## Supplementary material for "A comprehensive map of preferentially located motifs reveals distinct proximal *cis*-regulatory elements in plants": ATTAATGA_containing_gene_set.txt

```
#Occurences of ATTAATGA between 16 and 32 (positions relative to the transcription start site)
#101 sequences with ATTAATGA in this interval
#0.49% of the sequences in promoter set with ATTAATGA (set with 20573 sequences)
AT5G47490
AT3G07520
AT5G43400
AT2G20590
AT1G16070
AT5G64660
AT1G47540
AT5G55507
AT3G45780
AT3G62180
AT1G23390
AT3G19400
AT5G66030
AT1G54520
AT3G28750
AT1G56550
AT2G28740
AT3G24590
AT2G43140
AT2G23800
AT5G24780
AT4G18960
AT1G15060
AT4G14060
AT2G33000
AT4G16141
AT1G08110
AT1G20160
AT4G39960
AT3G05070
AT1G16010
AT1G73120
AT5G28442
AT3G22590
AT3G27060
AT1G05400
AT4G38930
AT3G57600
AT5G12020
AT3G01910
AT1G08960
AT1G08980
AT3G07380
AT2G44220
AT1G22630
AT1G26945
AT1G50600
AT3G05250
AT5G24660
AT2G03620
AT1G52520
AT1G79730
AT4G12590
AT1G66830
AT5G04770
AT5G48170
AT1G12550
AT5G12430
AT3G47700
AT2G37170
AT1G08160
AT1G19220
AT3G12640
AT5G40570
AT5G22460
AT3G60950
AT5G65300
AT5G49210
AT1G29910
AT3G43700
AT2G47530
AT3G52600
AT4G31240
AT1G08090
AT3G28430
AT3G09900
AT1G50290
AT1G65440
AT3G52590
AT4G09030
AT5G44860
AT1G33800
AT1G30070
AT3G29152
AT3G57090
AT3G21220
AT3G09640
AT2G42990
AT1G54140
AT4G38640
AT1G22880
AT5G10190
AT1G53970
AT3G61860
AT1G54130
AT5G04950
AT1G45050
AT1G05410
AT3G18550
AT3G25600
AT4G09490
```
