## Supplementary material for "A comprehensive map of preferentially located motifs reveals distinct proximal *cis*-regulatory elements in plants": ATTAATGG_containing_gene_set.txt

```
#Occurences of ATTAATGG between 14 and 28 (positions relative to the transcription start site)
#37 sequences with ATTAATGG in this interval
#0.18% of the sequences in promoter set with ATTAATGG (set with 20573 sequences)
AT3G01120
AT4G13150
AT5G51910
AT4G26580
AT3G54530
AT2G43660
AT2G26900
AT3G16175
AT1G68840
AT5G49945
AT5G09370
AT2G32885
AT3G23580
AT2G38240
AT2G46430
AT2G45190
AT1G68550
AT4G37295
AT1G15060
AT1G08760
AT1G78420
AT1G13770
AT3G06770
AT1G54520
AT5G25160
AT1G23390
AT5G55160
AT1G77855
AT5G27550
AT4G11140
AT1G74950
AT1G68552
AT5G43570
AT4G02350
AT3G21560
AT2G16580
AT1G77060
```
