## Supplementary material for "A comprehensive map of preferentially located motifs reveals distinct proximal *cis*-regulatory elements in plants": ATTAATT_containing_gene_set.txt

```
#Occurences of ATTAATT between 10 and 29 (positions relative to the transcription start site)
#399 sequences with ATTAATT in this interval
#1.94% of the sequences in promoter set with ATTAATT (set with 20573 sequences)
AT1G21560
AT4G37710
AT2G19990
AT4G28600
AT3G05050
AT3G07520
AT2G33790
AT5G46950
AT5G11790
AT1G19790
AT3G08940
AT4G31110
AT5G33390
AT2G38710
AT5G03250
AT1G55170
AT1G77855
AT5G42680
AT5G66850
AT1G14530
AT3G50970
AT3G13380
AT3G24010
AT4G35030
AT5G27550
AT5G48600
AT4G14450
AT5G05290
AT5G18550
AT2G42990
AT1G78380
AT5G57220
AT1G12550
AT2G23620
AT1G44100
AT3G07570
AT4G30170
AT1G41830
AT2G15490
AT1G55150
AT3G28600
AT5G56130
AT1G59890
AT3G49760
AT3G51140
AT3G06750
AT2G15345
AT2G14610
AT1G16515
AT1G35430
AT3G61290
AT1G55260
AT2G47220
AT2G46490
AT5G08350
AT3G02150
AT3G16180
AT5G06590
AT2G34870
AT2G23100
AT1G50600
AT4G14060
AT1G07490
AT2G20370
AT2G24050
AT2G35110
AT4G36110
AT1G19650
AT4G13750
AT3G13772
AT3G01185
AT2G04300
AT2G38780
AT3G28920
AT3G46660
AT5G24060
AT2G22890
AT3G61210
AT2G45850
AT3G15351
AT4G00150
AT5G24890
AT1G10200
AT2G42350
AT3G11320
AT2G40180
AT2G28120
AT3G18890
AT3G12380
AT1G78420
AT2G05310
AT2G16050
AT3G62530
AT1G72560
AT1G19900
AT3G51080
AT4G24340
AT5G66030
AT5G57780
AT5G65420
AT2G26540
AT4G14520
AT1G30250
AT1G30795
AT1G51340
AT3G16570
AT5G37830
AT2G18600
AT5G11300
AT4G14080
AT3G47700
AT1G59359
AT5G13880
AT2G30770
AT4G29530
AT5G42785
AT5G44973
AT1G72190
AT5G49215
AT1G74670
AT1G08210
AT5G09370
AT4G39795
AT2G34720
AT1G10770
AT5G23260
AT1G67660
AT1G11545
AT2G31081
AT5G51910
AT1G78995
AT4G16900
AT3G62180
AT4G11180
AT1G31710
AT3G04130
AT5G12420
AT5G67160
AT1G06135
AT1G54020
AT2G46180
AT2G18570
AT3G22370
AT1G62510
AT4G39100
AT3G06830
AT2G38790
AT2G40470
AT2G30130
AT4G11140
AT1G74990
AT1G49040
AT5G54720
AT3G44300
AT3G43660
AT3G62380
AT2G35100
AT2G36580
AT5G06340
AT3G18740
AT4G12520
AT1G12020
AT4G02010
AT3G25573
AT2G21870
AT2G14460
AT2G44460
AT2G36930
AT3G61390
AT1G07890
AT3G45490
AT1G20090
AT5G19240
AT2G41730
AT3G44115
AT5G15210
AT2G29460
AT1G54550
AT5G12250
AT1G53970
AT2G43050
AT4G11760
AT4G27860
AT2G37360
AT3G19980
AT3G22590
AT2G22490
AT1G47540
AT5G45380
AT5G44660
AT1G14310
AT5G22600
AT1G68890
AT1G16530
AT3G27060
AT2G31450
AT2G01500
AT3G04580
AT5G17570
AT2G48030
AT1G80700
AT5G47880
AT5G65207
AT4G35480
AT3G09900
AT2G29450
AT2G21990
AT1G10660
AT3G10190
AT1G53290
AT2G26670
AT3G60520
AT5G25410
AT2G04025
AT1G05960
AT5G11620
AT4G21020
AT1G30470
AT5G27670
AT2G45260
AT4G38700
AT2G46430
AT5G07740
AT5G18010
AT1G80230
AT5G60890
AT1G07430
AT5G18440
AT4G25530
AT5G20150
AT2G46130
AT1G09710
AT1G69160
AT1G09840
AT1G13520
AT5G37770
AT1G59660
AT2G03740
AT3G19460
AT5G44210
AT5G36880
AT1G49950
AT5G49760
AT1G07780
AT3G15430
AT3G53320
AT1G49710
AT1G78980
AT5G62790
AT4G31420
AT5G49550
AT4G39400
AT5G02190
AT2G20590
AT1G05250
AT5G12020
AT2G26440
AT5G44250
AT5G20920
AT5G18407
AT4G14540
AT5G41360
AT3G62710
AT5G03040
AT4G23100
AT1G79730
AT5G46080
AT4G14630
AT5G60910
AT1G79850
AT2G39870
AT3G47650
AT5G48010
AT5G66690
AT5G47850
AT1G60140
AT4G12590
AT1G77600
AT1G62520
AT5G50790
AT5G04840
AT1G49380
AT2G19770
AT5G43600
AT1G10810
AT4G34360
AT5G51830
AT2G45190
AT2G47690
AT4G34770
AT4G27310
AT4G04970
AT3G13340
AT5G43570
AT2G41220
AT5G48655
AT5G09870
AT2G43540
AT5G04970
AT5G51480
AT2G41440
AT1G01120
AT2G47700
AT1G19870
AT1G17210
AT5G51290
AT1G48280
AT4G27520
AT5G22740
AT3G50370
AT3G29152
AT1G70880
AT3G09640
AT2G44210
AT2G18300
AT4G09730
AT5G60600
AT5G51460
AT2G36050
AT3G57300
AT3G19200
AT2G46400
AT5G25580
AT3G26090
AT2G25890
AT4G38930
AT5G61830
AT2G36950
AT2G37170
AT2G30570
AT5G03260
AT3G18260
AT1G02500
AT2G03821
AT1G73120
AT2G31230
AT1G30070
AT3G13950
AT5G57490
AT5G07360
AT2G38210
AT2G43660
AT2G01570
AT3G19615
AT4G40090
AT3G07090
AT1G59740
AT5G64660
AT2G41900
AT4G26840
AT4G13150
AT2G15480
AT3G29030
AT2G02540
AT3G23890
AT5G54310
AT1G74020
AT5G14140
AT2G23790
AT4G19430
AT5G06130
AT3G02940
AT5G44320
AT5G53660
AT1G06560
AT5G47490
AT4G16770
AT3G29185
AT5G62140
AT2G18680
AT5G01780
AT5G65750
AT5G20885
AT1G54140
AT1G03840
AT2G26900
AT4G14819
AT4G26455
AT1G02780
AT1G20160
AT1G20410
AT4G14070
AT4G23680
AT1G65440
AT2G32960
AT5G51060
AT3G18550
AT2G38940
AT1G53520
AT1G55940
AT1G47485
AT5G12430
AT1G77140
AT1G12420
AT1G66830
AT5G46430
AT5G49015
AT2G29125
AT3G16175
```
