## Supplementary material for "A comprehensive map of preferentially located motifs reveals distinct proximal *cis*-regulatory elements in plants": ATTAATTA_containing_gene_set.txt

```
#Occurences of ATTAATTA between 10 and 31 (positions relative to the transcription start site)
#182 sequences with ATTAATTA in this interval
#0.88% of the sequences in promoter set with ATTAATTA (set with 20573 sequences)
AT2G36950
AT5G04970
AT1G60140
AT5G37830
AT5G12420
AT1G08210
AT3G06750
AT3G09640
AT1G07620
AT1G14530
AT5G60910
AT2G47700
AT4G38700
AT3G57090
AT1G62520
AT1G53290
AT1G19900
AT2G38710
AT1G16530
AT4G11180
AT5G07740
AT1G10770
AT1G19870
AT4G27520
AT3G60520
AT3G01185
AT5G60410
AT5G22600
AT3G29030
AT5G09370
AT1G01120
AT5G23260
AT4G40090
AT1G12420
AT5G51910
AT3G10190
AT2G43660
AT2G20340
AT4G11760
AT3G16180
AT5G18550
AT3G10460
AT1G09710
AT1G69160
AT5G44320
AT2G23790
AT5G62140
AT2G01500
AT1G12020
AT5G18407
AT2G39870
AT5G20150
AT1G55940
AT2G36050
AT5G37770
AT4G11680
AT2G29460
AT5G14140
AT2G41220
AT2G31450
AT4G16900
AT3G19460
AT2G47690
AT1G04550
AT1G13520
AT1G30795
AT2G45190
AT4G02010
AT3G49760
AT1G80700
AT2G19990
AT2G04300
AT2G37360
AT4G04957
AT2G46130
AT1G78420
AT5G61830
AT3G62710
AT3G18890
AT5G11790
AT4G14540
AT2G04025
AT2G34870
AT2G48030
AT3G61390
AT3G15430
AT5G43570
AT1G66830
AT2G16050
AT2G24050
AT3G26090
AT4G14080
AT1G16515
AT3G16570
AT5G49015
AT2G35110
AT5G25580
AT3G28600
AT1G78980
AT2G31230
AT1G77855
AT2G44460
AT2G42350
AT2G15490
AT3G29152
AT2G40180
AT2G47220
AT4G19430
AT2G14610
AT2G29125
AT1G03840
AT3G29185
AT1G06135
AT3G13520
AT5G62790
AT5G66690
AT1G53520
AT5G11300
AT3G62180
AT1G59740
AT1G06560
AT2G15480
AT4G25920
AT2G42990
AT1G70880
AT5G06340
AT1G14310
AT1G79730
AT2G26440
AT1G20090
AT5G44973
AT1G74670
AT2G45850
AT2G38940
AT5G43600
AT4G26840
AT1G11545
AT3G25573
AT5G02190
AT2G41730
AT5G54720
AT2G30130
AT1G49710
AT2G46430
AT5G47850
AT4G23100
AT1G73120
AT4G27860
AT3G28920
AT2G21870
AT5G53660
AT1G44100
AT4G11140
AT1G72560
AT3G61210
AT1G49040
AT1G43630
AT5G42785
AT1G33330
AT4G14630
AT3G13950
AT1G30070
AT2G02540
AT5G60600
AT5G51290
AT1G68890
AT3G15351
AT4G02590
AT3G07090
AT3G18740
AT3G11320
AT2G18680
AT5G49550
AT1G54020
AT5G03040
AT3G19200
AT4G14060
AT5G42680
AT1G20410
AT5G44210
AT5G23860
AT3G16175
```
