## Supplementary material for "A comprehensive map of preferentially located motifs reveals distinct proximal *cis*-regulatory elements in plants": ATTAATTT_containing_gene_set.txt

```
#Occurences of ATTAATTT between 6 and 22 (positions relative to the transcription start site)
#148 sequences with ATTAATTT in this interval
#0.72% of the sequences in promoter set with ATTAATTT (set with 20573 sequences)
AT1G50600
AT3G25950
AT3G13380
AT1G53290
AT3G08940
AT5G06590
AT4G39400
AT2G43050
AT4G30170
AT5G22740
AT3G19460
AT5G13880
AT3G47700
AT1G74020
AT3G05050
AT1G07890
AT5G03040
AT4G31110
AT3G52500
AT2G39310
AT5G03260
AT2G46490
AT2G05310
AT2G28120
AT3G28857
AT5G51060
AT5G45380
AT4G13150
AT4G31180
AT4G34030
AT5G66850
AT3G04580
AT1G47540
AT3G19615
AT2G15345
AT5G44660
AT4G27310
AT2G30570
AT1G72190
AT3G18890
AT3G15840
AT5G57490
AT1G09840
AT4G34770
AT1G49380
AT2G23120
AT5G65750
AT1G07490
AT2G31450
AT4G21020
AT3G13340
AT4G39795
AT3G44115
AT2G01570
AT1G10660
AT2G36580
AT4G26455
AT4G23100
AT5G49215
AT1G65370
AT3G18260
AT1G19790
AT5G65420
AT2G25890
AT3G04130
AT5G57220
AT5G36880
AT3G23890
AT4G29530
AT3G07570
AT5G07360
AT2G46160
AT5G12020
AT4G09730
AT1G44100
AT1G17210
AT2G20590
AT5G46950
AT2G19770
AT4G24340
AT5G51480
AT1G53970
AT1G59890
AT5G01780
AT1G51340
AT1G78380
AT5G06340
AT1G78995
AT5G18010
AT3G46660
AT5G46400
AT2G22890
AT5G67160
AT5G18440
AT4G18070
AT5G37830
AT1G48280
AT5G05290
AT5G20920
AT5G03250
AT3G51140
AT2G41440
AT2G03821
AT2G34720
AT2G22490
AT4G37710
AT5G03380
AT1G31710
AT3G62530
AT5G20885
AT2G46430
AT2G20760
AT4G14819
AT5G02750
AT5G25410
AT2G41900
AT5G18730
AT1G02500
AT1G20160
AT5G27670
AT2G14460
AT3G10650
AT3G02940
AT2G21990
AT4G14630
AT3G24010
AT5G61830
AT1G19900
AT2G30770
AT3G44300
AT1G62520
AT5G44320
AT1G65440
AT1G30470
AT4G04970
AT3G29030
AT2G40180
AT1G77600
AT4G28600
AT1G07780
AT4G14520
AT2G18570
AT1G52640
AT1G30070
AT1G72510
AT1G47485
AT1G10810
AT5G11790
```
