## Supplementary material for "A comprehensive map of preferentially located motifs reveals distinct proximal *cis*-regulatory elements in plants": ATTAC_containing_gene_set.txt

```
#Occurences of ATTAC between 2 and 123 (positions relative to the transcription start site)
#7423 sequences with ATTAC in this interval
#36.08% of the sequences in promoter set with ATTAC (set with 20573 sequences)
AT1G60490
AT2G43680
AT4G13460
AT5G39860
AT5G09240
AT5G55280
AT5G53090
AT5G03490
AT2G26910
AT4G19003
AT1G53100
AT3G19870
AT3G51850
AT5G64667
AT5G12350
AT5G44575
AT5G03555
AT1G47280
AT2G02620
AT5G24314
AT3G28690
AT4G32060
AT5G46840
AT5G13550
AT3G54410
AT3G26730
AT3G56130
AT1G28540
AT2G44190
AT1G65580
AT2G16710
AT2G44680
AT2G33630
AT1G18810
AT3G02470
AT4G10620
AT3G49000
AT4G19200
AT2G47710
AT5G23290
AT4G18780
AT5G46160
AT3G45920
AT1G45050
AT2G37820
AT4G15270
AT3G61530
AT2G19780
AT1G05600
AT5G65400
AT3G53780
AT3G07390
AT4G21780
AT4G38510
AT3G47450
AT2G33740
AT2G39470
AT1G14540
AT2G44065
AT2G16280
AT1G22380
AT5G15530
AT2G17740
AT5G54350
AT1G04680
AT1G26960
AT2G41225
AT3G54750
AT5G52100
AT1G45474
AT5G35160
AT3G03740
AT5G64560
AT1G36640
AT1G77932
AT1G66350
AT1G57980
AT1G52565
AT2G14860
AT1G11430
AT2G45290
AT1G48140
AT2G43790
AT5G02910
AT1G74470
AT1G80480
AT5G18170
AT2G14460
AT3G06140
AT2G46535
AT2G01060
AT1G54830
AT1G58080
AT2G28080
AT4G35860
AT1G78300
AT3G49740
AT4G12170
AT5G12940
AT1G05910
AT3G20840
AT5G43560
AT4G37870
AT3G03050
AT1G78610
AT2G33233
AT5G27280
AT4G21160
AT3G61060
AT3G44940
AT3G48080
AT2G14060
AT3G57930
AT3G60961
AT3G15540
AT5G64140
AT4G09466
AT3G28720
AT1G06580
AT5G17860
AT2G46520
AT1G29730
AT1G04520
AT1G71850
AT4G17530
AT1G02260
AT2G28085
AT1G31540
AT5G07370
AT5G54300
AT3G15380
AT1G69080
AT1G64160
AT1G74055
AT1G02820
AT3G29670
AT3G23955
AT3G54510
AT4G31590
AT1G49560
AT5G64270
AT1G51520
AT1G01390
AT4G11360
AT3G07980
AT2G32275
AT2G35940
AT1G75280
AT4G38330
AT4G39870
AT3G20865
AT1G11860
AT5G09350
AT5G58640
AT1G61170
AT5G16340
AT1G55510
AT1G79210
AT5G27650
AT2G43745
AT2G21300
AT5G16350
AT2G38490
AT3G59620
AT1G79010
AT5G39040
AT5G38020
AT5G44930
AT4G35620
AT5G30510
AT1G14300
AT5G11440
AT1G76955
AT5G59320
AT4G01080
AT3G06580
AT1G76750
AT1G32580
AT3G53920
AT1G72880
AT1G28230
AT2G06530
AT4G25280
AT4G16160
AT2G33670
AT4G17430
AT1G79810
AT3G20050
AT2G20750
AT2G23010
AT3G26120
AT3G45590
AT3G57540
AT3G12250
AT2G07280
AT1G36370
AT1G48790
AT1G02280
AT3G18215
AT1G01930
AT1G70900
AT4G13200
AT3G23980
AT1G09850
AT3G19010
AT5G60410
AT1G13990
AT5G55170
AT3G44280
AT2G29065
AT1G19220
AT5G43620
AT1G50250
AT3G49050
AT1G14240
AT1G12120
AT4G07990
AT3G27470
AT5G61770
AT4G25890
AT5G03470
AT1G18800
AT5G42960
AT1G56170
AT5G09920
AT2G01950
AT1G17790
AT3G03340
AT1G79090
AT5G51150
AT2G23180
AT3G42860
AT2G47310
AT3G28200
AT3G03300
AT5G64200
AT1G80133
AT1G01650
AT2G43760
AT4G16750
AT1G64450
AT1G29340
AT3G49220
AT3G13400
AT1G15260
AT3G46230
AT3G60130
AT3G02910
AT5G66730
AT4G08555
AT4G19140
AT1G01600
AT1G31820
AT1G19397
AT1G73960
AT1G55050
AT2G30710
AT2G04675
AT1G21150
AT1G07430
AT2G45670
AT5G27360
AT1G62000
AT1G13420
AT3G56690
AT4G10970
AT2G20890
AT4G20890
AT2G16930
AT5G56170
AT2G39970
AT4G34460
AT2G15680
AT3G57030
AT2G46040
AT1G25330
AT1G32210
AT1G78630
AT1G16570
AT5G54280
AT2G23910
AT4G37409
AT1G80290
AT2G02955
AT3G05390
AT4G38080
AT2G41440
AT1G20816
AT4G13510
AT3G13450
AT4G26640
AT5G57170
AT1G58848
AT3G53130
AT2G02810
AT4G04780
AT3G17070
AT1G73150
AT3G28710
AT3G19430
AT4G36810
AT4G32870
AT5G09590
AT1G49780
AT5G04930
AT3G46450
AT1G71400
AT4G25260
AT2G30210
AT1G55830
AT2G44580
AT1G01830
AT1G02800
AT3G48190
AT4G23710
AT2G03500
AT5G57330
AT4G34830
AT2G31560
AT1G33060
AT1G17520
AT5G42010
AT5G40420
AT2G27960
AT1G29170
AT2G18050
AT3G23070
AT2G38695
AT5G59250
AT2G40113
AT2G33770
AT5G18460
AT5G13440
AT4G16790
AT4G33800
AT1G52905
AT1G78410
AT2G40650
AT5G60890
AT5G04190
AT2G22980
AT5G11320
AT1G79670
AT3G50160
AT5G02270
AT1G08140
AT5G23340
AT4G37660
AT5G63400
AT1G53540
AT5G14180
AT4G10850
AT5G05440
AT2G39910
AT1G19140
AT2G40110
AT2G34960
AT4G08940
AT2G23550
AT4G38890
AT3G53540
AT4G21770
AT5G64250
AT4G28540
AT3G29370
AT1G80920
AT5G19060
AT3G58610
AT5G47690
AT3G14870
AT4G22580
AT3G56600
AT5G13260
AT5G25760
AT4G30190
AT5G13400
AT3G01860
AT5G35560
AT3G02150
AT5G27390
AT3G03560
AT4G14723
AT5G54090
AT1G21250
AT1G72790
AT5G57280
AT5G61130
AT2G38025
AT1G10820
AT5G59710
AT1G17285
AT3G18220
AT1G79870
AT1G20670
AT2G39270
AT3G22220
AT1G18560
AT4G11040
AT2G18560
AT1G11720
AT2G27690
AT5G25890
AT4G31000
AT1G60870
AT5G40060
AT5G14620
AT5G20580
AT2G15660
AT5G48640
AT2G39420
AT5G61520
AT1G25320
AT1G11125
AT3G63410
AT4G16840
AT4G12110
AT2G31150
AT5G37780
AT5G44550
AT2G26460
AT1G27450
AT1G69220
AT3G27850
AT1G47330
AT2G38690
AT3G02020
AT1G22110
AT5G43150
AT4G10310
AT1G63490
AT3G12740
AT3G25770
AT4G16700
AT1G73870
AT4G24290
AT4G13160
AT2G02300
AT4G27340
AT1G52070
AT1G35320
AT5G57620
AT5G53460
AT2G45970
AT1G16490
AT4G15620
AT5G24870
AT5G48610
AT1G15330
AT4G31310
AT2G14170
AT4G12250
AT4G29820
AT2G45450
AT3G06320
AT3G56940
AT1G49475
AT4G22666
AT1G56060
AT5G43050
AT4G17180
AT4G26288
AT1G76470
AT5G38210
AT3G06010
AT1G01820
AT5G57050
AT5G53170
AT3G29310
AT2G44280
AT1G29220
AT1G15800
AT4G03945
AT2G16050
AT1G27752
AT1G33700
AT5G63290
AT5G65880
AT1G71830
AT1G08900
AT4G18390
AT1G55130
AT1G62800
AT5G41740
AT4G17785
AT1G61720
AT5G55540
AT5G09370
AT4G10613
AT4G20000
AT5G06570
AT4G26110
AT2G33980
AT1G27630
AT1G13230
AT2G23370
AT2G34680
AT1G70710
AT1G64910
AT1G69530
AT5G06150
AT5G42650
AT2G28630
AT3G24570
AT5G39650
AT1G23110
AT2G37300
AT3G22060
AT1G21770
AT4G23950
AT1G62730
AT3G43220
AT5G58210
AT1G01225
AT3G11730
AT1G54540
AT5G38980
AT2G05510
AT2G39820
AT3G04170
AT1G63855
AT1G13050
AT1G58122
AT2G45890
AT3G21865
AT5G10470
AT3G58830
AT5G62570
AT4G31950
AT5G16260
AT1G77920
AT1G70310
AT5G52870
AT3G20640
AT5G08010
AT1G57620
AT2G21195
AT4G03020
AT1G50300
AT2G32030
AT3G60520
AT5G19875
AT5G01760
AT5G13640
AT3G14350
AT1G15750
AT5G58250
AT5G60660
AT1G72100
AT2G45120
AT4G33666
AT1G49200
AT4G10020
AT5G14140
AT4G37410
AT5G61360
AT3G17170
AT5G39570
AT2G27940
AT5G54165
AT1G79470
AT3G09970
AT1G03700
AT5G20810
AT2G46660
AT5G25540
AT5G20630
AT1G02680
AT1G14250
AT1G73650
AT5G35770
AT1G04820
AT5G64813
AT4G14620
AT1G32860
AT2G02750
AT4G18990
AT3G14470
AT5G09520
AT1G29930
AT5G50810
AT5G63850
AT1G75710
AT3G57520
AT5G53990
AT4G11840
AT5G14110
AT1G56180
AT3G59280
AT5G60730
AT5G15060
AT3G24250
AT4G22513
AT1G73750
AT4G14130
AT5G49510
AT1G17380
AT1G80120
AT1G07170
AT1G28120
AT4G32710
AT5G60500
AT3G10230
AT3G05880
AT3G15353
AT5G07630
AT1G31335
AT3G22290
AT3G60700
AT5G14090
AT5G44578
AT1G60440
AT1G15520
AT4G35900
AT3G23630
AT5G23980
AT4G17890
AT5G63950
AT1G77350
AT2G45380
AT5G24390
AT5G07330
AT5G59970
AT1G10865
AT4G13590
AT3G26610
AT4G01575
AT3G55630
AT5G66055
AT5G40380
AT4G28340
AT5G51840
AT4G29735
AT2G14710
AT3G14110
AT2G32970
AT3G07370
AT2G35480
AT3G49240
AT2G28330
AT3G12380
AT3G42800
AT3G49720
AT4G00890
AT5G42770
AT3G55350
AT5G34850
AT5G65830
AT3G48000
AT4G18340
AT1G26100
AT3G52905
AT2G45150
AT3G48140
AT1G53130
AT5G12210
AT3G60070
AT2G44410
AT5G67450
AT1G24520
AT5G06590
AT4G20230
AT3G25573
AT1G14340
AT5G05230
AT1G11593
AT1G52000
AT1G16650
AT3G60330
AT1G44835
AT2G42580
AT1G65295
AT1G67325
AT5G40690
AT1G68530
AT5G51370
AT2G20815
AT1G08200
AT5G52580
AT1G72640
AT4G23496
AT2G32415
AT3G43790
AT1G16260
AT5G50565
AT1G23390
AT2G34900
AT5G11970
AT5G47970
AT3G61790
AT2G17130
AT5G58375
AT1G01780
AT2G22750
AT5G09970
AT5G23120
AT1G05720
AT1G74460
AT5G40950
AT1G66870
AT5G59820
AT1G02065
AT5G04870
AT5G08650
AT4G12070
AT1G67590
AT2G25660
AT3G22970
AT2G33600
AT3G56390
AT5G24290
AT4G11860
AT2G19620
AT2G21650
AT5G16780
AT2G14520
AT1G16560
AT4G28990
AT1G49920
AT5G06770
AT1G03740
AT5G27820
AT2G35680
AT3G52060
AT2G29080
AT5G18410
AT1G58602
AT4G01220
AT5G58950
AT1G75750
AT2G05260
AT3G15770
AT1G03050
AT1G13480
AT4G13500
AT5G65390
AT2G19870
AT1G52500
AT3G14420
AT4G26760
AT1G01540
AT1G33260
AT2G06040
AT1G16180
AT5G67390
AT4G08867
AT4G12320
AT2G35280
AT5G36470
AT3G55110
AT2G22800
AT1G21890
AT5G39180
AT2G31930
AT5G15910
AT5G14010
AT3G58180
AT3G13772
AT1G19660
AT1G51440
AT5G24860
AT2G34315
AT5G63300
AT3G02770
AT4G04450
AT1G71210
AT2G43730
AT1G03900
AT1G73100
AT4G16120
AT1G64080
AT4G37690
AT2G32820
AT3G55360
AT1G30110
AT3G59290
AT1G75840
AT2G25570
AT3G55280
AT3G29780
AT3G50520
AT2G33810
AT3G13320
AT5G27700
AT2G14290
AT5G04840
AT5G04590
AT4G32551
AT1G34010
AT4G16390
AT3G62690
AT4G34310
AT3G04160
AT5G15840
AT2G21510
AT1G48420
AT4G02370
AT3G10920
AT5G66910
AT1G63610
AT1G56580
AT3G17900
AT5G61830
AT4G36220
AT2G21830
AT5G22630
AT5G20380
AT3G57490
AT1G31190
AT1G33055
AT1G43190
AT3G19020
AT5G18500
AT4G35420
AT1G55200
AT1G05205
AT3G63060
AT2G47560
AT5G14740
AT1G06650
AT1G28210
AT5G45710
AT3G04020
AT2G33830
AT3G27550
AT4G16000
AT2G17240
AT4G18950
AT1G77000
AT3G20130
AT2G33350
AT3G58100
AT4G00238
AT5G18610
AT4G39790
AT2G16880
AT2G40520
AT5G65800
AT2G25150
AT1G63450
AT4G28775
AT1G06640
AT1G54120
AT4G37780
AT3G50340
AT4G17260
AT5G18790
AT1G12200
AT1G76450
AT4G39820
AT2G32235
AT5G35550
AT1G33240
AT1G14670
AT3G21300
AT2G43060
AT4G35180
AT1G49230
AT3G27870
AT1G23240
AT5G17840
AT3G47980
AT5G17510
AT5G45170
AT1G31440
AT5G18670
AT5G58003
AT3G27700
AT1G01860
AT1G26710
AT1G51780
AT2G04170
AT5G66400
AT4G38950
AT5G15725
AT1G68600
AT4G17570
AT3G05545
AT2G17630
AT5G58575
AT5G57870
AT3G22660
AT3G57280
AT1G09660
AT1G07645
AT3G50980
AT1G05055
AT1G43700
AT4G14090
AT4G26130
AT2G22680
AT5G01870
AT1G43580
AT1G65560
AT4G15540
AT5G48820
AT2G26030
AT1G05560
AT1G72730
AT5G24850
AT5G47020
AT1G54100
AT5G63180
AT3G51230
AT1G18500
AT1G30795
AT5G04620
AT1G17340
AT4G35140
AT3G05000
AT5G55480
AT5G49010
AT4G17150
AT3G59850
AT4G08685
AT2G14120
AT5G65490
AT3G26210
AT1G23440
AT5G42450
AT1G75800
AT5G08415
AT3G23740
AT4G40090
AT1G70760
AT5G05520
AT5G10190
AT4G09090
AT1G17290
AT5G45630
AT2G26470
AT5G45490
AT3G63400
AT2G45360
AT2G31360
AT5G21430
AT4G14147
AT3G22425
AT4G17370
AT5G18730
AT1G25400
AT1G21590
AT3G23910
AT2G35350
AT3G05070
AT4G08980
AT3G09920
AT1G02930
AT2G05790
AT1G04970
AT4G28250
AT5G07510
AT4G37390
AT1G05870
AT5G53810
AT4G09960
AT5G60590
AT4G01110
AT5G26740
AT1G18600
AT2G46950
AT3G61130
AT3G54840
AT2G15590
AT3G16230
AT1G73500
AT2G04300
AT3G23990
AT1G69450
AT3G22275
AT5G58770
AT1G78995
AT1G27350
AT1G73660
AT4G23220
AT1G44010
AT1G68130
AT4G12120
AT1G49570
AT3G13410
AT1G01320
AT3G07170
AT4G17000
AT2G38995
AT1G56430
AT5G37670
AT3G53380
AT3G07670
AT4G23650
AT1G68460
AT1G20410
AT1G18140
AT5G58630
AT5G46880
AT5G59613
AT2G37370
AT2G24540
AT1G63500
AT5G65810
AT5G54400
AT2G36970
AT2G35800
AT5G59870
AT2G01280
AT4G18510
AT5G59840
AT3G28150
AT2G13360
AT1G19350
AT5G39360
AT5G20270
AT3G04500
AT5G27640
AT5G51220
AT3G09950
AT1G03770
AT2G47970
AT5G53430
AT1G54080
AT1G49660
AT3G05140
AT3G19420
AT2G41610
AT5G22300
AT2G33520
AT5G60300
AT2G42070
AT1G63930
AT1G20260
AT5G18540
AT2G28315
AT2G16440
AT5G61460
AT5G48070
AT3G14340
AT1G07650
AT1G52780
AT2G32280
AT3G18090
AT1G44780
AT1G60095
AT2G21660
AT3G16180
AT4G28160
AT4G08870
AT1G69880
AT4G37470
AT2G29660
AT3G12590
AT1G05240
AT1G75380
AT1G63000
AT3G02720
AT2G40600
AT5G67470
AT1G66320
AT1G14950
AT5G17810
AT4G12800
AT5G49760
AT5G39980
AT1G69400
AT5G09510
AT2G42530
AT5G24200
AT1G54220
AT5G11890
AT1G44810
AT4G12330
AT5G36228
AT4G32040
AT5G63580
AT2G47900
AT2G35860
AT1G64990
AT4G15940
AT3G53530
AT5G21960
AT1G64290
AT5G09800
AT4G32430
AT1G09000
AT2G19590
AT5G19485
AT3G04350
AT2G38905
AT1G62900
AT3G61898
AT5G67350
AT1G48550
AT4G00680
AT2G42770
AT2G14110
AT4G15660
AT1G02360
AT4G32210
AT4G35800
AT5G59670
AT1G68550
AT5G11680
AT5G19120
AT3G10130
AT5G41260
AT4G13250
AT4G38350
AT1G48000
AT1G69050
AT1G16880
AT3G09650
AT5G07250
AT2G03980
AT3G21465
AT4G27810
AT5G53880
AT1G77230
AT4G37530
AT3G12210
AT4G04350
AT1G24240
AT1G31730
AT3G21240
AT1G17400
AT3G28857
AT3G26550
AT2G04845
AT2G01140
AT1G23800
AT3G46090
AT3G07000
AT2G18370
AT4G02290
AT3G16370
AT4G16350
AT3G47836
AT3G03310
AT3G22840
AT5G27350
AT3G49360
AT4G20140
AT4G36050
AT3G04190
AT4G27840
AT1G73390
AT2G27190
AT2G34140
AT1G04940
AT1G62070
AT5G10840
AT4G11300
AT3G09270
AT1G78430
AT5G35590
AT5G19855
AT1G64580
AT2G34830
AT1G12240
AT4G15450
AT5G24105
AT5G40155
AT1G08590
AT2G02450
AT3G51920
AT4G38400
AT2G44160
AT3G52260
AT5G50380
AT1G62170
AT4G28410
AT1G01120
AT5G60980
AT4G24010
AT3G61940
AT3G55250
AT5G49890
AT3G01015
AT4G39420
AT2G20260
AT5G50250
AT4G09890
AT5G41900
AT4G28910
AT5G65990
AT2G47260
AT2G34660
AT1G02660
AT1G65820
AT4G01460
AT2G24490
AT5G22700
AT2G31570
AT1G14185
AT1G68830
AT2G38450
AT1G32090
AT3G04480
AT3G16330
AT3G21810
AT2G19800
AT2G07180
AT5G45670
AT5G24160
AT5G49880
AT5G63710
AT3G09800
AT5G23420
AT5G03530
AT3G17760
AT4G28490
AT4G32000
AT4G38230
AT1G21310
AT5G46610
AT4G02130
AT3G50300
AT5G01445
AT3G01930
AT1G13390
AT3G22968
AT1G10050
AT4G19810
AT1G61160
AT3G42670
AT5G50240
AT4G15010
AT5G62560
AT5G47840
AT1G70320
AT2G39180
AT4G34660
AT1G67265
AT1G57750
AT1G32990
AT1G20690
AT3G25190
AT1G56415
AT4G35850
AT4G21150
AT3G19480
AT1G22990
AT5G61840
AT2G16586
AT5G26280
AT4G14520
AT5G59290
AT2G38220
AT1G12360
AT4G24160
AT5G47850
AT4G15950
AT5G09876
AT5G64120
AT1G19340
AT4G16310
AT3G08930
AT5G12020
AT1G79080
AT2G33840
AT3G46270
AT1G30200
AT3G07790
AT1G04450
AT2G33580
AT5G55507
AT5G66550
AT4G34050
AT4G14713
AT3G59455
AT4G35940
AT3G48980
AT1G07130
AT2G39700
AT1G04945
AT1G26110
AT3G56850
AT2G30530
AT2G46060
AT3G46060
AT5G54940
AT1G15410
AT1G78660
AT5G13530
AT3G61230
AT5G66300
AT1G21760
AT5G67600
AT5G16310
AT1G01470
AT4G30820
AT3G13860
AT4G36730
AT1G66830
AT2G27250
AT5G65930
AT5G06580
AT5G13740
AT5G07100
AT5G09460
AT3G12290
AT1G30755
AT4G35230
AT2G33400
AT1G26796
AT5G04920
AT4G14750
AT4G25100
AT1G03030
AT2G17700
AT4G22900
AT4G22220
AT2G31960
AT3G08030
AT5G52940
AT4G23170
AT1G62540
AT1G78210
AT5G45750
AT2G23610
AT5G56870
AT3G15880
AT2G29360
AT5G54750
AT4G28660
AT2G36670
AT4G17310
AT1G11530
AT1G51550
AT1G09700
AT5G61230
AT1G29550
AT1G10190
AT1G48325
AT5G24650
AT1G18773
AT5G56790
AT5G18310
AT2G39220
AT5G09480
AT2G16060
AT4G32190
AT1G47290
AT2G47550
AT2G03810
AT3G46200
AT5G53030
AT1G16320
AT5G38195
AT3G50685
AT3G21350
AT5G08110
AT1G47340
AT2G46770
AT4G17060
AT2G46340
AT4G14080
AT4G27680
AT5G14600
AT2G43540
AT2G23700
AT5G15510
AT5G50410
AT5G51020
AT5G04130
AT4G34440
AT1G20640
AT3G12070
AT2G21870
AT2G33730
AT3G16660
AT2G34340
AT3G06370
AT5G64620
AT2G29090
AT3G26650
AT4G34760
AT4G16630
AT5G58240
AT1G19480
AT4G35290
AT3G11990
AT2G19170
AT4G17710
AT3G11470
AT1G69640
AT1G73190
AT3G48710
AT5G54148
AT1G62200
AT1G10522
AT4G14385
AT1G14900
AT3G63470
AT5G55850
AT5G03420
AT2G24762
AT5G66650
AT5G06960
AT1G80730
AT3G07740
AT5G45760
AT4G01310
AT3G18100
AT3G59970
AT1G52520
AT3G07425
AT4G29260
AT1G34130
AT5G26850
AT5G24320
AT3G15890
AT2G45000
AT1G78580
AT4G39670
AT5G20230
AT3G05170
AT1G74960
AT5G60450
AT5G52545
AT5G66760
AT3G16480
AT4G04670
AT5G25560
AT2G43010
AT3G26580
AT5G63000
AT1G60900
AT1G71730
AT3G26240
AT2G32960
AT3G22410
AT1G08710
AT3G21055
AT5G05330
AT5G05590
AT3G13050
AT5G05220
AT1G72050
AT5G10910
AT1G75160
AT3G49950
AT5G15970
AT4G14990
AT4G15260
AT1G24320
AT3G12630
AT3G49770
AT5G44040
AT2G45500
AT5G28740
AT3G50000
AT2G45530
AT1G65890
AT2G01970
AT1G10290
AT3G46780
AT3G53470
AT2G25000
AT4G18280
AT3G20380
AT2G44925
AT3G44716
AT2G46320
AT4G19920
AT1G35490
AT1G26220
AT4G04880
AT3G04580
AT1G53780
AT2G43040
AT1G56660
AT3G15395
AT4G21470
AT2G04780
AT2G39950
AT4G23550
AT4G01710
AT5G20330
AT5G04970
AT2G40080
AT2G21140
AT5G21950
AT4G01600
AT1G50325
AT1G51220
AT2G04660
AT2G31230
AT2G27340
AT1G75680
AT1G72750
AT3G11480
AT1G43800
AT3G56010
AT1G20560
AT1G23510
AT3G29034
AT5G25570
AT1G76860
AT3G58790
AT3G61150
AT3G53860
AT3G52115
AT3G21295
AT2G31270
AT4G00820
AT2G35840
AT5G22830
AT3G05500
AT4G39650
AT1G06380
AT1G23965
AT3G18170
AT1G01070
AT4G21926
AT4G18130
AT1G16170
AT3G13674
AT4G01810
AT4G16566
AT4G21610
AT2G25980
AT3G43190
AT5G06950
AT3G45830
AT3G03570
AT5G03800
AT5G01290
AT3G02000
AT1G04530
AT1G22860
AT5G17210
AT1G76360
AT4G16760
AT1G34470
AT5G45960
AT4G15480
AT4G35840
AT3G51370
AT2G47210
AT5G64190
AT1G09490
AT3G54380
AT1G73540
AT1G43666
AT4G02040
AT1G02470
AT3G47180
AT2G39570
AT1G76710
AT5G18140
AT2G29590
AT4G12440
AT1G73350
AT1G21910
AT5G54790
AT5G51850
AT1G22710
AT1G33270
AT1G19360
AT3G52730
AT1G01920
AT1G30757
AT2G13900
AT5G16440
AT4G30460
AT3G26630
AT3G25590
AT4G26090
AT1G66630
AT3G26670
AT1G06910
AT3G61210
AT3G21600
AT3G57420
AT2G41110
AT5G01390
AT5G52780
AT5G28442
AT3G44200
AT1G33110
AT2G32440
AT5G40500
AT1G17720
AT2G43330
AT3G26620
AT5G49740
AT3G61570
AT4G25672
AT3G13530
AT3G19370
AT3G62130
AT2G45460
AT3G45600
AT5G16240
AT4G33490
AT1G02570
AT1G17980
AT1G15250
AT5G46680
AT4G18190
AT1G51980
AT3G22890
AT1G78870
AT4G13280
AT1G29800
AT1G04030
AT4G13000
AT5G18770
AT3G02690
AT5G49210
AT2G41180
AT1G12672
AT1G21090
AT1G80610
AT4G28590
AT3G19240
AT5G46790
AT1G12220
AT1G69670
AT4G18670
AT1G77220
AT3G12730
AT1G15500
AT1G64470
AT1G68820
AT4G32150
AT4G14240
AT2G26760
AT5G44290
AT5G17520
AT3G28320
AT2G01680
AT2G19270
AT3G10740
AT1G49870
AT3G50310
AT4G30200
AT5G58670
AT3G28750
AT3G09980
AT2G47280
AT4G20390
AT1G26480
AT1G69740
AT5G20990
AT4G39360
AT1G77320
AT5G04490
AT1G06570
AT3G43720
AT1G30500
AT2G46500
AT5G48980
AT4G28240
AT4G02760
AT4G33000
AT1G52370
AT2G21930
AT4G18120
AT1G74720
AT1G18750
AT2G46550
AT5G23670
AT2G32910
AT4G34588
AT3G55920
AT4G02400
AT1G69030
AT1G09870
AT4G14960
AT4G28030
AT2G46180
AT3G55510
AT5G10030
AT3G54680
AT3G47675
AT5G42610
AT4G32820
AT1G63020
AT1G04900
AT1G62020
AT4G02890
AT5G47860
AT1G53625
AT3G06455
AT1G17480
AT5G60650
AT1G79410
AT1G15700
AT3G11550
AT1G06450
AT1G26230
AT1G21980
AT3G47530
AT3G61910
AT4G14430
AT3G08680
AT2G22870
AT5G03170
AT5G59910
AT2G42280
AT3G20290
AT1G22300
AT5G13810
AT5G45060
AT2G37020
AT2G01350
AT1G20620
AT4G22280
AT2G42210
AT2G04540
AT2G46600
AT3G01570
AT3G08720
AT5G35740
AT1G60420
AT3G52760
AT5G10946
AT4G39470
AT1G28710
AT5G14780
AT2G27820
AT3G60440
AT1G43910
AT1G55860
AT5G67400
AT1G17455
AT4G04190
AT1G73760
AT4G09670
AT1G08540
AT3G03040
AT1G33790
AT4G30770
AT4G37630
AT3G10860
AT2G32870
AT2G21170
AT3G15280
AT5G26980
AT1G31120
AT5G13100
AT1G03240
AT5G51560
AT2G42330
AT5G60990
AT2G03670
AT1G07490
AT3G18230
AT3G07720
AT2G25410
AT1G71940
AT2G02490
AT1G66800
AT1G12920
AT3G05640
AT3G19290
AT1G30700
AT1G30972
AT5G66290
AT1G64520
AT5G04940
AT4G28780
AT5G06980
AT4G00390
AT2G32020
AT3G28510
AT4G31290
AT1G18190
AT5G51140
AT4G19960
AT1G72160
AT4G32785
AT4G14305
AT4G35260
AT3G23800
AT3G61320
AT2G18850
AT5G64510
AT2G46360
AT3G13360
AT5G38160
AT2G47470
AT3G01560
AT1G72060
AT1G65180
AT1G24490
AT3G17712
AT2G34280
AT3G13880
AT3G47430
AT1G24095
AT5G64240
AT1G30760
AT4G22670
AT3G18880
AT1G19250
AT2G38280
AT4G26770
AT5G05640
AT5G61420
AT5G07190
AT2G06925
AT5G55910
AT1G09970
AT1G03550
AT4G12100
AT2G45200
AT5G58020
AT5G26860
AT1G75060
AT4G37920
AT3G29375
AT4G33840
AT4G18290
AT2G20900
AT5G22500
AT1G49260
AT5G58570
AT5G41080
AT5G48390
AT3G52380
AT2G41810
AT3G24810
AT1G06460
AT5G08160
AT2G44510
AT5G05240
AT4G34020
AT5G43710
AT1G04230
AT3G17950
AT3G07430
AT1G78970
AT5G65230
AT1G58055
AT4G28600
AT3G22470
AT5G41210
AT5G22840
AT1G29951
AT4G25440
AT1G09860
AT5G60160
AT4G24230
AT5G51350
AT5G42200
AT4G25780
AT1G17240
AT5G45880
AT2G14610
AT4G36660
AT1G10270
AT3G15270
AT3G08870
AT3G57240
AT2G25560
AT5G66500
AT1G20070
AT2G35910
AT1G72860
AT5G56050
AT1G10585
AT1G65481
AT5G57230
AT1G52630
AT1G21840
AT3G07880
AT3G16860
AT2G15780
AT1G70180
AT5G64410
AT4G19570
AT1G09815
AT3G53630
AT3G16175
AT2G24520
AT3G29185
AT1G19715
AT1G30320
AT3G45630
AT2G40610
AT5G17910
AT5G46900
AT2G39350
AT5G22791
AT1G31170
AT5G01150
AT2G17442
AT5G23940
AT3G59820
AT5G28630
AT1G48480
AT1G75390
AT5G43300
AT1G75400
AT5G24120
AT5G23890
AT3G24240
AT1G70800
AT1G06515
AT2G40340
AT5G17160
AT1G35140
AT2G47670
AT2G41860
AT5G56140
AT1G68430
AT2G45870
AT2G34330
AT5G04330
AT1G63206
AT1G55475
AT2G48130
AT4G14290
AT4G32300
AT3G61190
AT3G57120
AT5G10450
AT4G30510
AT4G11310
AT3G25716
AT5G19010
AT1G34320
AT3G51750
AT1G21930
AT1G52760
AT5G45320
AT3G02260
AT3G58730
AT2G18450
AT4G36130
AT1G17200
AT2G24945
AT1G56220
AT1G79190
AT1G78880
AT2G14530
AT1G16530
AT4G14060
AT4G32750
AT1G23750
AT4G33770
AT2G30695
AT3G27010
AT3G15430
AT1G34060
AT5G24450
AT2G46230
AT4G30310
AT5G01200
AT3G08850
AT5G52370
AT1G77290
AT5G41950
AT4G17615
AT4G31140
AT2G40140
AT5G53550
AT4G29700
AT4G36900
AT2G41390
AT3G02890
AT4G09600
AT1G72770
AT1G72680
AT2G47840
AT3G42960
AT2G17790
AT2G32100
AT1G14890
AT4G13830
AT3G03910
AT2G16510
AT3G17365
AT3G06390
AT1G21060
AT4G31560
AT5G59580
AT2G31305
AT1G78950
AT2G29525
AT3G48380
AT5G01230
AT4G34138
AT1G22950
AT1G17890
AT3G58380
AT5G14410
AT5G07540
AT4G28520
AT4G10920
AT5G14660
AT2G19340
AT5G57015
AT2G14045
AT1G65440
AT1G74160
AT1G72810
AT5G24340
AT2G35900
AT3G51630
AT2G28720
AT1G25145
AT2G30810
AT3G44720
AT5G16060
AT1G12570
AT5G24470
AT1G78570
AT1G26540
AT3G02750
AT4G02440
AT1G01040
AT1G11220
AT1G71691
AT2G38780
AT2G44310
AT4G14096
AT1G77120
AT1G14270
AT5G19170
AT3G14120
AT1G54050
AT3G02830
AT3G18550
AT5G13760
AT1G28650
AT1G33590
AT4G28510
AT4G32320
AT4G02510
AT1G18440
AT2G02610
AT3G20460
AT5G59810
AT2G18280
AT3G13437
AT5G42090
AT5G54380
AT1G34110
AT1G34300
AT3G61340
AT3G10940
AT3G01200
AT1G10560
AT1G30135
AT2G30970
AT5G62790
AT5G22950
AT2G36100
AT1G75810
AT2G20310
AT4G15570
AT5G54930
AT2G47060
AT5G46140
AT1G47720
AT1G17665
AT3G55870
AT4G25820
AT3G60780
AT4G02630
AT3G06080
AT1G07110
AT2G04420
AT1G76060
AT2G29970
AT4G04840
AT5G44660
AT5G05020
AT1G61563
AT1G78180
AT1G63080
AT5G22360
AT1G72140
AT1G68790
AT1G66390
AT2G33070
AT5G10630
AT3G54050
AT4G15520
AT5G65970
AT5G66985
AT1G10390
AT1G10890
AT4G02010
AT5G23870
AT3G62260
AT4G14650
AT2G29960
AT1G29850
AT5G18780
AT1G03130
AT5G10560
AT5G16050
AT1G14760
AT3G02810
AT5G58200
AT5G48740
AT5G65495
AT3G17520
AT4G09150
AT5G23900
AT1G29200
AT4G02640
AT5G23520
AT2G41740
AT2G05530
AT3G56090
AT4G27040
AT2G25580
AT1G07610
AT2G20530
AT2G07715
AT4G36290
AT5G19030
AT4G01950
AT5G45970
AT3G24320
AT3G62840
AT3G27000
AT1G60000
AT2G26160
AT5G01490
AT5G49520
AT3G23325
AT2G23050
AT5G45360
AT3G22960
AT3G61460
AT5G28640
AT2G28355
AT5G61440
AT1G01260
AT1G01630
AT1G62560
AT4G10640
AT1G45145
AT3G15630
AT5G21280
AT2G44150
AT5G57655
AT2G23440
AT5G57110
AT1G56420
AT5G28460
AT1G18400
AT2G47000
AT2G22920
AT1G69360
AT2G20590
AT5G64850
AT5G10100
AT3G17240
AT5G13300
AT2G47940
AT2G16090
AT2G29530
AT2G41720
AT5G16910
AT1G60800
AT5G08695
AT2G35190
AT5G25110
AT5G47910
AT3G01180
AT5G13500
AT2G31840
AT5G10900
AT1G11655
AT5G10380
AT1G20440
AT2G01340
AT5G44574
AT2G42540
AT5G55260
AT4G35600
AT1G50370
AT1G80860
AT1G44960
AT4G24920
AT1G51140
AT1G66970
AT2G45420
AT4G21340
AT4G12640
AT3G12080
AT2G38823
AT3G20530
AT2G45240
AT2G21820
AT1G76230
AT5G42850
AT4G33160
AT5G42780
AT2G43535
AT2G48060
AT1G73810
AT1G21580
AT4G35100
AT4G35530
AT1G68875
AT3G03110
AT1G19530
AT5G03070
AT2G47220
AT3G60950
AT5G25590
AT3G22320
AT3G11800
AT5G11060
AT5G62165
AT3G01430
AT5G67550
AT5G67490
AT1G68870
AT3G11410
AT2G15220
AT1G14180
AT3G59140
AT3G53490
AT2G16950
AT1G49800
AT4G33420
AT1G61110
AT5G57887
AT2G42390
AT3G13100
AT1G50060
AT5G07840
AT5G09640
AT4G00220
AT5G67110
AT3G23870
AT4G22960
AT3G49150
AT5G06310
AT1G21000
AT2G36080
AT5G06110
AT3G09820
AT3G61520
AT1G21170
AT1G49980
AT1G06690
AT5G23610
AT5G25350
AT5G17900
AT1G49500
AT4G10925
AT4G24015
AT1G73790
AT3G21580
AT5G42470
AT2G18970
AT2G18780
AT1G04500
AT1G53000
AT1G15400
AT3G12200
AT2G41640
AT1G62080
AT1G71490
AT1G70810
AT3G43660
AT1G22940
AT5G28080
AT1G51540
AT4G15248
AT1G15600
AT3G07080
AT5G21920
AT2G05760
AT5G57660
AT4G18690
AT1G24560
AT1G12665
AT4G25900
AT1G54510
AT4G07390
AT3G61080
AT3G53960
AT5G02890
AT3G53050
AT5G49390
AT5G63970
AT3G61723
AT5G15730
AT1G14870
AT3G13390
AT5G16770
AT3G32940
AT5G27100
AT3G02970
AT3G19600
AT3G46580
AT3G56710
AT5G41580
AT3G53800
AT5G44700
AT4G18205
AT1G14330
AT5G16890
AT2G18860
AT1G58270
AT2G19810
AT1G72830
AT2G20020
AT1G02810
AT1G72120
AT3G15830
AT1G17280
AT4G04957
AT5G48830
AT5G05310
AT2G01710
AT5G45770
AT1G73080
AT1G14630
AT5G51290
AT2G36695
AT2G17320
AT1G34340
AT5G16110
AT1G11740
AT1G11545
AT1G07570
AT1G54385
AT3G45230
AT5G26210
AT5G48060
AT1G76760
AT1G14290
AT2G43700
AT5G50520
AT1G63980
AT2G28570
AT5G45130
AT1G61000
AT4G01500
AT2G42820
AT4G27180
AT1G79390
AT3G59360
AT4G17510
AT1G77530
AT3G22053
AT5G24830
AT2G43800
AT5G48430
AT4G13690
AT5G23090
AT1G13860
AT5G48580
AT5G53450
AT5G02110
AT5G64340
AT3G01410
AT1G75960
AT1G13170
AT5G04090
AT5G09760
AT3G14890
AT4G13345
AT5G14640
AT5G42540
AT4G32900
AT3G26085
AT1G22070
AT5G56860
AT5G49530
AT1G28150
AT3G54090
AT2G29720
AT4G00330
AT2G31220
AT2G47250
AT5G14240
AT1G22490
AT1G74270
AT2G43240
AT1G18320
AT5G23760
AT5G14850
AT4G00860
AT4G33690
AT3G43120
AT2G17480
AT4G31610
AT5G27520
AT4G24990
AT2G33385
AT3G30350
AT3G03030
AT4G17730
AT2G04230
AT5G06220
AT1G53645
AT1G26795
AT4G16515
AT3G16400
AT2G21790
AT2G25420
AT1G54770
AT1G07340
AT1G30490
AT4G36940
AT1G28480
AT3G59980
AT4G03240
AT3G07580
AT2G15345
AT2G41100
AT1G76610
AT1G57560
AT1G02145
AT4G19540
AT4G17990
AT5G26667
AT1G80820
AT3G26470
AT2G20240
AT4G03420
AT5G19350
AT5G23860
AT1G29420
AT1G06620
AT5G07230
AT1G62220
AT5G23390
AT5G56750
AT1G05470
AT5G12360
AT5G23580
AT3G04370
AT3G22400
AT5G16360
AT1G16340
AT3G58740
AT1G01720
AT3G20190
AT4G28880
AT2G12462
AT1G05680
AT2G32520
AT1G80260
AT4G19150
AT5G23260
AT4G26555
AT5G42980
AT3G27740
AT5G42765
AT2G18410
AT3G56590
AT3G27250
AT4G14640
AT4G26260
AT3G17430
AT5G01015
AT3G05670
AT2G04280
AT2G31830
AT4G33650
AT5G60670
AT1G28815
AT5G09320
AT4G19860
AT5G53200
AT4G34590
AT1G05220
AT2G21230
AT2G19760
AT3G10410
AT3G16090
AT3G59010
AT1G30230
AT1G60660
AT4G21560
AT1G11240
AT1G68690
AT1G54320
AT5G64710
AT1G10340
AT3G60370
AT5G06630
AT5G67020
AT4G23590
AT2G43510
AT5G65110
AT1G18290
AT5G36210
AT1G68330
AT1G02390
AT3G24506
AT3G60320
AT5G35670
AT1G13590
AT2G21380
AT2G22520
AT1G11360
AT2G27100
AT2G18740
AT2G21400
AT3G01390
AT5G40730
AT4G02560
AT3G47730
AT1G76960
AT3G54000
AT5G43310
AT5G02120
AT4G00380
AT5G05750
AT4G24890
AT3G51100
AT1G54270
AT5G08500
AT1G30974
AT1G22810
AT5G08710
AT1G74030
AT4G36780
AT5G44100
AT5G22050
AT2G20830
AT2G28900
AT1G56210
AT1G31230
AT4G29870
AT1G32220
AT4G37430
AT5G60940
AT5G47480
AT1G58807
AT3G53560
AT1G09995
AT3G18740
AT4G09550
AT2G37100
AT1G35580
AT1G76952
AT5G63087
AT1G02920
AT2G32295
AT5G09830
AT4G26480
AT1G02850
AT5G55460
AT1G19440
AT4G27580
AT1G33120
AT3G19360
AT3G02468
AT1G20490
AT5G47570
AT4G29990
AT2G25140
AT1G60220
AT5G38435
AT3G20810
AT1G66540
AT5G42180
AT1G09760
AT4G13650
AT5G17420
AT5G53590
AT4G01880
AT2G35300
AT4G00250
AT2G03690
AT2G29460
AT4G30070
AT5G63225
AT3G44540
AT5G63530
AT1G79600
AT1G79730
AT4G39630
AT1G27320
AT1G76690
AT1G54160
AT5G61010
AT2G06050
AT1G21900
AT5G10060
AT5G05500
AT5G61228
AT3G01400
AT3G45960
AT3G05560
AT3G04740
AT5G48570
AT5G13520
AT1G11310
AT5G48000
AT3G27999
AT3G02140
AT5G64341
AT2G41480
AT1G01170
AT5G62750
AT2G19146
AT4G18270
AT1G71280
AT3G62940
AT2G25820
AT3G11960
AT2G19640
AT1G69070
AT5G55560
AT2G24180
AT2G22122
AT2G19000
AT2G42040
AT4G24830
AT5G01410
AT3G24255
AT4G24100
AT5G65250
AT3G25717
AT5G62190
AT2G31450
AT1G08050
AT1G51080
AT4G23895
AT5G22530
AT5G23170
AT3G30390
AT5G57000
AT1G14980
AT1G62780
AT1G19430
AT5G61605
AT3G53730
AT1G78290
AT5G45920
AT1G09830
AT5G62820
AT1G68310
AT1G07220
AT5G62020
AT3G13225
AT4G24560
AT2G47070
AT5G47890
AT2G46225
AT5G47760
AT3G27570
AT5G22310
AT3G03420
AT4G00070
AT2G42080
AT5G37010
AT5G10920
AT5G51540
AT1G77090
AT5G27770
AT1G31250
AT3G14060
AT5G62850
AT2G35710
AT1G08465
AT1G10990
AT3G48350
AT3G16895
AT1G64790
AT1G13930
AT1G54090
AT1G14880
AT2G32640
AT1G64860
AT4G24510
AT3G16320
AT5G63100
AT5G04040
AT2G43290
AT1G16240
AT1G74850
AT1G14940
AT5G62550
AT3G49620
AT1G19570
AT2G27920
AT1G11130
AT1G06870
AT5G13820
AT5G19430
AT4G39510
AT3G25730
AT2G44670
AT3G55605
AT3G54630
AT2G36910
AT5G13860
AT1G61093
AT4G01350
AT5G41380
AT4G27650
AT3G25100
AT3G16800
AT4G30860
AT5G38290
AT3G04380
AT5G24800
AT3G44110
AT5G41750
AT1G13030
AT5G58230
AT4G25880
AT5G17240
AT4G15120
AT4G18910
AT4G37040
AT4G05400
AT1G66360
AT5G16610
AT3G46940
AT4G02380
AT2G23000
AT1G12050
AT2G40770
AT1G16720
AT5G65210
AT3G52890
AT1G56680
AT5G35580
AT5G65770
AT2G40900
AT1G24620
AT5G57810
AT5G37940
AT2G41300
AT2G39510
AT1G52720
AT4G38420
AT3G29160
AT2G33590
AT4G02360
AT3G04240
AT5G01100
AT5G49230
AT2G17990
AT3G03790
AT5G44580
AT1G05000
AT4G15080
AT3G60180
AT5G59850
AT5G24040
AT3G13380
AT3G05727
AT1G75880
AT5G56260
AT5G59690
AT5G35840
AT4G09180
AT1G73830
AT5G58600
AT1G25520
AT3G55260
AT3G09085
AT5G20350
AT1G01725
AT3G56950
AT2G20825
AT4G17440
AT1G03650
AT3G01420
AT2G22240
AT4G19060
AT3G09660
AT5G03870
AT4G37110
AT4G04800
AT1G32900
AT1G66500
AT1G32200
AT3G13060
AT3G12180
AT2G13370
AT5G41180
AT1G59870
AT5G03160
AT1G51850
AT1G02400
AT3G21620
AT1G60890
AT1G14920
AT1G57720
AT1G26750
AT5G24020
AT5G50090
AT3G06980
AT3G01610
AT3G55600
AT1G48880
AT5G66690
AT1G04090
AT1G09730
AT3G10560
AT3G22510
AT2G35155
AT3G43590
AT5G18690
AT5G45800
AT4G05520
AT2G19650
AT1G77400
AT4G09464
AT3G12800
AT3G09870
AT4G00880
AT1G26640
AT2G13690
AT5G25840
AT3G05260
AT1G11210
AT4G35010
AT3G44020
AT1G32380
AT5G52920
AT4G35080
AT3G08900
AT1G49600
AT5G14870
AT5G06000
AT3G18295
AT3G16170
AT5G51600
AT2G20180
AT4G19550
AT5G09730
AT1G35710
AT5G20870
AT1G22460
AT5G62410
AT2G25050
AT2G43795
AT4G11280
AT5G23100
AT5G25360
AT1G16810
AT1G54850
AT2G28305
AT3G03870
AT1G04120
AT1G63840
AT3G26560
AT3G46650
AT1G68390
AT1G07140
AT1G29418
AT5G54145
AT3G45870
AT1G34020
AT4G07410
AT2G37720
AT4G13400
AT2G30340
AT4G16460
AT5G09995
AT5G46550
AT3G48550
AT4G28440
AT1G04360
AT1G25290
AT1G20780
AT1G48745
AT5G57790
AT4G25670
AT4G37710
AT4G02500
AT5G10690
AT3G58500
AT1G01180
AT1G80620
AT5G45010
AT2G17650
AT2G06200
AT1G53520
AT1G75080
AT4G17030
AT1G58220
AT3G51510
AT1G59590
AT5G39100
AT5G61140
AT2G16920
AT3G01870
AT5G08430
AT3G25050
AT5G22270
AT2G42650
AT1G25275
AT5G41470
AT1G54575
AT2G16890
AT3G49180
AT2G40690
AT4G37980
AT1G55310
AT2G42760
AT5G02800
AT2G28480
AT3G24490
AT5G17710
AT2G29320
AT4G30010
AT4G25850
AT5G42146
AT2G31140
AT2G33480
AT4G20430
AT3G43800
AT4G08390
AT1G67970
AT4G03260
AT1G08470
AT4G00550
AT5G27600
AT4G14340
AT4G24520
AT1G10570
AT1G74280
AT1G28630
AT2G28840
AT4G12290
AT4G23350
AT1G07940
AT5G03300
AT5G64460
AT5G63650
AT5G19540
AT2G02040
AT5G44690
AT1G78530
AT1G15170
AT1G73000
AT5G40970
AT5G57785
AT4G02080
AT2G42840
AT5G43790
AT4G15545
AT2G18150
AT1G56423
AT2G33470
AT3G11660
AT5G49448
AT5G38100
AT3G50860
AT3G51280
AT1G09610
AT1G27045
AT2G26930
AT5G63460
AT3G18910
AT2G38560
AT5G48170
AT3G17668
AT3G23580
AT2G40711
AT1G09140
AT5G01440
AT5G57530
AT3G21610
AT5G03150
AT1G47497
AT3G06260
AT5G05780
AT5G01210
AT1G37130
AT3G55646
AT5G42570
AT3G23490
AT1G53633
AT1G62680
AT1G23540
AT5G08570
AT1G08610
AT1G16030
AT4G29350
AT5G41890
AT3G11640
AT4G00570
AT5G48175
AT5G15800
AT1G72630
AT4G38900
AT2G40815
AT5G12030
AT2G45140
AT2G43520
AT5G16930
AT1G11670
AT4G37400
AT4G30470
AT1G18060
AT3G17840
AT1G61960
AT1G62975
AT1G21080
AT1G20110
AT4G22470
AT1G52270
AT3G59770
AT5G59310
AT3G10220
AT5G01320
AT5G57300
AT3G52140
AT1G30870
AT5G03795
AT5G27290
AT1G53200
AT5G53730
AT3G57770
AT4G21990
AT3G19980
AT2G37360
AT3G22620
AT1G05590
AT4G31370
AT3G61260
AT4G20270
AT1G14120
AT1G04250
AT5G53870
AT3G44590
AT5G01110
AT1G44110
AT5G39400
AT5G22740
AT3G20480
AT5G46370
AT2G44980
AT1G47200
AT5G11490
AT5G57550
AT2G43370
AT4G39680
AT1G13560
AT1G62790
AT5G57565
AT3G47220
AT1G65190
AT1G08680
AT2G18500
AT1G12420
AT2G29440
AT2G32270
AT1G79650
AT5G66052
AT2G35810
AT2G29650
AT3G26290
AT3G27730
AT2G44240
AT3G50170
AT2G30890
AT3G46320
AT1G79770
AT5G62320
AT5G20280
AT5G45310
AT4G27380
AT1G29670
AT3G12560
AT1G09575
AT4G29360
AT3G06120
AT5G14390
AT3G57290
AT2G32765
AT5G18860
AT1G48520
AT2G22310
AT5G46400
AT1G18670
AT3G47010
AT2G32487
AT3G46560
AT1G69800
AT5G64780
AT2G16580
AT5G38520
AT1G14850
AT1G70610
AT1G04950
AT3G63160
AT1G31990
AT3G52180
AT5G01450
AT5G52975
AT1G18880
AT5G61970
AT5G22660
AT5G55125
AT3G19400
AT5G48160
AT1G21550
AT3G22270
AT1G74230
AT2G44940
AT2G16750
AT1G29179
AT1G43130
AT2G24210
AT1G79660
AT2G14285
AT3G50080
AT5G12250
AT2G24390
AT5G12220
AT1G45015
AT1G20910
AT5G10260
AT3G17155
AT4G28260
AT1G32480
AT4G25210
AT3G02660
AT5G47100
AT1G70880
AT3G08920
AT1G12600
AT5G64930
AT1G67490
AT2G19480
AT1G54040
AT1G23490
AT1G30750
AT5G16980
AT1G30330
AT1G28510
AT3G02700
AT5G43760
AT3G53900
AT2G47630
AT3G02950
AT4G30700
AT4G24450
AT3G03680
AT2G23310
AT4G28400
AT4G02210
AT2G30910
AT2G15790
AT5G47750
AT5G54810
AT1G04390
AT2G18990
AT1G34065
AT5G64060
AT1G21640
AT1G45207
AT1G29300
AT4G02280
AT5G55590
AT1G77960
AT4G32690
AT1G08750
AT4G19180
AT1G55850
AT2G02130
AT3G47490
AT5G46300
AT3G14830
AT5G04530
AT1G32170
AT1G77660
AT4G23080
AT1G11230
AT2G22470
AT5G04020
AT4G02590
AT2G18950
AT5G45095
AT4G32208
AT4G05000
AT1G21050
AT1G78830
AT4G36990
AT5G07390
AT1G33410
AT2G04890
AT2G01980
AT3G47720
AT4G37650
AT4G09467
AT1G10040
AT3G53240
AT3G24230
AT5G21070
AT5G57950
AT3G51632
AT4G22740
AT5G47880
AT2G44970
AT1G34750
AT4G31330
AT2G24450
AT4G33540
AT5G46110
AT1G09570
AT1G05340
AT5G45420
AT2G37070
AT1G15150
AT1G78550
AT5G04710
AT1G19300
AT4G01370
AT3G01020
AT4G24204
AT5G19530
AT5G23310
AT4G29860
AT5G11380
AT3G63380
AT1G62150
AT1G25490
AT3G20110
AT1G80760
AT2G27535
AT1G02720
AT1G52190
AT5G61370
AT5G61150
AT4G01570
AT1G63660
AT5G14340
AT2G26370
AT1G67290
AT3G27320
AT4G05060
AT1G53790
AT1G25440
AT1G52670
AT2G45330
AT5G02500
AT3G52950
AT2G33110
AT3G56170
AT1G02730
AT1G70950
AT4G27030
AT3G11740
AT1G72480
AT3G02300
AT1G10310
AT4G16770
AT4G02840
AT3G27930
AT5G27380
AT3G60140
AT3G18060
AT2G22910
AT4G31480
AT5G65480
AT4G09520
AT2G40960
AT1G53708
AT2G27130
AT4G13550
AT2G20130
AT3G04040
AT4G39010
AT1G35680
AT2G47990
AT3G59040
AT5G18230
AT5G14470
AT1G04770
AT1G10960
AT3G21200
AT1G62590
AT4G17610
AT3G16870
AT1G04200
AT3G23250
AT5G23280
AT1G72610
AT3G16680
AT1G01200
AT5G09225
AT2G18680
AT5G35525
AT4G02050
AT3G46690
AT5G67590
AT1G52100
AT3G43860
AT3G62730
AT4G11640
AT1G53890
AT3G60030
AT5G50665
AT3G59520
AT2G40270
AT5G14260
AT2G04080
AT4G04830
AT1G27210
AT4G22505
AT1G72800
AT3G06270
AT1G02110
AT2G32040
AT2G15530
AT1G64405
AT2G04378
AT5G13130
AT5G65720
AT5G57250
AT4G38370
AT1G67030
AT3G60530
AT5G51040
AT2G03050
AT5G64330
AT1G72220
AT3G08550
AT3G07230
AT5G67050
AT5G66700
AT5G52750
AT1G52880
AT3G51120
AT5G49820
AT3G01440
AT5G45410
AT2G29130
AT3G01326
AT3G63530
AT1G32790
AT5G44920
AT1G07780
AT4G14510
AT1G17970
AT4G08320
AT5G15790
AT3G04320
AT2G25300
AT5G48730
AT2G05920
AT4G02060
AT1G48450
AT3G57400
AT4G16420
AT2G02590
AT1G09310
AT4G35580
AT2G04039
AT5G40890
AT2G28740
AT1G67050
AT1G76350
AT4G21270
AT5G64400
AT1G77890
AT4G28610
AT3G08860
AT5G59770
AT1G71190
AT3G47610
AT5G06460
AT3G52190
AT3G09220
AT4G16860
AT5G17760
AT3G18830
AT5G56650
AT3G45640
AT4G09760
AT3G29152
AT3G63270
AT3G01850
AT4G22110
AT2G29800
AT1G63710
AT5G16540
AT1G72920
AT4G25130
AT2G45695
AT1G62720
AT2G34710
AT5G43170
AT1G24793
AT1G80630
AT5G54850
AT1G10760
AT3G52840
AT4G27400
AT1G27565
AT3G27060
AT5G10130
AT5G18290
AT1G21790
AT1G20010
AT3G20520
AT3G25655
AT1G68050
AT4G14850
AT5G06140
AT1G15420
AT3G55500
AT3G20090
AT5G54720
AT4G37608
AT1G78080
AT3G45620
AT3G03150
AT4G38320
AT5G63570
AT4G25500
AT5G20620
AT3G49645
AT3G22760
AT4G05330
AT3G20280
AT3G20920
AT3G16140
AT4G15417
AT1G51790
AT5G25630
AT2G45660
AT4G33260
AT2G06520
AT4G00080
AT2G38090
AT3G60300
AT3G23370
AT4G09000
AT1G16500
AT1G53885
AT4G31910
AT1G16310
AT1G07400
AT2G36810
AT5G04160
AT3G05930
AT3G50800
AT5G41270
AT4G38690
AT1G74790
AT1G15215
AT2G38940
AT4G34540
AT2G27360
AT1G11930
AT1G70660
AT4G14400
AT4G19830
AT5G57800
AT1G31175
AT1G61030
AT5G14120
AT1G71380
AT1G09320
AT5G06120
AT2G31141
AT5G64570
AT4G33660
AT5G01500
AT3G60750
AT3G46510
AT3G25900
AT5G47810
AT1G05710
AT1G19880
AT5G09870
AT3G03828
AT5G11810
AT2G37550
AT3G08580
AT3G06210
AT1G77800
AT2G02000
AT1G53230
AT3G09600
AT3G45030
AT2G05400
AT1G66020
AT3G27650
AT2G03150
AT4G17250
AT1G16740
AT1G30730
AT4G22540
AT5G25520
AT3G13222
AT3G14700
AT2G22730
AT3G59550
AT3G01720
AT1G06340
AT3G10460
AT1G16460
AT2G14680
AT5G44260
AT4G13620
AT3G03100
AT1G12710
AT5G19290
AT2G21990
AT1G64625
AT4G35410
AT1G64610
AT4G04720
AT3G08970
AT3G53760
AT4G22820
AT4G39120
AT1G30080
AT1G78100
AT3G25950
AT4G35760
AT1G80170
AT3G63420
AT4G39590
AT4G11920
AT5G27660
AT5G22940
AT5G52570
AT4G22490
AT5G37475
AT4G26200
AT2G02630
AT4G32272
AT1G22750
AT1G15950
AT5G10480
AT5G50290
AT3G42950
AT5G06410
AT1G32360
AT1G20130
AT5G03110
AT2G35410
AT3G50240
AT5G28150
AT5G09960
AT4G33865
AT2G43865
AT1G20360
AT4G29440
AT5G11760
AT2G02100
AT5G40230
AT3G13480
AT1G50500
AT1G77130
AT5G35690
AT1G02080
AT3G42180
AT1G10230
AT2G23080
AT1G30450
AT1G49840
AT2G01490
AT3G10195
AT3G30180
AT4G24610
AT2G40935
AT2G43220
AT3G17880
AT3G61550
AT3G18440
AT1G64810
AT4G16141
AT2G30540
AT1G49032
AT3G57710
AT3G12170
AT2G32700
AT1G18720
AT5G63380
AT1G77030
AT2G22670
AT4G34340
AT5G13420
AT3G18130
AT1G15620
AT3G13662
AT3G48195
AT2G46620
AT3G06620
AT4G38290
AT3G63520
AT3G08950
AT1G08510
AT3G58970
AT3G14440
AT1G06310
AT5G13000
AT1G20370
AT3G08890
AT4G31270
AT3G25805
AT4G13980
AT3G46540
AT2G47800
AT3G05990
AT4G25080
AT3G04880
AT5G04260
AT5G08620
AT1G11610
AT3G13882
AT1G62640
AT1G19110
AT2G27740
AT2G29510
AT2G37640
AT1G79000
AT1G66530
AT5G35100
AT2G24150
AT4G21090
AT3G28715
AT2G20495
AT3G09900
AT5G03910
AT2G18230
AT3G03650
AT1G54200
AT1G26180
AT1G56510
AT2G48000
AT3G15140
AT1G14930
AT1G32130
AT1G13980
AT2G11890
AT2G16630
AT3G21250
AT3G02200
AT4G33040
AT4G22890
AT2G40116
AT4G33410
AT5G07530
AT1G65070
AT1G03040
AT1G30160
AT4G23990
AT5G44080
AT1G04990
AT4G18400
AT5G63040
AT1G19396
AT2G27150
AT1G64490
AT1G23350
AT1G19490
AT1G13605
AT3G11170
AT2G13450
AT1G78030
AT1G17430
AT3G59420
AT1G76820
AT2G02350
AT3G19800
AT5G62200
AT1G58330
AT1G27530
AT3G10530
AT5G22580
AT5G54140
AT5G52440
AT5G52420
AT1G62422
AT4G37770
AT1G55450
AT3G28270
AT4G24220
AT5G03280
AT3G55080
AT1G14380
AT5G45100
AT3G60880
AT2G18520
AT2G28790
AT3G62970
AT3G01070
AT3G52990
AT4G16144
AT4G09010
AT1G10060
AT4G12310
AT5G42070
AT3G24140
AT1G01480
AT1G04850
AT2G11000
AT2G05380
AT3G46740
AT4G37950
AT2G27389
AT3G44550
AT2G39040
AT2G37380
AT4G32800
AT5G66880
AT1G49450
AT4G38640
AT2G35658
AT1G52690
AT2G30615
AT5G65340
AT1G05830
AT4G21120
AT1G54710
AT4G36670
AT1G15040
AT1G49950
AT5G08440
AT2G38960
AT1G44030
AT4G34150
AT4G29000
AT1G78440
AT2G47370
AT1G67480
AT3G28490
AT1G73120
AT4G13730
AT2G31985
AT1G48920
AT3G61490
AT5G52450
AT4G00355
AT2G25650
AT5G02760
AT4G23560
AT4G00990
AT5G56760
AT3G13200
AT5G61820
AT4G27130
AT5G55630
AT3G26010
AT2G39850
AT1G03470
AT1G11820
AT5G48560
AT1G08600
AT1G17680
AT3G06640
AT4G02680
AT1G32640
AT5G20150
AT1G15390
AT5G61310
AT1G08030
AT1G05880
AT5G48385
AT2G15695
AT3G16050
AT4G19560
AT1G32060
AT5G18570
AT1G62690
AT1G28335
AT1G22630
AT5G20190
AT4G17680
AT1G22000
AT5G66580
AT5G52110
AT1G06830
AT2G40810
AT2G22450
AT1G29260
AT1G59520
AT5G35220
AT3G48050
AT3G05760
AT3G58220
AT2G20230
AT5G04045
AT4G25150
AT5G47240
AT1G16130
AT2G19320
AT1G22020
AT1G13607
AT1G23205
AT4G16745
AT3G45930
AT5G54970
AT1G70170
AT5G52010
AT2G27680
AT3G16690
AT1G08065
AT4G30140
AT5G37980
AT4G14450
AT5G25140
AT5G07340
AT4G22990
AT3G54620
AT1G15640
AT5G54310
AT3G13898
AT5G65070
AT5G52120
AT5G53420
AT2G29020
AT4G02580
AT1G48020
AT1G24460
AT2G37680
AT3G28050
AT5G50740
AT3G28420
AT4G37520
AT1G01940
AT4G10240
AT1G52120
AT1G51230
AT3G54600
AT3G06380
AT4G17230
AT5G54780
AT2G32210
AT4G01990
AT5G24810
AT4G14368
AT3G48210
AT2G20990
AT4G21760
AT2G39980
AT5G35210
AT4G31490
AT5G26330
AT3G59340
AT2G17770
AT5G23970
AT3G25910
AT2G31880
AT3G12750
AT1G11320
AT2G01300
AT5G36120
AT3G16730
AT4G33360
AT3G04110
AT1G67710
AT5G40382
AT1G11050
AT1G72110
AT1G71980
AT1G52040
AT4G03280
AT4G28556
AT4G27520
AT3G16460
AT3G09405
AT1G14490
AT5G63830
AT1G30090
AT3G56910
AT4G10500
AT1G19020
AT5G09410
AT2G18030
AT3G24350
AT2G15730
AT3G53260
AT4G24650
AT1G48510
AT2G22425
AT4G01870
AT1G55520
AT3G62160
AT4G15020
AT4G00040
AT1G07210
AT2G40490
AT2G41415
AT5G12870
AT1G10770
AT1G22700
AT3G55130
AT3G23770
AT3G51550
AT4G29660
AT3G62470
AT4G40042
AT4G37090
AT5G41170
AT5G42750
AT1G25425
AT1G29150
AT2G40090
AT5G23850
AT1G05510
AT1G56070
AT3G52590
AT1G27710
AT2G30310
AT3G56870
AT2G43340
AT2G38870
AT1G15970
AT1G49900
AT3G30300
AT5G36890
AT2G23030
AT2G45060
AT5G18090
AT1G80555
AT1G79900
AT5G03200
AT1G69850
AT5G48120
AT1G79360
AT2G42990
AT5G51230
AT4G10800
AT5G48485
AT3G51171
AT5G66490
AT1G38131
AT1G79310
AT5G02710
AT3G24315
AT5G16080
AT5G02130
AT1G11850
AT2G24410
AT3G21270
AT4G25230
AT5G46080
AT3G60286
AT3G63300
AT5G64290
AT1G18330
AT2G32920
AT4G14360
AT3G60190
AT4G32280
AT1G17850
AT3G57000
AT3G09100
AT5G47830
AT1G17710
AT2G44790
AT2G44578
AT2G48150
AT1G20270
AT3G01060
AT1G73680
AT4G15340
AT1G02780
AT3G26180
AT4G18750
AT3G25600
AT5G14320
AT3G16060
AT4G03560
AT1G44790
AT4G23530
AT1G72690
AT2G33100
AT5G56500
AT1G74730
AT2G29990
AT2G33570
AT2G34357
AT5G48940
AT5G65860
AT2G12550
AT1G20020
AT3G60500
AT3G28210
AT5G12480
AT2G43180
AT4G28530
AT2G43610
AT5G45680
AT1G01160
AT1G01050
AT3G50960
AT1G17745
AT5G05360
AT2G40480
AT3G46900
AT2G38630
AT3G04000
AT5G54220
AT4G25690
AT3G05290
AT5G58650
AT5G19070
AT1G61930
AT1G22800
AT3G47965
AT3G63510
AT4G08330
AT1G75250
AT1G73560
AT1G80950
AT4G21710
AT2G47090
AT5G45660
AT4G24000
AT5G60700
AT1G20200
AT4G11600
AT4G22230
AT4G10090
AT4G37890
AT5G64500
AT4G38360
AT3G10150
AT1G31130
AT5G47870
AT5G08590
AT4G35830
AT3G50950
AT3G63500
AT1G13220
AT3G17090
AT5G49015
AT3G52155
AT1G48530
AT4G02070
AT5G44210
AT3G20940
AT1G20065
AT4G00270
AT1G10970
AT5G50110
AT1G06290
AT1G15120
AT5G23160
AT5G58350
AT4G09462
AT1G13160
AT4G03320
AT1G05920
AT1G03610
AT3G62410
AT5G58100
AT1G77110
AT1G22790
AT4G23190
AT1G02370
AT4G01580
AT3G48770
AT2G40800
AT3G12600
AT3G24100
AT1G77500
AT5G38720
AT3G54770
AT2G15042
AT3G56180
AT5G33320
AT1G19610
AT2G14740
AT1G07520
AT2G41090
AT5G14890
AT1G22540
AT5G13780
AT3G50500
AT1G31220
AT5G54230
AT5G15810
AT2G46990
AT2G32770
AT2G25270
AT1G23360
AT1G75300
AT3G24050
AT3G07565
AT1G32190
AT4G37210
AT3G22235
AT1G32760
AT5G47040
AT1G24040
AT5G50340
AT3G13720
AT1G09060
AT1G16020
AT2G23100
AT1G54490
AT2G24040
AT2G23410
AT4G31530
AT1G06500
AT5G52360
AT3G12930
AT4G37790
AT5G62530
AT5G66390
AT3G24510
AT5G17250
AT5G63770
AT4G29020
AT1G05570
AT3G56830
AT2G18915
AT1G60060
AT4G10010
AT2G01200
AT3G20350
AT2G07776
AT5G58620
AT5G63470
AT5G07830
AT4G40060
AT3G16110
AT1G51370
AT1G12650
AT5G27490
AT1G22730
AT1G20320
AT1G20960
AT4G10910
AT2G45830
AT4G15420
AT1G25510
AT3G23510
AT5G11020
AT1G30720
AT1G19025
AT4G34450
AT5G10750
AT3G01640
AT1G63720
AT5G62540
AT2G29050
AT5G18100
AT5G54290
AT1G64760
AT2G03680
AT3G07160
AT4G15140
AT4G11660
AT2G44440
AT1G28530
AT1G11925
AT3G07180
AT1G51250
AT3G13330
AT2G38920
AT1G68010
AT2G17450
AT5G20390
AT4G35380
AT3G04860
AT2G37320
AT5G51545
AT4G32200
AT1G74070
AT3G03280
AT4G19950
AT1G47500
AT3G21550
AT4G23820
AT5G66675
AT1G04810
AT1G60270
AT1G76580
AT2G43430
AT2G17975
AT2G43810
AT2G36650
AT4G31040
AT3G03260
AT3G56040
AT5G08190
AT5G39420
AT2G39490
AT3G18080
AT1G34370
AT4G31115
AT1G50890
AT3G18200
AT4G26540
AT4G24640
AT2G44460
AT2G34430
AT5G20170
AT2G31610
AT2G05520
AT2G29890
AT1G67630
AT2G36200
AT3G47833
AT1G64105
AT5G19473
AT5G40440
AT5G24360
AT5G63280
AT3G59400
AT4G02330
AT1G15210
AT5G46420
AT2G38300
AT3G58670
AT3G10525
AT3G45190
AT5G66280
AT5G23350
AT5G08130
AT2G38820
AT1G65710
AT1G72310
AT2G32730
AT1G60770
AT5G03940
AT4G01897
AT3G10210
AT1G60430
AT3G04930
AT2G19940
AT3G59080
AT5G18760
AT1G76490
AT4G24710
AT2G29180
AT4G39890
AT1G67080
AT2G32200
AT5G22650
AT1G70720
AT5G63610
AT2G41630
AT1G55340
AT3G16290
AT4G19670
AT1G36922
AT1G10810
AT1G52830
AT2G47690
AT1G04330
AT1G46768
AT1G30210
AT5G63140
AT3G01690
AT5G60270
AT2G22500
AT4G33130
AT2G04925
AT3G15850
AT5G61550
AT3G14040
AT4G36040
AT1G80850
AT3G54210
AT4G18380
AT4G02260
AT1G62333
AT4G20330
AT5G39970
AT5G43430
AT4G16270
AT2G19600
AT4G12690
AT2G04700
AT5G40645
AT5G19140
AT3G21175
AT2G35450
AT4G05460
AT3G52770
AT5G64740
AT5G17700
AT1G12750
AT2G34470
AT4G31930
AT4G12510
AT2G25370
AT5G06930
AT5G64080
AT1G06080
AT4G36610
AT2G34610
AT5G67200
AT2G24310
AT5G41040
AT1G28180
AT2G43770
AT1G58242
AT3G55530
AT1G75020
AT4G28830
AT1G14600
AT2G18240
AT5G39740
AT2G44650
AT5G44200
AT1G60560
AT4G38430
AT1G23480
AT2G03720
AT3G54850
AT1G54890
AT3G56200
AT5G10460
AT3G44380
AT3G51520
AT2G10940
AT2G01130
AT4G23160
AT2G34630
AT1G53710
AT1G70680
AT1G29640
AT5G64390
AT3G09032
AT3G55980
AT1G52310
AT1G02700
AT5G03510
AT2G37390
AT1G47670
AT4G32410
AT4G05450
AT5G55990
AT3G52090
AT4G36988
AT4G26580
AT3G05350
AT1G14620
AT3G52170
AT5G07130
AT4G25692
AT4G16060
AT1G74170
AT3G25480
AT1G68552
AT1G50710
AT4G37590
AT5G42150
AT1G80840
AT2G07560
AT3G52860
AT5G24740
AT5G04270
AT4G36930
AT5G64343
AT5G15802
AT1G53290
AT2G30500
AT5G11550
AT2G35230
AT3G14240
AT2G42140
AT4G20440
AT3G12000
AT5G15740
AT4G29285
AT3G42725
AT1G61210
AT3G09162
AT5G05100
AT3G18050
AT2G27470
AT4G17410
AT5G26690
AT4G13020
AT1G73965
AT1G51950
AT4G13420
AT2G26250
AT5G28237
AT1G24880
AT4G32460
AT2G44560
AT1G15310
AT5G49170
AT1G11480
AT5G24670
AT4G21540
AT5G05960
AT5G44110
AT1G10850
AT5G17090
AT5G53830
AT3G59690
AT2G03240
AT3G22740
AT5G15490
AT1G47560
AT1G02575
AT5G21020
AT5G65350
AT4G11680
AT3G62540
AT5G67140
AT1G49820
AT4G02830
AT4G29300
AT2G36355
AT3G22440
AT2G40095
AT1G04560
AT5G26260
AT1G75270
AT3G49300
AT1G12760
AT5G49450
AT5G19880
AT1G63140
AT4G32490
AT5G48150
AT3G51030
AT5G59750
AT5G40510
AT1G31240
AT1G16680
AT4G18440
AT4G17140
AT5G36250
AT1G61620
AT5G26830
AT4G11655
AT5G49800
AT2G30860
AT1G55360
AT4G04460
AT1G70200
AT2G38195
AT5G03540
AT3G48200
AT5G15230
AT3G62590
AT3G60220
AT2G30600
AT1G26390
AT5G08240
AT3G05830
AT5G24590
AT3G10572
AT3G46630
AT2G37790
AT5G27420
AT3G09640
AT3G18535
AT3G53390
AT4G24110
AT1G29680
AT4G24270
AT4G32480
AT1G75460
AT3G26220
AT5G48970
AT3G29035
AT5G42250
AT4G31010
AT3G07010
AT4G28405
AT1G77540
AT5G44860
AT5G03660
AT1G11070
AT4G13560
AT3G17620
AT3G27480
AT5G33406
AT3G12710
AT5G06530
AT5G13170
AT5G56460
AT1G04240
AT5G37930
AT3G47380
AT1G54740
AT2G46780
AT2G41760
AT4G24026
AT3G51950
AT3G07090
AT1G02840
AT1G23600
AT2G44130
AT2G36500
AT2G03220
AT3G25855
AT1G26810
AT1G74740
AT4G24960
AT1G15590
AT1G01560
AT1G09400
AT5G51380
AT1G73820
AT3G30210
AT3G06480
AT3G02730
AT1G14460
AT3G04550
AT2G25060
AT3G25780
AT3G12830
AT2G32840
AT2G20490
AT2G47110
AT3G51310
AT1G72150
AT1G75820
AT5G11780
AT2G43560
AT2G23380
AT4G17616
AT3G44370
AT5G48670
AT3G23560
AT5G22260
AT5G60200
AT2G24460
AT4G25120
AT1G13730
AT5G28290
AT1G34640
AT1G69160
AT5G22880
AT1G29490
AT1G78510
AT3G59052
AT3G14720
AT5G19130
AT5G41350
AT4G13030
AT4G04500
AT2G26270
AT3G06180
AT1G77870
AT5G47740
AT1G07670
AT5G35630
AT3G44310
AT1G25083
AT3G05870
AT5G37850
AT4G25000
AT4G14700
AT3G54150
AT1G12770
AT2G29190
AT4G15093
AT2G25780
AT1G55560
AT3G53520
AT2G28950
AT3G59370
AT3G51090
AT2G43000
AT2G18196
AT5G39150
AT3G52960
AT1G24340
AT1G66180
AT1G50120
AT5G14650
AT4G15640
AT5G14550
AT4G36410
AT3G50380
AT4G22840
AT1G55910
AT5G64230
AT3G10360
AT5G16070
AT3G24670
AT5G54870
AT1G67340
AT1G77720
AT1G18580
AT5G57740
AT4G26190
AT3G04620
AT4G18596
AT3G29000
AT1G09794
AT1G29952
AT3G09090
AT2G41250
AT2G45980
AT5G61720
AT1G73720
AT3G24750
AT4G15975
AT4G08230
AT1G60140
AT5G19460
AT2G37090
AT5G21940
AT2G47780
AT1G49400
AT3G05370
AT4G05200
AT5G26570
AT5G61020
AT1G74440
AT4G19185
AT2G32190
AT1G78470
AT2G30933
AT3G02310
AT1G53903
AT1G10660
AT3G10980
AT5G59120
AT3G54260
AT4G02600
AT1G11160
AT3G48700
AT5G17790
AT3G27350
AT5G14970
AT1G69870
AT5G03080
AT1G65240
AT3G15520
AT4G20325
AT5G30490
AT4G23800
AT5G07470
AT5G43190
AT5G52500
AT1G29965
AT4G25190
AT1G72470
AT3G62100
AT4G20760
AT1G75640
AT3G06240
AT2G34840
AT1G15860
AT4G38200
AT5G20090
AT1G21695
AT5G35490
AT4G20780
AT4G16430
AT1G09640
AT4G40070
AT2G21850
AT1G09820
AT1G22780
AT5G02230
AT1G12230
AT5G11390
AT5G51510
AT5G13010
AT5G17450
AT1G15870
AT3G08640
AT1G76810
AT3G19390
AT3G44340
AT1G56460
AT4G00300
AT2G40550
AT4G30430
AT4G01940
AT5G16300
AT2G18290
AT3G57530
AT1G76920
AT5G05070
AT1G55325
AT5G23020
AT5G09680
AT1G64890
AT3G26500
AT3G48690
AT2G23130
AT1G77145
AT3G46220
AT1G11540
AT5G22540
AT3G23805
AT1G80110
AT5G39960
AT2G44430
AT2G32220
AT1G63055
AT1G69370
AT3G10400
AT3G04680
AT1G69380
AT5G24230
AT2G17530
AT5G16990
AT5G64940
AT5G25060
AT5G37130
AT4G35300
AT2G45070
AT5G48590
AT5G51080
AT5G46600
AT5G50920
AT2G43280
AT4G12750
AT4G24140
AT5G01730
AT3G24630
AT2G44840
AT5G03460
AT4G05150
AT3G23660
AT2G38580
AT2G44500
AT1G04130
AT5G39550
AT4G14210
AT4G19020
AT5G56580
AT4G34000
AT1G34630
AT1G18990
AT3G06030
AT1G12040
AT2G31180
AT1G01060
AT5G03010
AT1G60987
AT2G04190
AT5G65960
AT5G60100
AT4G09040
AT1G26920
AT2G33430
AT2G22795
AT4G21830
AT4G23340
AT1G74200
AT4G36105
AT1G70590
AT5G18720
AT5G53010
AT3G27620
AT2G36680
AT1G26420
AT1G65610
AT1G74990
AT3G25040
AT3G09910
AT1G67320
AT3G10470
AT2G33300
AT5G07890
AT1G01010
AT4G10955
AT4G00590
AT1G20730
AT3G15360
AT4G15390
AT1G63130
AT1G27700
AT4G11890
AT4G27820
AT4G10330
AT3G05970
AT1G29460
AT5G26110
AT3G07920
AT2G35110
AT1G18840
AT5G50900
AT3G14770
AT3G15980
AT1G71015
AT4G36720
AT5G20410
AT3G53690
AT4G22270
AT1G33265
AT2G23620
AT1G59124
AT4G01140
AT5G51700
AT3G05590
AT3G27110
AT1G47600
AT2G25610
AT2G04900
AT4G33495
AT1G10930
AT3G50650
AT5G26050
AT3G46610
AT4G26420
AT4G01995
AT5G52910
AT2G06510
AT3G60490
AT1G11590
AT5G20110
AT1G63090
AT5G23630
AT5G16880
AT1G09290
AT1G16350
AT3G21390
AT1G26760
AT1G54230
AT1G27461
AT3G24520
AT2G47420
AT1G60030
AT2G44610
AT3G18600
AT3G54970
AT5G12100
AT4G18150
AT3G16670
AT2G26490
AT4G00120
AT1G11800
AT5G55300
AT5G49220
AT2G01760
AT5G38990
AT4G25630
AT1G04670
AT1G19900
AT1G79630
AT3G07870
AT3G04440
AT1G65483
AT1G19940
AT3G61140
AT5G41140
AT1G56150
AT3G52400
AT5G42190
AT5G40280
AT3G54060
AT4G15200
AT2G39410
AT2G19530
AT2G19820
AT4G23540
AT4G10030
AT5G43380
AT1G79380
AT5G49060
AT5G07900
AT1G51640
AT2G24780
AT3G18280
AT5G44600
AT3G20650
AT1G31814
AT4G29620
AT4G19045
AT1G07720
AT3G23000
AT4G26050
AT5G18920
AT4G38440
AT4G19050
AT3G61420
AT3G05327
AT4G22550
AT1G75980
AT1G53165
AT5G35750
AT5G37770
AT4G27470
AT5G10170
AT4G09020
AT1G71780
AT3G05660
AT5G35732
AT3G15290
AT2G36330
AT3G50970
AT2G44090
AT3G17860
AT4G18830
AT3G27400
AT2G36895
AT1G27050
AT2G41550
AT1G80030
AT5G01050
AT2G22510
AT1G44020
AT3G04710
AT4G03290
AT5G58990
AT1G26930
AT1G61100
AT1G27910
AT4G21865
AT4G13370
AT5G25240
AT1G12530
AT5G60680
AT4G19190
AT4G28730
AT1G75920
AT1G09840
AT2G01250
AT3G44860
AT1G27930
AT5G37415
AT2G28760
AT5G03780
AT2G29995
AT5G11800
AT4G27170
AT1G69960
AT1G49975
AT3G09770
AT4G35470
AT2G35980
AT1G80150
AT3G61440
AT4G04770
AT5G49000
AT3G04700
AT4G20170
AT5G04250
AT4G32290
AT5G37530
AT5G57130
AT3G12370
AT4G22380
AT5G62770
AT1G16480
AT3G14600
AT1G33090
AT3G04290
AT3G19150
AT5G46030
AT1G43650
AT5G39320
AT1G32740
AT2G42120
AT1G05200
AT5G54670
AT4G32540
AT3G10880
AT1G62520
AT5G08750
AT5G15700
AT3G20500
AT1G16440
AT3G30720
AT4G22970
AT4G10380
AT1G70895
AT1G48180
AT5G43600
AT2G32010
AT5G05090
AT5G09820
AT5G64170
AT1G28190
AT2G24940
AT2G01210
AT5G11170
AT5G24610
AT2G01420
AT4G12545
AT1G32930
AT2G43470
AT5G04180
AT3G62830
AT1G49530
AT5G26610
AT5G25265
AT2G07360
AT4G25180
AT1G66850
AT4G03330
AT1G13190
AT1G09010
AT5G23910
AT3G62422
AT1G45000
AT2G42180
AT1G14690
AT1G76050
AT2G03710
AT3G61880
AT5G57640
AT2G02470
AT4G03965
AT3G17690
AT1G71090
AT2G43235
AT5G67180
AT4G38825
AT4G37760
AT2G31300
AT5G07060
AT4G13840
AT5G12080
AT5G09860
AT3G56920
AT4G31780
AT5G11590
AT5G16750
AT4G14030
AT5G05600
AT4G15510
AT3G47000
AT1G56233
AT2G36740
AT1G27520
AT2G39480
AT2G38640
AT1G06060
AT4G18100
AT5G53660
AT1G56670
AT5G26060
AT1G19520
AT1G60850
AT2G19490
AT5G20590
AT5G62070
AT3G27820
AT2G01860
AT4G00840
AT2G45190
AT1G32310
AT3G56650
AT2G45720
AT1G78980
AT3G14790
AT1G69170
AT5G05130
AT4G33480
AT4G25420
AT3G60150
AT1G11280
AT3G62210
AT4G29060
AT4G25720
AT1G43020
AT1G05690
AT5G09650
AT1G45130
AT4G09560
AT1G36160
AT3G25260
AT4G22517
AT4G11830
AT1G75930
AT5G23660
AT5G13510
AT2G17760
AT1G75330
AT3G15250
AT2G45770
AT1G03790
AT3G03770
AT2G17950
AT5G20520
AT5G66240
AT3G62050
AT3G17800
AT1G58766
AT3G20250
AT2G15620
AT5G04050
AT1G29720
AT5G42890
AT1G22530
AT3G52490
AT1G18460
AT5G28830
AT5G28610
AT2G29930
AT5G09790
AT5G59100
AT2G42310
AT5G46630
AT3G03480
AT5G41761
AT1G23550
AT3G09230
AT2G37000
AT3G01590
AT3G59540
AT1G33560
AT2G32070
AT3G55740
AT1G02120
AT1G06660
AT1G15630
AT2G39660
AT5G46410
AT1G25380
AT5G26751
AT5G67440
AT3G13800
AT4G37450
AT1G27020
AT5G12980
AT2G45180
AT1G66680
AT5G22550
AT4G22530
AT1G69910
AT4G32560
AT1G79270
AT5G03840
AT1G46480
AT3G50400
AT1G21810
AT2G31320
AT5G48600
AT5G24240
AT3G17210
AT1G64370
AT5G26310
AT5G07670
AT3G59910
AT4G27160
AT4G16590
AT1G59720
AT2G30480
AT4G01037
AT5G60640
AT4G14600
AT4G30020
AT3G52880
AT4G30935
AT3G57640
AT5G38800
AT2G35760
AT3G45260
AT4G01410
AT5G42130
AT1G51450
AT4G33180
AT3G05165
AT1G61050
AT5G60350
AT2G46290
AT1G78960
AT5G50760
AT1G54310
AT1G52140
AT4G34530
AT1G13620
AT4G26630
AT4G13580
AT5G55950
AT3G61820
AT4G25700
AT1G65090
AT4G38000
AT4G31230
AT3G25030
AT2G42750
AT5G59790
AT4G18470
AT1G45163
AT4G37080
AT1G13440
AT4G39840
AT3G62800
AT5G65005
AT4G39520
AT1G76950
AT3G21890
AT5G66270
AT2G44920
AT5G51210
AT4G04180
AT5G01420
AT2G40880
AT5G15930
AT2G41880
AT3G07540
AT5G16250
AT4G00350
AT4G08360
AT3G18160
AT1G02990
AT5G13790
AT3G15210
AT1G16640
AT3G05570
AT5G65380
AT5G07842
AT5G26250
AT4G37300
AT2G04690
AT1G53450
AT5G49710
AT1G12850
AT1G71170
AT1G05770
AT2G40530
AT3G45160
AT3G03440
AT1G01510
AT3G62420
AT3G15080
AT2G24645
AT4G01360
AT1G16540
AT1G10210
AT3G02493
AT4G01050
AT2G30020
AT1G22500
AT4G33820
AT2G33050
AT2G25735
AT5G22545
AT1G60170
AT2G34170
AT5G39210
AT3G49930
AT3G52640
AT2G18840
AT2G20250
AT3G61980
AT4G15490
AT5G43440
AT1G68080
AT1G07530
AT3G20120
AT5G64000
AT4G14910
AT1G25375
AT5G48930
AT2G40820
AT3G49780
AT2G47860
AT3G46110
AT1G04620
AT1G80870
AT5G32619
AT3G23190
AT4G18040
AT1G25210
AT1G10720
AT4G30130
AT2G02740
AT4G05320
AT1G27030
AT1G08400
AT2G32480
AT3G49940
AT4G21280
AT1G24010
AT5G02790
AT1G55690
AT5G08565
AT3G13228
AT1G42430
AT3G14910
AT1G33440
AT3G60245
AT2G41650
AT4G13780
AT5G24840
AT5G18750
AT4G33590
AT5G66360
AT5G07030
AT4G01670
AT5G61580
AT2G38750
AT5G56640
AT5G57460
AT3G05330
AT3G47560
AT4G31110
AT5G46890
AT4G00050
AT1G13430
AT3G19510
AT1G22610
AT3G47820
AT5G20720
AT1G70280
AT3G53280
AT5G13150
AT2G14690
AT1G50610
AT1G79610
AT1G77765
AT5G36925
AT1G23080
AT5G17000
AT1G54380
AT2G19990
AT4G12600
AT2G26070
AT1G55120
AT2G46160
AT5G56660
AT4G16100
AT5G07810
AT5G50750
AT5G52040
AT5G01160
AT1G35340
AT4G22850
AT3G25520
AT4G30150
AT3G49420
AT5G14080
AT2G27790
AT5G46770
AT4G28365
AT3G10320
AT1G26880
AT5G19390
AT5G03610
AT1G65620
AT5G60710
AT1G54680
AT5G51070
AT3G13175
AT4G20050
AT5G55970
AT4G18230
AT1G26800
AT4G21650
AT4G22190
AT5G50170
AT4G28770
AT4G35785
AT3G15115
AT1G70700
AT3G18500
AT5G22690
AT1G24625
AT2G35320
AT2G38365
AT5G25800
AT1G52280
AT5G20660
AT1G20160
AT5G02630
AT2G31940
AT3G49570
AT1G80410
AT5G53050
AT5G19380
AT1G26840
AT5G52880
AT1G72020
AT1G74840
AT2G46410
AT3G18410
AT2G37310
AT3G02620
AT5G61412
AT2G31310
AT1G31930
AT4G32500
AT5G21930
AT1G14370
AT5G58680
AT5G40150
AT1G36060
AT1G29465
AT1G58340
AT2G17220
AT1G77020
AT5G46960
AT1G15230
AT3G15356
AT3G28840
AT4G22200
AT5G38310
AT1G18970
AT2G38470
AT5G62500
AT1G76380
AT4G18710
AT5G66070
AT1G22740
AT3G58810
AT1G76800
AT1G74690
AT1G62820
AT5G02750
AT1G05040
AT4G29390
AT5G01840
AT2G37990
AT1G14260
AT1G76880
AT1G25230
AT1G08070
AT1G22510
AT3G25760
AT5G03860
AT5G35170
AT3G22600
AT2G47200
AT1G35290
AT4G29400
AT4G18880
AT1G68570
AT5G53370
AT4G19010
AT1G15180
AT1G04700
AT1G06475
AT4G30950
AT2G14846
AT3G20790
AT2G43740
AT5G03320
AT4G18210
AT2G01870
AT1G65650
AT1G25422
AT5G07080
AT5G61800
AT3G09180
AT2G28110
AT5G64260
AT2G47790
AT1G68250
AT5G01300
AT3G04870
AT5G08200
AT1G06780
AT1G01280
AT4G26670
AT2G34070
AT4G25515
AT5G42370
AT3G05120
AT1G23970
AT4G23720
AT3G57690
AT5G40640
AT1G66090
AT1G50420
AT1G67140
AT2G01560
AT5G09300
AT3G15820
AT2G24570
AT1G64680
AT2G36880
AT3G17790
AT3G23900
AT1G30890
AT1G17050
AT1G23050
AT3G19380
AT4G37010
AT4G33200
AT2G44080
AT1G64430
AT1G13410
AT1G03970
AT1G38065
AT4G21903
AT5G44500
AT1G47270
AT1G64590
AT2G06850
AT5G48010
AT3G11590
AT1G18485
AT5G35405
AT2G36485
AT1G48310
AT5G10270
AT5G40960
AT3G15680
AT1G74130
AT4G27140
AT1G14440
AT1G22930
AT5G43930
AT2G33440
AT4G15850
AT3G24170
AT1G69120
AT1G02980
AT2G28510
AT1G14530
AT1G62960
AT5G19210
AT4G09650
AT3G62770
AT3G53420
AT3G03580
AT5G09600
AT3G48810
AT2G34600
AT2G22460
AT2G02540
AT5G23830
AT1G74880
AT3G01345
AT5G45050
AT3G45980
AT4G25840
AT1G63810
AT3G18300
AT3G50270
AT3G03960
AT5G44160
AT2G17930
AT3G61430
AT1G21630
AT1G21864
AT1G78540
AT1G73670
AT5G67370
AT1G55190
AT3G33520
AT1G80090
AT4G34290
AT4G33030
AT5G59340
AT4G16500
AT2G19630
AT3G09790
AT5G51340
AT4G26240
AT1G67520
AT1G67600
AT3G60410
AT2G46090
AT1G32050
AT5G15500
AT5G21482
AT1G44575
AT4G18460
AT5G13120
AT3G52370
AT2G23980
AT5G40160
AT1G75580
AT2G31210
AT2G39530
AT5G62650
AT3G04600
AT3G06500
AT1G71680
AT4G21065
AT3G11420
AT1G54300
AT4G01450
AT3G28780
AT3G46720
AT2G05270
AT3G60740
AT1G69340
AT1G04290
AT1G72645
AT4G29780
AT4G14630
AT4G25520
AT2G10950
AT3G51640
AT2G39920
AT3G62180
AT4G09680
AT4G37820
AT1G06050
AT5G44620
AT2G16190
AT2G15340
AT2G35060
AT3G01700
AT4G36515
AT2G45110
AT4G23900
AT5G27670
AT5G09270
AT2G41770
AT5G52800
AT1G78890
AT4G39950
AT4G11350
AT1G77122
AT3G61850
AT1G21130
AT5G48350
AT5G63560
AT5G21060
AT5G50180
AT1G60190
AT2G46100
AT1G26560
AT1G55152
AT5G39830
AT3G50740
AT3G52900
AT3G07760
AT1G14820
AT3G11030
AT5G15860
AT5G63310
AT2G26480
AT5G43010
AT1G69690
AT4G29100
AT3G49640
AT1G52855
AT2G02990
AT2G36380
AT4G24380
AT1G01400
AT5G51100
AT1G47480
AT1G11330
AT1G48460
AT2G20562
AT3G42050
AT3G18270
AT2G30350
AT2G01940
AT5G59420
AT5G53486
AT5G15140
AT1G68765
AT1G65020
AT5G47190
AT3G62310
AT5G50030
AT1G10780
AT5G43320
AT4G25450
AT1G77590
AT4G14020
AT1G53840
AT5G52480
AT4G04790
AT2G19610
AT5G01720
AT2G47980
AT1G21360
AT1G53285
AT4G39050
AT5G54855
AT5G48655
AT3G45060
AT4G21440
AT4G09460
AT5G66230
AT1G74060
AT2G37930
AT3G54280
AT1G75220
AT5G53560
AT2G29750
AT1G41830
AT2G37210
AT5G38180
AT2G40940
AT3G66654
AT2G43490
AT5G64342
AT3G50210
AT2G42810
AT1G24260
AT5G52760
AT5G08180
AT4G36840
AT4G10210
AT5G63370
AT4G27360
AT3G54890
AT1G55675
AT4G28430
AT3G21670
AT1G60070
AT5G44180
AT1G65920
AT2G35720
AT4G28860
AT2G24765
AT5G63550
AT1G72660
AT5G23150
AT5G15581
AT3G11745
AT5G24570
AT3G49307
AT1G62990
AT3G28455
AT4G08530
AT3G05740
AT2G36990
AT1G20823
AT4G22430
AT5G63230
AT5G05680
AT3G21945
AT1G59820
AT5G04810
AT1G63480
AT5G37350
AT2G16385
AT3G10610
AT2G22250
AT5G22430
AT5G17660
AT3G29320
AT4G33710
AT1G20950
AT2G41620
AT4G39675
AT5G05965
AT1G27740
AT4G18930
AT5G44130
AT4G34620
AT4G34680
AT2G17030
AT3G07140
AT5G08470
AT5G07550
AT5G40450
AT5G10770
AT3G62070
AT4G34500
AT3G17910
AT3G09750
AT4G33905
AT5G49665
AT1G62225
AT4G12480
AT5G07970
AT1G72890
AT1G71010
AT5G08510
AT2G34700
AT5G47990
AT2G40750
AT1G32450
AT1G66890
AT3G23200
AT2G39130
AT3G54100
AT2G37580
AT1G50570
AT4G28703
AT1G78730
AT3G09020
AT5G46430
AT4G36540
AT1G19450
AT4G02230
AT2G41905
AT1G03830
AT4G25220
AT2G33735
AT4G11630
AT4G05120
AT4G04020
AT1G05575
AT3G62950
AT1G78600
AT1G18170
AT3G61220
AT5G46950
AT3G15720
AT3G25930
AT1G74930
AT5G23010
AT1G54840
AT2G45130
AT5G57880
AT5G24380
AT2G36850
AT2G16430
AT1G51805
AT1G14580
AT2G42270
AT5G24313
AT4G22720
AT5G19940
AT1G76620
AT5G42320
AT3G13275
AT3G12977
AT1G34220
AT5G58300
AT4G32360
AT5G22280
AT1G12800
AT5G10430
AT5G66030
AT2G01830
AT4G14310
AT3G33530
AT2G45920
AT5G56452
AT1G72940
AT1G58230
AT4G32980
AT5G08230
AT1G49860
AT5G56570
AT3G03773
AT5G60720
AT1G69480
AT2G47580
AT5G24270
AT4G30350
AT2G03340
AT1G04420
AT4G10170
AT1G10700
AT4G00231
AT3G13660
AT5G51590
AT2G17500
AT3G03250
AT5G38200
AT4G29250
AT4G29530
AT5G19950
AT5G54650
AT2G25080
AT3G46950
AT4G39720
AT3G14380
AT1G12740
AT4G25040
AT5G57123
AT1G67820
AT5G37070
AT1G79760
AT5G41880
AT1G29950
AT4G34740
AT5G14760
AT3G03220
AT2G40050
AT5G50840
AT5G09463
AT5G08760
AT5G11870
AT1G03170
AT5G07400
AT5G64540
AT3G52930
AT5G52210
AT1G70550
AT4G25290
AT1G27980
AT1G71960
AT4G36390
AT5G35480
AT3G44610
AT4G15396
AT5G23270
AT3G13226
AT1G69320
AT5G12890
AT4G09500
AT1G06560
AT5G46530
AT4G13350
AT4G34350
AT2G44890
AT2G39000
AT4G21215
AT3G05360
AT1G78020
AT2G28671
AT4G00700
AT2G33800
AT1G78700
AT1G01690
AT4G23050
AT3G15350
AT5G03450
AT1G76010
AT4G21980
AT2G17420
AT5G09230
AT1G31280
AT3G59700
AT5G52540
AT1G76790
AT2G46130
AT1G19910
AT5G67060
AT3G53770
AT4G26340
AT4G15900
AT2G47410
AT1G61566
AT2G40200
AT2G20570
AT4G10470
AT4G01720
AT5G27680
AT4G31120
AT1G03103
AT2G03550
AT1G20980
AT4G36020
AT5G11080
AT5G08660
AT3G62580
AT1G23580
AT4G08500
AT1G63120
AT3G01820
AT1G65080
AT3G45740
AT4G30500
AT2G33420
AT1G13245
AT1G69060
AT4G10960
AT4G20310
AT3G06040
AT5G50440
AT5G25770
AT5G08335
AT1G22190
AT1G54690
AT2G16595
AT5G07500
AT3G27416
AT1G58070
AT5G07200
AT3G07850
AT2G33490
AT2G35670
AT2G25090
AT5G62150
AT1G53870
AT5G06320
AT3G21420
AT3G51530
AT4G23400
AT1G77380
AT4G30450
AT2G27480
AT1G53210
AT4G15680
AT2G41830
AT3G13230
AT5G48870
AT2G40120
AT3G27230
AT2G32300
AT3G18960
AT5G28050
AT5G55900
AT5G61960
AT1G56450
AT2G40700
AT5G01460
AT4G19430
AT2G22040
AT5G06340
AT1G02300
AT1G53050
AT3G09940
AT2G39730
AT1G57760
AT5G63590
AT1G22470
AT3G25210
AT5G06860
AT4G11410
AT3G17650
AT3G06870
AT3G62810
AT5G03345
AT3G07568
AT4G38770
AT1G13690
AT4G33355
AT3G29290
AT1G65480
AT5G03040
AT4G38500
AT1G07240
AT1G21065
AT5G06230
AT1G48300
AT3G01516
AT5G11930
AT4G26700
AT1G53240
AT2G26840
AT3G55140
AT3G10120
AT1G50920
AT1G10360
AT4G39730
AT5G44000
AT3G27460
AT2G28410
AT5G22560
AT5G59590
AT1G47265
AT1G27950
AT5G23903
AT3G05580
AT4G17940
AT3G46670
AT1G49320
AT4G30790
AT1G28600
AT2G41330
AT1G03200
AT4G24810
AT1G55870
AT1G52550
AT1G13110
AT3G02555
AT5G16960
AT3G59650
AT4G15160
AT1G12900
AT1G30440
AT1G12330
AT2G43970
AT1G55350
AT1G49340
AT1G77270
AT1G69900
AT1G55750
AT1G52827
AT5G07090
AT4G19460
AT1G06190
AT2G47390
AT3G01230
AT2G35035
AT3G20730
AT2G19385
AT1G62421
AT4G29540
AT5G06600
AT3G10190
AT3G51350
AT5G04170
AT4G17560
AT1G05950
AT1G68650
AT1G54020
AT3G20300
AT3G24460
AT4G08690
AT3G02390
AT5G30495
AT3G16785
AT1G51100
AT1G79500
AT1G48120
AT4G21590
AT5G02090
AT1G69780
AT5G54740
AT1G63690
AT4G34410
AT1G32160
AT2G43460
AT1G33250
AT2G27285
AT3G18570
AT4G39560
AT1G15930
AT3G15605
AT4G23500
AT1G22030
AT3G15610
AT5G65040
AT4G29240
AT2G01910
AT2G22430
AT5G18590
AT2G30700
AT5G14960
AT4G13263
AT5G57260
AT1G52940
AT5G42220
AT5G04510
AT4G19530
AT5G09220
AT4G27980
AT5G07070
AT5G19470
AT3G20475
AT1G12480
AT1G09190
AT1G03630
AT5G51130
AT3G47420
AT1G62262
AT1G76140
AT2G26110
AT1G75388
AT5G57700
AT5G57760
AT1G12610
AT5G09420
AT5G42440
AT5G53620
AT1G56550
AT2G42610
AT3G58720
AT5G51940
AT3G15390
AT4G35880
AT3G47070
AT1G55490
AT3G60510
AT3G15990
AT5G40670
AT1G17410
AT5G53330
AT1G62970
AT1G49360
AT3G59020
AT1G62880
AT1G74088
AT1G59940
AT1G32730
AT1G76570
AT2G03880
AT2G46020
AT1G52530
AT3G49350
AT1G80690
AT2G13790
AT5G40880
AT1G04555
AT5G22080
AT4G37925
AT3G20570
AT4G18700
AT3G52070
AT4G28690
AT3G19920
AT4G19690
AT1G49540
AT2G47480
AT5G58490
AT1G28340
AT4G00500
AT5G51910
AT4G20370
AT2G30470
AT3G57080
AT5G54390
AT2G26400
AT5G26200
AT3G59780
AT2G35635
AT5G54660
AT4G25860
AT2G37170
AT1G76270
AT3G03700
AT3G15090
AT2G31083
AT1G09390
AT5G63540
AT2G35380
AT4G39740
AT5G16810
AT1G75690
AT4G25680
AT3G17420
AT5G55720
AT4G08300
AT4G21930
AT1G58290
AT2G36750
AT1G33980
AT3G18430
AT1G32361
AT3G09070
AT5G66420
AT5G42230
AT4G02690
AT2G44745
AT2G04495
AT1G67410
AT1G05750
AT4G34200
AT4G16440
AT3G26510
AT3G47890
AT1G05820
AT5G60910
AT4G21060
AT1G12550
AT5G50630
AT4G03090
AT1G63260
AT5G01540
AT1G22880
AT5G23060
AT4G20480
AT3G61290
AT5G66590
AT1G14310
AT5G66670
AT3G51830
AT5G45560
AT3G52390
AT4G20930
AT3G06730
AT5G12420
AT1G07680
AT5G11730
AT4G36260
AT3G11900
AT5G51400
AT1G06800
AT4G23630
AT1G12350
AT5G16830
AT2G34050
AT1G80660
AT1G06135
AT1G77580
AT1G80750
AT5G07270
AT4G26530
AT5G10740
AT3G53140
AT3G17970
AT1G61980
AT2G33835
AT3G13845
AT5G46250
AT5G11690
AT2G41920
AT4G37700
AT1G68510
AT4G24770
AT3G06130
AT3G07195
AT5G66680
AT1G75180
AT5G04430
AT2G47485
AT4G02460
AT4G13270
AT1G31500
AT5G19580
AT5G56670
AT3G04090
AT5G38760
AT1G79440
AT1G48620
AT5G37478
AT2G22620
AT2G43160
AT3G51220
AT5G46200
AT1G22040
AT3G29630
AT5G12880
AT3G48090
AT1G22360
AT2G31490
AT1G49890
AT3G26790
AT2G04880
AT3G18710
AT3G01240
AT5G47210
AT3G57510
AT4G24460
AT1G01730
AT5G66170
AT1G80000
AT5G03210
AT2G41350
AT2G40950
AT5G54095
AT3G49310
AT1G70480
AT3G14205
AT1G06890
AT3G01513
AT1G09040
AT1G78882
AT3G19850
AT4G31830
AT4G00230
AT1G63700
AT1G67980
AT3G28100
AT4G17760
AT1G76130
AT3G16100
AT1G61150
AT4G26080
AT1G73550
AT1G10920
AT1G16515
AT1G53730
AT1G75790
AT2G07750
AT2G12940
AT3G47440
AT5G53820
AT1G48370
AT2G22905
AT1G16950
AT1G32070
AT4G37310
AT1G27595
AT2G28670
AT1G64700
AT1G16890
AT2G26280
AT3G02840
AT4G31510
AT3G51740
AT2G47400
AT2G19802
AT4G28550
AT3G11710
AT4G01650
AT1G01750
AT1G23140
AT1G54370
AT4G14740
AT4G23180
AT5G15940
AT4G37610
AT5G54580
AT3G02930
AT4G14315
AT2G28160
AT2G24320
AT3G06340
AT1G45150
AT1G69760
AT2G25737
AT2G36560
AT1G48598
AT5G42350
AT3G55770
AT3G29330
AT5G60750
AT1G72910
AT1G08370
AT5G48100
AT1G55205
AT5G48340
AT1G72550
AT1G18570
AT5G24970
AT3G62360
AT1G67370
AT3G22104
AT4G21910
AT5G25410
AT5G40600
AT2G42940
AT4G32250
AT2G47770
AT3G14550
AT3G63490
AT5G23360
AT3G07320
AT4G27990
AT2G32120
AT3G06410
AT3G56620
AT2G43980
AT5G40190
AT1G67960
AT5G58180
AT1G14420
AT5G19690
AT1G19960
AT3G21760
AT1G47395
AT5G63410
AT2G19070
AT4G02100
AT1G02900
AT3G61100
AT2G28870
AT5G43870
AT4G30610
AT4G31100
AT1G17780
AT4G18800
AT4G34560
AT1G27500
AT5G46350
AT3G48720
AT4G15920
AT5G47780
AT5G17330
AT2G19280
AT2G41210
AT5G01600
AT1G68240
AT3G60200
AT3G26190
AT4G00110
AT1G21690
AT5G60370
AT2G29980
AT1G80530
AT5G23780
AT1G71070
AT3G16940
AT2G32800
AT1G63300
AT1G12820
AT1G01760
AT1G51690
AT5G64680
AT1G70000
AT5G07580
AT1G27760
AT1G74450
AT5G03650
AT1G03000
AT3G62790
AT5G16190
AT2G32880
AT1G24405
AT1G28470
AT3G63480
AT1G61570
AT4G16900
AT5G13240
AT3G61200
AT4G08550
AT3G19810
AT1G17220
AT1G63520
AT5G25780
AT1G08990
AT5G58000
AT1G29810
AT1G30650
AT5G55040
AT4G33585
AT1G16825
AT3G13070
AT4G01200
AT2G03090
AT1G52200
AT5G67360
AT1G29510
AT1G11410
AT3G62990
AT4G03110
AT3G59050
AT2G16810
AT1G75240
AT5G66770
AT3G14100
AT3G14415
AT5G19370
AT4G16845
AT2G35736
AT1G68400
AT5G42080
AT2G04530
AT2G45220
AT1G28135
AT1G32690
AT4G14716
AT3G58850
AT3G11980
AT1G34825
AT2G41020
AT5G56220
AT5G58390
AT2G36590
AT1G66050
AT2G26550
AT2G19430
AT2G24120
AT4G38550
AT3G25800
AT5G52430
AT4G08930
AT1G54030
AT1G16960
AT5G59780
AT5G49280
AT3G16190
AT1G20760
AT3G50630
AT1G05070
AT1G04480
AT3G60280
AT1G02030
AT2G45310
AT5G45890
AT4G10390
AT2G25510
AT4G39795
AT5G12300
AT4G31240
AT1G56160
AT4G12230
AT4G30370
AT4G24620
AT3G12520
AT5G45300
AT5G41960
AT2G41790
AT5G42340
AT5G34885
AT2G18090
AT4G38240
AT3G22780
AT2G30660
AT1G30000
AT5G05690
AT5G66110
AT2G24190
AT4G11850
AT3G25470
AT1G22140
AT1G14400
AT3G16240
AT5G02460
AT3G52750
AT1G61860
AT3G49170
AT4G27950
AT4G36195
AT1G64110
AT2G21150
AT3G20540
AT3G04080
AT5G49550
AT1G17744
AT5G62580
AT5G43830
AT3G01450
AT3G62890
AT2G24530
AT3G51930
AT2G23790
AT5G01700
AT1G04590
AT3G57940
AT2G20300
AT5G58510
AT5G10490
AT4G27460
AT4G17770
AT5G05760
AT1G33600
AT5G57220
AT4G34630
AT2G22780
AT4G04740
AT3G47670
AT1G03230
AT3G09860
AT5G67170
AT4G18630
AT2G17043
AT4G33250
AT1G33960
AT4G17720
AT3G44990
AT5G19670
AT5G43745
AT2G45600
AT5G61710
AT3G50390
AT1G58470
AT1G73730
AT3G62000
AT3G14430
AT5G05000
AT3G01250
AT1G05970
AT1G53860
AT1G76020
AT5G43700
AT4G21390
AT4G28270
AT3G23240
AT3G23810
AT3G55370
AT4G30690
AT5G01790
AT1G31660
AT2G24610
AT4G13360
AT5G02680
AT4G00650
AT5G11470
AT5G03730
AT5G16820
AT3G19615
AT1G73370
AT1G70670
AT1G15385
AT3G58640
AT3G46960
AT3G22630
AT4G23440
AT2G26260
AT2G35010
AT4G13110
AT2G31955
AT4G26470
AT5G07410
AT5G02640
AT5G14540
AT3G09000
AT1G67990
AT1G27410
AT4G33790
AT1G56560
AT4G03610
AT4G40045
AT1G48260
AT5G24910
AT5G09310
AT5G19510
AT1G72300
AT2G31865
AT3G18310
AT4G34510
AT4G37810
AT4G05590
AT4G31420
AT4G27330
AT3G06890
AT3G61590
AT3G44460
AT4G30750
AT1G78200
AT5G57625
AT4G09770
AT5G45340
AT5G05270
AT1G18350
AT3G16530
AT1G03060
AT4G38120
AT2G41010
AT5G35680
AT4G33380
AT2G20720
AT5G35330
AT1G68760
AT2G30880
AT3G04450
AT4G01883
AT3G17080
AT1G17330
AT2G23210
AT5G14020
AT3G06868
AT2G25890
AT3G04650
AT5G55130
AT3G28300
AT3G16280
AT2G17787
AT1G17550
AT5G39380
AT3G07380
AT1G30580
AT3G05430
AT4G27660
AT4G33150
AT1G15740
AT5G03430
AT4G29150
AT2G43570
AT2G01450
AT1G19580
AT4G38180
AT4G14770
AT2G27660
AT5G25100
AT5G56190
AT4G36500
AT3G13740
AT2G21390
AT2G47050
AT1G65290
AT5G64030
AT1G63910
AT2G23348
AT1G13960
AT4G17550
AT5G12000
AT2G16500
AT5G05370
AT5G52380
AT1G62250
AT3G60620
AT3G12150
AT1G28320
AT4G39160
AT1G12440
AT1G78895
AT5G35995
AT1G11260
AT5G03380
AT1G56710
AT2G47760
AT5G01075
AT5G16460
AT5G41100
AT4G14300
AT3G48360
AT1G62060
AT3G50560
AT5G43670
AT2G30130
AT1G12940
AT1G69510
AT1G58120
AT5G22750
AT4G24265
AT2G43150
AT1G66880
AT4G19500
AT5G01930
AT4G27435
AT5G47120
AT5G49730
AT1G08985
AT1G43620
AT2G40640
AT5G25415
AT5G02580
AT2G28590
AT1G15730
AT2G46220
AT3G50760
AT4G10890
AT3G22900
AT4G17520
AT1G56230
AT2G26680
AT1G12400
AT4G31920
AT4G39200
AT4G32730
AT5G38220
AT5G13140
AT1G12460
AT3G08710
AT4G23020
AT2G47920
AT1G24020
AT5G57370
AT4G11110
AT4G14660
AT3G52850
AT3G17360
AT5G01820
AT4G34600
AT5G20490
AT1G18900
AT1G67740
AT1G02750
AT1G55820
AT3G13750
AT3G17850
AT3G02670
AT1G21500
AT2G03780
AT5G63480
AT2G04160
AT3G04690
AT2G34185
AT4G18960
AT5G23460
AT1G10900
AT3G62300
AT3G25130
AT1G55570
AT1G08670
AT1G62981
AT3G13580
AT3G21460
AT5G40080
AT4G15560
AT3G04730
AT5G14170
AT1G49580
AT3G21070
AT4G39955
AT4G08480
AT1G02000
AT5G11610
AT1G79450
AT3G03640
AT2G38140
AT3G58130
AT5G15350
AT5G62050
AT2G24440
AT4G30630
AT5G01900
AT1G22640
AT1G16710
AT3G22520
AT1G11765
AT2G06555
AT1G06400
AT1G14688
AT1G44910
AT2G28610
AT2G35795
AT3G17100
AT4G25560
AT2G20585
AT4G15290
AT3G14362
AT1G12310
AT3G26782
AT1G17190
AT3G26370
AT1G30510
AT3G13224
AT3G08600
AT1G51190
AT2G35130
AT3G54540
AT1G72450
AT4G32840
AT2G06255
AT3G53950
AT3G16500
AT3G44330
AT1G67330
AT1G78280
AT1G68990
AT5G15760
AT5G04770
AT3G49990
AT4G34580
AT5G64110
AT5G10760
AT3G58650
AT3G59810
AT3G61110
AT4G14615
AT1G55590
AT3G10730
AT1G17920
AT1G61800
AT5G56630
AT5G55810
AT4G19900
AT2G22300
AT5G62630
AT1G11350
AT1G55240
AT3G13350
AT5G42110
AT1G80420
AT2G44590
AT5G50830
AT3G14810
AT5G59050
AT2G26350
AT3G46640
AT1G19370
AT4G32080
AT4G31900
AT1G62110
AT1G23730
AT5G09462
AT3G59610
AT4G23930
AT3G07300
AT5G65850
AT4G39130
AT1G31150
AT2G05710
AT5G53588
AT1G30550
AT2G22930
AT4G39880
AT3G11940
AT5G48900
AT4G24120
AT5G52050
AT4G35480
AT4G10400
AT3G02320
AT1G08550
AT2G37710
AT2G17970
AT1G73380
AT4G26455
AT1G74830
AT5G53970
AT5G24210
AT5G65410
AT3G02480
AT4G38600
AT3G02885
AT2G43580
AT3G54460
AT2G46440
AT3G24800
AT3G42630
AT1G17760
AT4G38520
AT3G01670
AT4G38090
AT3G61450
AT1G49630
AT1G31780
AT4G08350
AT1G21600
AT1G49000
AT1G27540
AT3G30841
AT1G52618
AT3G01980
AT1G05620
AT3G24010
AT3G01300
AT2G04450
AT5G57900
AT5G60950
AT2G20360
AT5G44780
AT4G39753
AT1G49050
AT1G07950
AT3G62230
AT3G12300
AT1G69485
AT4G29720
AT2G30770
AT3G26380
AT1G02290
AT1G15610
AT4G10465
AT5G53860
AT5G17170
AT3G16440
AT3G26590
AT1G32750
AT4G11160
AT3G43740
AT1G76550
AT5G48440
AT5G11630
AT3G51760
AT5G40820
AT1G16420
AT5G44390
AT5G02100
AT2G20500
AT5G38000
AT2G19450
AT2G30550
AT3G55390
AT4G00490
AT3G46330
AT1G56350
AT3G13229
AT4G06746
AT4G10790
AT1G71270
AT1G04630
AT1G49240
AT4G15180
AT5G16170
AT5G57360
AT3G26780
AT3G18370
AT2G39460
AT5G20980
AT1G29140
AT2G42320
AT1G68110
AT5G66350
AT5G01430
AT5G18525
AT5G64360
AT1G68680
AT4G31210
AT5G11420
AT2G32810
AT4G19650
AT3G62110
AT5G28540
AT5G51160
AT2G19880
AT5G48720
AT1G51420
AT5G54270
AT1G77710
AT5G04120
AT2G06645
AT1G24350
AT2G43530
AT4G15210
AT1G29760
AT5G27470
AT3G22830
AT5G11430
AT1G68720
AT5G13870
AT3G58030
AT1G55940
AT1G48280
AT5G54170
AT1G09155
AT3G62270
AT5G09461
AT3G29770
AT1G48600
AT5G20130
AT5G42290
AT4G27830
AT3G11780
AT4G35250
AT5G65240
AT1G08210
AT2G47240
AT1G20180
AT3G45710
AT1G53700
AT4G13640
AT1G78070
AT2G32090
AT5G45000
AT4G29160
AT4G33670
AT2G46110
AT3G44740
AT2G36130
AT5G56350
AT2G04031
AT1G64720
AT4G21840
AT1G49245
AT5G50330
AT3G59840
AT2G36260
AT5G07450
AT2G47530
AT1G09245
AT2G02160
AT4G35170
AT4G18650
AT1G48160
AT3G18790
AT3G54880
AT2G21130
AT3G06550
AT3G01920
AT1G24160
AT4G38850
AT1G73770
AT1G22220
AT3G55520
AT5G10610
AT5G61540
AT3G28830
AT1G66960
AT5G14700
AT5G60230
AT1G54470
AT5G23190
AT3G14840
AT5G55940
AT4G08580
AT2G45170
AT2G44750
AT3G57210
AT1G18090
AT3G14210
AT1G03106
AT5G62490
AT2G17040
AT1G23590
AT2G39518
AT4G16510
AT2G14960
AT4G19006
AT4G30360
AT5G50100
AT2G42590
AT1G49850
AT4G00525
AT5G23110
AT3G51810
AT3G19860
AT1G33520
AT3G21740
AT1G10586
AT3G29430
AT5G40540
AT3G14000
AT2G41530
AT1G15200
AT1G52343
AT1G70440
AT3G10030
AT1G70750
AT3G18760
AT5G47680
AT3G20557
AT3G60600
AT2G23270
AT1G51680
AT1G50110
AT4G05110
AT3G10540
AT1G52320
AT3G22370
AT4G32160
AT1G03930
AT4G13395
AT3G14230
AT4G12580
AT3G26110
AT2G17310
AT3G23633
AT4G39830
AT3G05650
AT1G19740
AT3G18450
AT5G46720
AT3G14860
AT5G64970
AT1G69935
AT1G12810
AT5G22140
AT1G74510
AT1G54870
AT1G74458
AT1G19870
AT1G30050
AT4G37070
AT5G02770
AT2G43030
AT5G39785
AT5G62290
AT2G26740
AT5G56600
AT1G54500
AT5G42360
AT1G51760
AT1G33102
AT2G31390
AT4G14890
AT1G27340
AT5G58560
AT1G75130
AT4G25730
AT2G28650
AT2G31070
AT4G31450
AT3G16250
AT3G24420
AT4G01030
AT5G37830
AT5G58740
AT5G45370
AT3G60350
AT4G15500
AT5G12400
AT5G45950
AT1G29860
AT1G32120
AT1G20132
AT5G07420
AT1G13650
AT4G17390
AT5G19630
AT1G28300
AT4G36640
AT2G36430
AT4G09350
AT3G28290
AT1G77620
AT5G62810
AT5G56920
AT3G50120
AT3G48580
AT3G11100
AT4G36740
AT1G07473
AT1G05610
AT3G16770
AT1G12470
AT2G31345
AT5G51750
AT5G27150
AT3G01310
AT1G80570
AT5G62640
AT1G35620
AT1G61667
AT2G46300
AT5G39800
AT3G47850
AT1G76850
AT1G71930
AT1G77520
AT3G49580
AT5G47370
AT5G59730
AT4G09970
AT5G04230
AT5G50335
AT1G01970
AT3G21330
AT3G15400
AT3G01370
AT2G23670
AT4G17600
AT1G78420
AT2G28210
AT3G12145
AT1G60590
AT2G41520
AT1G17170
AT4G01660
AT1G69920
AT3G15480
AT1G53785
AT1G65310
AT2G20480
AT3G60050
AT3G06170
AT3G02800
AT5G53250
AT1G21140
AT3G01970
AT5G55190
AT1G47980
AT3G26760
AT4G02655
AT3G54940
AT5G67030
AT5G65650
AT4G03205
AT2G33500
AT4G01750
AT5G67520
AT4G37510
AT4G27440
AT1G14080
AT3G27785
AT1G10240
AT2G26440
AT1G14660
AT1G12845
AT2G33775
AT2G20650
AT2G41000
AT5G16220
AT5G22355
AT3G26660
AT3G25920
AT3G22790
AT3G29200
AT2G03830
AT5G41370
AT5G50350
AT1G03070
AT3G23280
AT4G02800
AT1G29470
AT4G29070
AT1G23310
AT3G47080
AT1G80070
AT2G23755
AT5G44460
AT1G75410
AT4G37160
AT5G23680
AT2G31110
AT4G02405
AT3G62560
AT4G31670
AT4G10290
AT1G29750
AT3G12110
AT5G62940
AT3G18930
AT3G02640
AT2G46380
AT3G45070
AT4G15475
AT1G65470
AT2G21385
AT1G75540
AT1G34380
AT5G65530
AT5G38344
AT5G65550
AT2G05590
AT5G46780
AT1G29970
AT4G14622
AT1G63220
AT2G25490
AT1G27460
AT3G61090
AT2G35600
AT4G03340
AT1G11270
AT2G35260
AT5G20790
AT5G19220
AT4G18395
AT1G14730
AT2G23560
AT3G09840
AT4G23860
AT5G58005
AT1G01950
AT1G15010
AT5G53000
AT1G24610
AT2G33550
AT3G03341
AT1G58037
AT1G17440
AT4G30390
AT1G17600
AT3G14530
AT5G53980
AT1G63650
AT4G14605
AT3G53040
AT4G36750
AT2G46690
AT5G62350
AT1G60700
AT1G79350
AT3G16980
AT5G18110
AT1G32940
AT4G20910
AT2G33380
AT2G02800
AT4G19040
AT1G74940
AT2G01810
AT4G30280
AT4G39140
AT1G51470
AT2G48070
AT1G22770
AT1G80240
AT1G80700
AT2G15310
AT1G20510
AT1G79840
AT1G03280
AT3G62630
AT5G07220
AT5G61330
AT5G55100
AT1G56050
AT5G02190
AT3G11220
AT4G10180
AT4G28395
AT4G32140
AT5G45160
AT1G03055
AT1G53670
AT5G01950
AT4G07868
AT3G16040
AT1G30620
AT5G56100
AT1G06960
AT2G23540
AT2G36770
AT4G15802
AT1G07230
AT1G80500
AT4G30880
AT4G25010
AT2G25670
AT5G67430
AT3G55760
AT5G61340
AT2G23680
AT5G66210
AT1G68910
AT5G59305
AT5G41460
AT1G10200
AT3G49190
AT1G23060
AT1G16730
AT1G23030
AT5G65170
AT5G66160
AT1G73480
AT2G35150
```
