## Supplementary material for "A comprehensive map of preferentially located motifs reveals distinct proximal *cis*-regulatory elements in plants": ATTACAA_containing_gene_set.txt

```
#Occurences of ATTACAA between 23 and 110 (positions relative to the transcription start site)
#1643 sequences with ATTACAA in this interval
#7.99% of the sequences in promoter set with ATTACAA (set with 20573 sequences)
AT3G13228
AT1G61050
AT5G39830
AT3G06340
AT2G45460
AT4G17150
AT1G03790
AT3G05830
AT1G14880
AT4G31510
AT2G19800
AT5G50840
AT3G45590
AT1G14580
AT4G10955
AT3G13845
AT1G52280
AT3G60320
AT4G16420
AT2G20260
AT4G04790
AT2G47070
AT5G05640
AT2G17990
AT3G26650
AT3G47530
AT4G24290
AT1G17890
AT4G24220
AT4G11840
AT2G04039
AT5G06600
AT1G51470
AT3G23955
AT2G42270
AT4G16860
AT5G60720
AT2G16890
AT1G72890
AT1G55350
AT3G58830
AT2G30540
AT5G65380
AT3G16060
AT5G48740
AT2G17030
AT5G25060
AT4G39160
AT1G54270
AT4G01670
AT4G08870
AT1G13607
AT3G15080
AT1G77120
AT5G56870
AT5G55260
AT3G19240
AT1G55130
AT2G28670
AT5G20990
AT1G48880
AT5G55910
AT2G43580
AT5G28740
AT4G09464
AT5G22430
AT3G13800
AT3G62470
AT1G69960
AT5G54940
AT3G21600
AT3G20530
AT5G65350
AT2G19000
AT2G19280
AT5G17700
AT1G23550
AT5G65770
AT5G25560
AT3G33520
AT5G54780
AT2G38490
AT5G04330
AT3G47560
AT5G58490
AT2G31180
AT3G17690
AT4G16900
AT1G11820
AT1G27340
AT5G03280
AT1G17520
AT1G07130
AT5G19950
AT3G19600
AT1G74840
AT2G34340
AT3G20130
AT1G15630
AT4G20050
AT5G25630
AT3G22890
AT4G11310
AT1G08510
AT5G59790
AT3G01430
AT2G23270
AT2G44790
AT1G58602
AT1G02900
AT5G07130
AT5G20170
AT1G71960
AT1G80700
AT5G41900
AT1G78470
AT1G20760
AT5G38220
AT3G42670
AT5G42610
AT3G48700
AT4G40070
AT5G49450
AT1G21590
AT5G28630
AT4G23820
AT1G65180
AT5G61330
AT3G49620
AT1G02780
AT5G47370
AT5G03660
AT1G05200
AT1G43580
AT1G17720
AT3G55980
AT5G08565
AT3G54050
AT3G05760
AT3G14362
AT5G54855
AT5G10750
AT1G34060
AT2G44980
AT3G06980
AT2G43570
AT4G25180
AT5G46430
AT1G65820
AT5G43150
AT2G46780
AT1G18800
AT1G55820
AT2G33420
AT1G80120
AT2G36200
AT3G13360
AT4G37890
AT2G19610
AT1G66960
AT1G19025
AT2G27740
AT5G42146
AT5G04510
AT2G32200
AT2G29130
AT5G45660
AT3G28290
AT4G33670
AT3G47440
AT1G78950
AT5G63610
AT1G62960
AT3G26085
AT5G44260
AT3G46320
AT2G30880
AT2G26260
AT5G58575
AT5G58570
AT2G06040
AT2G33440
AT5G20270
AT1G50710
AT4G12070
AT5G15230
AT2G32520
AT5G20660
AT3G12170
AT3G57710
AT5G50250
AT2G41530
AT2G16430
AT2G19170
AT1G16570
AT4G15940
AT2G15530
AT5G17760
AT1G18773
AT1G21630
AT1G04480
AT4G11830
AT1G75960
AT2G47400
AT5G53980
AT1G28135
AT1G79900
AT5G48570
AT2G37070
AT4G33840
AT1G34020
AT4G13250
AT5G20720
AT2G28210
AT5G58100
AT1G72550
AT1G67990
AT3G47836
AT2G41830
AT2G28315
AT3G22440
AT2G04300
AT2G39510
AT4G03560
AT2G39970
AT3G01820
AT2G20310
AT2G32270
AT1G80870
AT5G44690
AT2G34140
AT4G23080
AT3G52260
AT5G56500
AT2G38580
AT3G02890
AT2G35480
AT1G50110
AT3G06170
AT3G03340
AT3G03440
AT2G41720
AT2G17450
AT5G08510
AT3G60070
AT5G11610
AT5G25350
AT1G10990
AT5G47990
AT5G43600
AT2G41000
AT5G23890
AT3G53730
AT1G06690
AT3G08970
AT4G20480
AT3G04680
AT1G54040
AT4G20325
AT2G13900
AT1G01860
AT5G41761
AT4G01660
AT5G35405
AT4G08390
AT3G43740
AT5G65880
AT5G39040
AT3G45070
AT1G52760
AT3G05640
AT2G40820
AT4G24230
AT5G26667
AT5G64813
AT1G60220
AT3G04880
AT1G33600
AT3G08720
AT4G32500
AT1G65710
AT1G58242
AT1G78600
AT5G26980
AT5G07470
AT5G14020
AT5G13870
AT5G54290
AT2G23670
AT2G37820
AT1G78830
AT3G14720
AT1G27710
AT5G16220
AT1G56680
AT4G22850
AT4G16760
AT1G68310
AT4G11850
AT4G20270
AT3G03560
AT3G13530
AT3G11740
AT3G26500
AT1G15620
AT1G67340
AT1G77540
AT3G60190
AT4G34760
AT4G00350
AT2G36880
AT4G13500
AT5G13440
AT2G16440
AT1G14185
AT1G32790
AT1G19250
AT1G57620
AT5G20390
AT5G44130
AT2G37380
AT1G75750
AT2G42310
AT5G11870
AT2G20562
AT5G62320
AT1G09660
AT2G17040
AT3G56910
AT5G53810
AT5G64330
AT1G28335
AT2G41210
AT3G22275
AT3G15520
AT3G48200
AT4G25560
AT1G74450
AT3G59290
AT3G44370
AT4G00890
AT4G25100
AT1G23750
AT5G56670
AT1G76955
AT1G15385
AT3G07580
AT1G50325
AT1G73830
AT1G44010
AT1G15950
AT5G14700
AT5G38195
AT5G50410
AT1G49230
AT3G17880
AT1G25230
AT1G43700
AT5G09220
AT3G51510
AT4G21840
AT1G73965
AT4G13690
AT3G45620
AT2G07180
AT4G18230
AT5G57170
AT4G04800
AT2G45190
AT4G01600
AT5G23020
AT2G31070
AT2G41100
AT1G12330
AT4G17785
AT1G10900
AT5G57900
AT1G02400
AT3G43800
AT5G36250
AT1G12920
AT2G30350
AT3G01930
AT1G65481
AT5G66700
AT2G30910
AT3G06180
AT1G72160
AT5G17160
AT3G24510
AT1G13960
AT2G45450
AT1G33440
AT2G28740
AT5G61140
AT2G24945
AT4G24160
AT1G62900
AT3G24490
AT2G25780
AT4G34600
AT3G48350
AT5G45170
AT4G14020
AT5G49448
AT3G25717
AT2G03340
AT1G46768
AT4G14615
AT4G36540
AT1G72640
AT5G15510
AT3G24520
AT3G26220
AT1G47497
AT1G29730
AT1G08070
AT1G78890
AT1G19140
AT1G78880
AT3G26110
AT5G09876
AT2G23310
AT3G47450
AT5G23830
AT2G45220
AT3G10940
AT1G24340
AT1G03280
AT3G13230
AT5G26310
AT3G05990
AT3G60050
AT5G64510
AT2G42530
AT1G16825
AT2G46160
AT4G17990
AT1G69360
AT1G26750
AT4G34588
AT1G12810
AT3G54380
AT1G77020
AT5G04920
AT5G26110
AT2G32280
AT3G18535
AT4G20140
AT5G04120
AT1G72140
AT4G21903
AT5G07220
AT3G50560
AT3G04080
AT4G14400
AT5G49000
AT4G05150
AT5G54220
AT5G46950
AT5G40160
AT4G10613
AT4G00570
AT4G40045
AT5G55190
AT1G33240
AT1G70810
AT5G25540
AT5G54930
AT3G15480
AT2G32880
AT4G19810
AT5G46890
AT3G01400
AT5G57785
AT1G47200
AT3G05360
AT5G16350
AT2G06520
AT2G19650
AT4G11300
AT3G17910
AT4G21160
AT1G32070
AT3G09085
AT4G09000
AT1G71680
AT5G17240
AT5G09461
AT3G57540
AT2G37390
AT1G20823
AT1G77000
AT2G18560
AT3G53900
AT1G76350
AT3G11980
AT5G66670
AT3G16175
AT4G21910
AT5G66270
AT2G41520
AT5G25890
AT2G03830
AT1G27565
AT5G57790
AT1G50250
AT1G80950
AT1G27910
AT3G60330
AT3G16250
AT1G30620
AT1G79390
AT2G15730
AT3G05350
AT2G19070
AT1G05950
AT4G33495
AT3G28270
AT3G46230
AT3G55600
AT2G02750
AT5G28830
AT5G23940
AT1G53540
AT4G01750
AT3G03740
AT5G23190
AT5G40155
AT4G15420
AT3G47980
AT1G35490
AT2G01130
AT4G22530
AT5G52500
AT1G21980
AT1G70550
AT2G28720
AT5G21430
AT1G08750
AT3G05870
AT4G39870
AT4G24100
AT5G64170
AT5G57360
AT3G09070
AT1G78870
AT4G17890
AT2G34357
AT3G62840
AT5G14320
AT4G15010
AT5G45410
AT5G07270
AT2G43560
AT5G48150
AT4G29735
AT1G30440
AT1G56060
AT3G12560
AT5G54380
AT1G05560
AT4G02640
AT2G33800
AT4G35140
AT2G20300
AT3G09840
AT2G32235
AT5G14890
AT1G69120
AT1G49360
AT4G27840
AT5G22540
AT3G02930
AT1G63980
AT1G62720
AT5G58620
AT3G28715
AT5G27650
AT1G28650
AT1G22030
AT1G67820
AT1G75540
AT1G76580
AT1G70750
AT2G38630
AT4G37210
AT4G15900
AT4G21470
AT3G16240
AT2G39490
AT2G05510
AT1G22490
AT4G24265
AT1G26810
AT5G51080
AT5G20090
AT1G47330
AT3G45600
AT4G04770
AT1G31280
AT1G05590
AT2G24940
AT5G57050
AT2G34330
AT4G18700
AT3G52960
AT3G05370
AT2G03720
AT4G16700
AT1G52630
AT4G10170
AT2G35940
AT1G48480
AT2G42280
AT4G38080
AT3G24140
AT5G48170
AT5G47190
AT3G05880
AT1G52270
AT4G36500
AT1G05830
AT1G75220
AT3G18295
AT4G09970
AT4G16790
AT2G29960
AT5G13500
AT4G16515
AT3G02260
AT4G18390
AT1G44575
AT5G20490
AT3G03770
AT1G24520
AT3G15980
AT1G18460
AT3G50210
AT2G41790
AT4G32280
AT5G51510
AT4G37080
AT2G44410
AT1G72790
AT4G22220
AT1G02840
AT4G10400
AT4G26200
AT4G02400
AT1G55690
AT1G79440
AT1G10890
AT1G64105
AT1G04940
AT2G02350
AT2G46180
AT1G71070
AT1G75680
AT5G53990
AT1G72880
AT1G74740
AT4G08550
AT3G63510
AT2G33400
AT5G38435
AT3G19860
AT3G52380
AT3G58790
AT1G55830
AT5G63225
AT5G50030
AT2G48150
AT1G27700
AT1G13110
AT4G34500
AT4G35080
AT3G49645
AT4G10180
AT2G41350
AT5G23010
AT3G15290
AT5G21070
AT4G02405
AT5G45340
AT1G27740
AT2G16500
AT3G46090
AT4G11410
AT3G06120
AT5G64930
AT3G07790
AT1G20160
AT4G30460
AT5G25770
AT3G09640
AT4G13620
AT5G18140
AT3G66654
AT2G19590
AT5G48900
AT3G16290
AT1G04250
AT3G02390
AT1G70800
AT4G18950
AT4G11660
AT5G27670
AT3G54090
AT5G56260
AT5G50180
AT3G60200
AT2G38823
AT4G24520
AT1G61566
AT4G22200
AT2G32870
AT2G38690
AT3G55140
AT1G30050
AT3G27650
AT2G40480
AT1G74440
AT1G30870
AT3G62730
AT4G26190
AT3G04870
AT4G30880
AT3G50760
AT4G00238
AT5G57810
AT4G38000
AT3G05740
AT5G16300
AT5G24860
AT4G02330
AT3G59020
AT3G29780
AT5G66030
AT3G49050
AT1G28210
AT4G19200
AT4G25860
AT4G38550
AT1G62200
AT4G27380
AT2G30710
AT1G13560
AT1G14270
AT2G47760
AT5G57280
AT2G16595
AT1G11230
AT3G45260
AT2G16090
AT1G04900
AT1G03740
AT1G16560
AT1G76920
AT5G03150
AT1G72610
AT1G76610
AT5G65810
AT4G13580
AT2G41810
AT4G21610
AT5G50240
AT2G26440
AT3G15380
AT5G67020
AT4G17940
AT1G23350
AT1G35710
AT4G28600
AT5G50565
AT1G75410
AT1G26220
AT5G15970
AT5G41140
AT4G35800
AT1G25422
AT4G35620
AT4G23710
AT4G37520
AT1G24620
AT5G53970
AT1G68720
AT1G22300
AT1G73550
AT5G20130
AT1G24560
AT1G70670
AT1G58340
AT5G67550
AT3G01670
AT2G30810
AT5G09320
AT2G27130
AT1G62730
AT5G56650
AT2G38940
AT4G20330
AT2G29180
AT2G47860
AT5G41890
AT5G05240
AT4G18630
AT5G58020
AT2G36990
AT5G09680
AT4G34350
AT1G55240
AT5G49230
AT2G27790
AT5G42765
AT4G27180
AT5G52760
AT3G08640
AT2G45140
AT1G12845
AT3G56010
AT2G29970
AT5G15810
AT5G54280
AT3G25030
AT4G32460
AT3G02840
AT1G61210
AT1G76020
AT1G17440
AT5G44920
AT2G37360
AT1G21250
AT3G52060
AT2G47550
AT4G37310
AT2G06255
AT1G78530
AT5G46790
AT1G53730
AT3G52400
AT5G03510
AT4G21120
AT1G47980
AT5G04620
AT1G20360
AT5G18730
AT5G22280
AT2G04700
AT3G24255
AT5G02110
AT1G23030
AT1G15640
AT1G24405
AT1G30135
AT2G17950
AT5G23630
AT2G26280
AT4G00220
AT4G24620
AT4G28556
AT3G21865
AT5G03040
AT3G48720
AT5G66770
AT4G02580
AT3G44990
AT1G14290
AT1G18090
AT3G03110
AT5G44578
AT5G43710
AT1G30450
AT4G11680
AT2G39920
AT1G14260
AT4G24140
AT1G05240
AT3G59420
AT5G26280
AT1G10760
AT1G12040
AT5G19380
AT1G78882
AT3G24750
AT4G02500
AT1G09830
AT5G38720
AT5G23680
AT2G42590
AT1G79810
AT1G33110
AT2G32415
AT2G33630
AT3G56950
AT3G17668
AT1G52070
AT4G00270
AT2G32275
AT5G42440
AT3G25780
AT4G00250
AT5G20790
AT2G28510
AT2G23050
AT1G14330
AT1G20180
AT2G26840
AT1G11270
AT4G00840
AT3G10030
AT4G23180
AT1G10720
AT4G16350
AT5G03870
AT1G74830
AT1G28320
AT2G47390
AT3G52370
AT2G26680
AT4G15560
AT1G09970
AT3G59700
AT4G12310
AT3G57940
AT3G61570
AT5G48160
AT5G40060
AT4G13263
AT1G03200
AT1G29170
AT1G57980
AT4G17680
AT2G26110
AT5G28610
AT5G52570
AT3G53380
AT1G15520
AT3G16660
AT2G39350
AT3G17840
AT3G52990
AT4G14210
AT4G32690
AT2G33830
AT5G17510
AT5G38020
AT1G22930
AT3G03100
AT2G44970
AT3G49740
AT4G10910
AT2G15590
AT2G01830
AT5G22300
AT3G61260
AT1G71830
AT1G62520
AT2G21830
AT4G15920
AT4G19950
AT1G76860
AT4G22540
AT5G25265
AT1G26760
AT4G07868
AT5G27490
AT4G15417
AT5G42010
AT3G27700
AT2G39130
AT1G17550
AT3G29035
AT1G01170
AT1G80000
AT1G02750
AT3G52840
AT5G48730
AT5G41040
AT3G46110
AT5G60590
AT5G05220
AT1G33520
AT2G31140
AT1G53520
AT2G27940
AT1G80240
AT1G08465
AT1G23240
AT5G07500
AT3G58810
AT5G56660
AT1G08200
AT1G44960
AT5G46960
AT3G55740
AT3G02300
AT5G01200
AT2G40690
AT1G64430
AT5G11970
AT2G29980
AT5G58630
AT5G61830
AT3G26780
AT4G39560
AT5G14960
AT4G16510
AT5G43560
AT5G46110
AT4G18650
AT2G46660
AT5G11080
AT2G29080
AT5G66170
AT2G43490
AT5G65860
AT3G11990
AT1G54510
AT4G33800
AT4G23160
AT1G43800
AT3G47820
AT1G09060
AT5G18525
AT2G31880
AT3G20250
AT4G24510
AT4G22960
AT5G07840
AT1G23140
AT4G26080
AT5G45300
AT1G10360
AT4G28540
AT5G03860
AT5G06120
AT5G55630
AT4G35250
AT3G09020
AT2G30470
AT5G59305
AT4G35420
AT1G76952
AT2G22870
AT1G18330
AT2G43330
AT5G01600
AT5G67590
AT1G09290
AT4G29100
AT5G17210
AT1G02080
AT4G17615
AT5G41580
AT5G13780
AT5G41270
AT1G17920
AT5G45670
AT2G18240
AT4G13370
AT5G16310
AT3G54460
AT2G23410
AT4G04780
AT1G77530
AT4G32551
AT3G07720
AT3G04350
AT5G08240
AT1G24040
AT3G13175
AT4G10800
AT2G22430
AT1G11800
AT1G03550
AT1G77932
AT5G35100
AT1G70440
AT1G15180
AT1G73350
AT5G60450
AT5G25840
AT5G64667
AT5G01015
AT5G66550
AT5G62560
AT3G10470
AT5G53870
AT1G62970
AT2G28630
AT4G31490
AT1G67290
AT1G47290
AT4G39880
AT5G66240
AT1G72690
AT3G45030
AT2G45290
AT1G28510
AT4G22840
AT5G62530
AT1G01540
AT3G02830
AT4G09466
AT3G03050
AT5G11590
AT1G03240
AT5G66052
AT2G34280
AT1G11070
AT1G66870
AT3G07370
AT1G21910
AT5G25760
AT5G53450
AT4G26540
AT1G61860
AT5G48670
AT3G49170
AT5G64342
AT5G56760
AT1G56420
AT3G63500
AT1G70900
AT1G14870
AT5G57760
AT3G01420
AT4G23930
AT4G22580
AT1G68990
AT1G78280
AT3G02720
AT2G05520
AT2G43340
AT2G47410
AT3G58220
AT1G12530
AT4G04460
AT4G31310
AT5G23110
AT5G35770
AT3G46510
AT5G64560
AT1G62333
AT2G20825
AT5G63460
AT5G59310
AT2G35680
AT3G12730
AT5G10920
AT3G27550
AT4G19430
AT4G23220
AT3G49950
AT2G38905
AT3G22900
AT1G15210
AT1G01160
AT4G28770
AT4G38420
AT1G02660
AT3G03040
AT1G75880
AT1G17410
AT1G32060
AT4G17030
AT1G16960
AT3G01690
AT4G25190
AT5G45880
AT1G64590
AT4G09467
AT5G57740
AT5G09960
AT1G72940
AT2G24460
AT3G16770
AT1G13430
AT3G19615
AT3G26630
AT1G75690
AT1G27450
AT2G24490
AT5G48980
AT1G62020
AT3G61080
AT3G24315
AT4G04350
AT3G55605
AT5G20630
AT1G07940
AT2G16630
AT3G50400
AT2G41090
AT5G57110
AT5G01930
AT5G02750
AT3G09230
AT4G25450
AT5G65250
AT3G22470
AT1G63690
AT5G56100
AT1G49580
AT4G25900
AT1G76960
AT5G55460
AT5G03010
AT1G77270
AT4G04880
AT3G49770
AT1G08210
AT4G35180
AT5G19880
AT4G27830
AT3G24630
AT2G02955
AT4G39670
AT3G51850
AT1G06400
AT4G24380
AT3G22290
AT2G31930
AT3G18370
AT4G33160
AT3G50800
AT5G57887
AT5G52040
AT3G19020
AT1G09820
AT1G27950
AT1G07240
AT4G34410
AT5G54300
AT2G43980
AT4G03320
AT1G02730
AT2G45000
AT3G56920
AT3G09100
AT4G13840
AT4G00330
AT2G33350
AT5G14110
AT3G20500
AT3G05165
AT5G64343
AT3G51930
AT3G21175
AT3G06040
AT3G50650
AT5G39360
AT2G17650
AT2G20490
AT1G27540
AT1G15330
AT4G28520
AT3G53470
AT5G33406
AT4G01897
AT3G06140
AT5G22630
AT3G44716
AT1G58122
AT1G36370
AT1G23510
AT1G21600
AT4G03110
AT2G20480
AT2G05590
AT1G76850
AT1G27980
AT3G62410
AT5G56170
AT3G26370
AT5G19170
AT2G40140
AT3G13050
AT4G02630
AT3G16730
AT1G72910
AT4G31830
AT4G25840
AT5G07830
AT1G12940
AT3G54770
AT5G49390
AT3G13320
AT3G29152
AT2G02740
AT3G06550
AT3G62790
AT4G13395
AT3G13882
AT5G57880
AT2G44670
AT4G02590
AT4G13360
AT2G28950
AT2G36130
AT4G14090
AT3G45960
AT1G06830
AT5G07842
AT3G02555
AT1G33590
AT4G37925
AT5G40450
AT5G54230
AT2G24762
AT5G09462
AT3G52390
AT1G53780
AT1G08680
AT1G19370
AT5G64341
AT4G09500
AT1G67410
AT5G49220
AT3G51920
AT1G76620
AT2G19640
AT3G50860
AT4G32820
AT1G73390
AT5G24230
AT5G20280
AT1G54020
AT1G11720
AT4G31910
AT5G13420
AT3G29330
AT3G14350
AT3G04380
AT4G28910
AT5G22700
AT3G06480
AT3G61150
AT1G76060
AT4G08940
AT5G18540
AT1G14540
AT3G24170
AT4G10960
AT1G21695
AT4G29160
AT4G02680
AT1G14920
AT2G29510
AT3G01250
AT1G21690
AT3G58030
AT5G19220
AT1G18810
AT3G10560
AT2G47370
AT1G79270
AT2G35260
AT3G57240
AT3G08030
AT5G35560
AT1G14440
AT2G21140
AT1G47600
AT4G33666
AT4G28510
AT2G43790
AT3G49220
AT2G21130
AT2G32040
AT3G52750
AT1G12310
AT2G31230
AT3G25655
AT2G41740
AT1G64680
AT4G32290
AT5G12480
AT3G60880
AT4G35600
AT4G09650
AT3G56170
AT5G18090
AT2G41630
AT3G23900
AT5G17450
AT1G54770
AT5G22310
AT3G23630
AT5G61840
AT3G02310
AT5G03070
AT4G31610
AT5G43320
AT3G01920
AT5G48385
AT5G56630
AT5G67430
AT1G58055
AT4G32710
AT2G42540
AT5G25415
AT5G52940
AT2G36330
AT2G03090
AT1G32361
AT1G71210
AT5G53460
AT3G02885
AT1G58080
AT1G14688
AT2G37550
AT1G35140
AT1G78550
AT5G48440
AT1G14460
AT5G10770
AT5G03420
AT3G51230
AT1G54710
AT3G54970
AT1G26710
AT3G30390
AT4G24610
AT5G17810
AT5G04270
AT3G23280
AT3G01370
AT2G04378
AT3G17900
AT1G03830
AT2G31490
AT3G07230
AT2G45695
AT3G13229
AT4G25780
AT2G06530
AT5G40690
AT5G44860
AT1G09995
AT2G16880
AT4G25120
AT2G15620
AT5G46530
AT1G60190
AT2G22240
AT1G63000
AT3G21945
AT1G15730
AT4G00880
AT5G07580
AT1G23050
AT3G62230
AT3G44590
AT2G22510
AT3G07740
AT5G59050
AT3G28490
AT1G74510
AT4G33490
AT1G52905
AT1G69170
AT4G16840
AT1G66090
AT4G15120
AT1G72770
AT3G25760
AT1G55910
AT1G71010
AT2G18680
AT1G17760
AT5G42250
AT4G40090
AT1G32090
AT1G25275
AT4G12440
AT1G45207
AT4G14240
AT1G06890
AT5G09460
AT1G14240
AT2G39040
AT3G16330
AT1G43020
AT3G23910
AT4G15975
AT3G01390
AT5G37010
AT3G28320
AT3G62110
AT1G61100
AT4G14723
AT3G09860
AT2G19450
AT1G61960
AT4G27650
AT4G37300
AT4G17760
AT1G58120
AT3G55920
AT1G14490
AT1G04500
AT4G36410
AT4G12545
AT5G05370
AT4G32040
AT1G54380
AT3G48360
AT2G33470
AT2G25490
AT2G33500
AT4G30360
AT3G63490
AT2G46620
AT5G39650
AT3G13226
AT2G22800
AT1G30110
AT5G55590
AT1G05680
AT4G17530
AT5G48600
AT5G03795
AT3G18200
AT1G21065
AT4G39510
AT5G19390
AT1G54575
AT4G07990
AT3G07568
AT5G48000
AT4G19040
AT4G16630
AT4G38950
AT5G57220
AT1G19350
AT2G19620
AT3G12590
AT5G22270
AT5G51940
AT1G17480
AT1G77920
AT1G02980
AT1G13245
AT3G51171
AT5G16340
AT1G25320
AT4G03205
AT1G17190
AT3G20840
AT3G45710
AT4G34680
AT1G11590
AT3G01070
AT5G15140
AT1G79380
AT1G14300
AT1G32220
AT4G18280
AT1G09140
AT3G50500
AT4G34590
AT1G63500
AT2G01560
AT3G28050
AT1G18400
AT5G17330
AT5G67200
AT3G28300
AT5G06530
AT1G20560
AT3G47833
AT1G01780
AT5G03800
AT5G57460
AT3G18215
AT5G59970
AT1G73190
AT2G33233
AT5G61770
AT1G11670
AT1G49540
AT5G40510
AT5G65800
AT2G43760
AT2G36355
AT4G03945
AT4G16390
AT3G15605
AT5G64340
AT3G29320
AT3G16190
AT1G63140
AT4G14713
AT3G15280
AT1G54050
AT4G02370
AT5G14870
AT5G01760
AT1G49820
AT4G30500
AT4G38180
AT3G20300
AT2G32960
AT1G21000
AT5G09463
AT2G22795
AT2G24645
AT3G18430
AT5G50665
AT2G40520
AT5G57700
AT5G30490
AT2G40110
AT5G09480
AT2G28870
AT5G50900
AT1G80820
AT1G51420
AT1G23310
AT5G66690
AT2G29090
AT1G80630
AT5G47680
AT5G58003
AT3G04500
AT1G54385
AT5G14340
AT5G24810
AT1G05055
AT5G23760
AT4G02800
AT5G45160
AT4G31240
AT4G05590
AT5G03450
AT1G80690
AT4G28703
AT3G05390
AT1G75080
AT5G08695
AT1G61563
```
