## Supplementary material for "A comprehensive map of preferentially located motifs reveals distinct proximal *cis*-regulatory elements in plants": ATTACAAA_containing_gene_set.txt

```
#Occurences of ATTACAAA between 21 and 126 (positions relative to the transcription start site)
#858 sequences with ATTACAAA in this interval
#4.17% of the sequences in promoter set with ATTACAAA (set with 20573 sequences)
AT1G58122
AT1G18800
AT3G08640
AT3G24750
AT5G54780
AT3G26110
AT5G62560
AT4G16390
AT2G30470
AT1G75540
AT2G47860
AT1G28210
AT3G28490
AT4G26190
AT5G13500
AT5G64170
AT5G37010
AT4G37790
AT1G17440
AT1G28320
AT4G18630
AT1G63000
AT2G36695
AT3G01430
AT1G62150
AT1G05240
AT5G03870
AT4G01310
AT2G30710
AT5G56870
AT4G03560
AT4G10910
AT4G02400
AT5G65250
AT1G57980
AT2G47390
AT3G22440
AT3G04880
AT3G11980
AT3G07980
AT1G56060
AT1G63720
AT1G77920
AT4G03110
AT5G11590
AT1G24340
AT2G43030
AT3G04380
AT2G25900
AT1G58120
AT3G08720
AT2G31880
AT2G45450
AT2G46620
AT5G54280
AT2G40690
AT1G61860
AT5G06600
AT3G47820
AT5G14700
AT3G47450
AT1G25275
AT2G45695
AT5G55260
AT1G76610
AT2G29090
AT5G42010
AT3G55605
AT2G18680
AT1G19350
AT5G58575
AT3G01420
AT2G32880
AT1G65481
AT4G33160
AT1G61566
AT1G02000
AT1G69120
AT4G18800
AT1G20760
AT4G31310
AT3G29185
AT2G06530
AT5G45340
AT1G17190
AT1G63930
AT3G25717
AT2G29130
AT5G08565
AT5G56100
AT1G11940
AT4G18190
AT2G19800
AT5G26980
AT1G23030
AT3G09070
AT1G67340
AT3G54460
AT4G11680
AT1G62720
AT3G26370
AT3G15420
AT3G66654
AT3G01390
AT1G05200
AT4G37925
AT1G18400
AT5G40060
AT1G08710
AT1G67990
AT3G62410
AT5G42610
AT5G57887
AT2G45720
AT1G04500
AT2G44670
AT1G03550
AT1G01860
AT3G50650
AT2G28305
AT3G13175
AT5G58003
AT1G33600
AT1G52630
AT1G17890
AT1G03240
AT5G16350
AT4G16700
AT2G17030
AT3G14350
AT4G09650
AT3G60600
AT1G64430
AT4G17680
AT1G22990
AT1G54050
AT5G54270
AT1G08750
AT4G35420
AT3G52380
AT3G51171
AT3G03040
AT5G10750
AT3G19615
AT1G05560
AT3G26780
AT1G76020
AT5G48160
AT1G34020
AT1G23350
AT3G49640
AT1G13245
AT3G53900
AT5G07270
AT5G19380
AT2G32870
AT3G54090
AT3G51895
AT4G02405
AT1G47265
AT3G09910
AT2G40480
AT3G63300
AT1G28650
AT1G65820
AT1G72880
AT5G30510
AT4G24520
AT5G48740
AT3G01670
AT2G38940
AT1G52905
AT1G78882
AT3G09020
AT3G51510
AT1G75680
AT1G03900
AT1G23140
AT1G14260
AT3G23955
AT2G37790
AT3G53380
AT5G22700
AT3G29000
AT2G33770
AT1G78550
AT3G52155
AT4G28770
AT5G46530
AT5G17810
AT4G09970
AT5G45170
AT1G12310
AT3G23630
AT5G26310
AT5G42250
AT2G02350
AT1G73550
AT4G25630
AT2G29970
AT1G79810
AT2G05510
AT5G45670
AT4G39880
AT1G51790
AT1G70750
AT5G57110
AT3G20530
AT5G58490
AT4G05150
AT5G54300
AT5G43320
AT3G24510
AT2G15620
AT3G52260
AT3G52060
AT4G28556
AT1G78290
AT1G43800
AT2G32960
AT4G15900
AT2G26110
AT3G19860
AT3G12170
AT1G19250
AT1G78880
AT5G14890
AT3G29035
AT5G07130
AT3G20190
AT5G45160
AT2G28630
AT4G13263
AT5G26110
AT5G20990
AT4G21060
AT1G14490
AT1G29170
AT2G17970
AT3G16770
AT1G26710
AT4G32040
AT4G22850
AT5G13440
AT5G17330
AT3G46090
AT5G06410
AT3G52990
AT3G09840
AT5G50240
AT1G76350
AT1G76960
AT3G44370
AT1G49850
AT5G66670
AT1G02730
AT5G15510
AT3G57710
AT1G58602
AT5G13870
AT2G37380
AT1G30620
AT4G29735
AT2G39350
AT5G55910
AT2G30810
AT1G76955
AT1G26810
AT4G18230
AT4G11310
AT5G16300
AT4G13580
AT2G23010
AT5G05370
AT1G11800
AT3G07195
AT1G18460
AT2G19610
AT2G43790
AT5G47680
AT1G21600
AT5G49520
AT1G61960
AT5G35405
AT5G64930
AT1G18060
AT2G19170
AT1G61100
AT5G54230
AT2G17950
AT1G15150
AT4G33490
AT3G05760
AT2G31180
AT1G07240
AT2G24762
AT5G56760
AT5G59310
AT5G54380
AT3G55920
AT5G64340
AT5G52570
AT4G25190
AT1G75220
AT5G20660
AT2G47550
AT3G59040
AT2G41090
AT3G20120
AT1G45207
AT5G23630
AT3G09085
AT4G28600
AT5G06120
AT2G38490
AT1G12530
AT3G07720
AT3G10940
AT3G20300
AT1G49820
AT2G32520
AT1G27740
AT2G20562
AT2G03710
AT4G14615
AT2G04300
AT5G08695
AT1G78280
AT5G03800
AT5G07842
AT3G12590
AT5G59790
AT2G28315
AT2G32275
AT3G53470
AT3G46510
AT5G25350
AT3G03440
AT5G03795
AT3G55140
AT2G36130
AT4G27840
AT5G19390
AT5G54290
AT2G15042
AT4G07868
AT5G58020
AT4G09000
AT2G19620
AT3G51930
AT5G14320
AT3G24490
AT4G03320
AT4G17760
AT3G02890
AT2G37550
AT2G38960
AT1G77020
AT1G61563
AT4G13560
AT3G17900
AT5G38200
AT5G48570
AT3G10560
AT3G46690
AT5G22310
AT3G13845
AT2G19000
AT2G41350
AT3G27700
AT5G20130
AT2G26260
AT1G24520
AT5G58240
AT1G03200
AT4G13360
AT5G67020
AT3G43740
AT1G73830
AT2G36590
AT4G00330
AT5G40160
AT4G19950
AT3G06140
AT4G17785
AT3G17668
AT1G54385
AT1G75750
AT3G23980
AT1G33440
AT3G22290
AT5G26280
AT3G44940
AT3G21865
AT1G65180
AT2G28510
AT5G52940
AT3G47836
AT5G49448
AT4G16860
AT4G14210
AT2G23050
AT3G48720
AT3G01930
AT4G13690
AT3G05350
AT3G60190
AT3G57520
AT1G48880
AT3G58790
AT1G32060
AT1G79390
AT3G08970
AT3G13320
AT2G46160
AT2G21140
AT3G48000
AT3G47440
AT5G66550
AT4G31490
AT2G20240
AT1G26750
AT1G23310
AT1G32070
AT1G72910
AT5G41761
AT1G02400
AT3G07580
AT4G12310
AT1G80000
AT4G02500
AT1G30130
AT3G13882
AT5G06530
AT3G29320
AT1G03280
AT4G00350
AT1G28510
AT3G10030
AT5G43710
AT1G79440
AT2G41810
AT5G41890
AT4G10850
AT1G79900
AT5G07840
AT2G39920
AT1G47290
AT1G06830
AT3G16175
AT1G72140
AT1G61050
AT3G54770
AT3G02840
AT5G15350
AT4G10500
AT4G27380
AT1G55910
AT2G13900
AT4G18280
AT3G07790
AT3G06040
AT5G51510
AT4G24140
AT2G33420
AT4G35800
AT1G18810
AT1G30870
AT5G11870
AT2G03720
AT5G52500
AT4G02370
AT5G55630
AT2G20490
AT1G55130
AT4G24510
AT1G21695
AT4G16760
AT4G30500
AT2G37820
AT4G34138
AT3G02000
AT5G10920
AT1G71210
AT1G02900
AT1G24040
AT5G66770
AT5G50840
AT4G27650
AT3G13530
AT5G41900
AT2G16440
AT1G22300
AT2G20260
AT1G10900
AT1G26760
AT4G11850
AT4G08230
AT5G45800
AT1G02660
AT3G13230
AT2G27130
AT3G28345
AT4G05460
AT5G09876
AT2G47760
AT4G16840
AT3G58830
AT1G50325
AT2G05380
AT1G79380
AT3G19600
AT1G62333
AT5G20720
AT2G47370
AT5G64341
AT5G22270
AT2G06040
AT2G28670
AT1G66870
AT5G66360
AT5G62020
AT5G57460
AT4G35080
AT1G79270
AT4G20480
AT1G19025
AT4G02590
AT1G21250
AT5G48440
AT4G24026
AT1G48480
AT1G57570
AT2G07180
AT5G57740
AT1G11720
AT3G03341
AT1G01780
AT4G16510
AT3G58810
AT4G13780
AT5G56170
AT4G32200
AT4G35540
AT5G13420
AT1G72940
AT1G69960
AT5G22750
AT5G64330
AT4G34760
AT4G19810
AT5G21070
AT4G04770
AT3G04870
AT1G32361
AT3G13800
AT1G54575
AT3G49570
AT5G43150
AT4G12545
AT3G19020
AT5G46110
AT5G18140
AT1G47330
AT2G38905
AT4G15560
AT2G23000
AT2G22870
AT1G69740
AT2G26280
AT3G20130
AT3G01920
AT5G28610
AT2G41100
AT1G70800
AT1G54710
AT4G04460
AT3G58220
AT2G22660
AT5G04810
AT5G48730
AT1G28710
AT3G27550
AT2G01560
AT3G51230
AT5G16340
AT1G15520
AT5G23890
AT1G54510
AT1G58242
AT1G80950
AT3G59290
AT3G63510
AT5G18090
AT2G44970
AT1G15730
AT5G64850
AT1G21864
AT3G26650
AT4G25840
AT1G09060
AT1G21630
AT1G69360
AT5G40450
AT4G35620
AT4G15010
AT2G16595
AT4G12070
AT2G21830
AT1G75420
AT5G01600
AT5G04920
AT1G64590
AT5G64342
AT3G52400
AT2G21130
AT2G22510
AT4G32280
AT1G74510
AT5G56260
AT1G04250
AT4G25180
AT4G38000
AT4G37080
AT1G80245
AT3G16660
AT1G43580
AT2G34140
AT1G24620
AT5G48150
AT3G09640
AT2G43330
AT5G11610
AT4G21470
AT2G05530
AT5G19220
AT4G39160
AT1G58340
AT2G30540
AT1G02840
AT3G25655
AT3G57540
AT4G35180
AT4G33800
AT1G04900
AT2G40095
AT1G22930
AT3G56920
AT1G62730
AT5G55590
AT3G02810
AT3G01690
AT5G67550
AT3G52390
AT1G10760
AT1G31280
AT3G20840
AT4G30360
AT1G50250
AT1G63500
AT5G49220
AT4G25450
AT1G67820
AT1G08600
AT2G40140
AT3G15980
AT1G09995
AT4G14240
AT4G38080
AT3G25780
AT1G10890
AT1G62640
AT1G16710
AT5G57785
AT1G18040
AT4G22530
AT3G09860
AT5G08510
AT5G55190
AT3G56910
AT1G23750
AT3G03770
AT3G19240
AT5G05220
AT4G15940
AT3G11990
AT3G15605
AT2G23310
AT4G34350
AT5G09220
AT1G11270
AT1G14460
AT2G33440
AT4G26200
AT2G39130
AT5G38195
AT3G52960
AT4G17530
AT1G16960
AT5G38720
AT4G20270
AT2G38690
AT1G70810
AT2G32415
AT2G32280
AT5G62530
AT4G21903
AT5G50250
AT5G45410
AT2G19280
AT4G19860
AT3G23280
AT1G04940
AT1G74740
AT1G25422
AT1G27710
AT1G15330
AT2G27740
AT5G17160
AT1G63690
AT1G11655
AT3G62840
AT5G53980
AT3G28050
AT4G33495
AT3G52750
AT4G32460
AT5G55460
AT3G19870
AT1G35140
AT3G29330
AT5G57810
AT1G51420
AT3G50760
AT3G13228
AT4G04350
AT3G24170
AT1G08680
AT1G70700
AT1G23240
AT1G72640
AT5G64813
AT5G64343
AT5G05240
AT4G37890
AT2G33500
AT5G22430
AT5G28630
AT3G04160
AT3G06480
AT5G45880
AT3G59420
AT4G14090
AT1G80690
AT5G49450
AT3G62230
AT3G03050
AT5G48600
AT3G01250
AT5G53810
AT5G09370
AT1G54040
AT4G16420
AT2G16630
AT4G13370
AT1G23550
AT5G66690
AT5G17450
AT4G20050
AT3G61080
AT1G12940
AT5G63460
AT4G38180
AT3G55740
AT5G25560
AT2G46780
AT1G02080
AT3G50560
AT3G28715
AT3G53730
AT4G29160
AT2G41210
AT2G29080
AT5G57900
AT3G26630
AT4G37210
AT5G45660
AT1G70550
AT1G55240
AT3G60050
AT1G27565
AT1G02780
AT5G17210
AT1G60060
AT3G56010
AT2G15590
AT1G70180
AT5G44860
AT1G71070
AT2G43980
AT1G31930
AT3G28270
AT5G03450
AT2G15530
AT2G48150
AT5G50900
AT2G17040
AT1G27700
AT2G39518
AT5G56630
AT5G50410
AT1G65710
AT3G54970
AT4G36410
AT1G67410
AT1G54020
AT2G04378
AT1G78870
AT2G23670
AT1G11820
AT4G35600
AT1G13560
AT3G13226
AT3G22470
AT4G24290
AT2G45000
AT2G42590
AT5G59970
AT5G61770
AT5G28050
AT3G21600
AT3G05390
AT5G14120
AT3G50210
AT2G22800
AT5G61140
AT5G57880
AT3G24630
AT4G31480
AT1G13607
AT3G60070
AT1G75710
AT4G40070
AT3G62470
AT5G57360
AT5G03510
AT2G37070
AT5G44578
AT1G48310
AT3G05360
AT3G10470
AT4G18700
AT1G61850
AT5G27670
AT1G14540
AT3G05830
AT2G29180
AT4G13395
```
