## Supplementary material for "A comprehensive map of preferentially located motifs reveals distinct proximal *cis*-regulatory elements in plants": ATTACAAC_containing_gene_set.txt

```
#Occurences of ATTACAAC between 32 and 104 (positions relative to the transcription start site)
#260 sequences with ATTACAAC in this interval
#1.26% of the sequences in promoter set with ATTACAAC (set with 20573 sequences)
AT3G18200
AT1G13960
AT1G76850
AT2G46160
AT4G16515
AT4G10180
AT3G58790
AT3G25780
AT3G57940
AT5G65800
AT1G47600
AT1G15180
AT5G03010
AT3G51850
AT3G46320
AT1G12845
AT2G28740
AT1G33240
AT2G43340
AT3G25030
AT5G23110
AT5G66240
AT4G28703
AT4G10955
AT5G44920
AT1G27450
AT3G18535
AT1G01160
AT5G04620
AT2G27130
AT4G21160
AT1G08200
AT4G01600
AT5G46890
AT4G19430
AT3G56170
AT3G45620
AT5G61330
AT2G19450
AT5G46430
AT1G22030
AT1G63140
AT5G23010
AT1G77932
AT2G05520
AT4G17615
AT4G10960
AT5G46950
AT4G16630
AT5G66052
AT4G23160
AT4G08940
AT1G01170
AT3G01400
AT2G45140
AT1G13430
AT4G24380
AT3G14362
AT4G14713
AT1G21000
AT2G37360
AT4G11410
AT2G42530
AT5G51080
AT3G06980
AT5G33406
AT4G00250
AT1G24560
AT2G45190
AT1G14880
AT5G58630
AT4G30460
AT1G12330
AT3G01370
AT2G19640
AT1G44960
AT4G15975
AT4G16790
AT2G31490
AT3G02885
AT2G29510
AT1G11070
AT1G06690
AT2G38823
AT5G20390
AT5G21430
AT4G10800
AT3G62790
AT2G46180
AT1G15640
AT3G54380
AT2G24645
AT5G11970
AT5G48900
AT1G78470
AT3G43800
AT3G51920
AT5G57220
AT1G15210
AT1G06890
AT5G52760
AT2G32200
AT2G45460
AT5G56650
AT1G70440
AT4G02330
AT2G27940
AT3G60330
AT1G51470
AT3G06180
AT1G17410
AT2G03090
AT5G01760
AT5G22300
AT5G40510
AT2G41000
AT1G80820
AT1G66090
AT1G18773
AT4G24160
AT1G16825
AT5G20790
AT2G41520
AT1G17550
AT5G42765
AT1G73965
AT5G54855
AT1G10990
AT1G14270
AT4G23220
AT5G54220
AT5G18730
AT5G24860
AT4G38950
AT1G03740
AT4G17940
AT2G20300
AT1G09830
AT3G23910
AT5G07830
AT3G05370
AT5G57740
AT5G53450
AT3G16730
AT4G24220
AT3G21945
AT1G44575
AT3G45030
AT5G53990
AT5G57050
AT3G45590
AT4G14400
AT4G25100
AT5G60590
AT3G46110
AT2G17450
AT4G25780
AT2G33630
AT1G58080
AT2G30350
AT1G05590
AT2G41790
AT4G24230
AT1G73390
AT1G15630
AT4G01750
AT5G07470
AT5G46960
AT5G56660
AT2G43570
AT4G00570
AT1G55350
AT1G62900
AT1G27950
AT1G49580
AT1G15620
AT5G16220
AT3G15290
AT5G23830
AT2G38630
AT1G72770
AT5G58100
AT5G43600
AT1G55690
AT4G32710
AT1G70900
AT3G05740
AT1G80630
AT5G01930
AT2G03340
AT4G18950
AT1G80870
AT1G53520
AT3G16330
AT3G04350
AT5G56670
AT3G15480
AT4G00238
AT1G03830
AT3G02830
AT5G25630
AT1G11670
AT1G52760
AT1G66960
AT1G14300
AT1G32361
AT4G26540
AT3G04680
AT2G35480
AT5G58620
AT1G75080
AT5G14960
AT3G17840
AT4G23710
AT2G16090
AT2G02955
AT4G36540
AT1G46768
AT4G34680
AT2G42540
AT3G24255
AT5G15970
AT1G09140
AT1G80120
AT5G23680
AT5G15230
AT2G22795
AT2G18560
AT3G16240
AT2G32040
AT4G02800
AT5G51940
AT1G02750
AT5G07580
AT1G54770
AT2G33350
AT1G13110
AT4G07990
AT4G22220
AT4G33490
AT1G73190
AT3G23900
AT1G12920
AT1G09290
AT1G73350
AT2G44790
AT5G01200
AT5G49230
AT5G58570
AT3G45600
AT3G16250
AT5G49000
AT3G17690
AT3G18370
AT5G23020
AT1G74840
AT2G30880
AT3G60880
AT3G03740
AT5G44130
```
