## Supplementary material for "A comprehensive map of preferentially located motifs reveals distinct proximal *cis*-regulatory elements in plants": ATTACAAT_containing_gene_set.txt

```
#Occurences of ATTACAAT between 18 and 96 (positions relative to the transcription start site)
#371 sequences with ATTACAAT in this interval
#1.80% of the sequences in promoter set with ATTACAAT (set with 20573 sequences)
AT5G07220
AT5G09462
AT1G15950
AT3G50500
AT5G09680
AT5G16310
AT2G06255
AT5G52040
AT2G34330
AT4G20330
AT3G49620
AT1G54120
AT3G11740
AT5G53870
AT2G24490
AT2G47400
AT2G43490
AT5G20170
AT5G04270
AT4G34590
AT2G03090
AT5G25890
AT5G41040
AT3G02930
AT4G25120
AT4G01670
AT3G49740
AT5G20630
AT4G34600
AT3G45070
AT3G02720
AT2G35260
AT4G08870
AT1G75410
AT3G07370
AT5G35100
AT2G36880
AT2G39040
AT5G14340
AT5G59305
AT4G28540
AT1G61210
AT5G24810
AT3G03340
AT5G26310
AT2G19640
AT3G13229
AT4G37310
AT4G19040
AT5G25770
AT1G26220
AT2G36330
AT4G11300
AT1G30110
AT5G36250
AT5G12480
AT5G54930
AT3G48700
AT4G09466
AT5G38020
AT1G64680
AT5G38435
AT1G20823
AT3G06870
AT3G14720
AT4G24610
AT5G20270
AT1G47980
AT4G04790
AT4G03945
AT5G02110
AT5G67590
AT5G14020
AT5G39040
AT3G03100
AT5G28830
AT5G57280
AT5G48385
AT5G65810
AT1G62200
AT5G50030
AT3G44990
AT1G69120
AT5G66690
AT3G57240
AT3G13360
AT1G02980
AT4G10400
AT2G03830
AT5G09460
AT5G46790
AT1G27910
AT1G05680
AT3G05870
AT4G17030
AT5G01015
AT2G28870
AT5G39830
AT5G09463
AT1G30135
AT4G00890
AT1G71960
AT5G11930
AT4G04880
AT2G40820
AT4G32500
AT3G26085
AT2G26440
AT5G39360
AT2G22430
AT2G32520
AT3G07740
AT5G14110
AT3G20250
AT3G49645
AT3G26220
AT5G08240
AT2G24460
AT4G21840
AT2G28740
AT2G46660
AT1G29850
AT1G47497
AT3G49950
AT5G50180
AT1G71010
AT5G42250
AT3G60200
AT2G16890
AT5G03430
AT5G56452
AT5G03420
AT4G14723
AT4G33840
AT1G14580
AT1G10720
AT5G25760
AT4G37300
AT4G10613
AT5G03040
AT1G77530
AT4G01897
AT1G17920
AT5G57700
AT5G44690
AT3G50800
AT1G72770
AT3G49770
AT2G23270
AT4G37520
AT1G11590
AT1G30450
AT5G03660
AT1G08210
AT4G29100
AT1G07130
AT5G66270
AT3G18430
AT5G07500
AT2G47070
AT1G04480
AT5G26667
AT3G21175
AT5G23760
AT4G13840
AT4G28510
AT1G69170
AT4G27830
AT2G39490
AT1G56680
AT1G68400
AT4G25900
AT3G59700
AT4G15120
AT3G02310
AT5G09320
AT5G63225
AT5G67200
AT4G33666
AT5G28610
AT4G24100
AT1G49540
AT2G02740
AT2G45220
AT1G21910
AT3G15280
AT4G18650
AT4G38550
AT1G52280
AT5G15140
AT2G31930
AT3G03560
AT4G24620
AT5G03860
AT3G05880
AT5G65860
AT3G27550
AT4G23180
AT1G74450
AT1G43020
AT4G31910
AT4G31610
AT5G19170
AT2G20480
AT1G36370
AT4G23080
AT5G25840
AT5G22540
AT1G28335
AT3G09020
AT1G58055
AT1G61563
AT1G14240
AT4G02680
AT4G40090
AT3G49220
AT1G17720
AT1G32090
AT2G17990
AT5G18540
AT3G42670
AT1G60190
AT2G15730
AT5G09461
AT2G41830
AT4G01660
AT1G15385
AT2G40520
AT1G68310
AT5G50565
AT1G27340
AT1G25230
AT1G07940
AT4G25560
AT4G31510
AT1G68720
AT2G38580
AT1G77120
AT1G21690
AT5G25415
AT1G11230
AT4G15920
AT1G19370
AT1G76952
AT4G20325
AT5G42440
AT2G43760
AT3G52840
AT4G23820
AT5G53970
AT5G28740
AT4G21910
AT2G23410
AT1G49360
AT3G49050
AT3G48200
AT2G16880
AT5G56500
AT2G39970
AT2G02750
AT3G02555
AT3G56010
AT5G61830
AT1G53780
AT5G05640
AT2G41740
AT4G34580
AT2G17950
AT3G33520
AT4G02580
AT1G75960
AT5G43560
AT2G42270
AT3G08030
AT2G42280
AT3G13320
AT5G64667
AT3G44716
AT1G20160
AT2G18240
AT4G09464
AT2G20310
AT3G01070
AT1G61566
AT2G35940
AT1G10360
AT4G22580
AT4G38420
AT2G33830
AT5G25265
AT1G29730
AT1G71680
AT5G18525
AT4G35250
AT4G32290
AT3G02260
AT2G42310
AT5G17510
AT4G17890
AT2G19070
AT3G05990
AT2G34340
AT4G11840
AT4G40045
AT3G62730
AT2G22795
AT4G39560
AT1G14920
AT1G43700
AT3G18295
AT3G22900
AT4G26080
AT5G66670
AT1G76580
AT1G62960
AT4G18440
AT5G49390
AT1G75690
AT3G02390
AT5G66030
AT4G15417
AT5G48670
AT5G27650
AT5G40690
AT2G01830
AT5G46950
AT1G72550
AT4G25860
AT5G22630
AT1G77540
AT1G27980
AT3G45710
AT4G21120
AT1G05830
AT1G20360
AT5G48980
AT4G31240
AT1G20180
AT1G32220
AT5G24230
AT1G08465
AT3G29780
AT1G17520
AT3G21250
AT4G34588
AT5G20280
AT2G34357
AT5G62320
AT3G30390
AT5G60450
AT5G20490
AT4G09500
AT4G09467
AT4G17785
AT2G36200
AT1G70670
AT3G62110
AT5G61840
AT1G09660
AT1G23050
AT3G59020
AT1G78530
AT5G13870
AT3G02300
AT1G51550
AT4G22200
AT5G57760
AT3G15380
AT3G15080
AT5G47370
AT2G25780
```
