## Supplementary material for "A comprehensive map of preferentially located motifs reveals distinct proximal *cis*-regulatory elements in plants": ATTACACA_containing_gene_set.txt

```
#Occurences of ATTACACA between 8 and 150 (positions relative to the transcription start site)
#434 sequences with ATTACACA in this interval
#2.11% of the sequences in promoter set with ATTACACA (set with 20573 sequences)
AT3G25770
AT4G08480
AT1G70810
AT1G79660
AT4G32900
AT1G71780
AT3G04530
AT3G53920
AT3G14860
AT1G76600
AT1G19440
AT3G50340
AT5G23910
AT4G19560
AT2G43290
AT5G51400
AT5G03200
AT1G04090
AT2G28840
AT5G20590
AT1G77400
AT5G12250
AT4G32160
AT5G65700
AT1G12220
AT2G41860
AT1G78180
AT3G03100
AT5G05965
AT5G01430
AT1G24260
AT4G21340
AT1G64610
AT1G27360
AT1G32360
AT2G21385
AT5G47210
AT5G44460
AT2G44940
AT5G48670
AT2G39220
AT1G06120
AT2G35320
AT5G22310
AT1G42960
AT5G02130
AT3G60410
AT1G06560
AT2G43700
AT3G25950
AT1G17400
AT5G62190
AT4G18205
AT1G23820
AT1G02575
AT3G62770
AT5G27990
AT3G30210
AT4G01880
AT2G29020
AT3G44460
AT1G30320
AT3G61850
AT4G10380
AT3G18230
AT4G31210
AT3G11550
AT1G70895
AT4G18690
AT1G45050
AT5G47890
AT3G27000
AT4G24960
AT4G01000
AT3G49350
AT2G38025
AT3G55770
AT5G47770
AT2G22250
AT5G37475
AT4G22580
AT5G67530
AT3G04160
AT2G43160
AT2G18990
AT4G36730
AT5G64813
AT5G10470
AT4G10465
AT1G10390
AT1G23220
AT4G36640
AT1G11655
AT2G17220
AT5G06960
AT2G44150
AT3G27480
AT1G69530
AT1G04200
AT5G03345
AT1G75460
AT2G44200
AT3G60700
AT4G17310
AT4G29820
AT5G48580
AT4G05150
AT5G46890
AT4G37780
AT5G13140
AT1G05710
AT4G09500
AT4G00820
AT3G59700
AT1G49570
AT3G23580
AT5G37740
AT3G26760
AT2G32210
AT3G09390
AT3G25165
AT2G33810
AT5G63000
AT1G51140
AT3G15356
AT5G17090
AT3G06740
AT1G53645
AT1G55830
AT1G57980
AT4G18710
AT2G12480
AT1G14380
AT2G32190
AT2G46230
AT1G07610
AT5G52140
AT5G51100
AT2G21790
AT2G04890
AT5G07420
AT2G38920
AT1G01180
AT2G14960
AT1G63140
AT5G01870
AT1G04250
AT5G53250
AT2G01910
AT1G06570
AT1G70310
AT3G21610
AT1G02570
AT4G34310
AT3G25100
AT3G18570
AT2G04880
AT3G22760
AT3G23200
AT4G03080
AT3G02020
AT2G47630
AT1G65820
AT5G02090
AT5G04190
AT2G02610
AT4G08555
AT1G60800
AT1G73560
AT2G22370
AT3G27650
AT1G75790
AT4G30130
AT3G24320
AT3G47675
AT1G78030
AT3G16400
AT1G62330
AT3G13660
AT1G73530
AT1G06720
AT5G58950
AT5G13130
AT5G51640
AT1G67600
AT4G25230
AT5G67060
AT1G14480
AT2G05070
AT5G03670
AT5G63550
AT1G26840
AT3G20640
AT4G37400
AT1G15410
AT1G32070
AT1G75810
AT1G04330
AT4G23400
AT1G71980
AT5G50250
AT4G15450
AT5G65490
AT1G70230
AT5G42070
AT2G38940
AT5G13120
AT1G05575
AT5G59670
AT4G13830
AT1G13030
AT5G56940
AT5G63650
AT1G64490
AT5G59780
AT2G43530
AT2G38630
AT2G47710
AT3G12560
AT1G52100
AT1G07430
AT5G65320
AT5G52920
AT1G15260
AT2G29510
AT1G68870
AT4G14770
AT3G27560
AT5G05610
AT5G02190
AT3G14790
AT4G39130
AT1G65080
AT1G11310
AT4G20390
AT2G29460
AT5G50340
AT5G35995
AT5G35480
AT1G70800
AT4G29780
AT5G16750
AT5G10770
AT2G32120
AT4G01580
AT1G73120
AT1G78530
AT3G05660
AT1G16730
AT5G59690
AT1G62333
AT3G24520
AT2G29995
AT1G20320
AT5G15740
AT5G51210
AT1G09000
AT2G06555
AT3G25480
AT3G04020
AT3G16280
AT1G48840
AT3G16770
AT5G23280
AT3G62800
AT1G03470
AT4G02690
AT4G28880
AT2G20720
AT3G54890
AT1G20510
AT2G39730
AT2G23550
AT2G46300
AT2G43180
AT4G16060
AT1G31990
AT3G61450
AT5G58770
AT5G64850
AT5G07900
AT4G31110
AT1G31120
AT1G01480
AT1G18840
AT3G19370
AT3G58610
AT3G23090
AT1G07680
AT5G65480
AT1G25370
AT5G60350
AT5G22580
AT2G24490
AT2G33380
AT2G31830
AT1G19900
AT1G55240
AT5G28460
AT3G18960
AT5G63710
AT2G16950
AT4G35300
AT1G14370
AT2G32840
AT4G29240
AT2G03810
AT5G57370
AT1G77765
AT3G25930
AT5G15910
AT4G28430
AT2G43510
AT1G72910
AT2G43535
AT4G39360
AT5G44565
AT4G09770
AT3G28200
AT1G19450
AT2G22680
AT2G32295
AT2G47580
AT3G63520
AT2G42070
AT4G26530
AT4G01995
AT5G65040
AT1G55590
AT3G04170
AT2G42080
AT1G68570
AT4G36240
AT3G20940
AT3G21890
AT5G35630
AT3G54760
AT1G51080
AT1G49780
AT2G01450
AT3G05990
AT1G65480
AT1G62070
AT5G51545
AT2G17240
AT5G03280
AT1G59218
AT5G03780
AT2G46225
AT5G46900
AT3G62530
AT4G36720
AT5G05090
AT2G40610
AT5G49890
AT4G17410
AT5G02120
AT3G26240
AT5G24910
AT3G05370
AT5G50460
AT1G79010
AT2G24540
AT4G38825
AT3G22740
AT4G33040
AT2G22300
AT5G10630
AT5G50240
AT2G36970
AT5G53486
AT1G33055
AT5G10260
AT2G40490
AT2G41250
AT3G57010
AT2G32910
AT1G55490
AT1G10340
AT4G31670
AT3G59650
AT1G69935
AT5G25520
AT5G58430
AT2G36650
AT1G22380
AT4G24110
AT3G09650
AT1G78300
AT2G17950
AT5G01100
AT2G38995
AT2G29360
AT5G66400
AT4G07410
AT3G01020
AT5G60590
AT2G28330
AT4G09760
AT2G20650
AT2G39480
AT1G60000
AT5G56580
AT1G71300
AT1G28340
AT3G24460
AT5G25360
AT3G48710
AT3G06870
AT2G01710
AT4G38440
AT1G01780
AT5G64250
AT5G66200
AT5G65550
AT4G21710
AT4G24450
AT1G15230
AT4G00080
AT5G37780
AT1G06620
AT1G49475
AT3G26580
AT1G15415
AT1G08380
AT5G47480
AT1G24240
AT5G15760
AT1G67840
AT3G21270
AT1G51690
AT3G26380
AT2G40960
AT4G21590
```
