## Supplementary material for "A comprehensive map of preferentially located motifs reveals distinct proximal *cis*-regulatory elements in plants": ATTACACC_containing_gene_set.txt

```
#Occurences of ATTACACC between -11 and 88 (positions relative to the transcription start site)
#75 sequences with ATTACACC in this interval
#0.36% of the sequences in promoter set with ATTACACC (set with 20573 sequences)
AT1G62880
AT1G70180
AT4G17610
AT3G21580
AT5G27600
AT4G13160
AT3G50470
AT2G24520
AT3G57280
AT1G19530
AT2G03050
AT3G55510
AT1G16860
AT2G22470
AT5G46630
AT4G10850
AT1G27980
AT2G23790
AT3G50310
AT4G10330
AT4G32785
AT3G05840
AT3G18280
AT1G10586
AT5G23860
AT1G44575
AT1G67050
AT5G01320
AT1G16858
AT4G18930
AT4G11920
AT3G04870
AT5G08710
AT3G06455
AT5G56050
AT1G20260
AT1G59820
AT5G23090
AT4G14890
AT5G53330
AT3G09970
AT4G00550
AT4G15480
AT2G39518
AT3G17712
AT3G16940
AT2G45200
AT3G05330
AT3G04880
AT5G62940
AT2G30615
AT4G09180
AT4G28990
AT5G11870
AT1G35580
AT3G56090
AT5G49820
AT4G31330
AT5G41180
AT2G46130
AT3G52390
AT1G47290
AT3G14240
AT4G09460
AT3G52380
AT1G07720
AT2G15345
AT1G50420
AT4G13460
AT2G24210
AT1G78070
AT4G02100
AT5G20810
AT2G37170
AT3G08900
```
