## Supplementary material for "A comprehensive map of preferentially located motifs reveals distinct proximal *cis*-regulatory elements in plants": ATTACACT_containing_gene_set.txt

```
#Occurences of ATTACACT between -15 and 121 (positions relative to the transcription start site)
#214 sequences with ATTACACT in this interval
#1.04% of the sequences in promoter set with ATTACACT (set with 20573 sequences)
AT2G36740
AT1G06870
AT3G29310
AT2G42990
AT5G46370
AT1G17240
AT2G20020
AT1G79840
AT2G33730
AT2G45950
AT1G06490
AT3G62160
AT1G12550
AT1G15950
AT5G46680
AT4G09520
AT3G47730
AT5G54740
AT3G17790
AT1G18320
AT5G59820
AT4G23080
AT5G28237
AT4G34610
AT3G61260
AT5G16190
AT1G76030
AT2G33740
AT5G50630
AT2G43280
AT2G43430
AT1G22220
AT1G06190
AT3G13480
AT2G21190
AT2G32010
AT4G25440
AT1G19300
AT4G15540
AT3G09980
AT2G19270
AT5G66500
AT4G33760
AT5G41060
AT3G09600
AT5G59590
AT2G27490
AT3G07080
AT5G35220
AT3G24570
AT1G76380
AT4G39420
AT5G25780
AT5G50520
AT1G04120
AT4G36900
AT5G57123
AT2G27680
AT5G10260
AT4G00990
AT4G04190
AT1G27760
AT5G66230
AT1G74070
AT5G52360
AT3G59780
AT4G02290
AT3G16980
AT5G59910
AT4G24110
AT3G08680
AT1G04520
AT1G77580
AT5G09520
AT3G30841
AT1G32990
AT3G56040
AT5G42780
AT3G60080
AT2G26860
AT2G36500
AT1G45130
AT4G28610
AT5G23350
AT5G61960
AT3G50690
AT1G75300
AT3G63380
AT5G07250
AT4G08330
AT2G15340
AT2G40113
AT1G07570
AT4G27840
AT3G17800
AT4G12800
AT2G02300
AT5G35690
AT4G26090
AT1G50570
AT3G14600
AT4G12880
AT3G24560
AT1G55490
AT2G19650
AT3G61420
AT1G11530
AT5G48350
AT3G23740
AT5G14640
AT2G19430
AT1G33250
AT3G25040
AT5G27680
AT2G27480
AT2G15220
AT1G58290
AT1G09794
AT1G52780
AT5G28150
AT5G52050
AT2G39420
AT3G03420
AT1G61093
AT1G13390
AT5G09995
AT3G17850
AT2G21150
AT1G13960
AT5G44080
AT3G51760
AT4G20890
AT1G21810
AT2G42140
AT2G24040
AT4G39730
AT5G64060
AT2G01680
AT5G53090
AT5G59050
AT2G45940
AT4G08320
AT1G02290
AT2G46950
AT4G04720
AT4G21930
AT5G23120
AT4G18596
AT3G13880
AT3G14000
AT1G75880
AT3G14230
AT1G71015
AT3G28750
AT3G21810
AT4G37410
AT4G09890
AT3G26510
AT2G31141
AT1G75710
AT3G56870
AT3G20865
AT2G41225
AT4G31780
AT1G17790
AT1G28180
AT3G03640
AT3G15830
AT2G48070
AT5G35740
AT5G52750
AT1G33960
AT1G01090
AT1G52940
AT3G52900
AT1G79650
AT1G73177
AT5G40950
AT1G06640
AT3G17650
AT1G73750
AT2G39970
AT1G29470
AT5G23340
AT5G10480
AT3G47720
AT2G31140
AT3G43220
AT4G12230
AT3G28200
AT1G54740
AT1G63820
AT4G21560
AT1G11280
AT4G31290
AT3G04320
AT4G12580
AT3G26630
AT4G22380
AT1G11480
AT3G05590
AT1G55360
AT5G45950
AT3G07090
AT3G52640
AT3G18130
AT5G24910
AT3G10880
AT3G61060
AT4G36730
AT5G65830
AT1G48370
AT1G55560
AT1G12610
```
