## Supplementary material for "A comprehensive map of preferentially located motifs reveals distinct proximal *cis*-regulatory elements in plants": ATTACAG_containing_gene_set.txt

```
#Occurences of ATTACAG between 16 and 96 (positions relative to the transcription start site)
#445 sequences with ATTACAG in this interval
#2.16% of the sequences in promoter set with ATTACAG (set with 20573 sequences)
AT5G16240
AT2G29440
AT3G01970
AT2G44090
AT4G23050
AT1G05870
AT1G74230
AT4G33666
AT1G32930
AT5G27520
AT2G29890
AT1G12440
AT1G76952
AT2G19940
AT4G38290
AT1G16515
AT4G01450
AT3G54210
AT1G13650
AT1G51780
AT3G12300
AT5G55480
AT4G01310
AT4G27160
AT5G01950
AT1G21640
AT5G63040
AT5G24830
AT3G26790
AT4G38320
AT3G59280
AT4G26700
AT5G57550
AT1G15420
AT3G62940
AT1G16490
AT5G14260
AT3G18270
AT2G26910
AT5G06950
AT3G53800
AT4G37040
AT3G62810
AT3G22053
AT5G63530
AT5G24570
AT2G01060
AT1G69050
AT4G30950
AT3G49050
AT5G44290
AT1G02700
AT2G30540
AT2G21140
AT1G80530
AT5G19350
AT5G64740
AT1G17285
AT5G15725
AT4G31950
AT1G26750
AT1G80860
AT4G01370
AT4G10240
AT1G52370
AT4G09150
AT1G62250
AT1G53050
AT1G11240
AT3G22425
AT5G51020
AT1G16810
AT4G17140
AT3G05660
AT2G04540
AT1G80000
AT4G35100
AT4G00840
AT4G27360
AT1G56170
AT5G54970
AT1G69370
AT1G02820
AT3G04700
AT4G27130
AT5G58350
AT1G10570
AT2G25090
AT5G61710
AT1G34130
AT2G15695
AT2G23410
AT1G23730
AT3G16500
AT5G06770
AT1G15740
AT3G03650
AT2G44500
AT1G17600
AT1G25290
AT1G52760
AT2G20495
AT3G21300
AT5G14170
AT5G52910
AT4G19960
AT1G23440
AT5G53370
AT1G19660
AT5G63280
AT4G25672
AT3G12145
AT5G58200
AT4G17510
AT2G04420
AT5G61820
AT3G53540
AT4G02370
AT5G58180
AT1G49032
AT1G25083
AT3G46950
AT4G11860
AT2G03680
AT1G03970
AT4G03330
AT1G35340
AT3G19020
AT1G01050
AT1G14180
AT5G08660
AT1G67080
AT1G06800
AT2G18500
AT4G23190
AT5G62200
AT5G01720
AT4G01460
AT1G48120
AT2G34960
AT5G22840
AT5G65210
AT2G38470
AT3G02140
AT2G28790
AT5G17170
AT1G22470
AT1G19520
AT1G16540
AT4G38890
AT5G58375
AT2G19880
AT5G21020
AT3G57530
AT4G37520
AT3G13222
AT2G46770
AT4G00650
AT5G09790
AT1G19480
AT2G40490
AT4G22550
AT4G30790
AT4G02010
AT1G32450
AT4G31530
AT3G23990
AT1G64580
AT5G57170
AT3G11480
AT3G63400
AT1G20070
AT5G13510
AT2G16930
AT1G72470
AT3G27320
AT3G13225
AT5G44660
AT4G29540
AT1G53450
AT1G32060
AT2G47940
AT1G16880
AT5G37478
AT1G14660
AT3G03570
AT5G46840
AT2G34600
AT4G00500
AT1G09310
AT3G61430
AT1G29720
AT4G30430
AT2G36910
AT1G24460
AT1G28150
AT3G16320
AT4G23530
AT5G48670
AT2G46690
AT3G11470
AT3G07170
AT1G44910
AT1G02280
AT1G71280
AT1G18440
AT5G59290
AT2G28330
AT1G30795
AT3G19510
AT1G18670
AT2G25270
AT3G23560
AT4G35785
AT1G68530
AT2G29320
AT5G23150
AT2G34315
AT4G35480
AT2G40120
AT1G69380
AT3G27999
AT5G45095
AT1G18990
AT5G16440
AT5G08160
AT1G17550
AT5G07810
AT5G30495
AT5G16360
AT1G07473
AT3G61850
AT2G44440
AT4G38640
AT1G02810
AT5G52750
AT3G29290
AT1G13190
AT3G59400
AT5G42340
AT3G02770
AT5G17660
AT4G00490
AT3G25210
AT2G46535
AT1G31440
AT4G14740
AT4G38370
AT3G21055
AT4G21830
AT4G17570
AT1G68650
AT2G23348
AT1G11593
AT1G69800
AT4G23650
AT1G12710
AT5G02680
AT3G16440
AT1G28470
AT1G79670
AT3G25770
AT1G14310
AT2G04530
AT1G54080
AT1G55520
AT5G51040
AT5G54390
AT1G07230
AT1G01390
AT5G18760
AT1G18970
AT3G13224
AT3G07180
AT1G11260
AT2G46440
AT2G45500
AT2G20815
AT1G29750
AT5G58510
AT5G42110
AT1G75020
AT3G27110
AT1G19430
AT4G31560
AT2G38780
AT4G34460
AT3G48690
AT5G67170
AT2G18410
AT3G48195
AT4G17730
AT1G02300
AT3G52930
AT3G11030
AT5G23100
AT5G14760
AT3G04350
AT1G09010
AT4G31100
AT5G66210
AT3G19980
AT1G55450
AT5G67180
AT1G73480
AT5G19473
AT1G72020
AT1G71170
AT1G71730
AT3G51640
AT4G14650
AT1G15750
AT3G14830
AT2G03690
AT5G61540
AT5G11800
AT2G27920
AT1G53200
AT5G24840
AT2G02000
AT3G62590
AT2G06510
AT1G76020
AT1G77090
AT1G63260
AT2G41300
AT4G27980
AT5G54145
AT1G55152
AT5G47690
AT5G51850
AT3G07010
AT5G11020
AT1G56560
AT3G46780
AT5G67400
AT4G33710
AT3G03260
AT4G05520
AT5G01440
AT5G13100
AT1G75930
AT1G09575
AT5G19460
AT5G40450
AT5G61150
AT5G54095
AT2G43770
AT3G05970
AT3G25730
AT4G13400
AT3G46960
AT3G10572
AT5G65400
AT4G33000
AT1G79660
AT5G03320
AT3G01345
AT2G46100
AT1G72680
AT3G13450
AT5G47850
AT2G27285
AT3G13350
AT1G62422
AT2G18370
AT3G62260
AT5G24020
AT3G62690
AT5G14550
AT1G18560
AT5G64120
AT3G28210
AT5G16780
AT3G12830
AT5G53010
AT5G14080
AT1G21790
AT5G56790
AT3G52880
AT5G45130
AT1G74460
AT4G23560
AT4G05110
AT1G79450
AT1G74088
AT1G03050
AT4G00231
AT4G24890
AT2G14740
AT4G01883
AT3G08890
AT3G53920
AT1G72060
AT5G23290
AT1G07110
AT1G16350
AT1G06060
AT5G08470
AT3G55630
AT4G33585
AT5G44100
AT2G20500
AT1G52520
AT4G39950
AT5G43670
AT2G23980
AT5G64360
AT4G36810
AT3G10320
AT2G47470
AT1G71190
AT5G67450
AT4G08300
AT3G16670
AT1G49200
AT3G62050
AT1G34010
AT4G14060
AT1G32480
AT1G16890
AT5G04020
AT5G47830
AT3G43220
AT5G63590
AT3G60490
AT3G20280
AT1G02145
AT5G40645
AT1G63300
AT1G01510
AT2G29190
AT5G06150
AT2G47480
AT2G23380
AT5G66360
AT3G61910
AT2G28671
AT4G25230
AT1G09390
AT5G10560
AT3G26560
AT1G26760
AT4G19006
AT4G33380
```
