## Supplementary material for "A comprehensive map of preferentially located motifs reveals distinct proximal *cis*-regulatory elements in plants": ATTACAGA_containing_gene_set.txt

```
#Occurences of ATTACAGA between 20 and 96 (positions relative to the transcription start site)
#212 sequences with ATTACAGA in this interval
#1.03% of the sequences in promoter set with ATTACAGA (set with 20573 sequences)
AT4G35480
AT1G69380
AT1G19520
AT1G16490
AT1G69050
AT1G35340
AT5G54970
AT1G55520
AT4G13400
AT1G02300
AT5G01720
AT2G20495
AT2G44500
AT3G62050
AT5G40450
AT4G23190
AT1G25290
AT1G11240
AT3G03260
AT5G21020
AT3G62940
AT2G03690
AT1G56170
AT2G34960
AT4G01370
AT3G48690
AT5G24840
AT2G19880
AT2G03680
AT5G04020
AT2G28790
AT4G38890
AT1G09390
AT4G23560
AT5G45095
AT4G14740
AT3G13225
AT1G32930
AT2G21140
AT5G58510
AT5G19350
AT1G12440
AT5G54145
AT3G10320
AT4G01310
AT1G80000
AT1G18970
AT1G64580
AT3G43220
AT2G23380
AT3G02140
AT1G74460
AT5G14760
AT5G67450
AT3G07170
AT3G63400
AT2G45500
AT5G64740
AT5G67170
AT1G55450
AT3G14830
AT5G40645
AT1G72060
AT2G28330
AT4G17140
AT1G72680
AT1G52760
AT1G63300
AT4G19960
AT3G61910
AT4G17730
AT3G29290
AT1G06060
AT1G79670
AT3G27999
AT5G19473
AT5G16240
AT5G57550
AT4G01883
AT1G53450
AT5G61540
AT1G79660
AT3G46960
AT1G19660
AT4G34460
AT1G18990
AT1G56560
AT3G59400
AT4G27130
AT4G08300
AT2G14740
AT3G25210
AT3G62690
AT5G42340
AT1G71190
AT5G17660
AT1G16810
AT1G49200
AT5G47690
AT1G02820
AT5G58180
AT1G11260
AT1G13650
AT3G57530
AT3G54210
AT3G21055
AT5G17170
AT3G02770
AT3G25770
AT1G23730
AT2G20500
AT1G03050
AT4G36810
AT1G71280
AT2G46100
AT5G63040
AT5G61710
AT4G31100
AT2G46690
AT3G49050
AT4G21830
AT1G19480
AT4G24890
AT5G37478
AT3G03570
AT2G19940
AT4G00231
AT5G54095
AT5G23100
AT2G23348
AT5G64360
AT1G34130
AT4G09150
AT5G16440
AT1G80860
AT3G62590
AT1G02280
AT3G13222
AT3G46780
AT5G61820
AT4G10240
AT4G23530
AT1G22470
AT4G26700
AT5G24830
AT4G33380
AT4G33585
AT2G30540
AT5G16780
AT2G36910
AT4G38290
AT5G24020
AT5G67180
AT4G05520
AT5G07810
AT4G30430
AT4G22550
AT1G01050
AT1G26760
AT4G31950
AT2G47470
AT3G11470
AT1G06800
AT5G63280
AT3G05970
AT1G01510
AT2G47480
AT5G09790
AT5G42110
AT1G05870
AT1G28150
AT3G53800
AT4G05110
AT5G51850
AT2G34600
AT1G15420
AT2G04540
AT5G62200
AT1G63260
AT5G53370
AT5G14260
AT4G02370
AT3G19020
AT3G16320
AT1G11593
AT1G54080
AT3G28210
AT3G46950
AT3G48195
AT1G16515
AT1G23440
AT2G23410
AT3G19510
AT3G62810
AT3G59280
AT5G44290
AT3G21300
AT1G17550
AT3G19980
AT1G68650
AT1G69370
AT1G26750
AT1G55152
AT2G04530
AT3G61430
AT2G46440
AT5G14170
AT4G38320
AT1G17600
AT3G13224
AT1G76020
AT1G31440
```
