## Supplementary material for "A comprehensive map of preferentially located motifs reveals distinct proximal *cis*-regulatory elements in plants": ATTACAGT_containing_gene_set.txt

```
#Occurences of ATTACAGT between 1 and 68 (positions relative to the transcription start site)
#105 sequences with ATTACAGT in this interval
#0.51% of the sequences in promoter set with ATTACAGT (set with 20573 sequences)
AT1G18560
AT2G26910
AT4G30950
AT3G60490
AT3G61910
AT4G38640
AT3G23990
AT3G11030
AT2G02000
AT3G62260
AT3G53920
AT3G27320
AT1G16540
AT4G32272
AT4G01450
AT1G80530
AT1G69800
AT5G66360
AT5G52910
AT3G10572
AT1G54770
AT2G29440
AT2G38090
AT5G02680
AT4G11860
AT4G38400
AT5G47850
AT4G27360
AT2G18500
AT3G08890
AT4G17570
AT3G51630
AT4G37520
AT5G43670
AT4G27160
AT1G21790
AT4G31530
AT3G16500
AT3G13450
AT4G03340
AT3G11480
AT5G19460
AT4G03330
AT2G47000
AT2G47940
AT5G64270
AT5G53010
AT1G02145
AT3G52880
AT1G14310
AT5G64120
AT5G06950
AT3G51640
AT2G37720
AT1G02810
AT5G61150
AT5G16360
AT5G52750
AT5G13510
AT4G33000
AT4G14060
AT1G53200
AT5G44100
AT3G12145
AT4G17510
AT3G20280
AT5G48670
AT4G33710
AT1G75270
AT2G01300
AT5G59290
AT2G04420
AT5G47830
AT3G51632
AT1G19430
AT5G65400
AT1G30795
AT2G27920
AT1G32450
AT4G35785
AT5G58200
AT2G34315
AT1G74230
AT3G04160
AT2G18150
AT1G15750
AT4G31560
AT1G24460
AT4G00840
AT1G62250
AT3G14830
AT2G18410
AT5G67400
AT3G07010
AT3G25730
AT5G46840
AT5G01950
AT1G09575
AT2G20815
AT1G48120
AT1G21640
AT2G29890
AT1G21360
AT2G38780
AT3G12830
```
