## Supplementary material for "A comprehensive map of preferentially located motifs reveals distinct proximal *cis*-regulatory elements in plants": ATTACATA_containing_gene_set.txt

```
#Occurences of ATTACATA between 19 and 124 (positions relative to the transcription start site)
#494 sequences with ATTACATA in this interval
#2.40% of the sequences in promoter set with ATTACATA (set with 20573 sequences)
AT5G66985
AT3G46110
AT3G50390
AT5G13820
AT5G54580
AT5G03110
AT4G38900
AT1G27930
AT3G63480
AT5G01445
AT5G36925
AT5G42146
AT5G47970
AT2G04450
AT1G13410
AT5G57640
AT1G01120
AT1G14850
AT5G19470
AT4G26050
AT5G13550
AT2G32487
AT3G53050
AT5G45680
AT5G25590
AT5G50350
AT1G01540
AT3G54260
AT3G24750
AT1G03230
AT2G36695
AT5G26330
AT4G03260
AT5G01720
AT1G16530
AT5G66290
AT4G37610
AT5G62490
AT4G02760
AT1G34630
AT4G13650
AT1G23240
AT5G58000
AT2G40640
AT2G30660
AT1G19570
AT5G45000
AT2G35060
AT1G10970
AT3G57030
AT5G35220
AT5G25240
AT4G14147
AT1G04530
AT5G57550
AT5G65940
AT5G26570
AT1G64590
AT1G32200
AT2G41180
AT2G25820
AT4G22280
AT2G21170
AT1G35140
AT2G01420
AT2G35860
AT3G51100
AT3G26670
AT1G34640
AT1G01010
AT3G19800
AT1G78980
AT5G10030
AT3G29185
AT1G15950
AT1G52827
AT2G38630
AT2G32810
AT1G06160
AT2G02620
AT1G12200
AT1G64290
AT2G22500
AT5G07510
AT3G14720
AT5G44260
AT2G17420
AT1G71400
AT1G68460
AT5G46780
AT2G22520
AT1G49870
AT1G32580
AT1G06500
AT2G41100
AT5G46610
AT3G45640
AT1G18880
AT5G47040
AT1G30490
AT1G25320
AT3G62130
AT5G51140
AT1G70610
AT1G59590
AT5G51750
AT2G23000
AT2G05260
AT1G66870
AT5G19485
AT1G72630
AT5G03380
AT4G30140
AT1G58290
AT5G47830
AT1G53670
AT2G02630
AT5G06310
AT4G37920
AT2G45240
AT5G22880
AT1G30210
AT2G23680
AT5G06320
AT4G31590
AT5G59750
AT1G63910
AT3G62990
AT1G30972
AT3G60030
AT2G35350
AT5G52870
AT3G06620
AT5G09590
AT5G27150
AT4G30190
AT3G62270
AT3G53540
AT1G76570
AT1G34220
AT5G50340
AT5G06630
AT1G49050
AT5G57123
AT2G46340
AT2G20360
AT3G23805
AT4G19430
AT4G33030
AT4G16430
AT4G13830
AT5G49170
AT5G32619
AT3G63420
AT5G67600
AT3G27350
AT3G53530
AT4G16440
AT2G44080
AT4G16000
AT1G54320
AT1G29465
AT5G48970
AT5G50750
AT1G64860
AT1G35680
AT2G01710
AT1G29418
AT1G04560
AT5G20580
AT3G50520
AT5G52760
AT3G12520
AT5G42540
AT2G47240
AT2G46060
AT4G22666
AT3G12930
AT5G66280
AT1G14900
AT4G12600
AT5G66400
AT1G06475
AT3G25190
AT2G17740
AT1G73370
AT3G17520
AT1G75840
AT5G47020
AT3G49420
AT5G14640
AT2G43470
AT3G21240
AT1G21060
AT5G45890
AT1G57620
AT3G57690
AT4G28250
AT3G12750
AT2G29190
AT4G00300
AT1G72660
AT5G49710
AT3G09870
AT2G31865
AT5G04940
AT3G19400
AT2G29050
AT2G44745
AT3G57210
AT4G31240
AT2G27100
AT1G74160
AT3G50950
AT5G48655
AT4G20780
AT1G20510
AT1G77020
AT1G56710
AT1G63490
AT1G02470
AT5G65040
AT5G48010
AT5G24390
AT1G53165
AT5G19855
AT3G09000
AT4G23820
AT5G40440
AT3G49240
AT5G22650
AT2G01280
AT5G16260
AT2G25410
AT5G07410
AT2G39850
AT5G10170
AT5G54790
AT5G18610
AT3G16180
AT1G78970
AT4G36260
AT3G17090
AT3G15820
AT2G42330
AT2G27960
AT1G23390
AT1G74740
AT4G13640
AT3G18760
AT5G28290
AT1G49260
AT3G02480
AT5G02090
AT3G47670
AT1G56150
AT2G45330
AT3G63470
AT3G57640
AT1G51540
AT5G53830
AT1G52565
AT4G37870
AT1G51450
AT4G15340
AT5G24120
AT3G06180
AT4G01350
AT5G46200
AT5G41210
AT4G11360
AT3G49307
AT1G17745
AT1G52855
AT4G19140
AT2G39000
AT3G18930
AT3G50500
AT5G48820
AT4G01650
AT5G51700
AT5G60680
AT5G52380
AT4G02840
AT1G15330
AT1G34320
AT5G35525
AT1G16680
AT1G35290
AT5G01420
AT2G36680
AT3G13750
AT3G59050
AT4G00525
AT1G18090
AT3G54850
AT5G05500
AT1G53790
AT5G59050
AT1G11545
AT5G63970
AT1G79760
AT3G12740
AT4G39753
AT2G01940
AT3G60370
AT5G35840
AT2G16505
AT3G10530
AT1G60140
AT3G55760
AT5G01820
AT2G25420
AT1G45145
AT1G65920
AT4G32208
AT1G20980
AT5G54090
AT1G53625
AT4G39050
AT2G28720
AT1G17380
AT5G06860
AT1G04555
AT2G46160
AT5G12300
AT1G70660
AT1G17280
AT5G46300
AT3G50960
AT2G25150
AT5G51130
AT1G03650
AT1G63500
AT4G37608
AT1G14630
AT5G55850
AT4G19650
AT1G03106
AT2G45670
AT1G45050
AT2G35600
AT2G02450
AT5G14180
AT2G17790
AT1G02120
AT5G07530
AT1G06580
AT5G14090
AT1G35490
AT5G21482
AT2G32030
AT2G33980
AT4G24265
AT5G62630
AT1G16500
AT4G16566
AT5G40190
AT2G40530
AT1G55475
AT3G42630
AT4G32410
AT5G54670
AT1G12850
AT3G28857
AT5G14620
AT1G79310
AT1G10060
AT2G33490
AT4G15290
AT4G34510
AT5G35740
AT3G16060
AT2G28085
AT3G59052
AT3G47610
AT3G28780
AT5G27820
AT3G60180
AT4G37700
AT5G06220
AT1G26390
AT1G33700
AT1G76130
AT3G26010
AT2G34470
AT3G16870
AT1G65440
AT1G78080
AT1G60870
AT1G15215
AT1G17890
AT2G22460
AT3G20475
AT1G48620
AT2G25490
AT1G56220
AT4G37400
AT5G66880
AT5G26610
AT3G02700
AT3G53960
AT2G02040
AT3G62070
AT3G02730
AT5G23780
AT1G62262
AT5G24380
AT2G05520
AT5G24240
AT1G52530
AT5G18170
AT1G41830
AT5G42370
AT5G27360
AT4G09760
AT4G22270
AT1G20270
AT3G50380
AT1G58330
AT1G74960
AT5G16080
AT5G44580
AT1G17170
AT1G75250
AT1G70670
AT5G52120
AT3G18830
AT5G56190
AT2G26350
AT3G12200
AT2G23980
AT1G61720
AT4G10790
AT1G45163
AT1G78570
AT5G41350
AT1G55120
AT1G30757
AT1G70000
AT4G24140
AT3G04450
AT1G18190
AT4G07990
AT4G19020
AT1G07130
AT4G36610
AT1G63300
AT2G37210
AT3G32940
AT5G43930
AT5G11440
AT1G10920
AT2G44840
AT1G08985
AT3G61980
AT3G28690
AT4G25850
AT4G11600
AT1G29420
AT3G06080
AT3G48720
AT2G18740
AT4G31530
AT5G67370
AT3G07670
AT4G28910
AT4G17410
AT3G54540
AT4G24810
AT5G48100
AT4G21650
AT1G80133
AT5G10840
AT3G13390
AT5G22690
AT2G42750
AT3G19480
AT3G05650
AT2G44925
AT4G01870
AT1G13050
AT4G33410
AT1G22190
AT1G30974
AT2G28570
AT1G75160
AT5G50180
AT2G38640
AT4G32150
AT2G41905
AT2G34710
AT5G64540
AT5G40540
```
