## Supplementary material for "A comprehensive map of preferentially located motifs reveals distinct proximal *cis*-regulatory elements in plants": ATTACATG_containing_gene_set.txt

```
#Occurences of ATTACATG between 16 and 71 (positions relative to the transcription start site)
#166 sequences with ATTACATG in this interval
#0.81% of the sequences in promoter set with ATTACATG (set with 20573 sequences)
AT3G04110
AT5G61228
AT1G74440
AT1G55190
AT4G28730
AT5G16300
AT3G16800
AT5G56220
AT4G09020
AT3G03680
AT1G03103
AT5G27640
AT1G11860
AT3G62422
AT3G27785
AT4G25820
AT3G48360
AT5G01900
AT1G73540
AT2G42650
AT3G06240
AT3G08930
AT1G75060
AT4G19180
AT1G78700
AT5G42570
AT2G21930
AT5G49890
AT3G01326
AT3G53280
AT2G19490
AT1G43666
AT3G17860
AT1G70670
AT1G22540
AT2G14520
AT5G65970
AT3G61550
AT3G50300
AT3G26210
AT3G04290
AT1G27020
AT5G38760
AT5G43600
AT1G22740
AT3G53950
AT2G39040
AT1G68050
AT1G01630
AT1G60095
AT2G20900
AT5G34850
AT3G44540
AT1G15970
AT1G69640
AT4G13270
AT3G62420
AT4G37310
AT1G14940
AT5G09480
AT2G46550
AT5G65400
AT5G44390
AT4G15620
AT5G03910
AT4G32250
AT1G05600
AT3G22520
AT1G62000
AT4G11280
AT2G24180
AT1G62080
AT1G04420
AT3G04240
AT3G56180
AT3G04690
AT5G16050
AT5G23850
AT1G74720
AT2G04031
AT1G62590
AT4G01600
AT5G63300
AT2G17130
AT4G30690
AT1G33790
AT5G58990
AT3G07430
AT4G00120
AT1G78630
AT5G64780
AT2G44890
AT4G37660
AT4G18390
AT1G62225
AT2G41770
AT5G14410
AT2G23440
AT5G01160
AT2G32480
AT1G70720
AT5G63310
AT2G18050
AT1G27350
AT5G43870
AT1G62060
AT4G33905
AT1G04450
AT4G22190
AT1G59870
AT3G06730
AT5G47190
AT1G30090
AT1G19350
AT1G09820
AT3G10610
AT4G10010
AT4G25440
AT5G52370
AT5G12870
AT4G29440
AT2G34830
AT1G16170
AT1G70760
AT1G80840
AT1G55200
AT1G19110
AT3G13772
AT1G49660
AT5G61230
AT4G28030
AT5G15790
AT5G03840
AT1G78200
AT1G69880
AT2G25150
AT4G13280
AT1G51850
AT3G59370
AT2G47760
AT3G19430
AT3G57930
AT3G46200
AT1G07530
AT4G29660
AT1G16350
AT5G15800
AT3G01310
AT4G26240
AT1G36640
AT1G47280
AT1G16460
AT1G13480
AT5G23460
AT5G38520
AT3G63490
AT2G21820
AT1G17850
AT3G13450
AT3G57420
AT2G14290
AT5G66490
AT4G25500
AT2G35760
AT1G12240
AT5G47910
```
