## Supplementary material for "A comprehensive map of preferentially located motifs reveals distinct proximal *cis*-regulatory elements in plants": ATTACCA_containing_gene_set.txt

```
#Occurences of ATTACCA between 13 and 28 (positions relative to the transcription start site)
#112 sequences with ATTACCA in this interval
#0.54% of the sequences in promoter set with ATTACCA (set with 20573 sequences)
AT2G04170
AT2G17787
AT3G51550
AT4G18120
AT3G46670
AT5G48640
AT2G29525
AT5G03650
AT2G20530
AT1G54890
AT1G24340
AT4G26555
AT4G32140
AT5G41880
AT5G20110
AT2G46500
AT4G38330
AT1G27500
AT3G01970
AT1G72690
AT4G30450
AT3G18300
AT4G25420
AT5G45310
AT4G13000
AT3G25470
AT4G20430
AT2G01450
AT1G78570
AT5G64190
AT3G61820
AT1G77270
AT5G61150
AT1G14900
AT2G33735
AT4G29530
AT2G40600
AT3G59770
AT5G62050
AT5G43170
AT1G49920
AT1G79090
AT5G43190
AT5G41470
AT1G30500
AT5G60200
AT1G13860
AT3G54600
AT2G35190
AT3G18430
AT5G24590
AT4G30630
AT3G63160
AT1G27460
AT5G47480
AT4G26455
AT4G35300
AT5G40820
AT1G11160
AT3G51530
AT5G09730
AT1G50610
AT2G30500
AT5G50740
AT3G04710
AT2G36380
AT3G27010
AT4G26630
AT2G44590
AT4G18830
AT5G51910
AT1G09815
AT4G38770
AT5G62750
AT5G22660
AT1G62520
AT2G46320
AT5G62820
AT1G59720
AT3G11940
AT5G19140
AT3G18080
AT5G59340
AT5G13640
AT2G36670
AT5G20230
AT1G02810
AT3G44720
AT3G08580
AT4G09680
AT3G63470
AT5G61970
AT5G38210
AT1G15700
AT5G12100
AT1G63130
AT5G15930
AT3G02950
AT3G57030
AT4G26770
AT5G52450
AT5G48830
AT2G40550
AT5G64710
AT5G41460
AT3G60140
AT5G45100
AT5G06580
AT5G57660
AT3G23955
AT4G25130
AT2G06200
```
