## Supplementary material for "A comprehensive map of preferentially located motifs reveals distinct proximal *cis*-regulatory elements in plants": ATTACCAA_containing_gene_set.txt

```
#Occurences of ATTACCAA between 12 and 29 (positions relative to the transcription start site)
#61 sequences with ATTACCAA in this interval
#0.30% of the sequences in promoter set with ATTACCAA (set with 20573 sequences)
AT5G48830
AT5G56140
AT5G45310
AT3G51550
AT2G37680
AT5G16610
AT5G62750
AT5G40820
AT3G18080
AT3G44720
AT5G38210
AT1G02810
AT5G62050
AT1G09815
AT5G61605
AT2G29525
AT4G38330
AT1G14900
AT1G21250
AT5G43170
AT3G02950
AT1G30500
AT3G25470
AT5G13640
AT2G36670
AT5G64190
AT5G60200
AT5G43190
AT4G26770
AT3G63160
AT5G57660
AT2G40600
AT3G23955
AT5G19140
AT5G50740
AT5G15930
AT1G60030
AT4G32140
AT2G36380
AT5G61150
AT2G44590
AT5G22660
AT4G30630
AT5G45100
AT1G11160
AT5G48640
AT1G79090
AT1G59720
AT3G61820
AT1G73790
AT3G63470
AT4G26480
AT3G04710
AT3G18430
AT5G61970
AT3G01970
AT5G51910
AT4G18830
AT2G20530
AT5G41470
AT4G30450
```
