## Supplementary material for "A comprehensive map of preferentially located motifs reveals distinct proximal *cis*-regulatory elements in plants": ATTACGAG_containing_gene_set.txt

```
#Occurences of ATTACGAG between -295 and -218 (positions relative to the transcription start site)
#41 sequences with ATTACGAG in this interval
#0.20% of the sequences in promoter set with ATTACGAG (set with 20573 sequences)
AT4G22592
AT5G34850
AT4G09000
AT1G53250
AT1G17345
AT3G22540
AT2G22860
AT1G22110
AT4G10950
AT2G25130
AT3G18440
AT1G22800
AT3G49680
AT3G58150
AT5G40530
AT5G47710
AT5G67630
AT3G63280
AT1G17100
AT5G57950
AT2G33990
AT5G19590
AT1G62210
AT5G12960
AT5G60980
AT4G10895
AT3G53490
AT3G43800
AT1G76960
AT2G41870
AT1G55690
AT5G15420
AT5G05570
AT5G05250
AT4G17245
AT2G35100
AT4G22590
AT1G09340
AT2G37330
AT2G29125
AT5G66420
```
