## Supplementary material for "A comprehensive map of preferentially located motifs reveals distinct proximal *cis*-regulatory elements in plants": ATTACGCA_containing_gene_set.txt

```
#Occurences of ATTACGCA between -379 and -314 (positions relative to the transcription start site)
#27 sequences with ATTACGCA in this interval
#0.13% of the sequences in promoter set with ATTACGCA (set with 20573 sequences)
AT5G42670
AT1G03610
AT4G37220
AT2G27810
AT1G61400
AT5G19770
AT5G43900
AT5G22880
AT2G32340
AT3G60620
AT2G47790
AT1G27770
AT3G26440
AT4G14020
AT3G55820
AT4G16180
AT3G58090
AT4G30280
AT1G09210
AT4G39550
AT1G04560
AT3G48880
AT4G01330
AT5G04240
AT1G13670
AT2G38960
AT5G27450
```
