## Supplementary material for "A comprehensive map of preferentially located motifs reveals distinct proximal *cis*-regulatory elements in plants": ATTACGGA_containing_gene_set.txt

```
#Occurences of ATTACGGA between -318 and -290 (positions relative to the transcription start site)
#18 sequences with ATTACGGA in this interval
#0.09% of the sequences in promoter set with ATTACGGA (set with 20573 sequences)
AT5G67570
AT3G60410
AT5G39880
AT2G43460
AT1G48280
AT5G19940
AT3G59740
AT5G49400
AT1G31710
AT4G35580
AT2G46290
AT5G01540
AT1G08450
AT1G19710
AT5G22010
AT5G42590
AT3G17300
AT4G37820
```
