## Supplementary material for "A comprehensive map of preferentially located motifs reveals distinct proximal *cis*-regulatory elements in plants": ATTACT_containing_gene_set.txt

```
#Occurences of ATTACT between 5 and 29 (positions relative to the transcription start site)
#658 sequences with ATTACT in this interval
#3.20% of the sequences in promoter set with ATTACT (set with 20573 sequences)
AT3G43190
AT1G78600
AT3G01240
AT1G48280
AT1G76760
AT4G20760
AT1G79210
AT1G69760
AT5G63230
AT2G16510
AT4G18670
AT5G67490
AT1G14690
AT5G42350
AT1G54320
AT1G06460
AT5G07330
AT3G45830
AT5G66910
AT5G59710
AT5G01210
AT3G54000
AT4G30370
AT1G31820
AT5G43300
AT5G18410
AT3G18160
AT3G16895
AT1G48020
AT2G35795
AT1G60490
AT4G03965
AT3G53490
AT5G41580
AT2G40200
AT1G57760
AT4G21340
AT2G47530
AT2G21230
AT2G14860
AT4G23990
AT5G03610
AT1G65890
AT1G32940
AT1G28540
AT3G55646
AT5G04970
AT2G01490
AT3G26730
AT2G47310
AT4G06746
AT3G18215
AT1G64610
AT3G15090
AT4G12510
AT1G79090
AT1G05710
AT1G70880
AT5G24570
AT5G16990
AT5G19120
AT1G21130
AT4G35860
AT5G54170
AT1G56050
AT2G04660
AT5G20410
AT1G17050
AT2G37300
AT5G60730
AT5G06000
AT5G06220
AT5G22740
AT3G01420
AT1G06135
AT1G78730
AT4G38520
AT3G50080
AT1G04620
AT3G09220
AT5G38195
AT5G58250
AT1G32450
AT2G36260
AT4G26340
AT5G10470
AT3G15250
AT3G02320
AT3G06370
AT2G43865
AT2G25735
AT1G50920
AT5G23270
AT2G47970
AT3G46230
AT5G56100
AT1G67030
AT3G59340
AT4G14060
AT4G20170
AT1G15500
AT5G09230
AT5G50030
AT5G02500
AT5G23170
AT3G61130
AT5G24340
AT1G36060
AT5G34885
AT3G06550
AT5G64230
AT5G16770
AT4G02060
AT5G10460
AT1G13730
AT2G05920
AT3G52880
AT5G40880
AT1G66830
AT5G24650
AT1G80660
AT3G42050
AT5G12350
AT5G42450
AT2G15660
AT3G26610
AT1G62060
AT4G00300
AT3G62360
AT2G02590
AT3G02830
AT5G48870
AT3G05545
AT2G38300
AT1G49560
AT4G15570
AT5G42180
AT3G58730
AT1G20110
AT1G09245
AT5G46600
AT1G65310
AT1G65650
AT4G18040
AT2G06925
AT4G27440
AT1G05680
AT3G02468
AT1G54030
AT3G01640
AT4G12640
AT2G34660
AT2G18520
AT1G29800
AT5G26690
AT1G31335
AT1G08670
AT4G18400
AT3G25030
AT4G37760
AT2G29020
AT5G50335
AT5G64620
AT1G21050
AT2G39480
AT1G46768
AT1G15040
AT5G41100
AT4G21390
AT4G21980
AT4G10470
AT1G62540
AT1G78410
AT3G22790
AT2G16810
AT5G45320
AT3G06320
AT5G38344
AT2G37320
AT5G65110
AT4G10970
AT5G52430
AT1G19580
AT4G30020
AT5G48350
AT5G59770
AT1G58602
AT4G29100
AT1G02990
AT2G25650
AT5G22750
AT3G61110
AT4G26640
AT3G01180
AT3G60200
AT3G28715
AT1G53100
AT1G72150
AT5G58680
AT4G19185
AT5G44110
AT5G05500
AT2G23130
AT1G60420
AT3G51280
AT4G15020
AT2G23370
AT1G70710
AT3G14205
AT1G16030
AT4G19180
AT5G10430
AT1G03610
AT4G33420
AT2G35840
AT1G26220
AT5G45360
AT5G15490
AT1G69320
AT1G14940
AT1G13160
AT5G37770
AT5G51560
AT5G56750
AT5G51230
AT5G26570
AT1G76710
AT3G22600
AT1G68240
AT2G20650
AT3G25590
AT1G09700
AT1G20670
AT4G40042
AT5G56630
AT4G32560
AT5G46410
AT2G31110
AT1G26390
AT1G03130
AT2G31070
AT3G52190
AT4G37770
AT2G35110
AT2G47110
AT2G43520
AT5G45010
AT2G28160
AT5G09310
AT4G37650
AT4G15802
AT3G57510
AT2G47800
AT1G65070
AT3G10195
AT5G45370
AT5G42190
AT1G10660
AT2G41110
AT5G59420
AT3G49940
AT4G29000
AT3G07850
AT2G30910
AT1G30750
AT5G55125
AT1G48530
AT4G02560
AT5G27280
AT1G34340
AT3G60220
AT5G18780
AT5G36470
AT2G30600
AT4G17230
AT5G23390
AT2G43460
AT3G08710
AT3G47965
AT1G48920
AT5G14140
AT2G44510
AT1G30795
AT3G02470
AT2G18680
AT3G26190
AT1G27630
AT3G28710
AT3G42725
AT4G39650
AT5G42220
AT4G02830
AT5G19510
AT1G74060
AT4G34290
AT4G11110
AT4G04830
AT2G03240
AT1G10270
AT3G04860
AT4G02040
AT3G15610
AT3G62300
AT1G67980
AT1G01260
AT3G49990
AT3G59140
AT1G25230
AT5G62770
AT4G01410
AT1G08900
AT1G36370
AT1G15250
AT5G26740
AT5G23420
AT1G10290
AT2G32030
AT2G32730
AT4G25040
AT1G04700
AT1G54310
AT4G22530
AT4G27460
AT1G11360
AT1G06310
AT1G15600
AT1G01920
AT5G42780
AT1G08050
AT1G14580
AT1G14688
AT2G33430
AT1G77145
AT5G15860
AT3G11780
AT3G20540
AT4G38500
AT3G22960
AT3G11745
AT3G30350
AT1G62150
AT2G26370
AT3G51120
AT1G67370
AT2G28610
AT4G11850
AT3G07760
AT3G18830
AT1G22000
AT4G27950
AT3G44380
AT5G40500
AT4G33000
AT5G03660
AT2G25890
AT2G19802
AT1G09570
AT5G15725
AT1G27410
AT5G07090
AT5G49800
AT5G09320
AT4G08690
AT4G23550
AT2G13360
AT4G30790
AT1G63080
AT3G22620
AT3G57290
AT1G73380
AT2G26250
AT5G67440
AT1G54830
AT3G24670
AT2G20130
AT1G76750
AT3G15770
AT4G18150
AT3G10190
AT2G23560
AT1G58220
AT3G57690
AT1G19396
AT4G25890
AT5G28080
AT1G55310
AT5G44210
AT4G39955
AT1G19397
AT5G65850
AT3G21550
AT5G26050
AT1G65470
AT2G31560
AT1G07110
AT2G04160
AT1G72100
AT2G45110
AT1G50120
AT5G55720
AT5G07540
AT5G05360
AT3G01560
AT5G01540
AT5G58390
AT2G20495
AT1G01750
AT4G40060
AT4G39890
AT1G28190
AT5G64140
AT5G14020
AT3G33530
AT1G21080
AT3G29375
AT1G53903
AT1G07490
AT5G40960
AT1G08400
AT3G13662
AT5G62650
AT5G39785
AT4G08980
AT3G10860
AT2G24390
AT5G59340
AT5G53550
AT2G47220
AT1G73650
AT5G21960
AT5G35220
AT2G48060
AT5G35580
AT2G05260
AT5G59613
AT1G16950
AT5G22650
AT4G12320
AT1G32640
AT2G27389
AT5G53420
AT4G35900
AT5G49550
AT5G16070
AT5G60160
AT4G32540
AT2G22450
AT4G36220
AT5G52580
AT2G24310
AT1G02030
AT2G04845
AT5G03555
AT2G23700
AT1G56460
AT1G01760
AT3G03340
AT1G53860
AT5G50170
AT5G41740
AT1G62690
AT3G16400
AT4G01037
AT4G33660
AT2G41790
AT3G47890
AT1G61620
AT4G37390
AT5G49665
AT3G06410
AT1G64160
AT3G12370
AT3G23810
AT1G16320
AT3G61080
AT3G55360
AT3G16460
AT2G10950
AT3G23250
AT3G04620
AT4G24830
AT4G32730
AT1G52000
AT4G09560
AT5G35210
AT5G26667
AT4G26420
AT3G05560
AT3G05727
AT1G35490
AT3G45160
AT1G49320
AT3G07320
AT3G02910
AT5G62850
AT3G51740
AT1G58807
AT4G39680
AT4G36515
AT2G43610
AT1G10310
AT5G47810
AT5G18525
AT3G53730
AT1G67960
AT5G16980
AT4G31930
AT2G39820
AT4G24120
AT4G35940
AT3G61230
AT3G51810
AT2G25580
AT5G58630
AT4G10090
AT3G25040
AT4G28590
AT1G59124
AT5G11380
AT4G20310
AT4G28556
AT4G03205
AT1G77620
AT4G30510
AT1G02000
AT5G07340
AT5G24360
AT3G19380
AT4G35290
AT5G08440
AT5G45050
AT2G35800
AT3G16690
AT5G39740
AT4G10290
AT4G17260
AT5G35750
AT1G14250
AT1G19940
AT3G04320
AT3G53780
AT2G38560
AT1G80110
AT2G39980
AT4G35010
AT5G53170
AT1G73000
AT5G51220
AT3G48580
AT5G57260
AT1G18840
AT2G40810
AT1G54200
AT1G74930
AT3G48200
AT2G33110
AT5G60640
AT1G61980
AT1G49600
AT2G28900
AT5G04050
AT1G03070
AT1G71210
AT3G27230
AT2G41550
AT2G22300
AT4G02460
AT3G05327
AT3G10130
AT1G04680
AT2G03880
AT3G19290
AT2G32040
AT1G47270
AT2G14846
AT5G01820
AT4G33150
AT2G31320
AT3G57120
AT5G14340
AT4G31140
AT3G19010
AT1G26420
AT1G21980
AT2G37380
AT2G02470
AT1G58230
AT1G32210
AT5G05330
AT4G32840
AT4G31040
AT5G20230
AT4G36780
AT2G44925
AT2G45310
AT3G23800
AT1G15800
AT3G09800
AT1G29260
AT5G40890
AT1G77870
AT3G06500
AT3G33520
AT2G01140
AT1G20180
AT5G36120
AT5G52540
AT3G17970
AT1G66050
AT4G14080
AT2G41610
AT4G21990
AT2G16060
AT1G62990
AT1G13930
AT1G51230
AT5G55130
AT3G59020
AT5G09970
AT4G25820
AT2G03780
AT5G10450
AT1G50250
AT5G07080
AT3G60510
AT1G08470
AT1G49000
AT5G05760
AT3G46630
AT4G22970
AT2G03150
AT2G34840
AT1G16420
AT1G78510
AT4G14740
AT5G41040
AT3G44020
AT1G12530
AT4G30280
AT1G26795
AT2G31985
AT4G26080
AT5G56570
AT4G01200
AT1G73820
AT2G35900
AT4G30150
AT5G22550
AT1G61667
AT1G64890
AT5G05750
AT1G52690
AT2G31840
AT3G07870
AT1G32750
AT1G74130
AT1G53885
AT3G45930
```
