## Supplementary material for "A comprehensive map of preferentially located motifs reveals distinct proximal *cis*-regulatory elements in plants": ATTACTA_containing_gene_set.txt

```
#Occurences of ATTACTA between 8 and 22 (positions relative to the transcription start site)
#132 sequences with ATTACTA in this interval
#0.64% of the sequences in promoter set with ATTACTA (set with 20573 sequences)
AT3G18160
AT4G31930
AT5G59340
AT3G02910
AT3G55646
AT1G73380
AT1G49320
AT2G10950
AT1G74060
AT1G28540
AT4G08690
AT1G73000
AT4G31140
AT4G40042
AT5G44110
AT3G12370
AT3G10130
AT1G78600
AT5G16990
AT1G06310
AT3G16895
AT2G35900
AT2G26370
AT4G06746
AT2G35840
AT2G20495
AT2G31985
AT2G37300
AT3G55360
AT2G02470
AT3G07320
AT2G32730
AT1G08400
AT4G08980
AT1G74130
AT3G43190
AT1G14940
AT2G48060
AT4G02830
AT1G34340
AT4G01200
AT1G76710
AT5G35750
AT3G27230
AT1G21980
AT4G39890
AT4G22970
AT4G30790
AT5G24360
AT4G19180
AT2G32040
AT5G28080
AT3G02468
AT5G20410
AT4G23550
AT4G12640
AT1G56460
AT3G26730
AT1G65890
AT4G33150
AT5G22740
AT5G59420
AT4G14080
AT5G38195
AT1G71210
AT3G04620
AT3G61130
AT1G07490
AT3G05545
AT4G26340
AT2G39820
AT1G13160
AT5G16980
AT3G42725
AT5G40960
AT5G52540
AT1G06460
AT5G45360
AT4G18400
AT4G30150
AT1G74930
AT3G07760
AT2G38300
AT3G45830
AT4G02040
AT1G25230
AT5G52430
AT2G25735
AT1G04620
AT5G26050
AT5G01210
AT2G18520
AT1G03610
AT2G04660
AT3G61080
AT2G23700
AT1G63080
AT1G52000
AT1G31335
AT1G08900
AT1G46768
AT3G48580
AT5G56100
AT2G29020
AT3G01240
AT2G27389
AT5G16070
AT1G68240
AT4G11850
AT2G22450
AT3G50080
AT1G50120
AT1G78730
AT1G80110
AT4G04830
AT1G49000
AT2G41790
AT1G65070
AT1G04680
AT3G04320
AT5G24340
AT1G36370
AT1G52690
AT1G36060
AT4G36780
AT4G35940
AT4G23990
AT5G47810
AT2G40200
AT3G01640
AT4G31040
AT3G51810
```
