## Supplementary material for "A comprehensive map of preferentially located motifs reveals distinct proximal *cis*-regulatory elements in plants": ATTACTAA_containing_gene_set.txt

```
#Occurences of ATTACTAA between 13 and 26 (positions relative to the transcription start site)
#47 sequences with ATTACTAA in this interval
#0.23% of the sequences in promoter set with ATTACTAA (set with 20573 sequences)
AT4G33150
AT1G08470
AT1G78600
AT5G28080
AT1G46768
AT4G08690
AT1G54030
AT1G04620
AT1G72100
AT4G01410
AT5G59613
AT4G02830
AT2G40200
AT1G76710
AT3G04320
AT4G18150
AT2G37320
AT4G19180
AT3G12370
AT4G30790
AT5G43300
AT3G43190
AT2G31985
AT1G15800
AT4G23990
AT3G55646
AT1G73000
AT4G31140
AT4G18040
AT3G50080
AT4G11850
AT2G05260
AT3G06410
AT1G26795
AT4G12320
AT5G52430
AT1G22000
AT3G07320
AT2G03880
AT2G29020
AT2G48060
AT2G02470
AT2G23700
AT4G22970
AT1G78730
AT1G28540
AT5G38195
```
