## Supplementary material for "A comprehensive map of preferentially located motifs reveals distinct proximal *cis*-regulatory elements in plants": ATTACTT_containing_gene_set.txt

```
#Occurences of ATTACTT between 1 and 36 (positions relative to the transcription start site)
#342 sequences with ATTACTT in this interval
#1.66% of the sequences in promoter set with ATTACTT (set with 20573 sequences)
AT5G22650
AT1G14580
AT5G49800
AT5G64620
AT1G59124
AT3G56830
AT4G33420
AT2G47110
AT3G56200
AT1G73650
AT5G42780
AT4G10090
AT1G80660
AT5G05360
AT1G58602
AT1G14250
AT1G60430
AT3G46220
AT1G14688
AT5G53550
AT3G03260
AT3G02830
AT3G49940
AT5G19540
AT5G10690
AT4G37770
AT3G46630
AT2G05920
AT3G26610
AT2G26480
AT3G60510
AT4G26080
AT4G28590
AT1G70710
AT1G31820
AT3G23633
AT5G14140
AT5G58680
AT1G01760
AT2G24310
AT2G44160
AT5G19580
AT5G05760
AT4G27950
AT1G15600
AT3G11780
AT5G26690
AT4G00300
AT5G11380
AT3G52090
AT3G03340
AT2G24390
AT5G35220
AT1G16340
AT5G23420
AT5G19510
AT3G18215
AT2G03240
AT1G08670
AT1G77660
AT1G20180
AT5G59710
AT3G60220
AT5G07080
AT4G11110
AT4G33000
AT5G09410
AT1G51420
AT3G05327
AT3G54000
AT2G14860
AT2G34840
AT4G04180
AT1G16420
AT3G04860
AT5G41040
AT5G15725
AT1G20670
AT5G60160
AT3G08600
AT2G47220
AT1G49560
AT5G45370
AT5G17810
AT2G43520
AT1G13730
AT1G79210
AT1G70880
AT1G47270
AT1G16240
AT5G63770
AT4G32540
AT2G02540
AT2G25890
AT1G28300
AT2G16510
AT5G46600
AT1G27630
AT3G29034
AT1G32450
AT5G15490
AT3G60200
AT1G29260
AT5G14020
AT5G54790
AT1G76760
AT5G40890
AT3G07870
AT4G02460
AT3G55130
AT2G27960
AT5G22550
AT2G31110
AT3G16680
AT5G61340
AT3G10190
AT1G03070
AT1G32750
AT3G17970
AT3G22600
AT5G60730
AT5G54170
AT1G66830
AT5G26740
AT5G50030
AT4G39955
AT5G67440
AT2G40810
AT4G09680
AT1G62690
AT4G30280
AT2G04880
AT2G43865
AT1G48020
AT3G14205
AT2G29020
AT3G42050
AT4G03205
AT1G61620
AT3G58380
AT5G49665
AT3G52170
AT3G16690
AT1G62540
AT3G51120
AT3G62360
AT3G23800
AT5G02500
AT5G62850
AT1G21050
AT5G53030
AT5G40880
AT5G07330
AT5G14340
AT2G33670
AT1G01750
AT4G24830
AT5G55720
AT1G76750
AT3G19010
AT2G19802
AT1G05710
AT1G12800
AT4G37650
AT3G57690
AT4G03020
AT1G48920
AT1G55310
AT2G43610
AT4G26420
AT3G01420
AT1G61667
AT1G10660
AT2G31840
AT3G46230
AT1G01920
AT5G06220
AT2G06645
AT5G07340
AT4G39680
AT1G53100
AT3G15090
AT2G38560
AT5G05230
AT3G61220
AT2G25650
AT1G73820
AT2G24530
AT1G78410
AT2G34660
AT1G54310
AT1G14690
AT3G33530
AT3G05727
AT4G36220
AT1G54320
AT5G09310
AT2G16810
AT3G61230
AT5G53420
AT1G73380
AT4G39650
AT2G45870
AT1G01260
AT2G39490
AT1G09700
AT3G05560
AT5G42350
AT3G21550
AT1G78510
AT2G28160
AT1G12530
AT2G28570
AT5G41100
AT5G45050
AT4G28556
AT1G65310
AT2G35800
AT3G28715
AT5G42190
AT3G49990
AT5G07550
AT3G10195
AT3G19380
AT2G47530
AT2G40080
AT3G19290
AT4G18340
AT5G39740
AT5G55810
AT3G62300
AT5G01230
AT2G02160
AT2G25510
AT1G03130
AT2G43060
AT3G22620
AT5G39980
AT2G03780
AT4G29100
AT4G35290
AT4G21340
AT3G22630
AT3G11745
AT3G48200
AT3G47890
AT1G49600
AT5G53170
AT3G44740
AT4G09560
AT4G10290
AT1G72050
AT4G34290
AT1G64890
AT1G62990
AT5G42180
AT4G20440
AT2G26510
AT5G27280
AT2G20650
AT1G03770
AT2G41610
AT1G18840
AT3G07850
AT1G02030
AT1G35490
AT5G60640
AT2G30020
AT1G50250
AT1G56050
AT1G57760
AT1G09570
AT2G39980
AT5G16770
AT4G32730
AT5G19120
AT5G50380
AT2G18680
AT2G35110
AT5G10470
AT3G57510
AT5G23390
AT1G58807
AT2G06925
AT3G51740
AT1G60420
AT2G26250
AT5G51560
AT3G16460
AT5G56630
AT5G57260
AT5G64570
AT5G22750
AT2G28610
AT4G35860
AT1G72150
AT4G14740
AT4G29000
AT1G26420
AT1G28470
AT3G28710
AT3G61490
AT1G61410
AT5G41740
AT1G73770
AT3G62050
AT4G37760
AT5G19530
AT1G04770
AT1G80620
AT5G35210
AT5G05750
AT1G09245
AT3G61980
AT5G15860
AT4G30700
AT4G25520
AT2G47310
AT3G61110
AT5G56750
AT5G06000
AT5G07540
AT5G04970
AT5G40500
AT5G01820
AT3G33520
AT2G44925
AT1G02260
AT4G12510
AT4G15248
AT2G40815
AT2G18840
AT4G25040
AT5G48870
AT4G33660
AT3G29375
AT2G16060
AT3G15250
AT2G01490
AT5G64230
AT4G24120
AT5G42450
```
