## Supplementary material for "A comprehensive map of preferentially located motifs reveals distinct proximal *cis*-regulatory elements in plants": ATTACTTT_containing_gene_set.txt

```
#Occurences of ATTACTTT between 4 and 19 (positions relative to the transcription start site)
#83 sequences with ATTACTTT in this interval
#0.40% of the sequences in promoter set with ATTACTTT (set with 20573 sequences)
AT3G26610
AT3G62360
AT1G66830
AT5G40880
AT3G49940
AT5G53170
AT1G47270
AT2G03240
AT1G05710
AT4G37770
AT2G35110
AT4G37650
AT3G42050
AT5G49665
AT3G47890
AT5G53550
AT2G25650
AT1G73650
AT2G19802
AT4G39650
AT5G40890
AT3G19010
AT5G46600
AT3G57510
AT4G39680
AT3G14205
AT1G54320
AT4G33000
AT1G21050
AT3G46630
AT1G14250
AT3G48200
AT5G67440
AT5G06220
AT4G39955
AT4G03205
AT5G49800
AT1G09700
AT4G00300
AT3G11780
AT1G78410
AT5G40500
AT1G61667
AT5G11380
AT1G50250
AT5G16770
AT2G20650
AT5G35220
AT2G03780
AT5G64230
AT3G02830
AT5G62850
AT1G13730
AT1G14580
AT3G28715
AT1G01920
AT1G29260
AT3G22600
AT3G18215
AT4G11110
AT1G01750
AT4G12510
AT5G64620
AT5G23390
AT5G41100
AT3G16460
AT5G06000
AT3G19380
AT3G49990
AT2G18680
AT5G22550
AT5G59710
AT2G44925
AT1G62690
AT5G05760
AT2G16510
AT3G17970
AT5G22750
AT3G16690
AT3G28710
AT5G07080
AT3G61110
AT5G60730
```
