## Supplementary material for "A comprehensive map of preferentially located motifs reveals distinct proximal *cis*-regulatory elements in plants": ATTAG_containing_gene_set.txt

```
#Occurences of ATTAG between -3 and -3 (positions relative to the transcription start site)
#174 sequences with ATTAG in this interval
#0.85% of the sequences in promoter set with ATTAG (set with 20573 sequences)
AT1G58180
AT4G36760
AT2G03640
AT1G09150
AT5G59010
AT5G01320
AT1G21000
AT5G64740
AT3G52190
AT4G29190
AT5G15500
AT4G18400
AT2G31240
AT3G52360
AT5G46960
AT4G22050
AT5G35620
AT2G16580
AT4G25920
AT4G20260
AT2G32320
AT5G51130
AT2G16505
AT3G60050
AT1G79420
AT1G67370
AT5G46810
AT4G17750
AT2G36800
AT5G07970
AT1G15780
AT3G19630
AT5G62650
AT3G06470
AT2G34190
AT2G47590
AT4G08867
AT5G05740
AT2G16730
AT2G32290
AT1G14760
AT5G66005
AT4G14400
AT3G05350
AT2G47950
AT4G12970
AT1G48980
AT2G41170
AT2G43560
AT3G29100
AT3G59250
AT4G25400
AT3G23633
AT3G43210
AT2G24645
AT1G61040
AT3G17450
AT1G21450
AT3G60510
AT2G29050
AT3G17780
AT5G61920
AT5G48390
AT4G24430
AT3G09580
AT3G29575
AT1G11630
AT1G43650
AT1G08650
AT4G39220
AT3G25680
AT3G59680
AT1G53890
AT4G32110
AT3G12760
AT1G14580
AT2G37380
AT5G14290
AT2G42000
AT1G06760
AT4G14350
AT2G47530
AT2G03750
AT1G73950
AT1G66070
AT1G76950
AT1G07120
AT1G72550
AT2G18670
AT5G52880
AT1G20620
AT3G48930
AT5G13790
AT1G68680
AT3G24770
AT3G07060
AT3G04060
AT4G24890
AT1G09940
AT5G14070
AT5G05980
AT4G19110
AT2G19710
AT2G32680
AT1G73550
AT3G29185
AT5G28770
AT1G09570
AT1G64460
AT5G47740
AT4G17720
AT3G56580
AT5G33390
AT1G49160
AT3G06160
AT4G00340
AT1G09100
AT2G36305
AT1G15890
AT2G37585
AT4G02270
AT1G78230
AT4G25220
AT3G43860
AT1G80310
AT4G31890
AT5G43790
AT1G74410
AT5G40460
AT3G25290
AT5G13950
AT5G65250
AT1G14160
AT5G20060
AT1G23060
AT5G60020
AT4G21790
AT5G66440
AT1G53590
AT2G15130
AT5G64570
AT3G49990
AT5G47030
AT2G35215
AT1G06050
AT3G14210
AT5G08630
AT1G10840
AT5G67245
AT5G43380
AT5G07240
AT1G10657
AT2G40390
AT1G06180
AT4G10265
AT1G51130
AT2G14890
AT5G05500
AT3G50110
AT4G02280
AT4G31780
AT4G32105
AT1G77220
AT2G02930
AT5G65410
AT5G41880
AT5G61430
AT1G65510
AT1G78490
AT5G44790
AT5G08620
AT5G58120
AT2G10608
AT1G76550
```
