## Supplementary material for "A comprehensive map of preferentially located motifs reveals distinct proximal *cis*-regulatory elements in plants": ATTAGAA_containing_gene_set.txt

```
#Occurences of ATTAGAA between -71 and 22 (positions relative to the transcription start site)
#798 sequences with ATTAGAA in this interval
#3.88% of the sequences in promoter set with ATTAGAA (set with 20573 sequences)
AT5G49530
AT1G49190
AT4G34980
AT1G08200
AT1G23740
AT3G48080
AT4G18120
AT1G66250
AT3G24050
AT3G16270
AT3G55160
AT4G14010
AT5G58005
AT5G14970
AT4G33625
AT5G56190
AT5G25475
AT3G15760
AT5G05990
AT4G18400
AT5G64342
AT5G66090
AT2G28510
AT2G39950
AT4G14380
AT1G79420
AT5G18850
AT1G21390
AT1G64750
AT2G45470
AT1G43620
AT5G63150
AT1G54570
AT5G64341
AT3G11650
AT1G63240
AT2G35110
AT3G28460
AT1G54240
AT5G63310
AT4G24800
AT1G30670
AT3G54730
AT5G62750
AT2G06990
AT1G70480
AT1G07200
AT1G10970
AT2G41225
AT3G13860
AT1G48635
AT3G30720
AT1G54690
AT1G09240
AT3G46690
AT4G29540
AT1G29380
AT3G07060
AT5G34885
AT5G01770
AT4G37235
AT1G62210
AT1G20070
AT3G43660
AT3G17440
AT2G44120
AT1G73990
AT2G24830
AT5G19430
AT1G63670
AT3G19360
AT5G57350
AT5G47140
AT4G36090
AT2G27180
AT4G00340
AT2G47600
AT4G22745
AT2G07738
AT1G55152
AT5G54940
AT1G46264
AT4G24310
AT1G02800
AT5G43790
AT3G16780
AT5G24470
AT3G24515
AT2G25140
AT3G58540
AT3G60950
AT2G47500
AT4G22840
AT4G14370
AT1G48960
AT2G22905
AT1G05340
AT4G34150
AT3G46430
AT3G55605
AT3G12880
AT3G53990
AT2G18670
AT5G46300
AT4G21910
AT4G37740
AT3G62220
AT1G19510
AT4G20310
AT3G26610
AT4G39370
AT2G25060
AT3G07568
AT4G33610
AT1G53830
AT3G10800
AT4G31890
AT1G17930
AT1G74520
AT3G47250
AT3G54530
AT3G59020
AT4G02270
AT1G14750
AT3G51630
AT1G54030
AT4G25840
AT4G31370
AT1G20190
AT3G09120
AT5G06110
AT4G29620
AT5G48870
AT3G11510
AT5G19340
AT2G13610
AT4G02655
AT2G44970
AT4G23895
AT2G42260
AT4G25540
AT5G45950
AT2G04550
AT3G08990
AT3G55760
AT2G01220
AT4G32830
AT3G51632
AT1G24530
AT3G62020
AT3G19290
AT1G01970
AT5G48370
AT3G52500
AT2G33530
AT3G27503
AT5G65250
AT2G45000
AT5G13740
AT4G01600
AT4G02230
AT5G42080
AT5G47635
AT1G09370
AT1G58290
AT3G06640
AT5G16170
AT4G22285
AT5G40700
AT4G17620
AT3G62180
AT1G26970
AT1G28290
AT5G38650
AT1G04330
AT3G63530
AT4G17140
AT1G65483
AT4G23350
AT2G35170
AT1G74030
AT3G46210
AT4G16280
AT2G34780
AT3G55646
AT1G06930
AT1G02130
AT3G14850
AT3G46700
AT2G32670
AT1G77170
AT4G13850
AT1G15520
AT3G45900
AT3G18250
AT5G54740
AT5G62980
AT2G40160
AT4G11300
AT1G60000
AT2G32340
AT3G51640
AT5G19070
AT3G15730
AT5G55000
AT1G67760
AT1G79590
AT4G39740
AT4G35900
AT3G18170
AT4G18593
AT2G46530
AT1G21790
AT1G14350
AT5G65840
AT2G18500
AT1G59540
AT1G05350
AT3G60050
AT3G57760
AT3G09960
AT4G09150
AT1G16590
AT2G21090
AT1G49435
AT1G63640
AT1G44770
AT5G66760
AT3G53730
AT3G10730
AT1G60140
AT2G22540
AT2G22060
AT5G56130
AT5G64343
AT1G60070
AT4G11090
AT1G66610
AT1G73120
AT5G48740
AT3G27150
AT1G01610
AT3G45890
AT1G61415
AT1G53030
AT4G30130
AT2G17710
AT5G42090
AT5G33406
AT2G27820
AT5G59490
AT3G05910
AT1G79260
AT5G67470
AT4G18800
AT4G14350
AT1G68540
AT5G43280
AT4G00060
AT3G05320
AT5G50480
AT4G24330
AT1G72416
AT3G15380
AT4G36830
AT3G02555
AT5G45300
AT1G03365
AT3G06040
AT1G26665
AT5G33210
AT5G60340
AT4G16740
AT5G43380
AT4G13950
AT1G78610
AT4G34380
AT3G03100
AT2G40640
AT3G54410
AT4G40060
AT4G35890
AT1G45248
AT1G26340
AT4G28190
AT4G18330
AT3G62140
AT5G37830
AT2G39440
AT5G19540
AT5G65470
AT3G18910
AT1G13245
AT1G63420
AT1G09380
AT1G11900
AT4G36740
AT2G16650
AT5G64000
AT1G13110
AT4G24430
AT5G10570
AT5G14105
AT1G01650
AT1G11860
AT4G34220
AT1G23090
AT2G03710
AT5G50370
AT5G22260
AT1G28560
AT4G27350
AT1G49940
AT4G32930
AT2G43190
AT3G52870
AT1G22985
AT3G27325
AT5G16010
AT2G27360
AT5G62270
AT5G50780
AT1G44575
AT3G01540
AT4G14850
AT1G26540
AT2G16370
AT4G14716
AT1G36060
AT4G10920
AT1G62640
AT4G32890
AT1G04340
AT5G15500
AT2G03460
AT5G38010
AT1G74410
AT1G53708
AT1G31880
AT2G31210
AT4G19985
AT4G03400
AT5G05070
AT4G23410
AT2G21130
AT5G05000
AT4G17750
AT1G08160
AT4G33865
AT5G48360
AT1G24390
AT3G21770
AT3G14075
AT4G35680
AT4G18480
AT3G04060
AT1G24400
AT5G54680
AT5G08630
AT5G53770
AT4G25950
AT4G29750
AT1G17520
AT5G06950
AT3G43860
AT2G03640
AT2G25290
AT3G21320
AT5G63750
AT5G52880
AT3G62620
AT5G51940
AT1G04830
AT4G34990
AT2G47970
AT3G52370
AT3G48090
AT5G60750
AT3G47530
AT3G49580
AT1G10490
AT1G62975
AT3G53770
AT3G56930
AT3G29152
AT1G53130
AT1G64790
AT1G69550
AT5G66230
AT4G29470
AT2G29760
AT3G25070
AT3G11570
AT2G30230
AT1G49160
AT5G66580
AT2G45580
AT4G31360
AT1G15885
AT3G12470
AT5G57567
AT3G51690
AT1G09690
AT2G02570
AT4G22200
AT5G44980
AT3G60900
AT3G44120
AT5G46020
AT5G65920
AT3G21970
AT5G51700
AT5G41360
AT5G26740
AT2G01990
AT4G25800
AT3G46450
AT4G01350
AT4G32690
AT5G50540
AT3G52110
AT5G53020
AT5G50650
AT1G61105
AT5G19110
AT3G30390
AT2G47550
AT1G70460
AT5G46810
AT2G41920
AT1G21010
AT4G35785
AT2G39660
AT1G35510
AT5G54660
AT5G36470
AT4G17615
AT5G24610
AT1G47280
AT1G53620
AT2G35765
AT1G64340
AT1G05805
AT5G49800
AT2G36630
AT5G11420
AT5G51820
AT2G03520
AT1G80570
AT2G31400
AT1G25540
AT2G41850
AT1G29420
AT1G71040
AT3G05560
AT3G54220
AT4G13070
AT2G05050
AT4G19860
AT2G29900
AT2G34870
AT5G03495
AT1G15950
AT1G02305
AT1G30350
AT3G26070
AT2G03750
AT4G02130
AT1G43160
AT5G35690
AT3G15830
AT5G49360
AT2G15130
AT3G09970
AT4G18130
AT5G06290
AT5G65940
AT5G55565
AT1G25500
AT1G07310
AT2G30250
AT1G03230
AT3G20470
AT1G10930
AT2G46420
AT3G51430
AT2G04070
AT1G17880
AT2G27190
AT5G38880
AT4G18750
AT1G29300
AT5G27120
AT3G45160
AT3G21820
AT4G26010
AT3G23740
AT5G19300
AT1G52855
AT4G13620
AT5G62910
AT1G70470
AT4G09020
AT2G30140
AT2G21080
AT2G43445
AT3G28200
AT1G34060
AT4G16340
AT2G25410
AT1G65486
AT4G13560
AT5G19860
AT4G02090
AT1G66600
AT2G22475
AT3G25260
AT1G05860
AT3G59430
AT5G23280
AT4G00150
AT1G08760
AT4G32940
AT1G54230
AT5G28770
AT5G14180
AT2G45870
AT3G60000
AT4G33130
AT1G11112
AT5G24570
AT3G08690
AT3G01750
AT3G54320
AT2G36325
AT1G68440
AT2G44065
AT1G54510
AT5G12200
AT5G02320
AT3G50980
AT3G13433
AT3G16220
AT3G49950
AT5G48650
AT4G09450
AT5G57660
AT1G54260
AT5G52250
AT5G19670
AT1G23780
AT1G75388
AT3G54780
AT1G30550
AT4G27950
AT3G49470
AT2G43010
AT1G33240
AT4G03180
AT5G51720
AT1G62120
AT2G27960
AT3G20557
AT1G03290
AT4G35080
AT5G08400
AT5G03870
AT2G26550
AT5G50240
AT2G19080
AT1G71210
AT1G62150
AT1G75860
AT5G64340
AT5G17780
AT3G47640
AT4G30660
AT5G01330
AT5G54720
AT2G33835
AT2G03440
AT1G50630
AT1G09810
AT1G03970
AT5G59600
AT3G07320
AT4G16270
AT1G75390
AT2G38180
AT3G15000
AT1G10700
AT5G50645
AT3G15500
AT3G50950
AT3G60860
AT5G66920
AT3G55870
AT4G34030
AT5G43170
AT3G46060
AT5G43390
AT5G11650
AT5G13480
AT4G01440
AT1G05894
AT5G02370
AT1G02010
AT5G11750
AT1G03680
AT5G56030
AT2G13560
AT4G22890
AT5G07400
AT5G18140
AT5G08740
AT1G68880
AT1G17490
AT3G49210
AT1G52670
AT5G14080
AT3G11640
AT5G48330
AT3G50570
AT3G61830
AT5G52975
AT2G29440
AT2G17390
AT3G63520
AT1G23410
AT1G49030
AT2G24170
AT5G09800
AT5G07630
AT5G45800
AT4G22050
AT5G59220
AT1G42980
AT1G18520
AT1G08110
AT2G46210
AT4G29400
AT1G66680
AT5G04010
AT3G19553
AT1G09190
AT1G27750
AT2G30410
AT1G16790
AT1G07030
AT5G14330
AT5G04810
AT3G46750
AT3G49890
AT5G05760
AT1G12220
AT2G33360
AT5G27360
AT2G31530
AT3G25700
AT5G49540
AT4G14940
AT3G26280
AT1G62680
AT4G02100
AT2G28625
AT2G04045
AT1G47278
AT3G61280
AT3G06160
AT4G11220
AT1G71370
AT3G13940
AT1G06770
AT3G20790
AT5G22880
AT4G18460
AT2G03240
AT5G17190
AT1G07620
AT2G02870
AT5G62840
AT3G62800
AT2G22070
AT5G50175
AT2G17300
AT3G13630
AT2G33860
AT4G32540
AT2G31240
AT2G29430
AT1G19660
AT5G06260
AT3G13030
AT4G39130
AT1G15780
AT4G02220
AT5G17540
AT1G70100
AT2G16730
AT4G27657
AT5G35170
AT5G43910
AT5G23980
AT2G39770
AT4G21900
AT2G18328
AT5G12350
AT1G09100
AT4G28940
AT4G33080
AT1G12620
AT4G39756
AT2G18450
AT1G67300
AT2G40390
AT5G09225
AT5G24140
AT2G39530
AT1G74430
AT1G51090
AT4G31610
AT1G13270
AT1G10960
AT3G18980
AT1G09650
AT1G06350
AT3G47650
AT1G33612
AT1G42990
AT3G13720
AT1G74590
AT2G06050
AT4G17080
AT3G53320
AT2G34200
AT4G24790
AT4G01020
AT3G05230
AT5G28150
AT1G70790
AT5G44200
AT4G18640
AT1G09750
AT1G69240
AT5G12000
AT5G50550
AT5G66040
AT4G24610
AT1G79550
AT2G41560
AT4G15165
AT1G03050
AT3G18110
AT5G52790
AT3G59840
AT3G45830
AT3G58630
AT5G08080
AT1G80340
AT3G06190
AT2G33630
AT2G11000
AT5G50720
AT1G74450
AT4G08555
AT3G26510
AT4G17600
AT1G12700
AT1G27330
AT3G57520
AT5G15130
AT5G07030
AT2G44410
AT2G44370
AT4G35170
AT3G62240
AT4G32860
AT3G55610
AT2G14060
AT5G45020
AT3G05810
AT2G47590
AT3G29330
AT1G80100
AT3G48000
AT1G58007
AT4G39780
AT3G58550
AT4G11830
AT2G40190
AT1G68740
AT1G68800
AT2G30420
AT5G47210
AT5G07770
AT3G28490
AT5G66440
AT1G53770
```
