## Supplementary material for "A comprehensive map of preferentially located motifs reveals distinct proximal *cis*-regulatory elements in plants": ATTAGAAA_containing_gene_set.txt

```
#Occurences of ATTAGAAA between -98 and 18 (positions relative to the transcription start site)
#394 sequences with ATTAGAAA in this interval
#1.92% of the sequences in promoter set with ATTAGAAA (set with 20573 sequences)
AT5G43790
AT3G60000
AT4G24800
AT4G14465
AT1G73990
AT5G40700
AT2G44120
AT3G57520
AT3G60050
AT5G11750
AT5G23980
AT4G11220
AT2G28390
AT1G15140
AT2G41225
AT3G58900
AT2G33980
AT2G34870
AT4G13070
AT5G65940
AT2G32670
AT1G46264
AT2G29440
AT1G78960
AT1G60070
AT5G47210
AT3G19290
AT4G22285
AT3G51632
AT5G48330
AT5G66760
AT4G28940
AT2G21080
AT1G23410
AT1G13270
AT4G40060
AT4G36740
AT2G34060
AT5G52880
AT5G24140
AT3G55700
AT4G33610
AT2G27180
AT5G01770
AT5G53020
AT3G10800
AT5G54660
AT2G41560
AT5G16010
AT3G55870
AT1G07030
AT1G05805
AT3G09790
AT2G47460
AT3G24515
AT1G19240
AT1G03970
AT3G47250
AT1G05350
AT4G32860
AT5G16060
AT5G12350
AT1G20200
AT2G43010
AT3G26140
AT3G46450
AT3G55160
AT1G49160
AT5G03870
AT3G16270
AT4G20310
AT4G32360
AT3G61830
AT1G19660
AT5G66920
AT5G38880
AT5G67470
AT5G08400
AT5G13020
AT5G54720
AT5G02840
AT2G18670
AT5G23660
AT3G43860
AT4G14380
AT1G28560
AT4G23410
AT1G48960
AT3G52870
AT5G07630
AT1G43160
AT5G24460
AT3G15000
AT4G32830
AT1G72300
AT4G15080
AT3G48000
AT3G06040
AT4G15680
AT1G12700
AT2G17900
AT3G49580
AT5G18850
AT3G53320
AT4G21900
AT1G74500
AT1G31880
AT4G39780
AT5G46300
AT5G19110
AT2G03050
AT4G18130
AT3G18170
AT1G09380
AT5G57567
AT4G22890
AT1G80340
AT4G17750
AT3G27820
AT2G13560
AT4G02655
AT5G52790
AT5G46020
AT4G24430
AT2G27190
AT4G33625
AT3G09970
AT5G06290
AT3G59410
AT1G30670
AT5G23280
AT3G26610
AT3G09960
AT2G40390
AT3G45840
AT1G66600
AT1G16590
AT3G07568
AT3G03341
AT3G49470
AT1G10970
AT5G21990
AT1G20070
AT4G18800
AT5G25475
AT2G31400
AT2G25290
AT1G08200
AT1G69550
AT3G15730
AT4G23350
AT2G39920
AT5G24470
AT4G29540
AT5G51940
AT5G66040
AT2G16730
AT2G01570
AT4G31610
AT1G68740
AT5G11420
AT5G19070
AT5G38630
AT5G46810
AT1G50950
AT3G55646
AT5G62910
AT4G31890
AT2G13610
AT1G54920
AT2G17300
AT3G29152
AT1G63640
AT5G43280
AT2G39330
AT1G70090
AT1G62950
AT4G09450
AT4G15165
AT2G27820
AT1G08160
AT5G52975
AT5G54680
AT2G39950
AT5G60340
AT4G17140
AT5G04810
AT4G29750
AT5G19340
AT2G22905
AT3G11510
AT5G59600
AT2G17710
AT1G75388
AT5G09225
AT2G23320
AT5G06260
AT1G09100
AT5G64342
AT2G25410
AT3G54730
AT1G71040
AT4G37235
AT2G21130
AT1G05340
AT3G47640
AT2G21195
AT3G55760
AT3G28460
AT3G44120
AT1G74030
AT4G22200
AT1G68440
AT1G29300
AT5G45800
AT2G25060
AT5G26740
AT5G51820
AT4G02100
AT5G64343
AT2G43445
AT1G25500
AT5G04010
AT1G07985
AT3G15500
AT1G54240
AT1G70480
AT5G19430
AT1G10960
AT1G75390
AT3G18250
AT5G63310
AT4G19860
AT4G16740
AT5G48650
AT1G13245
AT4G21910
AT4G11090
AT2G18450
AT3G18980
AT4G34150
AT4G32890
AT4G13620
AT5G28770
AT3G62970
AT5G43350
AT4G33950
AT1G09240
AT4G26590
AT5G41360
AT5G10570
AT5G42090
AT3G04200
AT2G24170
AT1G29380
AT3G25260
AT1G48635
AT3G07060
AT2G16650
AT2G43190
AT3G55610
AT5G64341
AT3G16220
AT3G05910
AT2G22540
AT1G25540
AT4G11830
AT5G45020
AT3G62800
AT4G32690
AT2G39890
AT5G55520
AT3G28490
AT3G02240
AT3G46210
AT2G02570
AT1G16790
AT4G00150
AT2G47600
AT5G50650
AT2G36630
AT1G35510
AT3G62220
AT2G29430
AT5G50550
AT5G20885
AT5G50175
AT2G40190
AT3G15760
AT4G20070
AT4G25950
AT4G28490
AT5G41790
AT1G27330
AT5G07560
AT2G45580
AT5G66580
AT5G65920
AT2G21790
AT3G15380
AT5G03510
AT1G04330
AT4G09020
AT1G63420
AT1G68780
AT4G14350
AT1G71210
AT4G22060
AT1G23740
AT5G59220
AT5G55000
AT1G58290
AT3G12880
AT2G06050
AT5G11650
AT4G08555
AT5G17540
AT1G23090
AT3G62620
AT1G77170
AT1G04830
AT5G50720
AT5G33406
AT3G50950
AT1G70490
AT3G54320
AT4G39756
AT4G36830
AT2G41920
AT4G34990
AT1G06930
AT3G20790
AT2G46530
AT5G03495
AT4G17080
AT5G65470
AT1G64750
AT2G14060
AT2G16370
AT5G50240
AT5G24630
AT5G43170
AT3G56930
AT5G28540
AT1G10700
AT3G55250
AT1G54230
AT5G28150
AT1G06770
AT5G20570
AT5G34885
AT2G45870
AT5G25940
AT4G03400
AT1G47280
AT1G71370
AT4G22840
AT1G80570
AT1G54570
AT3G62140
AT1G14900
AT3G51640
AT2G46210
AT3G01540
AT4G10920
AT4G39740
AT5G64340
AT1G68800
AT1G54260
AT1G09190
AT1G14750
AT3G04320
AT3G25070
AT3G16780
AT1G15885
AT2G39530
AT1G67300
AT2G25940
AT1G10850
AT3G07830
AT5G62840
AT1G47278
AT3G55605
AT1G69240
AT2G47590
AT3G29330
AT1G12220
AT4G35080
AT3G02950
AT5G24570
AT5G07400
AT3G51630
AT5G07030
AT4G22745
```
