## Supplementary material for "A comprehensive map of preferentially located motifs reveals distinct proximal *cis*-regulatory elements in plants": ATTAGC_containing_gene_set.txt

```
#Occurences of ATTAGC between -138 and 5 (positions relative to the transcription start site)
#1388 sequences with ATTAGC in this interval
#6.75% of the sequences in promoter set with ATTAGC (set with 20573 sequences)
AT1G19960
AT1G03110
AT2G35280
AT5G62630
AT4G38360
AT5G04560
AT5G27750
AT2G19730
AT4G31880
AT3G05290
AT1G44446
AT3G53670
AT3G06895
AT1G06710
AT1G69250
AT5G57960
AT3G14000
AT5G33210
AT3G26618
AT3G22590
AT1G01210
AT1G65660
AT5G22940
AT3G55020
AT3G47210
AT1G55450
AT4G14605
AT5G39865
AT1G64980
AT4G34770
AT5G38110
AT5G46610
AT3G62920
AT2G41440
AT2G40920
AT5G14420
AT3G14400
AT2G32650
AT5G22530
AT3G13030
AT3G28715
AT5G25540
AT1G28135
AT3G14890
AT1G32340
AT5G12890
AT1G49940
AT5G46250
AT1G22200
AT3G26370
AT3G10020
AT2G38195
AT2G31340
AT2G44430
AT4G09600
AT1G64900
AT3G47850
AT3G12400
AT1G76930
AT5G66590
AT5G53110
AT3G52780
AT2G23755
AT4G28290
AT3G27025
AT4G29735
AT4G17760
AT1G09560
AT4G19985
AT3G58470
AT5G16410
AT5G03300
AT3G29760
AT2G42610
AT4G37880
AT4G31400
AT3G12740
AT3G07580
AT2G24360
AT1G07950
AT5G01450
AT1G16700
AT2G29390
AT2G24240
AT5G42146
AT1G10370
AT5G56950
AT1G74530
AT2G43270
AT5G20950
AT4G25900
AT4G36020
AT4G22260
AT4G25920
AT1G65120
AT5G48810
AT4G12170
AT4G29470
AT5G20165
AT1G13710
AT2G20870
AT4G39040
AT4G01030
AT5G06780
AT1G06760
AT2G03750
AT5G41120
AT1G50920
AT4G25390
AT5G35220
AT3G22275
AT3G12980
AT2G45430
AT3G15180
AT3G49920
AT5G65687
AT3G49290
AT4G25890
AT5G39940
AT1G10200
AT2G37435
AT4G18520
AT1G30730
AT1G73550
AT2G42440
AT3G09150
AT3G46450
AT3G01730
AT2G32530
AT4G21220
AT5G04920
AT2G43510
AT5G43100
AT5G16510
AT4G12310
AT3G25400
AT1G54680
AT2G16720
AT1G26665
AT4G27090
AT5G19770
AT3G55430
AT1G47530
AT5G21010
AT5G37070
AT5G65690
AT1G80700
AT2G27060
AT5G16800
AT3G49601
AT1G07320
AT1G07230
AT2G46920
AT2G23450
AT3G51790
AT2G20440
AT1G12064
AT2G27228
AT5G38290
AT5G14380
AT3G07440
AT1G43560
AT5G23220
AT5G57740
AT2G02760
AT2G36900
AT5G25500
AT5G45610
AT3G56050
AT1G17890
AT3G19130
AT4G25880
AT2G01680
AT3G02930
AT1G54650
AT1G45130
AT5G12400
AT2G17630
AT4G32910
AT2G29440
AT1G76240
AT4G32290
AT5G01010
AT5G25080
AT1G78310
AT1G31120
AT2G36710
AT5G26717
AT4G00893
AT3G44670
AT2G41610
AT1G56350
AT4G22920
AT4G13580
AT3G09930
AT2G36985
AT4G32250
AT1G55590
AT5G63400
AT1G76610
AT3G19630
AT1G71840
AT2G29300
AT3G53730
AT4G39280
AT5G36210
AT2G01990
AT2G35340
AT5G50260
AT1G75710
AT1G07130
AT5G49660
AT2G17770
AT1G67140
AT4G33010
AT4G02550
AT4G21250
AT1G05805
AT2G28800
AT1G02460
AT2G27230
AT5G50940
AT1G19850
AT5G58220
AT3G61260
AT3G28210
AT3G23570
AT1G36070
AT3G25080
AT2G23350
AT5G63810
AT3G58760
AT1G48490
AT5G57240
AT5G03430
AT3G25716
AT5G22980
AT5G66780
AT2G04530
AT1G60986
AT1G14320
AT5G66800
AT1G48030
AT1G69480
AT1G16320
AT1G73990
AT5G63240
AT4G26370
AT5G58140
AT4G28030
AT5G53120
AT3G18630
AT2G32130
AT1G61255
AT3G08780
AT2G21600
AT5G09410
AT5G57850
AT2G18960
AT2G27490
AT1G18330
AT3G12800
AT5G26690
AT4G38250
AT4G38050
AT2G36305
AT1G27050
AT1G20320
AT5G62865
AT4G32830
AT4G36740
AT1G30580
AT4G37070
AT3G17860
AT2G43255
AT5G18930
AT4G19490
AT5G08170
AT5G05470
AT3G47060
AT5G66310
AT5G37770
AT3G03010
AT3G47050
AT1G71850
AT4G05120
AT1G29310
AT5G04490
AT5G51340
AT2G09970
AT5G43600
AT1G48130
AT3G11250
AT4G20260
AT5G40440
AT1G21750
AT4G22430
AT4G35165
AT3G47350
AT3G49370
AT2G36970
AT1G61930
AT1G66480
AT4G25020
AT2G26510
AT5G20000
AT1G42480
AT5G53050
AT1G01725
AT4G16144
AT2G20050
AT1G06440
AT5G14090
AT1G48520
AT3G60700
AT2G38730
AT3G52360
AT4G39980
AT3G53668
AT5G14020
AT2G22590
AT2G32180
AT3G52660
AT3G28580
AT5G65870
AT2G35860
AT3G09735
AT2G02510
AT2G27010
AT3G54390
AT3G54450
AT1G14830
AT4G27150
AT2G39795
AT3G10585
AT4G28860
AT2G45910
AT5G58005
AT4G14240
AT4G37470
AT1G50520
AT5G27230
AT5G06120
AT1G03520
AT3G12250
AT3G01630
AT3G07780
AT5G33290
AT5G04330
AT4G16700
AT1G35160
AT4G20480
AT3G47295
AT3G11720
AT3G17360
AT1G07880
AT2G27710
AT4G17270
AT4G03415
AT1G26330
AT1G04390
AT5G02600
AT5G35926
AT1G50730
AT2G46250
AT3G50890
AT4G32020
AT3G09730
AT5G36810
AT1G69080
AT5G23400
AT1G17190
AT3G28880
AT1G45170
AT3G21550
AT5G08420
AT4G19120
AT3G52930
AT3G27120
AT1G69030
AT3G02800
AT4G39480
AT5G53080
AT5G48270
AT5G06760
AT1G68760
AT1G10970
AT4G19095
AT2G47470
AT5G09600
AT1G31130
AT3G20015
AT5G04260
AT5G02460
AT5G04470
AT4G10110
AT1G51540
AT1G62980
AT4G15910
AT1G75870
AT2G27460
AT1G12010
AT3G24870
AT5G59600
AT1G64190
AT2G14960
AT5G03310
AT4G03280
AT4G26050
AT1G35230
AT2G37130
AT1G80680
AT3G46030
AT4G01840
AT1G48240
AT4G18501
AT2G34390
AT5G65320
AT5G25890
AT5G09390
AT1G33480
AT3G46820
AT3G10985
AT1G13460
AT2G26880
AT1G03240
AT4G31860
AT4G05590
AT2G40160
AT4G23400
AT1G59840
AT5G04000
AT1G25470
AT1G25472
AT3G55250
AT2G41920
AT1G12200
AT4G23895
AT3G46430
AT5G42990
AT5G41790
AT4G32120
AT1G03200
AT1G70060
AT3G52190
AT1G53625
AT2G29660
AT1G56150
AT2G42460
AT2G41490
AT2G01830
AT1G27950
AT2G16740
AT2G30860
AT5G10600
AT1G79900
AT1G14350
AT3G01650
AT5G45890
AT3G06890
AT4G32650
AT5G44090
AT3G44760
AT5G45330
AT5G47100
AT2G37510
AT3G48320
AT2G26480
AT1G23570
AT4G00480
AT3G18295
AT1G30515
AT3G19470
AT1G13770
AT3G55330
AT4G32920
AT5G62460
AT3G07060
AT5G63180
AT2G44190
AT4G17440
AT3G09020
AT4G11740
AT1G72610
AT5G10200
AT1G09070
AT3G52120
AT3G11530
AT5G65360
AT1G02000
AT3G04880
AT4G07950
AT2G26430
AT3G50320
AT1G49190
AT1G55110
AT1G80230
AT5G14370
AT2G28570
AT4G26070
AT5G59060
AT4G24880
AT4G27610
AT4G24140
AT4G14830
AT3G25717
AT4G39070
AT5G17370
AT2G01818
AT1G72200
AT1G59540
AT3G16980
AT1G72920
AT4G32210
AT2G37880
AT2G43500
AT1G30620
AT5G63470
AT5G16890
AT2G01930
AT3G12970
AT5G47435
AT5G20700
AT1G68070
AT2G16900
AT1G28410
AT5G51800
AT1G55170
AT2G28060
AT1G25275
AT3G13490
AT5G42820
AT5G06460
AT2G41000
AT4G29570
AT3G58710
AT1G12040
AT5G49470
AT1G02850
AT3G04180
AT4G27180
AT1G09240
AT1G70700
AT3G05230
AT4G10310
AT3G54085
AT2G31600
AT1G68340
AT3G24050
AT2G24820
AT1G02145
AT5G17560
AT5G48310
AT1G04000
AT3G26750
AT3G18850
AT1G07120
AT5G26749
AT5G03970
AT4G23660
AT5G40450
AT5G48360
AT4G08530
AT3G47965
AT1G17600
AT1G76360
AT3G04520
AT1G70610
AT1G09460
AT3G27620
AT3G45070
AT3G02875
AT3G47070
AT1G73965
AT1G35190
AT2G36430
AT4G24620
AT4G36240
AT1G48310
AT5G27680
AT3G17810
AT3G10912
AT1G06350
AT5G35910
AT2G37310
AT3G26620
AT5G52820
AT1G75950
AT1G75820
AT4G36105
AT4G03090
AT3G19240
AT4G00150
AT5G67200
AT1G75030
AT1G25400
AT1G30680
AT4G35510
AT3G15420
AT1G48598
AT5G42500
AT4G14190
AT1G67490
AT1G49730
AT1G13480
AT1G76280
AT1G07940
AT1G78560
AT4G30150
AT3G21945
AT5G28646
AT5G59210
AT5G57450
AT1G62421
AT1G12240
AT5G30490
AT3G48880
AT5G21070
AT1G49180
AT1G11090
AT1G27040
AT1G34120
AT3G51350
AT3G17300
AT2G01918
AT1G26290
AT5G44600
AT4G32720
AT1G28050
AT1G08210
AT1G74870
AT3G05858
AT5G65960
AT2G44630
AT3G56550
AT4G29460
AT2G19350
AT3G53580
AT5G63920
AT1G79650
AT1G51230
AT2G23940
AT5G11040
AT1G06270
AT3G01516
AT4G13560
AT5G11090
AT5G44100
AT5G22020
AT3G62230
AT1G01160
AT5G20390
AT2G01690
AT3G05020
AT5G14720
AT4G24000
AT2G42570
AT1G63750
AT1G25510
AT4G20040
AT5G43270
AT3G63420
AT3G27420
AT4G04630
AT5G64570
AT3G52820
AT5G19470
AT1G52342
AT3G09580
AT4G29150
AT5G58770
AT4G24190
AT1G76110
AT2G27450
AT1G31280
AT4G11070
AT1G47490
AT5G09860
AT3G07500
AT1G43171
AT3G63120
AT2G27210
AT4G30020
AT3G19770
AT1G36000
AT4G23760
AT1G28300
AT5G52780
AT3G05100
AT3G62422
AT4G36670
AT1G69570
AT1G72060
AT5G48320
AT3G24460
AT2G43040
AT2G05755
AT5G52250
AT3G10840
AT1G76090
AT3G14850
AT5G43190
AT1G05410
AT1G22170
AT2G35150
AT5G06910
AT1G03590
AT4G33400
AT3G54810
AT1G03070
AT3G61420
AT5G14450
AT1G48590
AT5G62270
AT3G12720
AT1G08640
AT2G06200
AT2G34750
AT5G38700
AT5G49620
AT5G64130
AT3G04470
AT5G26240
AT5G35090
AT4G00550
AT1G24010
AT1G21630
AT4G15396
AT1G77230
AT5G15410
AT3G26660
AT1G24265
AT1G08920
AT3G61898
AT4G26840
AT3G20680
AT3G05880
AT3G45190
AT5G12940
AT5G42280
AT1G79410
AT5G27150
AT3G51590
AT1G43670
AT3G52800
AT5G24040
AT3G63150
AT3G10910
AT2G29960
AT3G55470
AT2G01760
AT5G51960
AT1G10417
AT1G28700
AT5G23380
AT1G64460
AT5G03560
AT3G15460
AT4G30830
AT3G58990
AT1G77765
AT5G20670
AT2G21385
AT3G20250
AT4G19630
AT2G26900
AT5G63225
AT3G28560
AT5G16220
AT1G52560
AT3G20240
AT2G17980
AT1G08120
AT4G24890
AT5G37840
AT4G22010
AT5G51920
AT3G12410
AT3G55170
AT1G64355
AT2G40510
AT3G21055
AT1G10740
AT5G23250
AT5G44920
AT3G26290
AT1G48960
AT3G44010
AT2G33855
AT4G15770
AT1G71500
AT3G10010
AT2G27880
AT5G57810
AT1G69280
AT5G67370
AT1G30630
AT3G48690
AT5G09770
AT5G06680
AT5G03260
AT2G18196
AT3G55970
AT5G54390
AT2G31680
AT3G25150
AT2G05940
AT3G12380
AT5G59470
AT2G01970
AT2G19400
AT4G35790
AT3G60820
AT4G18810
AT4G17060
AT3G16895
AT4G13220
AT5G60960
AT3G49140
AT3G55730
AT3G06130
AT1G07745
AT1G78420
AT1G68765
AT1G03090
AT1G53400
AT4G16770
AT2G03670
AT5G45040
AT2G29620
AT1G28330
AT5G05210
AT4G36760
AT3G04040
AT1G68875
AT3G18880
AT3G17440
AT4G19185
AT2G04378
AT5G58860
AT5G53895
AT3G13850
AT3G01472
AT3G21340
AT1G49130
AT5G12900
AT1G06400
AT3G57320
AT5G21222
AT3G24450
AT4G05020
AT1G49880
AT3G19690
AT4G17410
AT5G14360
AT1G07840
AT1G70630
AT1G64400
AT5G26670
AT4G38040
AT5G17660
AT3G13150
AT4G00540
AT1G17290
AT1G50700
AT4G14440
AT4G30840
AT3G57090
AT2G32480
AT1G28260
AT1G68680
AT4G30770
AT2G43945
AT1G73655
AT2G38740
AT2G30540
AT4G14420
AT4G09140
AT2G40711
AT1G72690
AT3G03210
AT1G67600
AT1G52590
AT1G75510
AT5G27760
AT3G28070
AT2G46540
AT5G22380
AT3G10110
AT4G11310
AT1G50360
AT1G06310
AT2G33830
AT1G80570
AT5G25830
AT1G22860
AT5G56000
AT2G39990
AT1G18250
AT1G14230
AT3G55960
AT3G08860
AT1G61810
AT3G04720
AT2G14560
AT5G12860
AT3G54110
AT1G28360
AT2G32440
AT5G57660
AT5G49230
AT2G22870
AT3G51270
AT5G17410
AT1G47340
AT1G13810
AT3G12110
AT4G27680
AT5G20080
AT2G28400
AT2G39290
AT1G06040
AT1G70790
AT1G01750
AT3G49940
AT4G01140
AT2G39180
AT3G07330
AT1G80500
AT4G34940
AT1G15520
AT4G34920
AT3G09650
AT4G16000
AT3G20520
AT3G62300
AT1G11610
AT3G15980
AT4G15520
AT5G50170
AT4G37810
AT1G64910
AT5G67280
AT1G14910
AT2G18050
AT3G42725
AT3G24982
AT1G66080
AT3G60780
AT2G36885
AT2G30060
AT1G12390
AT2G43680
AT5G15020
AT1G12000
AT4G31380
AT3G49170
AT3G13980
AT5G10170
AT4G37590
AT2G33880
AT4G09770
AT3G21520
AT3G11500
AT1G01400
AT4G04620
AT1G51310
AT1G63260
AT4G36610
AT1G74260
AT3G48430
AT5G25757
AT5G23080
AT3G06590
AT2G24500
AT1G24620
AT3G60470
AT4G09520
AT2G35410
AT5G23520
AT2G33170
AT5G59500
AT3G04280
AT4G22270
AT5G01120
AT5G13140
AT2G32550
AT4G36980
AT2G17990
AT2G44770
AT1G57590
AT2G36210
AT1G35470
AT1G80120
AT1G53120
AT5G45190
AT2G15170
AT3G24690
AT1G51170
AT3G13660
AT3G19830
AT1G09340
AT2G04240
AT1G10710
AT2G35520
AT4G29220
AT1G78120
AT4G23590
AT2G18480
AT5G65310
AT3G15120
AT1G11740
AT5G17310
AT3G52810
AT4G13110
AT5G35560
AT3G08000
AT4G27730
AT5G13390
AT1G16890
AT2G17270
AT5G56670
AT1G64590
AT2G46080
AT4G26000
AT1G01080
AT2G47020
AT3G29130
AT5G13460
AT1G34320
AT3G15220
AT3G62100
AT2G02780
AT1G18150
AT2G40110
AT2G24390
AT4G03150
AT3G05280
AT1G30473
AT1G07290
AT1G06750
AT1G31420
AT3G10500
AT5G56010
AT1G28390
AT4G23900
AT1G58070
AT5G27440
AT5G43060
AT1G68870
AT1G67325
AT3G60770
AT4G02130
AT5G02820
AT3G62930
AT5G47760
AT1G62820
AT1G64640
AT1G53710
AT1G73066
AT3G15080
AT5G52320
AT5G39790
AT4G01410
AT1G79480
AT1G10270
AT3G06710
AT2G35330
AT3G50440
AT1G11170
AT5G14970
AT5G61920
AT1G56045
AT5G62880
AT5G08050
AT1G17540
AT2G31550
AT2G37650
AT1G78100
AT3G25790
AT5G33390
AT5G08340
AT5G35900
AT4G37580
AT1G63650
AT5G10010
AT4G23170
AT1G31320
AT1G57790
AT1G17340
AT5G05740
AT3G14560
AT1G50280
AT4G38220
AT3G56270
AT1G37150
AT4G17720
AT3G47000
AT2G18560
AT2G40170
AT4G38170
AT2G16018
AT1G18570
AT2G33570
AT5G07030
AT4G11080
AT2G23140
AT1G66520
AT2G27600
AT3G50990
AT4G26450
AT5G08150
AT3G07520
AT3G23080
AT3G59910
AT5G12370
AT1G14400
AT3G14260
AT5G64190
AT4G24650
AT4G02120
AT5G61290
AT4G27780
AT1G10130
AT3G56620
AT1G16290
AT5G07910
AT3G21310
AT1G28310
AT2G25420
AT2G01800
AT4G00500
AT3G24430
AT3G57070
AT2G29330
AT3G03920
AT2G23130
AT1G32150
AT3G25230
AT1G66070
AT4G16695
AT4G23010
AT5G58530
AT3G49800
AT5G14690
AT1G27090
AT4G12100
AT2G27580
AT1G48600
AT1G08900
AT1G65440
AT1G70840
AT1G05790
AT2G35510
AT1G43160
AT1G54385
AT1G20060
AT5G38470
AT5G59070
AT3G26744
AT3G47860
AT3G47800
AT5G11920
AT1G80130
AT3G20740
AT3G25140
AT5G16750
AT1G49980
AT1G48990
AT5G55390
AT4G28160
AT1G43666
AT5G23060
AT2G47220
AT1G60095
AT5G39900
AT3G11890
AT1G59940
AT1G62360
AT5G24970
AT4G00420
AT1G14420
AT4G37280
AT2G35795
AT3G55910
AT2G28671
AT4G10800
AT5G63350
AT4G36970
AT4G02510
AT1G29880
AT5G23440
AT2G01090
AT3G62420
AT5G57030
AT3G44940
AT2G24040
AT5G16150
AT1G80940
AT1G76740
AT4G17050
AT4G32380
AT2G38370
AT5G22070
AT1G15980
AT5G57830
AT1G61040
AT2G22200
AT2G38220
AT1G09490
AT4G36940
AT4G02570
AT1G03687
AT1G61105
AT1G79530
AT2G16300
AT1G76590
AT3G23870
AT3G55010
AT1G17180
AT1G75160
AT1G47330
AT5G41685
AT1G26760
AT2G31083
AT1G63990
AT3G28130
AT1G17920
AT2G36325
AT2G46710
AT1G73670
AT1G60940
AT3G12977
AT5G33280
AT4G21560
AT2G38290
AT2G32980
AT1G07890
AT4G36720
AT3G62730
AT2G27220
AT1G80980
AT4G33840
AT3G02130
AT3G28790
AT1G17160
AT1G66330
AT4G24770
AT1G73250
AT1G10780
AT1G33270
AT1G48320
AT1G53540
AT1G75360
AT5G49220
AT5G25950
AT1G09415
AT5G19070
AT2G37890
AT5G59240
AT2G44610
AT5G40460
AT5G46680
AT2G20210
AT1G08810
AT3G61290
AT1G78510
AT1G64450
AT4G15200
AT4G30935
AT1G01420
AT3G27940
AT1G40087
AT5G19300
AT5G42100
AT1G14020
AT4G03115
AT5G07550
AT2G30520
AT1G79310
AT1G65280
AT1G65290
AT3G15270
AT1G32170
AT4G14430
AT1G48630
AT3G61550
AT5G45900
AT5G47180
AT1G27960
AT1G79850
AT2G02770
AT5G19120
AT1G22650
AT1G55550
AT1G67030
AT1G78050
AT5G49950
AT1G60490
AT5G08391
AT2G17780
AT5G03360
AT5G55170
AT2G37090
AT1G01030
AT3G57220
AT4G09420
AT4G20460
AT2G27130
AT3G27020
AT5G62710
AT3G27430
AT5G23940
AT2G38365
AT5G22560
AT2G21660
AT3G50810
AT3G19615
AT3G17760
AT3G15670
AT3G49740
AT5G15060
AT4G26455
AT5G65950
AT1G59960
AT1G02813
AT2G22230
AT3G05935
AT3G10330
AT1G06720
AT4G15490
AT1G55670
AT4G28110
AT1G22490
AT1G09570
AT3G12350
AT5G48440
AT3G01470
AT1G56720
AT2G20820
AT3G23325
AT1G16530
AT5G14170
AT4G38810
AT2G36370
AT3G04460
AT5G20660
AT1G51402
AT5G48175
AT2G47270
AT5G22770
AT3G01090
AT3G25820
AT1G12840
AT3G02610
AT2G13550
AT3G44710
AT2G35790
AT5G24160
AT2G31955
AT5G53960
AT4G36080
AT3G22220
AT2G02540
AT3G23740
AT1G16510
AT3G47540
AT5G54510
AT5G22120
AT5G12930
AT2G41010
AT4G30550
AT5G66600
AT4G13950
AT3G55370
AT5G41950
AT1G51090
AT5G19660
AT1G62740
AT4G36110
AT2G39220
AT3G51160
AT3G09350
AT5G38210
AT3G62180
AT5G06560
AT3G09160
AT1G16310
```
