## Supplementary material for "A comprehensive map of preferentially located motifs reveals distinct proximal *cis*-regulatory elements in plants": ATTAGT_containing_gene_set.txt

```
#Occurences of ATTAGT between -3 and -3 (positions relative to the transcription start site)
#69 sequences with ATTAGT in this interval
#0.34% of the sequences in promoter set with ATTAGT (set with 20573 sequences)
AT2G42000
AT5G62650
AT2G47950
AT2G37380
AT4G25400
AT2G36800
AT4G19110
AT2G47590
AT3G05350
AT3G56580
AT3G59680
AT4G32110
AT5G61430
AT5G41880
AT5G20060
AT5G13950
AT3G17780
AT1G65510
AT3G25290
AT4G39220
AT5G33390
AT1G76550
AT1G06180
AT1G67370
AT5G48390
AT2G14890
AT3G17450
AT5G67245
AT3G12760
AT4G32105
AT1G10657
AT4G14400
AT5G65410
AT2G03750
AT5G64570
AT3G29185
AT3G14210
AT1G78490
AT5G47740
AT5G43790
AT2G36305
AT5G47030
AT1G48980
AT2G24645
AT3G04060
AT1G14760
AT2G32320
AT2G16580
AT5G64740
AT4G10265
AT5G46960
AT1G78230
AT4G31780
AT5G07240
AT1G23060
AT1G43650
AT3G60510
AT5G14070
AT1G80310
AT1G06050
AT5G66005
AT5G08620
AT5G59010
AT2G15130
AT1G14580
AT1G77220
AT2G10608
AT5G43380
AT3G59250
```
