## Supplementary material for "A comprehensive map of preferentially located motifs reveals distinct proximal *cis*-regulatory elements in plants": ATTAGTA_containing_gene_set.txt

```
#Occurences of ATTAGTA between -142 and -21 (positions relative to the transcription start site)
#747 sequences with ATTAGTA in this interval
#3.63% of the sequences in promoter set with ATTAGTA (set with 20573 sequences)
AT5G64310
AT5G50360
AT4G33710
AT1G05940
AT5G26330
AT5G06870
AT2G46600
AT1G26761
AT3G17668
AT3G26050
AT3G54910
AT5G64880
AT1G11580
AT5G15120
AT3G46090
AT5G13080
AT1G67680
AT5G39580
AT3G03250
AT2G38110
AT3G54200
AT3G45030
AT2G46410
AT4G28030
AT5G10820
AT4G02390
AT1G23670
AT5G25330
AT1G78900
AT5G02520
AT3G47600
AT1G06220
AT5G20390
AT1G67540
AT5G15420
AT5G13400
AT1G05440
AT4G15850
AT5G56300
AT4G35940
AT4G03560
AT5G61360
AT5G04090
AT4G13800
AT5G49440
AT3G21210
AT2G47620
AT1G17790
AT5G53140
AT5G35180
AT5G04200
AT2G39930
AT4G27320
AT4G17030
AT1G63250
AT5G15725
AT1G24530
AT5G18540
AT5G19980
AT5G53320
AT3G61300
AT1G21050
AT5G46790
AT1G68400
AT4G17470
AT2G22460
AT5G16170
AT5G45610
AT1G54710
AT3G22900
AT1G76952
AT1G72840
AT1G10180
AT1G11740
AT1G13570
AT5G15850
AT2G40930
AT3G23820
AT3G45630
AT5G38630
AT1G09330
AT2G46080
AT4G37610
AT3G04970
AT1G10610
AT5G63850
AT5G25390
AT3G18295
AT1G04380
AT5G21140
AT3G15670
AT1G10700
AT2G26150
AT3G09220
AT1G06730
AT2G18990
AT5G44310
AT5G20720
AT1G47610
AT3G27400
AT2G40830
AT1G08700
AT5G20410
AT4G09200
AT1G14840
AT2G24255
AT5G45160
AT4G14630
AT5G05890
AT3G63460
AT1G76380
AT2G45610
AT3G29375
AT4G17240
AT3G02910
AT1G11720
AT5G37770
AT2G27110
AT2G32950
AT1G74520
AT3G17060
AT1G23720
AT4G25240
AT1G30490
AT3G50120
AT3G44720
AT3G61350
AT2G17370
AT2G37580
AT5G44350
AT3G47340
AT3G17760
AT1G14630
AT5G55590
AT1G58245
AT4G04080
AT1G11080
AT2G32400
AT5G39560
AT4G39590
AT1G26390
AT5G56980
AT5G53560
AT5G62150
AT2G28305
AT3G62330
AT4G23880
AT1G08910
AT3G47380
AT4G09310
AT2G22620
AT1G22110
AT3G26370
AT2G23760
AT2G03060
AT4G18593
AT2G46700
AT1G09625
AT4G22680
AT4G22850
AT5G13020
AT2G35300
AT2G40150
AT4G27070
AT3G57830
AT2G34630
AT5G14850
AT1G30970
AT3G11180
AT1G47395
AT4G00350
AT5G52830
AT2G48020
AT2G33350
AT4G01140
AT5G36250
AT1G09932
AT2G04240
AT2G39820
AT1G12120
AT2G26760
AT1G66150
AT2G47140
AT3G50800
AT1G65850
AT5G55610
AT2G30933
AT5G56850
AT1G08890
AT2G19000
AT1G07795
AT5G05490
AT1G55870
AT4G02210
AT5G26060
AT4G35987
AT3G05625
AT1G65580
AT3G56950
AT5G13010
AT5G20680
AT1G29120
AT5G25570
AT3G25780
AT5G57740
AT3G62960
AT5G38120
AT2G30070
AT1G04520
AT2G34640
AT2G43320
AT1G65486
AT1G30550
AT3G63260
AT2G17800
AT4G13560
AT5G02450
AT2G18770
AT1G01320
AT5G20635
AT2G46400
AT1G18270
AT1G77310
AT3G61820
AT3G20840
AT2G22450
AT3G01210
AT1G35710
AT4G21600
AT1G54030
AT5G49120
AT1G71080
AT3G26440
AT1G54340
AT1G32460
AT1G16590
AT1G50500
AT2G40360
AT2G40745
AT4G34412
AT1G05610
AT4G30280
AT1G78290
AT5G17190
AT3G13845
AT2G32720
AT1G30720
AT4G10290
AT2G13440
AT3G20015
AT3G05120
AT1G34160
AT2G34150
AT5G61040
AT1G76110
AT1G79620
AT1G55850
AT1G49470
AT2G21160
AT5G25240
AT5G09530
AT2G33310
AT5G60800
AT4G16140
AT1G24625
AT1G75800
AT5G42860
AT3G45290
AT2G32690
AT3G59380
AT5G46630
AT5G46770
AT2G02140
AT3G44150
AT2G45270
AT4G24470
AT2G27680
AT2G41660
AT5G02820
AT2G46950
AT5G52960
AT5G39190
AT5G13500
AT5G28300
AT1G24580
AT5G46530
AT3G15820
AT1G68720
AT4G16660
AT4G02660
AT3G27310
AT5G28850
AT5G51220
AT4G17700
AT4G30630
AT2G38460
AT4G17510
AT1G72190
AT3G53870
AT3G06720
AT2G06025
AT5G36180
AT3G59360
AT5G10180
AT1G32930
AT4G38680
AT4G13240
AT2G18520
AT3G62990
AT5G35210
AT5G06510
AT1G19180
AT1G17270
AT5G51230
AT1G80133
AT4G31020
AT4G20410
AT5G09620
AT2G05760
AT1G60470
AT5G49760
AT4G14920
AT4G36190
AT3G12080
AT2G39200
AT2G47410
AT4G09850
AT2G43250
AT3G59080
AT1G61215
AT5G62575
AT1G66590
AT4G36930
AT3G03830
AT5G21130
AT5G50700
AT1G09070
AT4G39230
AT1G47240
AT5G01830
AT1G29290
AT2G02860
AT1G52710
AT3G57440
AT1G44800
AT5G66658
AT1G79500
AT3G17980
AT5G27030
AT1G70270
AT3G44100
AT1G72450
AT2G38020
AT4G10770
AT5G22040
AT1G13635
AT1G30630
AT2G45130
AT2G17350
AT3G15120
AT5G51750
AT3G12470
AT3G50430
AT5G59960
AT1G08340
AT1G29050
AT1G02720
AT2G07798
AT2G28460
AT1G29840
AT3G29430
AT2G44840
AT4G36950
AT5G38344
AT5G26960
AT3G52940
AT2G28625
AT1G12330
AT5G56950
AT3G28500
AT2G04430
AT4G32915
AT2G30990
AT4G31940
AT3G59990
AT5G65470
AT4G33050
AT2G41560
AT5G20165
AT1G30480
AT3G49470
AT2G18740
AT5G42910
AT2G28780
AT3G44190
AT4G04830
AT3G04730
AT3G15630
AT3G14870
AT2G46740
AT5G65930
AT5G26667
AT3G62290
AT1G49240
AT5G15500
AT5G12430
AT1G47710
AT1G73950
AT1G72580
AT3G51240
AT2G14610
AT1G24140
AT3G28345
AT2G18210
AT1G73680
AT3G07425
AT3G28470
AT2G16780
AT1G74340
AT1G08480
AT4G36900
AT5G65860
AT5G66450
AT4G29770
AT5G43320
AT3G18890
AT4G15490
AT3G12012
AT2G33850
AT1G78960
AT2G18780
AT2G34490
AT5G02850
AT5G63480
AT5G27420
AT5G56010
AT4G37180
AT2G14880
AT3G01470
AT3G55960
AT4G30600
AT1G68570
AT3G47860
AT2G01905
AT3G25580
AT5G10350
AT5G11390
AT5G54145
AT4G32800
AT2G46470
AT2G01930
AT1G80610
AT5G01410
AT5G60210
AT1G19200
AT1G04530
AT1G47278
AT5G17860
AT1G16370
AT5G22290
AT3G30300
AT2G18700
AT1G61170
AT3G09870
AT1G76820
AT2G45110
AT2G31945
AT5G13890
AT1G06780
AT4G26870
AT2G16200
AT3G07920
AT1G64583
AT1G79990
AT1G02890
AT3G59320
AT5G04080
AT3G28070
AT3G03190
AT4G31550
AT1G66180
AT3G58020
AT1G31163
AT4G22740
AT1G20010
AT4G30050
AT4G14520
AT1G67570
AT5G19660
AT5G52220
AT4G28840
AT5G26800
AT5G57160
AT4G24370
AT2G35190
AT3G10060
AT4G16720
AT1G03770
AT1G29860
AT5G18280
AT2G45640
AT1G34200
AT3G56620
AT2G22800
AT3G02170
AT2G44330
AT5G50600
AT1G47280
AT5G62740
AT1G31840
AT1G09150
AT4G25140
AT5G60670
AT5G51200
AT5G65925
AT3G53170
AT5G46130
AT1G67400
AT1G55590
AT3G18035
AT3G14900
AT4G26190
AT3G27380
AT5G16750
AT4G24020
AT5G24400
AT2G17680
AT3G48180
AT3G16565
AT2G39450
AT4G26470
AT3G06180
AT1G62280
AT3G53520
AT5G08320
AT5G07000
AT5G09440
AT1G48110
AT5G59950
AT1G07180
AT5G60200
AT2G24320
AT1G18980
AT5G01520
AT3G53670
AT5G57110
AT3G46100
AT5G03795
AT1G02470
AT4G14320
AT3G27906
AT2G28680
AT2G27228
AT4G33700
AT1G03055
AT5G50560
AT2G32960
AT1G76710
AT4G26260
AT3G06290
AT1G04500
AT3G01260
AT4G35230
AT2G28580
AT1G77210
AT3G09230
AT5G58960
AT1G24148
AT1G64050
AT3G49100
AT3G23170
AT1G53850
AT2G03830
AT4G26370
AT3G61190
AT3G27080
AT2G36070
AT2G19760
AT3G26710
AT1G10360
AT2G19280
AT1G80340
AT2G44000
AT3G09710
AT5G55340
AT3G19580
AT4G35070
AT3G52060
AT3G61870
AT4G34530
AT1G55040
AT5G63620
AT3G12010
AT1G23240
AT2G43960
AT3G18040
AT4G21720
AT5G50180
AT1G61120
AT5G11620
AT4G09170
AT3G60620
AT5G40780
AT5G46610
AT1G42470
AT5G22690
AT4G38120
AT5G63080
AT5G64260
AT1G70670
AT3G29670
AT3G43440
AT1G35720
AT4G18290
AT4G03390
AT1G68740
AT4G22240
AT3G09570
AT2G17770
AT5G65080
AT2G42730
AT4G16710
AT3G52340
AT3G55450
AT4G22710
AT1G79410
AT3G17810
AT1G14600
AT5G39160
AT2G01080
AT1G07890
AT5G67380
AT5G24530
AT3G53180
AT1G56710
AT1G06980
AT5G61770
AT4G21010
AT1G69340
AT3G19860
AT5G54230
AT5G18730
AT1G30520
AT2G26560
AT1G28190
AT1G26930
AT5G57330
AT3G23633
AT5G17570
AT3G01345
AT5G44520
AT5G05790
AT1G07485
AT5G03080
AT3G16430
AT2G35750
AT4G31600
AT1G14300
AT2G04890
AT1G13090
AT3G58110
AT3G11410
AT1G24575
AT3G17750
AT4G35000
AT5G58390
AT5G46550
AT1G02740
AT3G19895
AT2G22250
AT3G23060
AT2G27370
AT2G07708
AT2G35840
AT4G29570
AT1G14400
AT1G10830
AT3G09860
AT3G58760
AT5G51840
AT2G03440
AT5G24870
AT2G27230
AT4G02790
AT5G24120
AT5G42030
AT2G39720
AT5G04680
AT3G15710
AT5G63590
AT3G15870
AT3G06145
AT3G07060
AT3G47420
AT2G17980
AT1G29700
AT2G07690
AT3G62390
AT3G03870
AT5G34885
AT4G04620
AT3G23840
AT2G20585
AT3G23290
AT1G70895
AT2G42080
AT3G27809
AT1G10657
AT1G73390
AT3G07980
AT1G21310
AT2G07706
AT4G32330
AT1G30650
AT2G01505
AT3G44110
AT2G47010
AT3G01472
AT1G54110
AT5G52750
AT2G15760
AT1G22770
AT5G57590
AT1G07640
AT2G17390
AT4G22770
AT5G58450
AT1G58170
AT1G69550
AT1G67210
AT3G60830
AT4G17260
AT1G69750
AT2G28510
AT1G76590
AT1G33612
AT2G42860
AT1G06790
AT1G77350
AT1G69790
AT3G17420
AT1G01500
AT1G27600
AT5G25820
AT4G02655
AT2G41070
AT4G38810
```
