## Supplementary material for "A comprehensive map of preferentially located motifs reveals distinct proximal *cis*-regulatory elements in plants": ATTAGTAA_containing_gene_set.txt

```
#Occurences of ATTAGTAA between 14 and 25 (positions relative to the transcription start site)
#48 sequences with ATTAGTAA in this interval
#0.23% of the sequences in promoter set with ATTAGTAA (set with 20573 sequences)
AT2G02470
AT3G54000
AT5G08110
AT3G55760
AT3G12370
AT5G37600
AT2G43255
AT4G23690
AT2G06210
AT1G77400
AT1G71015
AT1G22000
AT4G01410
AT5G37475
AT2G33120
AT4G03560
AT2G17550
AT4G33980
AT3G11990
AT2G46390
AT2G37320
AT3G18160
AT5G23170
AT1G02400
AT4G02830
AT4G08685
AT5G44210
AT1G55750
AT5G26667
AT2G04845
AT1G77890
AT2G14960
AT1G15800
AT3G57800
AT4G00050
AT5G26570
AT1G53870
AT2G28130
AT3G06410
AT2G16770
AT4G17310
AT1G08820
AT2G01610
AT1G56340
AT1G04930
AT2G06040
AT2G30933
AT1G72680
```
