## Supplementary material for "A comprehensive map of preferentially located motifs reveals distinct proximal *cis*-regulatory elements in plants": ATTAGTAT_containing_gene_set.txt

```
#Occurences of ATTAGTAT between -189 and -43 (positions relative to the transcription start site)
#296 sequences with ATTAGTAT in this interval
#1.44% of the sequences in promoter set with ATTAGTAT (set with 20573 sequences)
AT3G14900
AT3G53670
AT2G24255
AT5G49440
AT3G60260
AT2G33310
AT4G22240
AT1G65580
AT1G11320
AT5G28300
AT3G06720
AT3G58110
AT4G38460
AT4G09310
AT2G34490
AT3G59380
AT1G68570
AT5G36250
AT2G18990
AT5G50700
AT5G26960
AT4G16140
AT1G34200
AT2G35300
AT1G47280
AT2G39820
AT3G02910
AT2G18700
AT3G52940
AT1G59590
AT1G53840
AT3G01870
AT4G00810
AT3G46100
AT3G17060
AT5G27030
AT1G78090
AT5G50180
AT4G35070
AT5G24000
AT4G21750
AT2G14610
AT2G17390
AT3G57830
AT4G36900
AT1G10830
AT4G38680
AT5G56300
AT3G03190
AT4G24470
AT3G47420
AT2G13790
AT5G25820
AT1G70270
AT3G47340
AT3G03870
AT2G18780
AT3G50120
AT2G19070
AT1G30050
AT3G28345
AT1G78960
AT4G09170
AT4G23880
AT3G62960
AT3G23290
AT1G64583
AT5G56950
AT5G52920
AT2G31990
AT2G03830
AT4G31330
AT5G57660
AT5G47560
AT2G01505
AT5G05790
AT4G37180
AT3G44100
AT1G01020
AT5G13890
AT4G28490
AT1G67900
AT1G11480
AT5G13080
AT1G69750
AT1G02720
AT2G26560
AT2G04240
AT5G20220
AT3G27906
AT5G17900
AT2G40830
AT3G62330
AT1G26210
AT4G01140
AT1G76590
AT2G30933
AT1G68400
AT5G49120
AT2G22460
AT4G32730
AT5G45160
AT1G80610
AT2G16200
AT1G23670
AT2G35840
AT1G69550
AT4G25240
AT3G62570
AT5G42230
AT3G44150
AT3G59320
AT5G53390
AT5G22660
AT5G49760
AT2G34630
AT2G34590
AT1G38131
AT2G34640
AT5G06870
AT1G66150
AT3G54910
AT4G25530
AT4G30600
AT4G30280
AT3G13845
AT5G15850
AT1G47240
AT5G60210
AT2G20630
AT3G15710
AT2G18740
AT3G05625
AT5G17860
AT5G16750
AT1G76380
AT3G01260
AT5G52750
AT1G58245
AT3G53520
AT3G54650
AT3G61350
AT4G36970
AT2G22450
AT5G06510
AT2G33850
AT4G17260
AT4G27360
AT5G46610
AT4G22770
AT1G72450
AT1G10657
AT3G49470
AT1G06790
AT2G22000
AT2G19280
AT1G49620
AT5G01350
AT3G18295
AT2G39560
AT2G07798
AT5G53420
AT4G09200
AT3G46530
AT2G42730
AT1G30520
AT5G65925
AT1G76880
AT5G04090
AT4G26190
AT4G17470
AT1G70840
AT2G18770
AT5G02450
AT1G66180
AT1G21310
AT5G42910
AT2G48020
AT3G11180
AT5G57590
AT4G24020
AT3G30300
AT5G46790
AT4G32380
AT2G23690
AT1G63250
AT3G59360
AT3G46550
AT1G56280
AT5G54145
AT1G80870
AT1G38065
AT3G44720
AT1G17744
AT3G19580
AT2G14960
AT1G02890
AT3G63260
AT2G22800
AT4G22710
AT1G72580
AT3G27380
AT1G07890
AT5G38630
AT3G27080
AT1G66590
AT2G17350
AT2G37580
AT1G77310
AT3G24020
AT3G03250
AT5G44520
AT1G06980
AT5G04550
AT5G02520
AT1G30630
AT1G53850
AT2G44330
AT1G08340
AT2G02850
AT1G14520
AT2G01690
AT3G27310
AT5G24400
AT5G34885
AT4G22740
AT3G60620
AT3G26040
AT5G50560
AT5G52760
AT5G44160
AT1G54110
AT1G15590
AT1G30650
AT3G52050
AT2G33100
AT1G12030
AT5G63590
AT2G30070
AT1G26390
AT5G35210
AT4G22920
AT5G58960
AT2G36770
AT5G56520
AT1G34340
AT5G20635
AT3G21210
AT1G31990
AT4G29770
AT5G20330
AT3G60966
AT5G24870
AT2G37360
AT5G46550
AT3G22900
AT4G02390
AT5G20680
AT1G76110
AT5G49360
AT1G67570
AT5G56980
AT3G62290
AT1G30970
AT2G02860
AT2G01905
AT1G13635
AT5G25240
AT1G19200
AT3G53668
AT5G50600
AT2G37380
AT1G13090
AT1G79990
AT5G39580
AT5G15725
AT1G24625
AT5G42350
AT1G04680
AT1G23240
AT4G27320
AT1G75800
AT5G47480
AT1G08470
AT5G63850
AT3G15630
AT1G74380
AT5G19660
AT1G76820
AT5G20410
AT2G46400
AT4G13800
AT2G32950
AT5G03795
AT5G51230
AT1G54030
```
