## Supplementary material for "A comprehensive map of preferentially located motifs reveals distinct proximal *cis*-regulatory elements in plants": ATTAGTTA_containing_gene_set.txt

```
#Occurences of ATTAGTTA between -82 and 21 (positions relative to the transcription start site)
#266 sequences with ATTAGTTA in this interval
#1.29% of the sequences in promoter set with ATTAGTTA (set with 20573 sequences)
AT3G27950
AT4G24270
AT5G46580
AT4G32900
AT5G01760
AT3G16850
AT3G14200
AT2G45210
AT3G26290
AT1G54860
AT5G04220
AT2G44970
AT5G05230
AT4G22880
AT3G03480
AT1G22530
AT1G02080
AT5G27020
AT1G55140
AT1G59670
AT1G48850
AT1G53560
AT5G64120
AT3G61220
AT2G41410
AT4G11880
AT4G21745
AT5G48140
AT2G31410
AT1G11925
AT3G23530
AT5G03740
AT2G47560
AT5G09310
AT2G29600
AT5G28030
AT5G02870
AT1G09645
AT3G12670
AT3G14110
AT3G56980
AT1G68130
AT1G61566
AT5G13900
AT1G17380
AT1G08985
AT2G19690
AT1G29965
AT5G08391
AT1G29590
AT1G73370
AT1G33360
AT4G20230
AT2G17240
AT2G30750
AT2G01620
AT1G53140
AT2G32990
AT4G02540
AT2G40800
AT1G47830
AT5G01470
AT4G36810
AT5G46710
AT4G22570
AT4G01985
AT2G33780
AT4G32440
AT1G55130
AT1G16705
AT2G32765
AT5G66270
AT1G29290
AT4G09680
AT3G09070
AT3G52720
AT3G50700
AT5G42560
AT1G13120
AT2G15345
AT1G20030
AT1G12650
AT5G61865
AT1G01300
AT3G59580
AT2G26860
AT3G53870
AT5G50300
AT4G18593
AT5G18550
AT1G70600
AT5G43910
AT5G46560
AT3G52840
AT2G39310
AT2G44810
AT2G40320
AT2G37080
AT5G61170
AT4G02520
AT3G61150
AT2G47040
AT1G18160
AT5G20910
AT1G09510
AT5G01530
AT2G20710
AT5G58270
AT5G39760
AT1G10750
AT3G07300
AT4G17010
AT1G78420
AT4G31140
AT2G38060
AT1G51780
AT1G57990
AT1G63180
AT3G58090
AT3G02340
AT1G30260
AT4G20980
AT3G53730
AT1G20020
AT3G18350
AT3G18750
AT5G03610
AT2G31060
AT1G09520
AT5G46570
AT1G12520
AT3G19550
AT2G04300
AT5G45300
AT3G16250
AT1G78060
AT5G66330
AT5G05240
AT1G05680
AT1G08110
AT3G55280
AT5G63650
AT3G26200
AT1G50420
AT5G40650
AT5G10610
AT3G18830
AT5G61130
AT1G76200
AT3G24450
AT4G27110
AT1G71080
AT2G46170
AT5G23130
AT4G22770
AT5G14070
AT2G34380
AT5G01770
AT4G12340
AT1G49570
AT2G33180
AT2G20720
AT1G07590
AT2G46150
AT5G15840
AT3G24150
AT2G46180
AT4G24060
AT1G73460
AT5G07572
AT1G27400
AT3G44260
AT1G64740
AT5G55120
AT2G47500
AT4G04955
AT1G72940
AT5G37750
AT3G08650
AT2G31985
AT1G65000
AT2G20080
AT1G78230
AT3G25577
AT4G39800
AT1G77930
AT3G47250
AT4G18510
AT1G36922
AT1G71450
AT5G13220
AT1G25280
AT5G48560
AT2G02930
AT1G79220
AT4G09090
AT3G15840
AT5G26060
AT5G54400
AT3G29185
AT1G67460
AT2G19160
AT3G13430
AT2G14680
AT2G22540
AT3G47675
AT3G13540
AT3G59400
AT3G56270
AT2G37070
AT3G10920
AT5G47370
AT3G61830
AT1G18720
AT5G20240
AT1G70700
AT2G21500
AT1G13560
AT5G64410
AT1G51230
AT5G46200
AT1G73670
AT1G24540
AT1G53903
AT3G14810
AT1G63170
AT4G30570
AT1G04480
AT4G31150
AT2G43710
AT2G43020
AT1G07300
AT1G66360
AT1G02110
AT1G14230
AT1G11200
AT1G48120
AT3G06040
AT3G55450
AT5G19590
AT2G43018
AT1G05840
AT1G11210
AT1G29970
AT5G63640
AT2G24300
AT1G78240
AT1G31930
AT3G48060
AT1G44542
AT1G23060
AT5G66240
AT1G54000
AT3G21200
AT3G18740
AT1G53885
AT2G42890
AT1G01940
AT1G26930
AT4G09490
AT3G60490
AT1G14570
AT5G46700
AT5G19473
AT5G35550
AT4G26780
```
