## Supplementary material for "A comprehensive map of preferentially located motifs reveals distinct proximal *cis*-regulatory elements in plants": ATTAGTTC_containing_gene_set.txt

```
#Occurences of ATTAGTTC between -116 and 2 (positions relative to the transcription start site)
#176 sequences with ATTAGTTC in this interval
#0.86% of the sequences in promoter set with ATTAGTTC (set with 20573 sequences)
AT2G44680
AT3G55060
AT2G01750
AT5G21900
AT5G03415
AT4G14370
AT1G72930
AT1G21980
AT5G12870
AT1G75160
AT5G66680
AT4G00290
AT5G43270
AT1G69490
AT4G02360
AT1G24010
AT1G60500
AT5G06930
AT1G03100
AT5G20450
AT3G06460
AT4G34120
AT1G74270
AT3G27150
AT5G17170
AT3G58690
AT3G28430
AT3G59250
AT2G23680
AT5G61570
AT2G02980
AT5G42540
AT2G01755
AT4G17610
AT4G28020
AT3G43790
AT1G08660
AT2G40730
AT5G09790
AT3G52480
AT3G44320
AT5G35700
AT4G28300
AT5G44130
AT5G45900
AT1G14970
AT4G13263
AT3G04370
AT1G07960
AT5G03670
AT2G20500
AT3G23910
AT4G32110
AT4G16950
AT2G16030
AT1G01750
AT3G22500
AT2G16810
AT5G01200
AT5G45360
AT1G32310
AT5G17580
AT3G16850
AT5G15820
AT5G21950
AT5G15680
AT2G25090
AT3G24160
AT5G43600
AT1G25210
AT1G59660
AT5G02220
AT5G16570
AT4G22214
AT4G13820
AT2G41480
AT5G49280
AT5G55510
AT3G59050
AT4G00231
AT2G28610
AT2G04080
AT5G55710
AT4G32105
AT1G70980
AT2G41100
AT5G06160
AT4G13230
AT1G61065
AT5G57740
AT2G21050
AT4G25210
AT2G47160
AT1G52930
AT2G41040
AT5G46750
AT1G63470
AT5G64770
AT3G03530
AT4G28250
AT5G50300
AT5G20165
AT1G70985
AT1G18840
AT5G27120
AT1G24793
AT1G31720
AT5G24230
AT5G12210
AT4G17470
AT2G33570
AT5G07870
AT1G14260
AT3G52550
AT4G09464
AT5G01830
AT3G23510
AT1G56340
AT1G01210
AT1G67035
AT5G43630
AT4G09850
AT1G27150
AT2G42760
AT1G07990
AT1G22110
AT5G01300
AT1G13390
AT3G13672
AT3G06720
AT2G23930
AT2G21060
AT3G09710
AT1G25340
AT3G06200
AT5G64667
AT1G05960
AT5G57580
AT3G21550
AT4G34138
AT4G39200
AT4G10265
AT4G19810
AT3G10090
AT1G25145
AT2G33670
AT5G57780
AT4G14960
AT1G49500
AT3G01670
AT1G74860
AT1G16905
AT5G61430
AT5G49070
AT2G17010
AT5G17540
AT5G43750
AT1G08000
AT3G02790
AT5G12100
AT3G16230
AT3G59052
AT4G39260
AT1G25054
AT4G16141
AT3G24170
AT3G52560
AT1G08110
AT3G05610
AT4G26288
AT3G24255
AT1G29500
AT4G00670
AT2G26975
AT2G03270
AT2G39110
```
