## Supplementary material for "A comprehensive map of preferentially located motifs reveals distinct proximal *cis*-regulatory elements in plants": ATTAT_containing_gene_set.txt

```
#Occurences of ATTAT between 7 and 46 (positions relative to the transcription start site)
#5726 sequences with ATTAT in this interval
#27.83% of the sequences in promoter set with ATTAT (set with 20573 sequences)
AT5G27210
AT5G44578
AT1G71970
AT5G65380
AT3G15650
AT5G61550
AT3G62270
AT1G64860
AT1G68220
AT2G21170
AT1G70160
AT1G60420
AT2G31957
AT1G76610
AT4G29000
AT4G33250
AT2G33050
AT4G17330
AT5G24630
AT5G61580
AT5G64500
AT2G02870
AT1G75410
AT4G14450
AT3G54970
AT1G06190
AT4G02550
AT3G49220
AT2G20740
AT4G03400
AT4G05150
AT5G40210
AT1G75620
AT2G41400
AT1G65660
AT3G16240
AT4G18630
AT1G19396
AT5G49840
AT2G25980
AT3G62550
AT5G02910
AT2G47540
AT3G10770
AT3G01323
AT4G31230
AT3G13662
AT2G23060
AT2G02480
AT3G18040
AT3G05530
AT2G28390
AT2G37790
AT1G24095
AT1G69870
AT3G12510
AT4G09760
AT1G79480
AT4G34419
AT2G45110
AT5G46240
AT1G68480
AT5G53820
AT3G55030
AT5G63500
AT2G31240
AT1G10810
AT1G65480
AT3G09960
AT5G52220
AT1G70940
AT4G37750
AT1G14540
AT1G34340
AT1G12380
AT3G21160
AT1G23080
AT3G14690
AT5G17710
AT5G05290
AT3G22550
AT3G27060
AT1G30510
AT4G08960
AT2G40290
AT5G57090
AT2G36930
AT2G22470
AT1G30870
AT4G03280
AT4G11960
AT1G43560
AT5G37730
AT5G53340
AT3G06770
AT1G57620
AT5G47310
AT2G32820
AT1G28400
AT1G51890
AT5G26667
AT3G51830
AT1G79420
AT5G64667
AT2G43460
AT5G05750
AT2G27100
AT1G28395
AT1G03140
AT5G01300
AT1G51260
AT5G09220
AT3G02470
AT1G77690
AT5G65870
AT2G30790
AT3G52155
AT2G46810
AT3G46650
AT1G16590
AT1G01630
AT1G22620
AT5G57940
AT1G19150
AT2G01170
AT4G10500
AT2G43670
AT1G26190
AT5G60710
AT4G25630
AT1G07950
AT1G75780
AT3G02430
AT2G42800
AT4G37010
AT3G15220
AT1G73010
AT2G31985
AT2G43370
AT4G02590
AT4G32930
AT3G04770
AT1G36078
AT5G63930
AT5G58720
AT3G11280
AT4G22570
AT4G18100
AT2G39270
AT3G08770
AT2G38220
AT2G27110
AT1G77890
AT5G13720
AT2G18100
AT2G48080
AT2G47140
AT2G42820
AT2G15780
AT3G20865
AT4G27657
AT3G45230
AT2G47390
AT2G15695
AT4G12600
AT4G00870
AT2G24270
AT1G30620
AT3G22235
AT5G27120
AT4G22110
AT4G04614
AT4G23500
AT3G07500
AT4G24974
AT4G24680
AT2G04030
AT1G43800
AT4G20440
AT4G33460
AT3G27260
AT3G20970
AT4G15760
AT1G20120
AT2G26450
AT4G32690
AT5G63400
AT2G25370
AT1G17280
AT3G51270
AT1G75590
AT3G61060
AT3G03440
AT3G05727
AT5G43970
AT4G34830
AT1G10360
AT1G62500
AT5G09570
AT3G13390
AT5G02810
AT4G22780
AT5G19090
AT5G26805
AT1G79580
AT3G06130
AT5G08160
AT5G38530
AT2G43018
AT2G36305
AT5G09330
AT2G16890
AT3G09035
AT3G49270
AT1G19890
AT1G53670
AT2G07750
AT4G12110
AT2G14890
AT1G23440
AT3G04060
AT2G28305
AT4G35910
AT1G67775
AT4G16640
AT1G34795
AT1G77932
AT2G47980
AT5G49170
AT1G57610
AT5G59420
AT5G15160
AT1G52220
AT1G75930
AT5G52580
AT1G62380
AT4G32560
AT1G53840
AT5G04090
AT4G36010
AT5G64510
AT3G52400
AT5G64380
AT4G21320
AT3G53700
AT2G37880
AT3G07460
AT2G24180
AT3G50660
AT5G27410
AT1G09740
AT4G17750
AT4G03298
AT5G67600
AT1G64380
AT5G08240
AT1G35140
AT1G29700
AT1G48690
AT3G26340
AT5G46050
AT2G29690
AT1G50670
AT3G16720
AT4G26510
AT3G22330
AT5G41140
AT2G35470
AT1G80865
AT1G65010
AT4G33666
AT4G18940
AT1G25570
AT1G05970
AT1G34350
AT1G77780
AT3G30340
AT4G29060
AT1G71310
AT3G21630
AT5G55940
AT3G12587
AT4G01310
AT1G13110
AT5G18570
AT2G20900
AT5G39930
AT1G10470
AT5G44610
AT2G18050
AT2G27920
AT1G43190
AT5G58590
AT1G30110
AT3G21840
AT4G23720
AT1G74450
AT2G20940
AT3G25717
AT4G11300
AT3G51030
AT5G47760
AT4G36360
AT5G54165
AT4G18400
AT3G16800
AT5G37750
AT5G01620
AT5G50850
AT4G00890
AT5G11260
AT2G44520
AT1G56250
AT1G09250
AT1G03740
AT4G14080
AT5G39210
AT4G16630
AT2G16500
AT1G80745
AT5G63530
AT1G64670
AT4G15380
AT1G79680
AT3G04570
AT1G63030
AT5G56640
AT2G01890
AT1G30700
AT2G37370
AT1G47497
AT1G06830
AT4G23300
AT4G17940
AT3G13470
AT5G62650
AT1G36050
AT3G54470
AT1G55930
AT4G32272
AT3G19290
AT2G42990
AT4G17140
AT1G05310
AT5G07400
AT3G50120
AT5G56040
AT5G66200
AT1G02750
AT4G01280
AT5G58520
AT2G31250
AT3G09930
AT5G18407
AT4G37770
AT1G71730
AT2G41130
AT2G27230
AT1G70190
AT2G23100
AT2G19790
AT5G60520
AT1G63110
AT2G30100
AT3G20870
AT3G12050
AT5G44360
AT4G21740
AT1G30300
AT4G38970
AT1G10350
AT3G22500
AT4G33260
AT2G19070
AT4G25390
AT4G22200
AT1G44820
AT3G14595
AT1G02000
AT5G40410
AT1G62770
AT1G04430
AT4G02760
AT4G16670
AT5G08030
AT5G23020
AT2G34850
AT1G49950
AT4G23800
AT3G06430
AT2G41530
AT4G10060
AT1G80900
AT4G09510
AT2G47040
AT3G13120
AT4G14710
AT1G13050
AT3G25540
AT4G23560
AT1G17940
AT2G29050
AT1G53970
AT5G48850
AT1G80060
AT5G05987
AT3G47250
AT2G44850
AT1G54040
AT2G31230
AT3G50050
AT4G18690
AT1G47870
AT5G04420
AT4G10790
AT4G34980
AT1G19200
AT3G52660
AT2G35480
AT3G57170
AT5G16920
AT5G59040
AT3G19030
AT5G09740
AT3G01670
AT5G42910
AT5G11730
AT2G32170
AT1G78420
AT5G24010
AT5G10310
AT5G58630
AT3G54850
AT2G14540
AT2G20750
AT2G45220
AT1G07320
AT1G22840
AT3G56630
AT3G11340
AT1G13670
AT4G35460
AT3G18890
AT2G46430
AT1G70000
AT1G45150
AT5G19050
AT1G78915
AT3G47550
AT2G34340
AT3G15990
AT5G15050
AT1G44160
AT3G13720
AT3G55690
AT2G30540
AT4G38210
AT5G64350
AT5G18610
AT5G11670
AT5G53250
AT2G30370
AT1G13900
AT3G18773
AT5G14600
AT5G44130
AT2G07687
AT2G03240
AT2G17280
AT1G11670
AT4G28170
AT5G57710
AT3G01510
AT1G35550
AT1G76700
AT4G34660
AT1G52440
AT5G05870
AT2G46870
AT1G64360
AT3G13670
AT1G01760
AT1G61340
AT1G12390
AT3G54790
AT2G01710
AT5G41761
AT3G54340
AT1G19920
AT1G52760
AT2G33880
AT1G31130
AT3G19220
AT3G14620
AT4G24520
AT2G42580
AT5G28910
AT3G57770
AT4G12610
AT1G31600
AT5G49930
AT4G37920
AT1G77140
AT1G70740
AT5G58400
AT4G22610
AT5G51970
AT4G32380
AT4G02280
AT5G50960
AT5G55950
AT1G06120
AT4G12980
AT5G01980
AT3G43270
AT4G36400
AT5G49015
AT5G57950
AT5G49900
AT4G35740
AT1G08010
AT2G35860
AT1G73120
AT4G35540
AT3G03530
AT4G23650
AT1G16880
AT5G17160
AT2G40190
AT1G55580
AT5G02920
AT5G03910
AT5G13410
AT5G63440
AT4G32710
AT5G56320
AT5G42235
AT1G75600
AT5G22380
AT2G32460
AT1G05380
AT1G19960
AT2G32300
AT3G20760
AT3G14360
AT1G23310
AT5G47090
AT1G54570
AT3G21730
AT5G41080
AT1G22850
AT5G03200
AT5G09880
AT5G16450
AT2G21190
AT4G34650
AT5G61830
AT5G15130
AT1G55020
AT2G32860
AT5G15740
AT1G08050
AT1G45233
AT2G31290
AT3G10090
AT5G67450
AT1G21880
AT3G60240
AT1G45207
AT1G54470
AT4G10710
AT4G15910
AT5G63160
AT5G23870
AT2G18940
AT4G33010
AT1G49840
AT5G48590
AT1G15210
AT1G16060
AT5G61000
AT2G22510
AT5G46340
AT2G01190
AT5G53000
AT3G09500
AT1G59830
AT3G43920
AT5G16960
AT2G21660
AT4G22758
AT4G02690
AT4G00050
AT5G10410
AT2G38480
AT5G54350
AT5G22740
AT1G05790
AT3G62400
AT4G23860
AT3G49940
AT1G06640
AT4G33610
AT5G48100
AT1G11440
AT5G10270
AT1G55330
AT1G44224
AT5G28740
AT4G32280
AT2G04940
AT1G69230
AT4G29735
AT4G23790
AT5G20620
AT1G56720
AT3G11180
AT5G48130
AT2G20250
AT2G46505
AT5G16030
AT5G02110
AT3G02450
AT4G26370
AT4G39160
AT1G20810
AT1G78380
AT4G29980
AT3G10200
AT5G56160
AT5G56250
AT1G65490
AT1G09932
AT5G62980
AT4G30360
AT1G55560
AT4G35070
AT1G62870
AT4G08540
AT4G08790
AT2G47710
AT3G52750
AT3G53340
AT5G16120
AT2G29580
AT1G52070
AT5G61210
AT3G14060
AT2G14560
AT4G02510
AT3G04510
AT5G04895
AT2G17990
AT3G55740
AT3G13640
AT3G09480
AT3G19710
AT5G57290
AT3G09560
AT1G06280
AT1G76530
AT5G17330
AT5G14440
AT1G12120
AT5G02590
AT3G54826
AT1G59510
AT1G80760
AT1G30410
AT2G33300
AT5G54640
AT2G31200
AT3G06420
AT1G55205
AT1G56150
AT1G59740
AT1G60990
AT1G22985
AT1G32360
AT4G13615
AT3G16000
AT5G19485
AT3G05290
AT4G16360
AT1G26150
AT4G34750
AT1G05500
AT2G27090
AT5G60100
AT4G25040
AT4G12560
AT4G16695
AT1G04500
AT1G10770
AT3G17120
AT3G16640
AT2G32140
AT5G46280
AT1G22910
AT1G62780
AT1G34150
AT4G39800
AT4G16710
AT1G56280
AT3G61530
AT1G02920
AT1G34355
AT3G57580
AT1G08030
AT2G35840
AT3G18170
AT2G36980
AT3G50340
AT4G15010
AT1G71691
AT3G59030
AT2G33735
AT4G12900
AT5G52380
AT4G36610
AT3G49550
AT4G29210
AT4G29510
AT4G27435
AT3G21070
AT1G63000
AT1G29670
AT5G43420
AT1G80360
AT2G20850
AT2G19280
AT5G41750
AT3G61710
AT1G18910
AT3G56270
AT1G44170
AT1G23010
AT3G23000
AT5G40580
AT1G56080
AT5G24510
AT5G05460
AT2G28450
AT3G13070
AT1G08540
AT3G09030
AT5G42080
AT1G22410
AT5G47500
AT4G09570
AT3G09850
AT1G14450
AT1G68620
AT1G03600
AT3G16620
AT3G04180
AT3G48890
AT5G01230
AT3G54230
AT1G11572
AT2G47260
AT1G11020
AT2G27460
AT5G58220
AT5G44750
AT4G30700
AT1G78100
AT1G55740
AT1G27040
AT3G57940
AT5G10070
AT4G32330
AT5G65683
AT5G19790
AT1G73480
AT5G51400
AT4G09630
AT2G21330
AT2G23093
AT3G62720
AT2G36650
AT3G62240
AT1G04440
AT1G40087
AT5G04010
AT3G61230
AT1G80500
AT3G20310
AT5G28460
AT4G11880
AT2G46915
AT4G10590
AT1G17010
AT1G66260
AT3G09580
AT1G65420
AT1G79510
AT3G11030
AT5G18720
AT5G09620
AT4G30560
AT1G09060
AT5G11020
AT1G78900
AT2G22590
AT3G05500
AT1G33811
AT3G59110
AT2G04115
AT5G07920
AT1G69020
AT5G28237
AT1G58160
AT1G07390
AT3G01326
AT1G05720
AT1G75720
AT2G37150
AT5G66680
AT5G48000
AT5G41040
AT1G28060
AT4G29905
AT4G21590
AT5G16620
AT1G30135
AT1G59990
AT3G12950
AT4G37120
AT1G22030
AT3G22240
AT1G72220
AT5G16170
AT2G35605
AT3G19085
AT5G08180
AT5G57620
AT5G55700
AT5G07190
AT3G16950
AT1G20620
AT1G54970
AT2G41810
AT1G66270
AT2G35260
AT1G14890
AT5G27020
AT5G66300
AT1G29960
AT2G19710
AT2G32810
AT2G05400
AT2G16595
AT2G16050
AT1G76952
AT1G47670
AT2G03280
AT3G10080
AT5G44190
AT1G21770
AT1G71692
AT1G07350
AT4G29300
AT5G20050
AT2G41460
AT3G17820
AT1G14160
AT2G44460
AT4G23910
AT5G17810
AT2G29130
AT4G39955
AT2G20370
AT1G18850
AT3G57510
AT1G08940
AT2G36570
AT4G27580
AT1G61160
AT2G37930
AT4G30790
AT2G33310
AT1G68070
AT3G61220
AT1G09940
AT5G39080
AT4G22730
AT3G26600
AT5G40470
AT1G09520
AT1G52870
AT1G31440
AT3G02230
AT1G44810
AT1G30730
AT1G65800
AT1G32940
AT5G44080
AT3G09820
AT1G07160
AT1G48950
AT5G56950
AT5G26340
AT1G20920
AT5G64050
AT5G09230
AT5G08550
AT4G32340
AT5G55220
AT3G02110
AT1G52750
AT1G50430
AT1G52050
AT5G66055
AT3G60245
AT5G59550
AT1G34792
AT5G65810
AT2G32270
AT1G56290
AT5G15200
AT2G45590
AT5G61820
AT1G19020
AT1G76030
AT5G55390
AT4G28180
AT3G01100
AT5G59810
AT5G41150
AT4G10490
AT3G44450
AT3G61240
AT2G44620
AT3G30460
AT5G35620
AT5G12010
AT5G46200
AT4G16080
AT5G55132
AT1G27840
AT1G68630
AT1G66520
AT3G01540
AT4G23890
AT3G62890
AT2G40745
AT2G44050
AT4G01670
AT3G29152
AT5G57440
AT1G13080
AT2G27270
AT2G42500
AT1G77530
AT3G06720
AT5G12840
AT2G20440
AT1G06930
AT1G76860
AT2G32120
AT4G14070
AT5G01330
AT1G43130
AT5G67245
AT1G79640
AT4G32570
AT2G20330
AT4G35250
AT2G45050
AT3G20080
AT1G73500
AT4G18120
AT4G02810
AT1G32920
AT4G10280
AT5G50130
AT2G25080
AT1G49820
AT2G02320
AT5G03190
AT1G67580
AT2G14045
AT1G53530
AT3G53440
AT2G26690
AT4G33580
AT5G50423
AT5G38020
AT5G59490
AT3G22780
AT3G62790
AT1G35220
AT5G03260
AT1G76890
AT5G45460
AT1G52240
AT5G56920
AT4G23493
AT4G39850
AT4G30590
AT3G45890
AT1G01810
AT2G38840
AT2G20320
AT4G35640
AT1G66280
AT3G02420
AT1G12930
AT3G52220
AT5G51140
AT1G61380
AT2G39360
AT2G03410
AT5G66052
AT1G47485
AT5G40240
AT1G54360
AT3G29970
AT5G01740
AT4G17900
AT2G41680
AT3G50890
AT3G60500
AT5G54920
AT5G10320
AT3G01390
AT3G06810
AT2G40620
AT3G03170
AT5G49320
AT1G73060
AT4G24310
AT5G13420
AT1G08465
AT5G38760
AT1G15340
AT1G04945
AT4G17085
AT3G42630
AT5G46230
AT1G30750
AT2G36835
AT2G34185
AT1G77510
AT3G50670
AT1G68290
AT3G63110
AT5G45370
AT3G16100
AT4G24160
AT1G54960
AT5G56140
AT2G18730
AT5G56670
AT4G33560
AT1G76620
AT1G67035
AT5G14340
AT1G35230
AT4G36770
AT2G30140
AT5G58270
AT4G34070
AT2G41190
AT3G05210
AT5G36228
AT3G17860
AT1G55850
AT5G07330
AT2G05250
AT2G23910
AT2G15530
AT1G50140
AT3G59290
AT4G38620
AT4G38700
AT2G33700
AT4G25910
AT1G12800
AT1G44350
AT1G23760
AT4G23750
AT3G12100
AT2G29320
AT5G03340
AT1G50325
AT1G66410
AT2G38995
AT4G27654
AT2G35650
AT3G55020
AT3G16180
AT3G26580
AT5G23170
AT1G23290
AT3G45160
AT5G10350
AT5G58300
AT1G80170
AT1G09090
AT1G67350
AT1G17820
AT5G47060
AT1G47400
AT5G66650
AT5G63840
AT1G69940
AT2G31560
AT3G03340
AT5G03230
AT2G27760
AT5G58750
AT5G64700
AT5G49030
AT2G18850
AT3G62310
AT3G09430
AT1G09200
AT1G70680
AT3G22290
AT3G59900
AT5G18650
AT2G18150
AT4G26470
AT5G01420
AT5G62900
AT1G10830
AT4G37550
AT3G12145
AT4G19020
AT4G01770
AT3G07560
AT1G35560
AT4G12520
AT1G18900
AT4G14455
AT4G00238
AT4G38230
AT3G24560
AT2G29410
AT4G15180
AT5G18660
AT3G08870
AT2G44940
AT2G37360
AT1G73607
AT2G39470
AT3G13229
AT2G39810
AT1G55090
AT2G43910
AT3G05420
AT1G70782
AT1G26665
AT5G04950
AT5G08680
AT3G02468
AT5G41690
AT1G44608
AT4G04745
AT4G36760
AT4G19830
AT3G07930
AT1G34830
AT5G59590
AT3G14430
AT2G19810
AT1G49500
AT2G04045
AT1G16320
AT1G22170
AT4G33030
AT4G39470
AT5G50345
AT5G28030
AT1G79130
AT1G50610
AT4G22240
AT2G02620
AT3G24160
AT1G36340
AT4G39420
AT1G13650
AT4G37740
AT3G24080
AT5G57020
AT4G19600
AT2G06255
AT4G00090
AT1G70350
AT1G50490
AT5G59350
AT5G37440
AT4G18480
AT2G41705
AT3G54100
AT1G13520
AT5G44560
AT1G78410
AT5G06360
AT5G39260
AT1G56680
AT4G30390
AT2G41880
AT5G10190
AT1G70280
AT5G06960
AT3G53780
AT3G18250
AT1G17330
AT4G00060
AT1G35910
AT3G19360
AT5G14050
AT5G35100
AT1G20370
AT2G40010
AT4G03000
AT5G19880
AT3G29575
AT1G25290
AT3G52790
AT1G54115
AT5G28442
AT5G65290
AT2G25900
AT3G02380
AT5G38720
AT1G49050
AT5G57930
AT1G09140
AT1G74670
AT2G28230
AT4G15120
AT5G64640
AT1G29920
AT2G43710
AT1G20160
AT4G00450
AT1G58410
AT5G63880
AT3G23870
AT2G17770
AT1G72520
AT3G58810
AT1G18030
AT3G23700
AT3G11120
AT2G47240
AT2G45430
AT2G34250
AT1G67360
AT4G37580
AT5G09440
AT4G35100
AT1G09040
AT3G07770
AT3G58760
AT5G23140
AT1G66960
AT5G09490
AT3G23840
AT1G29760
AT1G28650
AT5G61560
AT2G47920
AT3G22150
AT3G14660
AT5G02040
AT1G66750
AT5G09250
AT2G34900
AT5G43720
AT5G38840
AT4G36570
AT5G47450
AT1G16170
AT1G72450
AT1G76080
AT5G16715
AT3G50685
AT4G21610
AT5G42150
AT3G56410
AT5G17340
AT5G23850
AT5G03380
AT5G08080
AT2G02400
AT1G34320
AT1G72070
AT1G29840
AT5G39100
AT1G51680
AT1G76960
AT2G02710
AT4G11240
AT5G17300
AT4G11310
AT4G29790
AT5G04810
AT2G42010
AT5G52510
AT4G19038
AT1G32350
AT4G12720
AT2G32180
AT5G65687
AT2G47400
AT4G00270
AT5G62750
AT1G07030
AT5G25620
AT5G51730
AT1G67740
AT5G25330
AT5G62140
AT3G03272
AT4G26480
AT5G57815
AT3G17365
AT5G55380
AT4G13195
AT2G44710
AT3G02550
AT2G39000
AT5G12230
AT4G08770
AT5G63085
AT1G18570
AT5G45070
AT5G54240
AT1G16130
AT1G35400
AT1G63250
AT1G58848
AT2G19570
AT3G09940
AT1G75710
AT3G14770
AT5G42680
AT1G28590
AT1G03220
AT1G10960
AT5G61380
AT3G47800
AT5G55565
AT2G31830
AT3G01910
AT1G31320
AT1G58180
AT5G56520
AT3G14990
AT1G58807
AT1G67570
AT1G18150
AT5G62560
AT3G29180
AT2G46150
AT1G01710
AT2G21530
AT2G37950
AT3G62810
AT4G22990
AT1G09420
AT4G31330
AT3G11740
AT5G13470
AT2G20450
AT4G24380
AT4G35170
AT2G06990
AT5G03180
AT1G35210
AT3G55290
AT1G31240
AT1G32580
AT2G36325
AT4G38770
AT2G11810
AT3G30300
AT1G64980
AT5G14430
AT3G53270
AT2G02590
AT2G11000
AT5G45760
AT5G01290
AT2G39510
AT4G01575
AT2G37435
AT1G73470
AT3G18740
AT1G72320
AT1G47840
AT5G08460
AT1G18730
AT5G44572
AT2G02730
AT1G20050
AT1G02390
AT2G07681
AT2G43720
AT4G30530
AT4G27790
AT5G24310
AT1G34300
AT3G01550
AT5G22920
AT5G11550
AT2G28650
AT1G66340
AT5G15490
AT3G54720
AT5G61960
AT3G19720
AT3G22415
AT2G21120
AT4G31460
AT3G22400
AT2G19170
AT5G54740
AT1G28375
AT1G65040
AT5G65750
AT3G23130
AT3G22220
AT1G12950
AT3G10880
AT1G11160
AT5G12970
AT3G57520
AT1G08040
AT1G76270
AT3G28420
AT1G47420
AT3G48390
AT3G60910
AT1G04710
AT4G27340
AT5G07690
AT5G42750
AT5G55170
AT3G44220
AT2G37680
AT3G01070
AT1G62570
AT4G39490
AT4G27960
AT5G45010
AT1G08700
AT1G27660
AT1G04980
AT5G18740
AT1G28320
AT1G25240
AT3G21780
AT1G19300
AT4G33890
AT3G07000
AT3G02780
AT4G33980
AT3G12400
AT1G25530
AT5G46560
AT2G46750
AT3G43520
AT5G16040
AT1G07610
AT2G25737
AT1G69480
AT3G01420
AT1G20700
AT3G25870
AT5G11420
AT1G53030
AT4G16330
AT1G53250
AT2G47210
AT1G08340
AT4G19510
AT3G17040
AT2G45170
AT5G17900
AT5G58390
AT4G26701
AT4G06746
AT5G55760
AT1G15170
AT5G44420
AT1G65720
AT3G10974
AT3G15630
AT3G08000
AT3G18710
AT2G41730
AT2G35610
AT3G56330
AT1G60390
AT4G29570
AT2G20130
AT4G20880
AT1G04040
AT3G49950
AT4G21065
AT5G03530
AT3G61120
AT3G02190
AT4G20780
AT3G28630
AT2G14680
AT5G39560
AT2G20142
AT2G46900
AT2G21270
AT5G24970
AT1G80950
AT4G36380
AT1G01800
AT1G68870
AT4G32390
AT3G15270
AT2G05230
AT2G35620
AT3G22490
AT3G01850
AT2G42885
AT4G37250
AT1G20340
AT2G41750
AT1G18090
AT5G63230
AT2G25460
AT2G18876
AT4G15610
AT2G15480
AT4G32785
AT1G12064
AT3G52240
AT3G22750
AT1G70700
AT3G66658
AT1G49715
AT5G13260
AT1G11870
AT3G62660
AT4G04040
AT5G17310
AT5G23903
AT4G27670
AT2G46580
AT3G15640
AT2G16505
AT1G34825
AT3G11630
AT4G37850
AT3G50570
AT4G29170
AT5G13430
AT1G23960
AT5G63090
AT2G29480
AT2G27775
AT4G08570
AT3G21310
AT3G24770
AT1G31920
AT5G48480
AT2G24220
AT4G21520
AT5G50350
AT1G51370
AT3G29780
AT1G71270
AT1G06000
AT1G07000
AT1G26210
AT3G25770
AT3G66654
AT1G77410
AT1G01940
AT1G14630
AT1G69830
AT3G12590
AT1G01750
AT1G35255
AT4G12450
AT2G17230
AT4G13040
AT5G61140
AT4G09310
AT5G53800
AT2G23130
AT3G09780
AT1G74458
AT3G16785
AT1G17500
AT3G15060
AT2G27500
AT5G03720
AT4G24265
AT3G60630
AT1G33800
AT3G62700
AT3G26290
AT1G33040
AT3G61960
AT3G28130
AT2G32530
AT2G13350
AT1G32530
AT3G62750
AT3G48310
AT3G06820
AT1G53380
AT1G55260
AT1G72470
AT1G06110
AT5G44580
AT3G51700
AT1G58235
AT5G50670
AT5G21930
AT3G50000
AT2G32990
AT3G01280
AT1G55130
AT5G61720
AT1G14920
AT1G17145
AT1G70020
AT5G37320
AT3G49790
AT5G07290
AT3G19553
AT2G03270
AT3G48560
AT1G32400
AT3G11540
AT1G53285
AT2G39900
AT5G07410
AT4G13750
AT1G24062
AT3G04040
AT3G50590
AT3G25860
AT2G20230
AT4G21150
AT1G20180
AT2G39480
AT3G05890
AT3G61890
AT5G67090
AT3G07920
AT5G62570
AT5G23900
AT3G23955
AT2G23690
AT2G22670
AT3G15540
AT4G35930
AT3G57260
AT3G02390
AT1G73000
AT4G37510
AT1G69170
AT3G03580
AT3G32040
AT5G54390
AT5G44430
AT5G35660
AT3G47870
AT5G02310
AT2G30120
AT5G63600
AT1G30515
AT1G71220
AT1G77160
AT3G19510
AT5G59560
AT5G66120
AT5G16820
AT3G05800
AT1G68680
AT1G06475
AT4G31670
AT4G35630
AT5G04310
AT1G68960
AT2G21520
AT1G35580
AT1G10130
AT1G77000
AT4G25590
AT1G04450
AT2G22490
AT5G02370
AT1G02360
AT1G21060
AT1G10170
AT5G62440
AT5G27000
AT1G73330
AT1G66570
AT3G18930
AT1G10570
AT3G05625
AT4G01480
AT1G58030
AT1G11600
AT2G39440
AT1G61660
AT1G57770
AT5G44785
AT5G13800
AT1G31810
AT2G04230
AT5G40970
AT5G67260
AT5G05480
AT4G21910
AT5G08590
AT4G08555
AT4G17440
AT1G14180
AT2G03850
AT4G39620
AT3G11240
AT5G15680
AT3G14740
AT2G44790
AT3G02360
AT1G77990
AT3G48590
AT4G20325
AT2G20710
AT4G11280
AT3G22560
AT1G13680
AT1G75910
AT5G37360
AT2G44410
AT5G38160
AT4G14305
AT1G05805
AT3G03210
AT4G29550
AT4G35830
AT1G62800
AT5G52780
AT2G38890
AT1G71030
AT3G18295
AT5G66690
AT5G10946
AT4G13230
AT5G05410
AT1G59650
AT5G66480
AT5G67110
AT4G39220
AT1G11360
AT3G19460
AT3G06850
AT5G59310
AT3G22960
AT1G18550
AT3G46620
AT2G02780
AT5G56860
AT1G35670
AT3G53670
AT3G25220
AT5G07300
AT5G23860
AT5G47480
AT3G54400
AT5G09960
AT3G55730
AT1G49650
AT1G05570
AT4G00480
AT4G28010
AT5G14105
AT1G67990
AT5G55540
AT4G28740
AT5G41920
AT4G25360
AT5G01870
AT3G11290
AT3G13857
AT5G11390
AT1G60940
AT2G16630
AT4G16340
AT1G14310
AT5G46780
AT2G40765
AT5G36890
AT3G05840
AT2G33390
AT4G26740
AT1G45231
AT1G02610
AT3G09730
AT1G10110
AT1G61550
AT3G09870
AT3G11780
AT5G20350
AT4G29460
AT2G34070
AT1G74730
AT3G62230
AT1G49860
AT1G70650
AT5G62840
AT4G14850
AT4G37760
AT4G26540
AT1G74055
AT5G46795
AT2G46880
AT5G50770
AT4G38760
AT1G27100
AT5G57700
AT1G74050
AT5G36910
AT1G54630
AT1G64340
AT3G09370
AT1G56330
AT5G67520
AT1G16110
AT2G31170
AT3G54510
AT1G75388
AT1G63970
AT4G27910
AT1G25580
AT1G27380
AT5G57250
AT2G25790
AT4G15780
AT1G20270
AT1G61800
AT1G01080
AT5G19350
AT5G20810
AT1G58360
AT1G77570
AT2G02990
AT3G16570
AT3G51220
AT1G01960
AT1G56240
AT4G32490
AT2G21230
AT5G44060
AT4G38040
AT4G29190
AT3G07400
AT4G33840
AT5G24640
AT1G78130
AT3G06450
AT2G28510
AT5G55900
AT3G02493
AT3G57650
AT5G45890
AT4G17530
AT3G52740
AT4G33440
AT2G46780
AT2G40530
AT1G79990
AT5G21430
AT5G64370
AT3G17800
AT1G76350
AT5G24830
AT3G49310
AT5G67350
AT1G01310
AT5G12850
AT5G24270
AT4G26850
AT3G57270
AT3G25620
AT1G12020
AT5G28020
AT4G14385
AT3G11650
AT1G27000
AT5G24840
AT1G30480
AT5G18520
AT2G19640
AT2G47200
AT2G26230
AT4G39790
AT1G21690
AT1G48090
AT1G59890
AT1G64290
AT1G14240
AT1G31460
AT5G54290
AT1G07370
AT5G12130
AT5G23400
AT1G35290
AT3G12977
AT4G01897
AT1G75560
AT3G13433
AT4G26750
AT1G02050
AT5G27450
AT4G24940
AT2G40280
AT3G33530
AT5G47910
AT2G21540
AT5G25950
AT2G43820
AT4G30750
AT5G01840
AT1G12250
AT2G02080
AT5G03690
AT5G20960
AT5G55450
AT1G23230
AT4G30600
AT1G61566
AT3G22570
AT5G26650
AT2G03820
AT4G23260
AT4G01985
AT1G07450
AT1G59860
AT1G54740
AT4G00080
AT1G27460
AT5G60980
AT5G47110
AT5G09450
AT1G24070
AT2G06510
AT1G12880
AT2G05760
AT5G63480
AT5G35940
AT1G11593
AT1G67150
AT1G57680
AT5G67370
AT4G25950
AT5G41460
AT1G80110
AT1G25420
AT5G08710
AT1G02500
AT4G29070
AT4G08390
AT1G73530
AT5G16140
AT4G30270
AT4G25820
AT1G51440
AT5G38200
AT3G07780
AT4G27720
AT4G14650
AT5G47920
AT3G24430
AT1G72580
AT1G05520
AT5G52920
AT1G23590
AT3G51960
AT3G02500
AT1G18580
AT4G23670
AT4G39010
AT2G36780
AT5G16410
AT2G34670
AT5G43980
AT1G10560
AT3G45780
AT5G42785
AT3G47910
AT5G26060
AT2G31710
AT1G31710
AT5G62480
AT1G79860
AT2G39380
AT5G38070
AT5G54062
AT2G41100
AT1G73603
AT1G62070
AT5G10600
AT1G32220
AT1G55390
AT5G46940
AT5G55507
AT1G33440
AT2G19500
AT1G16610
AT5G36300
AT2G29420
AT2G46990
AT5G36220
AT3G27270
AT1G54020
AT5G14640
AT1G14740
AT5G57580
AT3G46690
AT5G11170
AT4G00350
AT1G11590
AT5G57150
AT5G60440
AT5G54800
AT2G33850
AT2G25150
AT2G34150
AT4G14358
AT2G16400
AT1G13960
AT5G57170
AT4G15410
AT1G75450
AT1G16970
AT3G17780
AT1G59820
AT3G47080
AT5G01260
AT1G19520
AT1G78470
AT3G48195
AT1G80820
AT1G03260
AT2G21370
AT1G21760
AT5G38140
AT5G15510
AT2G05160
AT3G25180
AT3G56060
AT4G11350
AT3G21330
AT3G59670
AT5G43518
AT4G18596
AT1G09590
AT2G20340
AT1G12470
AT5G56540
AT3G51520
AT4G00150
AT5G11690
AT2G22570
AT5G22510
AT1G31190
AT1G05000
AT5G14920
AT5G14290
AT4G15490
AT1G11710
AT4G34390
AT5G10960
AT2G27140
AT4G17020
AT3G12770
AT5G24320
AT3G09970
AT3G25545
AT4G38950
AT1G76065
AT3G02900
AT3G63200
AT5G45060
AT5G54970
AT3G51110
AT1G02630
AT1G19430
AT4G16270
AT5G07720
AT2G43610
AT5G11920
AT5G22260
AT3G24150
AT1G16910
AT5G63780
AT2G16586
AT1G16510
AT1G32130
AT3G58630
AT4G37830
AT4G21560
AT2G23450
AT2G18510
AT4G38910
AT3G59420
AT4G27900
AT1G79760
AT3G13730
AT3G27730
AT3G26120
AT4G13345
AT2G29630
AT1G62020
AT5G46740
AT5G49390
AT2G17630
AT4G15640
AT1G65295
AT2G22360
AT1G73130
AT3G49680
AT3G20680
AT1G49190
AT5G07470
AT2G38280
AT1G29530
AT1G57660
AT5G13080
AT3G29090
AT5G61840
AT5G13500
AT3G14362
AT4G34020
AT5G28690
AT1G62975
AT5G43180
AT2G05510
AT2G23350
AT5G50810
AT4G35050
AT1G70590
AT2G15490
AT2G16950
AT4G18890
AT4G28395
AT2G01818
AT3G46520
AT1G55207
AT4G28160
AT2G18410
AT1G27360
AT5G27760
AT3G06200
AT3G20270
AT1G15310
AT1G03560
AT3G54920
AT1G70730
AT1G57540
AT3G26140
AT5G27990
AT5G38120
AT5G57870
AT2G43580
AT5G65158
AT4G26420
AT1G22510
AT5G18270
AT1G01360
AT5G03795
AT5G59750
AT3G05858
AT1G51690
AT2G45330
AT2G38410
AT2G33835
AT1G24160
AT4G30996
AT3G24315
AT2G20760
AT5G26220
AT5G20885
AT1G50840
AT5G41650
AT5G26010
AT3G12130
AT3G21220
AT1G73920
AT2G22420
AT3G44370
AT4G14210
AT4G36090
AT5G54370
AT1G21395
AT5G62720
AT5G22370
AT2G18710
AT5G60590
AT1G78230
AT2G43570
AT1G64810
AT2G21960
AT3G52920
AT1G21660
AT1G11090
AT2G39870
AT3G20940
AT5G19740
AT3G04480
AT3G22880
AT4G13790
AT2G25160
AT5G35405
AT3G03828
AT5G64400
AT1G80620
AT4G13920
AT3G23170
AT2G22530
AT5G13220
AT3G56580
AT2G16060
AT5G08500
AT5G65300
AT2G18260
AT1G68690
AT5G24410
AT5G64930
AT1G16360
AT1G45010
AT3G18035
AT5G18480
AT4G32770
AT5G11680
AT5G66470
AT3G55470
AT3G10700
AT3G09220
AT1G70510
AT1G66140
AT1G07640
AT3G20790
AT4G03180
AT2G05530
AT2G38195
AT3G22230
AT4G22290
AT5G46840
AT3G25577
AT4G37340
AT4G04830
AT3G27560
AT4G05018
AT3G08710
AT1G30757
AT3G21920
AT1G69790
AT1G43650
AT1G18180
AT5G03460
AT1G59124
AT4G30070
AT1G09220
AT1G21866
AT2G05380
AT2G19720
AT2G46420
AT3G47300
AT5G40520
AT4G26180
AT2G28840
AT3G25805
AT1G10890
AT3G15020
AT1G62200
AT3G26670
AT5G61340
AT5G06700
AT3G13320
AT5G44380
AT2G03200
AT5G14780
AT1G18280
AT5G05370
AT2G29880
AT5G53660
AT1G71230
AT4G16770
AT3G10920
AT5G51640
AT2G25940
AT5G39090
AT2G47530
AT3G01340
AT5G39160
AT5G05200
AT1G75820
AT5G27720
AT5G56530
AT2G39700
AT4G09462
AT3G23820
AT4G30630
AT4G25490
AT4G16590
AT2G14247
AT3G19680
AT1G27045
AT5G17090
AT1G69710
AT5G19590
AT2G28520
AT1G05575
AT1G28240
AT5G02460
AT2G39780
AT1G07550
AT5G60760
AT1G12550
AT1G70950
AT5G12940
AT1G22990
AT3G62900
AT5G17580
AT2G05520
AT5G63380
AT3G03640
AT2G33793
AT5G24570
AT1G11200
AT5G09410
AT2G27080
AT4G16130
AT2G30440
AT5G05110
AT5G39500
AT5G37530
AT2G44210
AT5G24910
AT5G26740
AT1G55270
AT1G48980
AT5G44160
AT2G41860
AT2G05440
AT2G21237
AT4G21160
AT2G16920
AT2G46740
AT4G08700
AT4G00330
AT3G11470
AT1G69640
AT3G20770
AT3G28600
AT1G23380
AT2G37160
AT2G32800
AT4G34240
AT1G63140
AT1G14420
AT1G28580
AT2G34590
AT1G15960
AT1G31930
AT5G35370
AT3G60680
AT4G32360
AT4G18395
AT2G23790
AT3G08500
AT2G39050
AT5G07600
AT1G62421
AT3G62180
AT5G06340
AT2G36110
AT5G59770
AT1G65440
AT5G35490
AT1G70990
AT3G55720
AT1G01610
AT3G46610
AT2G43430
AT4G17610
AT5G19040
AT2G29730
AT2G33490
AT1G17020
AT4G09500
AT5G02250
AT1G60950
AT3G22600
AT5G53590
AT2G03460
AT1G12860
AT1G02220
AT5G49160
AT3G49490
AT4G39480
AT1G75870
AT1G12500
AT5G44980
AT1G67750
AT2G02390
AT1G06900
AT1G07720
AT1G72900
AT2G26350
AT2G20870
AT1G26380
AT2G03760
AT1G26960
AT4G22490
AT3G21600
AT5G50310
AT5G16590
AT5G47950
AT5G19630
AT1G34580
AT1G21190
AT1G11125
AT1G12420
AT1G07130
AT1G75380
AT5G59670
AT3G21950
AT5G55810
AT2G16660
AT4G19030
AT2G26740
AT4G09720
AT3G52910
AT5G06910
AT2G20280
AT1G80310
AT1G62790
AT5G18280
AT3G09010
AT5G64990
AT5G13140
AT1G28370
AT5G66600
AT5G41590
AT1G63295
AT3G17510
AT2G30250
AT1G55000
AT3G60220
AT3G03250
AT4G30580
AT5G67300
AT3G09810
AT1G01550
AT2G47410
AT3G24350
AT3G49900
AT3G55005
AT4G21390
AT4G26300
AT1G21695
AT2G41231
AT5G19980
AT5G09995
AT3G13510
AT1G23110
AT1G55510
AT5G66675
AT2G04800
AT5G60890
AT5G15500
AT1G44542
AT4G26490
AT1G01305
AT1G79350
AT2G41260
AT1G18040
AT4G21820
AT1G29540
AT5G66460
AT4G13070
AT1G31540
AT4G09200
AT5G02780
AT1G76520
AT5G66030
AT4G21070
AT4G22330
AT1G65820
AT2G04530
AT2G43590
AT1G30000
AT1G57570
AT4G21895
AT5G46170
AT2G46960
AT1G14290
AT2G01760
AT4G02570
AT5G16190
AT5G23130
AT3G03770
AT5G17650
AT5G10930
AT4G01330
AT5G62390
AT4G38000
AT1G14430
AT5G57740
AT1G08720
AT5G44740
AT3G11990
AT2G43190
AT3G03880
AT3G01190
AT4G01410
AT1G75500
AT1G20650
AT2G43810
AT3G49770
AT1G28250
AT5G49960
AT1G08890
AT3G30247
AT1G80040
AT5G65520
AT1G10500
AT5G56760
AT2G02850
AT2G20100
AT3G08730
AT2G31340
AT1G06430
AT3G60660
AT5G16650
AT3G44120
AT5G24160
AT1G28470
AT4G30290
AT1G53170
AT1G07770
AT1G17880
AT3G16420
AT1G34770
AT5G22140
AT1G28630
AT5G19172
AT4G26840
AT5G27330
AT3G02840
AT1G05894
AT5G08185
AT3G04910
AT3G17170
AT1G12200
AT3G04210
AT4G13950
AT3G12350
AT5G01150
AT2G14290
AT5G05250
AT1G54850
AT5G24040
AT5G51105
AT3G07690
AT3G03305
AT5G49940
AT3G50170
AT2G32950
AT1G26530
AT3G58100
AT3G57470
AT1G71710
AT3G24503
AT4G36900
AT3G14075
AT5G66390
AT1G02680
AT2G26470
AT5G07475
AT3G29350
AT2G44890
AT1G22710
AT5G21990
AT5G57550
AT2G21870
AT4G23050
AT1G02820
AT1G69530
AT3G09390
AT4G01840
AT3G25573
AT2G17305
AT1G74300
AT1G05060
AT2G40900
AT5G58670
AT1G01820
AT3G13226
AT1G33290
AT5G08565
AT1G53540
AT2G46300
AT1G19730
AT5G35970
AT2G17790
AT4G02610
AT1G70370
AT4G19990
AT1G56140
AT5G40460
AT3G18230
AT2G39580
AT3G16440
AT1G70760
AT4G35420
AT4G34060
AT5G57270
AT1G19800
AT5G11010
AT4G27000
AT5G14000
AT2G14760
AT4G12050
AT4G15802
AT1G08000
AT2G02760
AT5G07770
AT3G24750
AT5G21150
AT2G09970
AT3G16990
AT5G48440
AT3G53080
AT2G33590
AT3G16580
AT1G17890
AT5G36925
AT3G59600
AT5G64620
AT1G77680
AT3G06070
AT4G35140
AT3G50350
AT1G66800
AT5G42830
AT1G47278
AT1G66460
AT5G20520
AT1G12440
AT4G10130
AT3G55360
AT3G19470
AT5G26110
AT5G43750
AT5G49000
AT5G01030
AT1G03457
AT1G80830
AT1G05120
AT5G44180
AT3G25170
AT2G03780
AT5G03420
AT1G67290
AT1G26340
AT5G67400
AT2G38370
AT2G14690
AT5G05630
AT3G29400
AT2G20080
AT5G37660
AT4G39190
AT5G26250
AT4G31160
AT3G09162
AT3G32930
AT1G13310
AT1G51140
AT4G21210
AT5G36790
AT3G09600
AT3G08720
AT3G49645
AT1G17420
AT5G47560
AT3G03050
AT5G01770
AT5G41410
AT4G24280
AT5G53470
AT5G18120
AT2G32870
AT1G66950
AT5G66380
AT3G16670
AT5G18670
AT4G22070
AT3G54030
AT5G53880
AT3G51590
AT1G64530
AT5G06750
AT3G62910
AT3G14380
AT5G52810
AT2G29330
AT3G08760
AT1G50060
AT5G09810
AT1G03410
AT5G08260
AT1G26390
AT5G12880
AT5G56850
AT4G26530
AT1G08110
AT4G35165
AT5G07270
AT3G47295
AT5G24460
AT4G21650
AT1G77480
AT3G52780
AT1G05160
AT5G55790
AT3G21090
AT2G27490
AT3G60470
AT5G50030
AT2G26850
AT1G08900
AT5G56795
AT3G01260
AT4G24000
AT1G22380
AT5G41790
AT1G62720
AT1G52340
AT5G58320
AT5G58710
AT3G54810
AT1G14530
AT4G02790
AT5G23240
AT3G59650
AT3G25730
AT1G55590
AT4G03190
AT2G28310
AT2G20920
AT5G44570
AT5G02150
AT2G16790
AT3G51760
AT4G32300
AT2G02140
AT1G16210
AT1G63990
AT2G40120
AT4G26600
AT5G22791
AT5G19910
AT5G58050
AT4G29100
AT4G08950
AT4G16610
AT5G42100
AT3G07510
AT5G05940
AT5G64490
AT4G28520
AT3G01325
AT1G67560
AT3G12620
AT2G42940
AT5G07000
AT5G50330
AT1G06910
AT1G45163
AT1G66090
AT1G63940
AT1G11362
AT5G23210
AT1G71990
AT4G13150
AT5G28080
AT5G38195
AT1G05270
AT1G51610
AT1G22930
AT4G29700
AT5G19290
AT5G15570
AT4G02770
AT5G25350
AT3G50510
AT5G20480
AT2G24190
AT5G04860
AT1G18440
AT2G41250
AT1G73650
AT2G32100
AT5G23970
AT3G47670
AT3G07820
AT1G12090
AT1G03680
AT4G18240
AT1G01780
AT1G24290
AT5G02830
AT3G20470
AT2G39640
AT1G23200
AT5G52120
AT3G15080
AT5G64810
AT5G54200
AT5G51380
AT1G29418
AT5G59120
AT4G04950
AT2G02120
AT1G78940
AT4G09550
AT1G56260
AT2G35780
AT1G78090
AT1G80700
AT4G35905
AT1G80890
AT1G24148
AT4G15510
AT3G03490
AT4G27990
AT2G12646
AT5G01890
AT3G06030
AT4G04955
AT4G17270
AT4G32190
AT2G27820
AT1G80300
AT1G46480
AT2G45670
AT2G29540
AT1G14260
AT4G33710
AT5G07020
AT3G24093
AT1G60080
AT5G67060
AT4G23390
AT1G76540
AT1G70210
AT2G24820
AT5G49570
AT3G19930
AT2G40390
AT4G24060
AT5G06210
AT1G64110
AT1G32200
AT2G42740
AT5G04045
AT3G51890
AT3G15900
AT3G48200
AT4G09460
AT1G28710
AT2G23890
AT5G03780
AT3G26690
AT1G10670
AT2G09840
AT3G60390
AT5G38600
AT3G52450
AT2G45380
AT3G27400
AT2G44870
AT1G24580
AT5G56630
AT3G01950
AT4G36420
AT2G33470
AT1G09490
AT3G42860
AT2G45660
AT1G17550
AT1G08360
AT4G24750
AT3G60580
AT4G37440
AT2G18680
AT2G21600
AT1G73020
AT3G04640
AT5G11320
AT5G44600
AT5G47350
AT1G29350
AT5G07630
AT5G40390
AT1G62333
AT5G47780
AT3G51920
AT3G27080
AT5G62490
AT3G55010
AT5G24120
AT5G59320
AT3G25790
AT4G21750
AT1G02770
AT1G73770
AT2G18560
AT1G53165
AT1G19397
AT5G42380
AT1G66830
AT5G53240
AT3G53710
AT1G13620
AT5G43760
AT5G55250
AT4G08580
AT2G25620
AT1G02575
AT5G51720
AT4G29050
AT5G51810
AT3G22680
AT5G16810
AT1G55210
AT2G39850
AT5G26717
AT5G55710
AT1G73950
AT2G04680
AT5G22660
AT3G57860
AT2G32340
AT1G26920
AT1G34270
AT4G14630
AT1G13180
AT3G49420
AT3G10070
AT1G20560
AT5G21170
AT4G25230
AT1G51700
AT5G57780
AT5G47860
AT3G55480
AT1G15150
AT1G74440
AT1G26795
AT2G31660
AT4G28910
AT1G33960
AT1G02470
AT1G77030
AT1G64450
AT3G19540
AT5G22430
AT4G28420
AT4G02890
AT5G20980
AT4G18780
AT5G04220
AT5G60860
AT1G14150
AT5G49760
AT5G63540
AT5G05800
AT2G03830
AT1G41830
AT5G26000
AT4G02120
AT5G45950
AT5G03430
AT2G47340
AT3G15353
AT4G14465
AT1G03860
AT5G03330
AT1G32361
AT5G62760
AT3G51850
AT1G53190
AT4G38320
AT1G12040
AT5G10610
AT3G16360
AT3G15850
AT4G29680
AT5G52140
AT5G08190
AT4G37040
AT5G64630
AT5G61880
AT5G57660
AT4G08900
AT4G18360
AT2G03450
AT1G33050
AT5G42210
AT3G56620
AT3G61480
AT1G14930
AT5G02270
AT3G07960
AT5G50560
AT5G45750
AT2G40200
AT1G48040
AT3G28715
AT1G26650
AT5G58180
AT3G54640
AT3G62960
AT2G32030
AT5G46730
AT1G79810
AT3G12180
AT1G03106
AT1G73960
AT1G33490
AT2G45130
AT3G46090
AT4G18501
AT4G23840
AT1G68530
AT1G26480
AT1G55830
AT2G24280
AT5G62550
AT4G14400
AT2G32770
AT3G03180
AT1G37130
AT4G15650
AT1G36640
AT3G09470
AT3G12390
AT2G33740
AT1G26610
AT5G67310
AT2G25830
AT1G76470
AT3G09320
AT1G11545
AT3G59810
AT3G07700
AT1G13250
AT5G02850
AT2G47550
AT3G46550
AT4G29260
AT1G02970
AT3G11930
AT2G40670
AT5G12930
AT3G17450
AT3G47675
AT3G61680
AT5G62910
AT5G20330
AT3G05140
AT4G39040
AT5G48500
AT1G16700
AT1G22160
AT4G32470
AT2G27480
AT2G34655
AT3G27230
AT4G20980
AT3G15720
AT5G18460
AT1G68560
AT1G53100
AT3G21460
AT5G58200
AT3G16280
AT2G42690
AT5G57970
AT1G48020
AT5G16310
AT2G46440
AT5G45190
AT2G40090
AT5G62000
AT3G45920
AT1G22760
AT1G22140
AT5G07530
AT5G46580
AT1G80860
AT1G50560
AT1G55320
AT1G80080
AT3G49307
AT1G32410
AT1G28210
AT3G24180
AT1G19250
AT2G41300
AT3G20370
AT1G26880
AT2G41820
AT5G24200
AT3G49720
AT2G16210
AT3G48740
AT3G16260
AT2G01100
AT5G15581
AT1G05760
AT3G10740
AT4G01910
AT2G42720
AT1G71940
AT2G34910
AT5G20630
AT1G14710
AT5G41860
AT3G45740
AT5G13900
AT5G58787
AT1G25211
AT1G65730
AT5G52160
AT1G33260
AT1G48510
AT1G05770
AT4G22300
AT3G53390
AT4G37810
AT5G03560
AT2G25800
AT2G40710
AT1G17030
AT4G05070
AT5G24900
AT2G39725
AT4G30670
AT1G48450
AT2G23200
AT3G05937
AT2G36460
AT3G51640
AT1G75270
AT1G05070
AT5G06990
AT2G36010
AT1G78700
AT5G53588
AT1G62960
AT4G30660
AT1G71340
AT1G48280
AT5G11950
AT5G54630
AT5G08350
AT3G04000
AT3G25882
AT5G58010
AT5G23120
AT3G13570
AT3G03230
AT1G65610
AT1G12910
AT4G26220
AT5G59105
AT5G42720
AT5G64670
AT2G31680
AT5G42825
AT1G80720
AT5G02880
AT4G38240
AT5G67480
AT3G11410
AT2G01130
AT4G20830
AT5G64420
AT4G18440
AT2G04500
AT5G05840
AT3G02065
AT3G48231
AT5G44530
AT1G66330
AT1G03150
AT3G13222
AT1G35310
AT5G64160
AT4G24800
AT4G29870
AT2G36380
AT5G39850
AT1G18080
AT3G10050
AT2G38240
AT5G10430
AT2G23760
AT2G05920
AT4G04850
AT5G40740
AT2G17780
AT1G07473
AT4G31130
AT2G18750
AT2G33340
AT5G42570
AT5G66270
AT2G44525
AT5G06320
AT3G09160
AT1G01380
AT5G62770
AT1G11580
AT4G28050
AT4G14320
AT1G61795
AT3G02930
AT1G74120
AT5G20150
AT5G14150
AT3G05150
AT1G22330
AT1G80510
AT1G68720
AT3G27830
AT2G28570
AT4G09340
AT5G26180
AT1G19850
AT4G02780
AT1G06410
AT3G28970
AT4G02500
AT1G14520
AT5G49230
AT1G24520
AT5G67160
AT2G01910
AT4G24240
AT4G01995
AT2G47050
AT5G49410
AT3G22740
AT1G67720
AT3G09720
AT4G20760
AT3G13340
AT2G24100
AT5G10360
AT4G32040
AT3G54320
AT1G36160
AT2G34190
AT3G62570
AT4G17830
AT5G55310
AT2G38270
AT2G21770
AT1G22430
AT5G61520
AT2G43020
AT5G11980
AT1G26450
AT4G10730
AT4G34500
AT1G06870
AT2G40116
AT1G02890
AT1G34060
AT5G49980
AT4G38600
AT1G61360
AT3G58620
AT1G03040
AT1G49630
AT2G27830
AT1G23180
AT1G29390
AT3G05160
AT5G58380
AT5G58170
AT5G63850
AT4G23460
AT1G67950
AT1G13750
AT4G17560
AT5G11580
AT1G12540
AT1G67330
AT2G40600
AT5G04940
AT1G49980
AT4G17310
AT3G50470
AT1G69070
AT2G14846
AT3G53760
AT3G18880
AT5G35090
AT5G54148
AT5G18060
AT4G30200
AT2G18700
AT4G11830
AT4G39330
AT2G25920
AT1G80610
AT5G22270
AT5G48060
AT2G44240
AT1G32380
AT3G44110
AT1G80240
AT5G01700
AT4G30550
AT5G24620
AT5G03940
AT5G07680
AT5G51660
AT3G15210
AT3G01460
AT2G36170
AT2G42760
AT5G23950
AT2G43360
AT1G51402
AT1G13870
AT4G39590
AT2G31880
AT2G41420
AT2G15130
AT2G28130
AT1G19640
AT3G03630
AT1G03445
AT3G48520
AT1G64180
AT3G02860
AT4G36880
AT2G02770
AT2G46620
AT1G76955
AT4G24420
AT3G02870
AT3G09710
AT1G06990
AT1G03230
AT1G50290
AT5G38700
AT5G38300
AT5G25140
AT4G39670
AT5G59820
AT1G14590
AT5G27650
AT5G17010
AT2G46370
AT1G24010
AT4G23100
AT4G16990
AT3G47560
AT5G67280
AT3G07990
AT1G09330
AT2G47310
AT2G27410
AT1G01120
AT4G13000
AT1G05840
AT5G45350
AT3G16810
AT4G00980
AT1G08630
AT2G34930
AT4G07868
AT5G44650
AT4G34160
AT4G09730
AT5G64300
AT1G75340
AT3G50940
AT4G36490
AT1G22520
AT5G67580
AT4G11160
AT1G33612
AT3G20280
AT3G56110
AT3G61200
AT5G38410
AT1G14850
AT1G70780
AT2G28370
AT3G01320
AT1G66820
AT3G03100
AT1G44800
AT5G15830
AT3G51171
AT5G34850
AT1G07980
AT1G76670
AT5G36810
AT1G27350
AT1G62480
AT1G10120
AT1G73240
AT4G39740
AT3G28720
AT1G76400
AT1G74780
AT5G59530
AT4G14060
AT1G78895
AT2G48110
AT5G21280
AT1G78600
AT3G15430
AT5G14320
AT1G20020
AT4G31620
AT4G18160
AT2G28760
AT1G19870
AT1G49435
AT5G47720
AT2G43740
AT4G33350
AT5G10490
AT5G65310
AT5G60910
AT3G07190
AT4G33180
AT4G22010
AT5G04170
AT3G10730
AT1G29830
AT3G59530
AT2G03810
AT3G62820
AT1G55080
AT5G54710
AT1G45190
AT4G35470
AT3G16690
AT3G19800
AT2G23140
AT1G31990
AT3G13437
AT1G47720
AT5G05670
AT1G22065
AT1G16705
AT2G18120
AT1G69040
AT1G22900
AT3G57340
AT5G64260
AT3G26730
AT4G11100
AT1G51220
AT5G60580
AT2G48010
AT3G09540
AT1G54460
AT4G21745
AT1G64105
AT3G26650
AT5G12890
AT5G41370
AT1G56553
AT1G23410
AT3G49580
AT5G02420
AT5G19830
AT3G28880
AT3G63000
AT1G14900
AT1G79520
AT4G10770
AT3G17810
AT3G48580
AT3G02680
AT2G18480
AT1G68000
AT1G71820
AT5G66210
AT1G19900
AT1G75920
AT2G47360
AT2G18360
AT1G61250
AT1G78010
AT2G43660
AT5G63100
AT5G49525
AT1G11110
AT3G10870
AT3G25400
AT4G09750
AT4G29620
AT1G67980
AT1G75810
AT2G02100
AT1G62422
AT1G76410
AT3G29170
AT5G26790
AT1G24440
AT3G27000
AT5G36180
AT4G22212
AT1G19500
AT4G22740
AT3G62160
AT5G52060
AT5G53030
AT3G54860
AT4G28040
AT5G53450
AT4G23400
AT3G52890
AT5G37350
AT3G51050
AT1G09580
AT2G05590
AT3G21150
AT1G20260
AT1G19610
AT1G47980
AT4G22530
AT3G43590
AT4G24100
AT3G57150
AT5G03920
AT4G20370
AT1G60860
AT1G12650
AT1G02810
AT1G59960
AT3G09840
AT4G34710
AT1G62950
AT4G30440
AT3G61410
AT1G69740
AT3G29670
AT4G02620
AT1G76820
AT4G36850
AT2G38025
AT1G80870
AT2G33170
AT4G39400
AT1G68130
AT5G08560
AT2G45740
AT3G21590
AT3G06830
AT3G46540
AT3G02560
AT5G48175
AT4G39360
AT5G60500
AT3G45070
AT4G07960
AT3G15970
AT5G11350
AT1G69690
AT3G48120
AT1G65483
AT1G55480
AT3G18640
AT4G27652
AT1G04420
AT1G47640
AT5G46300
AT3G50840
AT4G30260
AT2G28625
AT2G39100
AT3G15420
AT1G15400
AT1G78080
AT1G34550
AT1G28080
AT3G24250
AT5G38650
AT3G18990
AT3G10572
AT3G55254
AT2G20990
AT1G32960
AT1G76260
AT2G34700
AT5G01790
AT5G44320
AT5G57990
AT5G12870
AT2G30500
AT4G17300
AT5G02050
AT4G37430
AT3G15390
AT1G03160
AT5G52320
AT3G51620
AT1G35340
AT5G64100
AT1G23970
AT4G32270
AT4G02100
AT2G26700
AT5G17400
AT2G47780
AT3G59280
AT2G39280
AT1G12480
AT5G11970
AT1G31760
AT5G42240
AT5G64950
AT1G59660
AT4G14870
AT5G06130
AT1G17810
AT2G32160
AT5G54500
AT2G47190
AT5G62540
AT4G27020
AT4G16563
AT1G21010
AT5G19060
AT5G19540
AT5G39890
AT5G27270
AT1G16790
AT3G13440
AT1G13090
AT2G47440
AT1G66060
AT1G17210
AT1G13130
AT1G68890
AT3G11480
AT5G45920
AT5G58260
AT3G04580
AT1G16905
AT3G54770
AT2G17840
AT1G72270
AT4G02130
AT5G52410
AT1G59760
AT1G01910
AT1G65900
AT4G37490
AT3G10340
AT1G18480
AT1G69220
AT3G56200
AT3G23030
AT3G60950
AT2G01905
AT4G24670
AT1G65500
AT5G60680
AT5G37930
AT4G10850
AT5G48430
AT4G26630
AT1G31163
AT5G01810
AT3G53180
AT4G22690
AT5G53290
AT5G64520
AT4G26800
AT2G45850
AT2G42650
AT2G02060
AT4G27800
AT3G04500
AT1G53780
AT1G33940
AT5G55240
AT4G26160
AT1G10050
AT1G24530
AT2G18090
AT2G26070
AT2G46860
AT1G33670
AT5G42590
AT1G23530
AT4G02720
AT1G08290
AT1G05010
AT1G31850
AT3G13860
AT2G47630
AT5G19890
AT5G20930
AT1G54370
AT5G62030
AT1G23205
AT3G55500
AT1G52100
AT5G20740
AT2G15610
AT1G01320
AT3G19200
AT3G01085
AT5G21222
AT5G44930
AT1G27970
AT5G18830
AT5G46140
AT2G41050
AT2G47000
AT3G30180
AT4G29160
AT1G77170
AT5G58370
AT5G04140
AT4G24430
AT3G56070
AT2G23110
AT2G10931
AT1G53770
AT2G47490
AT2G21150
AT4G05400
AT3G48100
AT5G26692
AT1G62180
AT4G08240
AT1G63120
AT1G19440
AT5G09978
AT5G53750
AT1G52370
AT5G58530
AT2G38130
AT1G76170
AT2G25450
AT1G11650
AT3G56730
AT1G76690
AT1G66100
AT1G07490
AT5G26120
AT5G60950
AT5G51160
AT5G18630
AT1G61688
AT3G03090
AT2G35585
AT3G60286
AT3G56080
AT3G61390
AT5G60840
AT1G20010
AT1G05680
AT1G14650
AT2G37720
AT3G21400
AT1G80340
AT2G02498
AT3G28750
AT1G17650
AT3G18524
AT1G50270
AT3G52200
AT3G18240
AT1G78815
AT4G29480
AT1G49560
AT3G26085
AT2G40330
AT1G51030
AT2G27250
AT3G19380
AT1G72480
AT5G14570
AT3G06370
AT5G40150
AT2G36530
AT2G18420
AT1G19370
AT1G56300
AT3G21060
AT1G74130
AT1G02335
AT1G19115
AT5G59730
AT4G28210
AT2G23080
AT2G25100
AT3G61630
AT2G44770
AT1G15750
AT5G21120
AT1G08970
AT5G67030
AT1G07400
AT5G52210
AT2G40080
AT4G37910
AT4G33960
AT2G39010
AT1G73880
AT1G11475
AT5G47000
AT5G61030
AT4G22830
AT1G64140
AT2G41280
AT2G12280
AT1G22650
AT2G35200
AT2G43070
AT5G43650
AT2G28085
AT2G27940
AT1G04880
AT4G14950
AT3G61520
AT5G04890
AT1G53510
AT1G02450
AT2G25580
AT1G42430
AT1G06310
AT3G18280
AT5G08360
AT1G06510
AT3G02555
AT3G26115
AT1G61900
AT4G25920
AT3G55800
AT2G04740
AT1G70030
AT1G07440
AT4G37790
AT3G26560
AT3G12830
AT1G67620
AT3G12200
AT1G30010
AT2G20465
AT5G22250
AT2G22760
AT1G22370
AT2G02970
AT3G25700
AT1G66890
AT2G47130
AT1G74950
AT1G70770
AT3G48820
AT3G01150
AT1G55680
AT5G45470
AT1G05577
AT4G30510
AT1G35420
AT4G24805
AT1G19380
AT2G37200
AT1G18470
AT1G74590
AT5G57210
AT5G38470
AT2G41020
AT1G18520
AT4G26140
AT4G39030
AT2G17020
AT1G77110
AT5G40570
AT1G17540
AT3G04830
AT1G78460
AT5G24420
AT1G24400
AT5G18900
AT2G34710
AT5G52882
AT5G51210
AT4G32285
AT1G69030
AT5G25190
AT3G02940
AT5G19770
AT1G16900
AT4G08910
AT5G08380
AT2G26400
AT5G62710
AT3G06440
AT1G62010
AT5G19780
AT3G56860
AT4G30830
AT3G17600
AT5G66910
AT5G04180
AT2G22850
AT5G24165
AT1G24470
AT4G37870
AT3G61860
AT2G41230
AT5G51170
AT1G61090
AT5G48350
AT1G11080
AT4G33985
AT5G35520
AT4G04960
AT3G62580
AT5G22570
AT4G33520
AT3G28360
AT5G14370
AT5G39130
AT3G27503
AT5G44790
AT5G41960
AT4G19700
AT3G22260
AT2G20720
AT2G47760
AT4G25330
AT1G05100
AT3G57350
AT1G29470
AT2G25220
AT3G53530
AT3G57530
AT5G54490
AT5G65830
AT4G18270
AT2G21510
AT5G51290
AT1G76300
AT3G01240
AT1G63700
AT5G35770
AT2G41710
AT1G27980
AT1G20480
AT1G66240
AT2G14610
AT1G03000
AT2G27228
AT3G23780
AT5G01210
AT3G26700
AT5G05365
AT1G69818
AT3G19450
AT1G10310
AT2G39140
AT1G73190
AT5G19600
AT3G18270
AT4G30310
AT3G10670
AT1G11190
AT1G78030
AT2G46410
AT2G34540
AT4G15660
AT3G04590
AT5G23260
AT1G18020
AT4G30020
AT3G13100
AT5G11930
AT5G13750
AT1G55050
AT5G48657
AT4G25900
AT4G18610
AT5G19010
AT1G70710
AT1G19720
AT1G30970
AT2G39930
AT2G01810
AT1G68370
AT3G54130
AT4G27500
AT4G05180
AT5G10240
AT3G48680
AT2G39260
AT3G02890
AT2G23670
AT5G54067
AT3G11940
AT4G01920
AT4G17950
AT3G15300
AT5G35525
AT5G46390
AT4G00630
AT3G02630
AT3G55410
AT4G17070
AT2G46560
AT3G46210
AT5G61410
AT1G48900
AT1G04340
AT4G21190
AT3G44550
AT1G24265
AT2G36145
AT3G07750
AT4G16447
AT5G48230
AT4G38730
AT3G49240
AT4G20850
AT4G18530
AT3G59580
AT5G37540
AT4G32910
AT5G61770
AT1G74690
AT5G43185
AT3G29034
AT1G61667
AT3G58650
AT4G37390
AT4G33145
AT5G24580
AT3G62250
AT3G05730
AT1G68500
AT1G45130
AT1G79000
AT3G29630
AT5G65210
AT3G04010
AT5G36700
AT4G37130
AT2G41900
AT1G43630
AT3G17380
AT4G26760
AT4G30780
AT4G16190
AT3G55860
AT4G12510
AT3G04190
AT2G29750
AT1G30320
AT2G03190
AT4G39403
AT1G10820
AT3G55340
AT4G30960
AT3G46510
AT2G18240
AT1G67265
AT3G48180
AT4G40090
AT5G20910
AT3G24170
AT3G25120
AT5G45440
AT1G26600
AT1G77682
AT1G18390
AT1G22460
AT4G11650
AT3G27110
AT5G66350
AT4G08150
AT1G01440
AT1G67440
AT3G24070
AT5G20700
AT4G24560
AT2G46390
AT5G45560
AT2G32250
AT1G55670
AT3G16340
AT1G11760
AT1G51190
AT2G25810
AT2G02960
AT2G18280
AT1G75020
AT5G42650
AT1G45191
AT3G16510
AT1G78270
AT4G26190
AT2G29370
AT3G50820
AT1G18810
AT5G37630
AT3G60070
AT4G23730
AT3G05610
AT3G21240
AT3G59020
AT5G62020
AT5G07860
AT5G11750
AT3G06610
AT5G56420
AT5G51980
AT5G41800
AT5G06530
AT5G24610
AT3G55120
AT4G01660
AT3G51690
AT5G35360
AT3G03020
AT3G15760
AT3G61970
AT2G39190
AT2G01880
AT5G49180
AT3G08947
AT2G47690
AT4G29010
AT2G29680
AT2G18450
AT4G32170
AT1G13860
AT4G24210
AT4G32640
AT3G05640
AT3G57020
AT2G16900
AT4G37820
AT1G04580
AT5G56150
AT1G70830
AT5G50110
AT1G16190
AT1G19320
AT3G19690
AT3G58730
AT2G47220
AT5G26600
AT5G26310
AT1G62240
AT2G32650
AT5G16000
AT5G02260
AT5G14080
AT2G36210
AT3G44940
AT5G14330
AT4G28570
AT1G63460
AT3G51940
AT4G39900
AT1G27850
AT4G19370
AT3G43430
AT1G66120
AT3G50080
AT1G08780
AT2G20150
AT3G10850
AT5G03510
AT5G18700
AT2G32390
AT3G29270
AT1G26770
AT5G22120
AT1G27430
AT4G39170
AT5G08410
AT4G39560
AT5G35550
AT1G24480
AT5G49550
AT2G41210
AT1G66840
AT1G52420
AT3G58710
AT4G02740
AT1G01980
AT1G77655
AT2G18910
AT5G66590
AT5G48300
AT5G50420
AT4G12870
AT2G41940
AT3G63270
AT5G59050
AT5G57130
AT4G24450
AT4G34480
AT1G12620
AT2G23660
AT1G71865
AT2G38080
AT1G48740
AT1G27595
AT5G06780
AT4G16140
AT5G41360
AT5G09720
AT5G14090
AT3G53560
AT1G63420
AT3G57280
AT4G23885
AT2G43270
AT4G11420
AT3G25690
AT3G54870
AT4G27420
AT4G27180
AT1G66480
AT1G63690
AT4G28890
AT4G11450
AT3G23200
AT2G45750
AT2G47380
AT3G54290
AT5G65840
AT4G31340
AT1G13607
AT2G21410
AT1G42990
AT5G50790
AT5G54930
AT3G24520
AT1G22250
AT2G26440
AT2G02220
AT5G05730
AT3G11230
AT3G03790
AT5G03495
AT1G62360
AT1G22920
AT4G15735
AT4G29590
AT1G19180
AT1G33590
AT2G41180
AT5G15140
AT3G62600
AT4G01440
AT5G19160
AT2G18193
AT1G06150
AT4G23690
AT4G04470
AT1G72560
AT1G74920
AT1G70420
AT1G30850
AT3G53580
AT3G14420
AT5G08391
AT5G47870
AT4G13930
AT1G73860
AT5G05330
AT2G21830
AT3G27320
AT5G57040
AT5G01930
AT3G56690
AT1G78530
AT3G20250
AT2G14900
AT1G28600
AT3G60490
AT2G35110
AT1G06090
AT5G07090
AT1G78340
AT1G61097
AT2G26000
AT5G53650
AT1G50660
AT1G16920
AT3G11430
AT5G52960
AT3G15950
AT2G34770
AT3G60690
AT1G53040
AT2G31010
AT3G01930
AT1G09794
AT1G31180
AT4G18197
AT5G66730
AT4G11740
AT5G56350
AT5G23380
AT5G34930
AT2G03750
AT1G35250
AT3G04760
AT1G72200
AT4G12910
AT4G34220
AT3G55890
AT3G12970
AT1G30270
AT5G24100
AT1G09995
AT1G19000
AT1G72950
AT1G06220
AT1G15810
AT5G49740
AT4G39270
AT1G23820
AT4G21100
AT3G21230
AT2G41780
AT2G32280
AT3G45900
AT3G17150
AT1G59359
AT3G61790
AT2G43100
AT5G17060
AT5G61430
AT1G13605
AT4G22220
AT1G73730
AT2G20790
AT2G31530
AT3G49990
AT1G75280
AT1G14455
AT1G58080
AT3G47340
AT5G40590
AT2G31570
AT2G39940
AT1G71950
AT2G20530
AT4G30370
AT1G26930
AT3G08990
AT4G33150
AT3G26050
AT2G31440
AT5G61220
AT2G22930
AT5G23480
AT4G12890
AT3G16190
AT3G07090
AT3G62130
AT2G37540
AT2G30230
AT4G00905
AT5G40090
AT5G64770
AT5G13060
AT5G59100
AT2G44930
AT5G63225
AT5G45320
AT1G02730
AT3G27999
AT5G45620
AT1G16440
AT1G56210
AT4G00040
AT3G54710
AT5G45420
AT5G55490
AT1G15430
AT1G15410
AT1G74740
AT3G07430
AT5G23890
AT3G52620
AT1G74460
AT2G02880
AT5G59370
AT4G19190
AT3G62590
AT3G48420
AT1G69720
AT2G29210
AT2G02570
AT2G44980
AT5G07820
AT2G21800
AT5G25940
AT1G32780
AT3G52770
AT3G09400
AT4G30180
AT3G06490
AT2G23740
AT1G12820
AT1G76980
AT3G51780
AT2G28200
AT5G05860
AT1G60630
AT5G66080
AT5G08120
AT5G22020
AT2G14750
AT4G28840
AT4G21720
AT5G11240
AT1G31720
AT1G13320
AT2G37070
AT1G52300
AT3G23090
AT4G11211
AT1G68320
AT3G43800
AT5G42310
AT5G59000
AT2G47030
AT3G28120
AT1G24260
AT5G54060
AT3G02000
AT2G22170
AT4G28580
AT4G34050
AT3G11050
AT4G26270
AT4G22770
AT5G64250
AT2G01530
AT1G14720
AT4G30935
AT1G20060
AT5G35700
AT2G19800
AT3G61590
AT2G33210
AT2G17310
AT1G18485
AT1G78440
AT1G77765
AT5G26920
AT1G16390
AT2G30395
AT1G19830
AT5G02010
AT5G19250
AT3G07850
AT3G21250
AT2G23340
AT4G15820
AT3G56260
AT2G36020
AT2G40230
AT1G22630
AT1G29660
AT4G30690
AT5G39450
AT1G62330
AT3G12600
AT5G66710
AT4G14750
AT2G36810
AT2G30570
AT1G27730
AT4G12880
AT4G13970
AT4G23350
AT4G13650
AT1G23100
AT5G45550
AT4G39660
AT1G72650
AT3G57920
AT4G24960
AT1G80350
AT4G04670
AT3G48190
AT3G16850
AT1G61093
AT1G65320
AT5G66060
AT5G57460
AT3G63520
AT3G45770
AT3G28180
AT1G16240
AT3G29390
AT3G63090
AT2G19385
AT1G10840
AT4G26990
AT3G52730
AT1G48590
AT1G60890
AT1G15010
AT1G74540
AT5G52790
AT1G67030
AT5G06370
AT4G16155
AT3G45190
AT2G14620
AT4G12760
AT2G40180
AT1G32190
AT1G49380
AT4G19420
AT2G17670
AT3G16330
AT4G32980
AT1G12665
AT4G26080
AT1G12750
AT2G19802
AT5G19960
AT4G14315
AT2G29500
AT2G23070
AT1G11000
AT1G78830
AT3G51400
AT2G14060
AT5G57560
AT2G35020
AT1G69760
AT2G30340
AT1G19190
AT1G18190
AT5G57530
AT3G59820
AT5G47520
AT1G16515
AT3G60400
AT2G20120
AT3G14230
AT5G65920
AT5G16390
AT3G14170
AT1G09100
AT3G62110
AT5G14130
AT2G45880
AT2G17190
AT2G37180
AT3G16310
AT1G55620
AT5G40382
AT5G44370
AT4G21430
AT3G55700
AT4G21850
AT3G14130
AT1G55870
AT2G39420
AT5G50090
AT3G17205
AT5G54760
AT5G51540
AT2G16700
AT1G10190
AT1G06670
AT5G53760
AT5G50450
AT2G02300
AT5G25130
AT2G04845
AT2G32850
AT3G07568
AT2G40780
AT1G19240
AT5G07510
AT5G01630
AT1G20410
AT1G08310
AT1G31250
AT5G39510
AT2G23270
AT3G50400
AT2G24040
AT5G39190
AT2G29720
AT2G37060
AT5G46790
AT5G63610
AT4G32700
AT5G01850
AT2G26030
AT4G23600
AT1G34780
AT4G37520
AT3G45680
AT5G06690
AT4G01860
AT3G06750
AT5G53560
AT5G19380
AT3G12290
AT5G02580
AT5G14970
AT2G37890
AT5G61150
AT2G36590
AT5G52930
AT2G23620
AT4G00380
AT3G63260
AT3G14530
AT5G67320
AT1G13220
AT2G26750
AT4G26650
AT4G28360
AT4G15720
AT5G59720
AT1G02930
AT1G09080
AT3G62650
AT1G08410
AT2G36720
AT3G07900
AT1G71720
AT2G02090
AT4G20030
AT2G45580
AT5G03020
AT3G23050
AT5G52600
AT3G17070
AT3G49290
AT4G39650
AT4G21840
AT1G31800
AT4G02560
AT3G03860
AT1G53500
AT2G33330
AT2G30130
AT2G02910
AT1G09370
AT2G44690
AT5G52720
AT5G09510
AT1G72210
AT5G11040
AT3G30841
AT4G09520
AT3G53810
AT5G07420
AT4G02733
AT3G51600
AT1G05470
AT1G29680
AT3G29035
AT2G02170
AT3G51325
AT2G40770
AT3G56510
AT1G21310
AT5G60200
AT2G43090
AT3G23630
AT5G59800
AT4G15210
AT5G09660
AT1G75390
AT3G04110
AT1G53708
AT3G59360
AT3G56760
AT1G56170
AT4G00830
AT1G12810
AT2G21560
AT5G17690
AT5G10030
AT2G26300
AT3G04620
AT3G19980
AT1G53130
AT3G17950
AT1G03850
AT2G03821
AT2G45520
AT5G19370
AT1G63290
AT1G25560
AT2G37710
AT4G29740
AT1G04410
AT5G48380
AT5G20190
AT1G66580
AT1G62170
AT5G25270
AT5G42880
AT5G45095
AT3G09260
AT5G64020
AT1G77145
AT3G01185
AT5G36800
AT3G18630
AT2G27000
AT1G10030
AT5G07572
AT4G13400
AT3G14040
AT3G29810
AT4G16000
AT1G65290
AT5G47050
AT3G21770
AT5G06180
AT1G08160
AT1G36280
AT5G17550
AT4G36690
AT3G57800
AT3G26920
AT3G26520
AT3G45100
AT4G21380
AT1G51110
AT3G26618
AT2G31920
AT5G66005
AT3G09140
AT2G41670
AT4G02480
AT1G20130
AT4G08510
AT3G17310
AT3G15070
AT3G46810
AT3G58740
AT4G00110
AT3G45710
AT5G17230
AT4G13170
AT1G29750
AT1G22600
AT2G40410
AT5G37980
AT5G53020
AT1G17050
AT1G80150
AT3G61920
AT4G22790
AT3G12000
AT5G60990
AT5G20790
AT4G33380
AT5G23270
AT1G61580
AT2G28410
AT4G14920
AT1G06550
AT5G09850
AT1G59700
AT5G42070
AT1G63550
AT5G57220
AT1G33475
AT4G30450
AT4G36740
AT3G53030
AT5G38170
AT1G73630
AT3G01920
AT5G04540
AT3G59400
AT1G71750
AT1G64850
AT2G43220
AT4G39830
AT3G04690
AT4G23680
AT3G51660
AT2G22460
AT2G34970
AT2G42110
AT5G07230
AT2G17130
AT3G02770
AT3G63190
AT4G24015
AT5G38990
AT3G52610
AT5G36710
AT4G12170
AT1G29930
AT1G57775
AT5G39680
AT1G32050
AT2G17265
AT2G43510
AT1G17220
AT2G17940
AT2G24050
AT5G01370
AT1G74720
AT1G09310
AT4G25880
AT1G67900
AT1G19510
AT5G60610
AT1G04300
AT1G65970
AT3G15380
AT1G49800
AT5G23920
AT3G21650
AT2G37410
AT3G51530
AT5G64040
AT5G25830
AT3G07760
AT1G52650
AT5G09730
AT3G09050
AT1G66020
AT4G00520
AT2G01913
AT1G44100
AT3G24050
AT5G55630
AT4G31790
AT1G63780
AT1G22890
AT3G51260
AT1G48240
AT1G02813
AT2G32290
AT3G22820
AT1G76730
AT5G45500
AT5G40080
AT1G58270
AT3G19440
AT3G09735
AT3G02570
AT1G77720
AT4G16162
AT5G38420
AT5G40170
AT2G28040
AT5G57050
AT4G39210
AT1G70720
AT3G59930
AT2G35630
AT1G79790
AT1G54920
AT1G06820
AT1G48100
AT5G64320
AT4G13010
AT4G00680
AT3G14000
AT3G21610
AT4G39840
AT4G34350
AT3G15500
AT3G54410
AT1G55325
AT2G18960
AT4G38530
AT5G23310
AT1G60740
AT5G62740
AT5G53080
AT1G08350
AT5G51510
AT2G29430
AT5G64150
AT3G27416
AT1G60270
AT1G30710
AT5G25840
AT1G22882
AT5G60720
AT2G16090
AT1G08090
AT1G29260
AT4G37530
AT5G17030
AT3G13790
AT2G19000
AT5G61130
AT3G24515
AT1G33760
AT5G25520
AT2G33810
AT1G52360
AT3G21720
AT5G30490
AT5G49890
AT1G02080
AT1G22230
AT3G04730
AT2G29460
AT3G54150
AT1G12980
AT1G04230
AT5G64000
AT3G47680
AT1G13420
AT5G46520
AT2G26010
AT5G14800
AT5G07030
AT4G34450
AT5G58680
AT5G22470
AT3G60000
AT2G42240
AT2G40570
AT4G10300
AT3G44326
AT4G26060
AT2G48060
AT2G22900
AT1G05460
AT2G02130
AT2G25710
AT2G37560
AT4G25830
AT2G17140
AT5G10160
AT5G27670
AT1G64770
AT5G60700
AT2G23755
AT5G17380
AT2G42350
AT3G04680
AT1G22000
AT5G55500
AT5G44585
AT5G43320
AT5G44010
AT1G73970
AT4G21445
AT4G38960
AT5G61390
AT4G13590
AT4G04840
AT2G30810
AT5G19520
AT5G16453
AT2G39950
AT1G23610
AT5G19460
AT2G22630
AT1G48220
AT3G56050
AT1G32520
AT2G43730
AT1G04480
AT1G67370
AT5G20935
AT4G23700
AT1G35510
AT3G56930
AT3G48320
AT3G15620
AT3G06840
AT1G67760
AT5G02180
AT1G53625
AT1G01090
AT4G17480
AT5G53220
AT3G01300
AT3G05030
AT3G51930
AT4G28250
AT1G01280
AT4G26050
AT5G45820
AT1G17350
AT5G26930
AT5G64360
AT3G24820
AT1G33170
AT5G22000
AT3G15352
AT3G08780
AT2G39030
AT3G59220
AT4G29560
AT3G56370
AT3G10815
AT4G29690
AT3G03610
AT1G23050
AT2G27580
AT3G01472
AT5G14100
AT4G31240
AT3G20480
AT5G54730
AT3G21510
AT2G27470
AT1G67110
AT2G01470
AT5G64120
AT3G61870
AT1G49480
AT1G25400
AT5G62865
AT1G17180
AT5G04000
AT1G03520
AT1G02660
AT3G21390
AT1G47490
AT4G22505
AT5G13740
AT2G47670
AT4G15396
AT4G27870
AT5G05780
AT4G23140
AT4G31950
AT2G37430
AT1G01650
AT1G04360
AT5G02230
AT5G06310
AT5G66700
AT2G42680
AT5G39050
AT1G68510
AT2G36360
AT4G37020
AT5G46530
AT1G72260
AT1G06590
AT3G03940
AT4G10920
AT3G17910
AT4G00165
AT2G46070
AT3G05155
AT1G34790
AT2G47900
AT2G22270
AT1G08570
AT5G45275
AT2G32970
AT3G52940
AT1G11940
AT2G33410
AT3G27550
AT3G56490
AT4G32630
AT1G68585
AT5G42890
AT1G09155
AT3G59940
AT4G10640
AT3G22350
AT3G23470
AT2G42900
AT1G15800
AT4G17060
AT1G78780
AT2G22100
AT3G45610
AT3G58470
AT3G10940
AT4G20960
AT4G37590
AT5G16550
AT3G07380
AT1G21890
AT1G64150
AT3G61820
AT2G38380
AT4G16460
AT3G45730
AT5G14460
AT4G18350
AT2G23940
AT3G55640
AT2G33780
AT3G09770
AT1G69930
AT5G59250
AT2G04220
AT4G13263
AT4G02020
AT1G52140
AT4G20000
AT2G45480
AT5G28220
AT1G25250
AT1G01230
AT3G59690
AT3G14860
AT4G29840
AT5G48090
AT3G48770
AT2G44260
AT1G80440
AT4G08280
AT1G01260
AT1G31480
AT2G33855
AT3G20060
AT1G63710
AT5G46710
AT3G44710
AT2G44470
AT4G08850
AT1G21864
AT3G16860
AT4G01510
AT4G00570
AT3G11160
AT3G02730
AT1G17070
AT1G24764
AT2G47700
AT5G59300
AT5G54380
AT5G43330
AT5G51630
AT4G04632
AT3G48020
AT4G22305
AT1G55152
AT4G18340
AT3G15690
AT4G14815
AT1G28410
AT5G56325
AT5G19670
AT1G25375
AT5G25580
AT5G07890
AT4G13240
AT4G36130
AT3G28100
AT3G03760
AT4G26260
AT3G28950
AT3G02700
AT1G75750
AT1G76360
AT2G40095
AT2G36950
AT1G24150
AT4G40030
AT5G16890
AT5G51940
AT1G07080
AT5G13480
AT1G79110
AT4G00030
AT5G47890
AT2G22770
AT5G58330
AT5G40780
AT1G04950
AT3G45960
AT4G32800
AT4G26780
AT3G42473
AT5G65890
AT2G25650
AT1G20950
AT1G52980
AT5G03930
AT1G34360
AT4G13075
AT3G10690
AT5G40690
AT3G10190
AT2G41000
AT5G64813
AT1G06515
AT3G14370
AT2G38450
AT4G17785
AT3G17390
AT2G01990
AT1G55265
AT1G23420
AT3G01140
AT2G23840
AT4G09960
AT1G04490
AT3G24120
AT1G62050
AT3G03930
AT5G03140
AT5G39670
AT3G53740
AT5G42050
AT1G58200
AT4G26070
AT5G16010
AT4G17520
AT4G12690
AT4G20380
AT1G78280
AT5G54300
AT5G46750
AT2G17750
AT5G05920
AT3G51080
AT1G24100
AT1G09630
AT3G58690
AT5G40840
AT1G05620
AT2G40590
AT4G20390
AT3G21560
AT5G17990
AT1G35490
AT2G03470
AT1G64142
AT1G17560
AT5G17600
AT5G42230
AT4G21270
AT1G21240
AT4G27170
AT5G17150
AT3G48050
AT5G47230
AT3G19770
AT3G51410
AT5G42520
AT5G08695
AT2G07599
AT2G40113
AT1G59940
AT1G26796
AT1G27120
AT4G01200
AT2G28500
AT1G22120
AT5G14760
AT2G27402
AT1G09850
AT2G43520
AT3G04940
AT5G48950
AT1G24140
AT1G45332
AT5G07200
AT3G17580
AT4G33790
AT2G45070
AT2G15680
AT3G18430
AT4G33050
AT1G50170
AT1G16720
AT1G14460
AT1G78690
AT1G76160
AT3G47430
AT1G52150
AT1G05750
AT5G42146
AT1G77470
AT3G02170
AT2G24210
AT5G05170
AT3G47820
AT4G31780
AT4G33467
AT3G43670
AT2G32487
AT4G39350
AT2G25170
AT3G05560
AT1G66730
AT2G36724
AT1G78590
AT1G59870
AT4G26400
AT5G19030
AT1G64080
AT2G40270
AT2G22540
AT3G22980
AT5G46880
AT5G11840
AT1G15870
AT1G61930
AT4G30470
AT2G43970
AT2G27260
AT4G05420
AT4G21120
AT1G21670
AT3G13275
AT5G50100
AT3G53890
AT1G72630
AT4G25290
AT3G57390
AT1G56233
AT1G74390
AT3G11520
AT4G37450
AT3G19515
AT1G05580
AT4G38120
AT1G61140
AT5G62790
AT1G19230
AT3G61040
AT3G48570
AT1G32100
AT1G05880
AT2G26540
AT2G35160
AT2G41240
AT4G33550
AT1G21000
AT2G32960
AT3G51610
AT5G39785
AT4G18920
AT5G20920
AT5G27680
AT4G11120
AT5G09240
AT4G35790
AT1G03030
AT5G15070
AT1G68990
AT5G53170
AT1G09210
AT1G03330
AT2G20410
AT1G31660
AT3G01130
AT2G34555
AT1G72180
AT3G01470
AT3G19990
AT3G11880
AT2G27360
AT5G25480
AT5G24130
AT3G03870
AT5G57350
AT5G03310
AT4G35410
AT5G17910
AT2G36160
AT5G07260
AT4G28775
AT5G16990
AT5G14240
AT3G20290
AT2G21655
AT4G02230
AT2G45030
AT1G52695
AT5G64760
AT4G35660
AT1G14687
AT2G35950
AT1G11220
AT3G24510
AT2G48160
AT1G33330
AT2G46380
AT1G71470
AT3G09680
AT1G68400
AT3G57380
AT4G15563
AT5G14060
AT2G24420
AT1G77670
AT3G60200
AT3G24420
AT4G28430
AT2G44450
AT2G33550
AT4G18870
AT2G24780
AT1G68820
AT2G38690
AT5G23710
AT4G23980
AT3G51980
AT5G61250
AT2G44010
AT3G18860
AT5G42470
AT2G37860
AT3G55646
AT1G18970
AT5G65410
AT2G45820
AT5G14360
AT2G13810
AT1G80245
AT5G55340
AT5G10230
AT2G28250
AT1G19340
AT1G32690
AT5G35220
AT2G47250
AT2G45410
AT2G16810
AT2G36250
AT1G12610
AT1G02900
AT1G23550
AT1G36920
AT4G29430
AT4G00560
AT1G19090
AT2G41630
AT1G49140
AT3G61150
AT2G25010
AT3G52870
AT1G65560
AT3G25140
AT1G35780
AT4G25890
AT1G53160
AT3G46280
AT3G03120
AT3G10985
AT4G26230
AT1G10410
AT1G30825
AT3G49760
AT4G09640
AT3G25500
AT2G45135
AT2G42520
AT1G74310
AT3G26680
AT3G15810
AT3G59630
AT2G16650
AT5G61310
AT5G26050
AT5G65660
AT4G26520
AT4G17215
AT3G55250
AT4G24140
AT3G62080
AT4G11180
AT1G67870
AT2G07040
AT4G23410
AT3G19660
AT1G20300
AT1G24490
AT4G20270
AT5G54780
AT4G00390
AT3G60620
AT3G03980
AT4G16380
AT5G61160
AT1G32870
AT5G54160
AT5G09680
AT3G01870
AT5G56610
AT3G21465
AT4G36960
AT3G03360
AT3G15351
AT2G39390
AT5G03070
AT3G59620
AT3G02850
AT2G26260
AT4G29420
AT4G34100
AT1G09815
AT5G63680
AT1G72740
AT3G06650
AT5G22760
AT1G13120
AT4G29030
AT3G20390
AT1G12430
AT1G69160
AT4G16110
AT1G14250
AT4G37608
AT1G23090
AT2G28870
AT2G37050
AT4G15690
AT2G42140
AT3G46100
AT5G59610
AT3G49910
AT4G12420
AT5G45960
AT5G05340
AT2G37580
AT2G04515
AT1G26470
AT5G67270
AT1G07530
AT2G40475
AT3G61840
AT4G14695
AT5G41210
AT1G21590
AT1G74870
AT3G20380
AT5G63890
AT1G69730
AT1G75950
AT4G23220
AT5G58600
AT3G50740
AT5G60870
AT5G37190
AT3G50160
AT1G07660
AT3G07260
AT3G24068
AT1G15390
AT4G19070
AT4G35320
AT3G06455
AT1G78110
AT5G45160
AT2G30360
AT5G58310
AT5G57840
AT3G23060
AT4G23010
AT3G43610
AT1G79550
AT4G20070
AT1G10970
AT5G46020
AT5G48150
AT3G60080
AT3G51280
AT2G17700
AT4G19050
AT1G65220
AT3G18350
AT1G79730
AT3G11660
AT4G23530
AT4G32290
AT5G46220
AT1G11470
AT5G16980
AT3G14550
AT3G54380
AT1G32630
AT5G66450
AT5G04680
AT1G60730
AT4G12005
AT2G21590
AT4G30520
AT1G78680
AT3G20320
AT1G25340
AT5G06140
AT4G05110
AT5G19730
AT1G78620
AT4G22666
AT1G62510
AT2G20595
AT3G18090
AT3G49840
AT4G00550
AT4G31730
AT2G33580
AT5G05760
AT1G31120
AT1G74430
AT5G56030
AT5G57400
AT5G58005
AT1G32310
AT3G10520
AT3G45830
AT1G20310
AT4G38220
AT4G30610
AT2G16190
AT2G28790
AT3G27350
AT5G49665
AT1G49245
AT2G19180
AT3G18970
AT2G46310
AT5G47510
AT5G35480
AT4G25870
AT5G56290
AT2G35300
AT1G70580
AT5G26860
AT3G07100
AT3G52300
AT3G55960
AT5G54540
AT1G26550
AT5G37550
AT1G18660
AT1G14570
AT1G11610
AT2G18570
AT3G12020
AT1G53120
AT3G52850
AT4G11820
AT5G08720
AT5G25770
AT4G16850
AT2G45510
AT4G32050
AT1G33720
AT1G51170
AT5G24590
AT1G63800
AT1G17410
AT2G45650
AT5G48470
AT1G06135
AT3G58720
AT5G65390
AT2G32700
AT4G16765
AT4G26320
AT2G25060
AT4G27510
AT4G37460
AT5G48520
AT1G77180
AT1G72050
AT1G11925
AT1G78970
AT5G11620
AT5G22600
AT3G02540
AT5G63050
AT1G53050
AT3G19570
AT3G19350
AT5G44574
AT3G54910
AT1G17370
AT3G13520
AT4G19860
AT1G23030
AT3G12915
AT4G22910
AT3G18830
AT2G46140
```
