## Supplementary material for "A comprehensive map of preferentially located motifs reveals distinct proximal *cis*-regulatory elements in plants": ATTATA_containing_gene_set.txt

```
#Occurences of ATTATA between 11 and 37 (positions relative to the transcription start site)
#1521 sequences with ATTATA in this interval
#7.39% of the sequences in promoter set with ATTATA (set with 20573 sequences)
AT4G36880
AT1G11572
AT1G50660
AT4G25040
AT5G67350
AT1G50170
AT4G13075
AT1G78100
AT2G14060
AT2G20080
AT2G47260
AT3G09840
AT4G30470
AT4G24430
AT5G11970
AT5G35490
AT5G64380
AT5G58600
AT5G01630
AT1G80240
AT4G02230
AT1G02813
AT5G22430
AT4G04840
AT3G55020
AT1G70370
AT3G25805
AT2G27490
AT5G13420
AT5G42830
AT5G26667
AT4G35140
AT4G26300
AT5G60980
AT3G28750
AT2G39640
AT2G16090
AT3G12180
AT4G15780
AT1G53100
AT1G18485
AT1G02730
AT2G03820
AT2G32460
AT3G18740
AT5G49170
AT3G54970
AT4G39830
AT3G18170
AT5G03340
AT4G13615
AT1G62800
AT1G78080
AT1G77932
AT5G14105
AT5G64320
AT1G80170
AT4G05018
AT2G27080
AT5G46710
AT1G53040
AT5G59720
AT2G02880
AT1G19180
AT1G05894
AT1G72050
AT5G03560
AT1G14890
AT2G26010
AT5G54760
AT4G38530
AT2G23200
AT1G73970
AT5G50560
AT1G07550
AT1G18040
AT1G69530
AT1G80700
AT4G20390
AT5G11390
AT1G11020
AT4G13950
AT1G15210
AT4G29030
AT1G02660
AT2G36160
AT2G34900
AT1G60390
AT3G02870
AT3G03940
AT5G56860
AT5G47000
AT1G69030
AT4G14060
AT5G48657
AT5G60580
AT1G18480
AT1G03520
AT1G32350
AT3G62570
AT1G70650
AT2G34655
AT5G47500
AT1G30750
AT1G22620
AT2G18850
AT4G23410
AT2G19720
AT3G26600
AT2G32140
AT3G02940
AT2G28410
AT4G00390
AT3G57270
AT5G37980
AT1G06120
AT3G61220
AT1G62790
AT1G15870
AT3G17365
AT1G52420
AT4G39220
AT2G37720
AT5G16453
AT2G35585
AT1G63250
AT4G08240
AT3G21240
AT1G62360
AT1G31460
AT1G18730
AT1G19610
AT1G23290
AT1G58160
AT2G45740
AT3G11120
AT1G18850
AT3G12130
AT2G23790
AT3G26680
AT1G52070
AT5G01810
AT4G35540
AT3G02570
AT4G21590
AT1G76540
AT3G20080
AT3G60630
AT4G27020
AT1G01650
AT4G11740
AT1G75590
AT1G22370
AT4G25910
AT3G20970
AT5G23240
AT5G54290
AT3G27503
AT5G01330
AT1G74730
AT1G71470
AT1G33330
AT5G35520
AT2G39440
AT4G14465
AT4G26990
AT1G54360
AT1G19240
AT3G01260
AT5G41750
AT4G24060
AT1G65900
AT5G54930
AT3G21920
AT5G18570
AT1G08940
AT4G35910
AT3G11290
AT1G73020
AT4G12880
AT4G39650
AT1G68130
AT5G55900
AT1G63970
AT1G18440
AT1G03030
AT2G41940
AT3G54720
AT2G40330
AT3G09260
AT5G51540
AT3G51030
AT4G26070
AT2G29050
AT1G32920
AT5G63440
AT1G24530
AT5G44585
AT3G54100
AT5G40970
AT4G24560
AT2G21540
AT1G78230
AT5G12940
AT1G56080
AT1G70020
AT2G46960
AT3G45780
AT3G25700
AT5G16990
AT1G47490
AT1G26880
AT1G29760
AT1G33760
AT3G20480
AT1G73000
AT5G64100
AT5G60200
AT1G75920
AT2G39510
AT1G51110
AT4G12980
AT3G55720
AT4G38620
AT5G08120
AT1G09100
AT3G02360
AT5G14320
AT5G01850
AT1G01320
AT3G28950
AT3G25140
AT4G10790
AT1G76260
AT2G25220
AT5G15140
AT5G56520
AT2G20230
AT1G32520
AT1G72740
AT4G30600
AT1G17550
AT1G35490
AT2G37560
AT5G56540
AT3G56490
AT3G25170
AT4G08790
AT5G66060
AT3G57530
AT5G18740
AT3G51410
AT4G38760
AT1G33720
AT5G41790
AT3G19660
AT2G23940
AT1G74540
AT3G60240
AT2G27250
AT1G02770
AT3G62240
AT1G04300
AT5G38020
AT4G36400
AT2G28305
AT1G50430
AT1G09995
AT1G28250
AT1G28240
AT3G61520
AT1G79990
AT1G71691
AT2G38370
AT2G36720
AT3G21230
AT5G10320
AT5G42235
AT5G39190
AT1G26930
AT2G02850
AT4G12420
AT1G22510
AT1G54460
AT4G30260
AT1G28590
AT5G54200
AT1G16240
AT1G80500
AT5G61380
AT3G62660
AT5G03190
AT3G46520
AT2G21590
AT1G53250
AT3G57350
AT1G17220
AT5G07020
AT4G30390
AT5G18660
AT5G51380
AT4G08950
AT5G37550
AT5G59300
AT4G11211
AT1G77655
AT4G09760
AT1G60860
AT3G54380
AT5G25130
AT2G18910
AT4G28520
AT1G19520
AT2G14610
AT4G15210
AT1G47400
AT1G16970
AT3G09930
AT3G51620
AT3G16850
AT2G02170
AT1G79480
AT2G44240
AT4G16640
AT2G25790
AT5G15570
AT4G19038
AT2G03810
AT5G19060
AT4G22740
AT5G40210
AT3G55010
AT4G37510
AT1G55740
AT1G43800
AT5G16040
AT4G15720
AT3G15950
AT2G44940
AT4G30935
AT5G27000
AT4G39330
AT5G14340
AT3G49240
AT2G40900
AT5G38760
AT3G61230
AT5G09250
AT1G24764
AT2G32870
AT4G26400
AT5G41140
AT3G59900
AT3G16330
AT2G42690
AT1G48900
AT1G26210
AT1G26920
AT1G74740
AT3G09940
AT1G65483
AT1G08410
AT4G34060
AT3G59630
AT2G01910
AT5G42750
AT5G23020
AT5G64520
AT2G27500
AT2G42140
AT5G41920
AT1G02610
AT4G34710
AT1G23310
AT1G73470
AT5G16170
AT1G80510
AT4G27800
AT1G55850
AT4G12110
AT3G48770
AT5G19090
AT2G24280
AT1G03457
AT1G47420
AT1G74460
AT2G18150
AT1G42430
AT4G36420
AT2G47210
AT2G14290
AT1G15750
AT5G58787
AT1G77160
AT5G42520
AT3G25573
AT5G55950
AT1G25580
AT1G45190
AT5G67030
AT2G48160
AT5G51640
AT5G58200
AT2G39000
AT1G35420
AT4G39270
AT2G04500
AT2G43090
AT4G29060
AT5G53820
AT1G44542
AT5G09570
AT1G06930
AT2G41900
AT4G22730
AT3G04010
AT5G01790
AT5G61830
AT1G17420
AT1G04440
AT5G64370
AT1G78780
AT5G44430
AT5G39160
AT3G07770
AT4G29170
AT1G23820
AT4G23670
AT3G12200
AT4G36360
AT3G22820
AT3G21720
AT4G21895
AT2G47700
AT1G12120
AT3G08780
AT1G13960
AT2G45850
AT5G44160
AT3G14740
AT3G57940
AT1G02575
AT1G13860
AT5G06370
AT5G36228
AT1G20700
AT5G60440
AT1G77145
AT4G26780
AT3G56260
AT1G64980
AT2G18260
AT3G24430
AT1G01360
AT1G10120
AT1G22250
AT2G32950
AT1G55620
AT2G37200
AT4G30750
AT1G53380
AT4G11100
AT5G58390
AT4G39800
AT3G23955
AT1G27000
AT3G09720
AT5G64810
AT3G52240
AT1G78700
AT5G16715
AT1G05380
AT4G37920
AT5G49410
AT4G26530
AT1G78420
AT1G66520
AT5G56640
AT4G18340
AT3G25400
AT4G13650
AT5G66600
AT1G05010
AT2G26740
AT5G20930
AT4G09510
AT5G61560
AT1G44100
AT4G00238
AT1G09090
AT1G75910
AT5G08590
AT5G20050
AT1G73240
AT2G14247
AT2G18700
AT1G14687
AT5G10946
AT3G09970
AT5G22120
AT2G12646
AT5G35360
AT5G67300
AT5G35660
AT5G13740
AT4G15760
AT1G76520
AT1G51700
AT3G63260
AT4G15910
AT5G45070
AT1G08310
AT2G20990
AT3G26115
AT1G80350
AT4G23560
AT1G31660
AT3G57380
AT3G45830
AT1G10840
AT5G12970
AT1G14250
AT3G22980
AT3G48520
AT1G55152
AT3G17450
AT5G22020
AT1G33260
AT1G55050
AT3G16340
AT4G35165
AT5G08260
AT5G46340
AT3G14360
AT3G04500
AT1G55320
AT1G28600
AT3G55480
AT1G09155
AT5G42080
AT4G29100
AT5G44610
AT5G61550
AT3G19515
AT1G20410
AT5G23120
AT1G13900
AT5G54300
AT2G30360
AT2G47490
AT1G28320
AT4G31790
AT5G58005
AT3G24515
AT2G34850
AT1G24520
AT5G17910
AT5G48590
AT3G22150
AT5G55240
AT5G20980
AT5G59550
AT3G21650
AT2G18280
AT1G35910
AT5G42570
AT2G39280
AT2G33780
AT1G14455
AT1G01310
AT5G09490
AT5G27650
AT4G09750
AT4G26220
AT1G21060
AT2G29480
AT1G76030
AT4G32190
AT1G25340
AT4G01310
AT3G51760
AT1G51170
AT4G21850
AT1G28370
AT2G25100
AT5G04860
AT2G41100
AT2G43720
AT5G62790
AT5G54490
AT4G37520
AT5G24580
AT5G15200
AT4G23910
AT2G40270
AT5G45190
AT3G21610
AT1G06990
AT3G30460
AT4G17140
AT5G49740
AT5G66210
AT1G10110
AT5G65290
AT3G52620
AT3G54410
AT4G37460
AT2G01818
AT1G17410
AT4G26370
AT5G41650
AT1G35290
AT4G17215
AT4G10640
AT1G04420
AT4G21750
AT1G32400
AT3G18040
AT1G61250
AT1G64380
AT3G61710
AT4G37810
AT1G56240
AT5G55250
AT2G02400
AT1G64530
AT1G05580
AT3G01070
AT2G25450
AT1G76610
AT1G58180
AT2G03200
AT3G47560
AT2G16700
AT2G02140
AT2G40590
AT5G36925
AT3G18270
AT1G49715
AT5G55790
AT5G35550
AT3G15850
AT2G29460
AT1G27460
AT4G04670
AT4G14315
AT2G34150
AT1G24148
AT1G60940
AT1G79760
AT5G63850
AT1G64340
AT3G02540
AT1G14650
AT1G21000
AT3G01325
AT4G07868
AT5G49980
AT1G78895
AT3G04940
AT5G41590
AT5G44785
AT3G17310
AT1G29750
AT4G22758
AT1G72210
AT2G39100
AT3G18880
AT3G14230
AT2G20100
AT5G42825
AT3G20290
AT1G61097
AT1G22230
AT2G29680
AT1G04950
AT5G23260
AT2G21770
AT3G09480
AT4G24015
AT1G67110
AT2G25170
AT1G11200
AT1G49980
AT2G05590
AT3G01420
AT1G78130
AT3G02500
AT3G09780
AT1G47870
AT5G65830
AT4G09200
AT1G34150
AT1G71710
AT1G12665
AT1G15400
AT2G46780
AT1G35400
AT3G23840
AT5G66080
AT2G22510
AT1G27350
AT3G03340
AT1G16440
AT1G74120
AT3G61890
AT1G20130
AT3G42473
AT3G24770
AT1G21395
AT3G08990
AT2G27830
AT1G59740
AT4G02740
AT3G51930
AT1G60630
AT1G17820
AT5G58260
AT2G16400
AT5G44530
AT1G31720
AT3G58740
AT3G11520
AT5G02270
AT1G47720
AT4G08580
AT3G19770
AT4G02280
AT2G06510
AT3G55254
AT1G30730
AT2G36360
AT1G16360
AT3G10940
AT1G53170
AT4G09640
AT1G80870
AT4G02590
AT2G01905
AT1G60990
AT4G30590
AT5G39500
AT5G58400
AT3G56270
AT5G22260
AT4G09550
AT3G15630
AT4G17270
AT2G26000
AT1G70730
AT3G56330
AT2G35780
AT3G14130
AT3G14380
AT2G36010
AT1G65800
AT1G66020
AT1G30135
AT3G51400
AT1G18570
AT1G33050
AT4G34750
AT2G22590
AT3G48320
AT5G10350
AT1G55020
AT3G51660
AT1G22430
AT1G53510
AT5G06700
AT3G29390
AT1G10190
AT4G34240
AT4G23300
AT5G67520
AT5G61430
AT1G09850
AT3G13440
AT4G24805
AT1G75930
AT2G22490
AT1G12090
AT1G02750
AT3G11630
AT3G27416
AT1G73607
AT5G12870
AT1G16905
AT1G19396
AT4G28170
AT1G41830
AT3G51171
AT5G17060
AT2G30810
AT4G19600
AT1G30825
AT3G07000
AT1G05100
AT3G28420
AT3G14690
AT5G54920
AT5G59750
AT1G72450
AT5G07410
AT1G19190
AT5G28740
AT1G71310
AT5G64300
AT3G03530
AT1G80310
AT5G34850
AT5G63090
AT1G11650
AT2G34970
AT5G13410
AT5G03720
AT5G53250
AT2G01890
AT1G68690
AT4G30996
AT2G41400
AT2G39360
AT4G31670
AT2G34770
AT3G15640
AT1G02630
AT3G48570
AT4G17020
AT3G04190
AT4G02550
AT1G72650
AT5G47090
AT4G33985
AT5G44080
AT4G34500
AT4G19700
AT5G05630
AT4G25360
AT3G56080
AT3G44940
AT1G36340
AT3G48120
AT4G30510
AT5G24040
AT1G59860
AT1G12880
AT3G51220
AT1G02920
AT5G20910
AT5G08380
AT1G65040
AT2G41710
AT2G47670
AT4G00350
AT2G37180
AT1G28630
AT3G49290
AT1G80745
AT1G14570
AT1G70580
AT1G01910
AT1G34770
AT1G14290
AT3G20270
AT5G02420
AT5G44560
AT1G64180
AT3G08730
AT4G32330
AT2G34700
AT1G70710
AT3G24070
AT5G52140
AT1G52220
AT3G60245
AT1G45130
AT3G04510
AT5G54370
AT5G11670
AT5G59100
AT4G01510
AT1G27120
AT3G15270
AT4G35410
AT5G67280
AT1G78600
AT1G01230
AT5G65310
AT1G02890
AT4G01985
AT1G71220
AT2G02620
AT5G03910
AT1G68370
AT2G25080
AT3G13120
AT5G11750
AT1G31540
AT5G60990
AT5G10160
AT2G44525
AT2G32970
AT1G18150
AT5G53080
AT3G11030
AT3G55410
AT4G00550
AT4G33030
AT2G23450
AT1G05070
AT4G22690
AT4G26260
AT2G30370
AT3G07900
AT1G03040
AT3G55030
AT1G76700
AT3G11880
AT2G32700
AT1G33811
AT1G10970
AT3G49910
AT3G10090
AT2G39010
AT3G10740
AT5G23140
AT4G31230
AT3G05800
AT4G17330
AT5G07572
AT3G61150
AT3G26618
AT2G38410
AT2G46990
AT5G12010
AT2G41130
AT1G80440
AT1G35210
AT1G08160
AT1G76300
AT5G20630
AT3G18710
AT5G45160
AT5G64950
AT4G18610
AT3G57020
AT1G12800
AT3G07690
AT4G21100
AT2G25900
AT3G53670
AT2G44620
AT5G45750
AT2G17305
AT1G67290
AT1G03740
AT3G54790
AT5G57040
AT5G04090
AT2G36305
AT3G22600
AT5G38300
AT2G24820
AT4G28010
AT4G00905
AT5G64760
AT5G13260
AT1G76960
AT1G77480
AT1G30700
AT5G08410
AT3G09050
AT1G14450
AT4G23260
AT3G32040
AT1G17370
AT1G74870
AT2G47690
AT1G33490
AT3G01472
AT2G02320
AT1G77030
AT5G66590
AT3G11660
AT1G32690
AT1G48740
AT4G18400
AT2G32390
AT2G40410
AT3G19720
AT1G55510
AT3G48890
AT2G38280
AT5G62865
AT5G09220
AT1G73960
AT1G67035
AT1G30710
AT2G43220
AT1G50840
AT5G15830
AT3G17800
AT3G01460
AT3G59280
AT5G44930
AT5G55810
AT2G46860
AT5G35100
AT2G28790
AT5G67270
AT1G78280
AT4G18690
AT2G02498
AT1G66580
AT5G07230
AT1G16510
AT4G39190
AT1G22410
AT1G19250
AT2G16505
AT5G05365
AT2G33550
AT1G13130
AT4G10130
AT5G04890
AT1G22930
AT4G23530
AT2G44460
AT2G32300
AT1G66800
AT5G25190
AT2G22630
AT2G30340
AT3G59110
AT4G29000
AT5G26340
AT3G60490
AT1G21010
AT2G33310
AT3G48590
AT1G11593
AT3G49307
AT5G02460
AT1G16060
AT5G45420
AT5G52790
AT5G64770
AT4G31240
AT4G18350
AT3G22740
AT1G51190
AT1G44350
AT5G03530
AT5G66450
AT2G43070
AT1G59870
AT3G12830
AT5G57560
AT3G16570
AT3G46510
AT1G28650
AT5G45550
AT3G52780
AT3G45230
AT2G43270
AT4G20270
AT1G62380
AT3G55120
AT1G53285
AT5G14640
AT4G30180
AT3G46210
AT5G58270
AT4G29905
AT1G61140
AT3G09400
AT5G47870
AT1G55870
AT5G55132
AT3G17040
AT2G28570
AT5G62030
AT4G23650
AT1G23410
AT5G55565
AT2G30440
AT5G57660
AT2G39900
AT4G32272
AT1G71730
AT1G62421
AT3G24120
AT2G15490
AT4G15802
AT3G19440
AT5G59590
AT1G63990
AT5G51720
AT3G10985
AT1G06830
AT5G49015
AT5G35700
AT5G38720
AT5G16450
AT5G45060
AT2G47310
AT1G33960
AT4G12720
AT1G57770
AT4G32630
AT3G18990
AT1G58848
AT1G12020
AT4G20370
AT5G58180
AT3G52220
AT5G14440
AT2G45170
AT1G51402
AT5G11010
AT5G63610
AT1G70000
AT1G69020
AT3G13662
AT3G22415
AT1G11000
AT3G22220
AT1G05570
AT2G14690
AT5G24910
AT1G58360
AT4G29010
AT1G68320
AT5G49160
AT3G05937
AT4G32050
AT1G31163
AT3G17070
AT1G74450
AT3G24068
AT4G27657
AT4G11120
AT4G29260
AT3G53270
AT5G46280
AT3G14660
AT3G06650
AT1G25375
AT1G67150
AT1G13750
AT1G57610
AT5G61410
AT4G18270
AT3G11930
AT4G20780
AT4G22780
AT2G46580
AT1G22840
AT5G01210
AT1G59830
AT4G16610
AT1G35780
AT2G37360
AT2G24210
AT5G52160
AT4G23860
AT2G35605
AT1G78380
AT5G59000
AT4G11830
AT2G19170
AT3G03640
AT5G02050
AT2G19800
AT3G26560
AT4G12450
AT4G34070
AT5G53240
AT1G01305
AT3G09730
AT5G14060
AT5G05460
AT2G33850
AT3G48820
AT1G13090
AT1G14420
AT3G29180
AT1G33475
AT4G15120
AT2G27090
AT5G24610
AT5G11040
AT5G04170
AT5G49890
AT1G64810
AT1G76620
AT5G44574
AT5G55490
AT1G11600
AT3G19553
AT1G66280
AT1G36920
AT1G45191
AT5G35970
AT5G64050
AT2G35480
AT3G07400
AT5G17010
AT1G55580
AT1G69640
AT5G53450
AT2G45590
AT2G28230
AT4G25630
AT5G37530
AT2G16650
AT3G62400
AT2G46420
AT4G29620
AT3G28600
AT3G60000
AT2G29580
AT2G37370
AT1G75780
AT2G36810
AT3G58630
AT3G61590
AT3G03610
AT1G03410
AT3G52910
AT4G33790
AT5G06960
AT1G19960
AT5G26250
AT1G75380
AT3G08710
AT1G19510
AT2G26350
AT4G23390
AT1G02500
AT2G38840
AT3G26120
AT2G47040
AT5G42720
AT2G17230
AT1G26600
AT1G55680
AT1G66570
AT3G55730
AT5G26060
AT1G06475
AT1G24070
AT4G37490
AT3G43800
AT1G64105
AT1G31480
AT1G70680
AT2G29880
AT1G03220
AT1G52050
AT2G03780
AT5G20520
AT5G08240
AT5G52410
AT4G17940
AT3G18280
AT3G66658
AT1G64150
AT1G67580
AT3G11430
AT1G01120
AT5G49840
AT4G18890
AT4G34020
AT5G59770
AT4G22830
AT4G27654
AT5G39890
AT2G47030
AT1G23180
AT5G58630
AT4G18395
AT1G62500
AT2G02910
AT1G52760
AT4G13195
AT4G37740
AT1G62333
AT1G22630
AT4G29510
AT2G44690
AT3G18640
AT3G49840
AT3G50840
AT4G38600
AT4G36740
AT1G19830
AT1G55090
AT4G39850
AT2G36020
AT5G59530
AT5G21430
AT3G47910
AT1G17540
AT1G66820
AT4G20830
AT5G47860
AT5G01870
AT5G20885
AT1G52695
AT5G08360
AT3G29270
AT3G14170
AT3G20280
AT5G03200
AT5G19770
AT3G59220
AT3G51850
AT2G11810
AT2G25920
AT5G16140
AT3G15900
AT3G48020
AT5G65840
AT4G33580
AT3G02190
AT2G40010
AT3G04040
AT4G36850
AT3G23870
AT1G11110
AT3G04480
AT5G39130
AT3G01910
AT5G57250
AT4G22610
AT2G30140
AT1G22985
AT3G49270
AT5G59370
AT1G04945
AT5G11350
AT4G16630
AT3G11280
AT3G62820
AT4G00080
AT5G39450
AT2G40080
AT5G19880
AT5G44360
AT5G41150
AT4G23220
AT1G01610
AT1G29540
AT5G44578
AT3G24150
AT4G28180
AT1G51680
AT2G25650
AT5G41210
AT2G15480
AT2G04940
AT2G04800
AT2G47000
AT1G10030
AT2G45070
AT3G30247
AT2G32030
AT1G71030
AT5G08350
AT1G77780
AT1G29530
AT1G52360
AT3G06750
AT5G58370
AT5G64120
AT4G09310
AT5G61130
AT1G76530
AT5G23890
AT5G65683
AT1G09220
AT4G21840
AT3G21150
AT5G07820
AT1G02050
AT4G08555
AT3G26690
AT3G53340
AT5G60760
AT5G53560
AT5G18610
AT5G41860
AT2G18240
AT2G31200
AT2G20142
AT4G30580
AT5G39560
AT1G76820
AT4G21190
AT2G45050
AT1G53770
AT5G08500
AT1G50270
AT3G29810
AT5G63500
AT2G23080
AT1G65295
AT1G07320
AT2G45220
AT4G09500
AT1G69710
AT3G07560
AT2G35470
AT1G35310
AT5G46170
AT3G07750
AT3G19360
AT1G22460
AT5G09720
AT1G36160
AT5G47950
AT1G02930
AT1G76270
AT1G51440
AT3G05210
AT2G15530
AT1G32780
AT2G44980
AT1G29470
AT2G02080
AT2G14750
AT4G35660
AT4G02480
AT5G56250
AT5G66710
AT5G07475
AT4G27652
AT5G54380
AT4G35460
AT3G09390
AT3G53440
AT2G40113
AT5G17690
AT5G37730
AT3G58730
AT1G74720
AT5G16590
AT3G21780
AT1G19397
AT2G47710
AT3G10070
AT5G10410
AT3G03020
AT4G28395
AT5G56610
AT1G08465
AT2G29320
AT3G02700
AT5G04220
AT3G16360
AT3G01470
AT5G24900
AT1G72470
AT2G20870
AT5G10230
AT3G24180
AT2G41705
AT4G24940
AT1G54630
AT3G50160
AT2G26030
AT4G15735
AT4G34980
AT3G61790
AT3G06810
AT5G18407
AT1G78010
AT2G43670
AT2G31985
AT5G05200
AT5G15160
AT2G07599
AT5G09680
AT1G34780
AT1G73770
AT2G32487
AT2G33390
AT1G03445
AT5G12930
AT1G13050
AT4G36090
AT3G59650
AT2G04530
AT1G74950
AT3G12390
AT2G32820
AT5G39100
AT1G15390
AT5G27760
AT1G55930
AT3G14595
AT1G23100
AT2G45820
AT3G14060
AT1G79510
AT4G16162
AT2G38270
AT5G02250
AT1G06135
AT4G33520
AT5G08160
AT3G07760
AT5G07030
AT1G23200
AT4G32280
AT5G57210
AT5G57815
AT2G27110
AT5G44580
AT4G29480
```
