## Supplementary material for "A comprehensive map of preferentially located motifs reveals distinct proximal *cis*-regulatory elements in plants": ATTATAA_containing_gene_set.txt

```
#Occurences of ATTATAA between 16 and 31 (positions relative to the transcription start site)
#360 sequences with ATTATAA in this interval
#1.75% of the sequences in promoter set with ATTATAA (set with 20573 sequences)
AT3G24430
AT1G64150
AT1G76610
AT1G62360
AT5G06700
AT2G26740
AT5G03190
AT1G69030
AT2G43220
AT4G33985
AT2G23450
AT2G25920
AT1G78700
AT5G49890
AT3G02190
AT1G77030
AT5G54300
AT1G58848
AT1G76030
AT4G16640
AT1G76530
AT5G57815
AT2G47260
AT5G66600
AT3G21720
AT5G48657
AT3G16340
AT2G04800
AT1G78420
AT1G12120
AT3G58730
AT3G49290
AT2G19720
AT5G15830
AT1G78130
AT5G65840
AT5G41920
AT4G38530
AT1G69020
AT1G02660
AT2G02850
AT1G14250
AT5G42750
AT5G20930
AT1G74730
AT1G74740
AT3G01325
AT3G14595
AT1G66580
AT5G28740
AT5G67350
AT3G15950
AT5G57210
AT5G17060
AT1G01230
AT2G39640
AT5G63090
AT5G64370
AT4G00550
AT5G61830
AT3G14230
AT5G26250
AT1G18570
AT3G20480
AT1G49715
AT4G26300
AT2G26030
AT4G27657
AT3G20080
AT5G20910
AT5G35520
AT1G58180
AT1G68130
AT1G31540
AT5G53250
AT3G14690
AT4G39270
AT2G40080
AT5G08500
AT5G22120
AT1G19520
AT3G22820
AT3G16570
AT1G32690
AT1G71470
AT3G09840
AT1G06475
AT2G04530
AT1G35310
AT5G01810
AT1G73020
AT4G13615
AT3G05800
AT1G24070
AT2G20142
AT5G39500
AT1G75380
AT1G01320
AT3G02360
AT1G13090
AT5G19090
AT4G38620
AT2G14060
AT5G59720
AT2G29480
AT2G44690
AT2G47700
AT1G21000
AT1G23820
AT3G55120
AT5G03340
AT5G47950
AT3G06810
AT4G02480
AT3G17040
AT1G32520
AT1G05100
AT1G63250
AT4G23410
AT2G47710
AT4G17940
AT5G09680
AT1G57610
AT2G15530
AT1G13750
AT1G59860
AT3G01472
AT1G53170
AT2G25900
AT2G18260
AT2G32700
AT1G66800
AT1G20700
AT5G24610
AT1G74460
AT2G32030
AT2G28410
AT5G53450
AT1G28600
AT4G32190
AT4G16630
AT2G21770
AT5G39130
AT1G11200
AT5G51640
AT2G30440
AT1G34150
AT5G56640
AT2G26010
AT1G11572
AT1G73607
AT4G24060
AT3G61590
AT4G24940
AT3G08990
AT5G04860
AT3G21650
AT4G36360
AT3G14380
AT3G02570
AT4G00390
AT5G02270
AT5G23020
AT3G25140
AT4G34980
AT5G44430
AT1G03030
AT5G18570
AT5G64320
AT3G22600
AT3G07560
AT3G11930
AT1G54460
AT1G76540
AT1G75780
AT5G07572
AT5G49015
AT1G21395
AT1G22985
AT5G11010
AT5G64120
AT1G66020
AT1G07320
AT3G25170
AT5G27650
AT1G71730
AT4G34710
AT5G07410
AT4G12880
AT3G04510
AT2G43720
AT3G09260
AT5G55250
AT3G01470
AT5G50560
AT4G30590
AT4G29010
AT3G08730
AT1G64810
AT1G32350
AT3G43800
AT4G22730
AT5G61430
AT3G22150
AT2G31985
AT1G35290
AT3G61790
AT3G66658
AT5G46280
AT2G28790
AT2G29050
AT1G28320
AT1G62380
AT1G69640
AT5G52160
AT4G14060
AT4G11740
AT5G25190
AT3G11290
AT1G71310
AT1G17370
AT4G29260
AT3G49910
AT4G20780
AT4G02740
AT4G18350
AT2G37720
AT5G47860
AT5G64050
AT4G22758
AT3G56260
AT1G09090
AT2G46780
AT5G63440
AT5G16450
AT4G00238
AT4G12450
AT1G18040
AT3G19720
AT1G11020
AT4G07868
AT3G62820
AT5G61410
AT1G78780
AT3G46210
AT3G57940
AT1G16970
AT3G02540
AT2G34900
AT2G03200
AT3G14130
AT1G03520
AT3G11520
AT1G61140
AT3G45780
AT2G27500
AT4G18610
AT5G39160
AT1G72050
AT1G14650
AT3G55480
AT5G45070
AT1G06830
AT2G38370
AT1G03445
AT5G59770
AT1G12020
AT2G23200
AT1G03457
AT3G49307
AT1G80310
AT5G40970
AT3G26560
AT5G44360
AT3G20970
AT5G49170
AT2G39010
AT4G16610
AT2G47040
AT5G14440
AT4G15735
AT3G57350
AT5G26667
AT4G29170
AT3G32040
AT3G11630
AT2G16505
AT3G28600
AT1G44100
AT1G05570
AT3G13440
AT4G11830
AT5G51720
AT3G19440
AT2G44240
AT1G45190
AT3G05210
AT3G24068
AT4G23390
AT1G09155
AT4G19038
AT3G14660
AT5G01330
AT1G22230
AT5G14320
AT4G30580
AT2G36810
AT3G24150
AT4G26400
AT5G57560
AT3G24515
AT5G58600
AT5G54290
AT3G17070
AT5G66210
AT4G32630
AT1G41830
AT5G16170
AT5G58390
AT1G09220
AT2G03780
AT1G51190
AT2G46990
AT1G52050
AT3G52220
AT4G39850
AT3G04500
AT1G13050
AT2G32300
AT4G24560
AT5G64950
AT1G47420
AT1G09995
AT1G68370
AT2G48160
AT1G36340
AT5G15160
AT1G24148
AT3G04480
AT3G18270
AT1G23100
AT4G32050
AT1G80500
AT5G47870
AT1G55320
AT1G19510
AT5G39190
AT1G31163
AT3G11660
AT1G13130
AT5G40210
AT4G17140
AT1G19190
AT1G27350
AT1G22410
AT3G09930
AT2G45170
AT5G02420
AT2G47690
AT2G36020
```
