## Supplementary material for "A comprehensive map of preferentially located motifs reveals distinct proximal *cis*-regulatory elements in plants": ATTATAAA_containing_gene_set.txt

```
#Occurences of ATTATAAA between 14 and 29 (positions relative to the transcription start site)
#159 sequences with ATTATAAA in this interval
#0.77% of the sequences in promoter set with ATTATAAA (set with 20573 sequences)
AT5G51640
AT5G26667
AT4G00550
AT3G07560
AT4G38530
AT1G12020
AT4G02740
AT2G26010
AT3G25140
AT5G46280
AT1G69020
AT2G46990
AT5G24610
AT5G19090
AT5G63090
AT2G29050
AT5G47950
AT4G02480
AT1G68320
AT4G12450
AT3G13440
AT5G14440
AT2G14060
AT3G20480
AT3G09930
AT1G77030
AT2G26030
AT1G16970
AT2G43720
AT4G16610
AT4G39270
AT3G01470
AT1G02660
AT5G58390
AT3G17070
AT1G51190
AT5G15830
AT1G62380
AT1G34150
AT4G23410
AT5G40210
AT3G46210
AT5G35520
AT5G14320
AT5G42750
AT5G28740
AT2G44240
AT5G49015
AT5G18570
AT4G24060
AT1G69030
AT3G55720
AT2G03780
AT1G23820
AT2G19720
AT3G01472
AT3G49910
AT1G13130
AT3G02570
AT5G01810
AT3G24515
AT1G75780
AT5G25190
AT1G09220
AT3G24150
AT4G34710
AT3G26560
AT2G04800
AT1G13090
AT4G14060
AT4G36360
AT1G45190
AT5G49170
AT1G66580
AT3G06810
AT5G27650
AT2G12646
AT1G11200
AT5G20930
AT3G24430
AT2G16505
AT5G01330
AT2G47260
AT5G57210
AT3G05210
AT2G21770
AT1G31540
AT4G34980
AT3G22600
AT4G32190
AT1G28600
AT2G04530
AT1G24148
AT1G03445
AT1G32690
AT4G22830
AT1G53170
AT3G55480
AT2G28410
AT3G02540
AT1G71310
AT3G24770
AT1G52050
AT4G20780
AT3G61590
AT2G15530
AT5G61430
AT1G75380
AT3G01325
AT5G61830
AT5G41920
AT1G69640
AT1G80500
AT2G32300
AT1G76610
AT4G30590
AT4G26300
AT2G36020
AT1G63250
AT3G28600
AT5G09680
AT5G11750
AT5G67350
AT3G09840
AT4G07868
AT1G01230
AT5G64370
AT3G61790
AT1G36340
AT4G16630
AT1G47420
AT1G01320
AT5G52160
AT4G17140
AT2G27500
AT5G44360
AT3G49290
AT1G22985
AT4G29010
AT4G30580
AT2G31985
AT1G74730
AT1G21000
AT1G09995
AT2G03200
AT1G71470
AT1G09155
AT1G08940
AT1G18040
AT1G14650
AT1G32520
AT5G65840
AT2G32030
AT1G19510
AT4G11830
AT1G27350
AT5G64320
AT5G54300
AT1G74740
```
