## Supplementary material for "A comprehensive map of preferentially located motifs reveals distinct proximal *cis*-regulatory elements in plants": ATTATAAC_containing_gene_set.txt

```
#Occurences of ATTATAAC between -22 and 45 (positions relative to the transcription start site)
#165 sequences with ATTATAAC in this interval
#0.80% of the sequences in promoter set with ATTATAAC (set with 20573 sequences)
AT1G78130
AT4G29170
AT2G25920
AT2G21280
AT1G61140
AT5G05170
AT2G18260
AT2G45960
AT3G11030
AT1G22640
AT1G55020
AT2G01950
AT1G62170
AT1G53840
AT2G25900
AT4G31780
AT1G10560
AT1G02500
AT1G60080
AT1G28570
AT1G11810
AT5G14090
AT1G05580
AT5G23100
AT5G27120
AT5G54760
AT2G39010
AT2G03850
AT1G13870
AT4G11740
AT3G32040
AT2G20142
AT2G41900
AT5G23890
AT1G13740
AT1G55510
AT3G57240
AT1G54000
AT3G18740
AT5G44430
AT3G19553
AT3G22820
AT3G09260
AT1G55850
AT4G29060
AT3G52220
AT2G30440
AT2G25460
AT2G26740
AT2G28790
AT3G11500
AT1G09100
AT1G54460
AT5G64640
AT1G15390
AT4G16162
AT5G08500
AT2G21530
AT3G12390
AT3G03940
AT1G34300
AT4G00238
AT3G14690
AT1G05100
AT1G71850
AT5G47860
AT3G04480
AT1G24070
AT3G13340
AT3G20080
AT4G17895
AT4G29100
AT4G29070
AT1G09090
AT1G02050
AT1G15400
AT3G51270
AT1G72900
AT3G14660
AT1G73630
AT2G31110
AT1G64105
AT2G42870
AT4G32980
AT2G46780
AT3G13720
AT3G01850
AT2G24260
AT1G07400
AT1G55860
AT4G12880
AT5G39080
AT2G32090
AT3G57940
AT5G40740
AT1G10820
AT3G10985
AT1G22410
AT2G47690
AT3G20970
AT5G62165
AT2G36460
AT1G44810
AT1G05520
AT2G47700
AT1G62422
AT3G27230
AT1G13750
AT4G21840
AT3G14380
AT5G45070
AT3G02360
AT3G07400
AT3G22840
AT1G15210
AT1G52400
AT2G47710
AT3G28690
AT4G13345
AT1G45130
AT2G43440
AT2G37720
AT5G50560
AT2G02090
AT2G23450
AT3G15354
AT2G27490
AT2G35470
AT1G26797
AT5G40970
AT2G03190
AT4G30600
AT1G14630
AT3G06035
AT4G32630
AT2G17780
AT1G18485
AT2G41451
AT5G08160
AT1G58360
AT4G04830
AT1G28190
AT1G11570
AT2G21540
AT2G18910
AT4G26220
AT3G17040
AT2G29480
AT5G47870
AT5G23310
AT1G08720
AT1G04480
AT5G23900
AT5G57560
AT3G19360
AT2G27480
AT2G20100
AT1G55930
AT5G63440
AT3G13180
AT1G68130
AT1G63940
AT2G32970
AT5G44190
AT4G00390
```
