## Supplementary material for "A comprehensive map of preferentially located motifs reveals distinct proximal *cis*-regulatory elements in plants": ATTATAAG_containing_gene_set.txt

```
#Occurences of ATTATAAG between -22 and 41 (positions relative to the transcription start site)
#166 sequences with ATTATAAG in this interval
#0.81% of the sequences in promoter set with ATTATAAG (set with 20573 sequences)
AT4G02280
AT5G19870
AT2G33720
AT3G10550
AT5G17060
AT1G78600
AT5G03200
AT2G36770
AT2G47030
AT4G38030
AT1G26450
AT1G80160
AT2G30470
AT5G20900
AT5G39220
AT4G18610
AT5G64050
AT1G72050
AT5G39530
AT1G07320
AT3G14120
AT4G39850
AT5G53350
AT3G11660
AT5G10320
AT1G02720
AT4G39690
AT3G62270
AT1G31163
AT3G57490
AT2G26450
AT1G55450
AT3G57710
AT5G66210
AT1G23100
AT5G03190
AT5G25940
AT5G23860
AT1G18400
AT3G04500
AT1G28320
AT4G16210
AT1G34245
AT5G36220
AT3G18270
AT3G07400
AT1G03740
AT5G20910
AT1G35290
AT1G19520
AT5G28030
AT3G15950
AT2G44980
AT1G76955
AT1G44100
AT1G26550
AT1G58848
AT2G39640
AT4G16155
AT2G46320
AT5G05460
AT5G18210
AT4G22758
AT5G48950
AT3G11290
AT4G22740
AT3G51330
AT4G23050
AT3G21720
AT4G31060
AT3G18890
AT2G35960
AT5G63470
AT5G07572
AT3G66658
AT4G38020
AT1G16520
AT1G41830
AT3G59630
AT4G19038
AT2G27550
AT4G35940
AT3G29810
AT3G05800
AT1G51850
AT1G72470
AT3G24068
AT4G31340
AT2G44070
AT1G19830
AT1G24350
AT1G74460
AT5G25930
AT5G16250
AT1G02750
AT4G02570
AT2G28140
AT4G29100
AT2G23780
AT1G14130
AT3G61890
AT5G03340
AT4G23390
AT1G78700
AT4G19670
AT3G47675
AT3G14595
AT5G49890
AT3G49307
AT1G71730
AT1G46768
AT4G22730
AT2G42540
AT1G06830
AT5G03070
AT1G78780
AT2G20080
AT5G15960
AT5G53190
AT5G04860
AT3G25170
AT2G44690
AT2G45170
AT1G31814
AT5G43280
AT4G29030
AT2G46330
AT5G06700
AT3G04510
AT5G57815
AT1G21395
AT5G11020
AT5G11010
AT2G19000
AT1G75620
AT1G52760
AT1G22230
AT2G30340
AT5G08540
AT5G51720
AT2G07599
AT1G23110
AT4G18230
AT2G48160
AT4G29930
AT5G66450
AT3G14130
AT5G45070
AT5G61410
AT4G01995
AT3G17090
AT2G34700
AT4G17940
AT5G47560
AT3G22980
AT4G16640
AT2G34900
AT1G19190
AT2G47260
AT2G32700
AT4G09350
AT2G43940
AT1G01610
AT4G04960
AT3G12890
AT1G59760
```
