## Supplementary material for "A comprehensive map of preferentially located motifs reveals distinct proximal *cis*-regulatory elements in plants": ATTATAAT_containing_gene_set.txt

```
#Occurences of ATTATAAT between 9 and 21 (positions relative to the transcription start site)
#69 sequences with ATTATAAT in this interval
#0.34% of the sequences in promoter set with ATTATAAT (set with 20573 sequences)
AT1G76530
AT1G14250
AT5G15160
AT1G19397
AT1G03457
AT5G66600
AT4G29260
AT5G59770
AT2G47040
AT1G19396
AT3G19440
AT3G62820
AT5G39190
AT4G32050
AT1G06475
AT5G26250
AT4G23260
AT1G76540
AT1G17370
AT5G39130
AT5G22120
AT4G13615
AT1G20700
AT5G48657
AT1G12120
AT5G58600
AT5G02420
AT1G66800
AT1G18570
AT5G07572
AT3G45780
AT1G64150
AT1G02970
AT1G32350
AT5G39500
AT1G59860
AT4G33985
AT3G14230
AT3G57350
AT1G09090
AT3G22150
AT3G21650
AT3G11520
AT3G02190
AT1G11020
AT3G55120
AT1G76030
AT5G07410
AT5G39160
AT5G53450
AT3G58730
AT5G19060
AT3G16340
AT5G64520
AT1G68370
AT5G63230
AT5G16170
AT1G80310
AT3G19720
AT1G55320
AT1G13960
AT4G18350
AT5G64950
AT5G53250
AT2G36810
AT4G15735
AT1G73020
AT2G23200
AT1G75590
```
