## Supplementary material for "A comprehensive map of preferentially located motifs reveals distinct proximal *cis*-regulatory elements in plants": ATTATAG_containing_gene_set.txt

```
#Occurences of ATTATAG between 11 and 29 (positions relative to the transcription start site)
#153 sequences with ATTATAG in this interval
#0.74% of the sequences in promoter set with ATTATAG (set with 20573 sequences)
AT2G23940
AT3G11280
AT3G55410
AT4G09750
AT5G59590
AT1G44350
AT2G32487
AT5G44560
AT2G37370
AT3G29390
AT4G26530
AT1G33050
AT4G28520
AT1G09850
AT2G29480
AT4G29480
AT1G71030
AT5G52140
AT1G13860
AT3G21230
AT5G58370
AT4G36400
AT2G14750
AT5G55490
AT1G21060
AT1G59830
AT5G60980
AT4G39830
AT2G43270
AT5G07230
AT2G28305
AT5G39560
AT4G29510
AT4G02230
AT4G34750
AT4G10640
AT5G64300
AT2G28230
AT3G28950
AT5G12870
AT3G51030
AT3G22740
AT5G26340
AT3G51620
AT1G79760
AT3G13120
AT1G22430
AT1G51440
AT5G44785
AT3G12390
AT5G57660
AT1G24530
AT5G42720
AT1G74450
AT4G23670
AT3G51660
AT5G09490
AT1G28650
AT1G72650
AT4G34020
AT5G37530
AT2G18150
AT4G34070
AT3G59650
AT3G51400
AT1G64980
AT1G76300
AT1G11593
AT3G15850
AT5G59750
AT3G54720
AT1G78895
AT3G61710
AT1G29540
AT3G51410
AT5G41210
AT2G40410
AT1G14687
AT3G09970
AT5G24910
AT2G18280
AT2G45070
AT3G51850
AT4G17020
AT3G53670
AT1G60860
AT1G52420
AT4G04670
AT3G24120
AT3G21150
AT2G16650
AT3G48890
AT3G19660
AT3G12830
AT1G26600
AT3G57020
AT4G30180
AT3G04040
AT1G67035
AT5G64770
AT2G34150
AT1G65040
AT2G41705
AT5G41860
AT1G76270
AT5G59300
AT4G09760
AT1G17410
AT1G17540
AT5G11040
AT2G39000
AT3G53440
AT5G53820
AT4G15802
AT4G12720
AT3G10090
AT3G18040
AT4G33790
AT1G64105
AT5G16990
AT3G09390
AT4G26780
AT1G22460
AT5G01210
AT5G09220
AT2G30140
AT1G54360
AT1G13900
AT1G77145
AT4G18270
AT3G56270
AT2G39900
AT1G78080
AT5G07475
AT3G15640
AT2G45590
AT5G42830
AT3G30460
AT2G34655
AT3G48020
AT3G61520
AT1G78380
AT3G26115
AT3G04010
AT4G36090
AT2G14610
AT5G67300
AT4G37920
AT3G49240
AT3G07000
AT3G59220
AT1G12800
AT4G39220
```
