## Supplementary material for "A comprehensive map of preferentially located motifs reveals distinct proximal *cis*-regulatory elements in plants": ATTATAGT_containing_gene_set.txt

```
#Occurences of ATTATAGT between -14 and 29 (positions relative to the transcription start site)
#91 sequences with ATTATAGT in this interval
#0.44% of the sequences in promoter set with ATTATAGT (set with 20573 sequences)
AT5G41210
AT3G54720
AT5G01210
AT1G22890
AT1G13900
AT5G39560
AT1G53880
AT4G34750
AT3G14362
AT1G74450
AT3G61240
AT4G09750
AT4G09760
AT5G24910
AT3G30460
AT1G03170
AT1G11200
AT5G57660
AT1G16540
AT4G09180
AT1G49050
AT1G29540
AT3G12830
AT1G67035
AT2G26800
AT5G16990
AT1G12160
AT2G14610
AT2G28305
AT4G37330
AT2G17310
AT1G53900
AT1G22430
AT1G79760
AT2G33830
AT4G09030
AT4G14040
AT3G04010
AT1G60160
AT2G45590
AT3G51920
AT1G44350
AT5G16980
AT1G26600
AT3G13120
AT3G28340
AT4G23670
AT3G53440
AT3G25930
AT3G09390
AT3G57990
AT3G09030
AT3G51400
AT1G21060
AT5G01370
AT4G30180
AT1G14687
AT1G24530
AT4G14605
AT4G12720
AT3G05700
AT4G29480
AT2G23940
AT3G14360
AT1G54220
AT3G56270
AT5G11620
AT2G02103
AT5G57440
AT1G70700
AT1G74300
AT2G41520
AT1G33670
AT3G21150
AT2G34540
AT2G40370
AT1G06280
AT2G29480
AT5G55490
AT4G28520
AT5G09220
AT2G32487
AT5G42720
AT1G01900
AT2G41705
AT5G59750
AT5G64300
AT5G58370
AT3G61520
AT3G62380
AT3G18040
```
