## Supplementary material for "A comprehensive map of preferentially located motifs reveals distinct proximal *cis*-regulatory elements in plants": ATTATAT_containing_gene_set.txt

```
#Occurences of ATTATAT between 11 and 31 (positions relative to the transcription start site)
#574 sequences with ATTATAT in this interval
#2.79% of the sequences in promoter set with ATTATAT (set with 20573 sequences)
AT4G12420
AT4G39650
AT5G03720
AT1G19610
AT1G44542
AT3G07690
AT2G03820
AT4G17330
AT5G03530
AT1G36160
AT3G15270
AT1G10110
AT1G16360
AT1G33760
AT1G01120
AT3G61150
AT2G02498
AT3G03940
AT5G55900
AT1G67580
AT1G27120
AT1G75380
AT1G18480
AT5G24580
AT1G22930
AT5G15140
AT1G77160
AT2G43670
AT4G14465
AT2G29320
AT5G53240
AT3G17450
AT2G14247
AT3G54380
AT2G19800
AT2G22630
AT5G67520
AT1G20410
AT2G45050
AT1G34780
AT3G03530
AT3G26680
AT1G16240
AT5G35100
AT4G31240
AT4G27652
AT2G01905
AT3G13662
AT5G27760
AT5G23140
AT5G08350
AT1G51700
AT1G53040
AT3G48570
AT5G49840
AT2G02620
AT1G68690
AT4G25360
AT5G59530
AT5G07030
AT1G01650
AT3G27416
AT1G15870
AT3G11880
AT5G12930
AT2G41940
AT5G60200
AT3G18640
AT1G52695
AT1G65483
AT4G15760
AT1G60630
AT5G60760
AT4G15780
AT5G57660
AT3G04940
AT2G25100
AT1G60390
AT5G56520
AT2G26000
AT3G02940
AT2G41130
AT2G37180
AT1G08160
AT3G57530
AT1G65800
AT5G36228
AT2G02140
AT2G24280
AT1G22510
AT2G37560
AT3G59110
AT1G11650
AT4G30390
AT5G57040
AT3G54410
AT1G62421
AT3G05937
AT1G55620
AT1G60990
AT4G12110
AT5G26060
AT1G79510
AT2G26350
AT5G63610
AT3G62240
AT1G58360
AT3G02500
AT4G30996
AT1G71710
AT4G14315
AT5G38300
AT2G02880
AT5G17910
AT1G05010
AT3G25805
AT5G13260
AT4G39190
AT3G02870
AT4G00080
AT1G52360
AT1G56240
AT3G55010
AT1G27460
AT1G12880
AT3G14060
AT1G29530
AT4G25040
AT5G56250
AT5G12010
AT1G04950
AT3G24068
AT1G03410
AT1G69530
AT1G64340
AT1G10120
AT3G51930
AT2G36720
AT5G41150
AT1G62500
AT1G01305
AT4G13650
AT1G02890
AT5G15570
AT5G11390
AT1G57770
AT5G44574
AT2G24820
AT3G55730
AT1G53380
AT3G27503
AT5G47000
AT2G24210
AT4G29000
AT3G62570
AT1G59870
AT1G77780
AT4G23860
AT3G46510
AT2G16400
AT5G23260
AT4G13950
AT2G33780
AT1G04420
AT1G65900
AT5G11350
AT5G35490
AT1G62333
AT2G39510
AT5G35970
AT3G52620
AT3G52780
AT3G01260
AT5G18407
AT2G34770
AT1G73770
AT2G36305
AT5G58270
AT5G61130
AT3G14740
AT3G16360
AT1G22630
AT5G38020
AT1G29760
AT2G01818
AT1G24520
AT2G15480
AT5G66590
AT3G20290
AT1G23290
AT4G18690
AT1G22370
AT5G64100
AT5G55810
AT1G32920
AT3G48820
AT1G80745
AT5G20980
AT1G55152
AT1G66280
AT1G31720
AT1G47490
AT5G42520
AT3G26120
AT5G45750
AT5G44580
AT3G09940
AT1G55870
AT5G59370
AT1G72210
AT5G08590
AT3G11430
AT1G31460
AT5G01850
AT4G08240
AT1G76820
AT3G55030
AT1G80170
AT1G78230
AT1G70730
AT1G78010
AT5G49740
AT2G39280
AT4G01510
AT4G13195
AT5G45550
AT1G53770
AT4G27654
AT1G70370
AT3G30247
AT1G47720
AT1G80240
AT2G46580
AT2G01890
AT5G58630
AT1G51110
AT5G57250
AT4G35165
AT1G03040
AT1G35780
AT3G47560
AT2G15490
AT1G51680
AT5G20630
AT1G21010
AT1G70000
AT5G22020
AT4G09500
AT4G26990
AT2G40270
AT5G52790
AT1G11000
AT3G07760
AT3G55254
AT5G44610
AT5G44578
AT5G41650
AT5G61830
AT5G61380
AT4G38600
AT5G55240
AT3G10940
AT5G01870
AT5G13410
AT4G18340
AT5G14340
AT5G55490
AT1G80350
AT1G30710
AT4G22610
AT2G22510
AT1G62800
AT3G01420
AT1G58160
AT1G62790
AT1G33490
AT5G67280
AT1G64530
AT2G46860
AT1G17420
AT1G06120
AT3G14360
AT2G44620
AT4G36880
AT4G09310
AT2G44940
AT3G26690
AT2G20080
AT5G20885
AT5G16040
AT5G63500
AT3G22220
AT1G02930
AT5G44585
AT1G74950
AT1G47870
AT3G29390
AT5G55132
AT4G15910
AT5G02250
AT1G04945
AT3G20280
AT1G42430
AT3G02700
AT5G49410
AT1G19250
AT5G34850
AT1G17550
AT5G53080
AT5G35360
AT2G14690
AT5G39890
AT1G72450
AT1G51170
AT2G33850
AT2G32820
AT2G25790
AT4G20390
AT4G19700
AT3G26600
AT4G09200
AT5G05365
AT5G37550
AT4G04840
AT1G19240
AT2G30810
AT1G33811
AT1G18730
AT3G08710
AT3G56490
AT4G08580
AT5G13420
AT3G06650
AT2G27830
AT5G25130
AT5G16453
AT4G37740
AT2G44525
AT3G12200
AT1G24764
AT4G37490
AT5G54930
AT3G18990
AT4G11211
AT5G41750
AT2G32390
AT1G35210
AT3G44940
AT1G14570
AT2G06510
AT1G26880
AT4G36740
AT1G48740
AT5G01630
AT1G08465
AT3G58630
AT1G70580
AT4G18400
AT1G15750
AT5G08360
AT4G00350
AT1G32780
AT1G31480
AT1G50170
AT4G39800
AT5G61560
AT5G65683
AT3G15630
AT3G04190
AT3G51760
AT1G10970
AT2G20230
AT1G77480
AT5G15830
AT1G53250
AT2G32460
AT2G39360
AT3G60630
AT5G47090
AT5G58400
AT1G05894
AT3G48520
AT4G24430
AT5G10410
AT4G22690
AT3G19515
AT5G55565
AT2G39440
AT3G18170
AT4G30750
AT3G12180
AT1G63990
AT1G77932
AT3G03340
AT5G16590
AT3G52910
AT2G23080
AT1G12665
AT1G80440
AT2G23790
AT1G23180
AT3G54790
AT5G16140
AT2G40330
AT1G70680
AT4G23910
AT1G14455
AT2G34850
AT5G42825
AT5G08260
AT4G15720
AT3G19770
AT4G01985
AT3G23955
AT5G54490
AT1G67290
AT2G33310
AT5G54380
AT3G56080
AT5G01790
AT1G28370
AT3G42473
AT4G20370
AT3G18280
AT5G45060
AT5G39100
AT1G74720
AT5G58180
AT4G34240
AT3G60240
AT5G54370
AT3G59900
AT5G60440
AT3G57380
AT3G03640
AT1G69710
AT1G73000
AT1G26210
AT3G45230
AT5G08410
AT2G25650
AT2G25220
AT3G51220
AT5G17690
AT3G48590
AT5G02460
AT2G16090
AT3G48770
AT4G29620
AT2G29880
AT5G09250
AT4G09550
AT2G05590
AT5G39450
AT4G37460
AT5G22430
AT3G03020
AT1G61250
AT5G65290
AT5G56540
AT5G53560
AT1G67150
AT5G45420
AT2G45220
AT5G46710
AT1G08410
AT4G38760
AT3G11120
AT2G36360
AT1G18150
AT5G54200
AT1G50660
AT1G50840
AT1G55680
AT1G73240
AT5G44530
AT1G31660
AT4G20270
AT1G53510
AT4G30260
AT3G28750
AT4G09510
AT4G08555
AT1G02770
AT5G41860
AT3G12130
AT5G14105
AT1G06135
AT3G29270
AT5G11670
AT5G04890
AT1G32400
AT3G62660
AT1G03220
AT5G62865
AT1G11600
AT3G21240
AT1G80510
AT3G28420
AT1G28630
AT1G29750
AT5G55950
AT4G35910
AT5G20520
AT3G09730
AT3G51171
AT1G28590
AT4G32330
AT1G16060
AT1G55580
AT5G46340
AT1G34770
AT2G18700
AT1G16440
AT3G15640
AT2G27090
AT1G26930
AT5G37980
AT1G33720
AT5G42570
AT2G29680
AT4G27800
AT1G45191
AT4G23650
AT3G09400
AT2G43090
AT1G70650
AT2G41100
AT1G23410
AT2G11810
AT5G08380
AT2G27250
AT5G55790
AT4G17215
AT5G56860
AT1G51402
AT4G31790
AT4G36420
AT5G67030
AT2G35585
AT1G60940
AT5G65310
AT1G35420
AT5G45160
AT1G55740
AT4G22780
AT2G17305
AT2G04940
AT2G32950
AT1G79990
AT4G27020
AT5G44080
AT3G21610
AT2G32140
AT3G20270
AT4G21850
AT4G23530
AT3G22415
AT5G41140
AT4G21100
AT1G14450
AT3G16850
AT1G22840
AT5G04170
AT4G31230
AT5G64760
AT2G38280
AT1G17220
AT5G16715
AT4G23560
AT5G66710
AT1G02920
AT5G51540
AT2G02080
```
