## Supplementary material for "A comprehensive map of preferentially located motifs reveals distinct proximal *cis*-regulatory elements in plants": ATTATATA_containing_gene_set.txt

```
#Occurences of ATTATATA between 11 and 31 (positions relative to the transcription start site)
#237 sequences with ATTATATA in this interval
#1.15% of the sequences in promoter set with ATTATATA (set with 20573 sequences)
AT3G18640
AT3G02940
AT2G04940
AT2G24820
AT1G45191
AT5G56250
AT1G16440
AT5G49410
AT1G18150
AT5G54200
AT1G60990
AT4G20390
AT4G23650
AT1G35780
AT1G72210
AT3G01260
AT3G42473
AT3G54790
AT1G19610
AT1G80240
AT1G74720
AT5G65290
AT4G36740
AT1G66280
AT2G02140
AT3G44940
AT5G01850
AT1G17550
AT1G23290
AT4G39800
AT2G37560
AT5G39890
AT5G44574
AT1G62790
AT1G16060
AT1G56240
AT2G14247
AT4G15720
AT1G73240
AT4G30260
AT2G36305
AT1G01650
AT2G39510
AT1G60390
AT2G01905
AT2G32390
AT1G64340
AT2G34850
AT1G26210
AT4G23860
AT4G32330
AT4G39190
AT1G19250
AT3G04190
AT5G65683
AT3G62570
AT2G23080
AT1G02770
AT1G15750
AT4G22780
AT1G29750
AT1G70370
AT5G36228
AT2G33310
AT1G47720
AT1G27460
AT5G41650
AT5G03720
AT4G23560
AT5G57040
AT5G58400
AT3G48590
AT4G27800
AT3G12130
AT1G65900
AT5G58180
AT4G08240
AT2G25790
AT4G31230
AT5G64100
AT1G22840
AT5G56520
AT1G52360
AT1G50840
AT5G14340
AT2G15490
AT3G51220
AT2G02620
AT5G38300
AT1G16240
AT2G26000
AT5G35100
AT5G44610
AT1G73000
AT5G54380
AT1G12665
AT5G23260
AT1G19240
AT1G67580
AT2G37180
AT1G75380
AT4G38600
AT2G15480
AT1G73770
AT1G80170
AT2G27090
AT3G60240
AT4G13195
AT1G47870
AT5G26060
AT3G55010
AT4G29000
AT5G60200
AT4G01985
AT1G27120
AT1G64530
AT1G16360
AT1G05894
AT2G25100
AT2G27830
AT3G54380
AT5G12010
AT5G08260
AT5G18407
AT4G08580
AT1G14450
AT3G60630
AT3G02500
AT1G22370
AT2G22510
AT5G47000
AT5G44585
AT1G44542
AT5G22430
AT1G28590
AT5G55810
AT1G71710
AT5G08410
AT1G53040
AT3G11120
AT5G60760
AT1G68690
AT3G52620
AT1G29530
AT2G39360
AT1G32400
AT1G55680
AT4G27654
AT2G41130
AT4G17215
AT5G61130
AT1G55580
AT4G18400
AT3G55730
AT1G18730
AT5G55132
AT1G22930
AT5G37550
AT1G24764
AT2G20080
AT5G11390
AT5G55900
AT5G02460
AT2G11810
AT4G14465
AT2G29880
AT4G09550
AT5G25130
AT2G01890
AT1G32920
AT3G59110
AT4G18690
AT3G15270
AT1G10110
AT1G32780
AT1G33490
AT4G29620
AT3G02700
AT2G22630
AT1G69710
AT3G21610
AT5G65310
AT3G56490
AT5G01630
AT2G39280
AT3G18990
AT4G18340
AT4G21850
AT1G08465
AT3G29270
AT1G02920
AT3G10940
AT2G32820
AT1G80745
AT5G04890
AT4G25360
AT1G80510
AT5G17690
AT1G77160
AT4G15780
AT1G10120
AT5G53080
AT4G23910
AT3G04940
AT3G16360
AT1G02890
AT3G03640
AT2G02080
AT4G34240
AT1G76820
AT2G32140
AT1G53510
AT1G62800
AT1G11600
AT5G35970
AT3G09730
AT1G80440
AT5G61380
AT5G42520
AT1G04420
AT4G30996
AT2G40330
AT1G17420
AT4G27020
AT5G54370
AT1G50660
AT2G44620
AT4G04840
AT5G15830
AT2G32950
AT4G30390
AT5G38020
AT4G13650
AT5G54930
AT4G12110
AT4G22690
AT4G14315
```
