## Supplementary material for "A comprehensive map of preferentially located motifs reveals distinct proximal *cis*-regulatory elements in plants": ATTATATC_containing_gene_set.txt

```
#Occurences of ATTATATC between 7 and 26 (positions relative to the transcription start site)
#60 sequences with ATTATATC in this interval
#0.29% of the sequences in promoter set with ATTATATC (set with 20573 sequences)
AT1G14455
AT3G26120
AT5G50770
AT1G03220
AT1G57770
AT1G77780
AT3G52780
AT1G20410
AT3G61390
AT1G04945
AT4G20270
AT1G47490
AT1G29760
AT5G20520
AT1G34780
AT5G65840
AT5G58400
AT3G20290
AT1G72450
AT4G37490
AT3G19770
AT2G27250
AT1G04950
AT2G46860
AT2G40270
AT2G18700
AT3G62240
AT3G03020
AT5G53560
AT4G00080
AT1G31660
AT3G07690
AT2G35585
AT3G01420
AT1G51110
AT5G58270
AT3G26600
AT1G42430
AT1G53250
AT4G17330
AT1G34770
AT2G41940
AT3G50590
AT5G02250
AT5G16590
AT5G22020
AT5G59530
AT1G79510
AT1G12880
AT5G19050
AT5G49840
AT3G05937
AT3G18280
AT5G26667
AT4G32270
AT2G44525
AT1G55740
AT1G02930
AT2G25650
AT1G06120
```
