## Supplementary material for "A comprehensive map of preferentially located motifs reveals distinct proximal *cis*-regulatory elements in plants": ATTATATT_containing_gene_set.txt

```
#Occurences of ATTATATT between 10 and 25 (positions relative to the transcription start site)
#167 sequences with ATTATATT in this interval
#0.81% of the sequences in promoter set with ATTATATT (set with 20573 sequences)
AT2G17305
AT5G08360
AT1G70000
AT1G61250
AT5G41140
AT3G11430
AT1G59870
AT1G28630
AT1G55152
AT3G56080
AT3G28750
AT5G14105
AT1G65800
AT5G61830
AT4G36880
AT1G35220
AT1G63990
AT3G58630
AT1G10970
AT4G31790
AT4G15910
AT3G48770
AT1G24520
AT5G34850
AT2G14690
AT5G61560
AT1G18480
AT1G08410
AT1G27120
AT4G09200
AT1G35420
AT3G29390
AT1G35780
AT5G62865
AT2G30810
AT3G18830
AT1G62180
AT3G52910
AT5G23140
AT3G21240
AT3G51760
AT1G22630
AT3G19515
AT5G51540
AT1G51402
AT1G53770
AT1G62333
AT5G41750
AT1G52695
AT1G23960
AT1G23410
AT3G23955
AT2G43090
AT4G35930
AT4G00350
AT4G37460
AT5G49740
AT3G13662
AT5G44580
AT2G16090
AT5G41150
AT4G13950
AT1G28370
AT2G02498
AT5G56860
AT5G08350
AT3G55254
AT3G08710
AT5G17910
AT3G28420
AT5G01870
AT1G33811
AT1G06135
AT5G45550
AT3G62660
AT4G22610
AT3G24068
AT1G11650
AT1G07000
AT2G38280
AT1G62500
AT5G09250
AT2G45220
AT4G15760
AT3G06650
AT5G16715
AT3G48520
AT2G03820
AT2G29320
AT5G05365
AT4G12420
AT5G41860
AT1G08290
AT5G55240
AT5G67030
AT4G31240
AT5G39450
AT1G62421
AT3G51171
AT1G67150
AT1G26880
AT4G19700
AT5G55790
AT5G16140
AT1G53380
AT1G69530
AT5G11350
AT3G20280
AT1G65483
AT2G43670
AT5G53240
AT4G08555
AT5G44080
AT3G15630
AT3G18170
AT3G26680
AT3G26690
AT1G18150
AT3G20270
AT1G15870
AT2G19800
AT4G20370
AT5G64760
AT5G35490
AT2G06510
AT3G12180
AT5G59370
AT1G08160
AT5G11670
AT5G24580
AT2G44940
AT4G11211
AT5G63500
AT1G11710
AT1G23180
AT3G11880
AT1G11000
AT1G55870
AT3G14360
AT5G55950
AT3G12977
AT5G15570
AT1G03040
AT1G05010
AT1G58360
AT4G09310
AT4G09510
AT2G02880
AT5G58630
AT5G56540
AT3G17450
AT5G54490
AT2G23790
AT1G50170
AT5G07030
AT3G47560
AT3G09400
AT1G74950
AT2G25220
AT2G41100
AT2G33780
AT5G52790
AT3G45230
AT1G21010
AT3G27416
AT3G46510
AT5G42825
```
