## Supplementary material for "A comprehensive map of preferentially located motifs reveals distinct proximal *cis*-regulatory elements in plants": ATTATC_containing_gene_set.txt

```
#Occurences of ATTATC between 4 and 31 (positions relative to the transcription start site)
#730 sequences with ATTATC in this interval
#3.55% of the sequences in promoter set with ATTATC (set with 20573 sequences)
AT3G02730
AT3G13100
AT1G76860
AT4G37910
AT4G02510
AT1G35340
AT4G02810
AT3G02468
AT2G02220
AT2G21660
AT3G53670
AT3G46690
AT3G27400
AT3G10020
AT5G40240
AT3G26290
AT1G72270
AT2G38690
AT5G22250
AT4G23460
AT2G40095
AT1G70990
AT1G18520
AT1G65560
AT5G57950
AT2G03280
AT4G10060
AT2G18750
AT4G21390
AT5G01290
AT2G36110
AT2G14170
AT5G10580
AT1G55590
AT2G34930
AT4G18395
AT2G32180
AT2G22670
AT2G05230
AT1G59990
AT1G01760
AT1G63290
AT2G02760
AT3G16000
AT5G53030
AT1G31130
AT4G23390
AT2G34250
AT1G74920
AT4G12690
AT4G39170
AT5G24640
AT1G05840
AT1G55130
AT5G19630
AT5G37440
AT4G28050
AT3G49790
AT2G40780
AT2G16595
AT5G62710
AT3G03580
AT4G16460
AT3G55860
AT3G49580
AT5G14370
AT1G06590
AT2G37370
AT1G35550
AT3G11050
AT4G01897
AT1G05970
AT3G19680
AT5G56530
AT3G16330
AT1G05510
AT3G46520
AT5G04000
AT3G51110
AT2G06990
AT1G66840
AT4G32700
AT1G29418
AT3G06200
AT1G45190
AT2G30395
AT3G09390
AT1G53160
AT2G20790
AT3G29400
AT5G03940
AT4G39560
AT2G29580
AT2G36325
AT3G56410
AT4G39900
AT4G37130
AT3G53710
AT5G03110
AT4G36570
AT3G03860
AT2G36780
AT1G14920
AT1G76160
AT4G28210
AT4G00340
AT5G16410
AT3G58470
AT1G56240
AT3G03880
AT5G38420
AT3G25573
AT2G37435
AT1G32630
AT3G13229
AT3G17380
AT5G56350
AT5G19790
AT4G32800
AT2G27580
AT1G12820
AT1G77932
AT5G47510
AT1G13220
AT1G73010
AT3G53340
AT2G42885
AT5G59810
AT1G18190
AT2G18940
AT2G28200
AT2G21410
AT5G44290
AT1G27360
AT1G21760
AT3G10080
AT5G22470
AT2G24040
AT1G54960
AT3G50040
AT2G34590
AT5G58710
AT5G15140
AT1G05520
AT3G07430
AT3G62080
AT3G05858
AT2G35020
AT1G24160
AT3G51960
AT1G78440
AT1G13420
AT2G21830
AT3G12620
AT2G04045
AT3G08947
AT1G11760
AT3G55800
AT1G52750
AT1G32360
AT4G26230
AT2G41940
AT3G10815
AT5G22120
AT3G49220
AT4G33350
AT2G03850
AT4G15640
AT1G10890
AT1G11112
AT1G73530
AT2G36835
AT1G48020
AT1G10360
AT1G16870
AT1G01080
AT5G44750
AT4G14320
AT4G22305
AT3G56860
AT1G32100
AT5G43330
AT3G15352
AT2G02990
AT1G74670
AT1G21550
AT4G16340
AT4G27500
AT4G03100
AT5G47110
AT1G01090
AT5G06690
AT2G24780
AT1G05720
AT5G08460
AT5G59120
AT2G25160
AT5G11420
AT1G67870
AT3G12915
AT3G16620
AT5G56050
AT5G64670
AT3G48740
AT3G04760
AT5G58670
AT5G39450
AT5G36180
AT3G13670
AT3G20380
AT2G37070
AT1G03380
AT4G25920
AT5G58170
AT5G18570
AT4G02720
AT1G62960
AT5G46710
AT2G40116
AT3G53890
AT1G62380
AT5G47050
AT5G48335
AT1G80830
AT5G09660
AT3G21510
AT1G24490
AT3G21330
AT4G12900
AT1G30300
AT2G31230
AT2G31830
AT3G11340
AT5G38170
AT1G28370
AT2G31680
AT2G25010
AT3G21310
AT5G19540
AT1G16880
AT1G06135
AT1G68560
AT2G19280
AT5G46880
AT1G64850
AT5G49170
AT1G11090
AT4G27510
AT1G17420
AT5G58520
AT2G03830
AT2G23790
AT5G28220
AT1G78620
AT4G26750
AT1G35510
AT2G35110
AT5G04540
AT5G35940
AT1G52150
AT4G33145
AT3G29034
AT1G48220
AT3G07930
AT4G35790
AT3G46280
AT4G37020
AT1G56290
AT2G47250
AT5G54780
AT1G55170
AT3G19710
AT2G32270
AT4G21445
AT4G23790
AT1G79520
AT5G37750
AT4G26420
AT1G23410
AT1G78940
AT3G25690
AT4G22240
AT1G62950
AT2G31660
AT4G25950
AT3G60070
AT1G76690
AT2G43610
AT1G71970
AT2G34185
AT1G61566
AT5G42150
AT3G24120
AT3G51260
AT5G53660
AT3G02170
AT1G08630
AT3G57920
AT3G61200
AT4G17950
AT1G67900
AT3G03490
AT1G25530
AT3G52450
AT5G65750
AT2G43018
AT4G03180
AT3G60910
AT1G12950
AT1G72630
AT1G70030
AT5G20810
AT3G04000
AT3G18630
AT2G30070
AT1G17180
AT1G80820
AT4G37430
AT1G78830
AT1G26440
AT4G28910
AT1G49245
AT2G16890
AT1G05100
AT4G26490
AT4G08910
AT5G03780
AT3G57150
AT5G14970
AT3G62550
AT5G49390
AT3G02760
AT1G18580
AT2G17280
AT1G78680
AT4G21120
AT5G46940
AT2G05250
AT5G35620
AT5G23903
AT4G14870
AT4G10500
AT1G24400
AT3G25220
AT3G14540
AT3G09940
AT5G62550
AT2G47050
AT1G55870
AT3G07090
AT4G31950
AT3G27999
AT5G54920
AT2G32650
AT4G31730
AT1G14687
AT2G42010
AT3G60690
AT1G74460
AT1G08090
AT1G78770
AT3G51940
AT1G27850
AT4G17085
AT2G34900
AT5G02370
AT5G07420
AT1G43560
AT3G20370
AT3G60680
AT1G07390
AT5G67030
AT3G61970
AT4G00980
AT5G41800
AT5G63400
AT1G13050
AT1G69690
AT4G25230
AT2G47130
AT5G14100
AT1G34790
AT1G12750
AT5G46700
AT2G01990
AT1G06090
AT5G54970
AT2G18090
AT4G29870
AT5G39210
AT3G33530
AT2G44790
AT1G77990
AT2G21870
AT2G04230
AT1G27595
AT5G47520
AT3G03760
AT1G67775
AT5G61130
AT1G76400
AT1G64142
AT4G22910
AT3G10880
AT5G64420
AT1G12250
AT2G21960
AT4G00680
AT3G29035
AT1G80300
AT1G05470
AT5G24420
AT4G34480
AT1G78420
AT5G40590
AT1G80950
AT1G50170
AT1G68990
AT2G30330
AT3G02900
AT1G55210
AT3G24420
AT5G61220
AT4G36400
AT4G25820
AT1G48510
AT5G62000
AT1G69940
AT5G55132
AT4G37440
AT2G31440
AT5G46520
AT3G46650
AT1G69040
AT1G64140
AT1G79640
AT1G21590
AT4G10300
AT4G24420
AT5G08720
AT2G40290
AT2G05530
AT1G54040
AT1G18910
AT1G76080
AT5G05460
AT3G18773
AT3G01340
AT4G11640
AT2G20740
AT2G22510
AT1G07950
AT1G14590
AT1G26530
AT2G25450
AT4G30610
AT2G44520
AT5G40460
AT1G19340
AT3G16950
AT4G23980
AT5G62540
AT1G19300
AT1G04040
AT3G47430
AT3G54410
AT1G34270
AT3G19800
AT4G19070
AT1G09630
AT2G40745
AT5G07720
AT5G66005
AT1G80620
AT1G07660
AT2G20920
AT1G66730
AT4G02590
AT2G03270
AT2G37710
AT2G02970
AT3G30841
AT2G43020
AT3G58620
AT3G62900
AT3G11940
AT3G25620
AT2G41300
AT4G33840
AT1G18030
AT1G63295
AT1G15010
AT4G26190
AT5G42650
AT2G46370
AT5G54630
AT5G57800
AT1G02335
AT5G46240
AT1G15810
AT1G78030
AT1G79970
AT3G12970
AT3G17390
AT5G51970
AT4G38910
AT3G45190
AT2G22530
AT1G53190
AT3G11230
AT1G43800
AT1G69160
AT5G56140
AT3G27110
AT4G09520
AT4G36380
AT4G00830
AT3G56060
AT4G16695
AT1G16640
AT4G00330
AT5G63050
AT4G26320
AT1G65720
AT4G26140
AT5G52380
AT5G52720
AT5G57930
AT1G60950
AT5G58320
AT2G40090
AT5G01260
AT1G55480
AT2G32770
AT1G11670
AT3G03930
AT3G59620
AT1G60630
AT1G06900
AT5G54640
AT2G04740
AT5G24120
AT3G09140
AT4G09570
AT3G10850
AT1G25420
AT5G46020
AT3G46610
AT5G45460
AT1G70190
AT2G33793
AT2G20340
AT5G37550
AT5G62720
AT4G05180
AT1G48450
AT2G15610
AT2G18960
AT1G07490
AT5G14150
AT5G66390
AT5G45890
AT1G74050
AT1G19900
AT1G01260
AT1G12910
AT5G63085
AT2G48060
AT4G09630
AT3G62910
AT3G26730
AT2G33050
AT1G70280
AT1G13120
AT1G15800
AT1G05577
AT5G04010
AT2G34710
AT5G45010
AT5G25840
AT5G60700
AT4G23750
AT4G20850
AT2G37160
AT4G24100
AT2G41290
AT3G18890
AT1G49950
AT1G66060
AT5G06910
AT4G02120
AT3G15353
AT1G70510
AT1G73130
AT1G15870
AT1G34320
AT1G14890
AT4G05070
AT5G57620
AT3G17070
AT5G16390
AT3G03828
AT2G45030
AT5G62740
AT3G18880
AT2G16500
AT2G23340
AT1G67350
AT2G32990
AT1G70760
AT5G17650
AT1G29660
AT3G29575
AT3G59820
AT3G59940
AT5G45050
AT5G46220
AT5G61880
AT3G58690
AT5G24100
AT4G35250
AT2G16210
AT2G18730
AT3G02470
AT3G52870
AT1G16110
AT1G77170
AT4G15440
AT1G10410
AT4G29190
AT5G06310
AT5G19380
AT5G18830
AT2G27402
AT1G28400
AT5G60710
AT3G55960
AT1G21695
AT2G21800
AT2G47450
AT3G12145
AT2G45135
AT1G21880
AT1G09250
AT2G42580
AT1G70590
AT5G47760
AT5G18700
AT3G27350
AT1G16790
AT2G47140
AT2G32280
AT4G37740
AT1G20020
AT3G56630
AT5G08185
AT5G19350
AT5G45820
AT3G09160
AT2G17630
AT2G45430
AT4G34100
AT2G26890
AT4G30270
AT2G18560
AT1G67400
AT1G68980
AT3G51325
AT5G50090
AT2G46740
AT4G04614
AT1G35670
AT3G25577
AT5G19160
AT5G51950
AT1G55390
AT1G01750
AT3G07400
AT3G19200
AT3G14420
AT3G63190
AT4G18920
AT1G16610
AT1G32310
AT4G29590
AT1G17890
AT3G45890
AT4G29050
AT2G01470
AT5G27210
AT5G02780
AT1G23970
AT5G15200
AT5G43720
AT1G64860
AT3G05500
AT3G29350
AT4G15010
AT1G18810
AT2G25710
AT2G20940
AT1G75720
AT3G19085
AT1G49630
AT1G63460
AT5G50350
AT1G51220
AT3G49720
AT3G32930
AT1G05750
AT5G39090
AT3G17205
AT5G58590
AT2G25580
AT5G19250
AT1G14660
AT3G11540
AT5G14340
AT4G30990
AT4G18240
AT3G17900
AT5G42340
AT3G06450
AT4G00870
AT1G27660
AT2G01130
AT5G22740
AT1G12930
AT1G02390
AT3G09960
```
