## Supplementary material for "A comprehensive map of preferentially located motifs reveals distinct proximal *cis*-regulatory elements in plants": ATTATCA_containing_gene_set.txt

```
#Occurences of ATTATCA between 16 and 29 (positions relative to the transcription start site)
#195 sequences with ATTATCA in this interval
#0.95% of the sequences in promoter set with ATTATCA (set with 20573 sequences)
AT1G19340
AT5G19540
AT1G07490
AT4G18920
AT1G18520
AT1G55390
AT1G12820
AT5G56350
AT4G29870
AT4G10500
AT1G67350
AT1G12950
AT4G33840
AT4G26750
AT5G40460
AT3G49580
AT3G08947
AT4G37440
AT4G25950
AT3G17390
AT1G10890
AT1G24160
AT2G32270
AT5G47520
AT2G43018
AT4G12900
AT4G27510
AT3G17205
AT3G25573
AT2G31440
AT5G05460
AT3G21330
AT3G52870
AT5G24420
AT1G77990
AT2G32990
AT1G73010
AT3G54410
AT1G71970
AT3G12970
AT1G18810
AT2G28200
AT1G80950
AT2G02760
AT3G26290
AT2G32180
AT2G16500
AT1G23970
AT5G58170
AT1G35510
AT4G22910
AT5G63400
AT1G32360
AT3G60070
AT3G21310
AT1G15870
AT2G36110
AT1G21880
AT5G06690
AT3G03580
AT3G18890
AT4G00870
AT1G05520
AT3G25577
AT3G46280
AT3G58470
AT4G15010
AT4G10300
AT5G64420
AT2G25160
AT5G19380
AT3G17380
AT3G17070
AT2G03270
AT1G69160
AT1G55210
AT5G50350
AT5G46020
AT5G61220
AT3G56860
AT3G55860
AT5G18830
AT4G39560
AT1G64142
AT1G24400
AT3G46610
AT3G20380
AT1G49245
AT1G72270
AT1G19900
AT3G10080
AT5G25840
AT2G37710
AT2G40745
AT2G22670
AT1G14590
AT2G42010
AT1G53190
AT3G63190
AT3G24120
AT4G30270
AT3G60680
AT3G19710
AT2G38690
AT1G11090
AT2G18750
AT3G32930
AT5G45890
AT2G03280
AT5G62550
AT3G55960
AT1G52150
AT1G13420
AT2G37070
AT5G43330
AT4G37020
AT4G12690
AT1G20020
AT4G23460
AT5G41800
AT5G07420
AT5G47760
AT3G11050
AT3G56630
AT1G55480
AT3G20370
AT1G51220
AT5G62740
AT5G54780
AT3G07090
AT4G23980
AT2G43020
AT1G64140
AT5G14370
AT5G65750
AT3G46690
AT1G08630
AT3G03930
AT2G42885
AT5G42150
AT4G33350
AT2G25580
AT2G18090
AT1G43560
AT1G18030
AT3G29350
AT2G33050
AT3G15352
AT1G67775
AT2G41300
AT1G66840
AT5G37440
AT5G56140
AT2G47250
AT5G19250
AT1G67900
AT2G34710
AT3G02900
AT2G16890
AT2G32650
AT1G49950
AT5G45820
AT2G20740
AT1G76690
AT2G29580
AT1G76160
AT5G27210
AT3G51940
AT1G75720
AT3G61970
AT4G18240
AT2G45030
AT1G56240
AT1G48020
AT1G27360
AT3G61200
AT3G03490
AT4G15640
AT3G09390
AT1G17890
AT3G26730
AT4G28050
AT4G18395
AT2G20790
AT2G35020
AT4G26230
AT3G07930
AT5G54970
AT3G09960
AT4G38910
AT2G03830
AT1G48220
AT3G56060
AT4G30610
AT3G29034
```
