## Supplementary material for "A comprehensive map of preferentially located motifs reveals distinct proximal *cis*-regulatory elements in plants": ATTATCAA_containing_gene_set.txt

```
#Occurences of ATTATCAA between 14 and 30 (positions relative to the transcription start site)
#95 sequences with ATTATCAA in this interval
#0.46% of the sequences in promoter set with ATTATCAA (set with 20573 sequences)
AT5G43330
AT3G03930
AT5G67030
AT2G16890
AT1G08630
AT1G18810
AT1G48220
AT4G33840
AT3G46690
AT4G37440
AT1G73010
AT4G18395
AT2G20740
AT1G07490
AT5G47110
AT3G17380
AT1G49950
AT5G06690
AT2G35020
AT1G53190
AT3G58470
AT2G36110
AT3G24120
AT4G33350
AT1G11090
AT3G17390
AT3G17070
AT3G56860
AT2G25160
AT5G15140
AT2G31440
AT4G37020
AT3G18630
AT2G27580
AT2G18750
AT4G12690
AT3G20370
AT1G23970
AT3G63190
AT4G37740
AT5G07720
AT4G10500
AT1G48020
AT4G29870
AT5G54970
AT4G10300
AT5G62550
AT3G02900
AT2G32990
AT3G21330
AT3G09960
AT1G76160
AT1G55390
AT2G42885
AT1G69160
AT3G60680
AT5G05460
AT3G61970
AT1G35340
AT5G62540
AT5G50350
AT5G37440
AT3G56060
AT3G29034
AT3G59940
AT2G25580
AT1G35510
AT3G07930
AT3G32930
AT1G13420
AT1G67775
AT2G16210
AT2G45030
AT3G21310
AT4G30610
AT1G17890
AT5G19380
AT3G56630
AT4G15010
AT1G24400
AT2G38690
AT3G25577
AT1G21880
AT1G66840
AT3G15352
AT3G08947
AT1G55210
AT1G75720
AT5G58170
AT4G23980
AT5G18830
AT3G12970
AT2G29580
AT5G25840
AT5G45890
```
