## Supplementary material for "A comprehensive map of preferentially located motifs reveals distinct proximal *cis*-regulatory elements in plants": ATTATCAT_containing_gene_set.txt

```
#Occurences of ATTATCAT between -1 and 32 (positions relative to the transcription start site)
#145 sequences with ATTATCAT in this interval
#0.70% of the sequences in promoter set with ATTATCAT (set with 20573 sequences)
AT2G33850
AT4G27500
AT4G15640
AT5G19540
AT4G24420
AT3G46280
AT5G19160
AT1G63110
AT1G03190
AT3G46610
AT2G34710
AT4G30270
AT2G16500
AT2G31610
AT2G20340
AT1G76080
AT1G19900
AT5G19250
AT4G00680
AT5G64420
AT5G42150
AT1G18520
AT5G54640
AT5G54780
AT1G51220
AT3G03580
AT5G19350
AT3G19710
AT4G34100
AT4G28050
AT3G62910
AT1G54040
AT3G20370
AT5G65750
AT1G20020
AT2G16595
AT4G00330
AT1G43560
AT1G32360
AT1G07210
AT3G55800
AT2G33050
AT3G09390
AT1G64140
AT1G34790
AT5G07420
AT3G26290
AT1G12750
AT1G18030
AT2G22510
AT2G43018
AT3G59820
AT5G10430
AT1G64142
AT3G18890
AT1G74460
AT5G10580
AT2G28200
AT3G05858
AT2G43020
AT2G01470
AT4G33145
AT2G02760
AT4G22910
AT5G56350
AT3G07400
AT5G55132
AT3G52730
AT1G48450
AT5G47760
AT4G26420
AT4G26230
AT3G55960
AT2G14170
AT3G17205
AT5G14370
AT4G27510
AT2G03830
AT3G29350
AT2G03280
AT2G34900
AT1G80830
AT3G07090
AT3G03760
AT5G24640
AT3G20380
AT5G47520
AT1G25420
AT1G80950
AT1G31130
AT5G04000
AT3G61200
AT1G10890
AT1G05520
AT2G41300
AT2G37435
AT5G04950
AT3G51960
AT4G39170
AT5G56140
AT1G77932
AT4G21120
AT3G16330
AT5G04540
AT2G03270
AT5G40460
AT3G51940
AT1G27360
AT1G78830
AT5G38170
AT2G44790
AT4G26750
AT5G22470
AT4G00980
AT3G29400
AT1G62380
AT3G16190
AT2G37710
AT3G54410
AT2G21960
AT1G31440
AT1G49245
AT4G18550
AT2G30070
AT2G45560
AT1G67900
AT1G56240
AT1G72270
AT4G18920
AT5G45820
AT5G39450
AT4G18240
AT3G55860
AT1G15870
AT1G48440
AT1G45190
AT4G03180
AT1G14920
AT4G04614
AT2G18480
AT2G18090
AT4G12900
AT3G03490
AT4G38910
AT1G06135
```
