## Supplementary material for "A comprehensive map of preferentially located motifs reveals distinct proximal *cis*-regulatory elements in plants": ATTATCGG_containing_gene_set.txt

```
#Occurences of ATTATCGG between -374 and -289 (positions relative to the transcription start site)
#42 sequences with ATTATCGG in this interval
#0.20% of the sequences in promoter set with ATTATCGG (set with 20573 sequences)
AT5G43670
AT4G17895
AT2G40170
AT1G20300
AT4G31360
AT1G68140
AT1G68120
AT1G58245
AT4G33910
AT1G69280
AT3G61880
AT5G11350
AT1G08200
AT1G72120
AT3G12180
AT1G71015
AT5G44260
AT5G55620
AT5G42235
AT3G44710
AT5G66790
AT1G08420
AT1G25380
AT1G73020
AT2G18340
AT1G74240
AT4G20095
AT2G40316
AT5G62630
AT3G57040
AT2G09990
AT5G53820
AT4G26660
AT2G26920
AT2G43990
AT5G57860
AT2G38440
AT5G51070
AT1G27150
AT4G18930
AT4G39955
AT1G03905
```
