## Supplementary material for "A comprehensive map of preferentially located motifs reveals distinct proximal *cis*-regulatory elements in plants": ATTATCT_containing_gene_set.txt

```
#Occurences of ATTATCT between -4 and 22 (positions relative to the transcription start site)
#236 sequences with ATTATCT in this interval
#1.15% of the sequences in promoter set with ATTATCT (set with 20573 sequences)
AT2G05530
AT1G05100
AT3G21510
AT1G18190
AT5G47050
AT2G23790
AT5G35620
AT3G16000
AT2G20940
AT2G35110
AT1G80560
AT1G26440
AT3G14540
AT1G01080
AT1G54340
AT1G27850
AT2G21800
AT1G63460
AT3G53890
AT3G57630
AT4G24990
AT1G22590
AT4G09630
AT1G79520
AT1G01090
AT3G26750
AT3G18880
AT1G55870
AT3G56410
AT4G03100
AT2G32770
AT1G32310
AT1G13050
AT2G44520
AT1G26530
AT5G61880
AT1G01750
AT3G28300
AT1G07390
AT1G76860
AT5G52380
AT1G68560
AT1G55510
AT1G70760
AT1G65560
AT3G57620
AT4G04080
AT3G28290
AT5G03110
AT3G48740
AT4G23390
AT1G10410
AT2G01990
AT1G02390
AT3G11540
AT5G58520
AT1G53160
AT1G54240
AT4G16695
AT5G15280
AT4G32700
AT1G76400
AT2G22530
AT1G16880
AT5G46220
AT2G25710
AT5G03930
AT2G18560
AT1G32100
AT5G03780
AT1G77980
AT1G30300
AT2G06990
AT4G35250
AT2G36835
AT5G66390
AT5G50310
AT2G40095
AT2G32730
AT5G03900
AT2G21385
AT2G41110
AT1G63295
AT3G02170
AT5G08740
AT4G32800
AT1G12250
AT1G70280
AT5G54630
AT5G64640
AT1G29660
AT1G66190
AT3G25220
AT3G13200
AT1G69040
AT1G15060
AT3G19680
AT5G61130
AT5G46940
AT5G03940
AT3G19800
AT1G74670
AT1G59510
AT4G35580
AT4G36400
AT4G37130
AT4G26490
AT1G28400
AT1G78680
AT4G37430
AT3G02730
AT1G02335
AT2G40290
AT1G65720
AT5G17650
AT5G46700
AT3G59620
AT5G01260
AT1G78420
AT4G10060
AT2G42580
AT4G05070
AT2G20920
AT1G78770
AT2G40090
AT5G63050
AT3G10195
AT3G07430
AT2G34250
AT5G37750
AT1G05510
AT2G17630
AT2G34590
AT3G50040
AT5G03380
AT5G51970
AT1G21590
AT5G21960
AT2G36350
AT5G24120
AT1G59990
AT2G35280
AT5G14970
AT2G46740
AT4G11240
AT5G35940
AT3G62900
AT5G14100
AT1G06090
AT4G16340
AT3G51325
AT3G15352
AT5G24100
AT5G37550
AT5G18700
AT5G62000
AT1G72150
AT4G24100
AT5G53070
AT1G70190
AT4G15620
AT1G16110
AT2G31830
AT2G18730
AT3G06450
AT3G29035
AT1G47640
AT4G33145
AT1G66060
AT4G29190
AT5G06910
AT1G69690
AT1G27660
AT3G27999
AT4G30990
AT2G05250
AT3G45890
AT1G21750
AT1G17420
AT2G28330
AT3G29575
AT5G56050
AT4G15440
AT1G11670
AT4G34480
AT1G80300
AT2G04740
AT4G23790
AT2G18940
AT5G53060
AT2G18960
AT2G44860
AT3G03860
AT5G49390
AT5G58320
AT1G18910
AT1G33470
AT2G47130
AT3G25690
AT1G21760
AT5G60710
AT5G65230
AT5G46710
AT1G06900
AT4G01897
AT4G10550
AT2G26890
AT4G25230
AT1G19300
AT4G26140
AT3G47430
AT2G25450
AT1G28370
AT3G53340
AT1G34320
AT3G46520
AT3G04000
AT5G08460
AT1G05750
AT3G18450
AT2G33880
AT5G45050
AT1G23410
AT3G60910
AT1G18840
AT1G70740
AT1G15800
AT1G55590
AT3G17900
AT5G63085
AT1G63290
AT2G05230
AT1G55320
AT1G12430
AT5G22250
AT5G58670
```
