## Supplementary material for "A comprehensive map of preferentially located motifs reveals distinct proximal *cis*-regulatory elements in plants": ATTATCTT_containing_gene_set.txt

```
#Occurences of ATTATCTT between 2 and 25 (positions relative to the transcription start site)
#104 sequences with ATTATCTT in this interval
#0.51% of the sequences in promoter set with ATTATCTT (set with 20573 sequences)
AT3G27999
AT1G76400
AT1G28400
AT5G46220
AT5G51970
AT5G40240
AT3G51325
AT1G10410
AT2G18730
AT2G22530
AT5G22250
AT1G01090
AT3G46520
AT1G55590
AT5G01260
AT1G70280
AT1G02335
AT1G05750
AT4G36400
AT3G62900
AT1G06090
AT2G04740
AT2G40290
AT2G21800
AT2G05250
AT5G37750
AT1G55870
AT5G58590
AT3G03860
AT4G05070
AT1G34320
AT1G18190
AT1G69690
AT5G47050
AT3G27110
AT4G34480
AT3G04760
AT4G25230
AT1G01080
AT2G35110
AT2G05230
AT5G08460
AT1G17420
AT2G41110
AT1G72150
AT5G58670
AT1G78680
AT1G78420
AT4G26490
AT2G40090
AT4G32800
AT1G78770
AT2G34250
AT1G21750
AT5G49390
AT1G33470
AT5G45050
AT1G15800
AT5G17650
AT3G48740
AT2G05530
AT1G79520
AT1G65720
AT1G30300
AT3G15353
AT2G18940
AT5G52720
AT4G01897
AT2G25450
AT3G02730
AT5G24120
AT1G80300
AT3G21510
AT1G19300
AT1G69040
AT5G63085
AT1G65560
AT1G06900
AT5G15200
AT4G15440
AT1G21760
AT1G68560
AT4G24100
AT1G32100
AT1G53160
AT5G18700
AT5G06910
AT1G23410
AT3G50040
AT1G26530
AT4G23390
AT1G05510
AT2G01990
AT1G27850
AT2G47130
AT5G62000
AT5G46940
AT1G21590
AT2G18960
AT4G35250
AT4G02720
AT1G63295
AT3G59620
AT4G03100
```
