## Supplementary material for "A comprehensive map of preferentially located motifs reveals distinct proximal *cis*-regulatory elements in plants": ATTATGA_containing_gene_set.txt

```
#Occurences of ATTATGA between -47 and 40 (positions relative to the transcription start site)
#826 sequences with ATTATGA in this interval
#4.01% of the sequences in promoter set with ATTATGA (set with 20573 sequences)
AT5G55510
AT1G66090
AT3G11540
AT1G73630
AT4G16080
AT3G51970
AT4G15510
AT1G16080
AT3G19970
AT5G64350
AT5G62770
AT1G11080
AT2G33250
AT1G06135
AT1G62990
AT1G16720
AT2G33850
AT2G25830
AT3G49645
AT5G19420
AT5G03690
AT1G45332
AT5G42380
AT5G19890
AT5G10240
AT1G61050
AT1G27970
AT1G66830
AT2G25810
AT2G47610
AT1G17050
AT3G45170
AT5G48520
AT1G75220
AT1G05310
AT2G42280
AT5G52520
AT1G03160
AT1G30270
AT3G46010
AT2G48110
AT3G09660
AT3G63170
AT4G11920
AT5G42870
AT2G02800
AT3G10130
AT2G32010
AT2G27000
AT1G73770
AT3G15810
AT1G73120
AT1G07920
AT1G05350
AT5G09990
AT4G27580
AT2G19802
AT1G79540
AT3G54410
AT4G34930
AT1G65820
AT3G05020
AT1G78820
AT3G07500
AT3G06690
AT5G28690
AT5G42785
AT2G19710
AT3G03090
AT2G40330
AT2G31880
AT3G07460
AT1G31320
AT1G31710
AT1G45207
AT3G13520
AT2G47400
AT4G02990
AT1G52140
AT1G53050
AT4G34960
AT5G49940
AT2G34080
AT4G28360
AT2G41630
AT4G35630
AT4G32750
AT5G45350
AT5G52882
AT2G39950
AT3G28560
AT5G42210
AT2G03500
AT5G23790
AT2G16790
AT3G14075
AT5G55450
AT3G53960
AT4G24450
AT5G59560
AT4G35680
AT2G29540
AT3G28720
AT1G71950
AT1G03900
AT2G41210
AT4G34440
AT5G55850
AT1G60270
AT3G09710
AT4G29050
AT1G27130
AT5G33390
AT1G78420
AT1G62240
AT1G19250
AT1G62690
AT1G11362
AT1G12440
AT1G62250
AT3G59850
AT1G68630
AT3G07260
AT4G23570
AT1G17145
AT5G15948
AT4G34980
AT4G36610
AT4G36710
AT3G05420
AT5G50175
AT3G52770
AT4G29690
AT3G17950
AT4G16330
AT5G44360
AT3G45070
AT1G02280
AT4G28580
AT5G51210
AT2G05120
AT5G13430
AT5G02550
AT4G24800
AT3G42860
AT2G29950
AT4G18870
AT1G58684
AT5G61220
AT5G41740
AT3G57280
AT5G35520
AT2G36250
AT4G07868
AT5G65390
AT1G59750
AT3G49940
AT5G20620
AT3G02190
AT4G16563
AT3G01280
AT4G34650
AT5G62840
AT3G51370
AT5G53220
AT4G39100
AT3G06450
AT5G21120
AT5G11930
AT5G13720
AT2G26490
AT2G32300
AT1G78900
AT3G49900
AT5G27020
AT3G51980
AT3G49720
AT1G13080
AT5G08190
AT3G45830
AT4G14850
AT5G16960
AT1G79700
AT2G39810
AT4G11310
AT3G48050
AT5G15680
AT2G30470
AT2G23680
AT1G55680
AT1G16700
AT3G49160
AT3G22880
AT1G31190
AT1G10380
AT5G24590
AT1G63800
AT4G30520
AT5G24260
AT1G74430
AT4G22610
AT5G16890
AT1G80570
AT4G19510
AT1G61090
AT1G47980
AT1G49400
AT5G47510
AT4G39840
AT5G15950
AT5G44980
AT4G14385
AT2G25260
AT2G20810
AT2G19160
AT5G48540
AT1G67830
AT4G22120
AT2G25060
AT3G11430
AT1G71710
AT1G05580
AT1G02950
AT2G27820
AT2G39190
AT1G37130
AT5G48640
AT5G23430
AT5G06680
AT3G60250
AT2G37080
AT3G49570
AT5G20720
AT5G02580
AT2G17770
AT1G71940
AT3G54200
AT5G63595
AT4G21530
AT4G04460
AT1G64670
AT3G22900
AT5G62390
AT5G03720
AT5G61210
AT3G57390
AT2G36950
AT3G06310
AT5G41860
AT1G74490
AT5G13900
AT5G08030
AT1G67330
AT1G68260
AT2G17980
AT2G35620
AT2G29120
AT5G04140
AT2G38090
AT3G05640
AT2G20790
AT3G61040
AT4G21650
AT4G17215
AT2G33300
AT2G20850
AT2G31530
AT1G22640
AT5G46560
AT1G60590
AT4G27790
AT1G30850
AT3G18820
AT3G30340
AT3G22480
AT3G24510
AT2G37710
AT3G20830
AT1G74200
AT3G45100
AT1G61900
AT2G19170
AT4G16880
AT1G59940
AT3G57450
AT3G46650
AT1G71110
AT5G64640
AT2G18500
AT2G38790
AT1G50570
AT3G06720
AT5G51980
AT1G59650
AT4G39403
AT1G19730
AT1G32580
AT3G25140
AT1G53165
AT2G04865
AT5G25950
AT4G32470
AT1G03470
AT1G21170
AT3G15380
AT3G56370
AT1G51430
AT5G24030
AT1G64590
AT5G23400
AT4G19390
AT5G47370
AT1G79510
AT3G52450
AT1G64110
AT5G49665
AT1G24050
AT2G47370
AT1G16850
AT5G38420
AT5G39900
AT1G49435
AT5G27770
AT1G09370
AT4G16990
AT1G26410
AT5G43380
AT3G56270
AT5G47230
AT4G10770
AT2G25780
AT5G15450
AT1G69720
AT3G46810
AT2G46660
AT3G50590
AT3G06250
AT1G01810
AT3G10340
AT2G31940
AT4G28660
AT2G33470
AT1G72580
AT1G47610
AT5G64050
AT3G50150
AT2G37678
AT4G35140
AT3G01320
AT1G09570
AT3G28956
AT1G79420
AT2G32820
AT2G39440
AT4G33260
AT3G11950
AT5G56670
AT5G40930
AT1G05760
AT1G13110
AT3G53110
AT5G58375
AT3G12100
AT5G46080
AT3G09010
AT2G25140
AT3G47040
AT2G35840
AT5G44670
AT5G49015
AT2G26030
AT3G42670
AT1G78410
AT3G13433
AT5G25390
AT5G03070
AT5G66850
AT3G48460
AT1G03700
AT3G60660
AT3G47680
AT4G18160
AT1G41830
AT4G33467
AT4G16447
AT5G54540
AT2G38300
AT5G54140
AT1G67820
AT5G10170
AT1G22985
AT2G17140
AT1G05575
AT4G22890
AT1G77410
AT2G02570
AT4G00020
AT5G13740
AT3G22780
AT2G27920
AT1G52160
AT5G46220
AT1G77140
AT5G62680
AT3G01240
AT5G14330
AT5G51170
AT3G43930
AT1G48110
AT3G09430
AT5G26805
AT2G02760
AT5G17300
AT5G65920
AT5G47310
AT3G49290
AT3G09230
AT2G04845
AT5G58380
AT1G55590
AT1G19000
AT5G15490
AT1G77600
AT2G38695
AT5G43710
AT1G28420
AT3G44220
AT1G57660
AT2G37640
AT3G16390
AT1G21920
AT4G31380
AT5G38840
AT2G28760
AT1G75870
AT1G32360
AT3G57880
AT1G71720
AT3G30180
AT1G73060
AT2G42885
AT5G22020
AT4G28780
AT4G35170
AT5G18060
AT3G15660
AT1G16170
AT4G36380
AT1G58030
AT1G76690
AT4G00335
AT2G20330
AT1G27980
AT4G05110
AT3G16720
AT3G53810
AT4G18510
AT1G52980
AT1G24062
AT5G51290
AT3G12890
AT2G30810
AT1G04780
AT1G46480
AT4G03115
AT1G62020
AT1G26480
AT3G13860
AT1G23440
AT3G61630
AT5G56325
AT5G43980
AT4G08320
AT2G30860
AT5G25480
AT4G05150
AT5G54710
AT4G24060
AT1G61795
AT1G80350
AT1G08050
AT1G05900
AT2G36580
AT4G18975
AT4G21750
AT3G15160
AT2G34710
AT3G44460
AT1G17560
AT1G73066
AT1G11610
AT5G67600
AT3G20770
AT2G01200
AT5G19670
AT5G23100
AT4G02620
AT5G55170
AT1G64105
AT1G66950
AT1G04710
AT5G42470
AT4G18330
AT5G14340
AT3G01950
AT5G44070
AT1G18350
AT4G16850
AT2G36910
AT1G80610
AT3G44400
AT2G40530
AT3G09470
AT5G23710
AT5G09510
AT2G27010
AT5G50330
AT5G22260
AT4G39650
AT1G55900
AT5G47050
AT2G22840
AT1G78815
AT5G67500
AT2G29880
AT2G39140
AT2G23140
AT3G09770
AT3G06810
AT5G47560
AT5G43690
AT1G28060
AT4G32605
AT1G07550
AT2G22850
AT3G09680
AT1G21500
AT3G60910
AT5G03770
AT3G27670
AT3G19450
AT1G12580
AT3G49590
AT1G10050
AT5G65810
AT5G30490
AT1G59218
AT3G45780
AT2G19640
AT5G59470
AT3G24750
AT3G20020
AT1G64890
AT3G11200
AT5G67260
AT5G22980
AT4G32490
AT3G48740
AT1G78080
AT1G65720
AT1G48750
AT1G76700
AT2G29390
AT2G38025
AT5G57550
AT1G10310
AT3G15430
AT1G23310
AT1G10588
AT2G22370
AT5G09220
AT1G78270
AT2G29210
AT4G22212
AT5G03380
AT1G49560
AT1G08620
AT4G18040
AT3G43920
AT1G55207
AT1G50560
AT4G10895
AT1G47640
AT5G16760
AT3G50530
AT4G11370
AT1G62870
AT5G05510
AT1G21190
AT4G32650
AT5G09490
AT2G18876
AT5G56140
AT2G18260
AT5G21482
AT1G12380
AT1G67290
AT5G64813
AT4G19830
AT2G45720
AT5G64070
AT5G64500
AT3G13460
AT1G75710
AT4G23100
AT1G59700
AT1G50500
AT1G36078
AT1G64970
AT5G46300
AT5G67590
AT1G07390
AT1G52340
AT5G03180
AT4G20270
AT5G44572
AT5G05840
AT1G05040
AT1G76260
AT3G23700
AT1G72200
AT1G17210
AT1G72260
AT1G55205
AT5G52060
AT3G28150
AT1G26610
AT4G32290
AT3G09035
AT1G59760
AT3G23090
AT1G65590
AT5G44160
AT3G50840
AT2G21560
AT5G05830
AT1G77980
AT2G36460
AT1G61930
AT1G78260
AT3G02420
AT2G38390
AT5G19090
AT5G22130
AT1G09220
AT1G12980
AT1G20180
AT4G02830
AT5G56520
AT3G02000
AT3G25900
AT5G59105
AT4G26160
AT1G76550
AT3G48180
AT5G65140
AT1G24310
AT4G38950
AT2G27880
AT5G34885
AT2G43430
AT1G48260
AT2G21500
AT4G19490
AT1G50325
AT1G58983
AT3G44630
AT1G68180
AT5G34869
AT3G01850
AT5G06320
AT5G22110
AT1G70770
AT2G03710
AT3G06370
AT1G65510
AT2G30000
AT5G57170
AT3G49490
AT5G59970
AT5G06190
AT1G65490
AT1G66820
AT1G71750
AT1G51230
AT1G73500
AT2G40116
AT4G32980
AT1G13970
AT2G28370
AT2G31150
AT3G57120
AT1G06148
AT2G22420
AT2G44870
AT2G47540
AT1G73450
AT5G63780
AT4G17540
AT2G21470
AT4G39170
AT4G23600
AT4G31340
AT5G20520
AT1G03170
AT1G64360
AT5G08680
AT5G39380
AT3G16800
AT2G24170
AT1G56210
AT5G51640
AT3G24093
AT3G48100
AT5G63085
AT3G14860
AT1G52300
AT1G06820
AT5G22640
AT1G01820
AT2G37360
AT3G28970
AT1G73603
AT3G26630
AT1G68480
AT2G34070
AT2G13810
AT2G47360
AT3G23200
AT2G34340
AT1G08630
AT1G09520
AT1G29700
AT3G48420
AT3G17160
AT3G29410
AT1G80110
AT1G23420
AT2G23840
AT1G02690
AT5G02090
AT4G34215
AT1G05730
AT4G17900
AT3G06778
AT5G40390
AT5G52830
AT1G54850
AT1G62975
AT2G06510
AT1G43640
AT2G41420
AT5G40460
AT4G16110
AT2G26600
AT2G39890
AT5G20590
AT4G16030
AT5G54890
AT2G40190
AT2G04570
AT5G10370
AT1G04430
AT3G44310
AT1G09932
AT1G77180
AT3G01990
AT4G08540
AT1G07350
AT4G35470
AT5G40155
AT3G26650
AT1G03650
AT3G50260
AT3G26520
AT5G65020
AT1G63780
AT3G21330
AT2G34600
AT2G26470
AT1G65640
AT5G46140
AT5G17800
AT5G13310
AT4G39210
AT1G59359
AT5G02010
AT1G47497
AT5G03555
AT3G60470
AT5G13730
AT3G62720
AT1G52780
AT3G55860
AT2G23890
AT4G07960
AT1G53170
AT2G02770
AT2G21820
AT4G08867
AT3G19210
AT3G07990
AT1G10470
AT5G35910
AT1G06990
AT2G30060
AT3G27820
AT5G66750
AT3G53580
AT5G12890
AT1G62480
AT2G46780
AT4G27180
AT1G31650
AT1G09590
AT5G58830
AT3G46690
AT3G03180
AT2G33000
AT3G22150
AT2G35450
AT4G18880
AT5G57070
AT3G47250
AT2G16760
AT4G34160
```
