## Supplementary material for "A comprehensive map of preferentially located motifs reveals distinct proximal *cis*-regulatory elements in plants": ATTATGAA_containing_gene_set.txt

```
#Occurences of ATTATGAA between -66 and 51 (positions relative to the transcription start site)
#428 sequences with ATTATGAA in this interval
#2.08% of the sequences in promoter set with ATTATGAA (set with 20573 sequences)
AT2G46660
AT5G17800
AT4G23570
AT2G40330
AT3G11430
AT4G28780
AT5G56325
AT1G61030
AT5G65810
AT4G39650
AT1G65490
AT5G46140
AT1G20600
AT2G30230
AT2G36460
AT3G51980
AT3G20060
AT1G31190
AT3G53580
AT5G16960
AT3G28970
AT1G49560
AT5G52060
AT2G22850
AT5G16760
AT5G46590
AT5G44980
AT2G28760
AT1G73120
AT1G49400
AT2G35200
AT5G54890
AT2G31240
AT1G74200
AT3G17950
AT4G39100
AT1G73630
AT5G35910
AT3G15660
AT1G52160
AT1G03650
AT3G26830
AT3G50150
AT5G44070
AT1G09220
AT1G02950
AT2G36580
AT4G23600
AT2G30810
AT1G66830
AT5G64640
AT5G64500
AT3G46650
AT1G75220
AT1G27970
AT1G78820
AT1G55680
AT4G16880
AT5G20520
AT5G47370
AT2G29880
AT5G56520
AT2G03500
AT3G20020
AT3G05420
AT4G02610
AT4G02620
AT2G21820
AT5G54540
AT2G48110
AT2G41420
AT3G49490
AT1G58983
AT5G22130
AT5G41860
AT1G61930
AT1G21190
AT1G59359
AT3G30340
AT5G46080
AT3G48420
AT5G35520
AT3G01850
AT3G61740
AT3G49940
AT5G05840
AT5G39380
AT1G77180
AT2G47400
AT4G16110
AT2G21560
AT3G46690
AT1G59218
AT2G22840
AT3G60950
AT5G20150
AT3G06370
AT1G65820
AT5G64070
AT3G05630
AT5G02580
AT1G22640
AT1G08050
AT4G18330
AT4G34930
AT5G10240
AT3G56370
AT5G55510
AT2G25060
AT3G44220
AT5G57010
AT3G27820
AT5G67590
AT3G16720
AT1G17560
AT3G09660
AT4G29690
AT5G47050
AT5G24460
AT5G13720
AT2G18260
AT3G09770
AT3G24093
AT2G38695
AT1G46480
AT2G32820
AT1G07350
AT1G80350
AT3G55710
AT1G61360
AT5G65390
AT5G51490
AT5G67500
AT1G55900
AT1G27370
AT1G61090
AT1G52300
AT5G12890
AT3G50840
AT3G59850
AT5G51980
AT2G30680
AT5G03555
AT1G09520
AT2G26600
AT1G76940
AT5G42380
AT3G23200
AT1G12650
AT2G36950
AT3G14860
AT1G52780
AT4G16990
AT1G71210
AT1G30270
AT3G48740
AT5G08190
AT1G67820
AT1G64110
AT4G24450
AT2G35390
AT4G15520
AT5G41670
AT3G52450
AT3G22150
AT1G22985
AT3G06810
AT3G45780
AT4G28660
AT3G22900
AT1G64360
AT1G69430
AT4G02830
AT2G37070
AT3G52770
AT3G06350
AT1G66430
AT1G02690
AT3G17380
AT2G21470
AT2G02800
AT2G25735
AT1G65510
AT1G52140
AT2G22460
AT5G64667
AT4G14385
AT1G50560
AT4G21750
AT3G21330
AT1G02560
AT4G18160
AT2G06520
AT1G55205
AT1G08620
AT3G06720
AT3G15850
AT3G25260
AT2G38390
AT3G48180
AT2G37640
AT2G23840
AT1G32580
AT5G26805
AT3G61040
AT3G45070
AT5G13730
AT2G24550
AT3G49900
AT5G10695
AT5G46130
AT3G13860
AT1G01550
AT5G67600
AT5G03720
AT2G23890
AT1G63150
AT5G03690
AT1G21170
AT1G58030
AT3G20830
AT1G67330
AT3G06250
AT1G66950
AT2G32300
AT4G18040
AT4G39210
AT4G20300
AT2G34080
AT5G34869
AT2G11851
AT2G27820
AT1G21500
AT4G08320
AT3G60660
AT1G63800
AT3G05640
AT2G31150
AT1G64790
AT5G21482
AT2G27010
AT2G02570
AT1G10588
AT3G51370
AT2G34340
AT2G23680
AT3G11540
AT1G13520
AT4G29800
AT4G18975
AT3G49590
AT1G08780
AT1G77410
AT1G66090
AT2G47810
AT1G64460
AT3G09680
AT3G60400
AT5G21120
AT1G47980
AT1G73066
AT2G06510
AT3G44310
AT1G05900
AT2G38025
AT1G53170
AT5G19920
AT1G55590
AT1G12440
AT1G09510
AT3G01320
AT4G19490
AT2G17220
AT2G33470
AT2G25260
AT1G03470
AT4G33467
AT1G64590
AT4G11310
AT3G60470
AT1G48100
AT2G26470
AT1G58684
AT5G51210
AT3G49570
AT5G06360
AT3G21480
AT5G08335
AT2G40116
AT1G10310
AT5G22640
AT2G46560
AT4G12170
AT5G40930
AT5G43690
AT2G41630
AT2G41210
AT4G02790
AT1G26410
AT1G05760
AT2G39140
AT2G25140
AT5G48520
AT5G28690
AT5G49940
AT5G34885
AT3G44400
AT1G37130
AT1G19250
AT3G19210
AT1G48260
AT2G44870
AT1G51740
AT2G02760
AT5G06680
AT3G11200
AT4G18470
AT3G23090
AT3G50010
AT2G18500
AT2G19802
AT5G44572
AT1G32360
AT5G13740
AT3G03180
AT3G20770
AT4G34980
AT5G40390
AT1G09370
AT3G53320
AT4G23860
AT2G01200
AT2G13810
AT4G10810
AT1G73770
AT1G50570
AT4G20270
AT1G56670
AT4G22110
AT1G27980
AT3G56480
AT4G36940
AT5G08030
AT1G03900
AT1G67830
AT1G09932
AT4G32490
AT2G27000
AT1G24062
AT3G02190
AT1G08630
AT2G42940
AT2G17770
AT1G77600
AT3G22060
AT5G16890
AT2G38790
AT2G26490
AT4G31340
AT5G09220
AT1G23310
AT3G51470
AT2G25830
AT2G29120
AT2G44260
AT1G05580
AT3G01630
AT5G44160
AT5G57620
AT2G29540
AT2G37710
AT2G20790
AT5G63780
AT1G74540
AT3G01400
AT4G32650
AT1G72200
AT2G05120
AT4G30750
AT1G16170
AT1G23440
AT1G25320
AT5G30490
AT2G47360
AT4G35160
AT3G48100
AT4G29050
AT3G13520
AT3G51970
AT2G27530
AT1G71110
AT1G48110
AT5G44410
AT5G15490
AT1G76700
AT2G34600
AT4G39840
AT4G10770
AT1G07550
AT3G15650
AT5G41870
AT4G36710
AT1G61900
AT1G10050
AT1G49870
AT3G45830
AT1G76690
AT1G26610
AT3G30180
AT4G07960
AT1G55207
AT3G22780
AT5G56160
AT1G17145
AT1G78815
AT2G30860
AT5G23400
AT2G20850
AT3G44630
AT5G05830
AT5G23220
AT3G47040
AT1G71750
AT1G66820
AT2G37080
AT1G31710
AT3G06820
AT1G27600
```
