## Supplementary material for "A comprehensive map of preferentially located motifs reveals distinct proximal *cis*-regulatory elements in plants": ATTATGAG_containing_gene_set.txt

```
#Occurences of ATTATGAG between -48 and 18 (positions relative to the transcription start site)
#84 sequences with ATTATGAG in this interval
#0.41% of the sequences in promoter set with ATTATGAG (set with 20573 sequences)
AT2G17140
AT4G34960
AT5G09510
AT5G20590
AT4G19510
AT3G28720
AT1G74490
AT3G14075
AT5G17300
AT5G47230
AT1G09590
AT4G18870
AT5G46300
AT2G45720
AT5G06190
AT3G25900
AT5G13310
AT4G16080
AT5G57170
AT3G17160
AT4G16030
AT1G65640
AT5G44670
AT1G78260
AT1G16720
AT5G39900
AT3G13460
AT2G30060
AT5G59970
AT1G30850
AT5G24260
AT1G64970
AT1G12580
AT5G05510
AT4G35680
AT5G22980
AT3G29410
AT3G12100
AT2G23140
AT1G26610
AT2G16790
AT2G36910
AT5G27020
AT1G07390
AT4G17540
AT4G24060
AT4G03115
AT4G11370
AT1G62690
AT1G78270
AT2G33250
AT1G05730
AT5G23430
AT1G50500
AT3G23700
AT4G34160
AT1G01820
AT2G40530
AT5G59470
AT3G45170
AT1G05040
AT1G41830
AT4G38950
AT1G47610
AT3G26650
AT1G51430
AT4G36610
AT2G24170
AT4G22610
AT2G29390
AT1G06148
AT5G03770
AT5G65020
AT3G09470
AT3G19970
AT4G34650
AT1G16850
AT5G38420
AT3G57450
AT2G47610
AT3G25140
AT5G09490
AT4G34440
AT3G28150
```
