## Supplementary material for "A comprehensive map of preferentially located motifs reveals distinct proximal *cis*-regulatory elements in plants": ATTATGC_containing_gene_set.txt

```
#Occurences of ATTATGC between -60 and -32 (positions relative to the transcription start site)
#118 sequences with ATTATGC in this interval
#0.57% of the sequences in promoter set with ATTATGC (set with 20573 sequences)
AT1G30680
AT3G17510
AT3G04860
AT5G22794
AT4G08810
AT3G18310
AT5G10010
AT1G76380
AT1G53970
AT1G73840
AT1G22370
AT1G19115
AT2G21185
AT5G28650
AT3G63180
AT1G10585
AT1G34780
AT2G31945
AT1G23070
AT3G09980
AT1G12850
AT5G24340
AT1G33960
AT5G16050
AT1G28210
AT3G62230
AT4G25020
AT1G68300
AT2G22200
AT5G23830
AT1G10240
AT5G05560
AT4G18660
AT3G07425
AT2G18110
AT2G24040
AT1G17710
AT5G55280
AT1G68580
AT1G22650
AT1G67750
AT1G33430
AT1G63650
AT5G18830
AT1G61400
AT2G01880
AT3G04770
AT3G54060
AT1G55080
AT1G73680
AT2G17830
AT4G38200
AT4G27415
AT1G35140
AT4G20330
AT2G35300
AT2G30140
AT1G76160
AT5G22650
AT1G74170
AT1G71050
AT1G61110
AT4G27710
AT1G19020
AT2G31530
AT5G48670
AT4G04920
AT5G39800
AT5G03720
AT1G16890
AT5G54860
AT2G43730
AT3G23840
AT1G05670
AT1G07610
AT1G63610
AT4G19370
AT3G13130
AT3G59455
AT2G43950
AT4G09090
AT4G30650
AT5G58770
AT2G28430
AT3G15970
AT2G07560
AT2G04520
AT3G03130
AT3G60900
AT1G59670
AT1G75580
AT4G02270
AT1G11915
AT4G04570
AT5G58150
AT3G29670
AT2G22230
AT1G49560
AT1G09070
AT3G11880
AT1G64910
AT3G46510
AT1G21866
AT3G16260
AT1G56660
AT1G13360
AT4G29790
AT5G51350
AT5G56650
AT2G33845
AT3G20380
AT1G74510
AT2G20060
AT5G10440
AT3G11090
AT1G63930
AT1G06790
AT3G51650
```
