## Supplementary material for "A comprehensive map of preferentially located motifs reveals distinct proximal *cis*-regulatory elements in plants": ATTATGTA_containing_gene_set.txt

```
#Occurences of ATTATGTA between 18 and 97 (positions relative to the transcription start site)
#276 sequences with ATTATGTA in this interval
#1.34% of the sequences in promoter set with ATTATGTA (set with 20573 sequences)
AT1G40087
AT2G44930
AT5G56540
AT5G47180
AT3G48490
AT1G75800
AT5G01260
AT2G01760
AT2G45330
AT2G20890
AT3G02493
AT1G29952
AT1G58220
AT3G18090
AT3G27300
AT1G68250
AT5G25620
AT1G65890
AT3G49250
AT5G60500
AT5G24320
AT5G54890
AT1G11170
AT2G23440
AT5G13825
AT1G63490
AT5G57380
AT2G05250
AT1G78030
AT1G10670
AT1G10020
AT1G16920
AT1G15330
AT4G23400
AT1G32580
AT4G17480
AT5G37660
AT1G75250
AT4G15750
AT5G60950
AT4G23040
AT5G63420
AT5G39090
AT2G01940
AT5G64360
AT4G24190
AT2G46140
AT2G37620
AT5G22850
AT1G31990
AT5G20930
AT3G54710
AT3G24350
AT3G51600
AT1G03040
AT5G19160
AT5G03920
AT1G23205
AT3G24200
AT2G39000
AT1G70660
AT2G04900
AT4G00040
AT5G08480
AT5G24270
AT2G45840
AT1G67860
AT4G27110
AT1G22710
AT5G54840
AT3G28180
AT4G08700
AT2G35490
AT4G27510
AT5G18650
AT5G39250
AT2G26250
AT3G49900
AT5G06370
AT1G29950
AT5G39860
AT4G28830
AT3G12800
AT5G24670
AT5G58060
AT3G51760
AT3G17310
AT2G22630
AT1G20980
AT5G03900
AT3G49260
AT4G15630
AT5G35735
AT2G40710
AT5G39190
AT4G39120
AT5G18470
AT1G69700
AT3G27415
AT4G24280
AT5G07460
AT3G08510
AT1G14850
AT5G37930
AT4G23820
AT5G55440
AT5G56160
AT3G01300
AT5G46750
AT3G25910
AT3G59840
AT5G63640
AT2G19000
AT4G31990
AT1G24010
AT5G45430
AT3G29390
AT5G17170
AT5G16080
AT1G52650
AT5G59420
AT2G45700
AT3G50340
AT5G21070
AT5G03130
AT4G32010
AT5G63550
AT1G08890
AT5G13720
AT5G45428
AT1G44800
AT1G07130
AT4G37010
AT2G42830
AT4G39790
AT4G32830
AT5G11580
AT3G19400
AT4G00990
AT3G02380
AT4G15160
AT5G27620
AT3G10930
AT1G65440
AT3G49420
AT3G08760
AT1G49800
AT5G65165
AT3G53760
AT5G28910
AT2G28570
AT2G33170
AT1G34340
AT5G60650
AT2G05230
AT5G23270
AT1G44608
AT1G67330
AT4G23790
AT5G24490
AT2G33750
AT1G72630
AT4G14690
AT5G13820
AT2G14610
AT2G36680
AT5G13760
AT2G44610
AT4G23220
AT4G17310
AT4G38290
AT3G57630
AT1G03230
AT4G27750
AT1G16515
AT3G10700
AT5G03690
AT1G15440
AT3G27260
AT3G11780
AT1G30490
AT3G26370
AT3G52740
AT3G15990
AT1G50610
AT4G30080
AT2G45410
AT1G18440
AT1G80240
AT1G65900
AT2G22490
AT2G01710
AT4G15380
AT5G23070
AT2G28870
AT1G49470
AT3G15810
AT5G09810
AT5G50410
AT2G36830
AT5G36925
AT3G11450
AT1G63300
AT4G38320
AT2G34680
AT4G23870
AT5G32619
AT1G17744
AT4G34090
AT3G50800
AT5G39160
AT2G20208
AT3G49560
AT2G20900
AT5G06260
AT1G63290
AT4G11760
AT1G61720
AT3G06420
AT3G17910
AT1G63910
AT3G19570
AT3G55640
AT4G35460
AT5G62490
AT3G47420
AT5G46780
AT1G70610
AT5G56920
AT2G05520
AT1G19850
AT1G49950
AT4G37760
AT4G37340
AT1G11470
AT5G27360
AT5G50480
AT1G31600
AT4G09580
AT2G32150
AT1G05430
AT3G30160
AT4G10590
AT1G03220
AT2G14680
AT5G19340
AT3G47340
AT5G44973
AT4G37000
AT1G80260
AT2G14690
AT5G13730
AT2G17420
AT4G22305
AT5G12920
AT5G07890
AT2G45850
AT3G02670
AT1G33780
AT3G53390
AT2G40810
AT1G64160
AT3G06455
AT2G25490
AT3G53700
AT1G29951
AT3G27520
AT1G23760
AT2G21790
AT5G50750
AT3G01650
AT5G27520
AT2G04680
AT5G15490
AT5G53045
AT4G15340
```
