## Supplementary material for "A comprehensive map of preferentially located motifs reveals distinct proximal *cis*-regulatory elements in plants": ATTATGTT_containing_gene_set.txt

```
#Occurences of ATTATGTT between -52 and 89 (positions relative to the transcription start site)
#498 sequences with ATTATGTT in this interval
#2.42% of the sequences in promoter set with ATTATGTT (set with 20573 sequences)
AT5G04260
AT4G33300
AT2G27775
AT3G02840
AT4G31050
AT3G10572
AT5G19740
AT3G29152
AT4G24400
AT5G62200
AT1G16350
AT1G78900
AT4G37370
AT1G19090
AT5G07300
AT5G07000
AT1G57860
AT3G58940
AT5G23480
AT2G44270
AT5G67480
AT3G27809
AT5G38590
AT5G53710
AT3G54510
AT1G69540
AT2G03520
AT1G54730
AT1G45233
AT4G13690
AT4G14890
AT2G35760
AT2G07732
AT3G24093
AT3G51140
AT5G45690
AT1G55270
AT4G29620
AT4G01720
AT3G26340
AT1G48420
AT5G10060
AT1G30450
AT5G49320
AT3G59690
AT5G25590
AT2G05642
AT4G39480
AT1G05790
AT3G48520
AT5G12840
AT4G21215
AT5G16570
AT2G27900
AT1G72520
AT4G31940
AT1G62540
AT1G04940
AT3G10870
AT2G35160
AT1G05575
AT5G28350
AT3G08740
AT4G00585
AT1G08780
AT4G13020
AT1G08340
AT1G16905
AT5G46700
AT1G30700
AT4G07825
AT4G01840
AT3G44220
AT2G21270
AT1G51260
AT1G07570
AT2G38590
AT4G30200
AT4G25330
AT4G12050
AT2G03760
AT5G02880
AT3G61480
AT5G23080
AT4G11880
AT1G22920
AT1G61660
AT5G08560
AT4G26480
AT2G47340
AT5G36700
AT4G32710
AT3G50170
AT3G26200
AT1G77470
AT3G57670
AT3G15970
AT1G72440
AT2G45660
AT2G01580
AT2G45330
AT3G05600
AT2G46915
AT3G07500
AT1G07200
AT3G49080
AT1G16510
AT2G18938
AT2G40480
AT5G42810
AT4G17440
AT1G71310
AT3G13560
AT1G46264
AT1G50732
AT5G06460
AT3G05727
AT1G18370
AT3G01510
AT5G59420
AT1G52370
AT2G28625
AT3G53800
AT1G20270
AT2G27260
AT5G38650
AT3G45730
AT2G24220
AT3G57710
AT3G19030
AT2G22520
AT2G26070
AT5G59250
AT5G58180
AT3G30300
AT3G54560
AT1G28395
AT2G04115
AT3G60800
AT3G27270
AT1G52440
AT3G14530
AT4G01710
AT1G49980
AT4G18920
AT2G34600
AT1G22370
AT4G13590
AT5G05350
AT1G06640
AT1G07780
AT5G23970
AT3G46320
AT1G72260
AT2G23610
AT5G01650
AT1G17060
AT2G24762
AT1G67720
AT1G69480
AT3G28710
AT2G17120
AT2G04790
AT5G25350
AT1G19380
AT5G52600
AT1G16730
AT3G14620
AT5G48500
AT5G27670
AT4G25480
AT1G07080
AT5G61390
AT1G52100
AT1G16720
AT3G07525
AT1G16900
AT1G63770
AT5G17690
AT3G03940
AT2G19570
AT4G03400
AT4G28690
AT3G21590
AT4G24790
AT4G03280
AT3G04570
AT5G48070
AT1G66820
AT3G60500
AT3G46990
AT2G16586
AT4G14900
AT4G19645
AT2G19510
AT1G34220
AT1G17370
AT2G17265
AT1G07370
AT5G60720
AT1G76750
AT5G05990
AT4G27870
AT5G14950
AT3G04620
AT3G19190
AT2G33470
AT3G22350
AT3G21370
AT3G21580
AT2G45200
AT4G37760
AT4G12650
AT5G03960
AT3G19540
AT3G29170
AT1G29400
AT1G28360
AT4G35020
AT4G16710
AT4G33580
AT3G23240
AT5G48480
AT3G56000
AT1G28290
AT4G21270
AT5G09850
AT1G08350
AT1G11760
AT1G61310
AT4G13000
AT1G63055
AT5G16230
AT1G65610
AT5G48940
AT3G07080
AT5G06839
AT5G19960
AT1G27520
AT4G28040
AT4G04950
AT2G04865
AT1G14720
AT1G30410
AT1G35560
AT3G54480
AT1G24140
AT5G10350
AT1G68290
AT5G47910
AT5G65410
AT5G05987
AT4G36090
AT5G01770
AT2G44578
AT1G34210
AT5G60100
AT2G45910
AT3G30350
AT3G52920
AT1G63640
AT1G73970
AT2G09840
AT5G09876
AT5G27640
AT5G62290
AT5G12000
AT3G56760
AT4G32650
AT1G68300
AT1G04000
AT4G22640
AT2G02980
AT2G46910
AT2G44260
AT1G22120
AT3G18524
AT5G42320
AT5G64380
AT3G48310
AT1G03820
AT5G07270
AT5G09530
AT1G50140
AT3G53080
AT3G48760
AT1G29920
AT5G27630
AT3G25840
AT4G36770
AT3G24830
AT3G44310
AT3G57690
AT5G11710
AT1G75750
AT3G07460
AT2G24300
AT2G37050
AT1G08770
AT2G17130
AT1G13607
AT3G55646
AT3G47730
AT1G76760
AT5G36790
AT1G80870
AT2G36680
AT2G46870
AT3G11650
AT3G23030
AT5G03260
AT1G06870
AT3G60410
AT4G31640
AT5G16300
AT5G60440
AT5G26790
AT3G55740
AT1G02280
AT2G13350
AT5G42310
AT5G01760
AT1G05620
AT2G43910
AT2G05840
AT5G17523
AT3G12587
AT3G50770
AT5G03250
AT3G02850
AT5G17090
AT5G57740
AT1G74310
AT1G63990
AT5G19500
AT2G23080
AT1G03150
AT5G07220
AT3G25080
AT1G68870
AT5G39860
AT5G21130
AT5G64250
AT3G09430
AT1G30320
AT5G22510
AT3G18000
AT5G47080
AT3G45160
AT2G31290
AT4G34150
AT1G50290
AT5G11220
AT2G40060
AT5G42890
AT5G51830
AT2G26540
AT2G28310
AT2G26360
AT2G39050
AT5G03680
AT3G11770
AT3G07870
AT4G04850
AT3G17430
AT1G68070
AT1G29990
AT4G12340
AT3G27570
AT5G14105
AT3G17350
AT5G23400
AT2G03740
AT5G12170
AT4G24680
AT5G28500
AT5G14720
AT1G67530
AT5G21990
AT2G38280
AT4G31180
AT1G03110
AT4G35070
AT4G39740
AT1G61300
AT1G02610
AT3G62810
AT5G37440
AT2G16880
AT2G41350
AT5G57270
AT3G02060
AT5G64570
AT4G21740
AT2G33350
AT5G55540
AT5G08391
AT5G46710
AT5G14710
AT1G12040
AT1G12500
AT5G37980
AT1G47830
AT5G38660
AT4G08580
AT1G78960
AT5G44980
AT3G10410
AT5G51640
AT5G46900
AT3G55990
AT3G12010
AT4G26470
AT5G28490
AT3G62250
AT3G61640
AT5G10430
AT2G23090
AT1G78290
AT3G17998
AT1G23580
AT3G07510
AT1G23730
AT3G06240
AT5G11950
AT1G23090
AT5G22580
AT2G41231
AT3G14550
AT4G38700
AT1G26160
AT5G46840
AT1G65490
AT1G74300
AT5G15130
AT5G24360
AT3G29780
AT1G30515
AT3G17465
AT5G54230
AT1G08500
AT5G26770
AT1G53780
AT4G10490
AT5G16310
AT5G23070
AT2G04515
AT5G08750
AT3G54910
AT2G29430
AT5G04250
AT1G61820
AT3G48320
AT1G56210
AT4G37240
AT2G14900
AT4G05420
AT1G08670
AT2G32810
AT4G32490
AT4G12880
AT2G31955
AT3G47200
AT1G43190
AT4G36760
AT3G05530
AT5G56660
AT5G53880
AT1G55670
AT5G07190
AT2G23670
AT1G55265
AT5G26690
AT2G21370
AT5G21070
AT5G65640
AT2G44470
AT5G51660
AT4G08900
AT2G46300
AT5G37500
AT2G24230
AT5G11260
AT1G35290
AT2G21800
AT3G58350
AT5G23940
AT3G07090
AT4G27310
AT3G12012
AT3G11760
AT1G27900
AT1G11740
AT5G02280
AT5G09960
AT4G08590
AT5G64530
AT4G06744
```
