## Supplementary material for "A comprehensive map of preferentially located motifs reveals distinct proximal *cis*-regulatory elements in plants": ATTATT_containing_gene_set.txt

```
#Occurences of ATTATT between 7 and 34 (positions relative to the transcription start site)
#1983 sequences with ATTATT in this interval
#9.64% of the sequences in promoter set with ATTATT (set with 20573 sequences)
AT3G02560
AT4G38760
AT2G12280
AT5G28030
AT3G47820
AT3G55250
AT5G05340
AT2G38220
AT2G01818
AT3G55890
AT2G27228
AT5G61840
AT3G62820
AT1G55850
AT2G43190
AT5G23870
AT5G35370
AT4G36130
AT4G13790
AT3G17810
AT1G12540
AT3G16100
AT1G65500
AT3G57650
AT4G00680
AT3G08000
AT5G14370
AT5G45560
AT5G17810
AT2G42800
AT5G64667
AT5G42830
AT5G64640
AT5G09440
AT4G01575
AT5G16960
AT5G16010
AT3G22750
AT2G21655
AT4G30290
AT3G51590
AT3G20290
AT4G10730
AT2G29690
AT5G17600
AT3G45900
AT3G61410
AT1G11475
AT3G62960
AT5G09240
AT2G28040
AT2G47920
AT4G00380
AT2G18410
AT2G16050
AT4G26750
AT5G04810
AT2G47490
AT1G04490
AT1G77670
AT5G10960
AT2G36325
AT1G26190
AT1G78530
AT4G16330
AT2G28085
AT4G30935
AT5G26717
AT4G13400
AT1G19115
AT1G31130
AT3G51640
AT5G66270
AT1G75600
AT1G21240
AT1G55265
AT2G41880
AT1G32200
AT5G61820
AT3G54810
AT1G22030
AT5G16550
AT1G04360
AT4G12870
AT5G06340
AT1G78690
AT3G12600
AT5G18720
AT3G17450
AT1G56553
AT5G61720
AT3G24315
AT4G29160
AT5G57220
AT2G17130
AT2G19385
AT4G37580
AT5G46050
AT1G26920
AT5G13060
AT1G26470
AT4G34710
AT5G03230
AT2G33390
AT2G45670
AT2G24210
AT2G20280
AT1G23610
AT1G27840
AT1G73500
AT3G46620
AT2G27480
AT5G22140
AT3G09820
AT3G54030
AT4G40090
AT1G17070
AT5G53030
AT4G40030
AT1G67950
AT3G10850
AT1G19090
AT2G28500
AT3G27350
AT5G41410
AT4G17560
AT1G76890
AT3G54770
AT1G10130
AT1G61093
AT5G23130
AT4G14920
AT3G11780
AT4G30370
AT4G11280
AT1G27045
AT1G52870
AT3G01185
AT2G15695
AT1G04500
AT1G59820
AT3G21630
AT2G35620
AT1G71340
AT1G65490
AT3G28100
AT2G44890
AT1G56680
AT5G02850
AT3G44710
AT4G31780
AT4G33666
AT2G26540
AT5G58220
AT1G19640
AT4G05400
AT3G42630
AT5G42050
AT3G06840
AT2G27760
AT1G11440
AT5G06780
AT4G20980
AT4G32570
AT3G21560
AT4G23890
AT5G62490
AT1G23100
AT5G28460
AT4G32785
AT3G13437
AT3G25170
AT5G54740
AT1G10770
AT4G01770
AT1G77682
AT1G78380
AT1G68500
AT1G55325
AT5G19160
AT5G14760
AT2G37930
AT2G03750
AT4G38240
AT1G12500
AT1G01280
AT2G47210
AT3G51520
AT3G49940
AT4G15396
AT5G58310
AT3G10730
AT4G24310
AT1G61660
AT4G25490
AT4G20960
AT3G24250
AT3G19510
AT2G20450
AT3G16260
AT1G03680
AT5G54060
AT1G01750
AT4G23010
AT2G36724
AT1G54020
AT2G46420
AT5G03795
AT5G10310
AT5G49000
AT5G23850
AT2G21510
AT3G01325
AT4G02130
AT4G36420
AT5G39785
AT1G59960
AT4G24265
AT5G64350
AT1G28080
AT5G05730
AT2G24100
AT2G25450
AT1G17030
AT5G03140
AT2G15130
AT4G28160
AT2G46505
AT2G26440
AT2G21237
AT1G27100
AT1G22850
AT4G29740
AT1G29830
AT3G01390
AT1G69690
AT1G08720
AT3G20390
AT5G48850
AT1G68480
AT3G20470
AT1G28210
AT1G77000
AT4G28250
AT1G14160
AT1G08540
AT2G22760
AT1G11925
AT3G55700
AT5G22020
AT3G49310
AT3G62230
AT5G05750
AT5G67520
AT1G69170
AT3G05030
AT4G21190
AT5G65870
AT4G34050
AT2G41630
AT3G19440
AT3G59030
AT1G23110
AT5G64000
AT2G36980
AT3G60390
AT2G38450
AT3G03050
AT3G54640
AT1G56170
AT5G59105
AT5G06910
AT5G64250
AT4G02480
AT3G11240
AT1G31920
AT3G15810
AT1G11870
AT4G29980
AT3G01326
AT5G07200
AT4G00480
AT1G21010
AT5G56420
AT1G19020
AT3G25620
AT2G04115
AT1G22990
AT1G35230
AT1G16790
AT2G25830
AT5G64630
AT3G25770
AT2G14540
AT3G11990
AT3G04110
AT4G16000
AT1G09040
AT3G52200
AT3G54710
AT4G39400
AT5G17310
AT1G10830
AT5G63400
AT1G48980
AT2G26300
AT1G55090
AT4G23885
AT3G02630
AT1G79000
AT3G52850
AT2G43370
AT3G61390
AT3G02420
AT5G57990
AT4G16360
AT1G59510
AT3G55740
AT5G67160
AT3G28120
AT4G23700
AT1G24470
AT1G69740
AT1G58180
AT1G05770
AT1G15960
AT5G55760
AT1G34825
AT3G16440
AT5G67450
AT3G09140
AT5G05920
AT1G20160
AT2G14045
AT5G56795
AT5G05460
AT1G11710
AT5G08550
AT1G49380
AT3G59420
AT4G18440
AT1G49820
AT3G50940
AT1G03106
AT3G58760
AT1G66460
AT5G24510
AT1G04980
AT5G50100
AT3G14430
AT5G19960
AT4G38230
AT2G36570
AT5G03920
AT1G18970
AT5G56760
AT3G60080
AT3G25500
AT4G37870
AT1G17330
AT5G12880
AT1G10570
AT3G21780
AT5G43518
AT2G25620
AT5G01030
AT5G54350
AT4G17060
AT3G50050
AT1G56720
AT5G03340
AT1G74730
AT2G46310
AT1G78090
AT4G02590
AT1G51690
AT3G57150
AT1G33612
AT5G04420
AT3G60690
AT2G44460
AT3G15220
AT5G39050
AT5G14290
AT3G06820
AT1G69818
AT4G14650
AT4G04960
AT3G51700
AT2G48060
AT4G22490
AT5G67060
AT2G44210
AT1G60420
AT1G23960
AT5G44380
AT2G21770
AT3G07960
AT5G06370
AT1G09490
AT3G12350
AT3G47675
AT5G42680
AT2G44770
AT4G32340
AT1G53708
AT4G19420
AT3G06490
AT3G23170
AT5G25270
AT1G07720
AT5G07300
AT1G27040
AT4G22010
AT3G02930
AT2G29370
AT3G01670
AT2G09970
AT2G40200
AT3G62310
AT5G40090
AT2G26690
AT1G70510
AT1G17940
AT4G00110
AT1G74440
AT1G76160
AT2G35630
AT3G18090
AT3G50120
AT1G23090
AT3G25860
AT4G23650
AT4G26760
AT5G18280
AT1G03457
AT1G22890
AT2G47050
AT5G16620
AT4G32190
AT1G21866
AT5G26180
AT3G16950
AT1G17020
AT2G16090
AT5G13500
AT5G50345
AT3G23130
AT1G06910
AT5G55380
AT3G16860
AT4G13263
AT5G40740
AT5G39260
AT4G13230
AT4G26520
AT3G11470
AT5G40382
AT5G43650
AT1G06000
AT2G03240
AT1G15430
AT5G66650
AT5G21170
AT5G56325
AT3G01550
AT2G47550
AT3G12770
AT2G46390
AT5G07330
AT1G18550
AT4G28840
AT3G05155
AT1G14240
AT5G46390
AT1G07530
AT5G52210
AT4G17520
AT5G15500
AT3G21770
AT1G73330
AT5G13480
AT4G24160
AT2G44980
AT1G15310
AT2G20710
AT3G03980
AT5G09850
AT5G45370
AT4G27960
AT1G55590
AT2G46440
AT3G22960
AT5G66690
AT3G13510
AT5G09230
AT5G53650
AT2G31660
AT1G58235
AT4G24380
AT3G04580
AT1G66830
AT2G02220
AT4G29680
AT2G15680
AT1G68620
AT1G78460
AT4G37550
AT1G68400
AT2G29500
AT1G36640
AT1G74780
AT1G09932
AT2G42650
AT3G44550
AT1G53100
AT1G19230
AT5G61550
AT5G63840
AT4G16670
AT1G69220
AT2G40290
AT5G06130
AT2G43910
AT2G23740
AT4G26480
AT4G36400
AT3G49770
AT3G05937
AT3G56620
AT5G01300
AT5G56540
AT4G33890
AT2G27100
AT3G19380
AT3G60220
AT2G14610
AT3G56730
AT2G43970
AT3G54290
AT3G45710
AT3G48190
AT2G21150
AT3G43430
AT3G04770
AT3G16280
AT1G22520
AT5G14000
AT1G62380
AT1G08160
AT5G62570
AT3G17510
AT5G19485
AT5G62760
AT3G02540
AT1G78110
AT3G18970
AT4G00165
AT1G22380
AT4G29300
AT4G37590
AT5G04540
AT2G40080
AT4G03000
AT5G05250
AT3G53700
AT1G14460
AT1G12550
AT3G21240
AT1G30757
AT1G01940
AT4G02610
AT1G19200
AT1G67720
AT2G31240
AT5G28080
AT2G31340
AT2G31560
AT2G37860
AT1G13310
AT1G12200
AT2G32160
AT2G02100
AT4G25590
AT5G64150
AT5G55220
AT5G15581
AT1G54460
AT5G26120
AT2G16900
AT2G23660
AT4G18780
AT1G19920
AT5G45920
AT4G22212
AT3G09940
AT3G14770
AT5G44430
AT5G50420
AT1G61550
AT5G23950
AT5G59040
AT2G42110
AT1G76730
AT3G25545
AT4G11880
AT1G18570
AT3G54860
AT1G05120
AT5G55390
AT2G33880
AT3G48560
AT1G09100
AT1G72900
AT4G26140
AT5G57050
AT5G36180
AT2G37680
AT2G45880
AT2G16920
AT1G17890
AT1G78590
AT3G04730
AT3G06030
AT1G05270
AT1G01780
AT3G56690
AT4G35640
AT3G14530
AT3G62590
AT2G42990
AT1G28410
AT4G14060
AT1G56140
AT1G12390
AT2G37890
AT2G24040
AT5G24310
AT2G33210
AT3G09970
AT1G11580
AT1G80310
AT4G15490
AT2G05160
AT1G67900
AT5G59320
AT3G30247
AT3G01085
AT5G48350
AT3G21650
AT4G30520
AT2G22470
AT5G14130
AT5G13900
AT3G25180
AT1G61795
AT5G67320
AT1G06310
AT5G57580
AT5G26650
AT4G23140
AT5G20935
AT4G30070
AT3G19770
AT5G26050
AT2G41231
AT3G23000
AT4G15180
AT3G02555
AT5G36890
AT5G22510
AT1G27430
AT3G10815
AT1G24580
AT2G43520
AT5G46730
AT2G28510
AT4G20440
AT3G09162
AT1G27850
AT2G32300
AT5G54730
AT1G34792
AT3G56200
AT2G43740
AT1G32190
AT1G13960
AT3G12590
AT2G28390
AT5G38410
AT3G01930
AT3G48195
AT3G45070
AT1G22882
AT3G50080
AT4G00150
AT3G46090
AT2G20440
AT2G18940
AT3G17820
AT1G49190
AT1G44608
AT1G68510
AT2G30130
AT1G32380
AT5G52320
AT2G34670
AT3G43670
AT4G39660
AT1G22140
AT4G37430
AT1G63460
AT4G13070
AT5G07690
AT5G65920
AT3G04640
AT1G63120
AT5G67110
AT1G32220
AT3G17600
AT2G20100
AT2G05760
AT1G62510
AT4G01440
AT5G44650
AT5G37320
AT5G54500
AT3G11740
AT2G43510
AT4G32300
AT1G05460
AT4G26740
AT3G47295
AT2G36145
AT3G62650
AT3G50740
AT2G14890
AT1G66120
AT4G13750
AT4G39670
AT1G07770
AT2G21120
AT5G40410
AT3G09220
AT1G79350
AT4G37750
AT4G20070
AT3G50890
AT4G39740
AT5G22791
AT2G20370
AT5G66710
AT1G79680
AT1G80080
AT3G25870
AT5G06750
AT1G23550
AT5G48440
AT1G13520
AT4G27670
AT5G07030
AT2G45650
AT5G18630
AT1G26380
AT3G50510
AT1G29840
AT5G38600
AT5G19010
AT1G19430
AT4G28180
AT4G24280
AT5G57620
AT5G60610
AT1G24290
AT5G67245
AT2G37150
AT4G27800
AT3G55290
AT4G32285
AT1G02080
AT3G58470
AT3G62270
AT5G06180
AT3G02230
AT2G40475
AT3G43520
AT1G50325
AT3G20870
AT1G73120
AT5G66460
AT1G67980
AT1G12480
AT2G37790
AT3G49720
AT2G34710
AT3G18295
AT4G13590
AT4G38770
AT3G52740
AT2G41000
AT2G35260
AT3G09560
AT3G23090
AT1G48040
AT5G44420
AT1G77680
AT2G36530
AT5G38990
AT4G00060
AT1G44820
AT4G11180
AT2G03460
AT3G60950
AT2G19800
AT5G52220
AT1G09794
AT2G46430
AT3G04570
AT2G41750
AT3G02780
AT4G18596
AT5G13080
AT2G42900
AT4G30670
AT1G64770
AT3G59930
AT1G64360
AT1G16190
AT1G18080
AT1G73000
AT3G21390
AT1G55270
AT2G32810
AT2G46620
AT4G14630
AT1G16900
AT1G23050
AT1G05620
AT4G20030
AT1G56300
AT4G37608
AT1G21690
AT1G31120
AT4G33550
AT1G70740
AT4G00570
AT3G26670
AT5G24620
AT1G19250
AT4G24210
AT3G16670
AT5G54165
AT3G44450
AT1G26530
AT1G72950
AT1G20340
AT1G76080
AT1G19800
AT4G12760
AT2G20530
AT3G61960
AT2G24190
AT1G56260
AT5G45760
AT5G07530
AT5G52600
AT3G07100
AT3G10190
AT3G01920
AT3G18430
AT2G25150
AT5G27680
AT1G11160
AT1G63940
AT5G07190
AT1G08970
AT3G05610
AT3G13340
AT4G24960
AT1G77510
AT5G50450
AT5G59820
AT5G63680
AT1G70940
AT3G20865
AT1G02470
AT3G62700
AT4G13240
AT4G28420
AT5G61140
AT2G04230
AT1G12930
AT5G24630
AT2G31570
AT3G12950
AT3G05890
AT4G23500
AT3G11160
AT2G16660
AT2G27270
AT2G46990
AT3G45100
AT1G70020
AT5G53020
AT3G21840
AT1G49435
AT4G25880
AT5G28020
AT2G34930
AT3G20760
AT5G51510
AT3G27000
AT1G73880
AT2G25980
AT3G16510
AT3G17205
AT1G53160
AT2G18510
AT1G67750
AT4G14385
AT5G53250
AT1G65290
AT4G28170
AT4G10710
AT5G56950
AT1G11190
AT5G60100
AT2G22170
AT5G58010
AT3G15850
AT1G68070
AT5G06990
AT1G07440
AT5G10930
AT5G61960
AT4G31330
AT2G41180
AT4G33050
AT5G36910
AT4G31130
AT1G74740
AT5G16650
AT1G28580
AT2G02990
AT4G15660
AT3G52660
AT3G01870
AT1G08900
AT5G23380
AT3G56110
AT4G12520
AT1G70030
AT3G04060
AT4G13010
AT5G56290
AT1G43650
AT1G79860
AT1G19440
AT4G13650
AT4G17530
AT2G33490
AT3G49760
AT3G50820
AT3G18250
AT5G49760
AT5G49940
AT4G22290
AT5G63225
AT5G05410
AT3G05730
AT3G21465
AT1G76980
AT4G30470
AT5G44320
AT1G17880
AT5G01840
AT2G47000
AT5G11690
AT5G04680
AT1G23205
AT2G32290
AT4G22200
AT2G32850
AT4G02690
AT4G17070
AT2G02870
AT5G06530
AT5G20350
AT5G67400
AT5G57090
AT4G12510
AT1G71865
AT5G11550
AT5G11730
AT1G56330
AT1G24010
AT2G22570
AT2G27460
AT1G08110
AT1G75710
AT4G18120
AT4G12910
AT3G23870
AT5G22570
AT3G62580
AT1G16210
AT4G14358
AT5G50850
AT4G39590
AT5G02880
AT1G05070
AT2G33835
AT2G18480
AT5G28237
AT3G44220
AT4G10280
AT1G17350
AT1G02810
AT1G21770
AT5G01290
AT1G74458
AT3G53530
AT5G08391
AT4G16110
AT1G70782
AT1G12420
AT3G10200
AT3G26920
AT5G57400
AT5G07470
AT3G18035
AT1G10350
AT2G31957
AT3G20080
AT1G71990
AT5G20885
AT2G29330
AT4G24800
AT5G01260
AT1G49840
AT4G15780
AT5G24970
AT2G23690
AT4G14815
AT5G66480
AT2G33580
AT2G47780
AT1G78970
AT4G37390
AT5G47920
AT4G30660
AT3G16190
AT3G19290
AT5G16000
AT2G24050
AT2G19180
AT5G44574
AT1G14720
AT1G06110
AT5G45320
AT2G41190
AT2G17990
AT1G24095
AT1G76470
AT5G53340
AT1G18900
AT3G03770
AT3G48680
AT1G16590
AT5G56150
AT5G51810
AT5G16980
AT3G22560
AT3G21250
AT1G26795
AT1G67570
AT2G39470
AT2G27490
AT3G19540
AT3G02890
AT5G55500
AT1G63710
AT2G19570
AT5G60520
AT1G09580
AT5G56160
AT1G63250
AT1G26796
AT5G14920
AT2G22100
AT5G54300
AT1G22230
AT1G50060
AT5G11670
AT3G43610
AT3G04590
AT2G30440
AT3G20680
AT3G13790
AT5G17690
AT2G39390
AT2G02120
AT4G30450
AT1G11593
AT5G20790
AT3G50660
AT5G08180
AT1G75450
AT1G60270
AT4G39360
AT3G24520
AT3G24820
AT5G54490
AT2G25060
AT3G16180
AT5G52510
AT4G37450
AT4G39490
AT5G66200
AT3G27260
AT3G29670
AT2G44850
AT4G39160
AT4G03298
AT3G47870
AT4G21910
AT3G09030
AT3G04680
AT5G26920
AT3G55340
AT5G07090
AT5G35220
AT2G39870
AT5G39670
AT5G13140
AT5G09330
AT1G15170
AT3G19980
AT4G30690
AT2G18570
AT1G64530
AT1G66060
AT1G07400
AT2G22900
AT2G39930
AT1G31240
AT5G47720
AT3G19350
AT3G02570
AT3G30841
AT3G03790
AT3G18240
AT5G14600
AT5G09410
AT4G11100
AT4G11650
AT4G24140
AT1G11545
AT1G25290
AT4G29700
AT3G57260
AT1G06670
AT5G59670
AT3G45680
AT4G32640
AT5G64520
AT5G45500
AT1G64142
AT4G29430
AT1G80865
AT1G06150
AT1G26665
AT4G39420
AT1G13080
AT4G04632
AT3G46540
AT4G30200
AT1G02820
AT4G14400
AT3G54920
AT2G18680
AT5G48150
AT2G16950
AT2G43710
AT3G49990
AT1G80860
AT2G47670
AT3G23060
AT1G52440
AT4G15650
AT4G14450
AT2G32960
AT1G73650
AT3G01190
AT1G31810
AT5G10360
AT5G59730
AT4G17750
AT4G37820
AT1G77110
AT4G34419
AT3G61860
AT5G23920
AT1G10960
AT1G22170
AT1G77690
AT4G26060
AT5G46520
AT1G65483
AT1G23290
AT4G17480
AT2G39030
AT3G54470
AT1G65220
AT3G16690
AT3G52610
AT3G54850
AT4G22790
AT3G01100
AT3G52920
AT3G14990
AT1G22160
AT1G33330
AT3G47080
AT3G27730
AT4G37040
AT4G23350
AT1G30510
AT2G43660
AT5G52580
AT2G14846
AT1G77720
AT1G11590
AT1G69720
AT3G49950
AT1G31190
AT5G56040
AT4G00870
AT1G63000
AT5G40780
AT3G23780
AT5G48090
AT3G55360
AT5G57780
AT3G56580
AT1G60890
AT1G80900
AT1G75280
AT1G76690
AT1G31320
AT4G21150
AT2G36380
AT3G05858
AT2G02300
AT4G25290
AT5G49960
AT3G29970
AT1G68585
AT2G36305
AT2G28370
AT3G25573
AT5G08080
AT1G45010
AT1G18020
AT1G23080
AT5G24270
AT4G17300
AT5G23260
AT1G31990
AT5G35770
AT1G74690
AT5G18460
AT5G66600
AT1G62200
AT2G26260
AT2G21170
AT3G50400
AT3G13857
AT2G31680
AT2G10931
AT5G66910
AT1G55740
AT1G05000
AT4G33380
AT5G40150
AT5G26010
AT3G27320
AT3G09500
AT4G22666
AT1G22760
AT1G49140
AT5G08380
AT1G74920
AT1G60080
AT3G27503
AT2G02480
AT3G04830
AT2G02590
AT1G01810
AT3G15540
AT5G05780
AT4G00630
AT4G19030
AT4G10590
AT4G24670
AT3G05727
AT5G41040
AT1G25375
AT2G44410
AT3G15650
AT1G70710
AT2G41250
AT5G56320
AT3G49680
AT4G23840
AT3G50470
AT1G80340
AT3G62790
AT5G40470
AT5G22380
AT4G17785
AT2G03470
AT3G04190
AT1G35140
AT3G52790
AT5G51380
AT5G63380
AT1G14530
AT5G48230
AT1G65730
AT5G11010
AT2G46870
AT2G11000
AT1G31460
AT2G01170
AT1G75590
AT1G62050
AT4G37340
AT2G21410
AT5G19830
AT5G37630
AT5G20700
AT1G61688
AT4G02570
AT4G01920
AT2G30540
AT5G46230
AT1G55870
AT1G74050
AT2G38195
AT4G30600
AT5G02910
AT5G11920
AT2G36170
AT4G26840
AT2G01913
AT1G06410
AT5G64040
AT5G53170
AT2G43360
AT1G27380
AT3G01150
AT3G04480
AT2G24270
AT2G35650
AT2G23100
AT1G20950
AT1G23010
AT1G05500
AT3G06770
AT5G51540
AT3G20790
AT5G15050
AT1G67440
AT2G29730
AT4G14950
AT3G61220
AT5G26220
AT1G15800
AT3G24350
AT1G19000
AT4G19020
AT1G53165
AT1G30870
AT4G01330
AT5G58630
AT3G16640
AT1G65320
AT2G38025
AT4G08950
AT4G04040
AT2G21520
AT3G15070
AT3G51530
AT5G45440
AT1G13320
AT3G63270
AT2G18050
AT5G35490
AT5G27990
AT2G37880
AT5G53220
AT1G59890
AT4G19990
AT4G01200
AT1G45163
AT5G16920
AT3G06420
AT4G38040
AT4G38960
AT3G08710
AT4G04955
AT3G26115
AT2G39700
AT3G16310
AT3G27230
AT5G08695
AT5G48470
AT1G49050
AT4G09760
AT4G31620
AT4G21065
AT4G12170
AT5G45095
AT5G26310
AT1G21310
AT2G45380
AT5G07020
AT1G18910
AT1G63690
AT3G22150
AT2G18360
AT1G51680
AT3G01472
AT2G44940
AT1G80360
AT3G02390
AT4G11450
AT1G01760
AT2G40280
AT1G77140
AT2G45520
AT1G56150
AT4G18610
AT5G17990
AT5G62650
AT1G32050
AT3G10520
AT5G53290
AT5G45960
AT3G51830
AT5G04180
AT4G29030
AT3G04210
AT1G01380
AT2G47200
AT1G69830
AT1G54370
AT4G14455
AT5G07400
AT1G59940
AT3G51760
AT1G06190
AT4G27870
AT5G44180
AT1G48220
AT5G02590
AT4G39350
AT5G54160
AT2G39850
AT1G49560
AT4G20325
AT1G06550
AT5G42750
AT2G41230
AT3G47800
AT4G30750
AT2G43810
AT1G51370
AT5G19040
AT3G07850
AT3G15500
AT1G67265
AT5G26600
AT1G10500
AT3G06720
AT2G23060
AT3G09390
AT5G62440
AT2G20150
AT2G28650
AT2G30250
AT1G73860
AT5G19600
AT3G06430
AT5G05760
AT1G62070
AT1G30620
AT3G62890
AT4G13040
AT2G44450
AT1G61160
AT1G75870
AT5G09450
AT1G80150
AT4G34450
AT2G23110
AT5G38195
AT5G61030
AT1G17180
AT1G20480
AT3G18830
AT3G27060
AT1G14900
AT3G57800
AT1G24100
AT5G03020
AT5G55310
AT1G32940
AT1G57620
AT2G46150
AT4G37250
AT1G49800
AT1G03000
AT1G25560
AT3G24160
AT1G07030
AT1G78270
AT3G01130
AT4G26600
AT1G62780
AT5G07630
AT5G11020
AT5G62900
AT1G23030
AT5G38470
AT3G60286
AT4G21720
AT5G26805
AT4G24750
AT4G23720
AT2G23620
AT1G70780
AT1G44224
AT1G70950
AT2G41280
AT2G04940
AT3G03360
AT2G39940
AT5G25130
AT5G11320
AT1G57775
AT2G32340
AT2G22770
AT4G02100
AT2G34850
AT5G14080
AT2G33855
AT4G30780
AT1G25400
AT2G14760
AT3G11180
AT5G39850
AT4G37790
AT2G40765
AT2G37060
AT4G13170
AT5G10030
AT4G12450
AT1G22650
AT5G56140
AT1G06510
AT3G04910
AT1G04230
AT4G27652
AT1G24260
AT4G22910
AT4G05110
AT1G09995
AT1G53120
AT1G59700
AT2G26470
AT3G53030
AT4G36760
AT1G67290
AT4G28430
AT5G47230
AT5G41761
AT4G27340
AT1G32870
AT4G18350
AT4G36690
AT4G21320
AT3G18350
AT4G21745
AT1G63700
AT2G17790
AT1G18090
AT3G02110
AT2G34150
AT1G23180
AT4G35050
AT4G37530
AT4G19860
AT1G72520
AT4G08770
AT3G01470
AT2G20750
AT3G07820
AT2G20720
AT4G01280
AT3G10690
AT1G16705
AT1G71692
AT4G34660
AT3G14000
AT5G20620
AT2G26740
AT5G62140
AT1G31600
AT4G25830
AT1G15010
AT4G33150
AT3G03860
AT1G32960
AT3G05290
AT5G25330
AT3G25577
AT5G10320
AT5G66052
AT5G38160
AT1G75720
AT3G10080
AT5G60910
AT5G24840
AT5G52920
AT2G04030
AT1G66260
AT1G18280
AT2G41530
AT1G16910
AT5G14105
AT3G15760
AT2G47760
AT5G44930
AT1G61340
AT3G25882
AT1G32361
AT1G03560
AT1G58080
AT1G70420
AT4G10300
AT2G21590
AT2G47190
AT2G32100
AT4G08150
AT1G12860
AT4G33440
AT2G22930
AT2G30100
AT5G16715
AT5G17030
AT1G51610
AT1G34350
AT1G43560
AT5G61160
AT3G03100
AT2G02960
AT4G30560
AT3G44110
AT2G32860
AT5G24160
AT1G70720
AT5G46530
AT5G02230
AT3G01950
AT4G14080
AT3G53180
AT1G52370
AT5G60890
AT1G14520
AT5G52810
AT3G19690
AT1G12064
AT3G61120
AT5G49570
AT3G50170
AT1G68890
AT3G62600
AT5G03310
AT2G19810
AT5G36710
AT5G56630
AT5G28442
AT5G48430
AT5G36800
AT5G26930
AT2G17940
AT5G54240
AT3G05625
AT4G33960
AT3G29152
AT5G11750
AT1G26770
AT5G64700
AT1G01090
AT5G24200
AT5G57530
AT3G10740
AT3G13226
AT3G53390
AT4G32910
AT5G65158
AT4G26270
AT1G15410
AT4G33980
AT3G62110
AT4G01910
AT1G67560
AT3G02450
AT1G34580
AT5G50310
AT4G26260
AT1G14310
AT2G40180
AT5G03420
AT5G46580
AT5G42210
AT4G01670
AT5G39080
AT3G57510
AT1G77765
AT5G01700
AT1G71470
AT4G29690
AT1G34550
AT5G20150
AT5G50130
AT3G27080
AT5G17400
AT3G63110
AT2G46750
AT3G01323
AT2G04045
AT2G42760
AT5G64400
AT1G20370
AT5G17230
AT2G06255
AT3G22260
AT4G32690
AT1G14430
AT1G28470
AT5G47560
AT3G19990
AT1G64450
AT4G34390
AT4G27990
AT1G66570
AT5G11680
AT2G17190
AT2G34340
AT2G19070
AT3G50570
AT2G27230
AT5G03495
AT5G17160
AT2G16500
AT2G43820
AT5G61310
AT5G26692
AT4G00560
AT1G12430
AT1G76065
AT2G41900
AT1G19870
AT5G07600
AT3G45230
AT4G30550
AT3G07750
AT1G62330
AT4G25870
AT2G45580
AT1G71820
AT1G27595
AT2G29460
AT1G08630
AT1G34830
AT3G27830
AT1G67620
AT1G24150
AT1G63030
AT2G35300
AT2G41860
AT1G08030
AT5G46740
AT2G29420
AT1G51030
AT2G45110
AT2G47530
AT4G29550
AT5G64670
AT2G03821
AT2G48160
AT1G53970
AT3G08500
AT2G36950
AT5G12130
AT5G63530
AT2G32800
AT1G29700
AT1G23310
AT2G40745
AT4G16380
AT2G31170
AT3G54150
AT3G58720
AT4G39955
AT5G64160
AT1G64080
AT1G13110
AT2G33340
AT3G25730
AT4G00090
AT2G22460
AT1G12470
AT5G49525
AT2G34555
AT1G17050
AT5G65380
AT5G49550
AT3G28130
AT1G66270
AT1G19150
AT2G32530
AT4G16190
AT3G20310
AT5G65300
AT1G67370
AT5G55900
AT5G59370
AT5G08590
AT1G75388
AT5G63930
AT4G33180
AT5G58750
AT1G33290
AT5G48520
AT3G19460
AT2G29410
AT1G14150
AT4G29190
AT3G45960
AT4G29560
AT4G18100
AT1G08050
AT5G10190
AT5G11930
AT5G02110
AT5G21280
AT5G65687
AT3G27560
AT1G72180
AT1G48590
AT5G56860
AT4G01985
AT3G03440
AT1G03160
AT1G58160
AT4G26470
AT1G03260
AT5G20190
AT4G11240
AT3G29630
AT5G51105
AT5G27020
AT1G33940
AT4G13920
AT1G34795
AT5G44600
AT5G38170
AT5G02830
AT2G02400
AT3G13320
AT1G17810
AT1G49480
AT5G07920
AT5G50090
AT2G36250
AT5G13220
AT1G55260
AT5G16120
AT5G53470
AT2G46740
AT5G01980
AT5G48380
AT5G22000
AT5G45950
AT1G75390
AT2G07040
AT5G08360
AT2G22360
AT2G46380
AT5G63440
AT2G27470
AT3G02770
AT5G52720
AT5G19890
AT5G21930
AT1G05680
AT1G32780
AT5G25580
AT3G06130
AT4G13930
AT4G20000
AT1G29350
AT1G61800
AT3G17120
AT5G53000
AT5G20960
AT3G54230
AT1G17500
AT3G62750
AT3G28715
AT5G66055
AT4G08510
AT5G64990
AT2G20465
AT2G17630
AT4G25390
AT2G39260
AT3G04180
AT5G03510
AT2G41260
AT1G78915
AT3G03305
AT3G54400
AT1G34360
AT2G26350
AT3G56930
AT3G15620
AT5G35550
AT5G02260
AT2G32700
AT1G02450
AT4G02733
AT1G24520
AT1G74055
AT5G10230
AT1G72560
AT4G02500
AT5G48130
AT4G38530
AT3G62180
AT4G26630
AT3G61630
AT3G51171
AT1G67030
AT2G27410
AT1G24480
AT1G64140
AT3G45740
AT4G01860
AT5G39510
AT4G21520
AT3G55470
AT3G61520
AT1G79110
AT3G61870
AT3G24503
AT1G19500
AT1G62480
AT1G78340
AT4G38730
AT1G74130
AT1G75380
AT3G56070
AT4G16140
AT3G16330
AT5G15740
AT4G14070
AT2G25370
AT2G44010
```
