## Supplementary material for "A comprehensive map of preferentially located motifs reveals distinct proximal *cis*-regulatory elements in plants": ATTATTA_containing_gene_set.txt

```
#Occurences of ATTATTA between 10 and 28 (positions relative to the transcription start site)
#539 sequences with ATTATTA in this interval
#2.62% of the sequences in promoter set with ATTATTA (set with 20573 sequences)
AT2G20720
AT4G28170
AT1G68890
AT4G22212
AT1G57620
AT5G04810
AT4G27870
AT5G13220
AT1G59700
AT2G36530
AT1G19150
AT1G78090
AT1G80340
AT1G14530
AT4G02480
AT4G33890
AT2G46440
AT5G06130
AT5G58310
AT5G38170
AT4G33666
AT1G03457
AT3G54030
AT2G31560
AT4G29160
AT3G03980
AT5G57780
AT5G26010
AT4G20980
AT5G22510
AT4G36130
AT5G55760
AT4G00870
AT1G24580
AT3G57150
AT2G18570
AT3G45230
AT1G67950
AT5G14105
AT5G26650
AT4G08950
AT5G08180
AT5G16010
AT3G54290
AT1G12930
AT1G14150
AT3G01390
AT4G30470
AT2G14610
AT1G68070
AT2G43370
AT4G30660
AT1G66260
AT3G50080
AT2G41190
AT3G24250
AT3G51530
AT1G67560
AT5G63400
AT5G67520
AT1G55740
AT1G64142
AT1G25560
AT5G17310
AT5G66270
AT1G80900
AT5G38470
AT1G26470
AT4G17560
AT1G45163
AT4G02590
AT4G23890
AT4G23700
AT1G14160
AT5G56795
AT5G56140
AT1G26665
AT2G31660
AT4G13750
AT3G14430
AT1G07400
AT3G25882
AT1G80310
AT2G36380
AT1G45010
AT3G09390
AT4G36420
AT3G23870
AT3G56620
AT5G38410
AT5G36180
AT3G47870
AT3G03100
AT4G19990
AT3G20080
AT3G51590
AT1G56140
AT5G09440
AT3G42630
AT5G48130
AT3G01185
AT3G61520
AT4G37250
AT1G64360
AT4G11180
AT1G67900
AT4G23650
AT5G42680
AT1G80150
AT1G13960
AT2G47050
AT3G21465
AT1G54460
AT3G62310
AT1G24010
AT2G40200
AT4G28180
AT4G26520
AT3G54810
AT2G47920
AT3G23060
AT5G67110
AT2G41230
AT3G17810
AT3G55700
AT1G18900
AT4G18350
AT1G22230
AT4G15660
AT1G58180
AT5G54165
AT1G10350
AT1G16190
AT2G11000
AT3G19990
AT4G02690
AT4G14650
AT4G30935
AT3G27230
AT1G52870
AT3G04580
AT2G12280
AT5G05460
AT2G46430
AT5G51380
AT2G43520
AT2G41180
AT1G66270
AT3G05727
AT1G77510
AT2G46390
AT2G20530
AT2G42990
AT5G07920
AT2G23660
AT2G21170
AT3G63270
AT1G08050
AT1G08900
AT1G18020
AT1G78915
AT3G16440
AT3G20310
AT5G36910
AT4G18610
AT1G26795
AT5G19890
AT3G17600
AT4G05400
AT2G26740
AT1G49820
AT3G07750
AT4G23140
AT1G80080
AT4G13070
AT1G49435
AT5G05760
AT1G53100
AT2G29460
AT5G09450
AT4G19020
AT4G24310
AT3G16640
AT4G38730
AT4G20000
AT3G22750
AT3G62230
AT3G60286
AT1G06310
AT5G61720
AT5G63440
AT4G01985
AT1G52440
AT4G28250
AT3G05610
AT2G19570
AT1G69220
AT3G26670
AT2G22760
AT3G25573
AT2G30540
AT5G07330
AT1G32940
AT4G01200
AT1G31130
AT3G01930
AT3G06030
AT3G05858
AT4G15780
AT5G46730
AT5G38160
AT5G38195
AT2G01170
AT1G32870
AT1G76980
AT3G25170
AT3G09940
AT5G35220
AT3G17450
AT2G47210
AT5G08380
AT2G36305
AT2G16500
AT2G32700
AT4G16110
AT5G01840
AT1G17350
AT3G27560
AT5G54490
AT1G62330
AT2G30130
AT3G13510
AT2G24050
AT5G53250
AT3G57800
AT3G23090
AT4G11100
AT3G08500
AT5G66480
AT1G64140
AT4G30070
AT1G10770
AT3G29670
AT1G55325
AT5G66600
AT1G71470
AT3G50570
AT2G44460
AT2G26540
AT5G66910
AT2G42760
AT1G49050
AT5G56630
AT3G19290
AT2G02870
AT4G32785
AT1G69830
AT3G27260
AT1G74130
AT1G20950
AT4G10590
AT2G39870
AT5G19010
AT1G17020
AT3G07850
AT3G04830
AT1G19020
AT2G44210
AT1G16705
AT1G19000
AT5G27990
AT5G56420
AT3G13340
AT5G64670
AT5G11930
AT3G25577
AT1G68585
AT3G25500
AT2G20150
AT3G54770
AT2G33490
AT4G18100
AT5G06780
AT2G42800
AT2G46620
AT2G36724
AT1G58080
AT1G09995
AT2G20370
AT5G41040
AT3G24503
AT2G04230
AT3G03770
AT2G44850
AT5G04540
AT5G55900
AT2G32300
AT1G19250
AT5G65920
AT5G39850
AT1G59890
AT3G44220
AT1G44224
AT2G30250
AT4G14070
AT4G00090
AT5G44430
AT3G48680
AT1G51680
AT1G01780
AT5G11750
AT1G61340
AT5G48430
AT1G73880
AT2G24190
AT1G27595
AT1G09580
AT5G10230
AT2G04115
AT2G02220
AT1G60890
AT5G66690
AT4G37820
AT1G49560
AT3G06770
AT1G64080
AT5G45320
AT3G04570
AT3G19510
AT1G04500
AT3G10850
AT1G07720
AT4G08150
AT1G06410
AT1G05680
AT4G24280
AT1G77680
AT3G55890
AT2G43820
AT3G29152
AT4G37390
AT5G03140
AT1G62380
AT1G24520
AT2G47550
AT5G59370
AT2G47780
AT2G23100
AT4G37040
AT4G26470
AT3G20290
AT4G34710
AT5G48230
AT2G14045
AT2G21770
AT5G60890
AT4G16140
AT1G11593
AT4G26480
AT2G25620
AT1G79110
AT1G27430
AT1G07030
AT1G09932
AT4G17520
AT4G27652
AT3G50170
AT5G16620
AT1G29700
AT1G61660
AT5G16960
AT4G14060
AT5G27680
AT5G52580
AT4G04632
AT2G28500
AT4G20070
AT2G05160
AT1G26920
AT5G59670
AT4G14385
AT4G39955
AT3G10080
AT1G05070
AT5G10320
AT4G17750
AT4G22910
AT4G14630
AT2G38025
AT5G06750
AT3G58470
AT1G14310
AT1G26796
AT1G65483
AT4G13263
AT5G20885
AT1G65290
AT4G14920
AT1G24480
AT2G16050
AT1G14720
AT5G59320
AT1G18090
AT1G30620
AT5G53170
AT3G21560
AT2G48060
AT2G28085
AT2G03240
AT5G03310
AT1G75450
AT2G17990
AT5G22000
AT1G22760
AT1G78530
AT3G18090
AT3G19690
AT3G10190
AT4G01330
AT1G70940
AT5G43518
AT5G46390
AT4G12450
AT5G11550
AT2G48160
AT3G01100
AT1G79000
AT1G75280
AT2G24040
AT5G26180
AT5G53030
AT5G51105
AT3G18035
AT5G13080
AT3G55340
AT5G20620
AT1G27850
AT3G02420
AT3G03790
AT3G17205
AT2G03470
AT5G07200
AT1G15800
AT4G17530
AT4G04040
AT3G02930
AT5G64640
AT2G37860
AT5G39785
AT5G53290
AT3G05937
AT5G02910
AT5G56320
AT4G01860
AT5G05750
AT2G31570
AT4G32190
AT1G60420
AT4G14455
AT2G34555
AT1G25400
AT1G32050
AT1G74740
AT2G26350
AT4G22290
AT5G20935
AT4G35050
AT1G63690
AT5G17690
AT5G07530
AT5G19160
AT2G40290
AT2G22170
AT3G52790
AT5G05250
AT1G75380
AT1G66120
AT1G55590
AT3G45900
AT4G29030
AT2G46310
AT3G61390
AT2G34930
AT1G70950
AT4G16000
AT5G22020
AT5G56540
AT1G24470
AT1G55090
AT5G57620
AT3G09220
AT3G01870
AT2G29500
AT3G01190
AT1G02450
AT1G67750
AT4G12760
AT5G25580
AT1G50060
AT5G52510
AT2G40080
AT4G10280
AT3G05730
AT1G23310
AT5G11010
AT1G74458
AT4G02130
AT4G29740
AT3G49720
AT2G19800
AT4G36760
AT4G23350
AT4G12510
AT1G74730
AT1G28080
AT5G26050
AT5G50420
AT2G16950
AT3G51171
AT1G73000
AT1G78380
AT5G42750
AT4G33960
AT1G08160
AT2G42650
AT2G36980
AT4G01575
AT4G30750
AT3G60390
AT1G11440
AT3G17820
AT2G25060
AT2G23620
AT1G75720
AT5G07300
AT4G31780
AT2G45580
AT2G47530
AT2G18940
```
