## Supplementary material for "A comprehensive map of preferentially located motifs reveals distinct proximal *cis*-regulatory elements in plants": ATTATTAA_containing_gene_set.txt

```
#Occurences of ATTATTAA between 11 and 30 (positions relative to the transcription start site)
#189 sequences with ATTATTAA in this interval
#0.92% of the sequences in promoter set with ATTATTAA (set with 20573 sequences)
AT4G16000
AT1G49050
AT1G18910
AT5G66690
AT3G20310
AT1G26470
AT3G04830
AT1G11580
AT1G70020
AT4G11180
AT1G14530
AT1G10770
AT5G09450
AT5G48430
AT2G42800
AT3G47870
AT5G55760
AT5G60890
AT3G56620
AT2G23100
AT4G18100
AT1G66270
AT3G27560
AT5G13220
AT5G22000
AT1G69220
AT2G42990
AT3G29670
AT5G53290
AT3G19510
AT3G18035
AT4G18610
AT1G18900
AT4G36760
AT4G23140
AT5G22510
AT2G44210
AT5G08180
AT5G57780
AT1G22760
AT1G78090
AT3G04580
AT3G13340
AT1G30620
AT1G28080
AT4G30660
AT1G80080
AT5G16010
AT2G26540
AT1G24470
AT2G05760
AT4G13263
AT3G29152
AT3G23060
AT3G27260
AT3G25573
AT2G45580
AT4G04040
AT1G06510
AT1G14160
AT1G74458
AT3G45900
AT2G22760
AT4G37250
AT4G17530
AT2G20370
AT5G54490
AT3G19690
AT4G33960
AT5G26180
AT1G14310
AT5G59670
AT4G35050
AT3G17205
AT3G01100
AT1G75280
AT2G46310
AT4G08950
AT1G77680
AT5G06750
AT4G14070
AT3G54810
AT5G09440
AT1G25400
AT3G06770
AT4G29160
AT3G03770
AT1G70950
AT3G05858
AT1G67750
AT1G34580
AT4G20980
AT3G62230
AT3G03100
AT1G17350
AT1G75450
AT3G13510
AT3G21560
AT4G02690
AT5G38410
AT4G33890
AT3G19990
AT4G28170
AT3G25870
AT3G45230
AT1G32870
AT1G78380
AT2G47780
AT4G17560
AT2G43370
AT3G25500
AT5G26650
AT4G01330
AT5G07200
AT5G07190
AT5G50420
AT1G65290
AT3G54770
AT1G64080
AT5G52580
AT2G46620
AT1G67560
AT3G55890
AT3G22750
AT4G14920
AT3G63270
AT1G02450
AT1G52440
AT1G59890
AT2G47920
AT4G31780
AT1G61340
AT5G54165
AT5G06130
AT2G36724
AT5G06780
AT2G24190
AT4G17520
AT1G67950
AT3G42630
AT4G23890
AT4G08150
AT1G24480
AT3G10190
AT2G29500
AT4G30070
AT1G76980
AT4G16140
AT4G13750
AT4G17750
AT1G16190
AT3G07750
AT5G03140
AT5G05250
AT1G03457
AT4G14630
AT1G11440
AT5G60610
AT1G68500
AT4G05400
AT3G25882
AT3G01185
AT5G55220
AT3G05730
AT2G23660
AT4G10590
AT1G14150
AT2G16500
AT1G73880
AT3G14430
AT5G56420
AT3G61520
AT2G24050
AT3G24250
AT1G80900
AT2G33490
AT5G64640
AT2G22170
AT5G43518
AT4G28180
AT2G18570
AT1G58080
AT5G03310
AT4G12760
AT2G39870
AT1G63700
AT2G23620
AT2G41190
AT5G26010
```
