## Supplementary material for "A comprehensive map of preferentially located motifs reveals distinct proximal *cis*-regulatory elements in plants": ATTATTAC_containing_gene_set.txt

```
#Occurences of ATTATTAC between 2 and 63 (positions relative to the transcription start site)
#223 sequences with ATTATTAC in this interval
#1.08% of the sequences in promoter set with ATTATTAC (set with 20573 sequences)
AT2G03240
AT4G36900
AT3G01920
AT1G18970
AT3G03100
AT5G07330
AT1G72020
AT2G36380
AT3G04110
AT1G19870
AT5G38195
AT5G35220
AT2G44745
AT5G14240
AT1G07720
AT3G16175
AT3G12560
AT1G62730
AT2G11000
AT2G20750
AT1G77890
AT1G77530
AT1G19660
AT3G21465
AT3G62790
AT1G15215
AT5G42440
AT3G03740
AT1G49560
AT2G35940
AT4G01897
AT5G10030
AT4G30750
AT1G20950
AT1G74130
AT2G14846
AT2G14045
AT5G12940
AT4G38550
AT3G01390
AT5G39785
AT3G04730
AT5G53030
AT5G11680
AT3G01930
AT5G66270
AT5G62650
AT1G16825
AT5G48350
AT2G19640
AT2G42650
AT4G34450
AT1G19020
AT1G32940
AT4G35100
AT2G04230
AT5G55460
AT4G37040
AT5G23970
AT5G48150
AT1G66830
AT4G24380
AT5G65210
AT5G51840
AT3G50080
AT3G13100
AT2G16810
AT5G07230
AT5G17810
AT1G36640
AT1G23030
AT3G16180
AT4G02800
AT5G19030
AT3G24510
AT2G20530
AT4G12510
AT3G13330
AT2G32100
AT5G54090
AT3G26670
AT5G25140
AT1G54690
AT4G28430
AT1G73190
AT3G13275
AT1G47600
AT3G07568
AT4G27170
AT1G06310
AT4G15660
AT1G10570
AT4G32785
AT4G04880
AT2G16950
AT5G54390
AT3G54770
AT2G32120
AT3G19290
AT5G66160
AT3G51760
AT1G51470
AT1G02820
AT3G11990
AT1G78530
AT3G51520
AT5G27680
AT5G59320
AT5G56630
AT1G26795
AT5G20620
AT1G22380
AT3G16500
AT4G37925
AT4G37390
AT5G66730
AT5G67110
AT2G45240
AT4G36130
AT1G27045
AT1G11590
AT3G60286
AT3G23580
AT2G21170
AT3G50170
AT1G50060
AT4G10925
AT1G61800
AT3G58730
AT2G47210
AT1G26796
AT1G18090
AT1G22020
AT3G60220
AT2G30130
AT3G15210
AT2G29530
AT2G20230
AT1G28470
AT2G02100
AT5G16960
AT5G14090
AT2G19450
AT4G30310
AT3G51530
AT5G10060
AT1G26760
AT5G24910
AT1G02900
AT3G27250
AT4G20325
AT1G25400
AT5G66650
AT5G40970
AT1G01010
AT1G20260
AT2G44970
AT2G38025
AT5G58630
AT1G72645
AT5G04180
AT1G60430
AT5G41040
AT2G17630
AT2G42280
AT5G06140
AT4G21610
AT2G41810
AT4G01200
AT2G28355
AT5G11930
AT4G39955
AT5G61720
AT1G62720
AT5G48000
AT2G16280
AT2G37790
AT1G60420
AT3G02125
AT1G55325
AT1G18570
AT5G66910
AT5G01840
AT1G67980
AT4G22110
AT5G23260
AT1G01780
AT3G61060
AT3G07850
AT3G62270
AT3G45070
AT1G15180
AT3G03790
AT2G35760
AT2G43520
AT3G05727
AT5G61340
AT5G53170
AT1G53100
AT2G40200
AT5G40420
AT3G14362
AT4G31270
AT3G27230
AT5G26110
AT3G11410
AT1G08050
AT1G64290
AT3G07565
AT1G13960
AT1G04250
AT2G32300
AT4G37770
AT5G55470
AT3G27060
AT1G16170
AT5G19580
AT4G13420
AT3G13070
AT5G15510
AT1G08900
AT1G58290
AT5G01230
```
