## Supplementary material for "A comprehensive map of preferentially located motifs reveals distinct proximal *cis*-regulatory elements in plants": ATTATTAT_containing_gene_set.txt

```
#Occurences of ATTATTAT between 8 and 25 (positions relative to the transcription start site)
#238 sequences with ATTATTAT in this interval
#1.16% of the sequences in promoter set with ATTATTAT (set with 20573 sequences)
AT5G05760
AT2G34555
AT1G74130
AT3G22750
AT1G51680
AT5G20885
AT1G12930
AT1G19000
AT1G09580
AT5G04540
AT4G02130
AT3G55700
AT5G48230
AT5G45320
AT5G44430
AT2G48160
AT1G69690
AT2G26350
AT1G07720
AT1G09932
AT3G04570
AT1G68585
AT1G68070
AT1G23310
AT2G12280
AT2G02220
AT2G01170
AT4G14650
AT2G30250
AT5G02910
AT4G29030
AT5G59320
AT1G64140
AT2G48060
AT3G24503
AT4G23700
AT3G09220
AT3G08500
AT1G80310
AT3G10080
AT5G05460
AT1G11593
AT5G04420
AT2G36980
AT4G24280
AT1G56140
AT5G19160
AT3G02420
AT2G31660
AT2G14610
AT3G54030
AT5G53250
AT1G61660
AT5G66600
AT1G74740
AT3G20290
AT5G51105
AT4G19990
AT3G44220
AT2G29460
AT5G56540
AT1G29700
AT3G06720
AT5G26050
AT1G55090
AT1G71470
AT1G45163
AT2G20150
AT1G19250
AT1G75380
AT4G30470
AT2G34930
AT5G08380
AT4G17480
AT1G05070
AT3G01870
AT5G58310
AT2G17990
AT3G20080
AT3G17600
AT5G10230
AT5G39850
AT1G63460
AT1G79000
AT5G36910
AT1G73000
AT5G14105
AT3G25170
AT5G64670
AT5G19890
AT2G42760
AT2G25620
AT1G75720
AT5G63400
AT4G22212
AT4G14060
AT4G27870
AT4G22290
AT4G11100
AT5G51540
AT2G43820
AT3G16440
AT4G18350
AT3G09940
AT5G36180
AT3G10850
AT2G41180
AT1G27595
AT2G05160
AT2G19800
AT3G23870
AT3G52790
AT2G40290
AT3G05937
AT2G19570
AT4G36400
AT1G80150
AT2G21770
AT5G63440
AT3G17820
AT3G63270
AT1G14720
AT4G00090
AT4G38730
AT1G06410
AT4G22910
AT3G56620
AT5G59370
AT3G54290
AT4G26470
AT5G17310
AT1G04500
AT5G51380
AT5G65920
AT4G13070
AT5G07530
AT4G29740
AT5G43518
AT5G56795
AT3G51171
AT5G25580
AT2G36530
AT3G62310
AT2G30130
AT2G46430
AT1G55740
AT5G56140
AT4G24140
AT4G02480
AT4G26520
AT3G55340
AT4G16110
AT3G45100
AT1G65483
AT4G30070
AT2G28085
AT3G17810
AT3G02930
AT1G64142
AT2G03470
AT2G30540
AT4G27652
AT1G63690
AT5G17690
AT4G26260
AT3G23090
AT3G57150
AT3G04580
AT1G49820
AT5G10320
AT1G70940
AT3G01390
AT5G27990
AT4G28250
AT3G49720
AT3G06030
AT1G67900
AT2G18940
AT3G05610
AT5G38170
AT3G18090
AT1G24010
AT1G19150
AT4G36420
AT1G57620
AT1G69830
AT4G01985
AT1G22230
AT2G29500
AT1G58180
AT1G60890
AT3G26670
AT5G44180
AT2G42800
AT4G19020
AT2G04230
AT2G46440
AT1G27850
AT5G60890
AT5G11020
AT1G24520
AT1G74730
AT4G34710
AT1G09995
AT5G20620
AT3G09390
AT4G23650
AT5G57620
AT3G61390
AT1G45010
AT5G38160
AT4G23350
AT2G16050
AT1G55590
AT1G66270
AT4G32190
AT5G56320
AT1G31130
AT1G27430
AT3G50570
AT5G55900
AT2G40080
AT5G48130
AT3G16950
AT1G25400
AT5G11010
AT2G04115
AT3G25577
AT4G29190
AT2G47550
AT2G36305
AT3G03980
AT1G44224
AT4G00870
AT2G24040
AT5G42750
AT2G33490
AT1G64360
```
