## Supplementary material for "A comprehensive map of preferentially located motifs reveals distinct proximal *cis*-regulatory elements in plants": ATTATTC_containing_gene_set.txt

```
#Occurences of ATTATTC between 5 and 44 (positions relative to the transcription start site)
#441 sequences with ATTATTC in this interval
#2.14% of the sequences in promoter set with ATTATTC (set with 20573 sequences)
AT4G33550
AT1G48220
AT3G04590
AT1G70782
AT3G20310
AT3G30841
AT5G45950
AT1G33330
AT5G19140
AT1G77110
AT4G39420
AT3G28600
AT4G29570
AT5G50420
AT1G80860
AT3G09820
AT5G64000
AT2G36950
AT5G53220
AT3G26920
AT2G38480
AT5G64700
AT1G15150
AT1G17810
AT2G41880
AT1G75600
AT2G28040
AT1G31810
AT1G27100
AT3G23170
AT4G30200
AT3G54640
AT1G55270
AT5G66380
AT1G69830
AT5G63225
AT4G02790
AT3G54320
AT4G24000
AT4G14450
AT4G00830
AT5G42146
AT5G51810
AT5G65870
AT1G34825
AT4G11100
AT3G44450
AT4G29690
AT1G72950
AT1G67300
AT1G20160
AT3G27320
AT1G56280
AT2G43660
AT1G19800
AT1G56300
AT3G03980
AT2G34910
AT4G24670
AT1G29960
AT1G34830
AT2G21590
AT4G28420
AT2G41460
AT4G12870
AT5G05750
AT5G50810
AT3G45610
AT3G12510
AT5G05410
AT1G23550
AT2G27760
AT1G22170
AT2G20410
AT5G35490
AT1G03160
AT5G25520
AT4G17610
AT1G70940
AT1G76952
AT1G55265
AT3G01950
AT4G33560
AT4G21320
AT1G24260
AT5G56760
AT3G50820
AT4G12910
AT5G13140
AT3G02430
AT4G35640
AT1G19115
AT4G11280
AT1G09740
AT3G04060
AT4G38220
AT1G17030
AT1G68890
AT2G44940
AT5G24130
AT5G63930
AT4G14400
AT4G32170
AT1G19500
AT3G28970
AT3G19770
AT5G56950
AT3G15850
AT2G27100
AT1G21770
AT2G43360
AT1G07770
AT1G05120
AT1G29680
AT3G07850
AT1G01280
AT1G32200
AT2G27230
AT4G39660
AT5G54500
AT1G31990
AT3G05030
AT4G37870
AT2G36170
AT5G28020
AT4G21150
AT1G64530
AT5G59820
AT5G45320
AT1G06150
AT5G07400
AT2G15695
AT1G29670
AT3G16690
AT4G34070
AT5G13470
AT3G03305
AT5G02590
AT2G43710
AT3G14770
AT4G24210
AT5G13750
AT5G26220
AT1G12390
AT2G20280
AT5G16980
AT3G25770
AT2G46370
AT1G32361
AT1G48980
AT1G56330
AT3G61220
AT2G35620
AT3G21630
AT5G15581
AT3G28715
AT4G00165
AT4G19020
AT5G16650
AT3G13470
AT1G34792
AT2G23270
AT4G01280
AT5G42270
AT1G72070
AT3G47300
AT2G19385
AT5G65158
AT2G45750
AT5G02910
AT1G23180
AT5G51510
AT5G49180
AT3G01920
AT1G28210
AT3G17600
AT5G60910
AT3G01930
AT1G66750
AT4G23140
AT2G27270
AT2G45380
AT5G23130
AT5G49570
AT1G68480
AT4G23720
AT2G27480
AT3G46620
AT1G08030
AT3G03860
AT3G07960
AT3G23050
AT4G30290
AT4G16190
AT5G49760
AT2G31340
AT1G60080
AT2G33410
AT5G66690
AT5G39530
AT3G13437
AT1G29700
AT3G09370
AT1G66870
AT5G14760
AT1G31335
AT3G17120
AT5G61150
AT4G13590
AT5G46050
AT2G41860
AT2G28250
AT2G01880
AT2G47050
AT2G25980
AT2G47530
AT4G26850
AT2G27490
AT2G23660
AT5G64510
AT5G66710
AT2G10931
AT1G27000
AT4G13040
AT2G47490
AT3G01130
AT2G46070
AT5G37320
AT4G00060
AT4G33440
AT1G63710
AT3G61410
AT2G38450
AT2G17130
AT3G27120
AT5G06530
AT2G18410
AT2G45110
AT1G30510
AT2G27470
AT1G34360
AT2G27410
AT4G38760
AT3G26140
AT1G62200
AT4G25590
AT1G29830
AT5G17550
AT5G16990
AT3G54710
AT1G15170
AT3G18970
AT1G06110
AT1G29840
AT1G01820
AT4G32570
AT1G70780
AT2G21045
AT1G24290
AT1G20480
AT3G11240
AT1G61550
AT2G35630
AT5G48470
AT2G09970
AT5G58530
AT5G08360
AT5G05920
AT2G27228
AT1G65500
AT3G47675
AT4G18360
AT3G28130
AT2G36650
AT1G19640
AT2G27460
AT4G32285
AT3G27060
AT5G42880
AT3G01472
AT3G01085
AT5G39670
AT3G61860
AT1G15430
AT3G49940
AT1G67030
AT1G79680
AT1G12064
AT3G59930
AT2G28085
AT2G40745
AT3G53030
AT1G76470
AT1G79810
AT1G71990
AT1G02810
AT5G37360
AT5G26310
AT5G53250
AT4G29430
AT5G16550
AT1G73860
AT3G12350
AT1G72180
AT5G26120
AT5G05340
AT3G09710
AT3G45070
AT5G05780
AT4G13790
AT5G14920
AT5G60520
AT2G32530
AT1G11160
AT1G14540
AT3G52850
AT2G42110
AT2G40280
AT5G17030
AT5G26930
AT2G15680
AT5G44600
AT3G10730
AT3G02555
AT3G16860
AT4G26630
AT2G25150
AT3G21780
AT1G65490
AT1G16210
AT5G06990
AT3G04770
AT2G18090
AT5G64150
AT5G47350
AT5G53800
AT3G01470
AT4G15180
AT2G27090
AT5G56160
AT3G28100
AT3G60950
AT1G71230
AT2G12280
AT5G10190
AT1G01440
AT4G22490
AT5G14080
AT5G25270
AT5G20920
AT5G26600
AT1G02900
AT1G10500
AT4G30670
AT5G45620
AT3G44220
AT2G22900
AT1G34795
AT1G12540
AT1G76080
AT3G43520
AT5G14130
AT2G29630
AT5G65687
AT5G54800
AT3G06840
AT5G02110
AT1G26380
AT5G40150
AT5G64350
AT2G44770
AT3G25180
AT3G04180
AT5G06180
AT3G47295
AT4G11450
AT2G23060
AT1G70740
AT2G29720
AT4G19190
AT5G12130
AT4G33145
AT1G67370
AT5G09410
AT3G10690
AT1G11590
AT4G26750
AT4G23500
AT4G25870
AT1G34355
AT5G24200
AT4G21910
AT2G46505
AT1G33440
AT5G05760
AT1G80865
AT5G62840
AT1G49190
AT1G80950
AT3G03272
AT1G59960
AT1G09060
AT2G01170
AT3G22500
AT5G50090
AT3G20480
AT5G45500
AT1G51370
AT1G19090
AT2G33835
AT5G22760
AT4G36690
AT1G80360
AT4G24750
AT3G06130
AT1G22160
AT1G23050
AT2G47440
AT5G20190
AT3G11160
AT3G05155
AT1G51140
AT1G02080
AT3G62790
AT1G34350
AT1G32190
AT5G59105
AT5G28080
AT5G47560
AT5G10320
AT3G15650
AT3G09162
AT3G24080
AT1G73120
AT1G03230
AT2G17940
AT5G40840
AT3G16330
AT5G50100
AT2G32700
AT2G21510
```
