## Supplementary material for "A comprehensive map of preferentially located motifs reveals distinct proximal *cis*-regulatory elements in plants": ATTATTCA_containing_gene_set.txt

```
#Occurences of ATTATTCA between 9 and 41 (positions relative to the transcription start site)
#184 sequences with ATTATTCA in this interval
#0.89% of the sequences in promoter set with ATTATTCA (set with 20573 sequences)
AT1G79810
AT2G27410
AT4G13040
AT2G10931
AT5G62840
AT2G12280
AT4G28420
AT1G48220
AT2G36170
AT3G30841
AT5G14760
AT4G24210
AT2G17940
AT4G12870
AT1G65500
AT4G32285
AT3G07960
AT3G22500
AT2G17130
AT4G00165
AT5G65870
AT3G26140
AT2G15680
AT2G45110
AT5G50100
AT1G73120
AT5G16650
AT4G14450
AT2G31340
AT5G49180
AT5G50810
AT5G14130
AT5G25520
AT2G23060
AT5G53250
AT2G33410
AT4G23500
AT4G23140
AT4G39420
AT3G15850
AT5G51810
AT1G76470
AT2G27100
AT2G22900
AT1G71990
AT3G16330
AT1G24260
AT1G15430
AT3G15650
AT3G28130
AT1G65490
AT1G29960
AT5G61150
AT1G15150
AT1G12540
AT2G43710
AT5G14920
AT3G01930
AT5G05410
AT3G45610
AT4G19020
AT3G27320
AT1G09740
AT2G43660
AT5G60520
AT1G01280
AT1G33440
AT5G59820
AT2G35620
AT5G16980
AT1G12390
AT2G21590
AT5G45500
AT1G06150
AT4G02790
AT4G00830
AT3G54320
AT3G27060
AT2G36950
AT1G69830
AT5G16990
AT3G17600
AT2G40745
AT5G64000
AT5G47350
AT5G28080
AT1G20480
AT5G49760
AT3G04770
AT2G25980
AT2G01880
AT1G67370
AT1G68480
AT1G19640
AT5G60910
AT1G19090
AT3G16690
AT3G23170
AT3G28100
AT3G25180
AT5G45620
AT3G44220
AT3G52850
AT3G26920
AT1G19115
AT3G21630
AT2G27470
AT4G32170
AT1G80360
AT5G24130
AT1G80950
AT2G46505
AT2G46070
AT4G24670
AT3G03860
AT2G47530
AT5G53220
AT4G26630
AT5G46050
AT2G15695
AT5G59105
AT4G35640
AT3G01130
AT1G59960
AT2G32700
AT2G41880
AT4G11280
AT2G21510
AT2G36650
AT5G26930
AT1G34360
AT5G05920
AT4G38220
AT4G33550
AT2G38480
AT1G51370
AT5G35490
AT1G10500
AT2G28040
AT5G37320
AT3G45070
AT5G09410
AT4G17610
AT5G64700
AT2G20280
AT1G03160
AT4G29570
AT3G50820
AT1G32361
AT1G61550
AT4G36690
AT1G56300
AT4G21150
AT5G05780
AT4G30290
AT2G45380
AT3G60950
AT1G28210
AT3G47300
AT3G06840
AT4G11450
AT4G30670
AT1G77110
AT3G53030
AT4G12910
AT3G10730
AT3G59930
AT5G42880
AT3G44450
AT5G47560
AT3G47295
AT4G29430
AT2G44770
AT4G21910
AT5G66690
AT3G01085
AT2G25150
AT5G56760
AT5G23130
AT1G05120
AT5G26120
AT2G41860
AT3G04590
AT1G62200
```
