## Supplementary material for "A comprehensive map of preferentially located motifs reveals distinct proximal *cis*-regulatory elements in plants": ATTATTCT_containing_gene_set.txt

```
#Occurences of ATTATTCT between -14 and 39 (positions relative to the transcription start site)
#187 sequences with ATTATTCT in this interval
#0.91% of the sequences in promoter set with ATTATTCT (set with 20573 sequences)
AT2G34860
AT5G64150
AT3G21770
AT1G74930
AT3G11160
AT2G47490
AT4G35860
AT3G61220
AT5G48470
AT1G30510
AT2G35630
AT5G65158
AT4G19003
AT4G21320
AT1G12064
AT1G49760
AT4G24750
AT3G20310
AT3G06130
AT4G38760
AT1G08030
AT1G23180
AT5G15581
AT1G23970
AT1G17810
AT4G26750
AT4G30310
AT1G79680
AT5G02600
AT5G45950
AT5G64890
AT3G50700
AT2G20180
AT1G67300
AT1G15170
AT1G20080
AT2G18410
AT3G09370
AT1G80860
AT4G37235
AT1G69400
AT1G27100
AT4G36160
AT3G01470
AT2G32530
AT2G31940
AT5G13140
AT5G58370
AT1G33330
AT1G29840
AT3G54640
AT2G42110
AT1G11590
AT4G29690
AT1G29680
AT3G04180
AT1G34830
AT2G27760
AT5G50090
AT5G67340
AT5G40150
AT5G02110
AT2G43360
AT2G37360
AT3G46620
AT5G28020
AT2G27480
AT3G16860
AT3G09400
AT1G72180
AT4G16510
AT3G03305
AT1G34795
AT4G15180
AT1G72950
AT5G24200
AT4G13790
AT3G61410
AT4G22490
AT5G66710
AT3G14770
AT4G22380
AT3G18970
AT1G70740
AT1G16540
AT3G01950
AT5G16550
AT1G29830
AT5G26310
AT5G10750
AT5G54500
AT3G17090
AT3G56840
AT3G54980
AT1G26380
AT2G27490
AT1G22160
AT1G73860
AT1G32230
AT4G24000
AT5G26220
AT3G49940
AT4G26830
AT3G11240
AT1G48980
AT5G05760
AT2G27090
AT4G15850
AT3G10690
AT1G72370
AT1G63206
AT5G54800
AT1G80865
AT1G48180
AT1G34020
AT1G34792
AT3G54710
AT2G22460
AT1G68890
AT2G25150
AT3G01472
AT1G48360
AT1G01820
AT4G27680
AT5G08360
AT2G40280
AT3G17380
AT4G32570
AT4G27130
AT5G02590
AT2G45750
AT1G28130
AT5G66720
AT5G20190
AT3G13470
AT1G27530
AT1G06110
AT5G39530
AT1G21770
AT1G31810
AT1G07770
AT3G09162
AT5G06180
AT4G21710
AT1G34825
AT1G71230
AT2G27230
AT1G22170
AT1G31335
AT3G47980
AT5G14920
AT1G75600
AT3G19770
AT5G39830
AT5G16560
AT1G34350
AT4G01280
AT3G12510
AT5G13470
AT2G27228
AT1G14170
AT3G53870
AT5G38565
AT4G30200
AT5G05750
AT3G61860
AT1G70940
AT5G06530
AT2G09970
AT5G14080
AT4G32870
AT3G12350
AT3G27120
AT1G23550
AT1G51140
AT2G18090
AT4G27650
AT4G25870
AT1G11160
AT5G20870
AT5G56950
AT3G01800
AT5G26600
AT2G44940
AT5G42270
AT2G38450
AT3G58570
```
