## Supplementary material for "A comprehensive map of preferentially located motifs reveals distinct proximal *cis*-regulatory elements in plants": ATTATTG_containing_gene_set.txt

```
#Occurences of ATTATTG between 5 and 31 (positions relative to the transcription start site)
#369 sequences with ATTATTG in this interval
#1.79% of the sequences in promoter set with ATTATTG (set with 20573 sequences)
AT1G17050
AT4G17785
AT3G43610
AT3G01323
AT5G18460
AT1G31920
AT5G09330
AT3G18250
AT1G56260
AT1G08970
AT1G11475
AT3G18830
AT3G25545
AT2G25370
AT1G45163
AT5G48130
AT4G30470
AT5G65920
AT3G60080
AT4G26740
AT5G16000
AT2G34670
AT5G59730
AT4G14358
AT3G11470
AT3G03440
AT3G21770
AT4G28160
AT3G56580
AT5G40780
AT2G30100
AT1G13310
AT2G33880
AT3G53700
AT3G12600
AT4G00560
AT5G24630
AT4G25390
AT4G16330
AT5G66052
AT2G22770
AT1G16900
AT5G11690
AT5G26920
AT4G18440
AT5G48440
AT1G18970
AT1G24260
AT1G26770
AT2G26440
AT2G41250
AT5G48090
AT1G68585
AT3G61960
AT2G20100
AT2G21410
AT2G34630
AT3G09500
AT5G40410
AT1G01750
AT5G20150
AT5G02880
AT1G43560
AT1G67265
AT5G03230
AT2G21237
AT1G22850
AT3G05890
AT2G41000
AT3G53180
AT3G05625
AT3G52610
AT3G62960
AT3G62310
AT4G01440
AT5G06370
AT4G26140
AT2G29330
AT3G49770
AT4G20030
AT5G37630
AT1G23100
AT4G13240
AT4G38770
AT4G24380
AT1G67440
AT1G77765
AT5G10230
AT4G00570
AT3G14000
AT5G15050
AT4G13430
AT3G57260
AT3G05290
AT1G61795
AT2G02990
AT2G47000
AT1G16590
AT2G23690
AT4G38230
AT4G21065
AT5G40382
AT3G61870
AT1G76160
AT3G50510
AT4G00060
AT2G23110
AT2G41900
AT5G05730
AT4G19860
AT2G39390
AT5G13900
AT4G13920
AT4G26840
AT5G61160
AT4G17060
AT5G18720
AT4G09760
AT5G44420
AT1G78270
AT2G36980
AT4G21190
AT4G21720
AT1G11870
AT4G03000
AT2G46740
AT1G24100
AT1G19800
AT4G34950
AT3G19460
AT2G39870
AT2G14890
AT1G53160
AT1G49480
AT4G13400
AT1G06670
AT5G24840
AT3G21390
AT3G63110
AT4G39400
AT1G01760
AT2G46420
AT1G77000
AT4G30450
AT1G75590
AT1G28410
AT2G43820
AT3G18295
AT3G24240
AT3G21250
AT2G19800
AT5G54160
AT5G14370
AT1G66360
AT4G16380
AT5G21930
AT1G71865
AT4G27990
AT1G10960
AT2G29730
AT3G18240
AT5G67160
AT3G17810
AT5G36890
AT1G75710
AT5G28442
AT1G73500
AT1G13080
AT4G01920
AT5G62440
AT1G14240
AT1G12480
AT3G21240
AT5G56540
AT4G24265
AT2G34850
AT5G39260
AT3G12770
AT4G02500
AT1G74050
AT2G17790
AT5G07530
AT5G11670
AT2G41750
AT4G17070
AT2G36250
AT1G12860
AT5G03495
AT4G02610
AT3G19540
AT4G39490
AT5G52210
AT2G41090
AT5G25330
AT1G22882
AT4G26060
AT2G30250
AT1G06550
AT3G25170
AT1G50325
AT2G37150
AT3G50400
AT1G70782
AT5G24270
AT5G63680
AT3G52740
AT5G35370
AT1G16910
AT1G74920
AT2G46750
AT1G09490
AT3G54860
AT4G22790
AT5G53470
AT4G25880
AT5G13060
AT4G29560
AT3G01150
AT2G39030
AT2G17190
AT1G54370
AT1G74780
AT1G49820
AT1G14460
AT5G45760
AT1G77720
AT1G13520
AT3G54030
AT1G74440
AT1G56680
AT5G58750
AT3G27730
AT2G31957
AT1G03680
AT3G02230
AT1G55870
AT3G08710
AT1G19250
AT2G43810
AT4G22910
AT5G24510
AT2G36950
AT3G02780
AT2G34930
AT4G18780
AT3G23000
AT2G34340
AT4G31330
AT3G04910
AT1G16080
AT5G17400
AT4G01670
AT2G35300
AT3G11780
AT4G16360
AT5G22791
AT2G29370
AT4G02733
AT4G37550
AT5G64630
AT1G66570
AT3G53390
AT4G24160
AT5G19830
AT3G18430
AT1G79000
AT1G78460
AT1G21240
AT1G78110
AT1G21310
AT5G17030
AT2G18480
AT3G60390
AT1G78690
AT3G08000
AT1G63940
AT2G30540
AT3G04210
AT3G46540
AT1G67720
AT3G44110
AT5G08695
AT4G22212
AT4G25830
AT4G39360
AT2G47200
AT3G02630
AT1G23110
AT1G14900
AT5G44380
AT5G44930
AT5G63225
AT5G53020
AT2G15130
AT5G03880
AT3G59420
AT3G19350
AT5G36710
AT5G45440
AT5G54740
AT4G29680
AT5G24620
AT2G28390
AT4G00380
AT1G64770
AT5G23870
AT1G05500
AT1G27040
AT5G48380
AT1G77682
AT5G41410
AT3G24520
AT1G60890
AT3G16280
AT1G62050
AT1G17890
AT3G02770
AT5G56150
AT2G22900
AT1G22890
AT2G04940
AT3G55290
AT5G42050
AT5G24160
AT1G16790
AT2G02300
AT4G32340
AT5G38160
AT1G05620
AT1G74055
AT1G56553
AT1G35230
AT5G03510
AT5G42680
AT4G15490
AT4G05110
AT5G52220
AT3G25730
AT1G77670
AT1G19440
AT3G62700
AT5G26692
AT1G31190
AT3G50660
AT1G70420
AT5G02850
AT5G44320
AT1G11925
AT5G19600
AT2G24100
AT1G04230
AT1G59510
AT5G45260
AT1G76065
AT3G55360
AT3G23130
AT5G36800
AT2G35260
AT4G18350
AT3G02930
AT1G06000
AT1G70780
AT5G58310
AT5G61840
AT3G15220
AT5G19040
AT2G36570
AT4G32910
AT1G22110
```
