## Supplementary material for "A comprehensive map of preferentially located motifs reveals distinct proximal *cis*-regulatory elements in plants": ATTATTGA_containing_gene_set.txt

```
#Occurences of ATTATTGA between 5 and 34 (positions relative to the transcription start site)
#156 sequences with ATTATTGA in this interval
#0.76% of the sequences in promoter set with ATTATTGA (set with 20573 sequences)
AT1G11475
AT3G53700
AT2G17790
AT1G78460
AT3G55360
AT5G42680
AT4G02733
AT5G56540
AT1G74440
AT1G70420
AT5G36890
AT5G03230
AT5G66052
AT4G34950
AT5G59730
AT3G19460
AT5G54740
AT2G31170
AT3G22960
AT5G17030
AT1G76160
AT4G26840
AT2G41250
AT4G27990
AT1G16910
AT5G53470
AT3G18295
AT4G39490
AT5G45760
AT5G21930
AT1G43560
AT2G34850
AT5G26920
AT1G04230
AT5G40382
AT4G00560
AT1G27380
AT3G21240
AT5G52220
AT3G02770
AT2G47000
AT5G41410
AT1G05500
AT2G41090
AT3G62700
AT2G39030
AT3G61870
AT5G53020
AT4G25390
AT2G19800
AT5G17400
AT1G26770
AT3G27080
AT1G67440
AT4G18780
AT5G58750
AT3G08710
AT3G01323
AT5G08695
AT1G10960
AT1G24100
AT5G05920
AT4G16330
AT1G13520
AT5G03495
AT1G17890
AT1G11870
AT4G00380
AT3G54030
AT1G60890
AT4G13240
AT5G13060
AT3G02230
AT1G48040
AT4G01670
AT4G25830
AT1G22650
AT2G21410
AT2G29730
AT3G54860
AT2G39700
AT1G16080
AT1G14240
AT2G39870
AT3G23000
AT4G03000
AT1G78110
AT5G54160
AT1G77682
AT4G01920
AT3G29970
AT2G31957
AT3G21840
AT5G04540
AT5G35370
AT3G24240
AT3G52740
AT1G75710
AT5G45440
AT1G06670
AT1G11925
AT1G62050
AT1G49840
AT4G25880
AT3G11780
AT1G19440
AT2G02990
AT1G31190
AT2G36570
AT4G15490
AT4G02500
AT3G49770
AT5G22791
AT1G21240
AT5G65920
AT1G23100
AT3G61960
AT2G02300
AT3G63110
AT4G13920
AT2G41750
AT1G79000
AT1G67720
AT2G36950
AT1G53160
AT5G52810
AT5G44320
AT4G20030
AT3G44110
AT5G10230
AT5G64160
AT1G24260
AT5G05730
AT3G62960
AT3G11180
AT1G22882
AT5G20150
AT1G56553
AT3G53180
AT4G22212
AT2G18480
AT1G77000
AT2G29330
AT4G13430
AT2G18510
AT1G69170
AT5G37630
AT5G19600
AT1G23110
AT5G11730
AT3G12600
AT1G12480
AT1G54370
AT2G22770
AT2G46740
AT1G12860
```
