## Supplementary material for "A comprehensive map of preferentially located motifs reveals distinct proximal *cis*-regulatory elements in plants": ATTATTT_containing_gene_set.txt

```
#Occurences of ATTATTT between 7 and 23 (positions relative to the transcription start site)
#524 sequences with ATTATTT in this interval
#2.55% of the sequences in promoter set with ATTATTT (set with 20573 sequences)
AT1G63690
AT2G31240
AT3G55340
AT2G33390
AT1G79860
AT1G61160
AT5G13480
AT4G24140
AT4G26760
AT4G29980
AT3G54290
AT2G16660
AT1G13320
AT3G19380
AT5G45560
AT5G25130
AT1G49380
AT2G44980
AT3G01870
AT5G64040
AT5G45095
AT1G62510
AT5G46740
AT2G25450
AT3G62890
AT4G39590
AT5G23380
AT5G38600
AT5G61960
AT2G02480
AT5G15740
AT1G07720
AT4G13010
AT5G20350
AT1G01090
AT2G16050
AT2G45880
AT1G43650
AT4G12520
AT2G26260
AT3G52850
AT3G51830
AT1G23205
AT3G09030
AT3G50050
AT5G07690
AT4G23350
AT5G22380
AT1G59820
AT1G14520
AT1G66060
AT3G48195
AT4G14650
AT2G03750
AT4G22200
AT1G56150
AT2G43740
AT3G15540
AT4G37790
AT1G23610
AT2G20465
AT2G18360
AT5G35550
AT5G03340
AT4G21745
AT5G44574
AT1G67570
AT2G04115
AT1G27430
AT3G09220
AT1G35140
AT1G09580
AT1G34825
AT1G12500
AT3G47080
AT5G17600
AT4G23700
AT1G02820
AT2G45650
AT3G24350
AT3G50890
AT5G64667
AT4G11650
AT2G19810
AT3G22560
AT1G44608
AT2G43970
AT5G66650
AT3G54850
AT2G16090
AT3G30247
AT4G14815
AT1G17180
AT1G26796
AT5G45960
AT4G19990
AT5G08391
AT5G60100
AT1G61093
AT2G46150
AT3G15620
AT1G70710
AT3G06030
AT4G04960
AT1G68620
AT3G44550
AT5G09230
AT3G62650
AT5G64990
AT1G19230
AT2G41180
AT2G40475
AT3G13320
AT5G19960
AT3G54230
AT1G72560
AT5G03020
AT5G07630
AT1G34550
AT3G02540
AT1G03260
AT1G53120
AT2G20150
AT4G30560
AT5G02230
AT4G00630
AT5G46050
AT1G13110
AT2G41260
AT4G33380
AT4G26270
AT1G58235
AT5G56540
AT1G52440
AT3G56110
AT1G09794
AT3G20790
AT4G18596
AT5G10930
AT3G49760
AT1G70030
AT4G24800
AT3G01670
AT1G57775
AT5G50345
AT2G32340
AT2G47760
AT3G16190
AT3G01550
AT5G57530
AT2G21120
AT1G45010
AT1G01380
AT5G27020
AT3G50660
AT1G31600
AT3G50470
AT1G71692
AT2G45520
AT3G62590
AT3G17120
AT2G37930
AT5G07090
AT4G29700
AT4G27960
AT5G04680
AT1G73330
AT5G62760
AT4G13650
AT3G52790
AT3G45680
AT1G65730
AT4G18120
AT1G23050
AT4G16670
AT1G75870
AT3G58760
AT5G36910
AT2G34150
AT3G27350
AT1G12550
AT2G22470
AT1G29350
AT3G06490
AT4G34050
AT2G23740
AT4G28840
AT1G31320
AT5G47720
AT1G56170
AT3G09820
AT1G07440
AT1G21866
AT4G04955
AT4G02590
AT1G23290
AT5G57400
AT1G49140
AT1G01810
AT3G16100
AT3G49990
AT5G16620
AT3G07100
AT1G62070
AT3G51640
AT5G01300
AT5G35770
AT3G15810
AT2G29370
AT5G44650
AT1G30757
AT1G09100
AT4G38530
AT2G14540
AT3G47820
AT4G40030
AT1G53165
AT5G47230
AT4G32640
AT4G38960
AT2G32810
AT5G40090
AT1G69720
AT5G46520
AT4G00680
AT2G47190
AT3G27503
AT1G10130
AT5G61820
AT3G48190
AT1G04360
AT3G26115
AT4G02100
AT5G02830
AT3G52660
AT3G62180
AT3G24820
AT3G19980
AT4G29300
AT1G23080
AT5G06340
AT1G28580
AT3G11740
AT3G44710
AT5G23950
AT4G02570
AT5G43650
AT5G49000
AT3G17510
AT1G31460
AT2G39470
AT1G25290
AT3G62820
AT4G14950
AT5G04420
AT2G39940
AT2G01818
AT1G01940
AT1G19200
AT1G69740
AT3G02890
AT4G30780
AT5G15500
AT5G57090
AT5G63530
AT5G24310
AT1G78460
AT1G44224
AT2G38195
AT3G49680
AT5G63840
AT4G39670
AT1G22030
AT2G43910
AT1G75388
AT4G32190
AT4G29690
AT5G22140
AT3G12950
AT4G37590
AT2G16900
AT4G08510
AT1G05000
AT5G16920
AT4G02130
AT1G31240
AT5G64250
AT5G62570
AT5G11920
AT5G40740
AT2G29500
AT1G27840
AT5G61140
AT1G31120
AT2G31957
AT5G01030
AT1G57620
AT1G05770
AT2G22100
AT5G46230
AT4G11240
AT1G53100
AT3G51520
AT1G12430
AT1G76890
AT3G22260
AT2G46440
AT1G71820
AT4G33980
AT3G10200
AT5G02260
AT1G17500
AT3G04480
AT1G32220
AT5G07470
AT5G41761
AT1G17330
AT5G50450
AT3G45710
AT3G52200
AT5G62650
AT4G37430
AT3G15500
AT5G18280
AT3G49310
AT4G22290
AT3G20470
AT5G50130
AT5G20960
AT1G06910
AT1G55260
AT3G08500
AT3G06820
AT3G04570
AT1G18280
AT2G32100
AT3G62580
AT5G01700
AT2G44890
AT1G61688
AT1G15010
AT3G12590
AT5G64520
AT2G39260
AT1G56140
AT4G13230
AT4G30520
AT5G50310
AT1G65220
AT1G17070
AT1G11545
AT3G16260
AT4G15650
AT1G22990
AT3G16670
AT5G46530
AT3G20870
AT4G20440
AT1G72520
AT1G63120
AT5G08080
AT5G57050
AT2G38220
AT3G45740
AT1G08630
AT4G39740
AT2G41231
AT1G20340
AT1G26795
AT5G53340
AT3G06430
AT3G01325
AT5G17310
AT2G42900
AT1G15310
AT2G29690
AT1G10830
AT5G64400
AT3G10520
AT3G06840
AT2G34555
AT4G33180
AT5G54350
AT4G29550
AT3G62750
AT5G26050
AT3G04640
AT2G40180
AT4G37340
AT1G54020
AT1G61800
AT1G68510
AT4G38040
AT1G23010
AT1G75390
AT1G02470
AT4G30550
AT2G22570
AT5G19485
AT5G39080
AT5G55310
AT2G32290
AT1G04980
AT3G50740
AT4G31620
AT2G39850
AT2G33855
AT5G66200
AT2G06255
AT1G76730
AT5G67060
AT2G19180
AT2G22460
AT5G48520
AT1G68400
AT4G19420
AT2G18050
AT2G02960
AT5G16120
AT5G14130
AT5G62490
AT4G12170
AT1G78970
AT5G57990
AT3G60690
AT5G11320
AT3G22150
AT3G25860
AT3G13857
AT2G33210
AT2G04045
AT3G50120
AT1G05270
AT5G08550
AT2G40765
AT1G52370
AT1G33612
AT1G07530
AT3G17820
AT4G19030
AT4G22666
AT1G23310
AT1G17940
AT5G09240
AT4G33150
AT4G22010
AT5G42830
AT1G24150
AT3G02570
AT5G03420
AT2G21655
AT1G30870
AT4G10710
AT5G38990
AT2G44010
AT5G47920
AT1G24095
AT4G25290
AT4G39660
AT2G24270
AT1G34795
AT3G58720
AT1G21690
AT1G05460
AT5G07020
AT4G34390
AT2G25060
AT3G55700
AT3G56200
AT5G39510
AT5G01980
AT5G01290
AT5G40470
AT2G44450
AT1G17880
AT1G34830
AT5G45370
AT1G32380
AT2G37890
AT5G62900
AT2G21150
AT5G54300
AT3G61630
AT1G59940
AT2G02590
AT3G57510
AT2G25830
AT1G04500
AT1G51030
AT5G42210
AT3G13226
AT1G63030
AT5G62140
AT2G28650
AT3G04680
AT3G46090
AT5G66460
AT2G45670
AT4G27670
AT5G52720
AT1G65320
AT5G53650
AT3G24315
AT4G23010
AT4G08770
AT2G37060
AT5G48230
AT1G08720
AT1G34792
AT3G16510
AT4G00150
AT1G26530
AT3G48560
AT5G10960
AT4G38730
AT1G12470
AT3G55250
AT1G68070
AT5G61030
AT3G09970
AT3G02110
AT1G67620
AT1G51690
AT3G61120
```
