## Supplementary material for "A comprehensive map of preferentially located motifs reveals distinct proximal *cis*-regulatory elements in plants": ATTATTTA_containing_gene_set.txt

```
#Occurences of ATTATTTA between 5 and 23 (positions relative to the transcription start site)
#151 sequences with ATTATTTA in this interval
#0.73% of the sequences in promoter set with ATTATTTA (set with 20573 sequences)
AT1G51030
AT2G14540
AT3G62820
AT1G20340
AT3G50740
AT1G63690
AT4G39740
AT1G02470
AT1G21866
AT3G17510
AT1G32220
AT5G06340
AT3G01550
AT4G12170
AT5G16920
AT1G25290
AT1G04980
AT3G01325
AT1G62510
AT4G29550
AT5G66460
AT1G56140
AT1G09690
AT1G53120
AT3G49760
AT1G28580
AT2G45520
AT3G51640
AT3G52850
AT4G11650
AT3G24820
AT2G41260
AT4G23350
AT5G66650
AT3G07100
AT5G02260
AT3G06030
AT4G32190
AT2G02480
AT4G13010
AT3G56110
AT5G44650
AT5G64520
AT4G37430
AT4G30780
AT5G02830
AT1G75870
AT3G17820
AT2G29500
AT5G07690
AT2G32290
AT5G01300
AT3G60690
AT3G50660
AT2G44890
AT2G38195
AT3G04640
AT5G50450
AT2G19810
AT4G18120
AT1G67570
AT1G68620
AT1G52440
AT1G11545
AT4G22010
AT3G22560
AT1G09794
AT2G44980
AT3G54850
AT1G02820
AT1G13110
AT1G78970
AT4G08510
AT1G05770
AT4G39660
AT2G46150
AT5G10960
AT5G22140
AT5G19960
AT1G76730
AT1G12550
AT3G61630
AT1G73330
AT2G41231
AT1G53100
AT1G58235
AT2G04115
AT3G58200
AT5G36910
AT3G09030
AT3G04480
AT2G22460
AT3G44550
AT5G04680
AT1G64530
AT5G60100
AT1G07720
AT1G31320
AT5G09240
AT1G56170
AT4G33980
AT4G04960
AT2G43740
AT1G15010
AT3G50050
AT3G06430
AT2G19180
AT3G13226
AT1G67620
AT1G29350
AT5G45370
AT1G23050
AT1G07530
AT5G28490
AT3G02540
AT1G34550
AT2G25450
AT1G24150
AT1G66480
AT4G38960
AT1G59730
AT3G48560
AT5G19485
AT3G02110
AT3G15500
AT1G05000
AT5G10930
AT5G54300
AT3G11740
AT3G49990
AT4G19030
AT1G78460
AT3G51860
AT1G70030
AT2G38220
AT5G57990
AT5G27020
AT1G22990
AT4G24140
AT1G01810
AT4G23700
AT5G57090
AT2G39260
AT2G05170
AT5G38990
AT2G22100
AT5G55310
AT5G41761
AT1G04500
AT1G43650
AT1G33612
```
