## Supplementary material for "A comprehensive map of preferentially located motifs reveals distinct proximal *cis*-regulatory elements in plants": ATTATTTC_containing_gene_set.txt

```
#Occurences of ATTATTTC between -4 and 20 (positions relative to the transcription start site)
#100 sequences with ATTATTTC in this interval
#0.49% of the sequences in promoter set with ATTATTTC (set with 20573 sequences)
AT1G50270
AT5G46520
AT3G44710
AT1G64810
AT2G44450
AT1G63030
AT5G50120
AT5G22380
AT1G24095
AT2G30530
AT4G33380
AT1G31460
AT5G01700
AT3G47820
AT3G04640
AT1G14520
AT3G52200
AT1G68510
AT1G27430
AT4G17410
AT5G64250
AT1G44224
AT1G19230
AT2G37060
AT4G28840
AT5G39510
AT4G27670
AT5G43420
AT1G56340
AT3G47080
AT1G59820
AT2G40765
AT3G15540
AT1G23205
AT3G16260
AT3G01670
AT2G42900
AT5G08550
AT3G09820
AT2G44010
AT3G49680
AT4G26760
AT3G50670
AT5G08080
AT4G29300
AT2G31985
AT3G22750
AT3G27020
AT1G75390
AT5G03020
AT3G55340
AT5G47230
AT5G12870
AT1G75388
AT1G66060
AT2G39470
AT4G37340
AT3G06490
AT2G13350
AT3G62650
AT2G30000
AT2G18876
AT2G16900
AT5G49000
AT1G09350
AT1G78882
AT1G71820
AT3G01325
AT1G79690
AT4G36650
AT4G29700
AT5G25250
AT1G56150
AT1G32380
AT5G62760
AT3G27503
AT5G03340
AT2G42750
AT2G43945
AT1G78880
AT1G12470
AT5G63570
AT5G20960
AT2G18170
AT5G26050
AT5G01290
AT2G43970
AT1G01500
AT2G21120
AT4G17480
AT5G59890
AT2G21655
AT1G18550
AT4G16670
AT1G09580
AT5G42830
AT4G09890
AT1G03730
AT4G32640
AT3G01430
```
