## Supplementary material for "A comprehensive map of preferentially located motifs reveals distinct proximal *cis*-regulatory elements in plants": ATTATTTG_containing_gene_set.txt

```
#Occurences of ATTATTTG between 3 and 20 (positions relative to the transcription start site)
#96 sequences with ATTATTTG in this interval
#0.47% of the sequences in promoter set with ATTATTTG (set with 20573 sequences)
AT1G14810
AT2G18050
AT5G35550
AT5G66200
AT4G00630
AT5G45095
AT4G28240
AT1G29540
AT4G38530
AT3G52820
AT5G63840
AT3G02890
AT3G24315
AT2G02480
AT5G25130
AT5G40470
AT5G47720
AT2G47190
AT5G62570
AT5G14130
AT3G57510
AT5G46530
AT4G24800
AT4G11890
AT1G05890
AT2G32810
AT3G02570
AT5G38600
AT2G06255
AT1G65730
AT3G10200
AT4G34050
AT2G39850
AT4G14950
AT3G06840
AT4G02570
AT1G08630
AT1G10130
AT4G39590
AT4G23130
AT1G23080
AT5G54350
AT1G19200
AT4G29690
AT1G17070
AT4G22200
AT4G25290
AT4G29980
AT4G40030
AT1G65220
AT4G02100
AT2G39940
AT5G46050
AT2G02590
AT2G19870
AT4G30560
AT1G68040
AT5G04420
AT3G10520
AT3G56200
AT5G22140
AT3G13857
AT1G68070
AT1G13320
AT3G55700
AT5G13480
AT5G64400
AT5G62140
AT4G15650
AT3G16670
AT3G04570
AT5G57050
AT5G57530
AT5G09230
AT3G54290
AT5G56540
AT5G50130
AT4G02590
AT4G30550
AT3G15810
AT1G35140
AT4G37590
AT3G25860
AT5G15500
AT1G17880
AT3G15620
AT1G44608
AT1G70710
AT3G20870
AT2G22570
AT4G37790
AT1G71692
AT5G07470
AT2G40475
AT2G45880
AT3G58720
```
