## Supplementary material for "A comprehensive map of preferentially located motifs reveals distinct proximal *cis*-regulatory elements in plants": ATTATTTT_containing_gene_set.txt

```
#Occurences of ATTATTTT between 8 and 17 (positions relative to the transcription start site)
#149 sequences with ATTATTTT in this interval
#0.72% of the sequences in promoter set with ATTATTTT (set with 20573 sequences)
AT2G47760
AT1G69720
AT4G23010
AT3G19380
AT2G16090
AT1G31120
AT3G50890
AT1G21690
AT1G12500
AT5G43650
AT1G53165
AT3G62590
AT5G17600
AT4G30520
AT2G03750
AT3G06820
AT4G00150
AT1G09100
AT1G17330
AT1G20340
AT4G13650
AT5G62490
AT4G08770
AT1G26796
AT2G28650
AT5G61030
AT1G15310
AT1G23610
AT5G17310
AT1G30757
AT1G01090
AT2G04045
AT1G34830
AT3G45680
AT5G11320
AT5G40090
AT5G52720
AT2G29370
AT1G26795
AT5G53650
AT5G45560
AT1G34792
AT4G14815
AT2G20150
AT2G34555
AT3G01870
AT5G62900
AT3G45740
AT1G23310
AT2G22470
AT5G42210
AT1G31240
AT5G35770
AT1G17940
AT1G34825
AT3G46090
AT1G04360
AT5G24310
AT2G16050
AT5G50310
AT4G22666
AT5G63530
AT4G39670
AT5G16120
AT5G64040
AT5G07020
AT5G20350
AT4G31620
AT5G39080
AT1G34795
AT5G46740
AT4G14650
AT4G19420
AT3G20790
AT3G09220
AT5G41761
AT1G61160
AT3G27350
AT1G72560
AT3G62180
AT3G58760
AT2G33390
AT3G26115
AT4G29300
AT5G08391
AT3G09970
AT4G38730
AT5G15740
AT3G19980
AT2G45670
AT2G02960
AT1G01940
AT1G26530
AT1G55260
AT3G52660
AT3G24350
AT2G33855
AT5G64990
AT5G01030
AT4G37790
AT1G61800
AT4G00680
AT5G45370
AT3G20470
AT4G18596
AT1G10830
AT3G08500
AT5G03420
AT3G49310
AT1G65320
AT1G61093
AT5G47920
AT5G07090
AT4G38040
AT5G62650
AT1G05460
AT2G16660
AT2G37930
AT4G33150
AT1G03260
AT4G21745
AT4G12520
AT3G48195
AT5G61960
AT2G01818
AT2G24270
AT5G45960
AT2G25830
AT2G33210
AT5G02230
AT3G04680
AT5G57400
AT1G30870
AT5G07630
AT1G51690
AT3G30247
AT5G18280
AT5G50345
AT5G48520
AT1G49380
AT3G54230
AT1G17180
AT4G13230
AT4G33180
AT3G22150
AT3G55250
AT5G61820
AT4G22290
AT1G01380
```
