## Supplementary material for "A comprehensive map of preferentially located motifs reveals distinct proximal *cis*-regulatory elements in plants": ATTC_containing_gene_set.txt

```
#Occurences of ATTC between 2 and 32 (positions relative to the transcription start site)
#6981 sequences with ATTC in this interval
#33.93% of the sequences in promoter set with ATTC (set with 20573 sequences)
AT1G26630
AT5G48840
AT1G19830
AT1G08600
AT5G03545
AT5G52930
AT5G65660
AT1G31420
AT3G48530
AT1G63480
AT4G28160
AT1G16900
AT3G04060
AT1G69180
AT4G29210
AT1G04400
AT2G27160
AT1G07340
AT5G16950
AT2G23060
AT3G19340
AT3G25470
AT2G44190
AT3G18900
AT2G43900
AT3G28917
AT1G47230
AT1G07660
AT1G36340
AT5G37130
AT3G13200
AT1G50930
AT2G20585
AT3G24506
AT5G22070
AT1G52750
AT1G02150
AT5G19110
AT1G29850
AT5G35790
AT3G63400
AT2G31730
AT1G09580
AT5G62910
AT1G05250
AT3G52105
AT5G45750
AT2G05710
AT5G03415
AT3G25480
AT1G01370
AT2G47070
AT1G28130
AT5G62575
AT1G56700
AT2G27820
AT1G04830
AT1G21000
AT1G45180
AT5G41340
AT3G48720
AT3G16730
AT4G32570
AT4G07410
AT2G42110
AT5G49720
AT3G14415
AT5G64570
AT5G51070
AT2G36485
AT1G47670
AT5G35320
AT1G51890
AT4G31240
AT3G49200
AT4G01910
AT1G65486
AT3G55320
AT1G62400
AT4G28230
AT1G79180
AT1G11210
AT3G26085
AT3G62120
AT3G45190
AT3G02850
AT2G42350
AT1G74970
AT2G21195
AT5G46280
AT5G53460
AT5G56600
AT4G14920
AT1G13520
AT3G15890
AT3G13720
AT1G69480
AT4G28395
AT2G48080
AT5G15760
AT5G54730
AT4G36105
AT1G32200
AT2G19930
AT4G31370
AT1G25054
AT2G06510
AT3G59660
AT1G56200
AT2G07560
AT5G46190
AT2G27970
AT3G27070
AT3G52900
AT5G07500
AT3G52810
AT1G05380
AT2G03390
AT5G26860
AT4G08580
AT1G22020
AT1G71866
AT1G62333
AT2G35330
AT3G02300
AT1G17200
AT1G15772
AT4G11910
AT2G24693
AT3G20420
AT3G15605
AT2G42690
AT4G34740
AT2G35960
AT1G64290
AT2G44370
AT3G23690
AT5G59590
AT2G28470
AT5G40150
AT5G23950
AT1G76790
AT5G12360
AT2G46770
AT4G12760
AT4G26240
AT5G08360
AT5G23760
AT3G03810
AT1G65090
AT3G56210
AT1G10870
AT3G14100
AT2G05760
AT1G22300
AT1G22730
AT1G62975
AT4G32490
AT2G21450
AT3G17930
AT5G04070
AT1G76130
AT4G00355
AT1G80460
AT5G23130
AT1G15020
AT2G31400
AT5G03140
AT4G31750
AT1G68780
AT1G78810
AT5G51780
AT5G39340
AT3G17710
AT3G53900
AT4G17800
AT2G16800
AT1G30170
AT4G17030
AT5G45930
AT4G35800
AT3G20020
AT1G02310
AT4G23300
AT1G23830
AT2G46280
AT3G43270
AT3G47430
AT4G35600
AT5G62050
AT1G18030
AT4G16620
AT1G73410
AT1G10890
AT5G11730
AT5G62200
AT4G24010
AT2G29330
AT3G61180
AT4G37710
AT2G28480
AT4G29430
AT1G44910
AT3G16857
AT3G03140
AT5G05860
AT3G59930
AT1G76170
AT4G05210
AT4G11655
AT5G05170
AT2G19640
AT3G19530
AT4G18710
AT1G65650
AT5G23880
AT3G09810
AT5G05580
AT1G62610
AT5G10740
AT3G54290
AT2G17650
AT4G29470
AT5G22250
AT5G27000
AT4G13580
AT3G62720
AT2G02148
AT5G35480
AT5G43930
AT2G26070
AT1G36380
AT1G47128
AT5G33320
AT5G54640
AT1G56345
AT1G76950
AT2G33350
AT2G31970
AT1G31817
AT5G28080
AT3G50350
AT1G78882
AT2G17480
AT5G43920
AT1G29940
AT1G31870
AT5G17040
AT5G49830
AT4G39590
AT3G24840
AT3G25165
AT1G43245
AT3G25680
AT3G16420
AT4G33060
AT5G09850
AT5G10220
AT5G56680
AT3G29760
AT4G39930
AT5G14680
AT5G53592
AT3G16660
AT5G54750
AT2G36170
AT2G22970
AT5G18210
AT3G01360
AT4G16680
AT3G11980
AT1G60930
AT3G23880
AT1G01020
AT1G07630
AT3G23160
AT2G41830
AT3G14000
AT4G21270
AT3G02555
AT1G54115
AT1G13080
AT2G26210
AT5G41970
AT3G04640
AT1G48320
AT2G46340
AT5G66675
AT4G12040
AT5G20160
AT5G66540
AT5G54830
AT5G62030
AT4G27910
AT4G36730
AT3G14075
AT4G22610
AT1G12770
AT5G65540
AT5G07110
AT1G07470
AT5G56570
AT4G32150
AT2G31840
AT3G57190
AT1G09910
AT3G14620
AT1G13360
AT1G52460
AT1G05150
AT5G42360
AT3G15380
AT3G48090
AT1G67190
AT2G44440
AT1G34210
AT3G54800
AT1G54180
AT1G10530
AT4G25170
AT3G13230
AT1G69870
AT1G28370
AT5G45940
AT1G67820
AT2G21140
AT3G44200
AT1G67830
AT3G25870
AT3G25690
AT3G20120
AT5G02240
AT2G35100
AT2G42910
AT5G15910
AT3G23560
AT2G10608
AT3G18390
AT1G05810
AT5G15720
AT3G58780
AT1G29880
AT4G18920
AT3G28180
AT3G17470
AT3G04170
AT4G19430
AT4G19045
AT1G55050
AT3G10020
AT3G20360
AT5G59180
AT5G58140
AT5G17420
AT3G11780
AT2G20100
AT5G54062
AT4G13750
AT4G21445
AT2G41940
AT1G12610
AT4G32000
AT5G35570
AT1G50640
AT2G47810
AT2G39950
AT3G07720
AT4G21750
AT3G10770
AT2G21830
AT1G76600
AT5G58950
AT1G10570
AT3G07990
AT1G20910
AT2G43790
AT2G01450
AT5G13790
AT4G19006
AT1G18180
AT1G76410
AT1G59980
AT1G08230
AT3G25770
AT3G28320
AT5G48490
AT5G01960
AT3G52120
AT3G10220
AT2G27150
AT5G48140
AT4G32140
AT4G18810
AT3G09670
AT5G55920
AT3G07370
AT5G14410
AT5G44370
AT3G50000
AT4G10770
AT3G25180
AT5G03840
AT1G30500
AT4G23570
AT2G36724
AT5G64530
AT1G13330
AT1G60080
AT1G08880
AT3G03010
AT1G03880
AT2G46780
AT1G66870
AT5G54067
AT5G19520
AT4G34530
AT3G14250
AT5G49100
AT3G09900
AT5G27710
AT3G61640
AT5G61500
AT1G54217
AT1G28100
AT4G34420
AT5G56670
AT3G52990
AT5G05760
AT5G45480
AT4G17040
AT4G12730
AT2G34160
AT2G17870
AT5G52550
AT3G06820
AT2G30420
AT3G56920
AT1G58420
AT3G45280
AT4G12590
AT1G76760
AT5G05890
AT2G46610
AT3G62290
AT2G24395
AT5G55060
AT5G65730
AT4G30850
AT1G43666
AT4G31840
AT1G19850
AT5G20120
AT5G48320
AT1G09995
AT1G79850
AT1G30790
AT5G26160
AT5G16810
AT2G34580
AT2G01560
AT4G25220
AT5G66010
AT2G20180
AT3G54740
AT5G45540
AT5G45320
AT1G76340
AT5G61605
AT1G26665
AT2G37925
AT5G19180
AT4G27000
AT5G52120
AT5G16130
AT3G57330
AT3G11660
AT3G17170
AT5G01930
AT3G21370
AT2G01970
AT4G04640
AT2G38365
AT3G06410
AT3G59000
AT5G23840
AT5G57970
AT4G12240
AT4G34390
AT4G02195
AT4G21480
AT3G51770
AT3G62950
AT1G23100
AT2G10931
AT4G17960
AT1G66750
AT4G07825
AT2G34340
AT1G48330
AT4G16845
AT3G52060
AT2G38880
AT4G33985
AT5G11090
AT3G61830
AT5G59830
AT5G04240
AT4G23420
AT5G66760
AT5G58600
AT5G45720
AT1G75630
AT1G31180
AT3G55690
AT3G24590
AT2G28040
AT1G27520
AT4G17300
AT1G22600
AT1G22630
AT5G13990
AT4G30662
AT1G21690
AT3G15770
AT4G32930
AT5G08340
AT5G43210
AT3G48050
AT3G57640
AT5G55050
AT4G26470
AT1G41880
AT1G22550
AT2G27580
AT5G67220
AT4G26650
AT5G15710
AT5G49760
AT3G48780
AT4G39320
AT1G13930
AT1G12064
AT5G36790
AT4G17420
AT5G40610
AT4G23290
AT5G41950
AT5G43720
AT5G19140
AT4G14790
AT3G45080
AT1G10522
AT3G01940
AT1G62200
AT5G38070
AT3G14390
AT2G37410
AT3G26840
AT2G20050
AT4G38480
AT1G64370
AT2G30750
AT4G11890
AT2G25970
AT1G02270
AT5G38530
AT1G61640
AT1G52260
AT4G31080
AT3G15190
AT1G30400
AT5G63200
AT2G03640
AT5G42765
AT1G24150
AT3G10120
AT3G04530
AT1G65720
AT5G48820
AT2G17270
AT3G10730
AT2G25420
AT1G15730
AT2G01260
AT4G18610
AT5G01880
AT5G67140
AT4G37670
AT1G09645
AT5G49940
AT5G06190
AT4G22590
AT3G60820
AT1G65590
AT1G15670
AT1G22250
AT3G43590
AT4G38780
AT3G13235
AT3G23670
AT5G14320
AT2G32860
AT1G03950
AT4G09030
AT4G14230
AT1G67100
AT5G52050
AT2G03450
AT3G59520
AT2G26750
AT3G50970
AT2G19060
AT4G11670
AT4G26620
AT3G09320
AT5G40590
AT4G04940
AT3G48740
AT3G09680
AT5G14260
AT5G01410
AT2G17440
AT1G77620
AT4G28470
AT2G21050
AT3G53630
AT3G48520
AT4G38130
AT5G19580
AT3G21970
AT1G28140
AT3G22960
AT4G17483
AT4G18480
AT4G31880
AT1G33410
AT1G66940
AT5G06839
AT5G53540
AT1G79700
AT5G04890
AT2G46470
AT4G29380
AT1G26300
AT2G33233
AT2G19190
AT5G62980
AT5G41280
AT5G61540
AT5G40382
AT3G03360
AT5G14760
AT1G53100
AT5G11380
AT5G35660
AT3G47040
AT4G10810
AT5G43050
AT2G35658
AT2G04220
AT1G10585
AT5G49920
AT1G80720
AT4G17245
AT2G34780
AT1G13030
AT2G45040
AT2G36790
AT1G28250
AT5G55440
AT1G12570
AT3G15358
AT2G26340
AT5G16170
AT3G07700
AT5G53050
AT5G28900
AT1G55020
AT1G50410
AT1G53870
AT4G23450
AT3G22270
AT5G48680
AT5G59040
AT5G49270
AT1G26890
AT4G24310
AT4G28320
AT2G46915
AT5G11840
AT4G09490
AT1G19320
AT2G30630
AT4G39740
AT2G21940
AT3G54930
AT5G61190
AT5G13220
AT1G32330
AT3G27503
AT2G26840
AT5G22980
AT5G44973
AT1G64065
AT1G34792
AT2G15610
AT2G25680
AT2G19590
AT3G26790
AT3G48680
AT2G46110
AT4G32050
AT2G26470
AT3G21400
AT3G04260
AT3G46870
AT1G26190
AT4G17950
AT1G33810
AT1G63560
AT1G10720
AT1G22180
AT2G36200
AT5G08550
AT1G67600
AT2G18910
AT4G10270
AT5G58380
AT1G09150
AT1G48610
AT1G28180
AT1G17940
AT1G13410
AT2G17590
AT1G73560
AT2G39795
AT4G13690
AT4G32910
AT2G26980
AT2G07180
AT1G54130
AT4G26310
AT2G21090
AT4G29220
AT1G59218
AT3G12560
AT1G01560
AT5G06070
AT1G32210
AT4G14040
AT5G42380
AT1G68540
AT3G47490
AT1G75600
AT1G03070
AT4G18570
AT3G19450
AT5G24710
AT2G28700
AT3G60140
AT5G08780
AT4G15000
AT4G27280
AT4G16165
AT4G20420
AT1G53840
AT3G59350
AT5G14240
AT3G51640
AT3G63080
AT2G28350
AT1G19115
AT4G01200
AT5G46340
AT2G04400
AT5G59960
AT5G46050
AT3G06320
AT4G25100
AT3G14190
AT3G49350
AT2G44070
AT3G11620
AT2G43430
AT3G53610
AT1G26740
AT1G73690
AT4G32670
AT2G32560
AT5G45440
AT1G08710
AT2G36950
AT1G74410
AT3G01810
AT1G22060
AT1G70000
AT1G16730
AT5G04480
AT4G04030
AT5G20480
AT3G62460
AT5G19170
AT5G42860
AT3G41762
AT3G02350
AT2G34450
AT1G17810
AT5G04610
AT4G39730
AT3G28790
AT5G26610
AT4G23720
AT1G47310
AT5G52530
AT4G25860
AT4G35980
AT3G46950
AT1G45201
AT1G31430
AT2G13100
AT4G34320
AT4G03200
AT3G44770
AT3G48020
AT4G09150
AT5G05850
AT2G35550
AT2G26290
AT5G59750
AT1G01540
AT4G30760
AT1G26940
AT3G52090
AT3G22070
AT5G52060
AT3G07360
AT4G31340
AT5G52552
AT1G19710
AT1G64105
AT1G16740
AT1G68530
AT4G16695
AT4G23080
AT3G17800
AT4G02510
AT2G34840
AT3G21070
AT1G67280
AT4G21500
AT2G20750
AT3G56850
AT4G02485
AT4G20310
AT1G54220
AT3G08010
AT3G56040
AT4G23140
AT3G03305
AT1G26100
AT5G08650
AT3G09162
AT3G02930
AT5G20290
AT4G35490
AT2G26480
AT5G02850
AT1G34830
AT3G47530
AT3G56860
AT1G23520
AT1G11390
AT4G21105
AT5G11200
AT1G06830
AT3G12670
AT3G51290
AT5G20200
AT1G10110
AT4G02920
AT3G59530
AT5G05350
AT3G08620
AT1G69230
AT1G65520
AT4G21865
AT1G64630
AT1G29830
AT1G19890
AT1G71850
AT1G18480
AT1G24090
AT1G01320
AT5G02950
AT5G39330
AT5G04040
AT3G10070
AT3G05260
AT3G60360
AT4G39420
AT5G51810
AT2G01590
AT5G06390
AT4G33770
AT4G00026
AT3G19460
AT3G18110
AT1G26970
AT5G20510
AT1G20470
AT4G25490
AT3G43720
AT5G22850
AT4G35830
AT1G04520
AT1G04555
AT5G19480
AT1G11765
AT3G01472
AT4G25000
AT2G36000
AT1G24100
AT3G51050
AT5G51545
AT3G27670
AT4G13890
AT5G60800
AT5G42910
AT4G23350
AT1G15320
AT1G67300
AT3G22690
AT5G49660
AT3G55254
AT1G01650
AT2G29460
AT4G01985
AT2G21880
AT3G12145
AT1G08360
AT3G45840
AT4G25760
AT2G31580
AT5G42610
AT4G28310
AT5G11880
AT5G64560
AT5G56270
AT2G32530
AT4G14750
AT3G16330
AT3G03620
AT1G30650
AT4G17570
AT5G51120
AT3G61620
AT3G53930
AT4G24130
AT3G05858
AT5G09230
AT3G01190
AT2G41200
AT1G80680
AT1G72430
AT3G27350
AT1G26150
AT3G15350
AT1G71820
AT2G16850
AT3G58900
AT3G54660
AT2G39570
AT5G65650
AT1G31550
AT5G50050
AT1G21840
AT1G09815
AT4G01220
AT1G78800
AT3G49307
AT3G06570
AT5G45140
AT1G26815
AT2G46225
AT5G63087
AT2G16365
AT4G33467
AT2G05940
AT1G77520
AT1G02090
AT3G26740
AT3G53200
AT5G25930
AT3G24770
AT4G19680
AT5G04600
AT2G24150
AT2G40970
AT1G58242
AT4G37050
AT1G48280
AT1G54385
AT5G47850
AT2G24410
AT4G10890
AT3G15550
AT4G29680
AT5G48410
AT5G07120
AT4G38100
AT1G09520
AT3G45900
AT5G22890
AT1G34770
AT1G65560
AT1G09980
AT5G38700
AT3G01340
AT1G22140
AT5G65070
AT2G40010
AT1G72670
AT2G29950
AT1G63420
AT3G12410
AT4G02720
AT5G54780
AT3G02460
AT1G79150
AT4G16810
AT4G26140
AT1G68020
AT4G32880
AT1G44010
AT4G39840
AT4G24390
AT2G47590
AT2G22570
AT1G51020
AT3G25090
AT1G17360
AT4G27070
AT2G04520
AT1G45223
AT1G48570
AT1G23670
AT1G21350
AT5G66005
AT3G46510
AT5G49555
AT5G62960
AT5G61370
AT2G26440
AT1G31220
AT5G37830
AT4G28450
AT3G18410
AT5G52910
AT3G20840
AT2G26810
AT5G11170
AT3G58610
AT3G62070
AT5G48470
AT3G61800
AT1G26290
AT1G68010
AT5G41180
AT3G56870
AT3G18910
AT2G18410
AT4G29720
AT1G62170
AT5G64343
AT5G08100
AT3G18165
AT2G21270
AT4G13290
AT5G13330
AT3G56130
AT4G31920
AT1G61170
AT4G00335
AT5G18590
AT2G16600
AT5G20450
AT5G17450
AT5G50160
AT1G77350
AT3G17860
AT5G14780
AT2G03780
AT1G32361
AT1G77810
AT5G59410
AT1G18070
AT5G15150
AT5G37500
AT2G15695
AT2G38900
AT4G33140
AT1G28335
AT2G31160
AT5G02020
AT5G10900
AT5G10946
AT1G23580
AT5G27650
AT4G19370
AT5G59220
AT5G52640
AT5G58450
AT3G51580
AT5G59140
AT1G20930
AT2G34930
AT1G29179
AT1G56420
AT3G48450
AT2G45880
AT1G80260
AT4G18330
AT5G18060
AT5G43300
AT3G02220
AT5G56050
AT5G19670
AT5G45550
AT5G45600
AT4G19570
AT1G30380
AT2G15325
AT1G80980
AT4G38760
AT2G31090
AT3G20015
AT3G24560
AT5G03905
AT1G65080
AT3G20240
AT1G44970
AT5G44200
AT5G41660
AT1G03160
AT5G45800
AT4G28170
AT4G34588
AT2G26830
AT1G71270
AT2G21600
AT3G01930
AT4G24000
AT1G30475
AT3G55400
AT1G69640
AT1G06645
AT5G41650
AT4G29735
AT4G04620
AT2G47330
AT3G02940
AT2G16200
AT3G48180
AT2G26780
AT2G01670
AT5G08560
AT1G02140
AT3G49180
AT1G48630
AT1G66250
AT5G05160
AT1G58055
AT2G43500
AT2G38140
AT1G29960
AT3G07830
AT1G54850
AT1G49320
AT1G14150
AT3G19770
AT4G23710
AT4G37980
AT3G57810
AT2G13840
AT4G29190
AT3G44670
AT1G07485
AT1G36370
AT5G18780
AT3G49160
AT5G67430
AT5G66450
AT5G41890
AT1G09795
AT2G47850
AT1G78010
AT1G73350
AT4G18730
AT4G25050
AT1G79900
AT1G35160
AT1G54100
AT3G26220
AT2G42170
AT1G11190
AT5G50740
AT5G28750
AT5G65170
AT5G06730
AT2G20250
AT1G74940
AT2G43410
AT4G15670
AT4G04320
AT4G22050
AT3G47675
AT3G44326
AT3G44780
AT5G27610
AT4G26710
AT5G51740
AT1G77130
AT4G16570
AT5G65040
AT2G03270
AT4G21940
AT5G14230
AT3G62000
AT5G26800
AT1G60160
AT5G05870
AT5G43880
AT2G36270
AT2G32680
AT3G51920
AT3G10290
AT2G35150
AT3G46750
AT5G37890
AT4G17500
AT3G13740
AT3G11270
AT1G05820
AT3G27340
AT4G16380
AT1G66680
AT1G73010
AT3G16050
AT5G14540
AT3G25400
AT3G16640
AT2G34910
AT1G05020
AT3G18610
AT4G37700
AT1G67856
AT5G13820
AT4G14290
AT5G07070
AT4G26200
AT5G51960
AT5G10180
AT1G48980
AT1G49500
AT5G43460
AT1G11380
AT5G47070
AT3G01345
AT4G26660
AT4G37210
AT3G19780
AT2G22060
AT1G20960
AT1G72970
AT2G33800
AT5G42840
AT1G50732
AT1G18610
AT5G06680
AT1G48560
AT2G25890
AT1G15110
AT1G10990
AT5G05840
AT4G21620
AT2G15000
AT3G13857
AT5G15460
AT2G02180
AT3G07420
AT2G14846
AT1G02170
AT1G49140
AT1G48170
AT5G18030
AT2G37430
AT1G16670
AT5G50330
AT3G17340
AT1G29025
AT3G56170
AT3G05760
AT5G67480
AT4G20870
AT4G37750
AT2G38860
AT1G11590
AT5G07720
AT3G28120
AT2G36780
AT4G21070
AT5G24520
AT3G09750
AT2G24300
AT2G45770
AT5G23980
AT1G76920
AT5G01160
AT1G74870
AT1G73500
AT3G14595
AT4G16566
AT5G15250
AT1G32370
AT4G23650
AT4G33270
AT5G56790
AT2G16910
AT1G33490
AT5G56610
AT2G46270
AT1G78370
AT1G23350
AT1G79790
AT5G43870
AT1G78890
AT4G16480
AT2G07040
AT3G04610
AT5G27360
AT5G13730
AT1G34470
AT1G71790
AT5G58100
AT5G18270
AT1G27900
AT1G29630
AT2G16530
AT3G42473
AT1G50950
AT5G03555
AT5G19060
AT1G25472
AT1G24330
AT4G01450
AT3G56360
AT5G63780
AT5G07860
AT3G63200
AT5G63880
AT4G18395
AT5G15510
AT2G36620
AT5G53310
AT5G16060
AT4G12710
AT4G30780
AT3G60030
AT3G01740
AT1G76460
AT4G22080
AT4G15930
AT1G30795
AT2G04350
AT1G08670
AT1G04210
AT3G08030
AT3G27850
AT5G55910
AT5G41400
AT3G62010
AT3G24570
AT1G11870
AT5G67450
AT4G18990
AT1G03790
AT5G52840
AT3G20380
AT5G09990
AT5G60620
AT3G06860
AT5G67260
AT5G41740
AT1G45170
AT5G09650
AT5G56160
AT1G18630
AT5G50420
AT5G08750
AT4G03080
AT3G21580
AT3G23640
AT4G24930
AT2G01710
AT4G12460
AT1G49630
AT3G25040
AT1G79390
AT2G07715
AT3G02900
AT5G11500
AT4G00100
AT4G19670
AT2G04430
AT5G39970
AT1G14540
AT1G55790
AT2G14045
AT4G21710
AT3G08800
AT3G54350
AT5G43170
AT2G35750
AT5G50550
AT4G35300
AT2G17900
AT1G51360
AT4G15396
AT5G20000
AT1G78680
AT4G32650
AT2G37760
AT1G71370
AT5G10760
AT1G25490
AT2G18850
AT3G02800
AT4G14096
AT1G15640
AT1G62240
AT1G68980
AT1G67680
AT1G71090
AT5G02780
AT1G19220
AT3G29770
AT1G01790
AT1G14280
AT1G80750
AT1G35420
AT2G25290
AT5G50440
AT2G45210
AT3G29330
AT5G45190
AT3G57440
AT4G36800
AT1G17190
AT1G33340
AT1G20065
AT1G29400
AT1G13830
AT2G22830
AT1G09380
AT2G46930
AT3G02560
AT5G40460
AT3G02550
AT5G41220
AT3G13990
AT3G06220
AT5G43440
AT4G39850
AT5G33406
AT1G60420
AT1G80420
AT2G28460
AT4G19440
AT3G25990
AT4G38860
AT1G59520
AT1G74550
AT4G18905
AT3G28600
AT3G01513
AT3G03341
AT1G76260
AT1G23340
AT1G54540
AT4G00170
AT4G23110
AT5G45920
AT2G30980
AT1G61950
AT1G07400
AT3G24542
AT5G64180
AT1G77210
AT1G48450
AT5G64640
AT4G21510
AT5G10320
AT3G44120
AT1G18320
AT2G04830
AT5G10190
AT5G10150
AT1G02080
AT2G34750
AT2G40540
AT3G52370
AT5G64690
AT5G45010
AT5G64280
AT1G51630
AT3G59940
AT4G18650
AT4G28050
AT1G61400
AT4G27620
AT4G25480
AT3G45920
AT3G22275
AT4G23885
AT4G15180
AT1G23400
AT3G12780
AT2G17150
AT4G18593
AT2G33440
AT4G01960
AT4G18580
AT3G59210
AT3G55270
AT1G06180
AT1G63690
AT4G05320
AT5G08565
AT2G41860
AT4G38570
AT1G80740
AT5G53770
AT5G12890
AT1G72416
AT1G20575
AT1G74860
AT5G51640
AT1G21660
AT3G03530
AT3G30841
AT3G29000
AT5G11600
AT2G40700
AT5G52020
AT3G11240
AT5G07870
AT1G12430
AT4G16450
AT3G56020
AT3G22060
AT3G55840
AT3G47700
AT3G01710
AT3G52680
AT1G49240
AT3G58600
AT3G01100
AT5G48130
AT5G16540
AT1G69830
AT1G19990
AT5G20870
AT1G66260
AT5G14150
AT4G11280
AT2G47170
AT1G64500
AT3G53320
AT1G08010
AT1G73240
AT3G44310
AT4G21780
AT2G19530
AT3G48100
AT5G64290
AT1G07210
AT4G24840
AT2G01660
AT1G16180
AT5G61910
AT1G08210
AT2G23110
AT4G29390
AT2G32430
AT1G02530
AT5G62710
AT1G71697
AT5G64850
AT1G55310
AT2G40730
AT3G53980
AT4G20320
AT3G07890
AT2G23540
AT1G15470
AT5G03870
AT5G65925
AT3G09100
AT1G47570
AT1G74470
AT5G42790
AT2G44930
AT5G58590
AT3G01850
AT3G57060
AT1G60650
AT5G54980
AT5G50670
AT3G15060
AT5G57815
AT5G26040
AT5G14600
AT5G60750
AT1G08590
AT5G02110
AT2G31150
AT3G13510
AT3G52420
AT5G27760
AT1G61570
AT3G14270
AT2G38550
AT3G23000
AT5G05210
AT1G04350
AT4G24100
AT5G01450
AT2G18240
AT2G23290
AT3G25430
AT4G15802
AT2G39750
AT5G51750
AT2G28105
AT5G05220
AT2G22900
AT4G27230
AT4G25120
AT5G18470
AT4G00290
AT1G76100
AT1G42430
AT1G27590
AT2G47210
AT4G36840
AT1G10588
AT1G55080
AT3G26080
AT1G64040
AT5G47050
AT5G23340
AT5G48910
AT5G60170
AT5G37990
AT1G10270
AT5G15290
AT1G54160
AT5G17820
AT4G19500
AT1G35560
AT1G43620
AT1G61575
AT5G11630
AT4G22235
AT3G57050
AT5G53300
AT1G75860
AT1G71220
AT1G48120
AT2G21860
AT5G07400
AT2G22430
AT1G28150
AT5G55130
AT5G52010
AT2G29440
AT5G57490
AT1G78700
AT3G08943
AT3G62540
AT3G21230
AT3G63310
AT1G72130
AT5G61920
AT5G46630
AT1G33811
AT4G29240
AT1G29120
AT4G20010
AT3G17670
AT3G09922
AT1G31130
AT4G00810
AT1G13770
AT4G33625
AT5G40380
AT1G75340
AT5G12900
AT4G10360
AT4G14100
AT4G35000
AT1G43690
AT5G38560
AT1G06475
AT2G15310
AT1G54690
AT4G02330
AT5G41260
AT2G41970
AT1G80840
AT1G56233
AT3G01980
AT1G20440
AT3G16690
AT3G21520
AT5G63380
AT4G12300
AT1G19640
AT5G11360
AT5G52430
AT5G23370
AT4G08555
AT1G16420
AT3G19500
AT1G78560
AT2G26230
AT2G20562
AT1G64590
AT1G27330
AT4G30810
AT5G03470
AT5G24430
AT1G26380
AT5G62740
AT2G31670
AT5G15940
AT4G29410
AT5G24590
AT5G16470
AT4G09580
AT4G22240
AT4G39490
AT5G20500
AT4G11110
AT4G35080
AT5G51720
AT2G28420
AT1G72180
AT5G50300
AT4G36110
AT5G42420
AT1G62930
AT4G38650
AT5G02610
AT3G58550
AT3G07770
AT3G05150
AT4G30100
AT3G13070
AT2G40240
AT5G40190
AT3G52780
AT2G29490
AT2G31490
AT5G39800
AT4G37490
AT4G38520
AT1G15490
AT2G29580
AT1G14685
AT1G09430
AT5G10300
AT4G40042
AT2G41600
AT5G50970
AT5G57350
AT2G26060
AT2G31610
AT2G38050
AT1G23380
AT5G04820
AT1G31500
AT1G02410
AT2G27370
AT1G07830
AT4G00720
AT3G58650
AT2G39518
AT4G08950
AT5G64150
AT1G79690
AT1G20200
AT3G48970
AT4G34480
AT3G08900
AT5G41330
AT4G13790
AT5G63440
AT3G02090
AT1G12780
AT1G59580
AT2G40130
AT1G80040
AT2G46260
AT5G65390
AT4G36420
AT4G21020
AT1G24405
AT1G21520
AT4G00230
AT5G07810
AT4G29830
AT5G49980
AT3G05800
AT1G15170
AT3G01500
AT5G39600
AT4G15840
AT1G17780
AT3G27620
AT3G17100
AT4G37910
AT1G50000
AT1G15350
AT5G47330
AT1G69550
AT4G31830
AT3G62570
AT1G52220
AT5G35200
AT5G55840
AT3G07525
AT2G43650
AT2G09970
AT3G20090
AT5G34885
AT1G79820
AT4G34840
AT3G44380
AT1G24793
AT4G09464
AT3G13750
AT2G28860
AT5G03880
AT5G39990
AT1G58070
AT2G24700
AT4G34490
AT3G13700
AT1G11430
AT3G62600
AT4G21010
AT2G35215
AT3G57270
AT3G03250
AT2G34190
AT5G22700
AT2G25620
AT1G26700
AT1G15860
AT2G46880
AT4G25090
AT5G53990
AT5G50210
AT4G12770
AT1G68370
AT2G23260
AT5G07490
AT1G43190
AT5G20935
AT4G19920
AT2G27590
AT5G61600
AT1G17470
AT3G62590
AT1G74720
AT1G61740
AT2G03600
AT2G33630
AT2G22510
AT4G00700
AT1G23180
AT2G28760
AT5G38880
AT1G23030
AT1G79230
AT4G19030
AT1G63680
AT1G02840
AT4G01140
AT4G01100
AT2G43080
AT2G21120
AT2G21990
AT2G44578
AT4G01650
AT5G15220
AT4G37120
AT2G27000
AT2G39330
AT5G56650
AT3G62560
AT2G25140
AT1G32580
AT4G27380
AT3G10080
AT4G40070
AT1G75940
AT1G70430
AT1G31335
AT1G80050
AT1G76900
AT1G53345
AT5G08000
AT5G52900
AT5G18240
AT4G00165
AT5G25780
AT2G16070
AT5G14510
AT1G72470
AT4G03520
AT1G73130
AT3G18300
AT2G41440
AT4G27960
AT1G17720
AT2G31660
AT4G31570
AT1G13000
AT4G08670
AT3G51730
AT1G52910
AT5G51620
AT3G63140
AT1G49190
AT2G15327
AT1G74055
AT2G26520
AT3G13130
AT1G54700
AT2G39480
AT2G18980
AT1G78530
AT4G25225
AT3G03240
AT3G21630
AT3G15920
AT3G25660
AT5G37320
AT1G77855
AT1G23970
AT1G51940
AT3G03310
AT1G18600
AT5G62210
AT5G23660
AT1G07750
AT3G19390
AT1G45249
AT1G71190
AT1G58220
AT1G28210
AT2G47770
AT4G01710
AT5G60460
AT5G41520
AT5G48020
AT3G62422
AT3G10300
AT1G67030
AT5G26660
AT1G64000
AT5G22210
AT2G46370
AT1G12360
AT1G13460
AT5G16390
AT4G20140
AT3G19260
AT4G39820
AT2G16370
AT3G18080
AT2G42590
AT1G16950
AT5G11160
AT2G14290
AT2G38270
AT2G37540
AT1G54170
AT2G19260
AT1G75090
AT1G27150
AT2G47610
AT1G66580
AT1G47240
AT3G04820
AT2G47490
AT1G48220
AT2G31920
AT1G66530
AT5G59105
AT1G15215
AT1G48030
AT4G14900
AT5G46390
AT1G62110
AT4G11640
AT5G05060
AT4G08530
AT1G65483
AT4G00090
AT1G73110
AT1G52618
AT5G18200
AT3G57630
AT2G41670
AT1G16040
AT5G55125
AT2G27630
AT1G24260
AT5G44350
AT1G49990
AT2G33775
AT1G32530
AT3G57470
AT3G10050
AT1G73880
AT1G68820
AT2G34820
AT1G10920
AT2G26560
AT3G01970
AT5G56380
AT3G11800
AT5G53580
AT4G13650
AT1G19650
AT3G46280
AT2G23560
AT3G09120
AT1G72830
AT3G08670
AT5G65900
AT1G01860
AT3G05190
AT3G55310
AT3G28500
AT2G26270
AT1G15910
AT3G21690
AT5G26749
AT3G63470
AT4G11310
AT1G80640
AT3G15030
AT2G20850
AT2G44770
AT3G61950
AT1G13950
AT1G61460
AT4G10300
AT1G03495
AT2G31305
AT5G25760
AT5G64380
AT1G23965
AT1G56300
AT1G11572
AT3G51180
AT2G41780
AT2G02720
AT1G75130
AT1G24160
AT5G06710
AT5G35580
AT2G25980
AT4G30993
AT5G01050
AT3G47295
AT5G38660
AT3G59010
AT2G32340
AT5G64890
AT3G07140
AT2G23790
AT4G02220
AT2G25490
AT3G25120
AT4G11820
AT4G35210
AT1G35490
AT4G30200
AT2G25800
AT4G33120
AT3G03930
AT5G50565
AT3G52700
AT5G01150
AT5G14130
AT3G60200
AT3G46180
AT3G26700
AT1G29965
AT4G30210
AT2G33360
AT5G53360
AT2G38230
AT5G63370
AT4G04780
AT3G03910
AT5G44000
AT3G17580
AT4G38970
AT4G15390
AT2G16380
AT1G10280
AT4G11040
AT3G03890
AT5G09300
AT1G54270
AT3G10560
AT1G50030
AT3G05060
AT1G07010
AT5G64480
AT2G22040
AT5G20410
AT1G07520
AT4G19050
AT4G34520
AT3G54940
AT5G55540
AT5G43970
AT4G08620
AT2G27389
AT4G10310
AT1G18720
AT2G26760
AT3G59290
AT2G26975
AT5G18760
AT2G32760
AT2G18020
AT4G38040
AT5G63980
AT2G13800
AT1G60850
AT5G27700
AT4G25840
AT1G07870
AT4G27920
AT3G60280
AT3G09405
AT2G40490
AT1G15000
AT4G32480
AT4G32260
AT3G56800
AT1G76470
AT5G54930
AT5G35210
AT5G63710
AT3G57520
AT5G25415
AT1G67930
AT5G04500
AT1G18370
AT1G02780
AT4G26690
AT1G67025
AT3G48330
AT4G39400
AT4G33410
AT2G29710
AT3G59600
AT5G01500
AT5G23080
AT3G27650
AT3G47370
AT3G28130
AT5G23400
AT5G65158
AT5G20580
AT1G09730
AT5G63110
AT5G42710
AT5G01560
AT5G52420
AT4G00390
AT2G07696
AT2G20920
AT3G13110
AT1G71890
AT1G73170
AT4G08910
AT5G17560
AT1G58340
AT1G34355
AT3G10980
AT4G35725
AT3G28150
AT5G51220
AT3G09085
AT1G55265
AT4G32720
AT3G13410
AT5G12390
AT3G57490
AT1G69530
AT4G30790
AT5G13000
AT1G01290
AT1G09190
AT3G29810
AT3G28100
AT2G33793
AT2G42730
AT5G25110
AT1G80450
AT3G02060
AT3G48380
AT3G55620
AT4G15093
AT2G45740
AT3G51790
AT3G47780
AT2G39250
AT3G57860
AT4G04340
AT1G69210
AT2G24020
AT4G33200
AT5G23960
AT3G03940
AT4G15730
AT3G52660
AT1G74790
AT3G47450
AT3G13970
AT1G68180
AT1G80360
AT5G15210
AT3G20410
AT1G72930
AT4G24230
AT2G39320
AT4G28550
AT1G65000
AT2G02960
AT1G11400
AT4G20325
AT5G59380
AT5G54290
AT3G19130
AT4G26250
AT1G75400
AT5G16120
AT2G35170
AT2G39780
AT5G56220
AT3G55170
AT3G19515
AT1G76952
AT5G57655
AT1G17050
AT1G57765
AT2G43810
AT5G10600
AT1G45191
AT5G09350
AT5G20240
AT2G34690
AT3G47690
AT4G33150
AT3G51320
AT5G64410
AT1G62430
AT2G25150
AT1G15690
AT3G11591
AT4G38120
AT1G04410
AT4G01320
AT3G56320
AT4G35920
AT1G61520
AT5G13850
AT3G05741
AT3G15610
AT1G49435
AT3G51440
AT2G12280
AT5G45370
AT5G38510
AT1G10500
AT5G48335
AT5G37770
AT5G23190
AT3G62110
AT2G13610
AT4G16590
AT5G39670
AT3G08710
AT3G24650
AT2G39030
AT3G02570
AT5G16320
AT3G22740
AT3G08505
AT3G47930
AT5G44460
AT1G29390
AT1G33520
AT1G31812
AT3G20730
AT3G01323
AT5G13780
AT1G06580
AT5G47690
AT3G09800
AT5G47490
AT4G08025
AT4G23400
AT2G25300
AT1G49780
AT2G38750
AT3G09270
AT2G40650
AT2G31190
AT5G64170
AT1G05830
AT3G04440
AT3G15115
AT3G60245
AT3G53490
AT3G19360
AT3G50770
AT1G26798
AT3G11510
AT2G29540
AT3G32040
AT5G65280
AT5G58240
AT1G66520
AT2G38640
AT2G35340
AT4G34720
AT5G41240
AT3G24690
AT1G52695
AT2G42560
AT1G20560
AT4G13850
AT4G35785
AT3G24080
AT5G51460
AT3G28210
AT1G63630
AT3G54520
AT3G54730
AT1G50940
AT1G05170
AT1G09270
AT5G07970
AT5G16270
AT2G20760
AT3G03700
AT1G29140
AT1G19396
AT3G19550
AT1G55270
AT2G27460
AT2G05310
AT1G03080
AT2G15050
AT2G29730
AT3G20490
AT5G47620
AT1G08830
AT3G26360
AT5G51450
AT4G32900
AT4G33660
AT1G62421
AT2G18193
AT1G01110
AT5G07990
AT1G67370
AT5G08520
AT5G25360
AT5G46140
AT2G24450
AT3G47300
AT1G29860
AT2G42490
AT1G74710
AT1G79730
AT2G30395
AT5G42110
AT1G48110
AT2G40390
AT2G47760
AT5G57230
AT5G53280
AT5G24040
AT5G50260
AT5G08190
AT1G12200
AT5G50490
AT3G19050
AT2G45570
AT2G39705
AT4G13590
AT1G15100
AT4G37650
AT1G65070
AT1G24520
AT5G48970
AT1G31050
AT4G31000
AT3G62840
AT3G16500
AT2G29500
AT2G19400
AT4G15620
AT3G15518
AT1G34790
AT1G56340
AT3G26590
AT3G54220
AT3G51450
AT3G14440
AT2G02970
AT1G21710
AT1G31190
AT5G45710
AT4G35020
AT1G09830
AT4G23330
AT1G61120
AT5G52990
AT3G28430
AT4G33950
AT3G08630
AT1G22210
AT5G20020
AT4G12870
AT3G28880
AT3G12730
AT5G01730
AT1G16700
AT1G49640
AT5G16650
AT1G73980
AT5G53920
AT1G57700
AT5G59720
AT1G20850
AT5G15810
AT3G56820
AT4G03510
AT4G24620
AT5G37070
AT1G08560
AT2G23800
AT5G64342
AT4G10430
AT3G58120
AT1G52270
AT2G37240
AT2G21370
AT4G15215
AT2G47300
AT3G53232
AT3G05165
AT3G54790
AT1G53887
AT1G17490
AT5G16010
AT4G02500
AT2G20140
AT2G42060
AT3G50550
AT5G36260
AT3G02200
AT4G16860
AT1G06700
AT5G09570
AT5G17000
AT3G56480
AT1G67420
AT3G13620
AT1G54290
AT3G44550
AT2G39260
AT4G34240
AT3G03160
AT1G80920
AT4G29050
AT5G49480
AT1G68862
AT1G67960
AT3G47610
AT5G50090
AT4G38180
AT5G05360
AT1G45248
AT2G38040
AT1G50140
AT5G17310
AT4G23430
AT3G14410
AT4G30940
AT5G03406
AT2G46200
AT2G27540
AT1G15220
AT3G50300
AT4G35335
AT4G37235
AT1G03600
AT5G48360
AT5G62000
AT3G46090
AT2G17660
AT1G68620
AT3G56550
AT5G33370
AT1G78460
AT5G17790
AT3G25597
AT2G35060
AT5G23910
AT5G57770
AT5G38900
AT3G14200
AT1G06570
AT3G51470
AT5G54280
AT1G14060
AT4G08685
AT1G70570
AT5G08350
AT4G18590
AT3G54540
AT4G02450
AT3G29350
AT4G12120
AT4G26760
AT1G08120
AT2G21390
AT2G43060
AT4G28730
AT5G10510
AT3G59820
AT2G27775
AT1G76050
AT3G07080
AT3G26920
AT2G25830
AT1G19330
AT2G02810
AT5G26790
AT3G13480
AT3G44735
AT1G17745
AT2G33720
AT3G07050
AT5G16990
AT3G22170
AT2G34870
AT3G11773
AT1G05560
AT5G43620
AT4G23700
AT3G01590
AT4G12382
AT1G13980
AT3G62580
AT2G04032
AT5G18050
AT1G05240
AT1G74230
AT1G64190
AT5G51950
AT2G17305
AT1G03730
AT2G23050
AT3G46660
AT5G40040
AT2G02800
AT5G03150
AT3G21240
AT1G25083
AT4G39660
AT5G05520
AT5G62410
AT5G16550
AT5G16440
AT1G01900
AT5G47640
AT3G52430
AT5G37930
AT1G79860
AT1G62280
AT2G22760
AT1G24095
AT2G23660
AT5G57810
AT1G28310
AT5G04960
AT5G49810
AT3G12012
AT1G26440
AT5G04550
AT1G06030
AT1G72790
AT3G24660
AT3G55830
AT3G63290
AT3G16870
AT3G50480
AT4G34220
AT4G19560
AT1G02300
AT5G06110
AT4G10040
AT1G21080
AT1G05850
AT5G18580
AT4G16530
AT3G22345
AT1G11950
AT1G19980
AT3G12130
AT3G49550
AT4G13040
AT2G33740
AT1G65580
AT5G15581
AT1G08050
AT3G61410
AT1G68790
AT5G04347
AT5G60500
AT3G55990
AT4G15520
AT5G48550
AT2G20740
AT4G15030
AT3G49320
AT5G64010
AT5G17523
AT2G29450
AT4G27750
AT5G50320
AT1G21140
AT4G10320
AT1G62500
AT5G42020
AT1G12650
AT3G18710
AT4G39620
AT1G26360
AT1G73510
AT3G05010
AT5G50650
AT2G39200
AT1G08400
AT3G13437
AT5G08620
AT2G33410
AT4G16650
AT5G19870
AT2G03120
AT4G13970
AT1G23730
AT4G29990
AT4G39900
AT4G33666
AT4G14870
AT2G24255
AT3G11430
AT1G30320
AT4G37890
AT5G63090
AT1G63206
AT3G48425
AT3G18270
AT2G01905
AT5G22280
AT3G14610
AT3G19020
AT4G12910
AT1G19730
AT5G41560
AT3G09860
AT2G37970
AT3G03980
AT1G01350
AT2G43980
AT1G30880
AT5G53370
AT1G31810
AT5G06560
AT3G51160
AT1G52905
AT3G52800
AT1G73460
AT3G53560
AT5G57120
AT1G11960
AT5G45000
AT3G45980
AT2G45860
AT1G68390
AT4G20330
AT2G37090
AT5G16190
AT1G62040
AT3G26710
AT3G47620
AT1G27650
AT4G38290
AT3G22520
AT1G71460
AT3G61220
AT2G34080
AT2G02990
AT5G10750
AT1G01710
AT5G61670
AT5G24660
AT1G48690
AT5G43240
AT1G51100
AT1G33760
AT1G43171
AT1G01800
AT5G57560
AT5G47520
AT5G53250
AT3G52610
AT1G55760
AT2G17320
AT3G11760
AT1G48100
AT5G59670
AT4G28940
AT3G22440
AT4G28530
AT5G22270
AT3G19810
AT1G16570
AT3G20740
AT2G32100
AT1G02305
AT4G14200
AT5G56030
AT1G13110
AT1G14688
AT3G06610
AT3G13870
AT3G20310
AT3G20480
AT2G30740
AT2G43100
AT5G01470
AT2G33420
AT1G01220
AT1G13190
AT5G13930
AT5G64080
AT3G23170
AT4G35220
AT2G04030
AT5G53320
AT5G23870
AT5G59020
AT1G24270
AT5G45420
AT1G68190
AT1G12390
AT3G26770
AT1G17870
AT3G25500
AT4G37060
AT5G01920
AT3G47290
AT3G01310
AT1G11750
AT5G45410
AT4G34138
AT2G22520
AT1G47380
AT1G28200
AT3G07568
AT2G40060
AT3G15820
AT3G57710
AT5G10560
AT3G06260
AT5G66950
AT3G11340
AT5G01075
AT4G04510
AT5G62110
AT4G04850
AT1G15190
AT2G44040
AT1G23050
AT5G50850
AT1G04690
AT2G21870
AT2G01860
AT2G31540
AT3G53830
AT1G06780
AT4G34610
AT4G37760
AT3G60730
AT1G56260
AT1G34046
AT4G25630
AT1G52825
AT4G36680
AT1G13790
AT3G02750
AT1G49590
AT1G57720
AT4G37870
AT1G05630
AT1G10410
AT1G77950
AT4G02200
AT4G09160
AT3G52820
AT5G40700
AT2G38400
AT2G13650
AT5G40020
AT5G54165
AT5G57040
AT2G38530
AT2G41120
AT5G63100
AT3G49250
AT4G33540
AT4G13280
AT5G55560
AT3G22845
AT5G18920
AT1G30870
AT5G13190
AT4G10120
AT3G58180
AT3G59330
AT5G39580
AT3G05660
AT2G29370
AT3G13190
AT5G18420
AT2G27470
AT5G60570
AT5G24290
AT1G48500
AT3G48820
AT3G07460
AT4G39260
AT5G26030
AT5G65250
AT4G18170
AT1G34000
AT5G64620
AT4G29330
AT1G77090
AT5G02530
AT1G16480
AT3G49960
AT1G19270
AT3G18295
AT3G26660
AT1G62810
AT4G22550
AT4G27020
AT1G80060
AT2G23370
AT4G18425
AT2G19520
AT2G44060
AT1G72480
AT2G16920
AT2G27760
AT5G24210
AT1G24560
AT3G14770
AT5G51160
AT2G40510
AT1G49200
AT5G18840
AT1G63110
AT3G22950
AT3G54430
AT1G26690
AT1G65820
AT5G25570
AT5G41130
AT1G31760
AT2G21710
AT4G11080
AT3G57020
AT3G02720
AT2G03510
AT5G58860
AT4G30440
AT4G13160
AT5G02820
AT5G02220
AT4G16850
AT2G03280
AT4G03450
AT5G05670
AT4G23150
AT1G07745
AT1G76705
AT5G63080
AT4G10400
AT2G16810
AT1G36280
AT4G15610
AT4G30290
AT5G55860
AT1G18350
AT4G02210
AT5G12210
AT3G07660
AT1G14970
AT2G36110
AT5G25070
AT5G52220
AT4G25640
AT1G66590
AT2G02410
AT4G25670
AT1G32350
AT2G27480
AT3G55280
AT4G22950
AT3G12890
AT4G01020
AT5G65930
AT5G59130
AT1G73670
AT1G22780
AT1G70740
AT5G01240
AT4G39230
AT1G15280
AT3G54820
AT5G28650
AT5G16260
AT5G51940
AT5G10940
AT1G52320
AT4G07990
AT3G23830
AT5G42650
AT2G19385
AT3G52300
AT3G20630
AT4G32175
AT1G49860
AT5G53590
AT1G54440
AT1G74088
AT2G37520
AT2G16030
AT1G19740
AT1G73090
AT4G23130
AT5G02640
AT3G16980
AT5G11690
AT4G32800
AT3G04180
AT5G14500
AT4G20480
AT3G48340
AT4G03110
AT1G76380
AT3G27200
AT1G08730
AT4G10640
AT5G49570
AT1G17020
AT4G27390
AT5G05070
AT4G11420
AT3G45310
AT4G03610
AT2G01060
AT3G27290
AT3G05230
AT2G27410
AT3G05400
AT1G05805
AT3G05050
AT3G15640
AT3G56930
AT2G27950
AT3G55230
AT3G06880
AT4G39640
AT3G22410
AT1G70420
AT2G25810
AT1G53890
AT2G18960
AT1G30970
AT2G02980
AT1G16270
AT2G28240
AT3G59200
AT5G05920
AT1G08200
AT2G41520
AT3G15410
AT5G63225
AT2G22870
AT1G15180
AT3G57990
AT4G14450
AT3G13672
AT3G24210
AT1G78830
AT4G10470
AT1G79020
AT5G16070
AT1G24540
AT4G09467
AT1G30814
AT1G70340
AT2G11851
AT3G18980
AT1G18390
AT4G26555
AT3G63220
AT3G09310
AT3G45160
AT3G26420
AT2G15760
AT1G52740
AT5G59360
AT2G45400
AT1G65260
AT1G07260
AT1G14120
AT1G54820
AT2G26180
AT5G19750
AT5G09978
AT3G16460
AT1G61780
AT4G34600
AT2G33835
AT1G71100
AT1G73860
AT4G33110
AT5G05800
AT5G10240
AT2G47860
AT4G22060
AT3G01470
AT5G66590
AT4G01580
AT5G47770
AT3G26960
AT1G53730
AT3G09032
AT5G41070
AT5G20250
AT3G57890
AT1G19510
AT3G58100
AT4G16400
AT1G05320
AT3G24050
AT1G59900
AT4G10500
AT5G12420
AT5G10610
AT3G08610
AT1G69240
AT4G02600
AT2G24420
AT3G19508
AT2G03500
AT5G40760
AT1G71750
AT3G19553
AT1G07740
AT4G35380
AT3G02880
AT4G25970
AT4G00680
AT4G34770
AT5G56370
AT4G08300
AT2G41360
AT4G24760
AT1G20620
AT3G49580
AT5G08690
AT3G26670
AT3G28540
AT2G32460
AT5G42350
AT1G21150
AT2G41880
AT3G05080
AT2G14760
AT5G38140
AT5G16140
AT4G20150
AT2G27230
AT5G24680
AT1G76560
AT5G41761
AT1G26310
AT3G61680
AT3G15280
AT1G20080
AT5G12020
AT1G27045
AT1G30280
AT1G36390
AT3G18970
AT1G14980
AT2G30870
AT5G55500
AT5G04270
AT5G41900
AT1G27050
AT4G02560
AT1G72440
AT2G02230
AT4G19630
AT5G41700
AT2G35660
AT1G77740
AT4G22850
AT3G10000
AT1G26390
AT1G70550
AT3G24495
AT5G41800
AT5G27380
AT2G44670
AT4G12320
AT4G13370
AT5G17570
AT5G44030
AT2G24490
AT2G23240
AT5G42520
AT1G14130
AT4G30690
AT1G14920
AT2G40520
AT1G71010
AT1G60095
AT4G18160
AT1G73830
AT3G27480
AT1G14030
AT4G00120
AT1G76800
AT3G56580
AT2G37530
AT5G63400
AT1G69370
AT5G08060
AT3G14180
AT5G01770
AT4G26750
AT1G49760
AT2G33490
AT3G21100
AT5G03760
AT5G09250
AT4G13350
AT1G02180
AT5G44640
AT1G48540
AT1G49340
AT3G02130
AT2G37390
AT1G10910
AT5G51880
AT5G53160
AT5G62610
AT5G61880
AT1G32780
AT1G49580
AT2G07798
AT1G19025
AT4G34230
AT1G56160
AT1G75620
AT3G02530
AT5G24140
AT4G33690
AT1G19880
AT1G23890
AT3G20670
AT5G11080
AT1G18835
AT4G16520
AT3G43700
AT4G18880
AT2G47370
AT5G44010
AT4G23560
AT1G06420
AT2G32150
AT5G45680
AT5G17550
AT4G11070
AT2G26360
AT1G50620
AT5G05030
AT5G16240
AT5G62620
AT1G33030
AT4G32940
AT3G06010
AT4G20040
AT1G16210
AT1G70790
AT1G02720
AT3G52260
AT3G46550
AT1G74840
AT1G09800
AT3G07980
AT5G41190
AT1G14790
AT2G36080
AT1G61810
AT3G58030
AT4G25434
AT3G45443
AT3G54600
AT5G40390
AT1G56330
AT5G10840
AT2G30310
AT5G44390
AT4G02070
AT2G44790
AT2G43018
AT5G42030
AT5G15725
AT2G19750
AT4G26680
AT2G05850
AT4G24972
AT5G17490
AT2G33750
AT1G75500
AT4G26090
AT1G02400
AT1G18520
AT5G53970
AT1G08410
AT1G11200
AT1G55207
AT2G24030
AT4G16720
AT4G13810
AT3G49370
AT4G35140
AT1G13810
AT1G01060
AT4G22820
AT2G32440
AT2G23100
AT5G41910
AT3G06300
AT4G24460
AT3G48620
AT5G24930
AT1G06148
AT2G45580
AT4G15820
AT5G02940
AT2G46910
AT4G03180
AT5G45470
AT4G14000
AT5G49880
AT4G22592
AT3G55605
AT3G55720
AT5G56130
AT4G14830
AT4G11010
AT3G25290
AT1G77580
AT3G45590
AT4G30600
AT5G08040
AT3G22990
AT4G38430
AT2G29200
AT5G57300
AT5G56900
AT4G19650
AT1G06070
AT1G05410
AT5G35910
AT3G14340
AT3G10860
AT5G05987
AT2G40600
AT5G21970
AT3G10525
AT1G59650
AT1G17030
AT4G02260
AT5G43750
AT3G06460
AT2G31957
AT2G19720
AT3G26570
AT4G39150
AT3G55580
AT2G06025
AT2G42885
AT1G16705
AT3G14350
AT1G34360
AT4G00585
AT4G20780
AT3G01490
AT1G80690
AT4G00110
AT1G09020
AT1G60270
AT3G47470
AT5G49280
AT4G27310
AT1G20540
AT3G26380
AT3G47010
AT1G51370
AT4G12400
AT4G20260
AT2G37480
AT2G22425
AT1G26460
AT2G18328
AT3G18000
AT3G52770
AT3G51040
AT2G38130
AT4G17490
AT1G24070
AT5G07572
AT3G62530
AT1G06110
AT1G01090
AT2G37460
AT1G15130
AT1G62510
AT4G26180
AT4G08470
AT3G10630
AT5G04760
AT2G46330
AT1G77120
AT4G31380
AT5G23280
AT1G64860
AT4G03070
AT3G13730
AT5G22520
AT4G27590
AT5G55140
AT2G22980
AT3G04480
AT3G07740
AT5G48830
AT1G13350
AT2G33385
AT5G03530
AT5G13430
AT2G25625
AT5G16870
AT1G64628
AT4G37560
AT2G47890
AT3G05500
AT3G54410
AT5G19910
AT5G22545
AT5G10950
AT2G46410
AT5G60790
AT4G18100
AT2G44650
AT2G21850
AT1G16170
AT2G27980
AT3G17360
AT1G47485
AT4G31170
AT3G18860
AT4G14660
AT1G80620
AT1G19920
AT1G70730
AT2G30700
AT5G67090
AT2G19600
AT1G72300
AT1G31990
AT2G30900
AT4G13195
AT2G20240
AT1G64450
AT2G32280
AT1G72740
AT4G31770
AT1G53285
AT5G66070
AT3G27180
AT4G22250
AT1G18360
AT5G27395
AT1G32310
AT4G12750
AT5G42150
AT1G09530
AT5G22830
AT5G64600
AT3G55080
AT3G55260
AT1G23550
AT3G21060
AT2G30810
AT2G19270
AT5G64120
AT3G11590
AT1G67140
AT5G59880
AT2G22470
AT2G06040
AT3G24250
AT3G24310
AT1G10740
AT2G17020
AT1G70770
AT2G30770
AT5G53550
AT5G35080
AT4G26720
AT1G31175
AT1G50325
AT2G39960
AT4G31210
AT5G10290
AT1G53320
AT4G22560
AT4G07670
AT4G35030
AT1G08280
AT2G46970
AT5G03930
AT5G05270
AT5G18900
AT4G22340
AT5G59990
AT5G43140
AT4G39120
AT3G01920
AT3G05155
AT1G70060
AT5G38120
AT5G52670
AT1G53160
AT4G02440
AT5G12280
AT3G11520
AT1G65032
AT3G56460
AT2G39970
AT1G34430
AT5G67600
AT1G32900
AT1G78870
AT5G64250
AT5G45300
AT2G40280
AT4G19400
AT5G18037
AT4G24240
AT3G55610
AT2G46850
AT5G60860
AT5G24470
AT4G09830
AT1G44780
AT1G09570
AT4G04890
AT3G18773
AT3G49560
AT1G29670
AT4G28540
AT5G47700
AT2G31370
AT5G15230
AT4G01037
AT2G17740
AT4G10600
AT3G20340
AT5G47980
AT3G06130
AT2G42190
AT3G27150
AT5G17070
AT1G01670
AT1G02880
AT1G29980
AT3G43300
AT3G12700
AT2G22330
AT3G21215
AT1G28190
AT1G02030
AT3G47080
AT4G34200
AT3G19980
AT2G37550
AT2G47060
AT2G23010
AT2G27310
AT1G12550
AT1G20160
AT3G14840
AT5G44900
AT2G23148
AT3G25440
AT1G10747
AT5G20990
AT2G47390
AT1G71680
AT3G50190
AT5G20280
AT1G32860
AT4G33160
AT1G65700
AT1G16820
AT2G29350
AT2G14530
AT2G44690
AT3G57200
AT3G62250
AT4G19038
AT3G44300
AT2G16980
AT2G47110
AT1G30360
AT5G07390
AT3G05970
AT3G46330
AT2G43030
AT4G37660
AT5G46810
AT3G60470
AT4G27435
AT1G12090
AT2G42850
AT5G06220
AT4G34830
AT5G44750
AT3G56950
AT4G13560
AT3G29180
AT1G03350
AT3G10460
AT5G55270
AT1G77980
AT4G25400
AT2G40000
AT4G25030
AT2G23620
AT1G23790
AT1G17510
AT5G60870
AT4G10330
AT5G21130
AT1G62820
AT1G63810
AT2G47360
AT1G08040
AT1G12160
AT5G43100
AT2G35720
AT2G03520
AT5G25080
AT1G13060
AT3G08530
AT5G02170
AT3G28780
AT3G45070
AT1G29840
AT2G32885
AT5G64610
AT3G61270
AT1G70700
AT5G44060
AT4G24210
AT5G35995
AT1G10770
AT1G34180
AT5G44620
AT3G09070
AT4G03820
AT2G29720
AT5G51980
AT5G63500
AT4G35450
AT1G80280
AT2G28720
AT1G15970
AT3G15710
AT2G25790
AT5G38300
AT1G35580
AT1G27730
AT2G26110
AT2G29430
AT5G62810
AT2G19810
AT5G54710
AT3G22900
AT5G51710
AT1G64330
AT3G20800
AT1G24062
AT5G44980
AT2G38570
AT5G18940
AT4G21670
AT4G35550
AT5G22791
AT1G63670
AT4G28260
AT2G06010
AT2G31230
AT5G38050
AT5G42785
AT3G04190
AT4G17340
AT1G48350
AT4G22780
AT2G15170
AT1G12820
AT2G26460
AT3G43960
AT5G19740
AT2G18890
AT4G33760
AT1G24360
AT1G30135
AT3G62880
AT1G27770
AT5G39320
AT4G14400
AT2G21630
AT5G64670
AT1G57620
AT1G05860
AT1G54040
AT5G63000
AT3G54390
AT5G15860
AT3G17950
AT4G32870
AT3G55710
AT3G17740
AT3G10880
AT1G60440
AT3G19830
AT2G45070
AT2G34640
AT1G74700
AT1G31360
AT1G22030
AT5G09260
AT2G15900
AT5G02740
AT4G10925
AT3G01120
AT3G48890
AT1G05120
AT5G62540
AT3G44160
AT1G71350
AT2G43360
AT3G57220
AT1G34220
AT2G17670
AT5G14220
AT4G18660
AT3G43540
AT4G27110
AT3G52310
AT2G16580
AT3G51850
AT2G02560
AT2G17470
AT3G52860
AT4G34000
AT3G27906
AT5G05470
AT2G01170
AT5G22540
AT3G62660
AT2G03550
AT5G17990
AT3G51370
AT1G23750
AT2G26100
AT4G09466
AT2G24550
AT1G16080
AT3G13670
AT4G18960
AT2G17705
AT1G61900
AT2G01440
AT1G05577
AT1G80630
AT2G36370
AT3G47250
AT5G24060
AT4G24940
AT1G13630
AT1G43770
AT5G42130
AT2G36695
AT4G28410
AT1G69960
AT1G72640
AT5G57380
AT2G45530
AT4G23270
AT1G51460
AT3G13530
AT4G00710
AT2G39390
AT3G46320
AT2G22475
AT5G47710
AT3G04110
AT2G19730
AT5G48340
AT4G25150
AT2G45910
AT1G21750
AT2G40610
AT5G50940
AT3G07960
AT1G05790
AT1G62250
AT1G69120
AT2G01350
AT1G32260
AT5G35170
AT2G43630
AT5G23140
AT4G11360
AT1G64580
AT5G05780
AT5G17710
AT1G31720
AT5G53588
AT3G44890
AT4G38410
AT4G25730
AT5G27540
AT3G14690
AT1G78780
AT3G46630
AT2G15025
AT4G02140
AT1G07220
AT2G16940
AT2G30575
AT3G24510
AT3G07410
AT3G55910
AT1G73066
AT3G56990
AT3G19000
AT1G12340
AT4G15920
AT3G44680
AT4G00890
AT3G15940
AT5G19440
AT3G61200
AT3G59020
AT1G04030
AT2G26730
AT2G20810
AT5G14602
AT1G61550
AT1G12800
AT3G58750
AT2G16430
AT4G38560
AT5G41140
AT2G42340
AT1G74330
AT5G58390
AT3G56650
AT5G10260
AT1G18000
AT5G03020
AT1G63500
AT2G42070
AT2G41410
AT5G23440
AT1G36940
AT3G06360
AT1G63840
AT2G41130
AT3G14110
AT5G55120
AT3G55200
AT1G48160
AT1G24290
AT5G15490
AT3G16270
AT4G30470
AT1G61240
AT3G25640
AT4G19170
AT5G07300
AT4G02370
AT5G03320
AT4G26450
AT4G29180
AT5G51630
AT2G30960
AT5G57400
AT1G16300
AT1G21770
AT5G48180
AT3G15680
AT1G06980
AT4G09810
AT1G02000
AT4G20440
AT1G74900
AT3G54780
AT2G16660
AT1G28650
AT3G10320
AT3G50845
AT5G60350
AT5G46640
AT1G28290
AT3G48610
AT3G17880
AT2G38465
AT5G48010
AT4G16050
AT4G19700
AT1G56590
AT5G42870
AT5G49015
AT5G43560
AT3G12345
AT5G51730
AT1G74510
AT2G04380
AT3G17600
AT5G42560
AT1G72090
AT3G13100
AT1G04860
AT5G63990
AT3G05070
AT4G38810
AT1G09625
AT2G31800
AT1G10970
AT2G21045
AT2G38760
AT3G12350
AT3G04200
AT5G65270
AT5G28450
AT2G44180
AT5G62570
AT1G02460
AT2G42650
AT5G58220
AT2G44310
AT2G31340
AT5G66710
AT1G54840
AT3G14067
AT2G04280
AT4G32295
AT2G34250
AT5G02200
AT3G56720
AT5G53980
AT1G08340
AT5G12150
AT5G43690
AT4G35250
AT1G12860
AT4G22880
AT5G56910
AT2G40570
AT3G18870
AT1G17960
AT1G34795
AT1G10560
AT3G12470
AT2G18360
AT5G62720
AT1G30540
AT2G30340
AT3G47810
AT5G53140
AT2G06520
AT1G78340
AT1G08490
AT2G46580
AT4G21820
AT3G23070
AT1G02260
AT3G32940
AT4G21230
AT4G14130
AT3G20080
AT1G12900
AT2G28605
AT3G01516
AT1G72370
AT1G05870
AT5G05380
AT3G44590
AT1G33600
AT3G04780
AT1G65180
AT1G14880
AT1G79590
AT1G70710
AT4G25570
AT5G56260
AT2G32720
AT3G09730
AT1G79620
AT2G21590
AT5G01430
AT3G19800
AT3G19330
AT3G01650
AT3G54640
AT5G19030
AT3G12370
AT3G58990
AT4G10170
AT5G64110
AT5G56325
AT1G48490
AT5G24460
AT1G62380
AT3G51970
AT4G24026
AT2G44100
AT1G17950
AT1G48930
AT1G16810
AT3G50110
AT4G29285
AT1G68830
AT2G45290
AT1G51390
AT1G10980
AT1G28120
AT5G67420
AT3G10420
AT2G24050
AT5G51570
AT5G53090
AT3G61310
AT2G07795
AT2G14660
AT5G28290
AT4G12000
AT5G37350
AT5G38380
AT5G18610
AT2G35910
AT1G16400
AT5G17030
AT4G04910
AT5G42080
AT5G32440
AT2G42880
AT1G49960
AT3G50310
AT5G59430
AT1G76210
AT1G06630
AT4G21430
AT4G33650
AT1G26250
AT5G11290
AT2G17250
AT4G18010
AT3G50660
AT1G46480
AT5G54140
AT5G58375
AT5G17630
AT1G72980
AT1G19170
AT2G20495
AT5G27840
AT3G16565
AT1G79000
AT1G22840
AT2G32890
AT1G19397
AT4G37270
AT1G28960
AT2G35410
AT5G47560
AT5G05750
AT1G11112
AT1G74390
AT1G04750
AT3G20520
AT2G16930
AT1G74160
AT1G32920
AT5G02910
AT1G45688
AT2G33210
AT1G56080
AT5G25475
AT2G23140
AT2G24330
AT5G18750
AT1G79680
AT3G51110
AT4G25590
AT4G27580
AT4G11211
AT3G23805
AT2G01620
AT4G16880
AT3G13175
AT4G32660
AT4G05450
AT5G25480
AT3G51300
AT2G20490
AT3G23820
AT1G14080
AT2G21430
AT1G01310
AT3G17240
AT5G63010
AT1G33750
AT5G37740
AT1G69250
AT1G34350
AT2G02740
AT2G44330
AT5G08510
AT4G35640
AT5G65530
AT5G61550
AT1G18950
AT1G29550
AT4G36195
AT5G50780
AT1G05370
AT2G45360
AT1G17890
AT2G43660
AT1G74458
AT2G07599
AT1G31070
AT1G25240
AT4G32520
AT1G68350
AT4G15270
AT1G67250
AT3G18930
AT3G28830
AT3G16060
AT3G50150
AT3G13222
AT3G10840
AT1G08480
AT5G28630
AT3G60880
AT3G19430
AT2G43940
AT5G67170
AT5G35930
AT5G52250
AT3G18310
AT1G73120
AT1G30000
AT3G49230
AT4G21760
AT4G24470
AT2G30330
AT4G01280
AT1G09245
AT3G50060
AT5G59690
AT1G78490
AT4G23550
AT1G13420
AT3G19300
AT1G73700
AT5G54310
AT3G04070
AT4G29860
AT1G70210
AT5G25170
AT1G26830
AT4G23810
AT2G45490
AT5G20220
AT3G60450
AT3G46740
AT1G35910
AT3G19520
AT1G65710
AT3G62410
AT3G55920
AT5G54380
AT4G05018
AT5G13710
AT3G12010
AT3G46620
AT2G32930
AT3G56000
AT3G11020
AT1G26570
AT1G26770
AT1G55130
AT5G25050
AT4G17940
AT3G01680
AT3G46780
AT4G16950
AT4G19870
AT3G11745
AT3G54980
AT3G44620
AT5G59820
AT4G17620
AT5G11980
AT5G16980
AT4G24380
AT5G53220
AT1G78590
AT5G01630
AT1G11160
AT3G29430
AT5G05730
AT3G13180
AT5G56750
AT1G47640
AT3G06500
AT1G08315
AT1G76010
AT4G01860
AT3G23490
AT1G78880
AT1G74990
AT5G61220
AT1G45150
AT1G48745
AT4G27090
AT5G65320
AT4G16210
AT2G38660
AT2G14690
AT4G33585
AT3G49990
AT1G68520
AT1G16020
AT2G35240
AT1G75680
AT3G16580
AT1G79110
AT1G48880
AT2G06850
AT5G04940
AT1G22620
AT4G28950
AT4G27585
AT2G42710
AT2G41700
AT3G52050
AT1G34110
AT1G22015
AT1G02145
AT4G35070
AT3G61250
AT3G12490
AT1G15290
AT2G23670
AT5G03500
AT3G06710
AT5G47230
AT3G58020
AT3G01550
AT1G07980
AT2G23348
AT2G17720
AT4G12850
AT4G08770
AT5G66985
AT3G56970
AT5G45160
AT1G14750
AT5G56120
AT5G64030
AT1G23230
AT4G08510
AT4G21220
AT4G28330
AT5G44290
AT5G57800
AT2G40300
AT1G78200
AT1G15080
AT2G35510
AT4G00755
AT5G53330
AT5G21140
AT5G14140
AT2G47910
AT3G03990
AT1G09700
AT1G65985
AT5G51350
AT2G18162
AT5G64330
AT5G01980
AT2G37570
AT2G32950
AT3G49050
AT5G58290
AT3G02830
AT5G62150
AT3G54130
AT3G51460
AT4G34310
AT1G55160
AT2G40711
AT4G20390
AT3G25580
AT4G25010
AT5G49190
AT1G06923
AT3G29390
AT5G47570
AT3G54770
AT1G72660
AT1G80150
AT2G15440
AT3G57300
AT3G59770
AT5G64350
AT1G71150
AT1G04910
AT5G39530
AT4G25530
AT2G01960
AT1G80865
AT5G46070
AT1G79570
AT5G59610
AT1G16500
AT2G45110
AT2G39720
AT3G26180
AT1G05055
AT4G37260
AT4G00980
AT5G65240
AT3G59090
AT4G26610
AT1G33500
AT5G11800
AT5G17350
AT2G38240
AT5G02870
AT3G50820
AT2G01980
AT4G14690
AT2G17300
AT2G32400
AT1G18210
AT2G23460
AT2G37860
AT4G09750
AT3G46430
AT2G36130
AT3G28970
AT5G09800
AT2G25880
AT3G03450
AT3G59430
AT3G59490
AT2G02120
AT3G56200
AT3G26760
AT5G45850
AT3G28345
AT2G14095
AT4G26990
AT4G23440
AT2G46810
AT2G18730
AT5G53340
AT2G41380
AT2G01300
AT3G14540
AT4G15563
AT5G07520
AT1G76070
AT4G27880
AT4G14103
AT5G64341
AT1G51080
AT5G14690
AT5G05410
AT2G18500
AT5G28040
AT1G68890
AT5G56590
AT5G18490
AT1G15010
AT3G04810
AT1G45063
AT4G34340
AT5G11850
AT5G42280
AT3G61100
AT3G06620
AT4G24570
AT5G27820
AT5G47440
AT3G59680
AT5G65207
AT4G26940
AT3G19100
AT3G03860
AT1G12220
AT1G54610
AT1G09690
AT4G17510
AT1G04645
AT4G05520
AT3G07270
AT1G20310
AT3G54170
AT3G46460
AT5G50600
AT1G70030
AT3G44450
AT1G76750
AT5G35430
AT5G61820
AT1G19400
AT5G44440
AT2G27090
AT5G59460
AT3G23770
AT3G07100
AT3G59390
AT3G17152
AT3G01130
AT3G05490
AT4G14520
AT3G06690
AT1G30210
AT4G12290
AT1G30510
AT3G51950
AT5G18525
AT1G70510
AT5G50423
AT1G58100
AT4G35905
AT5G03520
AT4G14220
AT5G19320
AT2G47940
AT4G02080
AT2G06200
AT5G43570
AT2G47190
AT1G70900
AT5G04000
AT2G14910
AT4G14730
AT1G21395
AT2G30530
AT3G13435
AT3G55530
AT5G55310
AT1G68490
AT3G23450
AT5G13450
AT1G05180
AT4G05150
AT5G24150
AT1G12980
AT5G61250
AT1G48130
AT1G02205
AT1G64530
AT3G02520
AT1G64355
AT4G16700
AT5G14380
AT4G34760
AT3G02660
AT5G16680
AT4G14550
AT2G16500
AT5G10810
AT5G39730
AT1G58200
AT1G77540
AT3G05950
AT2G27050
AT3G26090
AT1G70940
AT3G55140
AT1G52070
AT4G38960
AT3G18720
AT2G29400
AT5G64980
AT2G32130
AT1G67325
AT2G01500
AT5G56290
AT3G58130
AT3G63250
AT1G49650
AT3G57210
AT1G29560
AT3G01950
AT5G58840
AT5G25940
AT5G13110
AT5G10050
AT1G69610
AT4G39990
AT2G44620
AT3G25900
AT1G61420
AT4G21680
AT4G11130
AT1G54550
AT4G01030
AT4G20940
AT2G24520
AT5G63300
AT2G31570
AT5G18640
AT5G13070
AT4G22360
AT5G47090
AT1G27930
AT3G54080
AT4G02120
AT5G13310
AT4G32750
AT3G50370
AT4G13770
AT4G22790
AT3G09150
AT1G51510
AT5G21040
AT3G09250
AT1G22170
AT1G74280
AT3G43230
AT1G28240
AT5G37310
AT4G34180
AT3G17609
AT1G78070
AT3G30340
AT3G02190
AT1G77300
AT2G40940
AT3G07570
AT1G05940
AT3G06890
AT5G49400
AT3G23530
AT5G55830
AT2G28080
AT5G16350
AT5G54148
AT5G05950
AT3G45970
AT5G65165
AT4G10210
AT5G13590
AT2G37820
AT5G59030
AT5G13750
AT1G05400
AT1G70100
AT1G74030
AT1G66700
AT5G07430
AT1G07640
AT3G51080
AT3G53580
AT1G53620
AT4G31250
AT3G53030
AT3G55120
AT5G11420
AT1G53645
AT5G58270
AT3G55750
AT4G25230
AT2G32450
AT3G45850
AT4G17150
AT3G27270
AT3G11160
AT3G26950
AT5G44572
AT3G24830
AT1G30220
AT2G43310
AT1G61320
AT2G24840
AT5G24090
AT4G09680
AT4G31500
AT2G27900
AT2G05580
AT4G22640
AT5G63250
AT4G17330
AT5G54840
AT5G45500
AT3G59380
AT4G26480
AT3G46600
AT3G55050
AT2G26650
AT2G42540
AT1G67440
AT1G28610
AT5G59700
AT1G73590
AT1G78895
AT1G66050
AT4G04870
AT5G23610
AT1G74650
AT5G38690
AT1G59540
AT1G07170
AT4G19070
AT5G26692
AT4G29150
AT4G40050
AT1G03000
AT5G59500
AT3G10210
AT2G35110
AT1G21510
AT3G19010
AT2G44120
AT2G28890
AT3G23660
AT3G03970
AT5G50700
AT1G55805
AT4G17810
AT2G33580
AT4G22160
AT3G50570
AT4G34430
AT1G71050
AT5G11030
AT1G54575
AT4G24450
AT1G79350
AT2G48075
AT1G76200
AT4G27657
AT1G78230
AT2G05910
AT3G56110
AT3G03750
AT1G15410
AT3G55290
AT1G16920
AT5G46790
AT4G10620
AT1G14860
AT5G11412
AT2G41850
AT1G52855
AT1G63860
AT3G10190
AT2G03670
AT4G18510
AT1G79080
AT2G26770
AT1G62660
AT5G64660
AT1G04800
AT1G63310
AT1G63940
AT2G23410
AT1G32750
AT1G27380
AT2G05120
AT4G23470
AT1G62970
AT5G41685
AT1G12010
AT1G75335
AT1G29070
AT2G43040
AT5G49000
AT4G37450
AT5G28490
AT1G08130
AT5G53150
AT5G45340
AT3G46560
AT1G32690
AT3G49720
AT2G47380
AT5G59240
AT3G07040
AT3G05530
AT4G33520
AT1G61800
AT2G42380
AT5G62340
AT4G30000
AT2G33700
AT2G44940
AT2G46690
AT1G64670
AT3G04590
AT3G01830
AT1G65500
AT2G02510
AT4G33280
AT4G10840
AT5G52547
AT3G29100
AT1G50270
AT1G20810
AT1G74090
AT2G30460
AT5G60390
AT1G71990
AT2G23093
AT2G30060
AT1G13195
AT3G47850
AT4G32970
AT2G15290
AT1G04630
AT5G47910
AT3G24320
AT5G09680
AT3G61850
AT1G11130
AT1G14160
AT3G07880
AT5G37600
AT1G47820
AT3G28290
AT5G40660
AT3G57510
AT4G08150
AT2G30580
AT3G08940
AT5G48545
AT5G23170
AT1G22275
AT5G13290
AT1G05960
AT3G54900
AT5G58090
AT2G01175
AT4G19020
AT2G28190
AT5G64780
AT2G27550
AT3G04350
AT1G70520
AT5G22330
AT2G07706
AT3G08910
AT5G47390
AT5G27920
AT3G17450
AT2G30020
AT1G70680
AT2G21930
AT5G63030
AT1G60260
AT1G77750
AT1G10865
AT2G44350
AT3G58540
AT4G12620
AT4G04632
AT2G02910
AT1G77490
AT2G37025
AT3G11200
AT2G21950
AT3G08500
AT5G56710
AT5G21120
AT5G42270
AT3G23750
AT3G11260
AT4G03030
AT5G67070
AT3G16700
AT1G22770
AT1G31230
AT1G78970
AT2G21180
AT3G53810
AT3G27950
AT1G75010
AT3G49080
AT5G61710
AT5G15650
AT2G24820
AT5G52960
AT5G39410
AT3G07540
AT1G55360
AT1G09290
AT1G52630
AT5G66110
AT5G22010
AT2G04900
AT1G75710
AT1G10940
AT2G40113
AT1G13130
AT1G05835
AT4G30110
AT2G41415
AT2G44460
AT4G32580
AT3G10060
AT3G07560
AT2G19070
AT4G39360
AT5G47940
AT3G05460
AT2G39710
AT4G31510
AT1G51540
AT2G27140
AT4G32285
AT5G49690
AT1G10130
AT2G28085
AT5G11890
AT5G57620
AT4G17360
AT3G02870
AT5G65870
AT3G62420
AT1G79030
AT1G75420
AT1G68070
AT5G66490
AT4G35480
AT2G46170
AT2G01150
AT2G02955
AT4G26340
AT2G23440
AT3G59890
AT5G36700
AT2G30390
AT3G49470
AT1G27200
AT5G35970
AT5G38890
AT4G32330
AT3G03740
AT1G56170
AT3G44010
AT3G52210
AT1G62640
AT2G45240
AT4G00740
AT2G24320
AT3G09390
AT3G12550
AT1G72590
AT4G13930
AT1G18860
AT5G48000
AT2G24680
AT1G08520
AT1G76040
AT5G62300
AT3G04470
AT2G36800
AT3G43240
AT3G21160
AT4G18890
AT4G17900
AT5G25410
AT2G45200
AT1G74490
AT5G15300
AT5G57580
AT5G13560
AT2G03090
AT2G25000
AT1G14900
AT4G16130
AT4G29110
AT2G32820
AT2G31945
AT5G02550
AT5G55210
AT5G10140
AT1G60970
AT5G60410
AT4G27430
AT3G19150
AT1G59590
AT5G03290
AT5G53480
AT3G57010
AT5G42320
AT1G05310
AT3G45960
AT1G24030
AT1G54650
AT4G27980
AT1G27461
AT4G08240
AT4G02660
AT1G76820
AT5G22875
AT1G14315
AT4G23890
AT5G61530
AT5G21920
AT4G34360
AT3G12685
AT3G59670
AT3G55020
AT5G03220
AT3G05480
AT4G03600
AT3G01780
AT3G22235
AT4G13570
AT4G09650
AT3G11960
AT5G65683
AT2G39830
AT1G77290
AT1G48740
AT5G15840
AT1G12370
AT3G59470
AT5G14110
AT3G57870
AT5G59530
AT1G05900
AT1G63855
AT3G09600
AT1G72800
AT1G35470
AT3G57930
AT5G43010
AT3G15900
AT4G00550
AT3G01560
AT1G01140
AT1G04550
AT4G30880
AT1G23760
AT5G01320
AT3G13662
AT2G12480
AT1G45015
AT5G56950
AT4G33400
AT1G11310
AT5G07670
AT1G07985
AT2G34940
AT2G36340
AT5G18800
AT5G54080
AT5G12980
AT4G26190
AT5G42000
AT4G03290
AT2G24440
AT5G10270
AT1G80000
AT2G28250
AT5G32470
AT2G23760
AT5G22970
AT5G57590
AT1G13635
AT1G27460
AT2G35940
AT5G28919
AT2G33845
AT1G77260
AT2G15780
AT4G09800
AT1G79920
AT5G17280
AT1G21830
AT3G53010
AT5G22550
AT1G20880
AT5G50950
AT2G40190
AT3G56600
AT1G22080
AT5G40280
AT4G10590
AT5G55960
AT1G49210
AT5G22140
AT5G44380
AT3G02020
AT1G41830
AT1G62225
AT4G10280
AT5G06130
AT5G55940
AT1G17290
AT5G35330
AT3G02875
AT2G37220
AT1G19485
AT3G22680
AT3G53500
AT3G49590
AT5G01200
AT1G55750
AT2G45060
AT4G17540
AT3G57540
AT3G01280
AT4G34135
AT2G41960
AT2G43520
AT3G44760
AT1G55928
AT2G20150
AT2G43390
AT1G42980
AT1G12880
AT1G26820
AT1G75270
AT3G02250
AT5G65750
AT2G23840
AT1G02070
AT2G36630
AT2G48070
AT5G44040
AT3G03560
AT3G04290
AT5G10695
AT4G29270
AT5G57370
AT3G10690
AT3G18640
AT2G03240
AT1G79660
AT4G37920
AT5G59290
AT3G13640
AT2G27810
AT4G13940
AT1G06149
AT5G10410
AT1G08030
AT3G43660
AT5G14450
AT2G29080
AT1G12400
AT5G22620
AT1G55840
AT4G28420
AT1G11090
AT1G69070
AT3G09570
AT1G51640
AT5G53000
AT5G24850
AT3G14940
AT5G37480
AT5G26880
AT5G41960
AT1G01830
AT1G65190
AT1G56350
AT4G37150
AT5G48980
AT1G51060
AT3G08930
AT2G43160
AT3G04120
AT5G64000
AT2G04045
AT4G00330
AT1G71940
AT1G66360
AT3G49410
AT1G07950
AT4G31990
AT1G68480
AT5G42800
AT5G18000
AT4G40045
AT5G01790
AT5G58720
AT4G25720
AT4G02100
AT3G56630
AT5G27620
AT4G17350
AT4G14500
AT4G08180
AT3G27320
AT4G24370
AT4G05460
AT1G30070
AT2G48150
AT4G13615
AT4G00450
AT2G20270
AT1G27100
AT4G31390
AT2G37310
AT1G75580
AT4G00050
AT3G54860
AT2G07050
AT3G21760
AT5G23350
AT5G45030
AT5G12310
AT3G43833
AT3G25160
AT4G34990
AT3G44220
AT4G30050
AT1G11350
AT3G11700
AT1G74930
AT4G33480
AT2G06420
AT3G02380
AT3G20910
AT3G44750
AT5G62460
AT2G46710
AT1G27710
AT1G26260
AT2G34440
AT2G32900
AT5G52500
AT5G10930
AT5G50110
AT5G10350
AT3G26742
AT3G58010
AT2G13820
AT3G47380
AT3G27120
AT3G62260
AT3G16810
AT1G27130
AT4G35910
AT5G25540
AT3G61130
AT5G11700
AT1G51913
AT5G54670
AT2G41040
AT3G51740
AT3G06840
AT1G54390
AT3G52930
AT5G51970
AT4G23740
AT1G62570
AT3G09200
AT4G35290
AT3G60740
AT5G57220
AT3G24820
AT4G35540
AT5G42900
AT1G76120
AT5G44160
AT3G47220
AT3G03670
AT5G64700
AT1G21720
AT5G04510
AT4G02130
AT1G77765
AT5G53930
AT2G01630
AT5G19990
AT2G41740
AT5G65990
AT3G17040
AT1G21930
AT5G04440
AT5G59470
AT1G17590
AT5G50335
AT1G19500
AT1G07770
AT5G47030
AT4G35240
AT5G18290
AT5G20520
AT3G30300
AT5G03800
AT2G19000
AT3G19270
AT2G25310
AT4G14120
AT2G45500
AT5G41750
AT2G34150
AT5G46900
AT4G37830
AT3G52130
AT1G01690
AT3G62790
AT5G12850
AT2G31955
AT4G33220
AT2G17695
AT1G29410
AT4G01600
AT1G05210
AT3G27710
AT5G08270
AT3G07680
AT5G09540
AT3G02240
AT4G12250
AT4G39200
AT4G30074
AT3G06740
AT2G18370
AT5G42770
AT3G14920
AT1G68185
AT5G05340
AT1G05720
AT2G43020
AT3G61350
AT4G19880
AT2G39190
AT4G29780
AT2G42810
AT3G49670
AT1G77140
AT5G57950
AT1G59960
AT5G43745
AT5G24105
AT5G38200
AT2G35585
AT5G10920
AT5G63920
AT5G45510
AT5G18550
AT4G14310
AT1G78310
AT3G51171
AT2G46600
AT1G02120
AT1G78630
AT2G04675
AT1G80230
AT1G08580
AT3G29320
AT3G58970
AT1G22050
AT1G61210
AT3G47650
AT1G23330
AT5G62260
AT4G28180
AT2G40050
AT1G80860
AT1G63610
AT1G21651
AT5G49525
AT3G20557
AT3G22300
AT1G52680
AT1G57870
AT1G78790
AT1G48460
AT1G09060
AT3G55850
AT2G40920
AT5G14920
AT1G23740
AT4G31875
AT3G56680
AT3G47460
AT2G45130
AT2G27320
AT5G61560
AT4G30845
AT4G28850
AT4G37990
AT1G43170
AT5G48385
AT3G26020
AT2G19110
AT4G29310
AT4G27990
AT1G13640
AT3G22500
AT4G08480
AT4G18370
AT5G61450
AT3G61820
AT1G53785
AT5G46730
AT1G30250
AT2G33780
AT4G35780
AT3G19590
AT3G28580
AT3G56310
AT3G53100
AT4G25830
AT5G20720
AT5G60160
AT5G22380
AT2G45380
AT5G16770
AT4G25950
AT1G15210
AT3G28300
AT5G64960
AT1G17920
AT2G36060
AT4G37370
AT1G64780
AT5G51190
AT2G17190
AT5G25340
AT3G52160
AT5G50230
AT3G06830
AT5G54520
AT2G45790
AT1G67950
AT1G02970
AT5G46400
AT4G35260
AT3G04230
AT1G07000
AT1G17145
AT4G00040
AT3G25710
AT2G26190
AT1G74560
AT1G22470
AT4G09462
AT3G44260
AT4G36970
AT3G02770
AT3G63030
AT2G39370
AT3G14395
AT5G66055
AT3G48160
AT4G12980
AT5G28740
AT5G36160
AT1G26660
AT1G19300
AT4G01770
AT3G24520
AT2G45080
AT1G10170
AT1G60990
AT1G76810
AT3G09400
AT5G06990
AT5G51840
AT3G49640
AT1G16000
AT1G22800
AT2G30105
AT3G27870
AT1G22160
AT1G59910
AT3G50910
AT5G06480
AT4G03210
AT1G74060
AT3G06110
AT1G60950
AT5G64420
AT3G62700
AT3G52380
AT1G48580
AT1G16410
AT1G55580
AT1G30580
AT4G29870
AT1G65690
AT2G42770
AT2G35860
AT3G02390
AT3G48860
AT1G71210
AT1G69510
AT2G25530
AT5G14790
AT1G55590
AT1G53700
AT2G28600
AT4G15570
AT1G17860
AT4G16515
AT2G26700
AT2G19610
AT5G64370
AT1G73620
AT2G26010
AT5G41810
AT5G27750
AT1G69790
AT3G18470
AT1G10780
AT5G23575
AT2G43220
AT1G48840
AT5G16750
AT1G65730
AT1G19450
AT2G16640
AT4G25550
AT5G56760
AT3G24890
AT4G38900
AT1G09450
AT2G38070
AT1G06250
AT3G06240
AT4G36690
AT5G06910
AT1G07480
AT5G25590
AT5G22860
AT2G19690
AT5G02050
AT4G08460
AT1G68238
AT3G54100
AT5G39860
AT1G09220
AT5G37190
AT4G27520
AT4G32470
AT5G27030
AT5G03670
AT1G12350
AT1G60620
AT1G52280
AT1G12805
AT3G17570
AT5G42950
AT5G57110
AT1G25550
AT2G04925
AT3G16080
AT2G02490
AT3G06035
AT5G51600
AT1G36050
AT2G19850
AT5G46430
AT1G65010
AT1G20480
AT3G60950
AT1G67630
AT1G64610
AT3G27700
AT1G79670
AT1G33270
AT4G15550
AT1G01305
AT1G72125
AT3G49601
AT5G14360
AT1G08460
AT5G61240
AT5G41390
AT4G38080
AT3G57750
AT1G34320
AT3G55130
AT4G34580
AT1G10820
AT4G32440
AT1G72700
AT5G62580
AT4G29490
AT3G47720
AT2G14255
AT5G22360
AT5G06700
AT3G23090
AT3G10760
AT4G15120
AT1G04530
AT1G03440
AT5G09410
AT1G13280
AT1G18010
AT2G30170
AT2G22360
AT5G51660
AT2G47800
AT2G30710
AT3G07195
AT1G15430
AT2G42580
AT3G24982
AT5G13160
AT1G65490
AT2G31790
AT1G06640
AT5G26120
AT4G06676
AT4G09900
AT2G46960
AT3G54250
AT1G10470
AT1G21700
AT1G75770
AT5G43500
AT1G43630
AT3G03960
AT4G17085
AT3G20000
AT4G36580
AT1G33430
AT4G31620
AT1G35670
AT1G02700
AT4G24290
AT3G04630
AT1G67290
AT1G06290
AT3G49690
AT1G21390
AT1G79580
AT4G01750
AT4G22890
AT2G39180
AT5G20550
AT2G47485
AT5G66310
AT1G72010
AT1G57790
AT5G54580
AT1G22660
AT4G15415
AT4G33550
AT2G48160
AT4G18422
AT4G39070
AT4G30450
AT3G10520
AT1G56020
AT2G39050
AT2G28290
AT3G13677
AT5G13320
AT3G12880
AT5G08050
AT3G01690
AT3G44990
AT4G30010
AT3G55420
AT5G45900
AT3G45210
AT5G39660
AT3G05370
AT5G66440
AT1G51915
AT1G69030
AT5G51140
AT5G04330
AT5G47780
AT1G34510
AT5G53530
AT3G08680
AT3G18950
AT4G19840
AT3G09090
AT1G01200
AT5G17830
AT3G24190
AT1G23260
AT5G51690
AT5G16880
AT5G16970
AT2G43070
AT2G36490
AT1G64990
AT4G26230
AT5G38640
AT5G55340
AT2G01990
AT5G15960
AT1G21810
AT2G39460
AT2G20420
AT5G42700
AT3G12040
AT3G26932
AT2G45310
AT1G01610
AT2G30880
AT3G22850
AT4G13266
AT3G51930
AT3G29970
AT5G54500
AT5G42970
AT2G02860
AT1G21200
AT1G01280
AT3G07940
AT1G68700
AT4G34980
AT4G33980
AT2G01950
AT2G36500
AT5G49820
AT1G06170
AT5G09910
AT2G16595
AT2G40580
AT1G62750
AT3G60540
AT5G46680
AT5G01130
AT1G79220
AT4G00893
AT3G13680
AT4G22300
AT3G17160
AT4G37300
AT5G48780
AT5G06260
AT1G56520
AT3G52850
AT2G04305
AT2G31870
AT2G37920
AT5G18980
AT4G25650
AT5G55430
AT1G38065
AT5G39865
AT4G35180
AT5G47060
AT2G27228
AT5G66780
AT1G53310
AT4G24770
AT5G46360
AT2G24280
AT1G77330
AT5G02120
AT1G66855
AT1G11925
AT5G64340
AT3G28980
AT3G20960
AT3G59040
AT3G51410
AT1G75760
AT1G03700
AT3G20460
AT1G53510
AT5G04680
AT3G14850
AT5G60050
AT1G21590
AT1G34780
AT1G53800
AT2G17970
AT2G32200
AT4G13530
AT3G18030
AT1G71910
AT1G67320
AT5G11910
AT3G17150
AT3G43110
AT5G13140
AT5G63910
AT2G31940
AT2G17390
AT1G09240
AT3G56440
AT1G48260
AT5G23480
AT5G02760
AT3G02640
AT5G22100
AT2G19900
AT2G02820
AT3G12020
AT4G31540
AT1G72280
AT1G23110
AT5G03050
AT2G21660
AT3G23620
AT3G20820
AT5G44400
AT1G78090
AT2G21320
AT1G74000
AT2G23180
AT1G20370
AT1G02816
AT1G54260
AT1G33420
AT5G27980
AT1G76080
AT1G77800
AT1G68130
AT5G60980
AT2G36410
AT2G37478
AT1G17580
AT2G20610
AT1G53430
AT4G33300
AT4G22810
AT2G22720
AT3G14670
AT1G50670
AT2G04031
AT5G57790
AT4G21930
AT2G17560
AT1G29930
AT4G33530
AT4G35620
AT5G26670
AT3G45760
AT2G18160
AT5G09995
AT1G27695
AT1G76400
AT3G19120
AT2G26150
AT3G57530
AT1G09300
AT5G54970
AT3G28080
AT4G16980
AT2G24285
AT2G22795
AT5G63290
AT1G60240
AT4G01400
AT5G53390
AT3G54190
AT5G47350
AT4G25600
AT1G10380
AT4G29730
AT2G22910
AT1G63710
AT1G25470
AT1G63900
AT5G52380
AT1G52230
AT1G13605
AT3G29680
AT1G62010
AT4G24220
AT5G37290
AT1G70160
AT5G52440
AT3G16940
AT5G56740
AT1G60987
AT1G60490
AT1G02630
AT5G14080
AT1G07960
AT4G11160
AT3G48080
AT5G51870
AT2G26260
AT5G08710
AT3G62330
AT3G26050
AT2G15970
AT3G12955
AT3G49910
AT5G06450
AT1G70260
AT4G33440
AT3G53690
AT5G42050
AT2G27490
AT3G24760
AT1G09794
AT5G16450
AT5G56500
AT4G21150
AT5G51030
AT1G72860
AT3G07230
AT2G38170
AT1G11180
AT3G59845
AT4G39675
AT5G58760
AT3G46210
AT2G24180
AT2G43490
AT1G32225
AT5G58300
AT1G43667
AT1G11840
AT3G16860
AT3G23370
AT3G27925
AT1G35230
AT1G72840
AT2G28370
AT4G14680
AT4G04790
AT1G23205
AT5G47310
AT1G19190
AT4G30950
AT5G28020
AT5G06600
AT2G44470
AT2G21510
AT1G09780
AT4G02050
AT5G64130
AT1G76530
AT2G18700
AT1G05675
AT1G28395
AT2G37195
AT4G00850
AT1G52600
AT3G44820
AT5G28050
AT5G15390
AT2G28120
AT3G46890
AT2G45970
AT2G23910
AT5G22650
AT1G03260
AT3G23570
AT4G12970
AT5G57520
AT1G23980
AT5G19510
AT5G11930
AT3G15480
AT5G27420
AT1G75180
AT1G74200
AT1G27565
AT5G56550
AT1G33240
AT5G07770
AT2G02500
AT1G30010
AT1G59510
AT1G14210
AT1G31580
AT3G50860
AT2G17790
AT5G07320
AT3G59570
AT2G44810
AT1G61620
AT2G15860
AT2G38450
AT3G25030
AT1G56600
AT5G67300
AT2G39090
AT5G62480
AT3G09820
AT2G34860
AT1G21310
AT1G75660
AT3G12070
AT1G52500
AT2G45140
AT2G23270
AT5G45620
AT5G55240
AT1G33800
AT1G04300
AT2G15680
AT3G23810
AT2G37300
AT2G42180
AT1G22510
AT3G50360
AT5G50345
AT3G58800
AT3G43740
AT1G50480
AT1G54380
AT3G52905
AT5G38720
AT1G31820
AT5G41690
AT1G03630
AT4G19520
AT1G30620
AT1G60430
AT5G60910
AT2G43460
AT5G58920
AT3G12960
AT5G66000
AT5G25560
AT3G58730
AT1G69710
AT4G25200
AT1G25210
AT1G47420
AT3G54490
AT1G66090
AT4G34555
AT1G32700
AT3G25573
AT1G69485
AT2G46300
AT4G03280
AT2G22490
AT5G23430
AT3G62040
AT2G39270
AT5G04885
AT4G39780
AT3G50900
AT3G06530
AT3G14280
AT3G63260
AT3G61860
AT1G14200
AT4G19110
AT4G25140
AT3G09430
AT4G12640
AT1G67400
AT1G06060
AT1G52770
AT1G07310
AT3G18350
AT2G19990
AT2G17130
AT3G01480
AT5G46750
AT1G25390
AT5G64060
AT5G05230
AT5G15050
AT5G37380
AT1G04190
AT2G17380
AT4G35870
AT4G16120
AT5G13580
AT2G31560
AT4G30860
AT5G19280
AT1G73390
AT3G26750
AT5G19940
AT2G27690
AT1G62960
AT3G20070
AT1G34825
AT1G07650
AT4G22517
AT3G05160
AT2G28200
AT1G44890
AT3G51090
AT5G23240
AT5G05570
AT2G22650
AT5G61010
AT2G07681
AT2G20390
AT3G19400
AT4G08691
AT4G30900
AT4G34440
AT2G16405
AT1G53110
AT4G24740
AT3G43920
AT3G24730
AT1G55230
AT1G48175
AT3G07860
AT3G45490
AT4G22320
AT2G28090
AT1G33330
AT3G05200
AT1G12330
AT3G60310
AT1G20450
AT3G25760
AT3G05220
AT4G25835
AT4G31810
AT3G57480
AT1G61050
AT1G64390
AT3G53870
AT1G70670
AT5G63750
AT1G73840
AT1G07810
AT2G19480
AT4G04610
AT1G13970
AT5G24610
AT1G19720
AT3G03773
AT1G44760
AT2G17580
AT5G61230
AT2G37250
AT3G15040
AT2G37470
AT4G27700
AT3G23700
AT5G41360
AT5G45095
AT3G45130
AT1G31350
AT2G41660
AT5G54170
AT5G05930
AT2G43710
AT5G51110
AT1G17160
AT4G09460
AT4G11570
AT5G56280
AT4G32790
AT1G62020
AT5G47435
AT3G08920
AT3G62820
AT5G46570
AT3G63530
AT3G52870
AT1G48830
AT5G66680
AT3G21220
AT3G50240
AT3G56220
AT1G11330
AT5G44070
AT1G52440
AT1G01430
AT3G02890
AT2G46920
AT3G53770
AT4G19985
AT5G55790
AT2G27500
AT3G53230
AT2G33790
AT1G35190
AT1G25145
AT1G61360
AT4G03115
AT4G38620
AT4G17390
AT1G16060
AT3G12080
AT2G46180
AT2G32550
AT3G53740
AT5G48600
AT5G52070
AT5G42940
AT1G70290
AT4G30630
AT5G38520
AT4G13820
AT4G21090
AT5G44570
AT1G24735
AT5G58170
AT5G09620
AT1G29520
AT3G01630
AT5G18400
AT5G03850
AT3G28857
AT1G76270
AT5G58940
AT3G13772
AT3G63480
AT2G23390
AT3G23430
AT5G07460
AT4G14342
AT1G36622
AT3G28220
AT1G75800
AT3G13120
AT5G65800
AT1G29240
AT4G22490
AT5G11780
AT4G19420
AT3G43520
AT3G14960
AT1G76300
AT1G22400
AT2G23834
AT1G12290
AT3G27300
AT5G62670
AT1G66500
AT1G26797
AT1G06150
AT3G10740
AT1G03650
AT4G34570
AT1G50280
AT3G25070
AT5G42310
AT5G15030
AT5G38420
AT4G24974
AT1G77780
AT4G19350
AT5G26250
AT1G80730
AT4G32390
AT5G56450
AT5G48655
AT1G47710
AT1G07230
AT2G24190
AT3G21480
AT5G15890
AT1G52360
AT5G59400
AT5G62790
AT1G53903
AT1G49660
AT4G34400
AT4G22910
AT2G03050
AT5G40850
AT1G05760
AT3G59700
AT1G16430
AT1G52670
AT2G43560
AT4G00490
AT3G60910
AT2G46080
AT5G01600
AT1G76065
AT4G10790
AT5G51170
AT2G01830
AT3G01620
AT5G25130
AT3G21640
AT3G45640
AT5G06530
AT5G64920
AT3G07970
AT3G52950
AT2G04170
AT1G12775
AT5G45670
AT5G05820
AT5G58800
AT5G37670
AT3G52890
AT3G58040
AT1G30240
AT5G44600
AT5G42960
AT5G17165
AT4G23410
AT2G24640
AT4G18520
AT1G22790
AT3G49940
AT4G39650
AT5G02450
AT3G51420
AT2G43270
AT3G12720
AT4G19940
AT1G20100
AT1G73960
AT2G01650
AT1G32170
AT5G45840
AT5G56630
AT1G07705
AT1G18190
AT1G36920
AT1G70190
AT5G12170
AT2G25200
AT3G63170
AT3G22240
AT1G46264
AT2G36220
AT5G44790
AT3G54510
AT5G57000
AT1G13370
AT3G54050
AT5G46290
AT3G20450
AT5G38850
AT2G22590
AT1G44770
AT1G29450
AT2G43445
AT4G28740
AT1G48990
AT5G39570
AT3G27160
AT5G64840
AT5G15320
AT3G03180
AT3G02740
AT1G14870
AT1G12560
AT5G18690
AT5G01780
AT1G62730
AT3G10640
AT2G37500
AT5G67370
AT1G55260
AT5G61228
AT4G38270
AT1G60140
AT4G21280
AT1G66920
AT3G04770
AT1G27480
AT2G45220
AT3G15780
AT1G65890
AT1G19090
AT1G18140
AT5G24920
AT1G23820
AT5G46295
AT3G17210
AT4G34650
AT3G47520
AT4G35510
AT3G47120
AT5G13680
AT5G47880
AT2G34630
AT4G28610
AT5G02100
AT1G14650
AT1G72320
AT1G53530
AT1G70860
AT4G02230
AT5G43740
AT2G38770
AT1G52640
AT5G25270
AT5G57565
AT2G43235
AT2G34200
AT5G32619
AT3G13404
AT1G61980
AT3G50840
AT5G33210
AT1G70720
AT1G19800
AT4G26320
AT4G31670
AT3G25855
AT2G34420
AT1G08810
AT3G24530
AT3G24500
AT2G13560
AT3G60590
AT2G37770
AT5G02250
AT5G58630
AT2G45480
AT3G46940
AT4G37110
AT5G01290
AT1G37130
AT1G77400
AT5G44582
AT5G14100
AT5G48070
AT4G39770
AT5G50960
AT1G21610
AT1G68990
AT3G55677
AT2G25840
AT5G25250
AT1G56010
AT4G27810
AT5G38940
AT2G40710
AT3G55220
AT1G51070
AT1G50840
AT2G19970
AT1G80760
AT5G04720
AT2G28380
AT5G25490
AT1G09710
AT3G51490
AT5G05180
AT1G13650
AT1G03103
AT1G27752
AT1G63990
AT5G26622
AT1G27530
AT1G78100
AT3G09910
AT4G16030
AT5G48160
AT5G26310
AT5G47430
AT2G44480
AT4G34590
AT1G12520
AT2G34655
AT2G33730
AT2G44840
AT3G06680
AT4G21520
AT4G26960
AT1G71160
AT4G30370
AT4G20370
AT1G75440
AT3G01435
AT1G18560
AT1G29395
AT3G01150
AT5G20940
AT2G04410
AT4G39100
AT5G36230
AT1G05620
AT2G37440
AT5G67210
AT1G77440
AT2G46750
AT2G39580
AT1G04635
AT1G49450
AT3G18282
AT5G13480
AT1G70220
AT5G48520
AT1G69340
AT5G42660
AT3G14362
AT1G29030
AT2G36680
AT2G42510
AT5G48650
AT5G47210
AT2G46380
AT3G05180
AT5G54590
AT4G00080
AT4G14020
AT4G14410
AT1G10090
AT3G56980
AT5G14950
AT5G48380
AT2G41050
AT5G14720
AT5G06380
AT2G25820
AT1G45207
AT2G17950
AT1G04360
AT2G41500
AT3G54826
AT1G17100
AT5G12260
AT1G66330
AT4G39950
AT3G60410
AT4G25470
AT4G26630
AT1G17665
AT5G17890
AT1G68640
AT4G07820
AT2G39730
AT5G61790
AT5G47580
AT1G22940
AT4G27652
AT2G45430
AT3G03050
AT4G35740
AT1G58280
AT3G18880
AT5G15180
AT3G21770
AT5G61630
AT5G57100
AT5G01610
AT5G51300
AT2G33110
AT4G27050
AT1G22900
AT5G37020
AT1G68110
AT4G34881
AT2G47970
AT4G35060
AT5G10910
AT2G41840
AT3G57550
AT4G14150
AT1G19130
AT4G21926
AT5G11040
AT2G25730
AT5G42980
AT4G16070
AT4G29810
AT2G31350
AT1G64550
AT5G57123
AT2G33470
AT3G05380
AT4G01460
AT4G02520
AT1G52290
AT5G43060
AT3G21720
AT5G63150
AT3G55390
AT5G48270
AT5G08390
AT4G25672
AT2G28610
AT5G03495
AT4G21910
AT5G27950
AT3G13150
AT3G16090
AT3G50440
AT5G59890
AT4G08230
AT5G49620
AT2G24140
AT3G19370
AT2G04795
AT1G49245
AT1G52780
AT1G53750
AT1G32410
AT4G00630
AT4G25240
AT5G17250
AT1G21460
AT3G63040
AT4G26210
AT3G06580
AT1G11470
AT5G18660
AT2G26080
AT3G45780
AT2G28330
AT5G63420
AT5G09270
AT1G59870
AT2G20280
AT2G47510
AT3G58740
AT1G22490
AT5G16280
AT1G05894
AT2G01180
AT5G03280
AT1G01490
AT5G67130
AT1G80550
AT2G29700
AT5G62320
AT3G54710
AT1G60810
AT1G44900
AT3G08690
AT3G12120
AT5G54920
AT4G26965
AT5G02030
AT5G66030
AT3G26630
AT4G25580
AT5G06430
AT5G54680
AT3G01085
AT3G58070
AT2G33840
AT1G09820
AT5G45760
AT2G17520
AT1G24265
AT5G50100
AT3G54720
AT1G77250
AT3G12400
AT4G11880
AT4G25870
AT2G39350
AT2G27420
AT4G29905
AT5G42340
AT1G73380
AT3G07160
AT5G52975
AT4G36590
AT1G16390
AT2G39290
AT4G11800
AT2G01580
AT4G16460
AT1G18080
AT1G48520
AT3G13710
AT5G16660
AT4G30230
AT3G28715
AT3G05030
AT5G07370
AT1G69420
AT5G18140
AT5G59870
AT5G09220
AT2G41100
AT1G51650
AT4G34215
AT2G47020
AT1G66000
AT4G04570
AT2G07750
AT5G03900
AT4G01570
AT1G38131
AT4G35500
AT5G18650
AT2G44860
AT2G28100
AT1G73680
AT1G48040
AT5G64905
AT4G35165
AT2G22240
AT2G25610
AT1G68430
AT3G61290
AT1G78910
AT1G23000
AT4G18830
AT3G50560
AT5G41670
AT4G32960
AT4G36930
AT1G78850
AT5G35560
AT1G60860
AT3G09410
AT3G23210
AT4G22370
AT1G67900
AT4G10000
AT2G25670
AT5G27770
AT2G45540
AT5G51510
AT5G20650
AT1G72290
AT2G28790
AT4G25260
AT4G36570
AT3G62890
AT3G09540
AT4G36210
AT4G18950
AT5G17520
AT1G75900
AT1G04380
AT1G77110
AT2G33990
AT1G32400
AT1G06870
AT5G60210
AT3G15180
AT4G25710
AT3G18380
AT4G21320
AT5G44568
AT5G14420
AT2G34530
AT4G03330
AT3G56410
AT5G66210
AT4G28060
AT1G26840
AT3G17998
AT5G27450
AT2G01220
AT2G34480
AT3G12510
AT3G11910
AT3G10260
AT4G24750
AT4G12005
AT3G15850
AT4G19600
AT3G11570
AT5G49520
AT4G38092
AT1G65020
AT4G22830
AT5G16453
AT5G52030
AT1G62180
AT1G79460
AT5G16000
AT5G26760
AT3G61160
AT3G18740
AT1G79990
AT2G27270
AT4G09010
AT5G06180
AT1G08985
AT1G72950
AT1G54730
AT4G12780
AT5G67610
AT3G27060
AT2G47830
AT5G07780
AT3G20920
AT1G15620
AT2G17940
AT3G44730
AT3G17060
AT4G37740
AT1G66120
AT1G30230
AT5G51280
AT1G24140
AT5G62770
AT1G72220
AT3G13910
AT5G57670
AT4G35010
AT3G20470
AT5G14700
AT5G42060
AT3G16250
AT3G50330
AT1G56180
AT5G56250
AT5G42720
AT5G35220
AT1G21600
AT2G38470
AT5G24200
AT5G54220
AT4G30960
AT3G15590
AT3G13882
AT1G34190
AT1G36180
AT2G06000
AT3G46100
AT3G57360
AT3G51750
AT3G15356
AT2G42000
AT5G13640
AT5G12880
AT5G65687
AT3G05770
AT4G35970
AT2G21840
AT5G01520
AT5G48720
AT3G13227
AT3G27020
AT1G24390
AT3G09780
AT4G20850
AT2G15280
AT3G01770
AT3G57690
AT1G52200
AT1G03910
AT3G26070
AT4G36600
AT1G01160
AT5G23070
AT2G04515
AT4G24015
AT5G61360
AT1G32190
AT1G49230
AT5G19240
AT1G04980
AT3G12590
AT4G27440
AT1G69750
AT3G17520
AT1G79970
AT2G27290
AT5G09640
AT3G09350
AT5G35525
AT1G14620
AT5G05965
AT1G03770
AT1G63295
AT1G25580
AT4G35760
AT2G32250
AT3G61230
AT2G31650
AT3G13560
AT5G38550
AT2G30942
AT4G23010
AT1G49980
AT4G08810
AT5G27720
AT2G39740
AT3G61980
AT1G78290
AT4G20860
AT1G54710
AT2G43230
AT2G45890
AT5G35490
AT2G34140
AT5G16030
AT2G21220
AT2G42310
AT1G33470
AT5G67520
AT4G10260
AT3G20880
AT5G14050
AT1G03400
AT5G65740
AT2G41870
AT2G11520
AT3G17120
AT3G25560
AT5G05365
AT3G44490
AT2G36355
AT2G29590
AT3G58710
AT1G63720
AT1G17840
AT5G24310
AT1G28135
AT3G12587
AT1G75930
AT3G55380
AT4G16990
AT3G54480
AT1G48140
AT3G03370
AT5G22500
AT2G27740
AT5G27150
AT1G17070
AT2G17240
AT5G02380
AT1G07020
AT3G15020
AT1G32950
AT1G68660
AT4G19970
AT4G37430
AT2G04190
AT1G69850
AT1G30750
AT5G19370
AT1G13910
AT1G11790
AT1G60610
AT5G56870
AT2G14960
AT1G65030
AT5G39830
AT2G47180
AT3G66654
AT3G30210
AT5G10770
AT1G77930
AT1G26090
AT4G24670
AT3G26430
AT4G34630
AT3G46640
AT3G10700
AT5G06850
AT2G27600
AT5G37840
AT5G40970
AT3G24420
AT1G30840
AT5G46210
AT3G55040
AT1G22985
AT4G17730
AT1G13860
AT1G32480
AT5G02130
AT5G65890
AT1G54210
AT1G61150
AT1G11608
AT2G31180
AT1G71692
AT5G17380
AT5G45280
AT5G57685
AT3G21780
AT4G21060
AT4G39330
AT5G54050
AT5G44610
AT4G36050
AT2G25605
AT3G50470
AT1G32560
AT1G73260
AT5G13860
AT5G41880
AT1G52140
AT2G21185
AT5G02460
AT3G06420
AT3G19170
AT5G43180
AT4G15700
AT5G05190
AT5G37630
AT2G29050
AT2G34670
AT4G30430
AT1G64520
AT3G07910
AT1G80910
AT3G05327
AT1G53035
AT4G01995
AT1G34060
AT2G27180
AT3G59080
AT1G56423
AT2G15080
AT2G04570
AT1G17455
AT4G25990
AT2G17700
AT3G06930
AT2G36325
AT1G31340
AT4G28360
AT4G39010
AT2G32290
AT5G47830
AT2G35780
AT5G58005
AT1G36060
AT5G09870
AT5G49710
AT1G30600
AT4G37880
AT1G63470
AT1G12410
AT5G43710
AT3G28710
AT1G02810
AT1G32050
AT2G39560
AT5G02590
AT5G02600
AT1G04640
AT4G02090
AT1G78050
AT2G43640
AT5G47650
AT3G50220
AT5G63020
AT5G65000
AT2G32850
AT1G12540
AT2G39450
AT5G61780
AT4G31805
AT1G59640
AT2G19470
AT2G34357
AT4G16390
AT3G27520
AT4G16060
AT3G25820
AT4G10550
AT1G66180
AT5G19070
AT1G29195
AT4G30620
AT3G61490
AT3G17250
AT3G06160
AT5G63120
AT4G24860
AT1G78476
AT1G27500
AT4G16444
AT3G49270
AT5G08530
AT1G75590
AT1G34270
AT2G38700
AT2G07280
AT3G56030
AT5G40260
AT1G03982
AT4G16190
AT4G39925
AT5G25100
AT2G15430
AT2G45260
AT5G30510
AT5G48390
AT2G34470
AT2G35630
AT2G34730
AT5G46720
AT5G05370
AT5G16230
AT5G12130
AT1G15780
AT4G29620
AT1G17400
AT3G53620
AT1G15460
AT5G36940
AT1G28230
AT5G06280
AT4G26020
AT3G46970
AT4G34260
```
