## Supplementary material for "A comprehensive map of preferentially located motifs reveals distinct proximal *cis*-regulatory elements in plants": ATTCAA_containing_gene_set.txt

```
#Occurences of ATTCAA between -5 and 41 (positions relative to the transcription start site)
#1936 sequences with ATTCAA in this interval
#9.41% of the sequences in promoter set with ATTCAA (set with 20573 sequences)
AT1G27050
AT2G02148
AT5G65207
AT2G26190
AT2G40710
AT2G22910
AT2G43020
AT3G44110
AT2G18690
AT5G18950
AT1G27500
AT3G09860
AT5G51450
AT1G12650
AT2G21510
AT5G47910
AT2G01760
AT4G15030
AT1G22400
AT5G55540
AT1G80920
AT3G16730
AT5G42030
AT5G46900
AT4G02050
AT2G04350
AT3G46810
AT1G12400
AT1G66050
AT4G18990
AT4G32915
AT4G25650
AT3G05080
AT1G17690
AT4G16162
AT4G35040
AT1G33790
AT2G38185
AT1G80950
AT5G43720
AT4G20860
AT3G14395
AT2G30060
AT1G80110
AT1G61520
AT1G05835
AT1G72480
AT5G35525
AT3G02640
AT2G44310
AT3G11640
AT5G46720
AT1G78010
AT5G67070
AT5G02150
AT2G30395
AT1G22290
AT1G48030
AT1G06980
AT1G54575
AT3G27060
AT5G67300
AT4G14790
AT4G09620
AT3G60540
AT1G02640
AT3G60245
AT1G07750
AT3G50300
AT1G66360
AT4G36580
AT2G47910
AT2G21185
AT5G65550
AT4G23740
AT4G17950
AT2G26110
AT1G64628
AT2G27100
AT5G13580
AT3G09680
AT3G01513
AT5G02030
AT3G59600
AT3G57690
AT1G61980
AT2G40060
AT1G24210
AT2G44120
AT3G09090
AT2G29400
AT1G22140
AT5G06850
AT5G37490
AT5G22090
AT1G26770
AT1G55160
AT3G57710
AT2G39370
AT3G23510
AT1G09290
AT1G68185
AT3G55140
AT5G57685
AT1G80865
AT1G24350
AT5G19680
AT5G01410
AT5G65540
AT3G03050
AT1G30650
AT5G54010
AT5G38940
AT5G41900
AT5G04440
AT5G51870
AT2G44060
AT4G33440
AT1G69710
AT2G28120
AT5G66070
AT4G39100
AT2G28350
AT5G07860
AT2G43030
AT5G59410
AT3G57890
AT2G41560
AT1G08600
AT5G06150
AT4G13615
AT1G15750
AT2G44650
AT3G26710
AT5G27395
AT5G13240
AT5G37440
AT3G49410
AT3G52810
AT4G35760
AT5G22310
AT1G14580
AT1G67730
AT1G76100
AT1G31812
AT4G24290
AT4G26850
AT5G52640
AT4G31080
AT5G21120
AT2G45880
AT5G64110
AT5G45880
AT4G31170
AT2G19000
AT5G05365
AT4G32390
AT5G21970
AT2G42710
AT3G47430
AT5G47830
AT3G13470
AT1G15620
AT4G39260
AT1G22210
AT2G37195
AT2G21180
AT4G12970
AT4G08670
AT3G60310
AT5G03150
AT1G76300
AT1G52290
AT1G17120
AT3G29170
AT3G55620
AT5G66450
AT4G03110
AT1G76800
AT4G38780
AT1G54440
AT5G03495
AT2G32930
AT3G43720
AT4G33770
AT5G10910
AT1G49500
AT2G04300
AT1G75270
AT4G38100
AT5G05380
AT5G62260
AT2G26600
AT4G38320
AT5G37630
AT5G15600
AT1G55760
AT5G66780
AT5G42570
AT5G17530
AT2G04240
AT5G46070
AT1G68540
AT3G56200
AT5G28630
AT5G65270
AT1G71930
AT1G80980
AT1G41830
AT5G45760
AT1G58100
AT4G29830
AT1G74440
AT2G15020
AT1G61620
AT2G21590
AT4G38092
AT1G13910
AT3G58070
AT1G28290
AT3G49170
AT2G39740
AT2G27770
AT5G03520
AT3G59820
AT3G18960
AT5G04240
AT5G40730
AT2G22900
AT2G32850
AT1G77120
AT1G65250
AT1G67320
AT1G23100
AT1G79000
AT4G13370
AT4G12730
AT3G04610
AT5G61910
AT5G22070
AT5G50810
AT4G08320
AT4G30010
AT3G25855
AT3G55605
AT1G13650
AT1G61730
AT2G21940
AT4G25090
AT2G34530
AT4G21105
AT2G07681
AT1G65500
AT1G10470
AT3G43300
AT3G62422
AT2G25830
AT4G21620
AT2G22475
AT3G54740
AT1G78460
AT1G67760
AT4G17810
AT1G31180
AT1G03730
AT2G38400
AT2G23060
AT2G18910
AT3G16090
AT1G06640
AT1G71865
AT5G01430
AT2G19950
AT2G32700
AT2G36485
AT2G42450
AT5G47070
AT3G55850
AT4G02370
AT1G22490
AT4G02440
AT4G13750
AT4G29990
AT4G23330
AT3G56680
AT2G19590
AT5G42670
AT2G32560
AT3G21570
AT4G33120
AT3G08010
AT5G16060
AT1G11130
AT1G51400
AT5G27380
AT3G20740
AT5G54067
AT4G39960
AT4G24830
AT1G71220
AT1G61550
AT1G53380
AT5G57400
AT3G50910
AT1G77122
AT3G52160
AT3G47450
AT3G18300
AT4G33110
AT1G28310
AT1G48600
AT5G17380
AT3G15850
AT1G43620
AT1G75770
AT1G72416
AT3G57620
AT1G55130
AT4G15620
AT5G20120
AT5G38720
AT4G03115
AT4G30370
AT5G22540
AT4G17620
AT4G20780
AT5G59480
AT4G07825
AT3G16870
AT2G14460
AT1G24100
AT5G49850
AT3G49720
AT1G21390
AT3G63280
AT3G01020
AT3G15620
AT4G25030
AT5G44440
AT4G22320
AT3G13700
AT1G76950
AT4G36680
AT3G21950
AT2G42490
AT1G56010
AT1G54890
AT1G67280
AT5G23590
AT3G24210
AT3G61180
AT5G48840
AT3G06110
AT1G30814
AT1G60140
AT4G37910
AT1G21520
AT5G42940
AT4G37130
AT3G06720
AT1G22080
AT1G18210
AT1G50040
AT5G18030
AT3G22680
AT1G48100
AT3G62560
AT3G57990
AT4G39730
AT1G70000
AT1G75930
AT5G17790
AT4G37050
AT1G07260
AT3G59330
AT1G67810
AT2G17900
AT1G03350
AT1G10500
AT5G15760
AT3G06680
AT1G35420
AT1G30795
AT1G75150
AT1G06290
AT2G15080
AT3G56870
AT2G05370
AT3G42473
AT3G01810
AT4G12460
AT5G62320
AT4G24860
AT1G79920
AT4G14080
AT4G21650
AT5G28919
AT3G46950
AT3G13740
AT2G17130
AT3G59520
AT5G56760
AT1G08480
AT1G48000
AT1G30850
AT4G29050
AT1G63970
AT2G36950
AT3G51410
AT5G16453
AT2G27980
AT5G09290
AT1G74650
AT5G58950
AT1G67148
AT5G46810
AT1G19450
AT4G16810
AT1G31430
AT4G12640
AT3G54860
AT3G42630
AT1G76065
AT1G08320
AT5G37830
AT1G52270
AT1G16670
AT1G63630
AT5G62110
AT4G11610
AT3G54100
AT4G01750
AT5G06730
AT5G33370
AT2G17440
AT5G20520
AT1G07020
AT1G26630
AT1G65220
AT3G27320
AT1G18600
AT1G60990
AT5G62570
AT5G17000
AT1G11210
AT5G11690
AT2G40920
AT2G04830
AT2G01670
AT1G33270
AT1G67950
AT2G34740
AT2G21860
AT5G62720
AT2G01290
AT4G31370
AT4G09800
AT1G18180
AT5G26930
AT1G72940
AT3G24690
AT2G02180
AT2G46505
AT5G49760
AT1G48175
AT4G31510
AT2G33855
AT1G53430
AT3G04740
AT1G26190
AT3G23490
AT1G52730
AT3G59845
AT5G52900
AT5G17050
AT2G21120
AT2G43900
AT3G54490
AT2G47110
AT3G52820
AT5G48650
AT5G42020
AT2G20240
AT4G23150
AT3G02555
AT3G20070
AT1G43667
AT3G55130
AT4G31770
AT4G30600
AT3G20460
AT1G21510
AT2G17580
AT2G21045
AT3G03160
AT1G68370
AT1G13330
AT4G37880
AT1G70680
AT1G34270
AT5G11640
AT5G48385
AT1G18480
AT2G02490
AT3G13180
AT4G24210
AT5G53360
AT3G51160
AT2G01440
AT4G19450
AT2G40150
AT1G05690
AT1G30600
AT5G64670
AT3G11340
AT2G33385
AT4G30760
AT1G62660
AT5G11310
AT1G13570
AT3G01550
AT5G63810
AT4G08960
AT3G54660
AT1G04660
AT5G62300
AT1G26640
AT1G25682
AT4G19810
AT1G64340
AT5G16010
AT4G15180
AT5G66640
AT2G31840
AT1G64390
AT1G10770
AT3G27650
AT3G25290
AT1G45248
AT4G23500
AT1G63855
AT4G39230
AT1G11190
AT3G15920
AT3G02970
AT1G70710
AT5G22791
AT2G40760
AT2G44370
AT2G27600
AT2G46180
AT1G17665
AT5G01075
AT5G05800
AT2G31800
AT1G19740
AT5G07780
AT3G08630
AT4G00810
AT1G60650
AT4G10040
AT1G65820
AT3G12587
AT1G14170
AT5G43170
AT5G05760
AT5G58230
AT4G36110
AT3G58990
AT5G62760
AT5G14602
AT4G04510
AT2G37470
AT3G02660
AT1G66500
AT2G22530
AT3G18310
AT1G14200
AT5G15790
AT1G64105
AT2G02970
AT1G61160
AT1G64630
AT5G55480
AT3G19553
AT5G23130
AT1G63300
AT4G25990
AT3G60730
AT1G63480
AT2G34250
AT1G79110
AT2G30250
AT4G26320
AT3G19460
AT4G18580
AT4G35180
AT1G19730
AT1G24160
AT1G11470
AT2G03390
AT3G46600
AT5G23370
AT1G18190
AT1G33720
AT1G66120
AT1G68110
AT2G15860
AT3G05460
AT3G55254
AT5G12900
AT5G47450
AT5G53920
AT4G04570
AT1G80680
AT5G54200
AT1G04400
AT5G35490
AT3G26270
AT1G56180
AT3G56050
AT1G16270
AT4G00100
AT5G47640
AT2G25980
AT1G22510
AT3G28130
AT2G04800
AT2G17705
AT2G26560
AT1G70290
AT5G51810
AT1G12410
AT3G25165
AT3G03960
AT4G35165
AT5G18490
AT3G16857
AT3G22270
AT5G60460
AT1G63380
AT1G54180
AT3G07580
AT1G32260
AT5G63135
AT2G13560
AT4G28540
AT2G05910
AT3G16690
AT1G20200
AT2G29580
AT5G25520
AT4G23885
AT1G35470
AT5G60860
AT5G49870
AT5G57060
AT5G54670
AT1G71150
AT4G24050
AT1G69485
AT1G74458
AT4G35970
AT5G04830
AT2G42310
AT2G45860
AT1G25210
AT3G45310
AT1G65590
AT5G48000
AT3G26750
AT3G58100
AT2G23180
AT1G51070
AT4G24450
AT3G01940
AT1G53320
AT3G60950
AT2G15170
AT3G14670
AT2G28370
AT1G03030
AT4G02800
AT4G11670
AT4G30340
AT1G20100
AT5G23830
AT5G16270
AT1G56423
AT3G19930
AT1G67300
AT1G26760
AT2G06000
AT1G61780
AT1G80730
AT5G51460
AT1G26100
AT4G12120
AT1G05310
AT5G47650
AT4G26965
AT1G09740
AT5G07680
AT4G36070
AT5G57300
AT4G28840
AT3G56580
AT4G22235
AT4G25490
AT2G01540
AT3G56020
AT1G72300
AT3G17160
AT4G29690
AT2G03760
AT5G49350
AT1G75010
AT5G02610
AT1G26310
AT5G57970
AT5G26030
AT3G57490
AT2G30420
AT4G36105
AT1G10270
AT5G17670
AT5G57800
AT3G09085
AT5G17710
AT4G34530
AT5G05030
AT5G27660
AT5G43460
AT3G11660
AT3G62070
AT1G08360
AT3G58710
AT1G08985
AT3G05490
AT5G51980
AT2G33710
AT1G09430
AT5G52220
AT2G10931
AT5G47350
AT2G04880
AT1G16705
AT4G38030
AT4G14450
AT3G14595
AT3G16320
AT2G02980
AT5G63200
AT4G28320
AT3G07195
AT5G58090
AT2G18370
AT3G54580
AT5G27750
AT1G19800
AT5G36940
AT2G02560
AT3G10815
AT1G04380
AT1G80630
AT3G48780
AT3G46510
AT5G66985
AT4G37610
AT5G50260
AT5G64660
AT2G24190
AT5G24520
AT5G14500
AT5G58375
AT3G24520
AT1G11765
AT3G49590
AT5G27150
AT5G48020
AT1G52200
AT4G29680
AT1G05630
AT5G39865
AT1G15210
AT1G01820
AT4G02485
AT5G46295
AT1G75810
AT5G05270
AT2G42910
AT3G27480
AT4G25550
AT4G30880
AT5G12430
AT1G18560
AT4G11110
AT5G16070
AT4G01860
AT2G41700
AT5G14950
AT2G34640
AT2G35658
AT1G60095
AT3G51110
AT5G22860
AT2G06040
AT2G03780
AT3G23830
AT1G34200
AT2G23148
AT5G61190
AT1G11700
AT1G17190
AT1G06150
AT5G13070
AT4G37670
AT1G06060
AT5G02530
AT1G44970
AT5G51680
AT3G28830
AT2G37460
AT2G28760
AT5G42900
AT2G27900
AT1G60560
AT3G28210
AT1G01110
AT5G08565
AT4G12850
AT2G22980
AT4G12240
AT5G61880
AT5G44610
AT2G04845
AT5G10050
AT1G15180
AT1G70520
AT5G15910
AT2G04220
AT3G14100
AT5G67220
AT4G20870
AT5G17090
AT5G60570
AT1G08250
AT5G49190
AT5G58860
AT2G25970
AT2G16405
AT1G69070
AT4G16590
AT3G29430
AT5G37190
AT4G18395
AT5G25260
AT4G13790
AT2G26180
AT4G21910
AT1G76180
AT5G32470
AT1G02335
AT2G34750
AT5G53480
AT1G68238
AT1G23830
AT1G76210
AT1G33410
AT2G27775
AT5G04070
AT3G19830
AT2G38230
AT5G64840
AT5G65000
AT3G17120
AT2G39020
AT5G41330
AT4G18430
AT4G22130
AT4G27790
AT3G26932
AT2G39725
AT1G24260
AT5G67420
AT1G20575
AT3G05370
AT1G63500
AT5G16450
AT1G80260
AT3G46430
AT3G55690
AT1G02090
AT1G06070
AT2G04305
AT3G18420
AT2G38380
AT4G35510
AT3G17710
AT5G16080
AT3G50110
AT4G34555
AT4G15270
AT4G10840
AT1G14620
AT3G17712
AT4G01220
AT3G15980
AT5G05350
AT1G14150
AT1G16350
AT1G12780
AT1G79990
AT1G21395
AT4G13650
AT1G77630
AT4G26860
AT5G43620
AT3G25900
AT4G10120
AT1G18630
AT2G19610
AT2G25700
AT3G24590
AT2G21950
AT5G22875
AT5G23190
AT5G24620
AT5G20160
AT3G01480
AT3G11960
AT3G56220
AT4G13350
AT3G49460
AT4G29070
AT3G18870
AT5G17020
AT4G30900
AT2G34420
AT1G78810
AT1G60930
AT4G15510
AT1G45191
AT1G55460
AT1G78970
AT2G35100
AT1G31070
AT3G56950
AT3G29970
AT2G21220
AT4G15500
AT1G66530
AT1G66430
AT2G43940
AT5G15150
AT3G55950
AT5G15890
AT3G01920
AT2G04430
AT1G17720
AT2G07725
AT3G58720
AT4G20320
AT5G51620
AT1G13190
AT4G01400
AT4G09810
AT4G22830
AT4G25830
AT1G61640
AT1G09570
AT1G80620
AT5G60520
AT3G10860
AT5G42000
AT1G78030
AT3G11980
AT3G25030
AT2G42060
AT5G61020
AT3G13120
AT1G17360
AT3G28760
AT1G73603
AT3G20557
AT5G25390
AT5G04760
AT1G33810
AT3G28790
AT2G20585
AT3G28600
AT5G37730
AT1G67590
AT1G01280
AT5G22330
AT2G32150
AT1G50000
AT1G32780
AT4G14660
AT2G15900
AT3G26360
AT1G24793
AT2G42860
AT5G64850
AT4G18550
AT3G23620
AT3G52105
AT4G24940
AT5G19060
AT3G54800
AT4G27435
AT5G52210
AT1G25054
AT4G23890
AT5G11412
AT5G48270
AT5G05860
AT3G42725
AT5G16280
AT1G22300
AT3G11930
AT3G09820
AT2G03240
AT5G14100
AT3G49540
AT1G01670
AT3G57010
AT5G13930
AT2G21840
AT2G46490
AT1G54290
AT5G56325
AT2G30340
AT5G47560
AT5G11880
AT1G16390
AT4G13810
AT2G37300
AT4G26960
AT3G22960
AT3G19600
AT2G01175
AT4G16530
AT2G17870
AT2G46910
AT1G07180
AT4G25760
AT5G05480
AT3G23700
AT1G65080
AT4G02195
AT2G25610
AT1G67400
AT3G01770
AT1G49590
AT1G74088
AT3G09350
AT5G02380
AT2G33170
AT1G19990
AT5G04140
AT1G70100
AT1G20370
AT1G27970
AT2G24640
AT1G63680
AT4G34650
AT5G09680
AT2G33740
AT4G18570
AT1G54040
AT1G55207
AT1G28580
AT1G01350
AT5G51970
AT5G44060
AT2G43710
AT5G23610
AT1G13195
AT5G06260
AT3G16420
AT1G77290
AT5G13860
AT3G53880
AT4G30480
AT5G66010
AT3G24500
AT2G07180
AT1G51390
AT1G26795
AT2G32790
AT1G69340
AT5G50565
AT5G38900
AT4G04620
AT3G03090
AT5G48655
AT3G12145
AT2G38530
AT1G25550
AT4G10890
AT3G03760
AT1G43171
AT4G00630
AT2G33350
AT1G70730
AT1G56420
AT5G22830
AT1G70160
AT2G46780
AT4G02080
AT4G33220
AT1G66260
AT1G70260
AT1G59900
AT3G20020
AT5G26040
AT4G11070
AT2G37570
AT1G23030
AT4G30790
AT4G21270
AT3G02190
AT4G10925
AT2G16090
AT5G08050
AT5G58787
AT4G08390
AT4G10810
AT3G55200
AT5G09445
AT5G21130
AT5G62960
AT3G56800
AT2G33470
AT1G68890
AT3G18030
AT5G06839
AT3G44450
AT4G24740
AT5G07475
AT4G13690
AT5G49555
AT5G02870
AT4G33200
AT3G20450
AT5G12020
AT3G60690
AT1G48860
AT3G43833
AT2G39795
AT3G02770
AT1G77980
AT2G17020
AT1G17400
AT5G06330
AT5G37990
AT5G67480
AT5G37010
AT5G05520
AT1G79020
AT1G48880
AT4G18593
AT5G45000
AT3G09900
AT4G11010
AT2G42830
AT3G46670
AT1G48110
AT5G41960
AT3G27820
AT5G49100
AT4G01460
AT1G69420
AT2G22520
AT3G05190
AT1G30250
AT2G46960
AT2G40520
AT2G15695
AT3G48340
AT5G03500
AT1G29120
AT4G15120
AT4G24670
AT4G21445
AT4G25220
AT4G33050
AT1G23820
AT3G25180
AT3G06410
AT4G28950
AT2G45710
AT1G35670
AT1G16730
AT5G61960
AT1G20310
AT5G47455
AT1G33265
AT4G00290
AT5G53370
AT5G56680
AT1G14540
AT1G25145
AT5G05750
AT1G72220
AT3G28345
AT1G55805
AT2G38700
AT3G55100
AT3G57530
AT5G04270
AT1G68980
AT3G26850
AT1G31870
AT2G01880
AT3G47290
AT1G33030
AT5G54980
AT1G19910
AT3G25597
AT3G57810
AT5G60170
AT5G66690
AT3G63090
AT2G45060
AT2G43230
AT5G45680
AT1G62020
AT4G39910
AT4G04890
AT4G16700
AT3G49230
AT5G64890
AT5G59530
AT5G20480
AT3G30841
AT2G46100
AT4G13970
AT5G59470
AT3G48380
AT4G37660
AT1G61150
AT2G23100
AT4G18010
AT5G44350
AT1G21730
AT1G37130
AT3G24560
AT1G11200
AT5G47620
AT4G31840
AT1G01830
AT1G35230
AT3G21630
AT3G01130
AT5G61010
AT5G51510
AT5G19940
AT4G13930
AT5G56790
AT3G51890
AT3G49320
AT2G31870
AT1G24520
AT3G49960
AT2G44100
AT5G48830
AT5G04510
AT2G18890
AT5G52200
AT3G43120
AT2G29730
AT5G23950
AT2G39270
AT2G25060
AT3G61410
AT3G08680
AT4G34260
AT1G17750
AT2G27310
AT1G71692
AT4G00165
AT4G37830
AT2G42580
AT5G26820
AT5G05220
AT3G18910
AT5G56740
AT1G19230
AT4G29780
AT2G30350
AT5G63580
AT1G80910
AT2G31610
AT1G03110
AT5G54062
AT4G39410
AT1G54060
AT5G62150
AT4G12910
AT3G54980
AT1G16420
AT5G09230
AT5G45500
AT5G07572
AT5G17490
AT3G50390
AT5G60790
AT1G61900
AT2G04380
AT4G15450
AT2G30960
AT2G41530
AT5G03290
AT5G60750
AT1G05370
AT5G39730
AT3G43670
AT1G72790
AT4G02620
AT2G06420
AT2G37770
AT3G10770
AT1G11180
AT3G10060
AT2G04520
AT2G30950
AT1G75280
AT2G25490
AT1G65800
AT2G43270
AT1G68790
AT4G14200
AT2G27950
AT5G26805
AT1G62820
AT3G03773
AT2G24540
AT4G28730
AT2G03510
AT4G01770
AT2G19640
AT1G12880
AT5G18840
AT3G50190
AT3G55677
AT5G65870
AT1G65690
AT5G62165
AT1G05560
AT2G24050
AT2G39350
AT5G26760
AT5G14040
AT2G44980
AT1G51660
AT2G43235
AT3G13970
AT1G19920
AT5G62840
AT1G14300
AT3G18640
AT5G53930
AT5G50630
AT1G29195
AT1G12010
AT4G39490
AT5G51070
AT2G32100
AT5G51720
AT5G05190
AT5G05230
AT5G39320
AT4G32175
AT2G26080
AT1G06923
AT3G13227
AT2G39770
AT1G58200
AT1G54100
AT3G08710
AT3G47080
AT5G12420
AT4G02260
AT5G07990
AT1G49560
AT5G46730
AT1G16060
AT3G02020
AT2G39330
AT2G37530
AT2G36680
AT1G45207
AT1G47420
AT5G02550
AT1G06475
AT3G13230
AT2G02810
AT5G45370
AT5G67050
AT3G13662
AT5G24630
AT2G04170
AT1G09830
AT3G01990
AT5G55240
AT2G07560
AT3G55220
AT2G36130
AT3G10530
AT3G47650
AT5G53220
AT1G09530
AT4G31390
AT5G50380
AT1G18670
AT5G51545
AT4G12250
AT3G62420
AT4G35740
AT1G49450
AT2G40470
AT1G02360
AT5G13680
AT5G36800
AT2G46850
AT3G01310
AT5G17310
AT3G45080
AT5G63780
AT3G43740
AT5G62410
AT3G47530
AT1G70895
AT4G16444
AT1G14160
AT2G43640
AT1G30475
AT1G08190
AT5G08520
AT5G60670
AT3G50220
AT3G17340
AT4G08685
AT3G13990
AT5G36710
AT3G57470
AT1G79860
AT3G22240
AT5G55930
AT1G36390
AT1G68990
AT1G22985
AT1G26940
AT4G30110
AT1G02145
AT1G28395
AT4G33510
AT3G60800
AT2G41790
AT1G12775
AT5G60870
AT5G53880
AT2G45450
AT2G38740
AT5G13640
AT1G54220
AT4G01020
AT5G39340
AT1G08310
AT5G13450
AT4G33950
AT5G08710
AT5G45160
AT2G39480
AT1G24062
AT2G19460
AT2G05630
AT4G26800
AT1G48598
AT1G02310
AT1G27150
AT5G49520
AT1G20890
AT5G05600
AT3G24570
AT3G10930
AT1G73550
AT5G05987
AT2G14530
AT5G19140
AT5G37320
AT3G63450
AT4G18390
AT2G22060
AT2G22425
AT1G19980
AT5G07070
AT3G17100
AT5G08190
AT2G32250
AT1G26250
AT1G59910
AT3G27150
AT5G54080
AT3G26770
AT4G38680
AT2G43018
AT1G16700
AT5G43440
AT5G56260
AT1G14880
AT1G04645
AT2G21070
AT1G26460
AT5G50940
AT1G74260
AT5G19330
AT2G15050
AT3G43110
AT2G01490
AT2G47070
AT2G20810
AT2G05840
AT4G39850
AT5G50740
AT3G50370
AT2G22430
AT5G64530
AT1G12830
AT1G54217
AT3G18720
AT1G61170
AT4G39420
AT2G45380
AT1G12430
AT4G29870
AT1G14250
AT1G65280
AT3G20670
AT2G40420
AT1G09780
AT2G21450
AT1G31230
AT5G54710
AT5G02940
AT3G60450
AT1G52420
AT4G38480
AT1G11870
AT1G74710
AT5G25090
AT1G73410
AT1G16250
AT2G40475
AT5G24352
AT3G14110
AT3G12020
AT4G02450
AT5G61790
AT3G02250
AT2G28200
AT2G30120
AT2G04032
AT4G32400
AT5G06000
AT2G40000
AT1G59650
AT3G16080
AT1G75130
AT1G73960
AT1G05940
AT3G62600
AT3G59020
AT5G50760
AT3G27950
AT5G67210
AT1G80050
AT5G27470
AT3G09780
AT5G02460
AT1G17340
AT5G09300
AT3G16060
AT5G45095
AT1G69790
AT3G51940
AT4G33400
AT5G67550
AT5G59130
AT3G44380
AT1G13410
AT5G44460
AT1G48090
AT2G24030
AT5G51140
AT2G46110
AT5G64700
AT2G42810
AT5G65683
AT5G59105
AT4G39990
AT3G61830
AT5G26800
AT4G17610
AT4G31920
AT5G45940
AT1G07010
AT2G42070
AT4G28420
AT5G53390
AT3G54380
AT2G30105
AT1G72100
AT5G16170
AT5G55120
AT3G59680
AT4G00740
AT1G71380
AT1G31340
AT3G10070
AT1G29590
AT3G14350
AT1G61810
AT1G01305
AT1G14830
AT5G41660
AT5G54520
AT4G29490
AT5G63910
AT3G10730
AT1G22620
AT1G19025
AT5G59460
AT3G20680
AT5G34885
AT5G50100
AT4G39070
AT1G13640
AT5G01560
AT3G26280
AT1G07430
AT5G58840
AT1G15020
AT3G13710
AT4G12790
AT2G44670
AT4G11360
AT5G43710
AT5G22970
AT3G28100
AT1G28140
AT5G10740
AT2G38480
AT3G10130
AT2G28230
AT4G04870
AT4G28160
AT2G41680
AT3G13190
AT4G09830
AT3G26670
AT3G22900
AT5G15581
AT1G22800
AT5G44010
AT5G48410
AT1G15110
AT3G18980
AT5G15650
AT1G21670
AT1G51080
AT2G38770
AT5G52050
AT5G03800
AT4G17085
AT3G55710
AT2G43650
AT2G26750
AT1G48140
AT2G26980
AT1G14688
AT2G29500
AT5G56910
AT5G17550
AT5G16120
AT5G11380
AT4G29220
AT3G13150
AT2G02000
AT2G17790
AT3G24420
AT4G16570
AT3G51640
AT2G27410
AT1G49975
AT5G22550
AT4G26180
AT1G68350
AT1G52855
AT4G30290
AT4G28310
AT3G23210
AT1G69370
AT2G22120
AT1G11925
AT4G24570
AT4G36210
AT5G23240
AT5G50300
AT4G09160
AT1G01560
AT4G32150
AT1G48500
AT1G12450
AT1G19640
AT1G54730
AT2G38760
AT1G15690
AT1G07090
AT4G30845
AT3G18760
AT5G55960
AT4G30690
AT1G65090
AT1G80360
AT4G11890
AT5G02520
AT1G24265
AT5G59950
AT5G10190
AT1G29390
AT1G80720
AT5G41070
AT3G01680
AT2G25680
AT4G33625
AT1G78430
AT4G35980
AT4G00150
AT4G01650
AT2G42540
AT3G61390
AT2G33750
AT2G40430
AT5G66005
AT1G52618
AT3G53200
AT2G26100
AT5G13820
AT3G44735
AT3G61820
AT1G65150
AT2G14760
AT4G22160
AT3G49990
AT3G15640
AT5G41890
AT2G43390
AT3G17880
AT3G44310
AT1G29070
AT5G53250
AT4G20440
AT1G26520
AT5G59240
AT5G14920
AT5G23960
AT3G58030
AT1G04690
AT1G01690
AT3G01500
AT3G10320
AT1G73500
AT1G67090
AT1G78050
AT1G07310
AT5G46270
AT5G25080
AT3G48620
AT1G31550
AT3G56360
AT3G11520
AT3G27670
AT1G02305
AT3G06080
AT5G50020
AT3G11730
AT4G23650
AT4G03290
AT4G33270
AT5G43060
AT4G08770
AT3G55860
AT4G09010
AT5G07320
AT3G02380
AT3G09310
AT5G48870
AT5G18660
AT5G46400
AT3G22990
AT1G27130
AT3G06710
AT2G33410
AT1G13030
AT4G08180
AT3G58610
AT5G51740
AT1G44446
AT1G48790
AT1G28150
AT5G63990
AT2G43660
AT5G03840
AT5G05360
AT4G19030
AT3G01690
AT4G28940
AT5G41750
AT2G35660
AT4G23130
AT2G44640
AT1G06570
AT3G12977
AT5G42720
AT4G37682
AT1G13380
AT4G35550
AT5G58760
AT3G09410
AT3G30460
AT3G29250
AT5G57810
AT1G66670
AT5G48910
AT1G21660
AT4G25010
AT5G07460
AT2G02860
AT5G51750
AT3G57860
AT3G50970
AT1G67290
AT1G03770
AT1G23110
AT5G48545
AT3G44670
AT1G74470
AT5G01450
AT3G12880
AT2G20280
AT3G01800
AT2G26840
AT3G26580
AT3G61220
AT5G47390
AT5G25754
AT1G31500
AT4G19560
AT3G61230
AT5G41880
AT4G00120
AT3G51930
AT4G08330
AT2G29950
AT5G49830
AT2G38900
AT3G26920
AT1G75440
AT3G17580
AT1G66920
AT2G47530
AT5G46770
AT1G01140
AT1G56350
AT3G27700
AT5G40630
AT1G08470
AT5G38470
AT1G03000
AT3G56000
AT3G44326
AT5G47940
AT2G19530
AT3G10460
AT1G77330
AT2G40390
AT1G70210
AT2G19260
AT3G01085
AT1G49990
AT1G79220
AT4G02040
AT3G23150
AT5G19110
AT3G53490
AT1G10720
AT1G10450
AT3G59390
AT2G35910
AT1G54850
AT2G28610
AT5G38895
AT4G35785
AT5G50423
AT5G11600
AT5G11730
AT5G49840
AT1G26796
AT4G02500
AT5G06710
AT1G33990
AT3G54720
AT1G33500
AT2G31340
AT2G34080
AT3G16810
AT3G02870
AT1G17170
AT5G16810
AT2G42770
AT5G10940
AT5G37930
AT1G25390
AT5G65930
AT3G07420
AT4G00080
AT2G16750
AT1G50840
AT1G73260
AT1G18500
AT5G41260
AT4G27910
AT3G19010
```
