## Supplementary material for "A comprehensive map of preferentially located motifs reveals distinct proximal *cis*-regulatory elements in plants": ATTCAAA_containing_gene_set.txt

```
#Occurences of ATTCAAA between -14 and 37 (positions relative to the transcription start site)
#834 sequences with ATTCAAA in this interval
#4.05% of the sequences in promoter set with ATTCAAA (set with 20573 sequences)
AT3G09680
AT5G39865
AT3G17710
AT5G10740
AT2G27600
AT5G49870
AT2G41680
AT2G21045
AT1G15210
AT5G53350
AT5G05760
AT1G09830
AT5G17550
AT2G40475
AT1G12360
AT3G11340
AT3G06710
AT1G33270
AT5G55120
AT3G05490
AT5G43060
AT2G44060
AT1G26460
AT5G16070
AT2G25830
AT1G11925
AT5G39320
AT1G35250
AT1G68370
AT3G62070
AT3G48380
AT4G20320
AT5G65550
AT2G47110
AT4G35550
AT1G75930
AT1G01690
AT2G02490
AT4G29690
AT4G24400
AT5G14100
AT4G16590
AT5G05800
AT1G49990
AT4G18593
AT1G09195
AT2G19610
AT4G23130
AT1G61640
AT5G37830
AT3G53200
AT5G01410
AT5G51510
AT4G24740
AT4G30790
AT1G80620
AT3G59845
AT5G08050
AT3G28830
AT1G80920
AT5G50260
AT4G37880
AT1G03030
AT2G02810
AT5G10940
AT5G46770
AT3G26932
AT3G59680
AT1G52200
AT2G05840
AT2G21510
AT3G51640
AT5G11690
AT1G31430
AT1G06570
AT3G10460
AT5G17020
AT1G28140
AT3G42473
AT2G15020
AT2G46850
AT2G43640
AT5G07460
AT5G04760
AT1G63680
AT2G29400
AT5G05750
AT4G02050
AT5G24620
AT1G79860
AT5G33370
AT3G51160
AT4G29070
AT2G25680
AT5G04270
AT3G54580
AT1G50000
AT4G02090
AT4G33120
AT5G38720
AT1G63855
AT2G30950
AT3G16420
AT1G31180
AT3G01310
AT5G19330
AT5G22820
AT5G63200
AT5G02530
AT2G17020
AT3G54980
AT1G58100
AT3G01130
AT4G38030
AT5G09300
AT1G18180
AT5G27660
AT4G02440
AT1G65820
AT1G03000
AT1G48090
AT1G09570
AT3G18300
AT2G21840
AT2G44310
AT1G67290
AT4G13110
AT2G26980
AT4G33440
AT4G31510
AT5G02920
AT4G24670
AT1G01820
AT5G62150
AT4G36105
AT1G72940
AT1G75280
AT2G26560
AT1G01305
AT1G19730
AT1G68110
AT2G02860
AT3G55690
AT1G74260
AT4G14660
AT4G37670
AT5G38900
AT2G01670
AT5G59530
AT1G50840
AT3G07580
AT2G33710
AT5G57300
AT1G63450
AT1G18190
AT5G27150
AT4G31920
AT5G49320
AT3G56220
AT1G11765
AT3G01810
AT5G16450
AT5G19940
AT4G39070
AT3G13230
AT4G24290
AT2G42450
AT2G42140
AT3G27060
AT5G46270
AT2G40420
AT1G08360
AT5G13680
AT1G80865
AT3G23810
AT1G06640
AT3G54100
AT3G53490
AT3G02555
AT3G57810
AT3G19830
AT4G14200
AT1G14250
AT5G46900
AT2G45450
AT4G12730
AT5G65540
AT5G64850
AT5G51870
AT2G46380
AT3G16870
AT3G22900
AT2G44650
AT5G02820
AT4G14980
AT4G02485
AT4G17620
AT1G19920
AT5G67480
AT1G22080
AT4G01810
AT1G76100
AT5G21120
AT3G04740
AT5G15760
AT1G51070
AT3G24520
AT5G22330
AT1G48000
AT5G41750
AT2G17705
AT3G18960
AT3G03090
AT2G28020
AT3G55860
AT2G04520
AT5G51810
AT5G51140
AT5G48000
AT1G33790
AT3G02020
AT5G59410
AT1G69340
AT2G36680
AT1G07090
AT1G33265
AT2G35760
AT2G31610
AT1G69420
AT3G08710
AT4G33220
AT1G77122
AT4G04510
AT3G55254
AT1G53320
AT1G64640
AT5G08560
AT3G60690
AT4G29830
AT5G12020
AT4G30690
AT5G07050
AT3G23210
AT3G60740
AT5G67070
AT5G65930
AT1G72416
AT1G76300
AT5G45160
AT1G22400
AT3G55220
AT3G51110
AT2G18910
AT1G24265
AT5G23370
AT4G28950
AT2G38900
AT1G48790
AT3G60800
AT3G62600
AT5G15790
AT5G13990
AT3G27950
AT2G26550
AT3G61180
AT1G61160
AT4G14490
AT1G27050
AT5G01430
AT4G11010
AT4G24940
AT1G17665
AT4G29870
AT1G58200
AT2G06420
AT2G01440
AT4G09680
AT1G35470
AT5G63990
AT3G52820
AT4G31840
AT3G01920
AT1G14688
AT5G35525
AT5G23960
AT1G55207
AT1G08600
AT3G22990
AT5G06330
AT5G21130
AT5G65683
AT4G39990
AT4G35785
AT3G10930
AT5G41660
AT3G56360
AT1G67810
AT5G47450
AT2G15860
AT5G60250
AT1G21520
AT1G17340
AT5G34885
AT5G03520
AT5G54670
AT1G77120
AT2G25980
AT1G02090
AT2G43660
AT1G61520
AT5G09680
AT1G03770
AT3G24230
AT5G60670
AT2G27310
AT5G08520
AT3G16190
AT5G48650
AT2G45860
AT5G02870
AT3G24690
AT1G22210
AT5G51620
AT3G04870
AT2G42070
AT2G34080
AT1G37130
AT5G53220
AT5G61790
AT1G09530
AT5G13070
AT1G21110
AT5G16120
AT3G10770
AT4G27790
AT2G02980
AT2G22980
AT1G70895
AT2G04830
AT4G34555
AT5G53360
AT4G30760
AT1G15110
AT3G03760
AT4G03115
AT4G33200
AT5G55480
AT5G43460
AT2G17580
AT1G60930
AT5G05600
AT3G18030
AT1G75130
AT1G08310
AT5G56910
AT1G08480
AT1G65080
AT3G55605
AT5G16280
AT3G08680
AT4G33950
AT1G71220
AT4G39240
AT1G52420
AT2G28230
AT1G21390
AT2G02560
AT3G13690
AT5G62570
AT3G12145
AT2G38530
AT5G49850
AT2G37195
AT3G04610
AT4G12250
AT1G11130
AT1G52618
AT5G05520
AT5G54062
AT5G16790
AT5G10910
AT5G57040
AT1G63970
AT3G23830
AT3G17580
AT1G75770
AT4G08960
AT3G63280
AT3G16730
AT1G63630
AT1G78810
AT4G16480
AT1G62020
AT4G02450
AT5G48840
AT3G26670
AT4G33590
AT1G67320
AT3G22960
AT5G17490
AT2G41330
AT3G01325
AT4G00165
AT3G28130
AT5G38895
AT4G29800
AT5G04240
AT3G04970
AT5G58230
AT4G39100
AT1G72220
AT1G68990
AT5G01490
AT1G19640
AT5G42900
AT5G39340
AT2G31800
AT3G49320
AT1G73550
AT3G56000
AT1G33810
AT3G57490
AT3G15620
AT4G16810
AT2G40520
AT2G14760
AT1G63300
AT2G22430
AT5G54200
AT2G33855
AT4G26320
AT5G62320
AT1G33410
AT5G26040
AT3G03960
AT2G26730
AT2G07180
AT5G58375
AT1G67300
AT4G39230
AT3G07420
AT5G53920
AT2G36485
AT1G75440
AT1G13340
AT5G58750
AT2G37300
AT1G23820
AT5G21970
AT3G59740
AT5G51720
AT1G72300
AT4G12970
AT5G03150
AT1G15310
AT1G79920
AT5G50423
AT3G22270
AT4G32915
AT5G57810
AT3G46000
AT4G31370
AT4G15490
AT3G48390
AT5G45000
AT5G64670
AT3G21920
AT5G58840
AT1G80910
AT3G07520
AT2G32560
AT4G18580
AT3G18310
AT2G15050
AT2G29580
AT5G10220
AT5G47390
AT5G53930
AT5G03800
AT1G70260
AT5G57400
AT1G08810
AT1G09090
AT3G44380
AT5G05860
AT3G13470
AT1G20890
AT5G22970
AT4G04870
AT5G04830
AT3G01990
AT2G17130
AT4G24450
AT4G39260
AT5G19060
AT5G64530
AT3G56680
AT4G37610
AT1G35670
AT2G37530
AT2G45880
AT2G31730
AT1G52730
AT2G04220
AT3G44326
AT2G01175
AT4G10613
AT3G29430
AT2G20585
AT3G46950
AT5G05220
AT1G54217
AT5G62840
AT1G70680
AT4G29680
AT1G76800
AT2G34530
AT2G46490
AT1G01110
AT1G71692
AT5G02520
AT4G37050
AT4G39960
AT5G48385
AT5G48020
AT5G02460
AT1G78970
AT1G55760
AT1G80720
AT1G17190
AT5G01560
AT4G22830
AT5G48410
AT2G26180
AT1G79220
AT1G29590
AT4G20860
AT1G05370
AT3G56200
AT1G04400
AT1G67148
AT1G80260
AT1G31070
AT2G46960
AT1G54890
AT1G64390
AT5G49350
AT1G14170
AT5G45095
AT2G21590
AT3G43120
AT4G20870
AT2G35910
AT2G03240
AT1G04380
AT1G68320
AT1G65590
AT5G38470
AT2G21070
AT3G46430
AT4G19810
AT5G49100
AT3G57010
AT3G13227
AT3G55200
AT1G16060
AT2G24540
AT5G22830
AT4G18600
AT5G05350
AT5G62430
AT1G03250
AT5G55240
AT5G42000
AT1G61980
AT5G06730
AT3G44670
AT5G03495
AT2G19000
AT3G01940
AT5G63580
AT1G26550
AT1G13410
AT1G76500
AT2G40430
AT3G20740
AT1G51080
AT2G42830
AT1G32780
AT5G64890
AT5G55960
AT5G57970
AT1G55130
AT3G25900
AT1G61150
AT1G27150
AT2G26190
AT1G64105
AT3G61410
AT3G49990
AT1G04660
AT4G23890
AT5G52900
AT3G11930
AT2G42770
AT2G32930
AT5G53370
AT4G18010
AT2G32250
AT5G40550
AT1G71130
AT2G22900
AT5G48545
AT2G25970
AT3G19010
AT2G43900
AT1G71150
AT1G68980
AT1G76210
AT5G05380
AT3G48780
AT2G21450
AT1G10270
AT1G11470
AT1G04645
AT5G58860
AT3G51410
AT1G20370
AT2G22910
AT3G46600
AT3G14595
AT5G27750
AT4G04570
AT2G45060
AT5G41070
AT2G29500
AT5G66070
AT2G28350
AT2G22122
AT1G60140
AT2G38700
AT2G37770
AT1G26760
AT5G59460
AT3G55100
AT3G18870
AT3G14350
AT4G25220
AT1G14300
AT5G45370
AT3G09090
AT4G33770
AT1G16705
AT1G50040
AT2G46180
AT1G05690
AT5G47830
AT2G16390
AT1G65690
AT2G34490
AT5G67300
AT4G25760
AT3G13190
AT3G46810
AT2G04032
AT5G23130
AT5G55540
AT5G22550
AT3G26920
AT4G32150
AT5G54067
AT1G54730
AT3G24450
AT4G01460
AT1G19980
AT3G02770
AT1G22985
AT2G31840
AT1G67760
AT2G21940
AT1G71820
AT5G58950
AT1G61620
AT5G07320
AT3G55230
AT2G26600
AT3G22200
AT1G63500
AT5G17000
AT2G04800
AT1G26795
AT3G20670
AT3G44450
AT4G11360
AT3G13060
AT4G21105
AT4G01650
AT5G18660
AT5G16453
AT1G09430
AT2G17043
AT1G14540
AT4G33050
AT2G01540
AT3G01690
AT1G15180
AT4G29050
AT4G29940
AT3G57990
AT4G33110
AT4G23740
AT2G47910
AT1G20575
AT1G80360
AT4G12240
AT1G45207
AT1G29120
AT3G60540
AT1G78050
AT1G61860
AT2G19950
AT4G20780
AT1G48040
AT1G66430
AT5G16060
AT5G62300
AT1G17690
AT4G15620
AT5G41960
AT4G00120
AT4G25010
AT3G09900
AT1G44970
AT1G23830
AT2G38480
AT4G02080
AT4G35070
AT1G79000
AT1G67400
AT3G60730
AT2G40000
AT1G67800
AT4G22235
AT5G26760
AT1G13030
AT4G33270
AT5G22090
AT2G06040
AT3G20170
AT3G01500
AT5G08565
AT1G54220
AT4G37660
AT4G01770
AT5G62260
AT5G07370
AT2G26080
AT1G64628
AT4G18570
AT3G47080
AT1G64630
AT5G62760
AT1G31500
AT1G19025
AT3G43833
AT3G56020
AT1G65090
AT4G01860
AT2G02970
AT2G15900
AT3G28790
AT2G42490
AT2G04845
AT3G48340
AT1G55460
AT5G05030
AT1G68890
AT2G21950
AT2G30350
AT1G30475
AT5G50630
AT3G11640
AT1G44890
AT5G23950
AT1G55805
AT1G03350
AT5G13450
AT5G11412
AT2G34250
AT5G19110
AT4G30900
AT3G12587
AT3G11960
AT3G13235
AT2G02000
AT5G19660
AT1G28290
AT3G58030
AT5G22860
AT5G54080
AT1G24062
AT2G22425
AT2G16990
AT5G11600
AT1G26796
AT1G75810
AT1G77330
AT3G52160
AT1G79020
AT2G38470
AT4G32175
AT3G50970
AT5G60170
AT2G01490
AT3G01020
AT2G44640
AT5G10810
AT5G26030
AT3G13120
AT4G38020
AT5G50100
AT2G15695
AT3G07195
AT1G69070
AT5G65000
AT2G05710
AT5G09445
AT5G58090
AT3G25290
AT4G21910
AT2G01990
AT1G29690
AT1G61900
AT3G26710
```
