## Supplementary material for "A comprehensive map of preferentially located motifs reveals distinct proximal *cis*-regulatory elements in plants": ATTCAAAG_containing_gene_set.txt

```
#Occurences of ATTCAAAG between -5 and 30 (positions relative to the transcription start site)
#104 sequences with ATTCAAAG in this interval
#0.51% of the sequences in promoter set with ATTCAAAG (set with 20573 sequences)
AT2G01440
AT5G39320
AT3G44450
AT5G47830
AT4G14660
AT4G32150
AT4G20870
AT4G03115
AT2G01490
AT2G33855
AT1G55760
AT2G40520
AT5G51810
AT3G09900
AT4G33440
AT3G57490
AT3G02770
AT4G25010
AT2G04220
AT3G12587
AT2G31610
AT5G48000
AT1G67320
AT4G37660
AT1G11765
AT5G38470
AT1G68990
AT1G22210
AT3G25290
AT1G76800
AT3G44670
AT3G55860
AT5G51620
AT3G05490
AT1G17340
AT4G20860
AT5G62320
AT1G08480
AT5G03495
AT4G36105
AT2G43660
AT3G57810
AT4G18570
AT2G37300
AT3G53490
AT1G23820
AT1G04400
AT5G53920
AT1G69420
AT1G55207
AT4G18580
AT5G05750
AT5G03800
AT5G63200
AT5G17020
AT1G29120
AT5G21120
AT4G39070
AT3G20740
AT1G44970
AT1G63680
AT3G61410
AT3G59845
AT2G01670
AT1G45207
AT1G11470
AT1G02090
AT5G01560
AT4G24940
AT4G33950
AT1G65690
AT5G23130
AT1G80620
AT1G71150
AT5G59530
AT1G51070
AT3G52820
AT2G26980
AT1G31180
AT4G29870
AT1G63500
AT3G10770
AT1G29590
AT3G44326
AT2G46180
AT2G27310
AT5G05800
AT4G17620
AT5G08520
AT2G03240
AT1G23830
AT4G01650
AT3G58030
AT4G39100
AT1G68980
AT1G51080
AT1G79000
AT2G43640
AT1G26460
AT2G04845
AT1G15210
AT4G33200
AT5G49100
AT5G09680
```
