## Supplementary material for "A comprehensive map of preferentially located motifs reveals distinct proximal *cis*-regulatory elements in plants": ATTCAAAT_containing_gene_set.txt

```
#Occurences of ATTCAAAT between 16 and 28 (positions relative to the transcription start site)
#92 sequences with ATTCAAAT in this interval
#0.45% of the sequences in promoter set with ATTCAAAT (set with 20573 sequences)
AT5G51810
AT1G75930
AT1G24265
AT2G15860
AT5G48650
AT5G54067
AT1G19640
AT1G09430
AT3G03960
AT1G61620
AT3G56360
AT1G72416
AT3G22960
AT4G30690
AT5G05030
AT1G78970
AT1G14688
AT3G22990
AT2G17580
AT2G40000
AT5G61790
AT5G64530
AT2G34080
AT4G00165
AT1G37130
AT1G68890
AT5G42900
AT1G79920
AT5G64670
AT1G50840
AT3G48780
AT4G24670
AT4G11360
AT3G48340
AT5G55960
AT2G25970
AT5G08565
AT1G14540
AT5G59460
AT1G54730
AT1G31500
AT2G34530
AT2G15900
AT4G23740
AT2G07180
AT2G42490
AT3G09680
AT5G60170
AT5G16280
AT4G20320
AT5G37830
AT5G02870
AT1G16705
AT3G57010
AT4G01770
AT1G63855
AT3G60540
AT2G28350
AT5G06730
AT5G41960
AT5G57300
AT1G60930
AT1G78810
AT2G45880
AT5G62260
AT1G75130
AT2G06420
AT4G33270
AT5G58840
AT2G21950
AT4G37050
AT1G77120
AT3G52160
AT5G22830
AT5G12020
AT3G01810
AT5G58950
AT3G26710
AT5G53360
AT1G19920
AT4G02440
AT1G65820
AT5G67070
AT5G19110
AT3G24690
AT3G51640
AT5G43060
AT1G61150
AT2G47110
AT1G01305
AT1G35470
AT5G01430
```
