## Supplementary material for "A comprehensive map of preferentially located motifs reveals distinct proximal *cis*-regulatory elements in plants": ATTCAACA_containing_gene_set.txt

```
#Occurences of ATTCAACA between -63 and 33 (positions relative to the transcription start site)
#268 sequences with ATTCAACA in this interval
#1.30% of the sequences in promoter set with ATTCAACA (set with 20573 sequences)
AT1G63480
AT4G26180
AT4G29870
AT1G77020
AT5G02470
AT5G11070
AT3G57160
AT3G47290
AT2G40150
AT5G50100
AT3G58350
AT4G09800
AT4G35540
AT1G66920
AT4G12910
AT1G66700
AT3G62260
AT2G14285
AT1G79560
AT2G27010
AT5G09880
AT3G57710
AT5G45880
AT1G67000
AT3G54660
AT5G28630
AT2G19170
AT3G09350
AT2G33410
AT1G07680
AT5G44350
AT3G03160
AT3G54200
AT1G18335
AT5G23900
AT5G59130
AT5G67260
AT1G70600
AT2G35610
AT3G01490
AT5G48010
AT5G18480
AT3G02140
AT2G35510
AT2G22530
AT1G22550
AT5G25090
AT1G71680
AT4G25530
AT3G20100
AT1G16390
AT3G07480
AT1G77670
AT4G30880
AT5G10580
AT5G03230
AT1G19910
AT1G20490
AT5G03500
AT2G20280
AT1G09610
AT4G22320
AT1G59670
AT5G08520
AT2G37975
AT5G57800
AT4G11670
AT4G28420
AT2G46820
AT5G23020
AT4G19030
AT3G18640
AT4G22160
AT1G13330
AT3G28180
AT1G78010
AT3G03828
AT5G16450
AT2G02515
AT3G03830
AT3G14520
AT2G37860
AT5G16453
AT1G48030
AT1G66855
AT1G70000
AT3G47300
AT2G42070
AT1G66050
AT1G26250
AT4G40030
AT4G30920
AT3G04280
AT3G23620
AT5G64100
AT3G55710
AT3G13662
AT1G61110
AT5G11610
AT5G05380
AT2G40100
AT4G14200
AT3G57990
AT4G39420
AT1G79760
AT5G13580
AT5G49555
AT4G35510
AT2G38800
AT1G04380
AT3G01680
AT5G44440
AT4G14790
AT1G19920
AT2G32040
AT5G44460
AT1G56330
AT1G23410
AT3G22760
AT2G17790
AT3G29170
AT5G62550
AT1G47670
AT4G39910
AT1G79120
AT1G65280
AT3G24420
AT3G20450
AT2G15080
AT5G42020
AT5G62770
AT5G13510
AT4G22130
AT2G22520
AT1G50140
AT2G30395
AT4G11890
AT1G13080
AT1G68580
AT1G47820
AT4G25550
AT3G47450
AT2G04170
AT2G18370
AT3G05190
AT1G71930
AT1G70840
AT3G01480
AT1G66120
AT5G53350
AT5G13590
AT2G35040
AT2G30420
AT3G02300
AT1G08320
AT4G15500
AT1G80980
AT5G25080
AT3G19670
AT1G12400
AT2G43390
AT1G49975
AT2G15280
AT1G47830
AT4G02340
AT5G09230
AT5G43910
AT5G47230
AT1G02145
AT4G18980
AT1G09370
AT4G22140
AT3G09930
AT1G49840
AT1G31810
AT2G35605
AT5G23610
AT1G17270
AT5G04347
AT3G20070
AT3G12012
AT2G39810
AT3G46030
AT3G58610
AT3G43110
AT2G30410
AT1G73500
AT4G18395
AT1G03150
AT2G06000
AT4G38490
AT5G65270
AT5G61720
AT4G00630
AT5G22260
AT5G36800
AT3G61690
AT1G54220
AT3G05370
AT1G16570
AT1G68945
AT5G05270
AT2G22475
AT1G23590
AT4G11110
AT1G08350
AT3G56730
AT4G16530
AT5G45060
AT1G43910
AT5G11412
AT5G21950
AT5G48830
AT1G62660
AT4G13615
AT4G37220
AT2G37180
AT5G36710
AT1G10770
AT4G22310
AT4G38320
AT4G16180
AT5G08390
AT5G26800
AT5G05365
AT5G42030
AT1G19450
AT2G34690
AT4G16444
AT5G02940
AT4G09810
AT2G36530
AT2G02180
AT3G27650
AT4G09160
AT5G54640
AT2G43800
AT1G21890
AT5G07475
AT1G20260
AT5G46780
AT3G47650
AT5G37010
AT3G07200
AT5G25260
AT3G12010
AT4G01150
AT1G65150
AT5G59170
AT2G15170
AT1G12410
AT1G61730
AT3G57610
AT1G35420
AT2G41410
AT2G42060
AT1G30250
AT5G55540
AT1G05835
AT3G60220
AT1G52855
AT5G36940
AT1G61090
AT4G01500
AT5G10760
AT3G09430
AT5G16170
AT2G18770
```
