## Supplementary material for "A comprehensive map of preferentially located motifs reveals distinct proximal *cis*-regulatory elements in plants": ATTCAAG_containing_gene_set.txt

```
#Occurences of ATTCAAG between -13 and 25 (positions relative to the transcription start site)
#265 sequences with ATTCAAG in this interval
#1.29% of the sequences in promoter set with ATTCAAG (set with 20573 sequences)
AT5G51460
AT2G40760
AT5G11060
AT4G28320
AT1G04830
AT2G21120
AT1G80050
AT3G57690
AT4G25090
AT4G35760
AT3G43740
AT5G52640
AT5G61190
AT2G34740
AT4G38780
AT2G43390
AT3G17580
AT5G05230
AT3G08010
AT5G27395
AT3G55677
AT4G22430
AT5G26820
AT4G28270
AT4G17810
AT5G15600
AT1G10470
AT3G62420
AT2G22980
AT3G62422
AT3G16810
AT1G54850
AT3G14395
AT2G03760
AT4G15180
AT4G03290
AT5G63910
AT4G28310
AT4G13690
AT5G53360
AT1G10720
AT3G26750
AT1G68790
AT1G16420
AT2G38770
AT1G48880
AT3G06410
AT4G02070
AT4G32390
AT5G14320
AT3G49590
AT4G15270
AT3G63090
AT1G06150
AT3G43300
AT5G51545
AT3G13150
AT1G65250
AT2G42360
AT5G13930
AT1G11130
AT4G24830
AT5G51980
AT5G04510
AT2G27130
AT3G58070
AT3G47450
AT2G27770
AT1G76210
AT3G48620
AT1G07310
AT5G50760
AT3G10815
AT5G06260
AT3G53540
AT5G41260
AT1G43620
AT1G31340
AT1G26520
AT1G03730
AT4G25650
AT1G32260
AT4G38410
AT5G41330
AT3G17120
AT3G26680
AT5G56325
AT4G38092
AT3G58710
AT1G43171
AT5G60570
AT1G06070
AT4G34570
AT1G12010
AT4G02040
AT4G35980
AT1G13190
AT2G39740
AT1G18500
AT2G43030
AT5G62410
AT2G34750
AT5G37190
AT4G33400
AT2G22520
AT3G17100
AT1G11190
AT3G47530
AT5G11690
AT5G20520
AT1G65590
AT5G08190
AT2G20590
AT3G11980
AT4G28730
AT5G43720
AT5G60790
AT5G53480
AT1G13570
AT5G11880
AT1G05940
AT4G09830
AT3G07160
AT3G24500
AT1G56420
AT2G47070
AT5G08410
AT4G30600
AT4G29220
AT5G49830
AT2G03780
AT1G80110
AT4G38100
AT3G24280
AT2G30860
AT1G06923
AT4G34530
AT5G52010
AT1G35230
AT5G15930
AT1G30814
AT3G13710
AT4G08770
AT2G31300
AT1G70520
AT2G26110
AT4G22250
AT3G57890
AT3G54720
AT1G26630
AT1G33500
AT3G02640
AT1G26100
AT3G06300
AT3G49410
AT3G03050
AT1G15110
AT5G33340
AT1G70710
AT2G43270
AT2G43018
AT5G58760
AT2G02148
AT5G24620
AT3G16090
AT2G17900
AT5G32470
AT1G05630
AT3G03870
AT1G51070
AT2G23180
AT1G72820
AT2G19260
AT2G22530
AT5G57110
AT1G70100
AT3G26280
AT1G14150
AT2G38400
AT1G48500
AT4G30840
AT1G59900
AT2G05630
AT4G25692
AT4G01750
AT1G72650
AT1G68238
AT5G53250
AT2G02970
AT4G09620
AT5G64660
AT5G16080
AT4G36210
AT2G45380
AT4G12850
AT5G06839
AT3G16857
AT1G16270
AT1G18210
AT4G14450
AT5G66920
AT2G42710
AT2G40470
AT2G43020
AT1G22300
AT2G40920
AT2G46110
AT4G35165
AT5G02380
AT1G26640
AT5G48870
AT5G14040
AT5G22540
AT1G05310
AT3G50220
AT4G19560
AT4G36110
AT1G48175
AT1G09290
AT1G61810
AT3G60245
AT4G21620
AT1G54060
AT1G12880
AT5G20160
AT5G03290
AT2G39340
AT1G06060
AT3G09780
AT4G25690
AT5G47455
AT3G51940
AT5G51970
AT1G69790
AT1G56423
AT3G55130
AT5G61910
AT4G31770
AT4G02500
AT2G26840
AT4G36680
AT2G04240
AT3G46700
AT3G13700
AT2G32850
AT5G49840
AT4G31170
AT1G72220
AT3G55850
AT2G44120
AT3G45310
AT1G02575
AT5G19140
AT1G28310
AT3G56650
AT1G67950
AT2G43230
AT3G06680
AT3G23700
AT3G55710
AT5G54520
AT2G43235
AT3G26360
AT5G47940
AT5G49190
```
