## Supplementary material for "A comprehensive map of preferentially located motifs reveals distinct proximal *cis*-regulatory elements in plants": ATTCAAGT_containing_gene_set.txt

```
#Occurences of ATTCAAGT between 2 and 25 (positions relative to the transcription start site)
#64 sequences with ATTCAAGT in this interval
#0.31% of the sequences in promoter set with ATTCAAGT (set with 20573 sequences)
AT5G06260
AT3G49590
AT1G61810
AT4G19560
AT4G28730
AT3G58710
AT5G49830
AT1G70710
AT5G60570
AT5G32470
AT4G38092
AT3G23700
AT2G40920
AT5G37190
AT2G43270
AT2G43390
AT5G54520
AT4G29220
AT3G06680
AT3G03050
AT5G61910
AT1G15110
AT1G76210
AT1G70100
AT2G43018
AT5G51545
AT3G17120
AT4G36680
AT2G21120
AT5G53480
AT3G17580
AT4G14450
AT1G80050
AT2G42710
AT4G12850
AT3G43300
AT1G11190
AT1G16420
AT2G23180
AT4G28310
AT3G16810
AT5G52640
AT1G12010
AT2G43020
AT4G09830
AT3G55130
AT5G11690
AT2G38400
AT4G38780
AT5G19140
AT4G38100
AT5G11880
AT5G47940
AT3G45310
AT1G05630
AT5G27395
AT3G43740
AT2G34750
AT3G57890
AT5G20160
AT4G28320
AT4G36210
AT1G28310
AT4G13690
```
