## Supplementary material for "A comprehensive map of preferentially located motifs reveals distinct proximal *cis*-regulatory elements in plants": ATTCAAT_containing_gene_set.txt

```
#Occurences of ATTCAAT between 7 and 31 (positions relative to the transcription start site)
#366 sequences with ATTCAAT in this interval
#1.78% of the sequences in promoter set with ATTCAAT (set with 20573 sequences)
AT1G24520
AT2G22900
AT5G37320
AT4G25030
AT1G80730
AT3G59020
AT4G13370
AT1G18480
AT1G22490
AT2G21860
AT5G14950
AT5G56760
AT5G61010
AT4G00290
AT3G19553
AT1G11870
AT5G38940
AT3G46510
AT4G10120
AT5G65870
AT3G57860
AT3G25165
AT5G17380
AT1G75270
AT5G44010
AT1G01280
AT5G60870
AT1G55760
AT3G12020
AT3G14110
AT1G25210
AT5G59130
AT3G19460
AT2G03510
AT4G01860
AT4G25830
AT5G67210
AT5G47650
AT5G23190
AT4G12120
AT2G22060
AT2G21185
AT1G26770
AT1G07260
AT3G12880
AT4G17810
AT2G27775
AT3G50110
AT4G00740
AT5G15890
AT3G10730
AT5G46730
AT2G13560
AT1G25145
AT1G26940
AT2G19530
AT1G27130
AT1G16700
AT5G41890
AT1G30795
AT1G11925
AT5G04440
AT5G56260
AT2G33385
AT3G54860
AT4G30010
AT3G15850
AT3G51930
AT2G04350
AT2G42310
AT5G47560
AT3G58610
AT3G62422
AT4G08180
AT5G64840
AT5G02610
AT1G12430
AT3G59520
AT1G26190
AT1G70160
AT3G62420
AT4G30110
AT5G62110
AT3G16080
AT4G25490
AT5G49760
AT3G44735
AT2G04430
AT1G30650
AT2G39330
AT4G02370
AT2G27900
AT5G61880
AT3G43720
AT2G35658
AT4G29780
AT3G57470
AT4G13750
AT4G28160
AT1G73960
AT1G66500
AT3G49720
AT4G00080
AT5G06710
AT4G26960
AT3G08710
AT4G39490
AT3G28345
AT4G35740
AT4G33400
AT1G36390
AT4G13810
AT1G74458
AT4G30600
AT3G24210
AT5G45680
AT1G79990
AT2G24030
AT2G32100
AT3G10320
AT2G40060
AT2G26100
AT4G04620
AT4G38480
AT5G07070
AT3G18910
AT5G02550
AT4G24210
AT1G74710
AT5G18490
AT2G20240
AT5G23240
AT1G68540
AT5G46295
AT2G31340
AT1G06290
AT3G49230
AT1G77290
AT4G03110
AT3G61830
AT2G30060
AT2G33750
AT3G24690
AT3G25855
AT5G01075
AT3G23490
AT1G75010
AT4G21270
AT2G04305
AT5G48270
AT5G07572
AT5G10050
AT2G23148
AT1G73260
AT5G63780
AT2G30340
AT3G02380
AT5G46720
AT2G43650
AT1G66360
AT5G16270
AT1G34270
AT1G51390
AT1G41830
AT2G39270
AT5G45760
AT3G27700
AT1G24100
AT4G11070
AT2G44370
AT5G12420
AT4G15120
AT1G14200
AT5G59240
AT1G70290
AT5G41900
AT3G57490
AT2G40390
AT1G17720
AT4G37910
AT1G54575
AT3G06110
AT1G54440
AT3G49960
AT2G29950
AT3G56680
AT5G14100
AT2G46780
AT5G64110
AT5G17310
AT2G21220
AT3G58100
AT2G42540
AT1G80680
AT3G16060
AT5G06850
AT1G69485
AT4G28540
AT1G21395
AT3G56950
AT5G48910
AT1G25054
AT3G05460
AT4G37830
AT4G30290
AT2G27980
AT1G76065
AT2G42910
AT4G10925
AT5G37990
AT1G31550
AT1G30600
AT1G23100
AT3G01770
AT4G28940
AT4G24860
AT4G30370
AT3G55677
AT5G15150
AT2G36950
AT3G55254
AT4G35760
AT1G12650
AT2G43710
AT4G01400
AT2G22475
AT3G20020
AT3G60950
AT1G13650
AT1G47420
AT3G60310
AT4G33625
AT2G44670
AT1G08985
AT3G01085
AT1G18630
AT1G04690
AT5G66985
AT3G13180
AT3G52105
AT1G13910
AT1G01560
AT1G31870
AT3G01513
AT5G11380
AT1G11180
AT4G31390
AT3G26750
AT3G27150
AT1G21510
AT1G80630
AT2G40710
AT3G59330
AT1G48110
AT1G49590
AT5G46400
AT1G01350
AT2G25490
AT5G55240
AT5G18030
AT5G08710
AT3G30841
AT1G07010
AT2G30105
AT4G00100
AT3G10860
AT1G31230
AT5G10190
AT1G06980
AT3G15640
AT5G62720
AT5G67420
AT5G66450
AT5G47350
AT5G56680
AT5G51750
AT5G43170
AT5G46810
AT1G05560
AT1G07750
AT1G17400
AT1G15020
AT4G23330
AT5G22791
AT1G29070
AT4G27910
AT4G13930
AT4G36580
AT5G47070
AT5G47640
AT2G39480
AT4G12460
AT4G02260
AT2G30960
AT1G74470
AT5G28919
AT1G72790
AT3G25180
AT1G25390
AT5G05190
AT4G01020
AT4G39730
AT3G54800
AT4G24570
AT4G10840
AT1G28395
AT5G14920
AT1G24062
AT1G21660
AT3G09820
AT5G50565
AT5G39730
AT4G15030
AT3G56580
AT1G52270
AT4G19030
AT5G59470
AT1G68185
AT1G59650
AT1G24793
AT1G01140
AT1G60650
AT5G22070
AT5G42720
AT5G43620
AT2G27950
AT4G24940
AT3G13990
AT5G12900
AT3G16690
AT2G25610
AT2G35660
AT1G53430
AT4G08670
AT2G18890
AT3G02250
AT4G26965
AT2G10931
AT1G19800
AT1G54040
AT3G22680
AT2G34640
AT5G11730
AT2G29730
AT5G14500
AT4G16570
AT5G48655
AT1G24160
AT4G29490
AT4G16700
AT1G11210
AT2G17440
AT5G07780
AT4G03290
AT3G52810
AT1G24260
AT2G28200
AT5G27380
AT3G08630
AT1G04645
AT1G25550
AT1G27500
AT2G21180
AT3G14100
AT3G59600
AT5G60860
```
