## Supplementary material for "A comprehensive map of preferentially located motifs reveals distinct proximal *cis*-regulatory elements in plants": ATTCAATA_containing_gene_set.txt

```
#Occurences of ATTCAATA between 2 and 47 (positions relative to the transcription start site)
#205 sequences with ATTCAATA in this interval
#1.00% of the sequences in promoter set with ATTCAATA (set with 20573 sequences)
AT2G39770
AT5G64110
AT1G80730
AT3G02970
AT1G67730
AT5G06850
AT5G37990
AT3G57470
AT1G23030
AT5G39730
AT1G10850
AT5G17090
AT1G07020
AT4G25490
AT3G15850
AT5G18030
AT3G28600
AT1G43667
AT3G09860
AT3G19170
AT4G38480
AT4G02800
AT2G25490
AT5G21130
AT3G52810
AT1G69485
AT3G50830
AT1G72790
AT4G00290
AT3G62420
AT2G27100
AT2G40710
AT1G04690
AT3G56580
AT3G25180
AT1G21395
AT3G62422
AT1G68185
AT2G36950
AT4G39490
AT5G45760
AT1G54575
AT5G24260
AT1G04645
AT1G26310
AT1G07010
AT5G66690
AT1G27380
AT2G42540
AT1G60650
AT3G22680
AT4G00150
AT1G75210
AT4G00810
AT1G12430
AT3G05460
AT4G12460
AT3G50370
AT5G16810
AT5G18490
AT1G78460
AT2G29730
AT1G26770
AT5G46680
AT1G17360
AT5G58560
AT5G50940
AT5G02550
AT3G01770
AT4G35760
AT1G02335
AT5G51740
AT3G16060
AT1G77290
AT5G46295
AT5G17670
AT2G27900
AT2G16405
AT1G47420
AT1G75010
AT1G79990
AT2G28600
AT1G27500
AT3G25597
AT5G10190
AT5G06710
AT1G59660
AT4G25830
AT3G18720
AT5G47560
AT3G14110
AT1G34270
AT1G54100
AT2G04350
AT1G67590
AT2G21180
AT4G28940
AT1G18480
AT1G15020
AT5G62720
AT2G27950
AT1G76950
AT3G59020
AT5G50565
AT1G60990
AT5G67420
AT4G00100
AT2G29950
AT5G16270
AT2G21220
AT3G43720
AT4G16270
AT4G10120
AT4G13810
AT5G61020
AT3G10500
AT1G62820
AT2G26370
AT1G02360
AT5G60860
AT2G23148
AT5G48655
AT2G10931
AT4G18430
AT4G13370
AT3G02870
AT2G30060
AT2G39330
AT5G47070
AT3G57860
AT1G70290
AT5G55240
AT2G24190
AT4G33625
AT1G14200
AT5G12900
AT1G24260
AT4G23650
AT3G12390
AT1G21660
AT2G37925
AT5G62165
AT2G19530
AT1G11925
AT2G43650
AT3G19460
AT1G56350
AT5G14500
AT1G26190
AT5G02030
AT1G66360
AT4G08180
AT3G60310
AT4G11070
AT5G11730
AT5G59240
AT5G45680
AT5G60870
AT3G24210
AT3G51890
AT1G74710
AT3G54860
AT3G49230
AT4G16700
AT5G17310
AT3G59330
AT3G44110
AT4G39730
AT3G55950
AT1G26250
AT3G59520
AT3G46100
AT2G16090
AT3G15640
AT3G42630
AT2G22475
AT5G52220
AT1G51390
AT5G15150
AT5G42670
AT3G08710
AT2G39270
AT4G23550
AT5G47640
AT5G14920
AT3G10530
AT1G02770
AT3G27700
AT1G23100
AT5G08710
AT1G25682
AT5G56680
AT5G17530
AT1G51400
AT4G00080
AT4G08685
AT5G61880
AT1G68540
AT1G11870
AT2G04380
AT1G24100
AT5G46810
AT2G40390
AT3G17340
AT3G14100
```
