## Supplementary material for "A comprehensive map of preferentially located motifs reveals distinct proximal *cis*-regulatory elements in plants": ATTCAATT_containing_gene_set.txt

```
#Occurences of ATTCAATT between -75 and 26 (positions relative to the transcription start site)
#357 sequences with ATTCAATT in this interval
#1.74% of the sequences in promoter set with ATTCAATT (set with 20573 sequences)
AT1G67400
AT5G60960
AT1G25210
AT2G10940
AT2G41430
AT3G20820
AT3G43790
AT5G14090
AT2G41670
AT3G56920
AT2G38280
AT3G53740
AT1G19485
AT5G41810
AT2G26310
AT2G05250
AT3G01085
AT4G29020
AT4G25730
AT3G20020
AT1G01350
AT2G17442
AT1G51640
AT5G46790
AT1G64860
AT4G21500
AT4G31390
AT1G25145
AT3G53900
AT5G13825
AT4G15030
AT1G60783
AT1G66500
AT5G59420
AT5G05987
AT1G13650
AT5G11380
AT2G30960
AT4G18050
AT1G24880
AT5G59180
AT2G23890
AT1G67090
AT3G25165
AT4G24110
AT5G27380
AT1G59910
AT2G31740
AT5G48910
AT1G30140
AT1G66350
AT1G27130
AT1G14770
AT5G24520
AT4G27320
AT3G54040
AT1G07180
AT1G74458
AT5G59810
AT2G36290
AT2G45120
AT1G63650
AT4G11610
AT3G24460
AT1G30795
AT4G02260
AT3G44450
AT3G44710
AT2G32230
AT5G23190
AT1G75720
AT1G03790
AT1G31870
AT3G02950
AT1G02300
AT1G44780
AT1G54240
AT2G43020
AT5G42720
AT5G07450
AT3G06470
AT5G07530
AT1G01470
AT1G35560
AT1G30380
AT1G29951
AT1G11580
AT1G62305
AT1G56350
AT1G22490
AT4G37270
AT2G14900
AT5G10060
AT5G14100
AT5G46400
AT1G33270
AT4G19030
AT4G15640
AT1G62830
AT1G48100
AT2G40370
AT5G54590
AT4G15120
AT3G50750
AT5G05820
AT5G43380
AT1G28190
AT1G60095
AT2G24285
AT1G17720
AT3G49960
AT1G16950
AT4G01860
AT1G28395
AT2G20562
AT4G02560
AT2G45460
AT4G30230
AT1G07250
AT3G46590
AT5G51750
AT3G13920
AT1G69710
AT4G33580
AT1G62430
AT3G10730
AT1G70730
AT3G28345
AT5G52200
AT1G63380
AT5G27740
AT5G06690
AT3G17430
AT4G33980
AT4G26960
AT4G26000
AT3G15830
AT5G15890
AT4G32810
AT2G32280
AT2G44670
AT5G43170
AT4G39120
AT2G29460
AT5G09860
AT1G24062
AT4G27910
AT4G13130
AT4G08670
AT5G10050
AT1G11900
AT5G66985
AT5G47310
AT2G42310
AT1G48110
AT4G01120
AT3G44490
AT5G67130
AT5G62650
AT4G39830
AT2G15010
AT3G19553
AT2G44490
AT2G37190
AT1G63490
AT3G12030
AT1G54290
AT5G44010
AT4G29780
AT1G07750
AT3G24690
AT3G12955
AT4G20000
AT2G41720
AT5G56520
AT5G11150
AT5G64120
AT3G30841
AT5G17930
AT2G05230
AT5G67430
AT5G16480
AT1G25550
AT4G24175
AT5G07070
AT4G18440
AT1G44224
AT1G34350
AT5G17380
AT1G11630
AT5G19172
AT1G74710
AT2G43710
AT1G31550
AT2G22140
AT1G52400
AT1G06475
AT1G73530
AT1G22510
AT1G63010
AT2G40020
AT5G65870
AT3G12020
AT2G28200
AT4G01590
AT4G33400
AT4G30290
AT1G25054
AT5G02590
AT4G31480
AT1G74240
AT2G46090
AT1G26840
AT4G37910
AT3G56690
AT5G44574
AT2G19460
AT2G20240
AT4G12120
AT4G02620
AT2G42910
AT1G01280
AT3G56680
AT1G29950
AT4G13670
AT5G07030
AT3G44326
AT3G09820
AT1G47710
AT2G27775
AT2G21180
AT5G50740
AT1G11180
AT1G29952
AT3G10800
AT5G13710
AT1G14830
AT1G01140
AT2G42300
AT1G25500
AT3G53180
AT2G17440
AT5G01470
AT4G03290
AT2G45070
AT3G60950
AT4G15630
AT3G48900
AT2G05120
AT3G02380
AT3G51930
AT3G06110
AT1G29640
AT1G31230
AT5G03870
AT3G07390
AT3G17510
AT4G34500
AT1G53890
AT5G46730
AT5G54400
AT3G27150
AT1G19080
AT1G02820
AT2G27980
AT1G06470
AT5G67340
AT5G54860
AT2G33385
AT4G29330
AT2G14530
AT1G02145
AT2G32100
AT3G59600
AT5G43620
AT5G07780
AT5G47850
AT3G02030
AT3G26750
AT4G13750
AT1G69390
AT3G53630
AT2G41560
AT3G45620
AT5G49760
AT1G75300
AT4G15520
AT5G56980
AT5G19260
AT2G37770
AT5G05310
AT3G52620
AT5G25620
AT5G06330
AT1G75580
AT4G10925
AT5G36470
AT1G07260
AT1G59900
AT5G62190
AT3G63050
AT1G54440
AT1G70350
AT5G62110
AT5G12290
AT3G44680
AT4G11521
AT4G01020
AT3G02020
AT2G19190
AT3G23325
AT3G17930
AT4G22310
AT4G12850
AT5G58400
AT3G61830
AT3G08890
AT5G01450
AT2G24050
AT1G75270
AT2G23520
AT3G60210
AT2G43018
AT4G24100
AT5G64300
AT5G44560
AT2G31345
AT2G21185
AT4G32000
AT1G03740
AT2G30820
AT1G30680
AT1G55805
AT3G43800
AT4G01400
AT1G15280
AT2G40475
AT5G24260
AT4G18060
AT3G56800
AT1G24793
AT4G38650
AT2G19180
AT4G13970
AT4G28160
AT2G39740
AT1G78830
AT1G10200
AT5G47350
AT3G10650
AT3G46510
AT3G54030
AT1G06290
AT1G41830
AT3G05080
AT4G21960
AT1G01230
```
