## Supplementary material for "A comprehensive map of preferentially located motifs reveals distinct proximal *cis*-regulatory elements in plants": ATTCACA_containing_gene_set.txt

```
#Occurences of ATTCACA between -23 and 103 (positions relative to the transcription start site)
#899 sequences with ATTCACA in this interval
#4.37% of the sequences in promoter set with ATTCACA (set with 20573 sequences)
AT4G32150
AT2G24140
AT5G57060
AT2G18020
AT2G27770
AT3G17910
AT1G61030
AT5G14690
AT1G08200
AT1G17270
AT3G29170
AT2G01910
AT5G62920
AT3G45010
AT4G27540
AT5G44565
AT5G16830
AT5G06980
AT5G65560
AT5G51200
AT1G58070
AT1G32370
AT1G29195
AT1G66260
AT2G41020
AT1G55325
AT5G59000
AT4G19990
AT5G14600
AT1G64040
AT5G41360
AT3G25760
AT3G52450
AT4G04770
AT2G40935
AT1G14790
AT1G50280
AT3G27415
AT1G08590
AT5G07300
AT2G35880
AT5G08410
AT5G28150
AT4G27450
AT3G01930
AT1G75420
AT2G20810
AT3G17580
AT3G49880
AT4G17040
AT3G42860
AT2G07360
AT5G24310
AT1G02570
AT1G20310
AT3G21770
AT3G15140
AT5G63150
AT3G27950
AT1G16890
AT1G68480
AT2G27180
AT5G10470
AT5G18640
AT2G40750
AT3G06420
AT3G28940
AT4G27020
AT5G41220
AT2G37240
AT5G07820
AT3G24510
AT1G74240
AT2G37770
AT5G64440
AT5G42860
AT1G07630
AT3G62370
AT5G26740
AT3G24030
AT3G21500
AT4G00820
AT5G28900
AT5G16660
AT4G27110
AT1G18030
AT3G11591
AT2G40690
AT4G36690
AT4G35420
AT5G38830
AT1G02120
AT4G30080
AT5G03120
AT3G46870
AT2G29770
AT4G17270
AT1G36980
AT2G25250
AT2G41920
AT4G18130
AT3G15480
AT3G24190
AT5G10520
AT1G44770
AT4G09970
AT5G10020
AT3G19900
AT3G28360
AT2G31840
AT1G44608
AT5G02600
AT4G28330
AT2G46410
AT1G15040
AT5G01930
AT1G72125
AT3G60070
AT5G48920
AT2G47730
AT1G30870
AT5G37370
AT4G12590
AT4G13020
AT5G23330
AT4G26220
AT5G60210
AT2G30170
AT4G18370
AT1G19400
AT1G06760
AT3G13677
AT4G29900
AT5G55160
AT1G05120
AT1G16880
AT3G19430
AT5G02660
AT3G58100
AT2G43510
AT4G25690
AT4G12240
AT3G10570
AT5G57785
AT1G56250
AT1G58340
AT2G47000
AT1G55475
AT4G00355
AT5G45620
AT4G01450
AT3G01940
AT5G10290
AT3G11550
AT5G54640
AT4G08160
AT5G46170
AT1G55660
AT4G18930
AT2G45650
AT4G23610
AT1G74870
AT1G03280
AT5G64520
AT3G25040
AT5G28840
AT2G37290
AT1G68700
AT5G05790
AT4G39550
AT3G53170
AT5G28920
AT3G01730
AT1G66730
AT1G05260
AT4G18570
AT1G04970
AT5G63905
AT4G13266
AT2G33210
AT3G26640
AT1G02900
AT1G08080
AT1G52510
AT4G36050
AT3G57750
AT1G23830
AT1G56160
AT5G60040
AT5G54680
AT1G74780
AT4G12250
AT3G03860
AT3G61350
AT1G03770
AT1G65190
AT3G62600
AT1G61860
AT1G75900
AT5G63850
AT1G78560
AT1G34190
AT5G13730
AT2G37300
AT1G76570
AT1G06960
AT1G51913
AT3G03670
AT2G02500
AT5G46620
AT2G23940
AT2G43390
AT5G40020
AT5G24316
AT2G35000
AT1G42430
AT5G01100
AT3G07425
AT4G25010
AT5G16990
AT1G52080
AT4G13160
AT1G73100
AT5G14380
AT1G20440
AT5G18660
AT4G03280
AT4G21970
AT5G45660
AT1G66160
AT1G64750
AT2G42700
AT1G73110
AT1G20270
AT5G44610
AT5G59020
AT3G49420
AT4G27410
AT2G02170
AT3G57870
AT1G71090
AT4G30230
AT5G02590
AT4G40042
AT1G79150
AT2G28200
AT2G40700
AT5G62910
AT5G46740
AT4G09980
AT1G61410
AT1G79610
AT4G39400
AT2G30160
AT2G28250
AT5G53320
AT2G35330
AT1G51915
AT5G60570
AT4G31150
AT5G58000
AT4G17280
AT3G02930
AT2G21370
AT5G44160
AT3G07860
AT3G11700
AT1G66360
AT5G27280
AT5G49710
AT1G49640
AT2G46590
AT5G12420
AT1G70160
AT3G08590
AT5G52882
AT5G53240
AT5G14450
AT2G06210
AT5G27210
AT1G53750
AT5G56460
AT2G41940
AT4G14430
AT1G04450
AT5G56870
AT2G15780
AT4G21820
AT1G15110
AT2G35670
AT5G64380
AT1G61400
AT4G00850
AT2G24330
AT1G07140
AT5G43690
AT3G62140
AT2G37040
AT5G10940
AT3G06590
AT5G21960
AT2G01850
AT1G03830
AT1G63910
AT5G43990
AT1G64140
AT1G18730
AT5G49160
AT1G26920
AT1G61340
AT5G59770
AT2G36810
AT3G30775
AT2G47320
AT2G47970
AT3G04110
AT4G04960
AT4G28397
AT2G27500
AT1G59520
AT3G21460
AT4G33890
AT2G47190
AT1G12480
AT4G16620
AT1G53730
AT3G22235
AT1G50890
AT4G17483
AT3G49810
AT4G26750
AT3G11580
AT3G07660
AT5G14240
AT2G30580
AT2G31160
AT4G21150
AT3G32980
AT5G44785
AT1G14860
AT1G47240
AT1G20610
AT5G20635
AT2G01490
AT4G13590
AT1G58280
AT3G11760
AT1G61350
AT2G34350
AT1G76210
AT3G51040
AT2G47330
AT2G36500
AT3G24020
AT2G06010
AT4G35020
AT3G25950
AT5G54590
AT2G37260
AT1G64550
AT5G18760
AT1G64180
AT5G40380
AT1G30730
AT1G70690
AT2G14680
AT3G56050
AT4G14780
AT1G09730
AT3G47470
AT1G30910
AT4G16950
AT3G19100
AT1G62250
AT2G19310
AT5G62110
AT4G19420
AT4G02550
AT2G47010
AT3G12130
AT5G17420
AT5G11930
AT3G05937
AT1G18300
AT4G02100
AT5G67050
AT3G43930
AT5G59360
AT5G61820
AT2G40240
AT4G23740
AT3G13750
AT5G53588
AT3G22750
AT1G49850
AT1G51950
AT3G50750
AT4G02070
AT4G13770
AT4G15780
AT2G13660
AT5G11710
AT3G49310
AT2G32820
AT1G03010
AT5G53590
AT1G22270
AT5G43860
AT4G26570
AT4G31390
AT4G04640
AT5G44440
AT5G23870
AT3G01780
AT5G15030
AT3G27350
AT4G01080
AT3G59830
AT4G27520
AT5G02490
AT1G04100
AT1G03250
AT1G15970
AT3G25655
AT1G67520
AT4G09200
AT4G31180
AT5G35520
AT1G24880
AT2G40745
AT1G33140
AT2G39030
AT3G14960
AT5G64180
AT5G19030
AT2G32520
AT3G28200
AT1G04635
AT1G12020
AT5G67160
AT1G55320
AT1G62240
AT3G19810
AT2G22620
AT1G17010
AT1G80920
AT5G06130
AT5G66055
AT3G52060
AT5G52500
AT2G43680
AT3G10405
AT4G23790
AT4G13580
AT4G37370
AT3G56510
AT5G25570
AT2G14690
AT2G31985
AT2G29590
AT3G61080
AT2G46710
AT1G23820
AT5G23080
AT3G26520
AT1G58270
AT1G27980
AT3G13404
AT4G19185
AT2G21490
AT5G62575
AT1G79000
AT2G40940
AT4G31270
AT1G72270
AT5G64650
AT4G29890
AT3G13910
AT1G54290
AT3G59410
AT2G05590
AT1G67120
AT2G26260
AT2G39430
AT3G03750
AT3G55910
AT5G63870
AT5G65720
AT1G28210
AT5G40382
AT5G59720
AT4G25692
AT1G72010
AT4G34430
AT1G53570
AT1G17020
AT4G34460
AT3G02750
AT2G21030
AT1G32170
AT1G79850
AT1G67480
AT5G04885
AT1G43790
AT2G15042
AT2G15325
AT3G03650
AT2G31130
AT1G65150
AT5G67610
AT4G01360
AT4G35725
AT1G77480
AT1G44890
AT4G28730
AT3G46610
AT1G51805
AT3G16700
AT3G16630
AT3G03773
AT3G23770
AT4G34500
AT4G33610
AT1G01360
AT3G24200
AT1G63720
AT3G07910
AT5G04320
AT4G18160
AT1G49435
AT2G35710
AT3G14410
AT1G33030
AT1G68190
AT3G21180
AT2G29780
AT1G18720
AT5G52310
AT1G77400
AT2G27370
AT4G24690
AT2G36325
AT4G00630
AT1G56340
AT4G25730
AT4G27230
AT5G09310
AT3G53030
AT2G39340
AT5G60620
AT5G16520
AT1G64142
AT3G24520
AT2G43100
AT3G04850
AT4G39940
AT1G19730
AT1G74080
AT4G26720
AT4G23820
AT1G15780
AT5G18550
AT5G53940
AT3G53090
AT5G46690
AT3G10270
AT5G65740
AT1G49670
AT5G63500
AT3G48425
AT1G15030
AT1G78770
AT2G36830
AT3G15395
AT2G21710
AT5G63450
AT3G17940
AT4G13575
AT2G33880
AT1G76130
AT3G44100
AT3G62590
AT5G11060
AT1G24580
AT2G28890
AT3G47460
AT4G39890
AT4G31250
AT2G39370
AT5G35460
AT5G24160
AT5G18240
AT1G55080
AT5G16230
AT4G35100
AT1G61255
AT5G33340
AT2G24645
AT4G09090
AT5G18120
AT5G01015
AT2G47060
AT3G09890
AT2G15310
AT5G01890
AT2G40475
AT5G64780
AT5G65530
AT1G63160
AT3G10400
AT1G61460
AT1G64980
AT3G55920
AT5G54050
AT4G30010
AT1G14820
AT4G30310
AT1G71720
AT4G36570
AT1G68552
AT5G67520
AT3G50760
AT2G01260
AT5G24314
AT1G62110
AT4G35090
AT1G32700
AT3G62360
AT2G01900
AT3G61090
AT1G63110
AT1G55928
AT3G08505
AT5G52870
AT1G02575
AT4G35750
AT3G50650
AT3G22680
AT4G22780
AT3G13950
AT3G18450
AT5G10460
AT5G57035
AT4G18422
AT3G56170
AT5G16650
AT5G16460
AT1G31870
AT5G64570
AT2G24390
AT4G12610
AT1G55250
AT2G32440
AT5G53890
AT2G28210
AT4G26210
AT2G32210
AT3G24770
AT5G04330
AT4G37925
AT3G06580
AT5G65910
AT1G51890
AT5G15320
AT5G23070
AT1G69200
AT1G60740
AT2G01220
AT3G07800
AT2G25070
AT1G21700
AT4G15093
AT4G32490
AT2G19790
AT5G24330
AT5G33390
AT1G24793
AT3G06860
AT1G06000
AT4G24240
AT4G40045
AT3G45960
AT1G35400
AT4G05070
AT2G40590
AT2G15570
AT3G14067
AT2G46510
AT4G09310
AT4G21410
AT3G05625
AT1G14230
AT2G17590
AT3G19240
AT5G25050
AT2G31305
AT1G30680
AT5G47230
AT1G79910
AT5G54250
AT5G67090
AT5G40980
AT4G22120
AT5G40450
AT1G02400
AT3G50500
AT1G73170
AT5G57040
AT3G09810
AT2G14880
AT1G74930
AT5G22000
AT1G22230
AT5G53360
AT4G29730
AT4G02725
AT4G13100
AT5G15250
AT2G42360
AT3G20450
AT3G57020
AT3G53930
AT1G21450
AT3G02870
AT5G41810
AT2G22330
AT3G44760
AT1G08360
AT1G61210
AT2G17670
AT1G80510
AT5G08040
AT1G54260
AT2G28400
AT1G72645
AT2G35550
AT2G36630
AT5G03340
AT2G19930
AT2G47630
AT5G48930
AT5G52810
AT2G26330
AT5G47440
AT3G61410
AT5G53310
AT1G79670
AT2G35760
AT5G51630
AT5G63650
AT3G48160
AT4G21865
AT5G17280
AT3G19600
AT3G61180
AT3G45630
AT5G12040
AT1G15430
AT3G17410
AT5G65470
AT4G04460
AT1G53190
AT1G25290
AT3G57710
AT5G13650
AT3G25990
AT5G64960
AT5G48210
AT3G07360
AT1G75350
AT5G17410
AT5G34850
AT1G79660
AT1G21170
AT1G66150
AT5G51180
AT4G34990
AT1G10740
AT1G08890
AT1G49450
AT3G11530
AT5G52990
AT1G69890
AT2G31580
AT5G41060
AT4G00525
AT5G18290
AT1G74900
AT2G03370
AT3G51850
AT1G69850
AT2G32950
AT2G17970
AT2G35680
AT3G52870
AT5G22360
AT4G20440
AT2G36260
AT1G32200
AT1G58055
AT2G40150
AT5G56550
AT3G01920
AT1G15580
AT3G19390
AT3G05460
AT4G23350
AT4G35335
AT1G69310
AT5G62000
AT5G06480
AT2G04780
AT5G49840
AT4G26540
AT1G78950
AT5G60050
AT1G68550
AT1G60770
AT1G34200
AT1G18040
AT3G43920
AT3G16200
AT5G20910
AT1G11470
AT4G08230
AT3G19800
AT3G02880
AT5G04940
AT1G13360
AT1G49750
AT1G43245
AT1G02080
AT5G04950
AT3G24820
AT1G48320
AT1G76070
AT4G29720
AT2G05850
AT1G54920
AT5G01170
AT3G43210
AT1G05070
AT2G33410
AT1G48210
AT5G27290
AT3G50860
AT1G64280
AT3G53620
AT2G34590
AT2G40340
AT2G25240
AT2G30615
AT1G25230
AT3G53232
AT4G20390
AT2G27630
AT1G18140
AT1G68830
AT2G43940
AT5G18630
AT1G69210
AT1G51640
AT2G29200
AT5G04370
AT3G46090
AT3G27020
AT2G32150
AT2G34220
AT2G48100
AT1G15840
AT4G12760
AT5G41740
AT5G49810
AT1G32920
AT1G27210
AT5G18440
AT5G26280
AT1G22890
AT4G12005
AT4G16850
AT4G26300
AT5G10980
AT4G03150
AT5G57670
AT1G53390
AT2G23270
AT3G56800
AT1G77930
AT1G08460
AT3G12100
AT3G06140
AT1G54270
AT4G37180
AT5G55860
AT3G49050
AT5G59030
AT4G18372
AT1G28130
AT1G47960
```
