## Supplementary material for "A comprehensive map of preferentially located motifs reveals distinct proximal *cis*-regulatory elements in plants": ATTCACAA_containing_gene_set.txt

```
#Occurences of ATTCACAA between -19 and 44 (positions relative to the transcription start site)
#202 sequences with ATTCACAA in this interval
#0.98% of the sequences in promoter set with ATTCACAA (set with 20573 sequences)
AT2G17670
AT4G02070
AT3G27350
AT1G53730
AT4G34500
AT3G45960
AT4G25692
AT3G05937
AT1G10740
AT2G24645
AT1G68480
AT1G53750
AT1G32200
AT1G62240
AT1G64750
AT1G34200
AT4G09980
AT3G01780
AT3G25760
AT1G54260
AT4G09970
AT1G61350
AT3G61090
AT5G18760
AT5G28900
AT5G23080
AT3G49810
AT1G32170
AT2G17590
AT1G72010
AT1G35400
AT1G34190
AT2G19930
AT5G01170
AT2G39370
AT1G50280
AT2G30170
AT3G22235
AT2G35550
AT3G19600
AT5G60620
AT2G47330
AT4G04640
AT5G63500
AT1G69850
AT3G47460
AT2G29200
AT5G65530
AT4G23740
AT5G12040
AT2G30580
AT3G17940
AT3G61350
AT1G73170
AT4G12005
AT5G62110
AT2G01850
AT4G23350
AT2G28250
AT4G20390
AT4G16950
AT5G17280
AT4G30010
AT1G59520
AT3G19240
AT3G19100
AT4G18422
AT2G40340
AT5G18240
AT2G40940
AT5G10980
AT3G59410
AT1G62110
AT4G12240
AT5G11930
AT5G12420
AT2G47320
AT4G13580
AT4G25690
AT5G08040
AT5G49160
AT3G26640
AT2G35680
AT4G29730
AT3G25990
AT3G13677
AT5G22360
AT5G16520
AT4G33610
AT3G25040
AT1G14860
AT2G46710
AT5G64570
AT3G19900
AT5G55860
AT4G29720
AT5G59720
AT4G13160
AT1G58070
AT1G61400
AT3G53930
AT4G09200
AT3G29170
AT5G14380
AT1G04100
AT1G20610
AT4G04770
AT2G19790
AT4G12250
AT5G52990
AT4G03150
AT2G32520
AT3G53620
AT4G31390
AT3G46870
AT4G08160
AT3G55920
AT3G06860
AT3G11700
AT1G28130
AT1G74080
AT3G06140
AT4G09310
AT1G05120
AT1G18140
AT1G76070
AT3G47470
AT1G18030
AT5G28150
AT2G26260
AT4G23820
AT1G66260
AT5G25050
AT4G13590
AT1G68700
AT5G20635
AT2G40700
AT2G30160
AT5G64380
AT4G13020
AT5G43860
AT4G31250
AT1G30680
AT5G06130
AT1G54290
AT3G01730
AT4G16620
AT2G42700
AT2G34350
AT1G62250
AT5G57670
AT2G28890
AT5G60050
AT3G15395
AT3G16700
AT1G76210
AT5G65470
AT5G03340
AT5G38830
AT3G05625
AT1G56340
AT1G16880
AT1G42430
AT5G47230
AT3G48425
AT2G31130
AT5G41740
AT5G62575
AT5G60570
AT1G66160
AT2G40935
AT3G07660
AT1G64040
AT1G03250
AT3G10270
AT5G44440
AT5G19030
AT5G23070
AT1G68830
AT1G14230
AT3G57870
AT5G54590
AT2G47060
AT4G13100
AT1G51913
AT4G19420
AT2G21370
AT3G55910
AT1G65150
AT5G40020
AT2G32820
AT1G15780
AT5G16460
AT1G21700
AT4G30080
AT1G63110
AT4G23610
AT5G56460
AT3G21460
AT1G77480
AT5G26740
AT5G16230
```
