## Supplementary material for "A comprehensive map of preferentially located motifs reveals distinct proximal *cis*-regulatory elements in plants": ATTCACAT_containing_gene_set.txt

```
#Occurences of ATTCACAT between -25 and 63 (positions relative to the transcription start site)
#208 sequences with ATTCACAT in this interval
#1.01% of the sequences in promoter set with ATTCACAT (set with 20573 sequences)
AT1G09730
AT3G22680
AT1G68552
AT2G27770
AT2G43510
AT3G03750
AT1G58270
AT1G20440
AT2G43100
AT5G64780
AT1G08200
AT3G53232
AT3G19800
AT3G13910
AT5G44610
AT5G02600
AT4G25730
AT4G13266
AT3G28360
AT5G10940
AT5G63650
AT1G49450
AT2G47730
AT2G36500
AT4G18130
AT5G18440
AT4G37370
AT5G18640
AT3G10400
AT2G27370
AT1G74900
AT2G35760
AT5G07300
AT1G32370
AT1G06000
AT5G18290
AT2G40750
AT1G75900
AT1G77930
AT4G13770
AT1G54920
AT5G62000
AT4G00355
AT2G37240
AT3G04110
AT2G18020
AT1G68550
AT1G01360
AT4G18160
AT5G67610
AT3G53030
AT4G01450
AT3G01930
AT3G20450
AT3G10405
AT1G73100
AT3G24200
AT2G47190
AT1G02900
AT2G22330
AT2G31305
AT5G22000
AT1G61210
AT4G17270
AT5G23870
AT4G39940
AT2G40240
AT1G73110
AT4G15780
AT4G28397
AT2G36830
AT3G17410
AT4G12610
AT4G09090
AT2G41920
AT4G00630
AT3G19390
AT3G14960
AT4G27520
AT4G36050
AT4G37180
AT5G53320
AT5G64180
AT5G41220
AT4G39890
AT3G25655
AT1G70690
AT5G11710
AT2G15780
AT2G32950
AT5G45620
AT5G67090
AT5G46170
AT5G15320
AT2G23270
AT4G17670
AT3G16630
AT1G75350
AT5G13730
AT5G46690
AT2G48100
AT2G31985
AT1G17020
AT4G24690
AT4G15093
AT5G15030
AT2G01900
AT1G64550
AT3G11580
AT1G08080
AT1G79150
AT5G15250
AT3G01920
AT4G26210
AT5G40980
AT5G14690
AT1G07140
AT5G53940
AT5G41810
AT2G34590
AT5G63870
AT4G39550
AT1G28210
AT2G31160
AT1G64980
AT5G63850
AT3G60070
AT3G25950
AT2G15325
AT5G41360
AT4G26300
AT5G53590
AT3G43930
AT3G01940
AT3G13950
AT5G60210
AT3G11591
AT1G08360
AT5G53240
AT5G40380
AT3G21770
AT5G65720
AT5G67160
AT4G32490
AT2G24140
AT1G51915
AT1G71090
AT5G62920
AT5G06480
AT2G39030
AT3G24190
AT2G37300
AT2G05850
AT2G22620
AT2G06010
AT2G01260
AT1G55660
AT1G55080
AT2G41940
AT3G14410
AT2G37770
AT1G66730
AT4G35750
AT5G65740
AT5G53588
AT5G54050
AT4G37925
AT3G56800
AT1G44890
AT1G72125
AT3G50650
AT3G15140
AT1G12480
AT5G10020
AT3G05460
AT5G02590
AT5G64440
AT5G58000
AT1G51913
AT1G58340
AT5G04940
AT3G19430
AT3G61180
AT3G28940
AT4G18370
AT3G27950
AT4G02100
AT4G29900
AT5G57785
AT5G55160
AT1G15430
AT1G07630
AT1G32700
AT2G36260
AT3G23770
AT2G36630
AT1G02400
AT5G35460
AT2G32260
AT5G16990
AT1G79850
AT1G49435
AT5G40450
AT3G46090
AT4G17483
AT3G43920
AT1G67520
AT1G14820
```
