## Supplementary material for "A comprehensive map of preferentially located motifs reveals distinct proximal *cis*-regulatory elements in plants": ATTCAGTT_containing_gene_set.txt

```
#Occurences of ATTCAGTT between -97 and 37 (positions relative to the transcription start site)
#302 sequences with ATTCAGTT in this interval
#1.47% of the sequences in promoter set with ATTCAGTT (set with 20573 sequences)
AT1G12290
AT3G61610
AT5G17830
AT4G06598
AT5G08750
AT4G15396
AT4G14750
AT1G69550
AT2G38290
AT3G56870
AT1G67920
AT1G08880
AT4G10890
AT1G51540
AT5G48980
AT2G46610
AT4G15215
AT2G46510
AT5G43830
AT2G23440
AT5G62570
AT3G03760
AT2G29260
AT5G20400
AT1G78600
AT5G37020
AT5G61020
AT1G11090
AT5G57655
AT5G27630
AT4G39210
AT1G27380
AT1G49510
AT5G56630
AT3G50140
AT3G03620
AT5G05780
AT2G32960
AT3G04840
AT3G01323
AT5G39720
AT2G04520
AT3G14920
AT3G55490
AT3G56320
AT3G01185
AT4G36790
AT4G09820
AT4G21280
AT5G01120
AT2G44360
AT1G48380
AT2G39730
AT4G38430
AT1G55490
AT3G56310
AT2G15080
AT1G66855
AT2G34150
AT3G11150
AT3G56080
AT1G57800
AT1G53890
AT5G58300
AT3G58040
AT1G14160
AT2G36960
AT1G17300
AT1G13760
AT1G07340
AT3G46180
AT1G09920
AT3G58750
AT2G01730
AT1G76260
AT1G56270
AT5G56160
AT1G64810
AT1G31420
AT3G01345
AT4G22050
AT1G12390
AT2G39170
AT3G02470
AT4G17350
AT4G24560
AT1G10585
AT4G13240
AT4G36470
AT1G56660
AT3G62220
AT1G54380
AT1G28580
AT3G54120
AT1G75950
AT3G23150
AT5G21040
AT1G06890
AT5G42235
AT1G62225
AT1G76200
AT5G04680
AT4G15520
AT2G43865
AT3G03490
AT3G11630
AT2G32450
AT2G33450
AT5G50600
AT2G39180
AT1G35470
AT4G27460
AT3G42790
AT5G17570
AT3G09940
AT2G45240
AT2G16050
AT3G05165
AT3G12300
AT2G23290
AT2G37478
AT3G45230
AT5G44800
AT5G19740
AT3G07770
AT3G56410
AT1G65690
AT5G50700
AT1G48880
AT3G13870
AT4G23300
AT5G06960
AT5G19390
AT1G31430
AT1G54840
AT3G05937
AT5G05610
AT2G04410
AT1G54115
AT4G15955
AT4G16165
AT3G49230
AT1G07310
AT1G03170
AT3G61620
AT3G47250
AT5G59740
AT4G03210
AT5G44785
AT5G65480
AT4G02700
AT5G52050
AT1G73090
AT3G20320
AT1G71691
AT2G39380
AT3G28480
AT5G47570
AT4G23950
AT1G80650
AT1G28960
AT1G44835
AT5G43580
AT5G17060
AT4G19410
AT3G51670
AT5G35520
AT5G02850
AT4G12750
AT4G39830
AT2G01905
AT4G39520
AT1G28375
AT5G46720
AT1G29660
AT1G30270
AT1G24620
AT1G20130
AT1G24160
AT1G75690
AT3G22410
AT3G55110
AT5G57123
AT5G13790
AT4G13820
AT5G66630
AT1G05310
AT3G01190
AT1G10560
AT2G44310
AT1G75660
AT4G25480
AT3G55380
AT1G14980
AT1G79200
AT3G61100
AT4G37510
AT1G52540
AT5G49000
AT2G33710
AT1G76270
AT2G28000
AT3G12290
AT5G23290
AT1G20730
AT5G43745
AT2G40240
AT1G20540
AT1G23350
AT2G04400
AT5G12150
AT1G35430
AT5G41240
AT2G17790
AT5G48250
AT3G52170
AT1G50200
AT5G05920
AT1G07170
AT2G41780
AT5G24210
AT3G03050
AT5G24620
AT5G53070
AT1G74710
AT4G02200
AT5G61270
AT4G23100
AT2G46600
AT3G15480
AT2G45410
AT5G22470
AT5G61810
AT4G18800
AT4G17360
AT4G10895
AT4G00335
AT5G43970
AT3G60970
AT1G20610
AT2G04495
AT3G61490
AT1G65620
AT3G06670
AT5G27640
AT1G21600
AT3G21720
AT4G17020
AT5G45960
AT3G57480
AT5G39250
AT1G33410
AT2G27775
AT3G53950
AT5G39360
AT4G24040
AT4G14365
AT5G28300
AT3G51740
AT1G48745
AT5G44610
AT5G10270
AT4G25330
AT3G02070
AT5G38520
AT1G70270
AT1G26770
AT4G27580
AT3G13180
AT5G59360
AT1G50020
AT1G72820
AT1G55040
AT1G05900
AT3G02468
AT5G47720
AT2G37195
AT2G37480
AT5G42060
AT1G08315
AT1G02810
AT5G53060
AT5G52430
AT1G67930
AT1G12340
AT4G25760
AT2G04032
AT5G46470
AT5G20350
AT2G30770
AT4G19400
AT1G78610
AT3G51890
AT5G53880
AT3G51010
AT2G36250
AT2G32520
AT3G45830
AT2G04515
AT3G07340
AT1G70030
AT4G34570
```
