## Supplementary material for "A comprehensive map of preferentially located motifs reveals distinct proximal *cis*-regulatory elements in plants": ATTCAT_containing_gene_set.txt

```
#Occurences of ATTCAT between 9 and 25 (positions relative to the transcription start site)
#830 sequences with ATTCAT in this interval
#4.03% of the sequences in promoter set with ATTCAT (set with 20573 sequences)
AT3G56040
AT5G03415
AT5G67170
AT5G44350
AT3G26630
AT3G52260
AT2G01350
AT5G16190
AT1G29965
AT5G52050
AT1G76400
AT5G06280
AT3G55320
AT3G43590
AT3G23170
AT5G58600
AT1G18630
AT5G46050
AT3G28180
AT1G02000
AT5G20990
AT4G00090
AT2G40000
AT5G43240
AT5G06839
AT3G14595
AT4G39320
AT1G50030
AT3G19150
AT2G45530
AT3G55420
AT3G14190
AT4G17350
AT5G63780
AT1G26630
AT3G05950
AT4G11280
AT4G29190
AT2G16980
AT1G05577
AT3G57220
AT1G55130
AT1G05240
AT1G04530
AT3G16330
AT5G50550
AT3G56970
AT1G05250
AT1G24030
AT4G35060
AT1G45688
AT5G26610
AT3G29180
AT3G50770
AT1G13970
AT3G48610
AT1G19320
AT2G45540
AT5G65750
AT1G32170
AT4G26230
AT1G76380
AT3G51730
AT1G48330
AT4G34260
AT5G47770
AT5G18780
AT3G59820
AT1G51100
AT5G19070
AT2G33410
AT2G21600
AT1G26300
AT1G70770
AT4G35920
AT1G54115
AT5G16030
AT3G09680
AT1G02145
AT1G71750
AT3G52900
AT3G09540
AT1G26890
AT4G26965
AT5G50260
AT5G18420
AT4G12290
AT3G62250
AT1G48610
AT3G50840
AT4G10320
AT1G14210
AT3G47930
AT5G54380
AT1G48520
AT1G76300
AT3G51450
AT4G23140
AT2G40610
AT4G35785
AT3G59670
AT2G32890
AT5G64670
AT4G10500
AT4G23885
AT4G19840
AT3G61310
AT2G39950
AT2G33790
AT1G33800
AT3G02940
AT1G62510
AT3G28600
AT2G34420
AT3G51370
AT1G57870
AT1G78970
AT4G37750
AT2G30880
AT5G59960
AT2G38660
AT1G01020
AT5G07430
AT1G05400
AT4G04340
AT2G16800
AT5G24710
AT5G38380
AT1G24140
AT2G15025
AT3G14075
AT4G17040
AT1G80060
AT4G35000
AT2G07696
AT2G24030
AT1G31550
AT4G10470
AT5G09978
AT5G18140
AT5G35210
AT5G27770
AT2G06025
AT5G47520
AT3G08800
AT3G11773
AT2G40710
AT5G50490
AT2G39720
AT3G55580
AT5G27380
AT4G08670
AT3G63480
AT2G46110
AT5G41880
AT5G59720
AT5G15860
AT1G04555
AT1G73830
AT5G05840
AT5G66675
AT3G48450
AT4G11800
AT1G11790
AT2G05760
AT1G26440
AT3G11780
AT5G32619
AT2G21220
AT4G38290
AT4G08510
AT3G45840
AT1G31820
AT4G28395
AT1G59980
AT2G28720
AT5G63710
AT1G04030
AT5G64180
AT5G66985
AT4G27230
AT1G76705
AT4G15802
AT2G21195
AT1G33470
AT2G15080
AT1G09190
AT1G13810
AT1G50480
AT3G22845
AT1G72280
AT3G19330
AT5G45480
AT2G19990
AT4G22370
AT3G51770
AT2G45110
AT3G48160
AT2G23148
AT3G13750
AT2G23010
AT5G37320
AT2G16430
AT5G66950
AT2G26770
AT4G24026
AT1G13370
AT1G02630
AT2G37310
AT2G28190
AT4G08025
AT1G65720
AT4G21926
AT5G44370
AT3G04200
AT2G17940
AT5G20450
AT3G06890
AT3G20090
AT2G31957
AT1G77810
AT2G40970
AT3G11590
AT5G48000
AT3G17152
AT5G44160
AT4G10770
AT3G21070
AT2G42910
AT1G27150
AT5G20020
AT1G49780
AT2G44350
AT1G62200
AT2G01175
AT1G30070
AT2G23270
AT4G01140
AT1G71210
AT1G75760
AT2G06000
AT3G18880
AT2G41050
AT5G60160
AT4G13280
AT2G16640
AT4G29285
AT1G77620
AT5G57790
AT2G31180
AT1G13605
AT3G63200
AT1G46264
AT2G40570
AT3G50000
AT5G62570
AT1G73410
AT1G34430
AT2G47070
AT4G38860
AT3G55310
AT1G10780
AT2G35215
AT2G23093
AT1G67100
AT3G26790
AT3G14670
AT3G62840
AT3G54390
AT2G19260
AT1G61120
AT5G57123
AT5G27610
AT4G15415
AT1G18560
AT2G47360
AT5G14780
AT5G50670
AT3G44760
AT1G34210
AT3G62460
AT3G10630
AT1G12540
AT5G53592
AT1G19850
AT4G16515
AT1G72970
AT1G06180
AT1G80360
AT2G36170
AT1G13790
AT1G69610
AT5G55125
AT5G41130
AT1G65180
AT1G09645
AT4G16850
AT1G02270
AT2G26150
AT4G34215
AT2G06420
AT5G17250
AT3G03240
AT1G67680
AT3G58970
AT4G04320
AT4G26470
AT2G22240
AT5G18060
AT5G64620
AT5G40460
AT1G32050
AT3G47380
AT3G50440
AT1G69510
AT4G10810
AT4G36420
AT4G13290
AT4G04850
AT1G64040
AT1G59960
AT5G52960
AT5G11600
AT3G25597
AT3G15920
AT1G29940
AT2G29950
AT5G52060
AT2G15860
AT1G32530
AT2G23240
AT3G14440
AT1G65560
AT2G36370
AT4G07820
AT1G58242
AT4G18590
AT4G12640
AT3G20470
AT3G01930
AT3G50110
AT4G23570
AT1G53887
AT5G17820
AT5G57380
AT3G07100
AT3G55830
AT1G16170
AT2G20420
AT1G56300
AT1G28230
AT4G21220
AT2G39570
AT3G44260
AT1G71160
AT1G15280
AT3G46620
AT4G26650
AT4G28740
AT3G06260
AT5G14410
AT4G19630
AT2G41850
AT3G04480
AT1G07810
AT3G29000
AT1G33490
AT5G64850
AT3G51750
AT4G30430
AT2G16070
AT3G24890
AT5G48335
AT3G26070
AT5G17990
AT1G55360
AT1G08490
AT4G35070
AT4G08810
AT4G09462
AT4G26480
AT3G25690
AT5G10240
AT3G01435
AT4G19370
AT5G51870
AT3G05160
AT1G03160
AT1G02530
AT1G63990
AT1G35580
AT2G15680
AT5G43210
AT4G25100
AT3G52430
AT5G19280
AT2G30330
AT1G23030
AT3G25710
AT3G20420
AT1G60610
AT5G22550
AT1G13520
AT1G77540
AT5G67370
AT5G08060
AT3G59430
AT5G02240
AT2G24440
AT1G68390
AT2G20270
AT2G38140
AT1G54710
AT1G62040
AT3G13882
AT1G79350
AT4G14680
AT1G31340
AT1G05210
AT3G59490
AT5G41700
AT4G19350
AT3G42473
AT5G52547
AT5G50850
AT5G60910
AT3G43660
AT4G19006
AT5G50050
AT4G33467
AT1G64290
AT1G16500
AT1G26090
AT1G76120
AT5G62790
AT4G01100
AT3G12470
AT1G64370
AT1G73380
AT1G22900
AT2G27630
AT4G34480
AT5G65730
AT1G23740
AT5G48970
AT5G10930
AT3G28780
AT4G22810
AT4G19170
AT4G39400
AT3G05180
AT2G25605
AT1G03400
AT4G16030
AT3G61980
AT1G68070
AT3G47040
AT5G07110
AT3G46970
AT2G20850
AT3G50150
AT5G08350
AT1G60850
AT1G10940
AT5G62620
AT5G16980
AT1G10820
AT1G46480
AT4G25240
AT1G17580
AT3G05080
AT5G35995
AT5G37670
AT2G47850
AT4G31750
AT2G03550
AT2G38640
AT5G19170
AT4G32050
AT1G56260
AT3G46940
AT5G13190
AT4G22517
AT3G06620
AT4G03820
AT4G37450
AT2G15000
AT1G80150
AT2G42350
AT5G03900
AT5G04550
AT2G41500
AT3G09250
AT2G23620
AT5G01150
AT3G50300
AT1G27752
AT4G34720
AT5G35080
AT4G27652
AT1G75900
AT5G27420
AT3G13700
AT5G18000
AT3G45070
AT4G12300
AT2G23800
AT4G02120
AT3G63470
AT4G08620
AT4G26630
AT5G51960
AT1G80865
AT3G25400
AT3G01345
AT1G06780
AT1G38131
AT1G17720
AT1G17050
AT1G79670
AT1G34355
AT5G44572
AT4G19985
AT1G52740
AT1G60490
AT1G01060
AT3G63290
AT2G43445
AT5G55340
AT5G10600
AT3G13110
AT4G02560
AT4G01995
AT4G01985
AT4G27910
AT2G46470
AT5G56600
AT4G29990
AT1G19220
AT3G25120
AT2G43460
AT1G54820
AT2G48070
AT5G56750
AT1G57620
AT3G24760
AT2G26830
AT5G07120
AT2G26470
AT3G14000
AT4G20420
AT3G43230
AT2G41120
AT3G16700
AT3G02390
AT3G07980
AT4G23010
AT4G09680
AT2G27470
AT1G54840
AT2G41880
AT1G68820
AT5G42800
AT5G17560
AT5G17550
AT1G72370
AT4G28550
AT3G19800
AT3G26960
AT3G19553
AT1G70570
AT2G24280
AT1G30790
AT3G51930
AT3G04770
AT1G68430
AT5G67260
AT3G51440
AT4G01320
AT4G21750
AT3G07230
AT5G61550
AT3G28580
AT3G44220
AT2G24450
AT5G02100
AT5G23440
AT4G01960
AT5G24920
AT3G62330
AT3G48860
AT1G35490
AT1G78290
AT1G80050
AT3G03970
AT3G57440
AT5G43560
AT1G23730
AT4G01570
AT5G35170
AT5G15230
AT1G38065
AT5G10950
AT3G10320
AT1G75580
AT4G24930
AT3G61850
AT4G32490
AT1G08130
AT5G27650
AT3G04170
AT3G59010
AT3G62260
AT1G21930
AT5G17890
AT1G21810
AT2G19810
AT5G53990
AT3G24530
AT5G39990
AT4G27880
AT1G08810
AT5G41400
AT5G09990
AT3G53010
AT1G12220
AT3G06530
AT5G09995
AT5G14760
AT1G79730
AT5G15150
AT3G21100
AT5G27700
AT4G30662
AT3G51090
AT1G65483
AT3G57020
AT1G77090
AT1G78680
AT1G16430
AT5G50960
AT5G28919
AT4G19680
AT1G10170
AT3G63140
AT1G02070
AT3G57510
AT1G03770
AT1G50280
AT3G54480
AT4G28850
AT3G61290
AT4G24015
AT1G69370
AT1G48560
AT2G18240
AT1G08480
AT1G07985
AT1G15772
AT4G19420
AT5G52010
AT4G26960
AT1G05810
AT1G66090
AT1G13420
AT1G03103
AT4G28530
AT5G54730
AT4G21510
AT1G08710
AT4G00980
AT5G14260
AT3G54770
AT1G36060
AT4G03110
AT1G44010
AT2G24693
AT1G03350
AT1G65710
AT1G10585
AT2G35585
AT1G27200
AT1G60270
AT3G26020
AT5G44570
AT5G38880
AT2G22870
AT1G65730
AT5G28490
AT1G52260
AT1G62730
AT5G65650
AT4G19020
AT1G19710
AT5G48390
AT5G64420
AT4G12780
AT4G25835
AT3G15020
AT2G43080
AT1G13000
AT3G56410
AT2G28040
AT1G15410
AT3G20480
AT2G30710
AT1G77260
AT1G26690
AT2G22520
AT5G25560
AT1G78490
AT5G01450
AT5G24660
AT4G19870
AT1G18350
AT4G15610
AT2G21180
AT5G53340
AT1G12350
AT4G22560
AT3G27060
AT3G50060
AT1G14900
AT3G13710
AT2G17740
AT5G50650
AT5G18640
AT1G30220
AT4G31390
AT3G09405
AT3G45780
AT3G46330
AT1G22250
AT1G34360
AT2G43430
AT1G61170
AT5G12850
AT2G39780
AT5G18980
AT5G44390
AT3G12400
AT3G19340
AT1G77210
AT1G08400
AT5G46360
AT1G45223
AT1G53110
AT2G07180
AT3G04350
AT2G43520
AT1G26797
AT2G36780
AT3G45920
AT1G08520
AT2G12480
AT1G26570
AT3G22300
AT4G07410
AT5G10410
AT1G18360
AT4G40045
AT5G54170
AT5G40760
AT3G16270
AT3G50310
AT2G37460
AT5G25130
AT4G31340
AT5G49880
AT5G04960
AT3G49200
AT4G22850
AT4G36680
AT4G38040
AT3G48180
AT1G79620
AT2G19930
AT1G15860
AT3G04590
AT3G18350
AT5G28750
AT1G50670
AT2G27460
AT1G67400
AT5G12890
AT1G68010
AT2G03090
AT2G23560
AT1G06290
AT3G25070
AT5G52500
AT2G01220
AT1G52140
AT2G31540
AT3G27520
AT4G35970
AT3G51420
AT3G03750
AT5G47700
AT5G35200
AT4G14342
AT1G74840
AT5G02550
AT2G17380
AT5G35910
AT5G24150
AT1G76470
AT2G31150
AT3G47700
AT2G17950
AT4G11310
AT2G42885
AT4G11160
AT1G18520
AT3G25430
AT2G26480
AT4G35260
AT3G14415
AT5G57370
AT2G23760
AT1G19830
AT3G01360
AT3G47010
AT5G54640
AT4G30470
AT3G26180
AT3G60880
AT4G02210
AT1G65490
AT1G79080
```
