## Supplementary material for "A comprehensive map of preferentially located motifs reveals distinct proximal *cis*-regulatory elements in plants": ATTCATA_containing_gene_set.txt

```
#Occurences of ATTCATA between 11 and 23 (positions relative to the transcription start site)
#198 sequences with ATTCATA in this interval
#0.96% of the sequences in promoter set with ATTCATA (set with 20573 sequences)
AT3G50770
AT2G17740
AT5G32619
AT4G12780
AT2G41850
AT2G31540
AT5G50650
AT3G04350
AT1G24030
AT3G51370
AT5G38880
AT4G18590
AT3G01930
AT3G16700
AT5G63780
AT2G45530
AT1G16430
AT3G48450
AT3G46970
AT3G51730
AT5G50670
AT3G46330
AT5G04550
AT3G07100
AT5G24920
AT2G06420
AT1G32050
AT1G26570
AT3G09405
AT1G05250
AT3G24890
AT4G08810
AT4G29190
AT4G38860
AT2G28040
AT2G47070
AT4G15802
AT4G23010
AT1G65180
AT1G79620
AT1G78490
AT3G61850
AT1G66090
AT1G72370
AT4G21750
AT1G46480
AT1G30790
AT1G60850
AT5G26610
AT5G10410
AT1G58242
AT3G51090
AT3G06890
AT4G11160
AT3G19800
AT4G28530
AT2G23093
AT2G22240
AT4G01320
AT4G35920
AT5G44350
AT4G37450
AT4G30430
AT1G52140
AT2G23240
AT3G14670
AT3G50150
AT1G54840
AT3G56970
AT4G00090
AT1G13810
AT5G04960
AT4G01570
AT4G26230
AT1G22250
AT2G25605
AT5G48390
AT3G24530
AT3G09680
AT4G35260
AT5G54640
AT3G54390
AT5G17820
AT2G26470
AT4G32490
AT1G16170
AT5G20020
AT4G21926
AT1G27200
AT1G64290
AT5G42800
AT3G05950
AT5G50550
AT1G08490
AT3G25070
AT3G45920
AT3G62260
AT5G66950
AT1G50280
AT1G34360
AT3G28580
AT5G25130
AT3G28780
AT3G50000
AT2G01220
AT3G59820
AT2G06025
AT2G16640
AT3G16270
AT5G53592
AT4G23570
AT5G52050
AT5G05840
AT2G22520
AT4G31340
AT2G19990
AT1G61120
AT4G29285
AT5G14410
AT4G11310
AT5G35910
AT5G47770
AT1G13790
AT5G66675
AT3G08800
AT2G15680
AT3G44220
AT2G28720
AT4G19680
AT2G34420
AT2G47360
AT4G01995
AT1G75760
AT1G79670
AT4G26960
AT3G51420
AT3G15020
AT5G16980
AT2G30880
AT1G65490
AT5G02100
AT3G45070
AT4G00980
AT5G28490
AT3G52900
AT4G33467
AT2G39720
AT3G59430
AT1G35580
AT3G47040
AT5G63710
AT1G30220
AT2G03090
AT5G44390
AT3G52260
AT4G11280
AT5G24710
AT3G04590
AT1G03103
AT2G24693
AT2G40710
AT3G47930
AT3G51930
AT1G67400
AT5G22550
AT2G38140
AT3G42473
AT4G10500
AT1G62200
AT1G06780
AT3G13710
AT4G39320
AT1G35490
AT1G28230
AT1G27752
AT3G50840
AT3G55420
AT1G62510
AT5G10950
AT1G68430
AT5G18420
AT1G04530
AT4G04320
AT3G48180
AT4G08670
AT3G13700
AT5G57790
AT3G11773
AT5G19170
AT5G17250
AT1G33470
AT5G07430
AT3G62330
AT3G50060
AT5G43240
AT3G56040
AT3G63140
AT3G14000
```
