## Supplementary material for "A comprehensive map of preferentially located motifs reveals distinct proximal *cis*-regulatory elements in plants": ATTCATAC_containing_gene_set.txt

```
#Occurences of ATTCATAC between 12 and 41 (positions relative to the transcription start site)
#52 sequences with ATTCATAC in this interval
#0.25% of the sequences in promoter set with ATTCATAC (set with 20573 sequences)
AT3G16250
AT4G30220
AT3G47570
AT1G72650
AT1G62510
AT3G11620
AT3G07890
AT3G11520
AT2G24693
AT1G05590
AT1G12540
AT5G49840
AT1G56700
AT3G55420
AT1G06780
AT4G02790
AT2G47070
AT3G09540
AT5G38120
AT1G16705
AT5G56350
AT3G20015
AT3G56040
AT5G25560
AT4G11521
AT3G24890
AT4G25580
AT1G67920
AT3G47780
AT3G56030
AT2G33110
AT5G43140
AT2G10931
AT1G48990
AT1G14060
AT1G28230
AT3G21580
AT1G55730
AT3G46740
AT5G57790
AT4G38860
AT2G19990
AT1G27752
AT1G04530
AT2G15680
AT3G20120
AT1G16570
AT4G34080
AT5G42800
AT1G79620
AT1G52680
AT2G43320
```
