## Supplementary material for "A comprehensive map of preferentially located motifs reveals distinct proximal *cis*-regulatory elements in plants": ATTCATAT_containing_gene_set.txt

```
#Occurences of ATTCATAT between 9 and 21 (positions relative to the transcription start site)
#90 sequences with ATTCATAT in this interval
#0.44% of the sequences in promoter set with ATTCATAT (set with 20573 sequences)
AT1G30790
AT5G32619
AT1G78490
AT1G61120
AT2G23093
AT1G34360
AT3G04480
AT4G11280
AT1G08490
AT3G45920
AT4G01320
AT1G35490
AT4G35260
AT5G22550
AT2G34420
AT5G14410
AT3G47040
AT4G21926
AT3G51090
AT5G18420
AT1G35580
AT1G79670
AT2G06420
AT4G00090
AT3G50000
AT3G56970
AT5G38880
AT3G51930
AT1G68430
AT3G51730
AT1G22250
AT4G12780
AT1G26570
AT4G29285
AT1G16430
AT3G13710
AT1G33470
AT3G04350
AT4G01570
AT5G24710
AT5G07430
AT1G04555
AT5G54640
AT5G48390
AT2G41050
AT3G50770
AT2G40710
AT3G09405
AT3G52900
AT4G39320
AT5G25130
AT1G27200
AT5G04960
AT3G51370
AT3G42473
AT4G15802
AT5G44390
AT2G35215
AT2G17740
AT3G51420
AT4G30430
AT3G08800
AT3G06890
AT4G26960
AT5G19170
AT3G54390
AT5G10950
AT3G61850
AT3G01930
AT3G48450
AT2G28040
AT5G26610
AT5G20020
AT4G37450
AT5G47770
AT4G04320
AT3G62330
AT3G14000
AT1G67400
AT3G25070
AT1G62200
AT2G43080
AT5G63710
AT5G17820
AT4G30470
AT3G16270
AT2G41850
AT4G23010
AT3G13700
AT5G66950
```
