## Supplementary material for "A comprehensive map of preferentially located motifs reveals distinct proximal *cis*-regulatory elements in plants": ATTCATC_containing_gene_set.txt

```
#Occurences of ATTCATC between 12 and 20 (positions relative to the transcription start site)
#84 sequences with ATTCATC in this interval
#0.41% of the sequences in promoter set with ATTCATC (set with 20573 sequences)
AT1G45223
AT4G17040
AT2G28190
AT3G25400
AT3G52430
AT4G03820
AT5G06280
AT3G21100
AT2G20850
AT1G26797
AT1G03400
AT5G27650
AT2G17380
AT4G36680
AT2G17940
AT5G18000
AT3G57440
AT5G28750
AT2G26830
AT1G60270
AT5G37670
AT5G35995
AT2G15025
AT2G19260
AT1G77090
AT3G14190
AT5G35200
AT1G19830
AT4G35060
AT1G23030
AT4G08025
AT5G57123
AT1G21810
AT1G13000
AT3G47010
AT1G71210
AT1G60610
AT5G62790
AT1G26090
AT5G19070
AT1G16500
AT3G48160
AT1G10585
AT4G16030
AT5G66985
AT5G27420
AT3G26790
AT1G18350
AT3G26180
AT1G03350
AT2G46470
AT5G24660
AT1G68390
AT2G24440
AT2G20270
AT3G63480
AT3G59490
AT1G59980
AT1G77810
AT4G28395
AT5G53990
AT5G16030
AT3G60880
AT4G01960
AT5G07120
AT1G73410
AT4G14342
AT5G38380
AT5G50960
AT5G64420
AT4G12300
AT2G47850
AT2G17950
AT1G17720
AT1G04030
AT1G02145
AT1G75580
AT2G39570
AT4G19630
AT3G58970
AT2G26480
AT1G55130
AT5G44570
AT5G48000
```
