## Supplementary material for "A comprehensive map of preferentially located motifs reveals distinct proximal *cis*-regulatory elements in plants": ATTCATGA_containing_gene_set.txt

```
#Occurences of ATTCATGA between -21 and 27 (positions relative to the transcription start site)
#128 sequences with ATTCATGA in this interval
#0.62% of the sequences in promoter set with ATTCATGA (set with 20573 sequences)
AT1G14980
AT3G19085
AT5G64940
AT1G44010
AT1G04820
AT1G22900
AT1G01260
AT3G59010
AT4G26650
AT1G02270
AT5G23520
AT1G16400
AT1G32330
AT3G55040
AT2G42350
AT5G10240
AT2G30710
AT4G19870
AT5G23510
AT2G22870
AT3G53010
AT3G09250
AT2G24030
AT3G47700
AT3G10980
AT1G21680
AT2G34670
AT3G27520
AT1G62305
AT5G09990
AT5G47960
AT4G22560
AT3G02940
AT1G68320
AT1G08710
AT5G56290
AT1G53110
AT4G16515
AT3G03580
AT3G27025
AT2G42885
AT3G51010
AT2G34660
AT2G23310
AT1G52260
AT5G47540
AT1G61575
AT3G50790
AT5G56570
AT3G02480
AT1G68010
AT1G49780
AT1G34030
AT5G64620
AT1G67000
AT4G28110
AT3G51160
AT5G14380
AT3G49460
AT3G07525
AT5G17610
AT3G11800
AT5G19850
AT1G45163
AT1G74840
AT2G38070
AT3G27300
AT3G62310
AT1G33430
AT5G14360
AT5G53830
AT1G80865
AT1G32170
AT1G60740
AT2G16750
AT1G73460
AT3G03890
AT4G27880
AT5G54730
AT3G63290
AT3G01230
AT3G04960
AT1G14920
AT2G38840
AT2G26280
AT1G05810
AT1G48560
AT1G18520
AT3G59740
AT5G35170
AT4G28550
AT2G22310
AT5G51020
AT5G13330
AT1G68820
AT1G67900
AT4G26370
AT2G24280
AT2G20420
AT3G25710
AT1G53035
AT5G20040
AT1G57750
AT5G09995
AT2G34510
AT3G16330
AT3G12470
AT5G13190
AT5G53010
AT3G01015
AT5G51960
AT5G54170
AT4G22550
AT5G60910
AT2G11520
AT4G27450
AT5G54380
AT2G01175
AT4G17270
AT1G19220
AT3G52610
AT2G23760
AT1G76740
AT3G57510
AT5G15230
AT1G70770
AT2G44350
AT5G27380
```
