## Supplementary material for "A comprehensive map of preferentially located motifs reveals distinct proximal *cis*-regulatory elements in plants": ATTCATT_containing_gene_set.txt

```
#Occurences of ATTCATT between 8 and 22 (positions relative to the transcription start site)
#324 sequences with ATTCATT in this interval
#1.57% of the sequences in promoter set with ATTCATT (set with 20573 sequences)
AT1G52740
AT1G33490
AT3G05160
AT1G50480
AT1G79620
AT1G15860
AT3G28180
AT4G19420
AT3G14415
AT4G29190
AT1G54115
AT1G45015
AT1G50670
AT1G05210
AT5G64180
AT3G19553
AT3G03240
AT2G21600
AT1G13420
AT2G16070
AT5G53340
AT2G07180
AT1G63990
AT3G26020
AT2G18240
AT4G02120
AT4G09680
AT3G04170
AT4G26470
AT1G12220
AT3G27060
AT4G27435
AT1G77260
AT2G19930
AT1G13520
AT1G80050
AT3G63470
AT5G48970
AT3G20420
AT3G12400
AT3G54480
AT3G13750
AT2G43445
AT5G62570
AT5G27770
AT2G15000
AT4G24026
AT5G52960
AT5G15150
AT2G42910
AT5G10930
AT1G02000
AT5G46050
AT5G23440
AT1G09645
AT1G79350
AT1G16500
AT5G27620
AT3G51580
AT4G26965
AT1G05400
AT1G10820
AT1G10170
AT1G02630
AT3G07980
AT3G54770
AT5G16870
AT5G56600
AT5G14760
AT1G77210
AT3G03970
AT1G26300
AT2G39950
AT4G35000
AT3G50310
AT1G65560
AT5G60160
AT1G29965
AT3G49200
AT3G24760
AT5G02240
AT1G17580
AT3G55310
AT2G16980
AT5G12850
AT1G76400
AT3G57220
AT1G80150
AT5G20990
AT3G46970
AT2G23010
AT3G20480
AT3G43660
AT5G41400
AT5G43210
AT3G25597
AT3G61980
AT5G45480
AT3G10320
AT2G41500
AT5G50490
AT5G04550
AT1G23740
AT1G09190
AT1G68430
AT3G26960
AT3G26630
AT4G21510
AT2G26770
AT5G55340
AT5G47700
AT1G48330
AT3G20470
AT4G13290
AT1G19850
AT5G18140
AT5G17990
AT1G06290
AT5G66950
AT2G16430
AT5G16190
AT2G43520
AT1G26630
AT3G19330
AT3G07230
AT1G23730
AT2G40970
AT1G65730
AT5G61550
AT3G05180
AT1G36060
AT4G36420
AT2G27630
AT1G77540
AT2G35585
AT2G41880
AT5G40760
AT4G27880
AT4G01985
AT3G62250
AT1G29940
AT1G79730
AT3G56410
AT3G51440
AT5G54170
AT5G53592
AT3G01435
AT3G21070
AT1G62040
AT3G18350
AT5G59720
AT5G42150
AT5G18640
AT5G35210
AT4G24015
AT5G24150
AT1G31820
AT2G43460
AT5G52547
AT4G14680
AT4G26630
AT4G04340
AT1G44890
AT2G46340
AT3G25430
AT5G27700
AT2G31150
AT3G10630
AT1G26440
AT5G51870
AT4G16850
AT1G78680
AT1G56260
AT5G43560
AT1G69510
AT4G07820
AT3G11780
AT1G11790
AT2G42885
AT3G04770
AT1G38065
AT4G19840
AT3G19340
AT1G08400
AT2G33790
AT2G05760
AT2G27470
AT4G20420
AT2G15080
AT1G33800
AT2G33410
AT2G36780
AT1G26890
AT4G37750
AT3G43230
AT1G45688
AT1G23030
AT1G21930
AT2G35215
AT1G03770
AT1G69610
AT4G31390
AT1G65710
AT4G27230
AT4G23140
AT2G48070
AT1G13970
AT4G28850
AT3G25690
AT1G73380
AT1G76120
AT3G51770
AT1G55360
AT5G03415
AT5G67170
AT1G13605
AT3G06620
AT5G64670
AT2G36370
AT3G46620
AT4G19170
AT5G57370
AT3G01360
AT3G22845
AT1G78290
AT2G18700
AT4G12640
AT3G28600
AT1G53887
AT1G38131
AT5G44160
AT5G17560
AT2G31180
AT5G65650
AT3G13882
AT1G14900
AT3G22300
AT5G20450
AT2G31957
AT3G57020
AT1G07985
AT4G28740
AT1G69370
AT5G62620
AT5G01450
AT5G48335
AT1G34210
AT5G06839
AT3G14075
AT5G58600
AT5G57380
AT3G05080
AT2G06000
AT2G45540
AT5G41880
AT5G50260
AT1G78970
AT2G37460
AT1G02070
AT4G25835
AT5G18780
AT5G03900
AT3G55320
AT1G54710
AT2G27460
AT1G59960
AT2G41860
AT5G17890
AT5G47520
AT3G23170
AT2G26470
AT3G29000
AT4G34480
AT4G09462
AT1G73830
AT5G67260
AT2G43430
AT1G52750
AT5G14260
AT3G04200
AT3G06260
AT3G02390
AT1G02530
AT4G15415
AT1G76300
AT3G44760
AT3G48610
AT5G46360
AT3G62460
AT2G46110
AT5G10950
AT1G76380
AT4G08510
AT4G03110
AT2G40000
AT4G04850
AT1G57620
AT4G35070
AT3G51750
AT1G76705
AT1G08520
AT1G57870
AT5G08350
AT5G56750
AT1G01290
AT5G64850
AT3G46940
AT3G55580
AT3G50110
AT1G54820
AT1G80360
AT4G31750
AT2G03550
AT4G27910
AT1G61170
AT1G31550
AT5G52500
AT2G23270
AT4G38040
AT5G35080
AT4G22517
AT4G07410
AT3G15920
AT1G65720
```
