## Supplementary material for "A comprehensive map of preferentially located motifs reveals distinct proximal *cis*-regulatory elements in plants": ATTCATTA_containing_gene_set.txt

```
#Occurences of ATTCATTA between 6 and 32 (positions relative to the transcription start site)
#135 sequences with ATTCATTA in this interval
#0.66% of the sequences in promoter set with ATTCATTA (set with 20573 sequences)
AT2G42885
AT2G43445
AT4G26470
AT3G01345
AT5G27620
AT5G64670
AT3G01360
AT4G24000
AT4G18890
AT4G33625
AT3G11780
AT3G07230
AT3G46620
AT1G13520
AT2G40970
AT4G21510
AT1G79730
AT3G20420
AT3G21070
AT5G41650
AT2G43520
AT2G37310
AT5G65750
AT1G65560
AT2G31150
AT5G06839
AT1G63990
AT5G64000
AT3G25690
AT3G14075
AT1G03160
AT5G41800
AT1G76380
AT1G34830
AT4G19420
AT3G23170
AT4G26480
AT1G78630
AT1G34792
AT5G40460
AT3G43660
AT4G39400
AT2G43430
AT5G47520
AT1G26390
AT4G09680
AT2G43460
AT1G08400
AT1G65483
AT5G56600
AT1G76300
AT5G10760
AT2G23560
AT3G03970
AT3G28600
AT1G73120
AT2G03550
AT5G62320
AT3G04170
AT3G06530
AT2G23800
AT1G13420
AT2G05760
AT1G69610
AT5G67170
AT5G48335
AT1G34825
AT1G34795
AT1G02000
AT2G46110
AT1G73380
AT5G50850
AT2G17700
AT3G27060
AT5G46050
AT1G56260
AT1G78680
AT1G02630
AT3G57270
AT5G14320
AT1G77620
AT4G34980
AT3G62460
AT5G54920
AT1G14900
AT3G54790
AT3G29350
AT3G12400
AT5G41880
AT5G16190
AT2G33790
AT4G23140
AT2G45110
AT1G32170
AT2G22760
AT1G09190
AT5G59720
AT1G59960
AT2G16800
AT4G35070
AT5G09620
AT3G05160
AT4G07990
AT3G63200
AT5G47490
AT1G76120
AT5G54930
AT1G10170
AT5G35080
AT1G33800
AT2G31957
AT1G57620
AT4G01985
AT1G05790
AT1G65720
AT2G32860
AT5G46360
AT5G44160
AT3G18350
AT3G24760
AT1G69510
AT1G05400
AT4G38040
AT3G22300
AT4G08580
AT5G18780
AT1G17580
AT5G54170
AT1G05410
AT4G13290
AT3G62250
AT4G36420
AT2G23010
AT4G37750
AT2G36780
```
