## Supplementary material for "A comprehensive map of preferentially located motifs reveals distinct proximal *cis*-regulatory elements in plants": ATTCATTC_containing_gene_set.txt

```
#Occurences of ATTCATTC between 7 and 23 (positions relative to the transcription start site)
#77 sequences with ATTCATTC in this interval
#0.37% of the sequences in promoter set with ATTCATTC (set with 20573 sequences)
AT5G27700
AT1G65730
AT4G14680
AT1G19850
AT4G02560
AT2G21600
AT1G34355
AT3G50310
AT5G03900
AT3G26020
AT3G06260
AT5G18640
AT4G24026
AT3G57020
AT4G24015
AT5G42150
AT3G10630
AT5G24150
AT3G51770
AT1G78290
AT1G15860
AT3G46970
AT2G15000
AT1G05210
AT3G19340
AT1G06290
AT1G54710
AT4G31390
AT3G29000
AT5G62620
AT3G19330
AT1G10170
AT5G51870
AT4G09462
AT1G78970
AT4G27880
AT3G15920
AT1G03770
AT1G68430
AT3G51750
AT2G26470
AT3G50220
AT5G12850
AT3G13750
AT3G19553
AT4G28740
AT2G23270
AT1G80050
AT1G29965
AT5G04550
AT1G23030
AT1G48330
AT1G16500
AT5G10950
AT4G15415
AT5G47700
AT5G15150
AT1G55360
AT2G37460
AT2G39780
AT5G17890
AT3G20470
AT3G51440
AT5G35210
AT5G18980
AT5G01450
AT4G31750
AT4G12005
AT4G29190
AT2G35585
AT1G79350
AT1G54115
AT1G79620
AT1G44890
AT4G19170
AT2G25680
AT5G61550
```
