## Supplementary material for "A comprehensive map of preferentially located motifs reveals distinct proximal *cis*-regulatory elements in plants": ATTCATTT_containing_gene_set.txt

```
#Occurences of ATTCATTT between 7 and 18 (positions relative to the transcription start site)
#105 sequences with ATTCATTT in this interval
#0.51% of the sequences in promoter set with ATTCATTT (set with 20573 sequences)
AT3G63470
AT1G26890
AT1G13970
AT4G26630
AT3G43230
AT4G20420
AT3G03240
AT1G02530
AT5G20450
AT4G26965
AT1G50670
AT1G13030
AT1G02070
AT3G02390
AT3G51580
AT2G41500
AT5G52500
AT2G18700
AT5G57380
AT4G35000
AT4G08510
AT4G07820
AT1G76705
AT2G07180
AT1G34210
AT5G64850
AT5G03415
AT2G16070
AT3G46940
AT3G25430
AT5G08350
AT5G12850
AT3G20480
AT1G45015
AT1G01290
AT2G27460
AT1G53887
AT2G36370
AT5G57370
AT5G16870
AT3G45850
AT1G57870
AT1G31820
AT2G43460
AT4G22517
AT5G52547
AT1G13605
AT2G31180
AT3G05080
AT5G62570
AT3G05180
AT1G23740
AT1G54820
AT2G35215
AT1G76400
AT3G26960
AT1G26300
AT1G23730
AT1G62040
AT1G08520
AT5G60160
AT4G27230
AT3G26630
AT2G39950
AT5G43210
AT5G50260
AT5G17560
AT5G53340
AT1G26440
AT2G41860
AT3G49200
AT3G61980
AT1G61170
AT5G53592
AT2G33410
AT2G16980
AT5G17990
AT2G40000
AT5G43560
AT2G18240
AT2G06000
AT3G55320
AT1G48330
AT3G55310
AT5G45480
AT2G45540
AT2G48070
AT4G04850
AT1G33490
AT4G12640
AT5G55340
AT5G50490
AT4G19840
AT2G35550
AT1G71910
AT1G50480
AT2G46340
AT5G56750
AT4G27910
AT1G32560
AT5G14760
AT4G07410
AT2G26770
AT1G77260
AT1G12220
```
