## Supplementary material for "A comprehensive map of preferentially located motifs reveals distinct proximal *cis*-regulatory elements in plants": ATTCCAAT_containing_gene_set.txt

```
#Occurences of ATTCCAAT between 8 and 32 (positions relative to the transcription start site)
#57 sequences with ATTCCAAT in this interval
#0.28% of the sequences in promoter set with ATTCCAAT (set with 20573 sequences)
AT3G19400
AT1G48130
AT3G10525
AT5G53140
AT3G53740
AT1G06170
AT2G24300
AT5G61240
AT5G54148
AT4G00170
AT5G10770
AT5G39570
AT5G15720
AT2G28790
AT1G47240
AT4G11820
AT2G39730
AT2G27320
AT5G15050
AT1G64780
AT4G33530
AT1G64530
AT5G14110
AT2G18160
AT3G15640
AT1G16300
AT1G23730
AT5G61370
AT3G50240
AT2G16365
AT5G38070
AT2G16660
AT5G06530
AT5G12260
AT2G27270
AT3G03980
AT3G62540
AT5G61250
AT5G58630
AT1G13060
AT1G77350
AT3G59660
AT1G47230
AT3G14670
AT4G26760
AT2G18162
AT2G33630
AT5G13430
AT4G25710
AT5G62770
AT5G56740
AT3G63080
AT5G46790
AT4G22060
AT1G69250
AT1G43171
AT3G44550
```
