## Supplementary material for "A comprehensive map of preferentially located motifs reveals distinct proximal *cis*-regulatory elements in plants": ATTCCAGA_containing_gene_set.txt

```
#Occurences of ATTCCAGA between 228 and 298 (positions relative to the transcription start site)
#75 sequences with ATTCCAGA in this interval
#0.36% of the sequences in promoter set with ATTCCAGA (set with 20573 sequences)
AT4G05070
AT2G07706
AT2G40730
AT2G29470
AT4G29750
AT1G27350
AT4G28770
AT5G46200
AT5G07970
AT3G27830
AT5G16510
AT5G20720
AT4G39210
AT5G23450
AT2G30960
AT1G01140
AT5G22920
AT5G17210
AT5G41210
AT3G15010
AT1G13580
AT4G33270
AT1G27850
AT1G09700
AT5G60510
AT1G20670
AT1G65860
AT1G04790
AT5G07980
AT3G01360
AT5G35620
AT1G17130
AT1G04260
AT1G68185
AT4G17390
AT5G65290
AT3G42630
AT1G28130
AT3G22640
AT2G19590
AT2G31430
AT2G43430
AT3G55120
AT5G38900
AT1G62430
AT3G52560
AT5G48240
AT1G26330
AT5G55280
AT1G08460
AT2G06520
AT2G33750
AT2G44200
AT3G06690
AT3G08910
AT5G60200
AT5G15160
AT1G19080
AT5G37600
AT2G31740
AT5G35450
AT1G03950
AT4G27652
AT2G26180
AT2G47690
AT1G30620
AT1G01730
AT2G29460
AT1G05000
AT5G38420
AT4G25640
AT5G05170
AT1G73500
AT2G23620
AT1G23550
```
