## Supplementary material for "A comprehensive map of preferentially located motifs reveals distinct proximal *cis*-regulatory elements in plants": ATTCCATA_containing_gene_set.txt

```
#Occurences of ATTCCATA between -100 and -7 (positions relative to the transcription start site)
#133 sequences with ATTCCATA in this interval
#0.65% of the sequences in promoter set with ATTCCATA (set with 20573 sequences)
AT5G59870
AT5G22130
AT2G40200
AT5G01280
AT5G18980
AT3G58030
AT1G68765
AT5G25120
AT4G25835
AT3G57490
AT1G64580
AT1G30750
AT2G25490
AT5G43970
AT1G14140
AT3G19630
AT2G30950
AT3G25716
AT5G59720
AT1G79700
AT5G64343
AT4G00820
AT1G17930
AT5G53110
AT5G11470
AT1G61090
AT5G37020
AT3G53430
AT4G39570
AT1G41830
AT4G38260
AT3G12570
AT1G16710
AT1G25260
AT3G19120
AT4G37890
AT5G57400
AT1G68320
AT4G02630
AT1G06890
AT4G01120
AT1G21660
AT1G54010
AT1G80670
AT5G48440
AT5G18640
AT3G60070
AT5G64342
AT1G72310
AT2G36870
AT1G68450
AT5G50360
AT3G53620
AT1G60810
AT1G65500
AT1G20350
AT1G62333
AT2G18990
AT2G16510
AT4G00680
AT1G21250
AT5G05380
AT2G37430
AT1G31350
AT1G19080
AT5G59530
AT2G20880
AT1G28410
AT5G14360
AT4G34980
AT1G49580
AT4G04080
AT1G71750
AT1G02090
AT1G62340
AT2G43290
AT1G77570
AT3G21500
AT1G75690
AT4G00335
AT5G01290
AT1G73230
AT4G00180
AT5G64340
AT1G75860
AT4G32760
AT4G23130
AT1G16350
AT3G14600
AT5G66440
AT5G09760
AT5G54910
AT4G01150
AT3G15760
AT2G28890
AT4G03090
AT1G26100
AT1G05410
AT2G38370
AT1G21270
AT4G17040
AT5G39500
AT4G32020
AT3G12345
AT2G14060
AT2G31670
AT3G15750
AT1G53860
AT3G62710
AT5G49660
AT5G06050
AT3G01020
AT5G24110
AT5G06060
AT1G13609
AT1G60080
AT5G64341
AT5G52990
AT1G16420
AT3G25655
AT5G13030
AT3G61630
AT1G53140
AT5G47040
AT2G10940
AT5G01850
AT1G26880
AT3G01870
AT3G58830
AT5G57590
AT2G43070
AT4G10290
AT1G16960
```
