## Supplementary material for "A comprehensive map of preferentially located motifs reveals distinct proximal *cis*-regulatory elements in plants": ATTCCCTG_containing_gene_set.txt

```
#Occurences of ATTCCCTG between 348 and 406 (positions relative to the transcription start site)
#43 sequences with ATTCCCTG in this interval
#0.21% of the sequences in promoter set with ATTCCCTG (set with 20573 sequences)
AT2G28810
AT1G05590
AT3G13410
AT1G13320
AT2G21210
AT5G42560
AT3G47960
AT5G28220
AT2G01960
AT5G54062
AT5G06750
AT1G80510
AT3G62600
AT3G13070
AT4G31780
AT1G74130
AT3G45700
AT5G54740
AT5G09620
AT1G34065
AT3G45710
AT3G47730
AT1G11200
AT5G05210
AT3G29780
AT2G25930
AT4G35870
AT2G17750
AT1G62790
AT1G80720
AT1G63470
AT4G14300
AT1G74900
AT1G23100
AT1G77000
AT1G48090
AT1G68880
AT1G22450
AT1G72860
AT1G13460
AT1G63480
AT5G27230
AT1G06220
```
