## Supplementary material for "A comprehensive map of preferentially located motifs reveals distinct proximal *cis*-regulatory elements in plants": ATTCGGGA_containing_gene_set.txt

```
#Occurences of ATTCGGGA between 339 and 389 (positions relative to the transcription start site)
#33 sequences with ATTCGGGA in this interval
#0.16% of the sequences in promoter set with ATTCGGGA (set with 20573 sequences)
AT2G43130
AT5G35980
AT3G62940
AT4G35530
AT5G61220
AT4G19050
AT5G58710
AT5G45020
AT5G58970
AT1G48590
AT5G45650
AT1G45163
AT2G01070
AT4G32530
AT4G27470
AT1G55630
AT4G18700
AT1G12520
AT5G07950
AT1G66920
AT5G03630
AT2G35720
AT1G55150
AT3G04340
AT4G27650
AT4G10790
AT5G27730
AT5G20250
AT2G23760
AT1G55675
AT4G32720
AT2G33250
AT1G75030
```
