## Supplementary material for "A comprehensive map of preferentially located motifs reveals distinct proximal *cis*-regulatory elements in plants": ATTCT_containing_gene_set.txt

```
#Occurences of ATTCT between -2 and 15 (positions relative to the transcription start site)
#1628 sequences with ATTCT in this interval
#7.91% of the sequences in promoter set with ATTCT (set with 20573 sequences)
AT1G27930
AT1G76280
AT3G57690
AT1G73410
AT1G80550
AT2G24850
AT1G76340
AT4G22745
AT1G48440
AT5G20100
AT1G76710
AT5G42270
AT1G12550
AT4G10270
AT3G19240
AT3G54530
AT5G17523
AT3G63250
AT4G32880
AT1G69270
AT4G16566
AT4G32330
AT5G35930
AT2G30170
AT3G48450
AT3G50770
AT5G39530
AT5G53320
AT3G18710
AT3G59650
AT1G30380
AT3G26700
AT5G53140
AT2G30530
AT1G49245
AT3G17040
AT5G41390
AT1G14180
AT2G15535
AT1G64450
AT5G14050
AT2G36340
AT5G53300
AT3G51490
AT1G21140
AT4G27090
AT2G46580
AT5G22280
AT2G21660
AT2G19270
AT5G49270
AT4G34310
AT1G71940
AT5G35170
AT1G18610
AT1G77250
AT5G11290
AT5G14090
AT1G32928
AT3G17250
AT4G23440
AT1G24560
AT1G11160
AT1G03950
AT5G17240
AT1G51510
AT1G55580
AT2G17630
AT5G66490
AT1G05150
AT5G04347
AT5G48840
AT5G44200
AT1G05870
AT2G42770
AT5G25760
AT5G51940
AT3G61130
AT1G52440
AT5G08410
AT1G14690
AT5G14150
AT3G54540
AT1G27565
AT4G30100
AT4G13500
AT5G08780
AT5G11700
AT5G47320
AT4G20940
AT3G08940
AT5G18270
AT1G17860
AT1G02180
AT4G35030
AT1G72180
AT2G44180
AT1G49230
AT2G35630
AT1G30160
AT5G17520
AT2G31350
AT4G14410
AT3G46620
AT5G26749
AT1G71100
AT1G53620
AT4G20480
AT1G23400
AT1G24360
AT3G57380
AT3G58540
AT2G31370
AT3G49050
AT2G15390
AT2G19680
AT5G40590
AT2G41960
AT4G23270
AT2G16595
AT3G05970
AT2G29350
AT3G61180
AT3G61090
AT1G60430
AT4G30050
AT5G48655
AT3G56920
AT1G54470
AT3G20000
AT1G16040
AT2G40780
AT1G05894
AT5G05060
AT4G02195
AT2G47940
AT1G79020
AT4G37050
AT3G17930
AT1G29965
AT3G01550
AT5G02600
AT3G20410
AT5G11170
AT2G04190
AT3G29810
AT2G22490
AT5G25250
AT3G20240
AT3G57990
AT3G09120
AT4G38510
AT1G01310
AT4G38810
AT4G25672
AT3G07910
AT4G32800
AT1G17880
AT2G35660
AT2G05380
AT4G34100
AT3G09162
AT4G25840
AT4G26450
AT3G53500
AT3G12040
AT2G28290
AT1G11400
AT5G45750
AT5G06310
AT2G27500
AT3G07560
AT2G32950
AT2G43020
AT4G32480
AT4G37430
AT5G49410
AT3G24590
AT2G22720
AT5G64410
AT4G02070
AT5G20680
AT3G18390
AT3G17700
AT4G11640
AT5G51100
AT3G12000
AT4G27920
AT2G27000
AT1G29940
AT3G29770
AT3G52090
AT3G24510
AT4G38480
AT5G61190
AT2G22360
AT1G02720
AT5G45030
AT2G43360
AT3G05050
AT2G45970
AT2G37250
AT1G74390
AT3G09910
AT1G13110
AT2G43018
AT3G61290
AT3G52110
AT5G01410
AT3G28300
AT1G17200
AT5G46070
AT2G40600
AT5G52510
AT1G02310
AT2G40280
AT5G49480
AT2G04900
AT5G27000
AT1G72416
AT3G09810
AT3G27120
AT5G27820
AT5G39970
AT1G04645
AT4G22330
AT5G24460
AT4G17800
AT3G10110
AT3G15570
AT1G79030
AT1G27480
AT1G47128
AT3G15358
AT1G05760
AT2G26360
AT1G62820
AT3G59890
AT5G07490
AT1G30750
AT5G47970
AT3G56600
AT2G47020
AT3G59680
AT5G42080
AT1G18080
AT1G29179
AT2G01990
AT3G47220
AT5G14500
AT3G14100
AT5G47580
AT2G03780
AT5G26692
AT1G03970
AT2G03630
AT4G33060
AT2G42170
AT4G21930
AT5G15940
AT2G36355
AT5G06530
AT1G07870
AT3G01950
AT3G53870
AT3G52105
AT1G21200
AT5G52020
AT1G15520
AT2G47770
AT3G24982
AT1G19400
AT1G52670
AT1G15460
AT1G54690
AT1G18350
AT3G07700
AT5G67160
AT1G61320
AT2G26340
AT3G09400
AT4G00893
AT1G33811
AT4G33660
AT4G31750
AT4G18830
AT3G01930
AT4G22340
AT1G53025
AT5G61450
AT4G27580
AT1G66180
AT5G01200
AT2G24420
AT4G33985
AT1G14920
AT2G26730
AT3G52430
AT1G71990
AT3G60410
AT1G17070
AT5G04820
AT2G29540
AT4G25950
AT2G19710
AT4G08530
AT1G64610
AT4G16500
AT2G27180
AT5G07390
AT5G65390
AT1G51650
AT1G54120
AT1G65070
AT2G37500
AT4G25530
AT2G34860
AT2G20170
AT2G02720
AT1G75600
AT5G35430
AT5G64120
AT4G30240
AT1G20080
AT1G13830
AT1G02030
AT5G10695
AT4G21060
AT1G05210
AT3G46280
AT2G47860
AT5G02640
AT3G52700
AT5G48610
AT3G46630
AT1G54210
AT2G44930
AT4G17490
AT2G25810
AT5G13480
AT1G79570
AT5G50850
AT3G61800
AT1G24390
AT3G08670
AT4G08460
AT3G04230
AT5G50320
AT1G60420
AT3G19390
AT4G28020
AT4G23885
AT3G59380
AT3G10560
AT5G13290
AT4G33880
AT1G15220
AT1G14750
AT3G54740
AT2G41840
AT3G14280
AT5G04070
AT4G18905
AT3G09085
AT3G18860
AT3G58740
AT2G03480
AT5G06450
AT1G18000
AT2G31980
AT4G30074
AT2G38270
AT2G03190
AT2G35750
AT1G10720
AT5G38690
AT5G16950
AT1G15350
AT1G12980
AT5G47770
AT3G01472
AT4G19870
AT3G01100
AT2G26440
AT3G23640
AT3G08500
AT5G18470
AT2G01150
AT2G26070
AT3G11510
AT2G01220
AT1G19396
AT3G09570
AT3G16580
AT4G37235
AT2G02740
AT4G05460
AT1G31180
AT3G29000
AT5G45600
AT1G67325
AT1G03340
AT5G09225
AT1G67300
AT2G39290
AT3G07050
AT1G12460
AT4G29210
AT2G20740
AT4G18593
AT1G66740
AT5G17380
AT1G32225
AT1G01540
AT1G68585
AT1G49210
AT4G01050
AT1G48130
AT5G15840
AT4G21430
AT5G46680
AT2G05850
AT2G35600
AT2G21390
AT3G45130
AT1G21720
AT3G43540
AT3G23050
AT1G55050
AT4G03110
AT1G67960
AT3G21770
AT5G65730
AT5G56950
AT5G43500
AT1G76470
AT1G05720
AT1G55750
AT3G59000
AT5G50210
AT1G69640
AT1G08580
AT5G19580
AT5G20450
AT3G50470
AT3G55720
AT5G38300
AT4G22850
AT4G35490
AT1G74860
AT1G12370
AT1G77130
AT5G24680
AT3G58800
AT2G44620
AT3G11260
AT4G01880
AT2G30420
AT1G21840
AT2G45220
AT5G37020
AT5G61220
AT5G14230
AT2G43160
AT5G56610
AT3G08910
AT1G69770
AT3G27300
AT3G09100
AT4G14230
AT4G08240
AT1G72930
AT4G24240
AT1G64590
AT3G12720
AT1G28130
AT3G15680
AT3G60280
AT5G42060
AT3G61200
AT5G16880
AT1G56600
AT3G54080
AT3G07568
AT1G22790
AT2G02500
AT3G07880
AT2G43630
AT3G60200
AT3G07500
AT1G22170
AT5G50050
AT4G35725
AT3G15040
AT1G78590
AT2G22470
AT2G46930
AT1G30400
AT3G15280
AT1G28610
AT4G33120
AT3G06580
AT5G43010
AT5G35570
AT1G35910
AT1G54610
AT5G44920
AT3G10640
AT1G07400
AT3G51460
AT1G65030
AT3G13530
AT2G22040
AT3G07940
AT4G23560
AT4G27960
AT1G20480
AT2G45490
AT2G39320
AT5G51440
AT4G14120
AT1G11590
AT3G46780
AT1G06070
AT4G22950
AT2G22870
AT1G28335
AT2G33780
AT1G07705
AT4G37110
AT4G29800
AT5G20410
AT1G73690
AT1G62970
AT5G59590
AT4G32750
AT2G24150
AT1G78230
AT5G51280
AT5G47070
AT4G31210
AT1G10870
AT1G59510
AT3G22960
AT1G04550
AT3G19300
AT1G52160
AT2G39260
AT1G66520
AT1G15700
AT1G73560
AT1G45170
AT3G07140
AT3G61250
AT3G56480
AT4G25230
AT1G52600
AT1G15320
AT5G11080
AT4G23400
AT3G16500
AT5G10830
AT2G18960
AT5G41140
AT1G72590
AT4G21470
AT3G03305
AT1G36340
AT1G52770
AT3G04820
AT3G45960
AT3G15890
AT3G09200
AT1G21350
AT5G24610
AT5G46430
AT2G34470
AT3G14075
AT5G15720
AT2G24020
AT1G62730
AT1G06030
AT3G10000
AT5G51120
AT5G47420
AT4G27390
AT5G07670
AT1G74055
AT1G73860
AT3G14620
AT5G16280
AT3G59530
AT2G34080
AT5G44900
AT3G50330
AT2G20490
AT5G62300
AT5G51730
AT1G70670
AT3G57300
AT3G55920
AT3G58570
AT5G64060
AT2G44460
AT2G35860
AT1G02305
AT1G32690
AT2G35430
AT1G74560
AT1G44810
AT3G22500
AT4G00755
AT1G61360
AT2G34820
AT5G05760
AT1G21590
AT1G02300
AT1G78980
AT1G12560
AT1G23890
AT3G26090
AT5G10946
AT5G61780
AT2G28700
AT1G62840
AT4G01020
AT5G19370
AT4G35240
AT1G25472
AT3G45970
AT3G26744
AT5G17790
AT4G29410
AT3G18165
AT4G02600
AT3G09730
AT4G29905
AT5G01600
AT1G27461
AT1G20130
AT1G79350
AT1G48690
AT5G02530
AT1G11260
AT4G19030
AT2G01560
AT5G05160
AT4G38760
AT4G04790
AT4G00490
AT3G59470
AT3G05060
AT1G22660
AT4G16650
AT4G15000
AT1G71890
AT5G48070
AT2G33800
AT4G08691
AT5G11500
AT1G65000
AT3G56210
AT1G15430
AT5G39040
AT1G11330
AT2G19810
AT1G08230
AT1G21770
AT1G10588
AT3G56630
AT3G13222
AT5G14790
AT3G10840
AT2G32200
AT1G22015
AT4G21520
AT4G19500
AT5G08340
AT2G19600
AT3G17470
AT5G42980
AT3G51160
AT3G16460
AT2G20820
AT5G56130
AT3G01435
AT2G38130
AT1G30500
AT1G01220
AT5G40260
AT2G37200
AT3G23070
AT5G54740
AT5G10270
AT3G57050
AT2G29490
AT3G56720
AT2G21090
AT4G11320
AT4G25650
AT4G36930
AT1G01610
AT2G41130
AT2G28420
AT5G47060
AT5G61980
AT2G13800
AT5G57790
AT3G05150
AT3G23370
AT4G37150
AT1G60860
AT5G16390
AT4G22350
AT4G09580
AT3G10190
AT1G02640
AT1G52280
AT4G09490
AT2G25980
AT1G27130
AT2G27490
AT5G44640
AT1G05180
AT1G30650
AT4G12480
AT5G36260
AT4G37710
AT5G12050
AT5G56090
AT5G33210
AT3G02900
AT1G72470
AT4G24220
AT4G34770
AT4G27050
AT4G38620
AT5G23350
AT1G59218
AT5G20650
AT5G22850
AT4G16060
AT4G39660
AT3G03700
AT5G24200
AT3G55170
AT3G13235
AT5G61500
AT4G14500
AT3G11120
AT1G22050
AT3G14180
AT5G58290
AT4G37760
AT2G47390
AT4G12780
AT5G53170
AT2G03270
AT1G76010
AT5G48910
AT5G45440
AT5G42050
AT5G14600
AT2G40300
AT5G55910
AT1G14860
AT1G74410
AT5G02170
AT2G26640
AT5G18760
AT3G46600
AT5G18037
AT4G11655
AT5G07520
AT4G04510
AT4G02630
AT3G55060
AT4G00330
AT2G29370
AT3G06470
AT2G40010
AT4G29040
AT4G40070
AT5G46900
AT5G24140
AT3G11160
AT1G10060
AT1G26700
AT3G09860
AT3G60820
AT2G47610
AT5G07530
AT5G43870
AT4G16390
AT2G43640
AT1G27900
AT3G19780
AT3G44380
AT1G04610
AT4G00026
AT1G29510
AT3G01980
AT3G28320
AT5G63080
AT5G66710
AT3G01470
AT4G17950
AT2G24285
AT3G62580
AT5G06190
AT3G03210
AT3G28460
AT1G52905
AT1G80690
AT3G25573
AT3G50310
AT1G26840
AT1G22275
AT1G23550
AT3G20520
AT5G61530
AT4G14305
AT3G59290
AT1G09910
AT3G44590
AT3G12980
AT4G32670
AT3G19920
AT4G31480
AT5G45720
AT1G27530
AT1G19650
AT4G01800
AT5G45300
AT2G21710
AT1G56170
AT4G34600
AT5G55860
AT5G40850
AT1G60260
AT4G23080
AT4G37560
AT1G16900
AT5G06839
AT5G42970
AT4G10450
AT5G51600
AT1G48630
AT5G62620
AT2G02990
AT3G29320
AT1G50950
AT4G28230
AT5G02250
AT1G09380
AT5G46630
AT5G25240
AT2G36790
AT1G13730
AT5G25780
AT2G47810
AT3G58180
AT5G13710
AT2G25710
AT4G16460
AT3G15780
AT5G63420
AT4G32930
AT4G05590
AT1G63690
AT5G22540
AT1G53800
AT2G35170
AT1G01790
AT3G26050
AT3G24542
AT1G22600
AT4G08150
AT3G13870
AT3G44620
AT2G15580
AT1G49190
AT2G37840
AT5G26880
AT2G38860
AT1G17400
AT1G05830
AT4G22910
AT5G04390
AT2G36000
AT3G12670
AT3G44770
AT1G49590
AT3G23090
AT1G73700
AT4G36195
AT2G26270
AT4G16070
AT4G00355
AT1G22160
AT5G05730
AT2G31650
AT3G63040
AT5G10220
AT5G19180
AT4G25470
AT5G66720
AT5G05570
AT3G56170
AT1G01810
AT5G42960
AT4G27610
AT1G47970
AT3G19810
AT5G45800
AT1G22030
AT4G29870
AT1G76460
AT1G55840
AT1G68650
AT1G68640
AT1G79180
AT3G51770
AT3G03930
AT2G27580
AT4G39360
AT3G28290
AT1G62960
AT1G18160
AT3G55280
AT3G12030
AT4G34520
AT5G38420
AT5G36790
AT5G18050
AT2G22650
AT3G44820
AT2G15000
AT1G51630
AT2G39518
AT3G58550
AT1G79310
AT4G36600
AT5G50440
AT5G10240
AT4G35785
AT3G50180
AT5G39410
AT1G29240
AT3G29100
AT1G62400
AT5G05180
AT5G48240
AT5G39660
AT1G01860
AT1G72090
AT1G79390
AT1G43170
AT1G12610
AT1G05170
AT1G01440
AT4G10810
AT3G13662
AT5G19510
AT2G23660
AT3G19508
AT2G13610
AT3G12400
AT1G23340
AT3G01190
AT1G34780
AT4G27400
AT3G18110
AT1G05020
AT2G30750
AT2G04045
AT5G23575
AT2G46770
AT5G04000
AT2G45890
AT1G08315
AT1G62981
AT1G62130
AT5G62580
AT2G27140
AT5G54165
AT1G48170
AT1G22180
AT2G28470
AT3G59020
AT4G21940
AT2G18090
AT1G29400
AT5G20000
AT5G15790
AT1G59910
AT5G24060
AT2G34357
AT3G55290
AT2G23840
AT2G11000
AT5G25110
AT1G77140
AT1G44770
AT5G61360
AT5G49015
AT5G20360
AT1G43190
AT4G11280
AT2G26110
AT5G64150
AT4G33960
AT2G45790
AT2G23348
AT4G00890
AT3G09270
AT1G26970
AT1G80450
AT1G61250
AT4G24380
AT1G35230
AT3G02520
AT5G59800
AT5G65158
AT5G45940
AT1G69070
AT1G18860
AT4G10890
AT2G36620
AT5G27950
AT4G32940
AT4G18650
AT5G44370
AT2G34780
AT1G74990
AT3G55050
AT3G47930
AT2G02230
AT5G51660
AT3G62890
AT3G26140
AT1G65590
AT1G53645
AT1G47670
AT3G57330
AT4G01320
AT2G47060
AT3G54600
AT5G54050
AT4G34620
AT4G37740
AT1G19510
AT2G32720
AT4G31240
AT5G05890
AT5G20550
AT2G20495
AT3G07540
AT3G45160
AT1G59590
AT1G79900
AT2G46380
AT4G19038
AT5G38560
AT3G28120
AT2G35780
AT4G13530
AT4G04632
AT3G15410
AT3G05858
AT4G16860
AT2G43490
AT1G52630
AT1G11930
AT1G47260
AT5G14602
AT5G09350
AT2G31940
AT4G13930
AT2G43810
AT2G01860
AT3G16860
AT3G47300
AT3G50570
AT4G31840
AT3G51640
AT3G57470
AT1G45150
AT1G15780
AT1G73010
AT3G55230
AT3G45760
AT1G25470
AT3G22070
AT1G13860
AT3G53190
AT2G26010
AT5G27360
AT3G19000
AT1G61620
AT2G37470
AT1G76952
AT4G29470
AT4G39950
AT5G67130
AT1G57700
AT2G17520
AT4G21710
AT4G13750
AT5G03940
AT2G15590
AT3G23000
AT3G45280
AT3G15390
AT2G43980
AT1G54390
AT2G01735
AT3G59090
AT1G05340
AT1G72950
AT3G63030
AT2G39750
AT5G58375
AT5G42765
AT5G55830
AT2G05310
AT4G20150
AT3G49370
AT5G57230
AT1G65486
AT5G30510
AT3G06260
AT1G78340
AT3G54900
AT2G38550
AT1G14060
AT2G43060
AT4G20140
AT1G11090
AT2G32900
AT4G29380
AT1G05055
AT3G55310
AT4G36090
AT2G38365
AT4G11040
AT1G51060
AT3G53630
AT1G53345
AT1G22730
AT4G12080
AT3G04440
AT5G61460
AT3G12070
AT5G25150
AT3G25150
AT3G47610
AT5G44820
AT2G31800
AT5G51190
AT2G30942
AT1G67900
AT3G26085
AT3G01800
AT3G59660
AT1G73510
AT1G62170
AT4G27620
AT1G78090
AT1G62930
AT4G19710
AT1G75340
AT1G77780
AT5G63990
AT2G43560
AT4G32285
AT5G57685
AT4G15520
AT2G44690
AT1G79940
AT4G35620
AT3G13750
AT4G01580
AT4G13580
AT2G36695
AT2G25730
AT5G42870
AT2G25200
AT1G22060
AT5G26040
AT1G68180
AT3G11710
AT4G28050
AT3G05165
AT5G47850
AT1G27520
AT1G58380
AT1G60810
AT1G70430
AT2G47670
AT1G07520
AT1G34180
AT2G23980
AT1G09240
AT4G37660
AT4G23470
AT1G61420
AT5G20510
AT5G49760
AT2G18600
AT1G54270
AT1G79230
AT3G52770
AT4G29110
AT2G28605
AT5G57620
AT4G39780
AT1G77765
AT1G72840
AT1G74458
AT5G18920
AT1G20810
AT1G08030
AT1G54260
AT4G00850
AT3G12560
AT4G14100
AT4G02920
AT1G73090
AT4G26990
AT1G13080
AT3G23750
AT1G02260
AT5G42650
AT5G25570
AT5G25590
AT3G02800
AT5G35320
AT2G42190
AT1G19397
AT4G01950
AT5G52030
AT3G44780
AT1G56590
AT1G50940
AT5G37310
AT2G25310
AT1G51570
AT2G20610
AT1G71460
AT3G23810
AT5G58390
AT1G44910
AT2G41850
AT1G17140
AT3G15940
AT3G49940
AT2G23790
AT4G27980
AT5G54220
AT3G11830
AT2G07715
AT1G16020
AT4G17330
AT3G14840
AT3G11910
AT5G38850
AT5G56050
AT1G62380
AT1G28520
AT1G43690
AT2G25840
AT1G54130
AT4G12250
AT1G30250
AT3G10690
AT5G11360
AT5G20020
AT1G69960
AT5G49940
AT3G47720
AT1G80860
AT1G51440
AT5G49280
AT1G43630
AT2G41670
AT1G32900
AT5G12210
AT3G27150
AT3G53560
AT3G56980
AT3G01810
AT5G62030
AT5G14450
AT5G53550
AT5G51710
AT1G04690
AT5G64980
AT3G21480
AT4G12990
AT1G17510
AT1G64760
AT3G23160
AT2G46300
AT1G72700
AT3G44120
AT2G46270
AT5G09910
AT4G04610
AT4G02130
AT5G55170
AT1G62360
AT5G16320
AT4G09900
AT3G62570
AT1G30210
AT1G79820
AT3G50440
AT5G03900
AT3G16050
AT1G21310
AT1G06148
AT3G51590
AT2G33580
AT5G57520
AT5G45760
AT5G53770
AT4G27060
AT1G18010
AT5G48140
AT1G13250
AT1G29410
AT3G21400
AT1G75770
AT1G23670
AT2G38530
AT1G76600
AT5G05370
AT4G39740
AT2G33720
AT2G41440
AT3G02130
AT3G51080
AT3G14270
AT3G08890
AT2G29710
AT3G53232
AT1G62640
AT1G16920
AT3G07370
AT1G49630
AT5G22270
AT4G14103
AT3G15518
AT2G20940
AT2G43220
AT3G57800
AT2G38465
AT2G17800
AT1G07660
AT2G25790
AT2G30900
AT4G33480
AT1G50640
AT3G56440
AT2G19730
AT4G30310
AT5G24990
AT1G01200
AT5G37070
AT2G37925
AT5G45900
AT4G27430
AT5G57120
AT2G16200
AT5G46340
AT1G13770
AT5G09410
AT1G76820
AT3G58130
AT4G29220
AT2G27050
AT5G57815
AT1G75500
AT3G01360
AT3G25860
AT3G49180
AT2G27090
AT4G27000
AT1G75400
AT2G36200
AT3G48820
AT5G21900
AT1G80740
AT3G07270
AT1G20065
AT3G19590
AT2G17970
AT3G48740
AT4G11070
AT2G18193
AT2G26650
AT4G37260
AT3G21220
AT3G05740
AT2G27820
AT5G12360
AT4G19940
AT3G19970
AT3G49307
AT4G39900
AT3G15350
AT3G48530
AT2G38570
AT3G56090
AT3G24310
AT2G25620
AT3G59770
AT5G25475
AT1G16810
AT5G25100
AT2G33110
AT5G23660
AT5G13640
AT3G58710
AT2G13820
AT1G12064
AT3G49160
AT4G19880
AT5G48320
AT4G13590
AT4G24740
AT3G45080
AT2G07706
AT5G53150
AT2G31560
AT3G13620
AT2G34150
AT1G24150
AT3G55620
AT3G49080
AT3G58760
AT4G26710
AT1G43790
AT1G75420
AT1G30360
AT2G28480
AT1G22630
AT1G29030
AT3G06160
AT4G23650
AT4G35780
AT1G65890
AT3G19290
AT4G18810
AT1G14685
AT2G36724
AT2G35340
AT5G54500
AT4G23450
AT1G71820
AT5G17250
AT1G54385
AT1G15690
AT5G15210
AT1G16950
AT2G23340
AT1G05320
AT3G18270
AT1G31335
AT4G35335
AT5G45340
AT5G61630
AT3G18410
AT1G11960
AT3G11570
AT1G19170
AT2G47210
AT2G42880
AT3G09430
AT1G11170
AT3G15356
AT1G07230
AT1G62020
AT3G25870
AT2G20100
AT4G08910
AT2G31230
AT5G65165
AT2G45500
AT4G30960
AT5G02590
AT1G65032
AT4G12400
AT1G75590
AT3G07040
AT3G43270
AT5G59140
AT4G10210
AT1G52910
AT5G22040
AT1G09450
AT1G23230
AT5G66440
AT2G16380
AT1G07020
AT5G18200
AT4G22050
AT3G12345
AT4G03600
AT5G48380
AT2G29200
AT4G26540
AT3G06610
AT1G68990
AT3G06010
AT2G24550
AT1G01110
AT1G58100
AT2G39560
AT2G17300
AT4G11800
AT5G38430
AT5G64610
AT3G59210
AT4G16845
AT4G11010
AT1G02750
AT1G32920
AT1G70940
AT2G15830
AT1G54570
AT4G08810
AT5G56570
AT4G00110
AT2G01980
AT1G22940
AT1G78476
AT4G33110
AT1G60985
AT2G16810
AT4G18920
AT5G03850
AT1G23580
AT1G13190
AT5G45280
AT5G10070
AT5G65890
AT2G37860
AT5G44520
AT5G02820
AT3G45980
AT5G40020
AT1G25240
AT5G22100
AT5G36700
AT1G72800
AT1G15860
AT2G37520
AT5G14700
AT3G11800
AT5G44400
AT1G29830
AT4G11080
AT5G35210
AT2G18360
AT1G79590
AT1G80280
AT1G72860
AT2G01970
AT3G02750
AT3G26950
AT5G14920
AT1G14970
AT2G46330
AT5G24430
AT1G73240
AT1G64065
AT4G29620
AT1G16480
AT1G17780
AT5G58800
AT3G20490
AT4G20860
AT4G11211
AT1G10865
AT4G12620
AT5G18650
AT4G19650
AT3G61790
AT4G36110
AT5G54490
AT1G61570
AT1G06250
AT4G28060
AT4G12770
AT4G18425
AT3G20360
AT5G59180
AT1G69920
AT4G37880
AT1G21710
AT5G44000
AT5G37290
AT5G19320
AT3G28980
AT5G59220
AT2G45580
AT1G67820
AT1G15215
AT1G09625
AT3G52050
AT5G25080
AT3G12685
AT1G24070
AT1G53320
AT5G46190
AT4G20870
AT1G30814
AT1G24330
AT2G01060
AT4G25220
AT1G12520
AT1G59640
AT5G60570
AT3G48680
AT3G07570
AT4G17540
```
