## Supplementary material for "A comprehensive map of preferentially located motifs reveals distinct proximal *cis*-regulatory elements in plants": ATTCTCAT_containing_gene_set.txt

```
#Occurences of ATTCTCAT between -13 and 34 (positions relative to the transcription start site)
#110 sequences with ATTCTCAT in this interval
#0.53% of the sequences in promoter set with ATTCTCAT (set with 20573 sequences)
AT4G31840
AT1G13110
AT3G17040
AT3G58570
AT2G23140
AT5G44900
AT4G32800
AT3G14410
AT3G60200
AT1G48460
AT4G26520
AT3G07500
AT1G76820
AT2G24970
AT5G42910
AT5G57790
AT2G21710
AT4G20140
AT4G22240
AT3G29030
AT2G44600
AT3G49080
AT5G17830
AT3G14840
AT3G44890
AT4G34555
AT1G21080
AT3G15358
AT5G03120
AT1G29850
AT4G34340
AT3G24730
AT2G37925
AT4G17900
AT5G47070
AT2G39260
AT5G20120
AT3G10560
AT3G45970
AT4G21820
AT1G08050
AT5G26220
AT2G23050
AT4G22810
AT1G07660
AT4G25220
AT2G19810
AT3G17580
AT1G17510
AT3G53370
AT2G25810
AT1G20450
AT3G21220
AT2G15830
AT1G73700
AT5G26600
AT4G30950
AT1G60950
AT2G16600
AT1G01810
AT1G62981
AT1G52360
AT2G19880
AT3G19970
AT4G20150
AT5G47060
AT3G12070
AT1G53700
AT5G42130
AT4G30960
AT5G44000
AT5G15720
AT3G61250
AT2G27050
AT4G16500
AT3G49050
AT3G14075
AT1G22600
AT5G57120
AT5G44920
AT1G71350
AT2G25490
AT3G09100
AT5G25490
AT1G51630
AT1G43190
AT1G27900
AT5G10695
AT1G14920
AT4G18920
AT5G05950
AT4G17870
AT4G12320
AT4G25720
AT4G13500
AT1G50840
AT4G11640
AT5G26692
AT2G01990
AT1G60810
AT2G29990
AT3G45980
AT5G43750
AT3G26420
AT4G29870
AT5G22630
AT1G60860
AT1G13610
AT2G22460
AT2G38880
```
