## Supplementary material for "A comprehensive map of preferentially located motifs reveals distinct proximal *cis*-regulatory elements in plants": ATTCTGG_containing_gene_set.txt

```
#Occurences of ATTCTGG between 245 and 372 (positions relative to the transcription start site)
#320 sequences with ATTCTGG in this interval
#1.56% of the sequences in promoter set with ATTCTGG (set with 20573 sequences)
AT4G35725
AT4G16030
AT2G13550
AT4G30760
AT1G33110
AT2G37170
AT4G09300
AT5G14270
AT4G30440
AT4G32030
AT1G17470
AT3G45400
AT1G51850
AT3G20320
AT1G69780
AT3G56390
AT3G21530
AT4G20310
AT4G15030
AT3G45890
AT2G29020
AT5G43500
AT5G60440
AT5G03780
AT3G06890
AT1G72720
AT1G78140
AT1G69480
AT1G28010
AT3G14620
AT2G31945
AT1G05210
AT3G11020
AT5G01520
AT3G61050
AT2G19710
AT2G43790
AT4G30140
AT4G29010
AT3G17770
AT5G52540
AT5G20510
AT1G69960
AT3G57650
AT1G79860
AT1G02450
AT4G33680
AT5G05750
AT5G55600
AT5G58650
AT1G47128
AT1G77540
AT3G46870
AT3G29770
AT1G71090
AT5G65140
AT2G46560
AT5G09690
AT1G48480
AT2G24680
AT5G06660
AT4G23160
AT1G22740
AT1G18720
AT3G16090
AT5G49190
AT4G34260
AT2G02498
AT5G20320
AT3G50950
AT3G14680
AT1G01210
AT3G60370
AT1G11160
AT5G57655
AT3G04200
AT3G08530
AT5G64710
AT2G44750
AT5G47830
AT4G21500
AT2G38905
AT5G13840
AT1G01730
AT1G69370
AT4G39780
AT3G17350
AT4G10250
AT1G55325
AT4G35460
AT2G29480
AT5G13050
AT5G49990
AT2G03620
AT2G37710
AT4G28910
AT2G38695
AT4G17810
AT1G35220
AT1G29140
AT5G58690
AT1G51260
AT4G17390
AT1G17130
AT3G57170
AT2G46040
AT4G34750
AT1G56345
AT4G00905
AT5G41180
AT1G56560
AT2G25964
AT3G45410
AT5G44900
AT1G20480
AT3G42790
AT3G48060
AT4G34960
AT1G07470
AT4G31720
AT5G17240
AT2G18790
AT2G33220
AT2G37180
AT3G06620
AT2G41160
AT5G55470
AT1G25370
AT5G10210
AT4G36830
AT5G22530
AT3G13910
AT3G13882
AT4G25610
AT5G05990
AT2G48150
AT1G61950
AT1G26665
AT2G39310
AT1G10470
AT1G27090
AT1G26130
AT5G53360
AT4G11070
AT1G15880
AT5G42970
AT3G57190
AT3G62370
AT1G72220
AT1G31970
AT4G33010
AT2G33850
AT1G55190
AT3G18535
AT1G49430
AT1G24280
AT4G28430
AT3G52105
AT1G61250
AT3G13880
AT2G39960
AT5G49945
AT5G56452
AT5G66490
AT5G65760
AT4G26090
AT4G02120
AT2G47760
AT2G31250
AT1G23180
AT2G24310
AT3G17660
AT4G35510
AT4G34881
AT5G23850
AT5G13000
AT4G27590
AT5G05970
AT5G19170
AT1G44750
AT4G14170
AT1G74450
AT3G48550
AT2G42500
AT4G16440
AT3G16910
AT4G17070
AT3G03272
AT3G14650
AT2G40690
AT4G00860
AT3G29410
AT1G29890
AT4G10840
AT4G18270
AT5G45500
AT4G37800
AT3G20660
AT4G39590
AT3G15000
AT5G48570
AT1G13860
AT1G06700
AT5G23730
AT3G17390
AT4G19810
AT4G00460
AT3G42950
AT1G33480
AT4G37090
AT5G53850
AT1G69330
AT1G35710
AT3G55150
AT5G53560
AT1G33750
AT1G10050
AT2G28320
AT1G22280
AT3G53940
AT1G79620
AT1G09760
AT1G15720
AT5G37740
AT5G63180
AT3G29130
AT5G01760
AT3G19508
AT5G38060
AT4G07950
AT4G11760
AT5G42820
AT3G18110
AT5G05170
AT1G51950
AT5G59600
AT3G03140
AT1G75840
AT5G64750
AT1G01020
AT5G23340
AT5G15980
AT4G02010
AT4G35000
AT3G15480
AT5G53310
AT4G17950
AT1G53870
AT5G26800
AT1G53708
AT3G06490
AT1G25390
AT2G03480
AT4G31080
AT1G31850
AT2G37190
AT4G09970
AT5G56750
AT4G38900
AT1G27330
AT3G45490
AT4G21660
AT1G24062
AT5G46570
AT1G04930
AT1G72260
AT4G39970
AT3G13930
AT4G02725
AT4G24370
AT1G07900
AT4G15740
AT1G12040
AT2G39855
AT1G20960
AT5G06220
AT3G44990
AT2G44420
AT3G58580
AT1G80260
AT5G15230
AT2G28330
AT5G54250
AT3G09650
AT1G53530
AT2G46310
AT4G00895
AT2G38890
AT2G24285
AT1G05060
AT1G80780
AT5G52100
AT3G57490
AT1G47840
AT3G08780
AT5G17290
AT3G58560
AT5G07950
AT5G55260
AT5G66780
AT5G16760
AT4G27720
AT2G42210
AT4G16750
AT3G15354
AT5G57960
AT4G03410
AT2G26480
AT5G17620
AT1G77350
AT2G47330
AT1G70340
AT3G10160
AT2G42940
AT1G77600
AT2G44200
AT1G55900
AT2G15340
AT3G53530
AT1G80460
```
