## Supplementary material for "A comprehensive map of preferentially located motifs reveals distinct proximal *cis*-regulatory elements in plants": ATTCTT_containing_gene_set.txt

```
#Occurences of ATTCTT between -17 and 15 (positions relative to the transcription start site)
#1264 sequences with ATTCTT in this interval
#6.14% of the sequences in promoter set with ATTCTT (set with 20573 sequences)
AT5G12020
AT2G14910
AT4G03510
AT1G55080
AT3G05970
AT4G16420
AT5G15350
AT5G02050
AT3G51640
AT1G70430
AT2G26110
AT2G29390
AT5G58690
AT3G19810
AT3G17930
AT5G06730
AT5G26880
AT5G50050
AT1G70510
AT1G52905
AT4G32750
AT2G16380
AT1G62170
AT5G66480
AT1G68585
AT4G08455
AT5G24990
AT3G47220
AT3G57300
AT5G14700
AT1G55152
AT5G64940
AT1G51420
AT2G18090
AT2G01180
AT2G02230
AT5G20810
AT1G74160
AT1G11960
AT3G41762
AT5G02250
AT4G38480
AT3G53500
AT5G17240
AT1G24330
AT1G79570
AT4G23400
AT3G01980
AT1G76540
AT4G19038
AT3G06260
AT2G36580
AT5G06190
AT3G60280
AT1G61360
AT2G18050
AT1G50920
AT5G61630
AT3G26700
AT5G17090
AT3G22500
AT4G15330
AT3G19290
AT3G04620
AT1G10865
AT1G76010
AT1G14430
AT3G54270
AT5G56910
AT3G05370
AT5G24060
AT5G42670
AT4G14230
AT4G21060
AT3G14360
AT4G36110
AT5G04347
AT1G06250
AT4G02600
AT2G38860
AT4G29410
AT3G07270
AT4G34650
AT1G50950
AT4G09900
AT5G05730
AT1G72410
AT3G22220
AT2G26640
AT5G08410
AT3G28980
AT1G52500
AT5G65165
AT5G47580
AT5G03940
AT2G14830
AT5G35320
AT2G29140
AT1G53620
AT2G27000
AT1G52680
AT5G52260
AT2G46270
AT1G48180
AT1G27930
AT1G50380
AT5G15580
AT1G66240
AT1G69640
AT4G33880
AT4G40070
AT1G55840
AT5G07842
AT1G73630
AT2G33410
AT1G17400
AT5G22270
AT4G14500
AT2G39290
AT1G18350
AT1G03970
AT4G16710
AT3G07220
AT2G19600
AT5G37290
AT4G01320
AT2G32235
AT4G01595
AT3G22110
AT2G19190
AT5G36700
AT3G20000
AT3G09050
AT1G29440
AT1G72800
AT1G02810
AT5G13290
AT2G02720
AT1G31835
AT4G06583
AT1G53800
AT3G56600
AT3G48470
AT1G01220
AT2G04045
AT2G41210
AT4G39360
AT4G33960
AT4G31480
AT1G30750
AT2G01060
AT1G26840
AT4G12480
AT5G01320
AT1G10750
AT2G43018
AT5G01350
AT3G10700
AT3G48450
AT4G15000
AT3G62840
AT3G59940
AT4G09830
AT2G39518
AT3G15940
AT3G49230
AT2G45960
AT3G59210
AT3G44120
AT1G66470
AT2G26460
AT3G59770
AT4G14510
AT5G19060
AT3G29810
AT4G37050
AT2G43020
AT2G47060
AT2G42030
AT1G54570
AT5G62030
AT2G15760
AT4G11655
AT1G48130
AT3G11620
AT5G54500
AT3G29770
AT5G51180
AT2G40270
AT3G01435
AT2G40600
AT4G37880
AT5G24140
AT3G11710
AT3G63160
AT1G62400
AT4G03340
AT1G29030
AT5G51710
AT2G18600
AT1G29400
AT4G23570
AT2G40940
AT1G53670
AT1G54260
AT3G15760
AT5G07490
AT5G45140
AT2G47630
AT4G37608
AT1G61720
AT1G79820
AT1G54210
AT3G14700
AT1G67820
AT5G65158
AT4G11211
AT4G19985
AT3G45960
AT1G68180
AT2G26010
AT2G17300
AT1G09450
AT3G29110
AT4G26990
AT1G77800
AT1G54385
AT1G03410
AT3G07050
AT3G50440
AT1G79230
AT1G49380
AT5G50320
AT5G62580
AT5G23740
AT2G24420
AT2G43810
AT5G49660
AT4G25230
AT5G64610
AT3G57330
AT5G08340
AT1G77310
AT3G60390
AT2G22870
AT1G01910
AT2G36340
AT4G14716
AT5G11170
AT3G50820
AT3G54720
AT3G22540
AT1G27480
AT5G17250
AT2G37100
AT2G15270
AT3G50920
AT2G35340
AT3G60330
AT1G16900
AT3G21480
AT4G37660
AT1G65010
AT5G45800
AT2G27140
AT3G18270
AT4G30100
AT1G53430
AT4G12990
AT1G04780
AT3G23955
AT5G05100
AT1G79050
AT2G43560
AT3G18600
AT4G19500
AT5G36120
AT1G30250
AT3G59380
AT2G03190
AT4G12400
AT4G22950
AT3G01950
AT2G25730
AT1G15460
AT5G64980
AT3G09570
AT4G14103
AT5G04390
AT1G80210
AT2G33070
AT5G52020
AT4G00340
AT3G56210
AT1G08480
AT4G33985
AT1G23670
AT5G57850
AT1G63690
AT4G02630
AT4G22240
AT4G16460
AT4G33060
AT5G43600
AT5G22530
AT3G20790
AT3G26744
AT1G32160
AT4G25950
AT5G55860
AT1G56600
AT2G26330
AT4G37430
AT3G53190
AT1G62730
AT2G30770
AT3G20350
AT3G23810
AT1G77250
AT5G62440
AT3G10000
AT4G19940
AT5G61460
AT4G29210
AT2G13800
AT3G28300
AT4G12470
AT1G72520
AT5G26749
AT1G75500
AT1G28335
AT3G03490
AT5G56940
AT5G51100
AT5G62920
AT2G17800
AT3G21055
AT1G60010
AT1G78340
AT5G11850
AT1G32240
AT2G28480
AT5G04270
AT2G42190
AT1G47740
AT4G19003
AT4G31610
AT3G28630
AT4G32285
AT3G02130
AT2G16200
AT1G61980
AT5G48910
AT2G43580
AT3G01360
AT3G43210
AT1G20130
AT3G58150
AT1G71730
AT5G65430
AT1G78090
AT3G02940
AT5G60960
AT3G26050
AT3G15518
AT5G40020
AT5G15260
AT4G29110
AT5G60570
AT3G24080
AT4G18650
AT2G15310
AT1G78100
AT3G01550
AT5G10240
AT5G42850
AT5G54220
AT2G37880
AT5G44200
AT5G20360
AT1G52410
AT4G00110
AT1G11330
AT1G51060
AT1G05470
AT2G20120
AT1G67090
AT5G14450
AT4G28230
AT5G28770
AT5G42650
AT1G74990
AT1G07230
AT1G29240
AT5G13260
AT3G23290
AT3G56630
AT1G05055
AT2G28470
AT1G13080
AT3G06470
AT1G62360
AT5G45940
AT2G36355
AT5G51750
AT2G43261
AT3G56760
AT2G31240
AT3G17090
AT4G28060
AT2G37840
AT5G33210
AT3G24310
AT1G11160
AT1G23890
AT3G06610
AT5G55630
AT1G09625
AT3G60580
AT5G30510
AT5G14850
AT5G01200
AT5G43010
AT3G16480
AT4G22850
AT1G59910
AT3G12560
AT5G18650
AT2G26650
AT1G55820
AT5G18760
AT5G05290
AT3G56980
AT1G28520
AT3G13300
AT5G64120
AT1G12310
AT3G28290
AT3G60730
AT1G45150
AT1G68990
AT2G38080
AT3G18280
AT1G76400
AT5G17380
AT3G47930
AT5G56520
AT4G27830
AT3G24670
AT1G53345
AT2G37530
AT5G41740
AT4G13750
AT2G47770
AT1G75420
AT3G24100
AT1G16920
AT1G13190
AT3G20220
AT1G15320
AT5G52030
AT2G33720
AT2G46380
AT1G11770
AT5G05460
AT4G24930
AT1G78230
AT5G17580
AT4G27400
AT1G58100
AT4G14120
AT5G48240
AT5G61340
AT1G43170
AT1G74330
AT5G06530
AT5G38300
AT1G72370
AT2G40280
AT1G64450
AT1G67800
AT5G45280
AT1G54470
AT1G14780
AT3G11830
AT5G57940
AT1G35230
AT4G01580
AT4G13580
AT5G63790
AT3G21250
AT1G15250
AT1G24560
AT3G05740
AT2G41130
AT1G71300
AT2G44530
AT2G33780
AT4G18520
AT4G04080
AT1G79350
AT1G67300
AT2G46300
AT1G15215
AT2G09970
AT1G22170
AT2G43220
AT1G30440
AT1G10870
AT3G13530
AT2G47670
AT5G44820
AT1G60430
AT5G53320
AT3G01800
AT1G11930
AT1G35580
AT5G25760
AT4G28370
AT4G30220
AT5G66540
AT5G41140
AT5G24340
AT5G18470
AT3G24982
AT1G80860
AT4G26540
AT5G48380
AT3G03220
AT2G44470
AT3G24510
AT5G20000
AT3G61290
AT4G36400
AT5G06839
AT2G48140
AT5G38690
AT4G23840
AT1G19397
AT3G53232
AT5G54080
AT1G73240
AT5G47090
AT5G03900
AT3G14270
AT1G04330
AT4G21470
AT5G25900
AT3G53390
AT4G18740
AT3G51770
AT1G54450
AT2G41850
AT4G18360
AT4G21430
AT5G18780
AT3G59660
AT1G05220
AT3G54740
AT1G71150
AT3G59950
AT2G44130
AT5G53140
AT5G43870
AT5G39530
AT1G23230
AT2G43840
AT4G10160
AT5G62620
AT1G09380
AT5G15640
AT5G11080
AT4G23885
AT3G55020
AT4G25672
AT3G23100
AT1G61320
AT3G21770
AT3G05590
AT2G17640
AT3G44735
AT5G54050
AT4G36270
AT3G13230
AT5G11500
AT1G01780
AT1G16730
AT5G40850
AT1G73380
AT5G48320
AT2G46580
AT5G46630
AT5G53150
AT4G35410
AT3G13910
AT3G09162
AT1G50420
AT1G32930
AT5G04170
AT5G24200
AT2G33110
AT5G25150
AT5G50850
AT5G44900
AT1G74340
AT3G62570
AT5G22540
AT4G36090
AT1G30360
AT1G47128
AT3G53100
AT3G23160
AT4G18400
AT1G62930
AT2G46390
AT5G18950
AT1G79310
AT2G47610
AT3G20240
AT4G19870
AT5G64060
AT1G15700
AT1G15420
AT5G64410
AT3G61090
AT3G29780
AT5G12870
AT1G57700
AT2G31800
AT4G37760
AT5G64890
AT4G14100
AT1G73510
AT1G77890
AT2G22470
AT1G11170
AT5G58800
AT1G21350
AT5G45300
AT2G19680
AT1G02640
AT5G13280
AT3G59650
AT2G36670
AT5G35930
AT3G59000
AT2G29540
AT4G18905
AT1G63490
AT2G30505
AT3G26950
AT1G22275
AT5G61450
AT1G60420
AT1G67530
AT5G07520
AT5G20670
AT4G32880
AT5G15840
AT2G44460
AT1G08230
AT3G43740
AT5G17340
AT1G52770
AT1G63770
AT5G04260
AT5G18200
AT3G48185
AT3G07940
AT4G38510
AT1G18040
AT1G10480
AT1G18010
AT3G05150
AT4G19200
AT3G62890
AT1G19510
AT5G38560
AT4G21940
AT3G18420
AT4G22290
AT3G12345
AT4G02540
AT4G21903
AT5G61980
AT4G04790
AT4G37110
AT4G27610
AT1G72950
AT4G27580
AT1G72416
AT2G20495
AT5G45900
AT2G41120
AT3G53560
AT1G73805
AT1G61250
AT2G35170
AT5G12360
AT1G75770
AT4G27390
AT1G22660
AT4G28020
AT1G04550
AT2G21090
AT1G27752
AT1G23530
AT3G01472
AT1G51350
AT3G54580
AT1G32950
AT5G14990
AT4G35190
AT5G61360
AT5G59590
AT5G09350
AT5G40590
AT2G15570
AT4G13500
AT1G48170
AT1G53025
AT3G28460
AT1G01540
AT3G09730
AT3G55000
AT1G17970
AT1G22985
AT5G63080
AT2G16810
AT3G57050
AT4G27260
AT4G34840
AT1G05760
AT2G37470
AT2G01870
AT5G56650
AT4G27820
AT5G49760
AT4G35780
AT1G44810
AT1G02260
AT1G27565
AT2G07706
AT1G72470
AT3G51010
AT1G49210
AT5G14602
AT4G38810
AT2G11000
AT3G58800
AT1G15950
AT2G24285
AT1G15690
AT2G30170
AT2G26070
AT2G19880
AT2G03480
AT3G51160
AT1G01200
AT4G22260
AT1G18610
AT1G43790
AT3G45980
AT5G38430
AT2G10940
AT3G05630
AT4G33110
AT3G04150
AT2G47210
AT1G11260
AT5G25240
AT1G21890
AT1G22050
AT4G22330
AT3G04010
AT4G35320
AT3G55920
AT4G01800
AT2G20180
AT1G15350
AT4G27130
AT5G59980
AT2G47810
AT5G45720
AT2G41420
AT3G20360
AT3G01810
AT1G02750
AT4G05590
AT5G49015
AT2G24020
AT5G06450
AT1G61620
AT3G55230
AT1G64660
AT3G61620
AT4G12250
AT1G23600
AT2G25840
AT5G18720
AT2G28310
AT2G17630
AT1G23340
AT1G03457
AT4G31210
AT4G04670
AT4G10640
AT1G63670
AT3G61610
AT1G78476
AT2G29710
AT3G09010
AT1G77000
AT2G46330
AT1G21720
AT1G49050
AT3G27120
AT5G62300
AT2G24400
AT1G17145
AT2G31940
AT2G17710
AT5G02820
AT5G26310
AT1G32190
AT3G07540
AT2G40780
AT5G67160
AT1G17070
AT3G18440
AT5G55310
AT1G17880
AT1G72180
AT5G27000
AT1G20080
AT3G49350
AT3G01470
AT1G15430
AT5G51730
AT2G27050
AT2G30740
AT1G74510
AT3G02520
AT2G01620
AT4G34520
AT1G33520
AT4G19860
AT3G56840
AT1G30500
AT2G39800
AT3G12040
AT2G44820
AT5G43500
AT4G35725
AT3G07500
AT1G47260
AT3G45280
AT1G05020
AT2G21710
AT1G80610
AT1G79180
AT4G12770
AT3G03700
AT2G26730
AT2G43410
AT4G14410
AT2G14620
AT1G66520
AT3G54130
AT5G16560
AT2G37360
AT1G50940
AT4G18810
AT2G21930
AT1G49000
AT5G37890
AT4G12080
AT5G48070
AT4G11760
AT4G33480
AT5G14790
AT1G17780
AT5G66820
AT5G04810
AT2G25790
AT5G42270
AT2G32100
AT1G61000
AT5G59160
AT5G59800
AT5G23540
AT3G07910
AT5G57230
AT1G69360
AT1G36340
AT5G46890
AT5G48140
AT3G46600
AT4G17520
AT2G44010
AT3G54430
AT5G04750
AT1G10380
AT5G48100
AT1G24340
AT1G28530
AT5G56050
AT5G15790
AT1G72130
AT1G01110
AT1G64180
AT1G13450
AT1G72700
AT5G59305
AT4G29240
AT4G12780
AT5G20650
AT4G27050
AT4G23560
AT4G28050
AT3G49370
AT4G21610
AT4G34770
AT3G02800
AT4G22380
AT3G51080
AT5G51190
AT5G10695
AT2G04940
AT1G78530
AT4G20480
AT5G35210
AT3G26090
AT4G21710
AT2G42840
AT2G36190
AT1G23960
AT3G02140
AT1G13830
AT4G00550
AT3G08890
AT1G26970
AT1G05460
AT3G03930
AT2G40935
AT1G17860
AT1G30650
AT2G22360
AT2G46100
AT1G71460
AT2G02740
AT5G13140
AT1G74930
AT3G03210
AT2G18960
AT3G51490
AT1G22970
AT4G36160
AT5G44370
AT1G11590
AT1G02300
AT1G14310
AT5G06310
AT4G23270
AT3G09120
AT1G45170
AT4G28310
AT1G79340
AT1G52670
AT3G50770
AT2G37520
AT3G44780
AT1G16540
AT4G29905
AT2G03270
AT3G42800
AT5G48180
AT4G19700
AT3G09400
AT3G57000
AT3G04440
AT2G25200
AT2G15590
AT2G27500
AT4G36870
AT5G22100
AT5G38420
AT5G37490
AT4G00490
AT1G79020
AT3G60820
AT1G03000
AT4G25480
AT4G12390
AT1G60985
AT3G05858
AT1G28130
AT1G80670
AT1G20810
AT1G62970
AT3G01345
AT4G13930
AT4G25200
AT1G17345
AT2G15535
AT5G50210
AT5G49940
AT5G36470
AT1G12064
AT4G30240
AT5G58960
AT5G65390
AT4G17480
AT5G42150
AT5G47770
AT5G19850
AT5G51350
AT4G24540
AT1G13770
AT3G12980
AT4G02920
AT2G18240
AT3G10150
AT1G55170
AT3G47980
AT4G35210
AT1G14750
AT1G49760
AT4G12620
AT5G37070
AT5G62260
AT2G31980
AT5G03510
AT1G80550
AT2G05510
AT2G14710
AT1G28815
AT1G25240
AT1G73690
AT1G19396
AT4G24240
AT2G36724
AT3G11260
AT3G04230
AT1G11400
AT5G04820
AT3G06660
AT3G54540
AT3G05930
AT1G76280
AT5G56950
AT1G05170
AT2G43490
AT1G02310
AT3G19150
AT5G10070
AT4G17360
AT3G25577
AT4G23190
AT1G64760
AT3G21420
AT1G05210
AT1G18000
AT5G38565
AT5G25080
AT1G79560
AT5G37990
AT5G23860
AT1G67960
AT3G54080
AT1G80180
AT4G11010
AT4G35335
AT4G05120
AT4G16650
AT1G79030
AT5G38850
AT5G01410
AT3G26510
AT4G32980
AT4G21520
AT3G55280
AT3G56150
AT3G15410
AT1G64065
AT5G51440
AT4G39780
AT5G10750
AT5G45760
AT5G51660
AT3G19020
AT4G23790
AT1G04610
AT2G25980
AT4G11070
AT3G61200
AT3G06870
AT5G61530
AT5G08695
AT2G34500
AT2G24550
AT1G02180
AT3G61800
AT4G18425
AT5G10270
AT5G14050
AT3G06483
AT1G52890
AT5G04060
AT1G73010
AT1G32928
AT4G35070
AT1G55050
AT3G63030
AT1G27310
AT3G43270
AT2G37060
AT3G29000
AT5G02810
AT3G19508
AT2G44620
AT4G04200
AT1G59510
AT1G76340
AT2G34820
AT3G19300
AT1G29179
AT5G64190
AT1G05320
AT2G17990
AT3G08670
AT1G50630
AT1G70160
AT4G18050
AT4G04614
AT5G36790
AT3G16220
AT5G03850
AT2G30280
AT1G14970
AT2G34920
AT3G44770
AT3G57690
AT1G77130
AT5G49280
AT1G59640
AT3G46620
AT1G08580
AT3G25882
AT3G29670
AT3G08910
AT1G22060
AT3G46780
AT5G61500
AT4G24380
AT4G33120
AT1G65150
AT5G02850
AT5G25930
AT1G68765
AT4G11650
AT5G18980
AT5G36260
AT5G23050
AT1G30400
AT3G23750
AT1G44910
AT1G01860
AT5G67420
AT2G01140
AT4G23650
AT2G37000
AT5G05800
AT3G07570
AT5G14480
AT4G23290
AT1G67250
AT1G65590
AT5G12050
AT1G61120
AT3G10190
AT3G27100
AT2G42170
AT4G08460
AT2G37860
AT5G22920
AT3G58740
AT4G03110
AT1G29830
AT4G15960
AT1G33250
AT4G16350
AT1G47290
AT1G70940
AT1G74280
AT5G57070
AT5G46340
AT4G38400
AT3G21190
AT4G18140
AT4G28485
AT1G52160
AT1G56170
AT3G51140
AT4G13590
AT3G10840
AT3G55720
AT3G15356
AT5G14320
AT3G63040
AT5G47420
AT5G18040
AT2G17970
AT1G62570
AT4G12760
AT1G66680
AT5G13650
AT1G70060
AT2G28605
AT1G54390
AT3G13235
AT4G16070
AT1G80660
AT5G51280
AT2G29490
AT4G27060
AT4G30050
AT2G43270
AT1G22180
AT5G45600
AT3G21400
AT1G47670
AT2G27510
AT5G25780
AT5G19580
AT2G30530
AT2G20490
AT2G35660
AT1G52290
AT3G15780
AT3G14540
AT1G02280
AT2G45850
AT3G14280
AT1G15270
AT5G60540
AT4G36600
AT5G21960
AT2G43480
AT5G02950
AT2G31750
AT3G20490
AT5G20100
AT3G59290
AT5G42960
AT1G79390
AT2G43920
AT3G24590
AT1G15220
AT2G35630
AT3G50330
AT1G65000
AT4G25610
AT1G27170
```
