## Supplementary material for "A comprehensive map of preferentially located motifs reveals distinct proximal *cis*-regulatory elements in plants": ATTCTTA_containing_gene_set.txt

```
#Occurences of ATTCTTA between -85 and 54 (positions relative to the transcription start site)
#1124 sequences with ATTCTTA in this interval
#5.46% of the sequences in promoter set with ATTCTTA (set with 20573 sequences)
AT2G37530
AT3G58800
AT1G68180
AT2G23450
AT3G23100
AT5G20100
AT3G02470
AT3G11260
AT2G15400
AT5G57630
AT1G48195
AT2G44830
AT3G14200
AT5G25840
AT4G22780
AT5G15581
AT1G74130
AT2G42400
AT3G06580
AT1G64065
AT4G17050
AT5G47090
AT3G27260
AT3G51640
AT3G58030
AT1G21690
AT2G40890
AT1G19670
AT3G59040
AT1G58190
AT5G59830
AT1G19220
AT4G21510
AT4G01610
AT1G48860
AT1G69640
AT2G33780
AT5G27100
AT2G26070
AT5G56320
AT4G34650
AT4G15960
AT2G27970
AT2G38540
AT3G07180
AT2G46770
AT5G24380
AT2G35610
AT3G20370
AT1G60800
AT2G29770
AT2G04675
AT3G61610
AT1G52290
AT1G50940
AT2G13800
AT3G29375
AT3G15420
AT1G75770
AT1G10920
AT1G45223
AT5G09260
AT5G09250
AT1G52400
AT1G54060
AT1G24265
AT3G18850
AT5G25490
AT4G16141
AT5G23550
AT3G26760
AT1G04070
AT1G54385
AT2G02230
AT5G50100
AT2G18730
AT4G34540
AT4G01910
AT4G33410
AT4G11420
AT1G80300
AT3G06610
AT2G01450
AT2G46430
AT5G06530
AT4G29905
AT3G14700
AT4G12680
AT5G25220
AT1G69360
AT4G19985
AT2G41170
AT1G05760
AT2G36950
AT5G50370
AT3G56850
AT1G07090
AT5G47510
AT3G47833
AT3G04780
AT5G01470
AT2G44620
AT4G13580
AT5G45060
AT4G00340
AT1G52410
AT5G61360
AT5G06270
AT5G15790
AT1G61120
AT4G18570
AT5G47430
AT3G56150
AT1G09920
AT4G37880
AT1G48325
AT4G32450
AT3G44330
AT3G61260
AT1G53670
AT3G15160
AT3G02940
AT2G26290
AT4G39360
AT2G30770
AT4G16008
AT1G48460
AT2G47050
AT4G21380
AT3G07220
AT5G40690
AT4G37050
AT5G54095
AT1G54240
AT5G52190
AT1G06645
AT4G35780
AT3G27210
AT1G43020
AT4G11660
AT3G22110
AT2G22900
AT3G60966
AT4G15840
AT3G19780
AT4G38050
AT3G49850
AT5G56050
AT5G11200
AT4G09300
AT3G26710
AT5G63910
AT2G15310
AT1G25240
AT1G17450
AT2G25850
AT4G23680
AT1G65590
AT5G25930
AT5G37020
AT4G22290
AT1G58200
AT2G18160
AT1G34120
AT2G20490
AT5G53980
AT5G43350
AT1G66080
AT1G19396
AT2G15590
AT1G12330
AT5G57070
AT3G10770
AT1G12420
AT1G23420
AT1G29520
AT5G11710
AT1G13090
AT1G55120
AT2G44070
AT1G23530
AT3G59210
AT5G38830
AT1G63970
AT4G21520
AT2G34820
AT3G05380
AT1G34792
AT5G61210
AT1G52940
AT1G34830
AT5G10220
AT5G22555
AT4G36060
AT1G30540
AT4G09460
AT1G12230
AT4G01960
AT5G63750
AT4G33770
AT5G35320
AT1G01910
AT2G31830
AT5G15640
AT2G23180
AT5G61630
AT2G31955
AT1G75780
AT5G64010
AT5G59300
AT3G46870
AT1G63060
AT5G54220
AT2G26460
AT1G11330
AT1G71300
AT5G18650
AT3G57210
AT5G40580
AT5G06690
AT5G61500
AT1G08230
AT3G19508
AT2G24550
AT2G15620
AT3G60280
AT4G10000
AT1G06110
AT3G62040
AT5G51350
AT3G52970
AT5G03830
AT4G13390
AT4G31130
AT1G79360
AT1G09380
AT1G22910
AT5G12020
AT3G25160
AT1G59750
AT1G01900
AT4G22580
AT5G10740
AT2G35110
AT5G10480
AT5G17220
AT4G24160
AT5G44572
AT5G60210
AT3G54826
AT1G49000
AT5G55810
AT3G46820
AT3G61670
AT1G23600
AT1G60060
AT2G18938
AT4G21320
AT2G31810
AT4G02120
AT4G23190
AT1G59830
AT4G27650
AT3G07890
AT3G55460
AT2G30110
AT5G52600
AT2G34200
AT1G78090
AT1G21395
AT4G14020
AT4G27940
AT2G46170
AT4G28020
AT4G32410
AT5G37990
AT5G20650
AT2G44770
AT1G57600
AT1G30840
AT5G06310
AT3G60670
AT5G13580
AT1G77550
AT1G74860
AT3G62070
AT2G17300
AT5G62290
AT3G02468
AT1G51060
AT4G37700
AT5G39530
AT5G42740
AT5G35580
AT5G65220
AT2G14580
AT3G56060
AT1G44170
AT2G18162
AT4G32750
AT5G40730
AT3G27710
AT3G28300
AT1G21651
AT3G56040
AT1G33080
AT1G15280
AT2G48090
AT5G42240
AT2G43020
AT1G80550
AT5G46550
AT3G53500
AT5G41740
AT5G13650
AT3G44120
AT3G56760
AT5G50300
AT2G40270
AT4G08150
AT4G03945
AT2G46230
AT3G42800
AT3G16240
AT2G46210
AT1G05790
AT1G52670
AT4G23493
AT4G32140
AT5G24690
AT1G52500
AT1G28630
AT3G57000
AT2G35620
AT4G18700
AT5G02870
AT1G19900
AT3G12710
AT5G42860
AT2G30600
AT5G44070
AT3G06690
AT3G61950
AT5G08690
AT2G34070
AT5G47610
AT5G62720
AT3G17205
AT5G55960
AT1G62570
AT3G05710
AT5G02600
AT1G45230
AT5G66450
AT1G28335
AT5G45900
AT2G15020
AT1G63500
AT1G01810
AT3G26934
AT1G61360
AT5G56030
AT5G61600
AT2G47670
AT2G23150
AT3G50780
AT5G25900
AT5G51730
AT3G53940
AT3G45680
AT2G46225
AT1G08210
AT1G04080
AT5G62580
AT3G50690
AT3G46100
AT2G44540
AT1G26930
AT1G73490
AT5G11170
AT4G20880
AT1G01710
AT3G08890
AT4G14370
AT1G59640
AT1G61900
AT1G68530
AT4G25890
AT1G11915
AT2G37310
AT1G02340
AT4G35270
AT1G27380
AT5G48070
AT3G24590
AT1G54520
AT2G24170
AT5G04710
AT1G59650
AT1G29240
AT5G10400
AT5G18040
AT2G24510
AT5G13140
AT5G33210
AT5G63620
AT1G52470
AT1G14740
AT3G24830
AT1G64400
AT4G39300
AT3G04300
AT2G46700
AT5G65165
AT5G37340
AT5G12420
AT1G03260
AT2G38610
AT5G26880
AT4G11760
AT4G29310
AT3G62570
AT5G45330
AT2G16940
AT3G20480
AT1G79350
AT4G12050
AT3G21400
AT3G14160
AT1G73066
AT4G25880
AT5G55440
AT2G31930
AT5G18720
AT5G07520
AT1G02680
AT3G07670
AT5G43600
AT5G59800
AT3G19450
AT1G73810
AT4G08230
AT1G14750
AT2G31670
AT1G34795
AT2G43235
AT1G66130
AT5G38565
AT1G26795
AT5G06160
AT2G45470
AT1G08540
AT3G54420
AT3G23840
AT1G29840
AT4G33590
AT1G28370
AT2G21850
AT3G63040
AT1G02810
AT3G12510
AT2G24700
AT1G09060
AT4G38480
AT5G54165
AT2G21210
AT4G26620
AT4G02330
AT2G33570
AT4G39955
AT4G26288
AT3G57070
AT4G14120
AT3G24982
AT2G43110
AT2G31970
AT2G43018
AT5G03406
AT1G05710
AT5G06430
AT3G44735
AT4G32630
AT1G50830
AT4G15570
AT3G62170
AT3G28220
AT5G45980
AT3G28540
AT3G51930
AT5G48320
AT5G02960
AT5G14800
AT3G15410
AT5G57950
AT3G55420
AT4G29690
AT1G11800
AT1G48970
AT4G34250
AT2G05510
AT5G27000
AT1G22180
AT2G21710
AT5G14080
AT2G42900
AT4G16860
AT1G12710
AT1G71220
AT5G42270
AT3G61420
AT1G33240
AT4G32690
AT5G42320
AT5G02950
AT1G56280
AT5G07060
AT5G04045
AT2G31940
AT5G65158
AT2G44480
AT3G56920
AT2G25730
AT5G45600
AT3G57670
AT4G18830
AT3G57240
AT3G04700
AT3G17800
AT3G13530
AT2G45850
AT4G11090
AT2G31880
AT5G37070
AT2G25980
AT3G02350
AT2G36670
AT3G15520
AT5G64190
AT5G64410
AT1G71010
AT5G59840
AT1G72370
AT1G60140
AT5G19170
AT5G63080
AT5G50210
AT2G15660
AT2G27830
AT5G01490
AT3G16580
AT1G79230
AT3G52820
AT2G20960
AT3G03370
AT5G50320
AT1G66000
AT1G66190
AT5G46530
AT1G67190
AT5G16340
AT5G13590
AT1G06890
AT4G05120
AT1G02740
AT3G26370
AT2G47210
AT1G30440
AT3G55280
AT4G35500
AT4G12330
AT2G21790
AT5G06420
AT1G76340
AT1G05320
AT3G54980
AT1G71850
AT3G01650
AT5G51410
AT1G15500
AT2G25720
AT3G48450
AT3G61460
AT3G28120
AT4G15000
AT5G59040
AT1G10480
AT2G35730
AT5G03160
AT5G55132
AT1G79080
AT4G10600
AT2G40400
AT3G27785
AT5G54050
AT5G07460
AT3G10930
AT4G27120
AT4G32980
AT1G29070
AT4G28395
AT1G62640
AT3G22850
AT3G56120
AT3G07540
AT5G35330
AT3G59630
AT5G54110
AT2G43760
AT4G13050
AT1G18350
AT4G22260
AT2G21260
AT3G28660
AT3G42790
AT5G44640
AT4G10160
AT1G19397
AT1G80510
AT3G51150
AT1G34825
AT5G59050
AT5G66780
AT4G22380
AT1G55210
AT4G24100
AT3G53390
AT3G61620
AT5G66540
AT1G70580
AT2G31980
AT1G19300
AT4G28010
AT5G52260
AT5G40080
AT2G35780
AT2G16380
AT1G69620
AT2G18980
AT1G78120
AT5G54890
AT3G17360
AT4G10920
AT4G18650
AT5G48620
AT5G04060
AT5G45370
AT2G19860
AT4G29285
AT4G12340
AT5G64060
AT2G46400
AT1G25440
AT4G29240
AT1G70060
AT1G10870
AT2G25780
AT1G17970
AT4G21810
AT1G13230
AT3G63030
AT4G13590
AT1G79340
AT1G74990
AT2G39800
AT4G24430
AT5G17920
AT1G10210
AT5G67430
AT5G60100
AT1G05430
AT2G30160
AT3G02140
AT5G37190
AT1G11160
AT3G13150
AT3G21770
AT3G49860
AT4G35870
AT2G43770
AT1G68350
AT5G08620
AT4G26450
AT5G47330
AT4G37520
AT1G29830
AT1G71460
AT2G25200
AT2G30280
AT5G55310
AT3G58740
AT4G38630
AT5G03080
AT5G64380
AT5G04820
AT2G26080
AT5G17710
AT3G46780
AT1G17460
AT3G57190
AT3G18410
AT1G72520
AT4G27900
AT1G73430
AT4G25810
AT3G09400
AT1G45221
AT2G44530
AT2G34190
AT4G32730
AT2G20750
AT2G21860
AT3G20170
AT3G09050
AT1G64970
AT3G18420
AT1G42480
AT2G01275
AT3G53810
AT3G21960
AT1G17800
AT3G23290
AT4G09900
AT5G24150
AT2G14710
AT5G45420
AT1G77180
AT3G54650
AT1G52320
AT5G30510
AT1G27050
AT5G52020
AT5G13550
AT1G10865
AT2G16030
AT5G26860
AT5G08400
AT2G43130
AT5G63960
AT3G56190
AT5G06110
AT1G14300
AT5G18065
AT1G80820
AT1G22170
AT5G44610
AT1G17980
AT3G29170
AT5G07420
AT1G34470
AT5G37890
AT3G15940
AT1G34150
AT5G39330
AT2G47890
AT5G23540
AT2G30170
AT4G27830
AT4G36570
AT5G45300
AT3G54430
AT2G27000
AT1G33250
AT2G18670
AT1G11170
AT4G19003
AT3G15270
AT5G05380
AT4G26150
AT1G73830
AT3G60730
AT2G35980
AT3G24820
AT1G12790
AT2G29490
AT5G19010
AT4G27060
AT2G35605
AT5G17380
AT4G31800
AT1G36160
AT3G53720
AT5G57970
AT4G35905
AT1G56440
AT5G02810
AT5G64940
AT5G15070
AT3G14520
AT1G72125
AT5G13900
AT4G37450
AT5G61450
AT1G18140
AT1G57777
AT3G46620
AT5G03050
AT3G60330
AT4G30570
AT3G09880
AT2G02820
AT5G17070
AT5G57230
AT5G23490
AT3G12000
AT3G04870
AT2G31400
AT2G47340
AT3G20790
AT5G08340
AT4G12250
AT1G80260
AT1G76320
AT2G47770
AT4G35460
AT1G21350
AT2G45150
AT1G35580
AT2G43410
AT3G45443
AT4G12620
AT2G39330
AT5G03940
AT1G56510
AT3G01323
AT5G47580
AT3G26742
AT1G29860
AT1G09980
AT3G28630
AT4G33880
AT4G28775
AT5G21140
AT4G13810
AT4G30200
AT3G24320
AT5G02050
AT5G42710
AT4G27810
AT2G27940
AT3G55140
AT2G46200
AT5G07510
AT2G37860
AT2G46300
AT5G28770
AT5G43500
AT1G14850
AT1G63650
AT2G29780
AT1G76120
AT5G18780
AT4G02390
AT5G16280
AT2G48150
AT5G57210
AT3G14540
AT5G19000
AT3G25597
AT2G12400
AT3G47370
AT3G62840
AT3G25577
AT1G15740
AT3G49140
AT1G01690
AT5G52880
AT5G05060
AT1G49570
AT5G52010
AT5G16480
AT4G34881
AT1G44100
AT3G52780
AT1G44910
AT1G09710
AT4G16770
AT1G56550
AT1G06980
AT4G08455
AT4G38230
AT5G50790
AT1G78790
AT5G09810
AT1G03457
AT2G15570
AT4G21910
AT3G12520
AT5G17060
AT3G17152
AT1G72270
AT4G08460
AT1G77630
AT2G03050
AT3G25210
AT5G59305
AT5G19440
AT5G03870
AT1G12845
AT2G25840
AT3G11710
AT5G51780
AT5G58170
AT1G31600
AT1G61460
AT1G23850
AT1G79680
AT5G51710
AT5G50200
AT1G62610
AT2G38670
AT4G12470
AT4G36600
AT3G01660
AT4G14280
AT4G38660
AT3G26240
AT2G26700
AT1G70160
AT5G19230
AT5G44260
AT4G31985
AT1G67300
AT4G18950
AT5G56520
AT5G52840
AT5G07770
AT2G18860
AT4G36070
AT5G03020
AT3G46010
AT5G14420
AT4G34590
AT4G26750
AT1G63490
AT5G40710
AT4G09990
AT3G54940
AT5G08360
AT2G47485
AT5G66250
AT5G46020
AT4G00490
AT2G29080
AT1G20810
AT3G50480
AT3G07060
AT5G03930
AT2G16190
AT2G27720
AT1G31460
AT3G15680
AT3G28290
AT5G02040
AT1G68400
AT4G30960
AT4G04200
AT3G50500
AT3G03160
AT3G01360
AT5G61980
AT5G22920
AT5G42310
AT3G06170
AT1G53625
AT1G48180
AT3G01240
AT4G32285
AT1G24580
AT5G51100
AT4G25480
AT1G69840
AT5G40840
AT2G02180
AT4G22240
AT4G14147
AT5G05800
AT2G02410
AT1G29025
AT4G29910
AT5G50960
AT3G05858
AT3G20490
AT4G14342
AT4G13450
AT3G01060
AT1G64060
AT2G24420
AT3G56840
AT5G48910
AT1G70940
AT3G29630
AT1G73607
AT5G35590
AT3G09730
AT1G76540
AT1G50930
AT4G17340
AT1G48120
AT1G58340
AT5G67160
AT5G23860
AT3G10420
AT3G60450
AT1G49200
AT1G31500
AT3G56180
AT1G76230
AT4G28025
AT5G50720
AT2G45410
AT1G24145
AT5G38530
AT1G26840
AT1G79150
AT2G17480
AT2G36470
AT2G34920
AT1G20780
AT1G22510
AT1G76010
AT4G26300
AT5G26310
AT4G19038
AT4G02090
AT4G12610
AT5G18980
AT4G21710
AT1G65560
AT4G27400
AT3G17668
AT2G29540
AT5G12100
AT1G19730
AT1G52650
AT1G61250
AT5G06550
AT2G03480
AT2G47260
AT1G72550
AT1G49715
AT3G09350
AT5G20920
AT1G14345
AT1G73240
AT5G18820
AT3G59000
AT3G01630
AT5G62300
AT1G44920
AT5G03900
AT5G59590
AT4G29270
AT1G29440
AT4G34588
AT3G10190
AT4G12240
AT4G19420
AT3G19515
AT3G30460
AT2G29995
AT5G20640
AT1G66240
AT3G60740
AT3G19360
AT3G18440
AT3G48510
AT1G20200
AT3G18930
AT1G23750
AT1G05055
AT4G23560
AT5G42290
AT1G16270
AT5G59980
AT1G18360
AT1G19510
AT5G65420
AT5G52900
AT3G56490
AT1G62600
AT2G21950
AT1G75710
AT5G10070
AT2G28310
AT4G15330
AT5G52890
AT5G64120
AT3G18600
AT4G37530
AT4G31805
AT5G46690
AT1G48040
AT3G23660
AT1G76530
AT3G21720
AT1G27930
AT2G24762
AT1G11110
AT1G74330
AT3G28050
AT5G25780
AT1G49050
AT1G62250
AT1G60860
AT2G43230
AT5G43740
AT1G30250
AT4G34660
AT1G72470
AT3G10970
AT4G10150
AT5G52580
AT4G12990
AT4G39880
AT2G36580
AT4G20370
AT1G75500
AT5G56950
AT2G40880
AT5G16190
AT4G37040
AT1G08380
AT3G25500
AT2G30440
```
