## Supplementary material for "A comprehensive map of preferentially located motifs reveals distinct proximal *cis*-regulatory elements in plants": ATTCTTAA_containing_gene_set.txt

```
#Occurences of ATTCTTAA between -45 and 26 (positions relative to the transcription start site)
#224 sequences with ATTCTTAA in this interval
#1.09% of the sequences in promoter set with ATTCTTAA (set with 20573 sequences)
AT5G25780
AT3G60730
AT5G55310
AT1G52320
AT3G58740
AT5G27000
AT1G56550
AT4G37700
AT2G27000
AT1G49050
AT2G47890
AT5G45900
AT1G29830
AT5G66540
AT1G64060
AT2G19860
AT5G48070
AT5G63910
AT5G41740
AT4G00490
AT5G44640
AT5G18720
AT1G22170
AT2G24420
AT2G30600
AT5G61980
AT2G20490
AT3G58800
AT4G20370
AT5G08620
AT4G10150
AT2G31970
AT2G47670
AT5G45420
AT2G24550
AT2G27970
AT5G06690
AT3G20490
AT3G10190
AT1G48120
AT2G35110
AT1G58200
AT1G48180
AT5G64120
AT5G50210
AT5G06430
AT3G18600
AT2G46300
AT1G06110
AT4G18950
AT2G30770
AT1G04070
AT1G20200
AT4G16141
AT5G64410
AT5G07520
AT1G54385
AT5G60210
AT5G43740
AT3G46780
AT3G25210
AT1G03457
AT1G61120
AT1G08230
AT5G52260
AT3G02140
AT5G45300
AT2G26070
AT5G10400
AT5G63750
AT5G25930
AT5G01470
AT2G21860
AT3G14700
AT1G52290
AT1G18140
AT4G35270
AT3G54430
AT3G02350
AT5G48320
AT5G43600
AT5G59840
AT5G27100
AT5G05800
AT4G15960
AT2G36670
AT1G71010
AT3G02940
AT4G08460
AT2G43020
AT5G15790
AT3G57000
AT4G19985
AT2G46170
AT3G19515
AT3G11710
AT3G47370
AT4G11760
AT2G24700
AT3G57210
AT3G46620
AT4G30960
AT3G42800
AT2G34920
AT5G16340
AT3G01360
AT3G13530
AT3G04780
AT5G56520
AT1G79230
AT4G33410
AT1G22180
AT3G14520
AT2G46700
AT5G51100
AT5G17380
AT1G72520
AT1G27050
AT2G44530
AT4G38480
AT5G10480
AT4G10160
AT2G47260
AT5G39330
AT3G59210
AT5G03020
AT3G55140
AT1G74330
AT3G49860
AT1G58190
AT3G04700
AT2G47770
AT1G21651
AT4G26300
AT3G06580
AT2G41170
AT3G07540
AT1G29840
AT4G08455
AT1G70940
AT3G07890
AT1G77180
AT2G48150
AT5G62300
AT4G35500
AT2G45850
AT1G59830
AT4G12050
AT1G54060
AT5G13140
AT5G65158
AT3G53940
AT4G13390
AT5G28770
AT5G02950
AT3G42790
AT1G80550
AT3G55280
AT5G63080
AT4G20880
AT3G28050
AT5G03160
AT5G09250
AT4G25480
AT3G54420
AT1G54240
AT1G05055
AT4G21520
AT1G09980
AT3G15410
AT3G12520
AT3G25500
AT4G12990
AT5G50960
AT4G13590
AT4G17050
AT1G24145
AT5G54165
AT5G44070
AT1G61900
AT4G35780
AT5G51730
AT1G75500
AT3G44735
AT1G06645
AT3G44120
AT3G57240
AT3G15420
AT1G48040
AT3G25160
AT4G31985
AT1G67190
AT3G52780
AT2G15570
AT1G01690
AT2G21850
AT4G10600
AT5G01490
AT4G29905
AT5G44260
AT1G10870
AT2G43018
AT1G80260
AT2G05510
AT5G64940
AT3G62570
AT2G03480
AT5G18780
AT2G13800
AT5G15070
AT1G53670
AT2G36470
AT3G56040
AT2G15400
AT5G62580
AT1G52940
AT4G16860
AT1G02810
AT3G09350
AT3G19360
AT1G05760
AT4G23190
AT1G09380
AT2G31980
```
