## Supplementary material for "A comprehensive map of preferentially located motifs reveals distinct proximal *cis*-regulatory elements in plants": ATTCTTAT_containing_gene_set.txt

```
#Occurences of ATTCTTAT between -47 and 39 (positions relative to the transcription start site)
#279 sequences with ATTCTTAT in this interval
#1.36% of the sequences in promoter set with ATTCTTAT (set with 20573 sequences)
AT5G61210
AT1G35580
AT1G76340
AT5G57970
AT3G01630
AT3G45443
AT1G25440
AT3G14200
AT1G29440
AT4G38050
AT3G56120
AT1G62610
AT3G06610
AT3G06690
AT1G34830
AT4G21810
AT5G25900
AT3G09730
AT5G54220
AT3G52820
AT5G59305
AT1G74990
AT4G21910
AT1G23600
AT5G35320
AT1G17450
AT3G54980
AT5G03930
AT5G58170
AT1G79680
AT3G30460
AT5G57230
AT1G30840
AT5G42270
AT2G27830
AT5G39530
AT1G28630
AT5G52190
AT4G02120
AT5G19440
AT3G59000
AT3G54826
AT4G14020
AT5G64190
AT5G03080
AT5G53980
AT4G32140
AT1G52500
AT3G15270
AT5G11200
AT1G66190
AT1G06890
AT1G07090
AT1G52670
AT2G29490
AT1G12845
AT2G40890
AT4G09460
AT4G14120
AT1G42480
AT4G19038
AT3G24982
AT5G50720
AT4G04200
AT5G38530
AT3G09050
AT5G30510
AT5G04710
AT1G76010
AT1G79080
AT1G02680
AT4G32980
AT5G19000
AT3G14540
AT4G22260
AT3G45680
AT2G01450
AT5G02050
AT4G12330
AT5G23490
AT1G19397
AT2G25720
AT3G24820
AT4G33770
AT4G33880
AT2G15590
AT2G37860
AT3G60330
AT2G21950
AT5G17920
AT4G22240
AT5G23860
AT5G02040
AT5G38565
AT1G79340
AT2G38670
AT4G39360
AT5G24150
AT5G44572
AT1G18350
AT4G37450
AT4G25880
AT2G31670
AT4G26288
AT5G43350
AT5G07420
AT3G53810
AT1G61360
AT1G79350
AT4G28020
AT1G69840
AT3G24590
AT1G34795
AT3G15940
AT4G12610
AT4G35905
AT4G22290
AT2G02410
AT5G20650
AT5G23550
AT1G34825
AT4G36060
AT5G03900
AT5G22920
AT5G26310
AT5G59980
AT4G30200
AT5G20640
AT2G35605
AT5G12020
AT2G21210
AT2G18860
AT2G04675
AT5G61450
AT4G12240
AT5G13650
AT4G29310
AT1G21350
AT1G19396
AT5G24380
AT3G22110
AT1G34150
AT1G73066
AT4G27830
AT2G42900
AT3G53390
AT3G21770
AT4G17340
AT2G30160
AT4G18650
AT1G68400
AT1G72125
AT3G01060
AT4G01910
AT3G62040
AT3G51640
AT1G19670
AT1G24580
AT5G37020
AT1G27930
AT4G27940
AT4G22380
AT5G07770
AT3G24320
AT5G42710
AT5G16190
AT5G42860
AT5G44610
AT4G32630
AT3G18440
AT3G25577
AT5G25220
AT1G31500
AT5G56950
AT3G46820
AT4G23560
AT2G30170
AT1G74130
AT1G50930
AT1G50940
AT1G26840
AT4G13580
AT1G21395
AT5G45600
AT5G51710
AT5G65165
AT2G38610
AT1G10480
AT5G56050
AT2G36950
AT3G10420
AT1G64970
AT4G12470
AT5G06110
AT4G28010
AT3G19450
AT3G59040
AT5G37070
AT1G71220
AT2G34190
AT4G38230
AT4G15000
AT5G61630
AT3G08890
AT2G31880
AT5G61360
AT2G18730
AT4G15570
AT1G11170
AT5G43500
AT4G02090
AT1G71300
AT4G16008
AT2G17300
AT2G40880
AT1G73240
AT3G56850
AT3G23290
AT5G06310
AT5G61500
AT1G49000
AT4G26750
AT2G30110
AT3G56840
AT3G11260
AT2G46400
AT5G55810
AT3G05858
AT3G07220
AT4G12680
AT3G54650
AT5G59590
AT2G26460
AT4G12250
AT1G30250
AT2G16030
AT2G20960
AT2G02230
AT4G10000
AT3G58030
AT3G01240
AT1G29025
AT1G57600
AT1G09710
AT2G34820
AT1G67300
AT1G65590
AT2G16380
AT4G01960
AT5G04820
AT2G18980
AT4G39300
AT5G48910
AT4G09900
AT1G78090
AT5G52020
AT1G34120
AT3G51930
AT4G15330
AT4G15840
AT4G37050
AT3G20790
AT5G47330
AT5G37890
AT3G17360
AT5G06550
AT3G21720
AT5G35330
AT1G76230
AT4G09300
AT5G03940
AT3G47833
AT1G34792
AT1G19510
AT1G62600
AT2G46770
AT2G29540
AT5G23540
AT2G15310
```
