## Supplementary material for "A comprehensive map of preferentially located motifs reveals distinct proximal *cis*-regulatory elements in plants": ATTCTTG_containing_gene_set.txt

```
#Occurences of ATTCTTG between -12 and -4 (positions relative to the transcription start site)
#83 sequences with ATTCTTG in this interval
#0.40% of the sequences in promoter set with ATTCTTG (set with 20573 sequences)
AT1G14310
AT4G27130
AT5G64890
AT2G30505
AT1G79050
AT5G54080
AT1G73805
AT2G44010
AT4G21903
AT4G12760
AT1G22985
AT1G10750
AT3G29670
AT5G60540
AT1G80180
AT5G19850
AT4G31610
AT1G01780
AT4G02540
AT3G11620
AT2G44470
AT2G41210
AT1G50920
AT5G08695
AT1G21890
AT5G04810
AT5G55630
AT2G17710
AT1G33520
AT3G04010
AT5G62260
AT1G76400
AT4G27820
AT2G43580
AT4G04670
AT5G42670
AT2G26330
AT3G21055
AT4G36400
AT4G03340
AT5G49660
AT5G18040
AT4G36870
AT5G65390
AT1G24340
AT3G03210
AT1G32930
AT3G23955
AT2G27510
AT1G32190
AT2G17640
AT5G15350
AT5G60960
AT5G03510
AT1G67090
AT1G03410
AT1G49760
AT4G19860
AT1G74160
AT3G05630
AT2G18960
AT2G37880
AT4G23790
AT1G64180
AT1G49380
AT2G01180
AT1G74340
AT2G14910
AT1G72130
AT5G13260
AT1G60010
AT1G15270
AT4G18140
AT5G13280
AT3G27100
AT5G18950
AT1G79560
AT4G24930
AT4G18740
AT1G80660
AT3G09010
AT1G28530
AT1G05460
```
