## Supplementary material for "A comprehensive map of preferentially located motifs reveals distinct proximal *cis*-regulatory elements in plants": ATTCTTT_containing_gene_set.txt

```
#Occurences of ATTCTTT between 3 and 16 (positions relative to the transcription start site)
#244 sequences with ATTCTTT in this interval
#1.19% of the sequences in promoter set with ATTCTTT (set with 20573 sequences)
AT2G41130
AT5G43010
AT1G01860
AT2G36340
AT3G14280
AT1G47670
AT5G06450
AT2G29710
AT2G25980
AT1G13080
AT2G16200
AT5G38560
AT1G75090
AT3G61290
AT5G11080
AT1G01200
AT1G50950
AT3G09120
AT4G28230
AT4G37660
AT5G13290
AT3G29000
AT1G28335
AT4G12780
AT5G45760
AT1G18010
AT1G13770
AT3G62890
AT4G31210
AT3G15940
AT2G38040
AT3G55920
AT1G77130
AT5G07490
AT1G29400
AT5G18470
AT1G47128
AT1G12064
AT2G28605
AT3G59290
AT1G27480
AT5G06600
AT5G42650
AT1G55050
AT2G19600
AT5G22100
AT1G18000
AT2G31920
AT5G46630
AT4G14100
AT5G44200
AT1G60430
AT3G54740
AT1G07230
AT3G12040
AT5G36260
AT1G80860
AT5G14790
AT5G49280
AT1G68990
AT4G21060
AT1G06250
AT3G03700
AT3G55720
AT4G32880
AT3G15518
AT3G13235
AT4G22950
AT4G27580
AT5G54050
AT3G23750
AT3G51160
AT4G33480
AT5G38850
AT3G01470
AT1G24560
AT1G15460
AT5G12360
AT1G35560
AT3G01472
AT3G12345
AT2G16810
AT5G22270
AT3G26050
AT3G15356
AT5G02820
AT3G05150
AT4G25400
AT5G62620
AT4G28050
AT4G30100
AT1G01540
AT4G28060
AT1G14750
AT3G22500
AT4G24380
AT1G11400
AT2G17970
AT2G26010
AT1G52905
AT4G24240
AT3G14270
AT3G20000
AT1G30400
AT1G29030
AT5G43870
AT5G45600
AT5G18200
AT2G35630
AT4G35780
AT5G35930
AT3G29810
AT3G07910
AT1G45150
AT1G09450
AT1G60420
AT5G45800
AT1G67960
AT4G20480
AT1G15350
AT1G79030
AT4G14103
AT1G79020
AT5G38300
AT5G51190
AT1G64450
AT5G10240
AT1G76010
AT4G26990
AT4G11655
AT5G53150
AT1G78230
AT4G21940
AT1G02300
AT2G02720
AT4G25672
AT2G27140
AT1G61320
AT3G51080
AT1G27565
AT3G08910
AT3G49370
AT4G16650
AT2G22970
AT3G09162
AT5G53320
AT1G05170
AT4G11211
AT1G72700
AT1G72950
AT5G49015
AT5G17250
AT4G34770
AT1G43170
AT1G32750
AT2G40280
AT2G28480
AT1G57700
AT5G01200
AT1G53620
AT2G33720
AT3G23810
AT3G06260
AT1G70430
AT4G12770
AT4G14500
AT3G28980
AT1G22660
AT2G27500
AT3G55230
AT1G73510
AT4G33110
AT5G25080
AT5G25760
AT1G11960
AT3G01550
AT3G01980
AT1G13190
AT4G21710
AT4G16460
AT2G46580
AT2G41850
AT4G13750
AT2G46270
AT4G35725
AT3G04440
AT1G13950
AT4G37110
AT3G54540
AT5G45280
AT1G05020
AT4G00110
AT3G61800
AT5G19580
AT2G21090
AT1G17860
AT4G08555
AT1G63690
AT1G13830
AT5G36790
AT2G26650
AT3G53830
AT4G18425
AT3G12560
AT4G04790
AT1G62730
AT3G21480
AT5G26749
AT5G48320
AT5G50050
AT5G40590
AT2G39518
AT3G43270
AT3G44770
AT3G50330
AT4G19500
AT3G02130
AT2G47060
AT2G22470
AT2G07706
AT1G30650
AT3G49270
AT2G39290
AT1G77250
AT4G33120
AT4G12400
AT4G18810
AT2G27050
AT5G44900
AT4G23270
AT3G63040
AT5G36700
AT1G23670
AT1G16900
AT4G14230
AT5G41140
AT3G02520
AT3G53560
AT4G19870
AT5G40280
AT2G35660
AT1G02180
AT3G54080
AT5G04347
```
