## Supplementary material for "A comprehensive map of preferentially located motifs reveals distinct proximal *cis*-regulatory elements in plants": ATTCTTTT_containing_gene_set.txt

```
#Occurences of ATTCTTTT between 3 and 15 (positions relative to the transcription start site)
#111 sequences with ATTCTTTT in this interval
#0.54% of the sequences in promoter set with ATTCTTTT (set with 20573 sequences)
AT2G36340
AT1G12064
AT1G76010
AT1G01200
AT5G50050
AT1G53620
AT4G14230
AT2G02720
AT5G17250
AT1G24560
AT1G14750
AT3G12040
AT2G47060
AT3G06260
AT3G01980
AT1G27565
AT4G20480
AT4G25672
AT4G21940
AT5G11080
AT4G18425
AT4G24240
AT4G22950
AT5G07490
AT4G16650
AT5G25080
AT4G16460
AT3G51080
AT3G51160
AT4G35780
AT1G18000
AT1G60420
AT4G34770
AT3G15518
AT2G28480
AT1G29400
AT5G02820
AT4G11211
AT1G02180
AT4G04790
AT1G05170
AT1G01860
AT2G16200
AT2G46580
AT2G40280
AT3G54540
AT4G27580
AT5G38560
AT1G15350
AT4G12780
AT1G78230
AT3G12560
AT1G52905
AT4G33110
AT4G33120
AT3G13235
AT2G27140
AT2G16810
AT3G20000
AT1G47128
AT2G25980
AT1G18010
AT3G07910
AT4G12400
AT2G46270
AT3G28980
AT5G46630
AT4G12770
AT3G43270
AT3G23750
AT2G22470
AT1G01540
AT1G09450
AT4G31210
AT3G15356
AT2G35660
AT1G64450
AT3G14280
AT1G70430
AT1G79030
AT5G22100
AT2G26010
AT3G59290
AT5G40590
AT3G14270
AT4G33480
AT3G44770
AT2G21090
AT3G54080
AT1G80860
AT5G45760
AT5G43010
AT3G23810
AT3G54740
AT1G30400
AT5G19580
AT3G62890
AT1G57700
AT5G49015
AT1G63690
AT1G16900
AT1G27480
AT5G13290
AT3G61290
AT3G63040
AT1G55050
AT1G60430
AT5G43870
AT3G53560
AT1G77250
AT5G45800
```
