## Supplementary material for "A comprehensive map of preferentially located motifs reveals distinct proximal *cis*-regulatory elements in plants": ATTG_containing_gene_set.txt

```
#Occurences of ATTG between -3 and -3 (positions relative to the transcription start site)
#678 sequences with ATTG in this interval
#3.30% of the sequences in promoter set with ATTG (set with 20573 sequences)
AT3G49640
AT5G65110
AT1G74520
AT4G28025
AT3G26070
AT1G01930
AT1G53280
AT5G63620
AT5G25830
AT2G23130
AT4G02740
AT3G09035
AT4G25680
AT5G26770
AT5G16850
AT1G54500
AT1G71110
AT2G34910
AT2G25737
AT5G23780
AT3G52870
AT4G14060
AT5G41580
AT3G62610
AT1G18320
AT5G18280
AT2G03720
AT4G27670
AT1G56250
AT4G25820
AT2G42170
AT1G03982
AT1G64142
AT4G34340
AT3G14750
AT2G01913
AT2G19880
AT1G75200
AT3G62700
AT4G28490
AT2G45880
AT5G08335
AT3G55030
AT5G18120
AT3G48520
AT5G62530
AT1G14688
AT1G75560
AT1G64140
AT1G14420
AT5G67130
AT5G55490
AT2G32150
AT4G22670
AT1G44750
AT1G51170
AT1G17330
AT3G02290
AT3G09350
AT5G40200
AT1G25210
AT5G43990
AT4G03560
AT3G27250
AT5G24660
AT3G46090
AT5G27930
AT3G58850
AT1G18590
AT5G01290
AT4G23800
AT1G16520
AT2G15490
AT3G55640
AT1G80770
AT5G52920
AT1G02390
AT5G57655
AT4G15715
AT5G48210
AT5G55520
AT3G58680
AT5G49960
AT1G31817
AT1G22070
AT5G55990
AT1G29418
AT5G54670
AT5G14100
AT2G18700
AT3G03680
AT5G41410
AT5G10710
AT2G28430
AT3G14110
AT4G37280
AT3G55730
AT1G64520
AT4G11560
AT1G05580
AT1G21500
AT3G02800
AT2G13295
AT2G33040
AT1G44020
AT2G30790
AT5G10270
AT5G50830
AT3G05390
AT1G63660
AT1G56350
AT5G65890
AT5G12470
AT2G21270
AT5G04310
AT5G67160
AT1G27650
AT3G58800
AT1G52070
AT3G12740
AT5G65495
AT1G31330
AT1G24120
AT1G70480
AT5G46110
AT3G05910
AT4G12300
AT4G12060
AT3G03330
AT1G09640
AT5G53070
AT3G18773
AT2G22060
AT3G28730
AT1G21720
AT5G57280
AT1G53750
AT4G16460
AT1G76710
AT5G23010
AT5G44860
AT3G26610
AT1G32080
AT3G14130
AT3G26710
AT4G33420
AT1G05010
AT2G44240
AT1G71695
AT3G11270
AT3G12510
AT1G64600
AT3G04420
AT1G79120
AT1G68370
AT2G20562
AT3G02190
AT4G10010
AT5G46350
AT3G01400
AT3G25740
AT3G56060
AT5G03250
AT1G47500
AT5G20620
AT5G13820
AT3G17690
AT4G08850
AT2G17370
AT3G26010
AT5G08500
AT5G13400
AT3G25660
AT5G56020
AT5G03800
AT4G01950
AT1G20260
AT4G27680
AT4G16350
AT4G17490
AT5G54850
AT3G59330
AT1G22270
AT2G15620
AT1G03930
AT1G74370
AT1G49010
AT1G30814
AT1G19640
AT1G78200
AT2G28810
AT3G58990
AT1G33390
AT1G78010
AT3G24190
AT3G54670
AT5G54810
AT4G32630
AT3G13640
AT1G27850
AT1G71220
AT5G19550
AT5G38900
AT3G10110
AT4G22340
AT4G13263
AT1G13390
AT4G22150
AT2G18730
AT1G74330
AT2G45110
AT5G04370
AT1G76460
AT1G66670
AT5G49060
AT3G03360
AT4G01440
AT3G13300
AT5G63080
AT5G08080
AT4G11240
AT3G22300
AT1G62040
AT5G65540
AT3G28540
AT2G14710
AT5G24400
AT2G39960
AT5G67260
AT1G66260
AT3G06660
AT3G28600
AT1G67300
AT2G21200
AT3G13225
AT1G52000
AT3G55560
AT5G28920
AT5G53490
AT5G25520
AT4G11300
AT1G13150
AT1G29140
AT2G44195
AT5G63350
AT1G35510
AT4G31360
AT2G39725
AT5G59670
AT1G68920
AT1G01710
AT3G61790
AT5G62840
AT4G24210
AT4G25225
AT5G51750
AT3G57420
AT1G21130
AT2G29210
AT3G10760
AT3G18980
AT3G13380
AT5G47840
AT1G35220
AT4G01900
AT3G55700
AT4G13345
AT2G25650
AT5G15680
AT1G07790
AT5G65010
AT2G43795
AT5G54970
AT5G03500
AT1G48100
AT1G11740
AT5G09480
AT2G03667
AT1G79260
AT5G06970
AT3G09320
AT2G28305
AT1G72920
AT1G18260
AT2G26330
AT2G30360
AT5G07080
AT1G18460
AT2G01630
AT3G21920
AT1G21550
AT5G01170
AT4G04775
AT1G14455
AT5G20550
AT2G21830
AT1G61590
AT5G45110
AT2G36500
AT4G26180
AT2G03200
AT5G62020
AT1G59359
AT5G05860
AT3G18240
AT5G01800
AT2G34970
AT2G38120
AT1G31460
AT1G16390
AT2G01150
AT1G61688
AT1G67730
AT1G66940
AT4G13615
AT5G22040
AT2G33500
AT2G27040
AT5G55440
AT3G25540
AT4G22710
AT5G55130
AT3G47540
AT5G57580
AT1G55090
AT3G03340
AT3G56870
AT5G37740
AT1G04410
AT4G16490
AT1G35680
AT1G10770
AT1G51650
AT1G37150
AT2G39210
AT2G21655
AT2G02500
AT4G02350
AT3G44320
AT2G27510
AT2G13900
AT5G67400
AT1G17160
AT5G53660
AT3G49080
AT1G75450
AT5G47040
AT3G14740
AT4G39790
AT1G68560
AT5G06310
AT5G54585
AT2G38870
AT5G46420
AT4G13395
AT2G17760
AT1G68700
AT5G48090
AT1G08310
AT5G59410
AT4G23530
AT2G30910
AT3G54790
AT1G34030
AT1G11020
AT3G17950
AT3G09570
AT4G13950
AT5G58530
AT3G52910
AT4G26720
AT2G04045
AT3G07300
AT2G47940
AT5G14760
AT5G41700
AT3G53220
AT2G17290
AT3G28956
AT1G29940
AT5G40650
AT4G38910
AT4G11570
AT3G07960
AT2G43210
AT2G41340
AT2G04540
AT1G33490
AT1G23120
AT3G50330
AT1G06148
AT2G34560
AT3G60110
AT2G47440
AT1G75950
AT5G63780
AT1G73980
AT5G16715
AT1G51070
AT5G36250
AT4G34030
AT1G78690
AT2G26000
AT1G44780
AT3G06930
AT2G23740
AT3G17310
AT5G64360
AT2G35130
AT4G18630
AT1G75210
AT5G40370
AT3G25830
AT3G21650
AT3G43240
AT3G09140
AT3G13520
AT2G33793
AT2G43610
AT3G45780
AT1G30450
AT2G23755
AT1G62930
AT2G40820
AT1G62540
AT5G40580
AT4G17600
AT1G02720
AT4G38190
AT1G21370
AT2G28930
AT1G55520
AT5G35210
AT1G16130
AT3G46900
AT3G09880
AT1G74840
AT1G69890
AT3G19970
AT1G54740
AT5G60590
AT1G60095
AT1G26110
AT1G27700
AT5G07580
AT3G26230
AT3G54180
AT1G55270
AT2G24820
AT5G19600
AT2G38370
AT5G22470
AT5G02020
AT1G61850
AT3G23300
AT2G24050
AT3G06435
AT1G60710
AT1G30970
AT1G61110
AT5G04660
AT3G14440
AT4G35620
AT1G56320
AT5G13690
AT3G04740
AT5G25060
AT3G50120
AT5G54370
AT2G43745
AT5G08480
AT5G11090
AT3G26050
AT4G31670
AT5G12950
AT3G25160
AT3G04380
AT5G04530
AT1G06149
AT3G03130
AT2G04940
AT2G02390
AT3G48340
AT4G30860
AT1G01490
AT2G31230
AT2G31670
AT5G11860
AT2G30740
AT2G22425
AT1G58100
AT4G32520
AT5G28060
AT2G21630
AT5G44390
AT4G23420
AT3G18680
AT1G64650
AT2G02630
AT5G55580
AT1G27695
AT1G58270
AT3G57530
AT4G39160
AT1G03600
AT4G31500
AT1G52290
AT1G11080
AT1G08040
AT4G25320
AT5G60670
AT4G11790
AT1G06470
AT1G13520
AT1G29640
AT1G19120
AT2G32520
AT2G42750
AT2G24762
AT1G44900
AT1G80420
AT2G37035
AT1G44160
AT3G16950
AT2G41225
AT3G51320
AT5G49520
AT3G01430
AT1G72560
AT2G42900
AT5G15130
AT3G28560
AT4G28590
AT1G05610
AT1G74055
AT3G28490
AT1G10570
AT3G02670
AT1G60790
AT5G62560
AT5G61530
AT5G64660
AT3G27640
AT1G51100
AT4G23050
AT5G57250
AT2G41460
AT5G09810
AT1G28480
AT5G48520
AT3G12270
AT4G33530
AT3G11940
AT3G02820
AT5G47090
AT3G55410
AT2G29540
AT1G08370
AT4G25900
AT4G23710
AT5G61830
AT3G04290
AT4G20440
AT2G38340
AT5G12190
AT3G60950
AT2G33860
AT1G21160
AT3G56800
AT1G27430
AT4G36900
AT4G17150
AT5G09800
AT1G14755
AT2G45890
AT3G51350
AT5G09550
AT3G10060
AT5G05270
AT5G41761
AT2G26150
AT4G18690
AT1G02850
AT5G26960
AT4G37770
AT3G15020
AT5G47220
AT3G28470
AT2G40630
AT1G64625
AT1G80160
AT5G15630
AT5G51970
AT4G39830
AT2G17230
AT3G63180
AT4G32130
AT1G52030
AT1G70030
AT4G36500
AT4G23260
AT5G25360
AT2G43550
AT1G05750
AT1G77765
AT4G33880
AT3G56040
AT3G47470
AT5G16890
AT4G35940
AT1G33030
AT5G59990
AT4G23930
AT3G05080
AT4G21830
AT1G44446
AT1G43170
AT5G45480
AT2G47750
AT4G37530
AT1G52342
AT4G11020
AT3G50950
AT1G49990
AT3G55060
AT1G50900
AT4G03520
AT1G76450
AT2G01570
AT2G16210
AT4G37020
AT2G44860
AT2G31410
AT3G61840
AT3G18720
AT2G32790
AT3G52420
AT5G53010
AT2G38140
AT5G21920
AT2G44060
AT5G53060
AT3G09970
AT2G43710
AT4G25835
AT3G25545
AT1G20110
AT4G13210
AT5G42920
AT2G36240
AT1G13380
AT2G18250
AT3G11170
AT1G56520
AT1G15190
AT3G48490
AT5G61440
AT3G24320
AT5G51710
AT1G52590
AT4G17810
AT1G75270
AT2G47920
AT5G10010
AT3G19170
AT1G60986
AT1G13330
AT3G17680
AT5G23280
AT4G13680
AT1G07010
AT2G18740
AT3G12977
AT1G08280
AT3G02750
AT4G29250
AT1G68300
AT3G14150
```
