## Supplementary material for "A comprehensive map of preferentially located motifs reveals distinct proximal *cis*-regulatory elements in plants": ATTGA_containing_gene_set.txt

```
#Occurences of ATTGA between -3 and -3 (positions relative to the transcription start site)
#259 sequences with ATTGA in this interval
#1.26% of the sequences in promoter set with ATTGA (set with 20573 sequences)
AT1G71220
AT3G28560
AT4G14060
AT3G09035
AT2G01570
AT3G03330
AT3G09570
AT5G59670
AT5G54810
AT1G78200
AT1G75210
AT1G11740
AT1G30450
AT1G48100
AT1G75200
AT1G35680
AT4G28025
AT5G08335
AT5G25360
AT4G13950
AT1G14420
AT1G30970
AT1G72560
AT2G21630
AT5G55130
AT5G07580
AT3G14740
AT1G51650
AT1G49990
AT1G80420
AT2G23740
AT5G53660
AT5G57280
AT1G18260
AT1G58270
AT3G54180
AT1G60986
AT1G68560
AT5G46110
AT5G06310
AT2G33860
AT2G47440
AT4G27680
AT5G14760
AT3G54670
AT3G10060
AT1G70030
AT4G02350
AT2G44860
AT4G23800
AT4G25680
AT5G62840
AT3G17310
AT1G54740
AT2G13900
AT3G55410
AT3G48490
AT2G23130
AT2G24050
AT5G54970
AT5G65890
AT5G14100
AT2G30910
AT5G43990
AT4G20440
AT1G51070
AT2G20562
AT5G65540
AT5G51710
AT5G15130
AT1G64650
AT5G55580
AT1G01930
AT3G46900
AT1G79260
AT3G02750
AT1G64520
AT5G37740
AT4G34030
AT5G48090
AT5G01800
AT4G11300
AT5G45110
AT1G74330
AT1G08280
AT1G44160
AT1G74055
AT3G11270
AT1G56520
AT5G03500
AT1G56350
AT2G13295
AT3G12740
AT3G50330
AT1G15190
AT4G13395
AT4G37770
AT3G06930
AT3G05910
AT2G40630
AT2G28305
AT2G26000
AT1G08370
AT2G18730
AT4G23050
AT5G59990
AT1G17160
AT2G32520
AT1G53750
AT3G24320
AT1G52290
AT3G50120
AT4G38190
AT1G08310
AT5G49960
AT3G25830
AT1G23120
AT2G38870
AT1G31330
AT2G43745
AT3G14150
AT2G18700
AT3G26050
AT3G58990
AT4G32630
AT1G55090
AT5G12470
AT1G19120
AT4G32520
AT3G10110
AT1G52030
AT2G03720
AT2G23755
AT5G53010
AT3G05080
AT3G18240
AT1G20110
AT4G22150
AT3G48520
AT3G48340
AT4G16460
AT1G05580
AT5G67260
AT2G24820
AT1G35220
AT3G61840
AT3G13520
AT1G44900
AT3G09320
AT1G68920
AT2G03667
AT3G02290
AT5G27930
AT5G53490
AT1G31460
AT4G36900
AT3G51320
AT1G07010
AT4G21830
AT1G44780
AT3G21650
AT1G27650
AT1G33030
AT3G56870
AT5G25060
AT3G18980
AT1G18320
AT3G28600
AT4G25820
AT5G28060
AT2G25737
AT5G13820
AT3G60110
AT1G68300
AT5G48210
AT2G43550
AT1G78010
AT3G14750
AT5G09480
AT4G11570
AT4G16350
AT5G55440
AT4G39160
AT2G47920
AT4G33880
AT1G05610
AT1G26110
AT1G06148
AT5G06970
AT5G13690
AT3G03130
AT1G72920
AT5G51970
AT5G47040
AT3G59330
AT5G40370
AT2G28430
AT3G62610
AT3G09350
AT5G41410
AT2G42750
AT1G09640
AT4G28590
AT1G49010
AT4G32130
AT1G21550
AT3G56800
AT3G03680
AT3G16950
AT2G04045
AT1G78690
AT1G21720
AT2G42900
AT5G08080
AT3G52870
AT3G55060
AT4G17150
AT1G76710
AT5G26770
AT5G01290
AT5G08500
AT1G52000
AT1G73980
AT1G25210
AT1G68370
AT5G22470
AT5G47220
AT2G40820
AT1G13380
AT3G05390
AT1G43170
AT5G55990
AT3G04290
AT4G29250
AT2G38140
AT1G27695
AT1G56250
AT3G18720
AT1G60095
AT5G49520
AT4G11560
AT5G54850
AT1G17330
AT4G08850
AT2G34910
AT3G28470
AT2G16210
AT1G07790
AT4G35940
AT2G01913
AT1G74840
AT1G66940
AT1G61688
AT1G16390
AT5G04530
AT5G45480
AT5G35210
AT5G23010
AT5G49060
```
