## Supplementary material for "A comprehensive map of preferentially located motifs reveals distinct proximal *cis*-regulatory elements in plants": ATTGAA_containing_gene_set.txt

```
#Occurences of ATTGAA between 5 and 55 (positions relative to the transcription start site)
#1959 sequences with ATTGAA in this interval
#9.52% of the sequences in promoter set with ATTGAA (set with 20573 sequences)
AT1G11630
AT4G11180
AT1G27970
AT1G74040
AT1G75270
AT1G26940
AT1G05360
AT2G44110
AT2G27980
AT2G43410
AT1G53380
AT3G10270
AT2G37925
AT5G62290
AT3G02250
AT5G13450
AT5G53592
AT5G35730
AT5G22310
AT4G25890
AT2G33480
AT5G06220
AT5G57960
AT3G44735
AT1G17690
AT5G64740
AT1G01160
AT5G13180
AT3G49540
AT5G47560
AT4G04850
AT2G01275
AT4G02440
AT3G49960
AT5G45940
AT5G18100
AT1G11160
AT2G30340
AT2G43490
AT3G61120
AT3G44190
AT3G59600
AT5G05190
AT5G06160
AT3G01325
AT4G33780
AT4G32770
AT4G28540
AT1G30600
AT3G50370
AT3G61830
AT1G62240
AT5G51750
AT2G17350
AT4G10925
AT3G10460
AT1G25210
AT4G19530
AT5G27380
AT2G37100
AT3G22210
AT2G42310
AT1G74470
AT3G05630
AT1G68570
AT1G66500
AT1G15885
AT2G25700
AT5G10730
AT3G62700
AT3G23430
AT5G06210
AT1G24160
AT5G42220
AT1G31220
AT5G04610
AT5G40730
AT3G02710
AT2G41880
AT3G53380
AT4G12735
AT5G59210
AT1G31550
AT2G39780
AT1G61000
AT1G41830
AT4G35570
AT2G15390
AT5G64030
AT5G24190
AT3G12020
AT3G49370
AT4G01660
AT5G39090
AT5G66985
AT2G02490
AT5G41340
AT1G73130
AT5G65220
AT5G01900
AT5G08660
AT5G59910
AT3G18350
AT3G09800
AT3G25250
AT1G54290
AT4G11760
AT3G52040
AT5G14500
AT1G80680
AT5G64190
AT4G21400
AT1G58360
AT2G44000
AT1G73060
AT1G08065
AT1G62480
AT4G35760
AT5G48960
AT1G79920
AT1G62560
AT1G75210
AT3G59820
AT3G07330
AT3G10920
AT4G02800
AT2G30060
AT1G08250
AT4G16570
AT3G56730
AT3G13433
AT1G23560
AT2G05620
AT4G14380
AT1G78110
AT1G62820
AT3G10060
AT5G42930
AT3G21190
AT3G22235
AT1G19140
AT5G43920
AT3G12300
AT3G49230
AT4G11840
AT5G64200
AT3G27080
AT3G05380
AT5G38344
AT4G13710
AT5G05480
AT1G11780
AT2G18360
AT2G32310
AT1G33750
AT1G72830
AT1G02335
AT1G69620
AT5G46370
AT5G12420
AT4G00770
AT1G29390
AT1G22490
AT5G23730
AT2G43560
AT3G57410
AT1G43690
AT5G53400
AT3G02230
AT1G04690
AT4G14420
AT5G17310
AT4G32551
AT1G61575
AT2G14170
AT3G20960
AT5G37730
AT1G66670
AT5G22875
AT1G29420
AT4G33625
AT2G43795
AT2G02040
AT2G02300
AT1G67250
AT5G64110
AT2G07732
AT5G17090
AT1G58370
AT1G12820
AT4G26780
AT3G56810
AT5G56680
AT2G45580
AT1G10150
AT4G33560
AT5G62720
AT5G05690
AT3G27220
AT1G74410
AT3G50010
AT5G13250
AT1G75220
AT5G08120
AT3G22680
AT3G02970
AT1G36980
AT3G56410
AT2G45070
AT1G63250
AT5G44120
AT4G33510
AT4G00890
AT5G64840
AT5G42850
AT3G20557
AT1G54100
AT2G45990
AT3G06110
AT4G18060
AT5G02610
AT2G16790
AT2G35800
AT4G00740
AT5G58560
AT4G37800
AT2G03740
AT1G55475
AT1G29195
AT4G30830
AT5G50290
AT4G13950
AT5G07590
AT1G03070
AT5G27660
AT4G19650
AT1G33790
AT1G64500
AT1G12430
AT4G23500
AT2G23148
AT1G01560
AT5G10920
AT3G50830
AT5G01330
AT3G25597
AT5G10750
AT3G54210
AT5G04060
AT5G60860
AT5G08050
AT5G57460
AT4G14520
AT4G15550
AT5G64160
AT4G39490
AT5G56452
AT3G27700
AT3G29200
AT5G28630
AT2G28315
AT4G28300
AT2G23680
AT1G63470
AT4G04210
AT2G37650
AT1G13120
AT3G56950
AT5G37010
AT3G46100
AT2G02720
AT2G19530
AT2G39720
AT3G57020
AT1G49500
AT4G23990
AT2G28410
AT4G08690
AT5G46810
AT5G43980
AT1G80950
AT4G23885
AT4G29780
AT1G16790
AT4G18960
AT4G30890
AT3G14410
AT4G37970
AT1G73260
AT3G47340
AT5G43620
AT2G17440
AT4G13180
AT4G01860
AT1G04270
AT5G20045
AT3G22900
AT5G35370
AT5G47650
AT1G49840
AT1G52825
AT5G41890
AT5G17930
AT4G13420
AT4G39840
AT2G28600
AT3G02870
AT5G42720
AT5G65950
AT2G15660
AT3G14890
AT2G44670
AT5G42680
AT4G23420
AT3G56580
AT2G47980
AT5G28919
AT5G53170
AT5G22790
AT1G06730
AT1G11925
AT2G13360
AT3G58200
AT1G08510
AT4G16100
AT5G04740
AT1G23720
AT3G29000
AT3G23940
AT4G23870
AT1G75340
AT1G68100
AT1G77960
AT4G00810
AT1G31780
AT3G27020
AT2G37360
AT2G44090
AT1G73960
AT2G31070
AT5G25630
AT4G00040
AT5G22070
AT3G18240
AT3G54090
AT5G65683
AT2G10940
AT2G46960
AT5G49160
AT5G62690
AT3G62110
AT5G09600
AT1G18630
AT5G49910
AT5G44620
AT5G17650
AT1G28540
AT2G43810
AT1G09010
AT3G51390
AT3G25910
AT5G47500
AT4G00850
AT1G69050
AT1G03630
AT1G10930
AT1G53730
AT1G71070
AT5G37320
AT1G71050
AT1G27380
AT1G67025
AT3G09500
AT1G44835
AT5G05280
AT4G31460
AT5G58340
AT1G62250
AT1G71697
AT3G08770
AT2G29790
AT1G70370
AT2G33560
AT1G53580
AT2G32220
AT4G17060
AT5G16010
AT1G58380
AT1G67730
AT2G46910
AT1G11890
AT5G55830
AT3G56680
AT2G31340
AT3G26070
AT1G01120
AT3G59940
AT5G54060
AT4G12310
AT1G27030
AT3G04910
AT4G29400
AT1G04645
AT1G60200
AT5G63220
AT2G47880
AT5G54220
AT4G15393
AT3G20670
AT2G32260
AT1G79130
AT1G10870
AT1G06520
AT2G31360
AT1G45231
AT1G44830
AT1G29920
AT4G22670
AT1G08985
AT5G24200
AT1G06800
AT1G55300
AT1G32440
AT3G04770
AT1G71865
AT3G25855
AT1G49730
AT2G41720
AT4G08300
AT2G12550
AT1G59660
AT5G50100
AT5G52100
AT4G14890
AT1G08940
AT5G09300
AT4G29520
AT1G23890
AT3G22990
AT2G35230
AT2G21830
AT3G62380
AT1G18560
AT1G22410
AT5G57740
AT4G24230
AT4G01310
AT4G18430
AT3G46300
AT2G05160
AT1G56700
AT3G46510
AT4G14300
AT1G79310
AT3G14205
AT5G04160
AT1G79200
AT2G19970
AT5G37490
AT5G15080
AT2G30660
AT3G46560
AT2G06510
AT1G09520
AT1G12520
AT1G17200
AT1G61990
AT1G02640
AT2G37025
AT5G50740
AT5G60520
AT5G07910
AT1G80600
AT5G58375
AT2G40116
AT1G34270
AT1G01060
AT4G21900
AT1G10960
AT4G21705
AT5G17360
AT1G13710
AT5G07130
AT1G05385
AT1G20620
AT5G12900
AT5G05960
AT2G24190
AT1G07430
AT1G44170
AT3G05725
AT2G31880
AT1G10070
AT1G08120
AT3G04140
AT2G24400
AT4G31700
AT5G06070
AT3G07610
AT5G63780
AT3G22800
AT4G25830
AT5G60870
AT3G04440
AT5G17710
AT1G76160
AT3G16060
AT1G12180
AT2G27760
AT1G65970
AT4G08180
AT5G20300
AT3G26850
AT3G29250
AT5G23140
AT3G17470
AT1G22370
AT3G59800
AT1G17720
AT5G04440
AT4G02340
AT3G44380
AT5G47000
AT1G18670
AT5G26760
AT5G13510
AT3G15890
AT5G60580
AT1G26798
AT2G33385
AT4G35890
AT3G17152
AT2G22740
AT3G16390
AT1G09770
AT3G63000
AT5G59950
AT1G54440
AT5G17530
AT3G52030
AT3G54690
AT4G30110
AT2G26370
AT1G21660
AT1G64280
AT1G16670
AT3G29350
AT2G42730
AT4G38440
AT3G43110
AT3G14067
AT3G01470
AT3G49190
AT3G16080
AT2G20900
AT3G55250
AT3G48380
AT4G13750
AT2G32040
AT1G32380
AT5G06350
AT1G12650
AT5G52220
AT1G55760
AT1G74458
AT3G24690
AT1G47500
AT1G76930
AT5G26280
AT1G72970
AT4G22640
AT1G49000
AT4G18390
AT3G28140
AT5G49480
AT3G42630
AT2G22610
AT1G79990
AT1G45249
AT5G14180
AT2G22770
AT1G05060
AT4G35750
AT4G33400
AT1G53210
AT1G33720
AT1G56415
AT1G14660
AT2G15280
AT1G30795
AT5G52870
AT1G13350
AT5G55240
AT2G44925
AT3G01640
AT3G46790
AT4G34320
AT3G04830
AT1G51402
AT5G46750
AT1G59650
AT4G01870
AT3G15900
AT4G08670
AT3G09860
AT3G08590
AT2G35660
AT1G36078
AT3G28345
AT3G16690
AT5G07070
AT1G12750
AT1G52370
AT5G17540
AT3G54560
AT2G32150
AT1G51030
AT2G37340
AT5G17520
AT4G25390
AT4G39850
AT5G37680
AT2G22480
AT1G19440
AT1G01350
AT3G50190
AT5G59370
AT3G08630
AT1G53850
AT3G01460
AT4G22560
AT1G52670
AT1G09870
AT4G23950
AT3G54860
AT5G12250
AT1G15750
AT1G69485
AT1G33780
AT1G48240
AT2G25490
AT1G67720
AT5G18840
AT2G38780
AT1G78460
AT5G17523
AT2G16600
AT1G73940
AT1G26640
AT5G28900
AT1G07020
AT5G59710
AT4G15730
AT5G20230
AT2G06255
AT5G04920
AT2G19520
AT5G39730
AT1G59560
AT2G40640
AT2G34580
AT4G22840
AT4G26965
AT3G27150
AT4G22730
AT4G29030
AT3G11910
AT5G16350
AT5G51910
AT5G23190
AT5G59130
AT2G39330
AT1G12450
AT1G24480
AT1G64440
AT5G58900
AT1G24100
AT1G31930
AT1G03106
AT4G28940
AT2G05590
AT1G75690
AT3G08640
AT3G62060
AT2G25060
AT3G48690
AT1G32310
AT3G25180
AT4G11190
AT5G19500
AT4G10470
AT4G39320
AT1G27500
AT1G11362
AT3G08710
AT5G56520
AT5G47550
AT2G20990
AT2G05760
AT2G43710
AT3G18010
AT1G71440
AT1G70730
AT4G12250
AT4G26840
AT4G22900
AT2G25735
AT4G27000
AT1G03780
AT2G14100
AT3G50440
AT4G30660
AT1G30910
AT4G34580
AT1G21970
AT3G21780
AT3G54490
AT1G56553
AT4G38220
AT4G24190
AT4G10550
AT3G21820
AT4G13810
AT2G29525
AT3G14060
AT1G54740
AT1G66200
AT4G10120
AT5G64370
AT3G54380
AT4G09464
AT1G12780
AT5G66180
AT4G04620
AT1G15620
AT5G50940
AT3G13740
AT1G48120
AT2G18570
AT5G58450
AT5G48970
AT1G21670
AT5G47070
AT1G27130
AT5G45680
AT3G43670
AT5G46730
AT3G18030
AT5G10190
AT2G04350
AT4G16700
AT1G19910
AT1G16700
AT2G04300
AT5G56040
AT3G02700
AT4G27340
AT5G56740
AT3G58100
AT1G19800
AT1G52270
AT4G07960
AT1G31230
AT1G77530
AT3G23490
AT4G20270
AT4G30480
AT5G60670
AT5G54067
AT4G14170
AT2G46490
AT4G17350
AT3G53190
AT2G13810
AT1G13650
AT4G36480
AT5G63190
AT5G64860
AT3G28980
AT2G40060
AT4G23496
AT3G13440
AT1G04000
AT4G36220
AT1G63180
AT2G28880
AT3G11710
AT2G46450
AT2G31160
AT1G36060
AT4G04020
AT3G05460
AT5G62190
AT3G20940
AT5G35220
AT1G71530
AT3G41762
AT1G08190
AT5G57910
AT1G50900
AT4G29720
AT1G26310
AT4G12700
AT4G26110
AT1G79630
AT3G01440
AT3G55890
AT1G76950
AT5G03200
AT3G12180
AT1G65320
AT3G02600
AT3G19740
AT5G18910
AT1G26610
AT4G23650
AT5G24260
AT5G24352
AT5G51740
AT2G42885
AT1G09415
AT4G35905
AT1G60000
AT3G53400
AT5G20250
AT3G15110
AT5G37360
AT3G58930
AT1G29680
AT1G67030
AT4G33840
AT2G43730
AT2G44440
AT4G34460
AT4G16745
AT2G42910
AT1G52340
AT5G43170
AT4G00355
AT1G07790
AT3G63110
AT3G54770
AT3G16100
AT1G21395
AT4G01400
AT1G69760
AT5G16660
AT5G60050
AT5G67630
AT3G22110
AT5G45275
AT1G54210
AT1G69920
AT1G14980
AT1G31790
AT5G48320
AT5G09410
AT2G34330
AT3G58570
AT5G40630
AT1G77290
AT4G35860
AT1G47380
AT2G31480
AT5G57350
AT4G27320
AT4G32920
AT5G50565
AT3G61620
AT4G30290
AT1G04630
AT1G03890
AT5G15150
AT1G15390
AT1G65060
AT3G53370
AT1G55170
AT1G58420
AT4G31080
AT3G24210
AT1G54000
AT3G50810
AT2G28460
AT2G04380
AT3G27770
AT3G26010
AT4G33945
AT5G02580
AT1G56330
AT5G14920
AT1G18740
AT5G51590
AT5G48270
AT1G80500
AT5G61710
AT5G17670
AT5G41010
AT1G77300
AT1G19710
AT2G35550
AT1G25390
AT3G02380
AT3G27400
AT2G32550
AT2G46780
AT2G43080
AT2G31260
AT1G31870
AT3G27785
AT1G14370
AT1G33990
AT1G14320
AT1G62640
AT4G37910
AT3G28210
AT3G28970
AT1G01280
AT3G23570
AT5G09220
AT2G10931
AT1G08060
AT1G34020
AT1G55205
AT4G24860
AT3G19460
AT5G62165
AT1G72390
AT1G04400
AT5G40710
AT5G23750
AT1G20640
AT4G18780
AT1G70160
AT1G51390
AT3G06960
AT3G61570
AT4G38490
AT1G60900
AT3G49460
AT5G16570
AT3G21770
AT3G19490
AT4G25490
AT5G14220
AT1G23240
AT3G04920
AT1G17360
AT3G01085
AT1G71500
AT5G01130
AT2G43790
AT4G28480
AT3G10730
AT3G59400
AT2G30950
AT2G35050
AT4G17040
AT5G53080
AT2G34740
AT3G53980
AT3G18250
AT5G54240
AT4G08390
AT5G51680
AT3G53402
AT4G22220
AT1G17750
AT1G24793
AT1G16020
AT4G29510
AT5G64150
AT1G09080
AT4G15540
AT5G04890
AT5G18650
AT4G17810
AT3G21840
AT1G20065
AT4G23330
AT5G23240
AT1G11180
AT1G08830
AT2G38790
AT5G26610
AT5G02550
AT3G03580
AT2G25964
AT1G03190
AT1G32130
AT1G68850
AT5G60980
AT4G09640
AT4G12120
AT5G37630
AT3G20680
AT2G39480
AT3G04450
AT3G01450
AT5G24980
AT1G44446
AT4G37130
AT4G11070
AT3G07860
AT4G18975
AT2G04780
AT2G36570
AT5G38720
AT5G35210
AT4G01670
AT3G01472
AT5G04260
AT5G44010
AT1G33265
AT3G23980
AT4G27600
AT1G43580
AT1G70810
AT1G16750
AT3G10640
AT3G21480
AT3G02875
AT3G03773
AT4G36030
AT3G62420
AT4G28160
AT5G05282
AT5G58090
AT1G54380
AT5G52650
AT4G08685
AT5G45760
AT2G15860
AT1G73150
AT3G07850
AT1G06240
AT3G51650
AT1G66360
AT3G44110
AT5G22630
AT5G38200
AT4G02370
AT3G13224
AT3G45090
AT5G09760
AT1G35320
AT3G03980
AT3G30841
AT3G15353
AT1G20700
AT4G39640
AT2G16750
AT5G55510
AT1G72310
AT3G06610
AT5G35360
AT2G24030
AT1G72610
AT5G40450
AT5G06050
AT1G35680
AT3G49307
AT4G03290
AT5G06710
AT2G46140
AT5G66800
AT5G26720
AT1G10780
AT1G04080
AT1G50010
AT5G61520
AT1G27510
AT1G24260
AT5G61880
AT3G06620
AT1G03060
AT3G10530
AT2G25610
AT5G53570
AT3G03680
AT4G16270
AT1G17090
AT1G28580
AT2G42540
AT3G25165
AT2G40660
AT5G02810
AT4G14340
AT2G42220
AT4G18750
AT4G38470
AT1G20070
AT3G09630
AT3G46980
AT1G16916
AT5G18490
AT1G11200
AT4G13170
AT4G01915
AT2G25625
AT1G59580
AT4G10620
AT1G54050
AT1G67590
AT2G39430
AT4G38410
AT4G29420
AT3G26290
AT3G19170
AT3G52810
AT3G12570
AT3G15590
AT1G29070
AT3G55677
AT3G53780
AT5G15581
AT1G20450
AT1G48110
AT2G01755
AT1G68185
AT5G18810
AT5G60540
AT5G08710
AT1G10920
AT5G44160
AT3G54500
AT3G55990
AT3G44326
AT4G37940
AT4G39410
AT1G07260
AT3G13550
AT1G62790
AT1G13755
AT3G09720
AT3G59390
AT1G13440
AT5G23780
AT2G01200
AT3G19950
AT2G46950
AT5G46470
AT5G46400
AT5G43950
AT5G46680
AT1G67600
AT5G59980
AT3G24929
AT5G47350
AT5G51390
AT5G21130
AT1G30260
AT2G24850
AT3G06750
AT1G02980
AT4G13360
AT2G29950
AT3G54030
AT1G77780
AT3G52105
AT3G26750
AT4G00100
AT5G04600
AT5G19330
AT3G06650
AT1G06190
AT4G33100
AT4G23890
AT3G12640
AT3G24750
AT3G15850
AT3G01770
AT5G67560
AT3G10610
AT4G15720
AT3G03470
AT4G31875
AT1G01030
AT3G46110
AT2G01420
AT2G33750
AT3G14110
AT5G66230
AT1G17990
AT1G07750
AT2G16430
AT5G53830
AT5G07572
AT2G42230
AT2G25520
AT1G22970
AT5G42670
AT4G20280
AT5G67580
AT1G23100
AT3G12710
AT3G12880
AT3G58680
AT3G10320
AT4G16130
AT3G52110
AT1G21950
AT2G27050
AT1G17960
AT5G58840
AT2G16720
AT3G10550
AT4G11010
AT2G28400
AT5G49020
AT2G32240
AT5G06150
AT3G61920
AT1G53030
AT2G36080
AT2G43650
AT4G01020
AT5G28650
AT2G48020
AT1G68310
AT1G53430
AT1G08010
AT4G09000
AT2G24440
AT5G46150
AT2G36580
AT5G55000
AT5G25754
AT5G03120
AT1G15120
AT1G25145
AT1G08000
AT1G62050
AT5G11220
AT3G52420
AT1G35430
AT1G12370
AT3G19930
AT5G02680
AT4G18460
AT2G14110
AT4G27910
AT1G23030
AT5G10380
AT3G22960
AT3G53740
AT3G49720
AT4G05020
AT5G67420
AT5G64480
AT1G26190
AT5G14200
AT3G59330
AT2G33570
AT1G31175
AT2G44370
AT2G30810
AT2G27775
AT1G55207
AT1G17170
AT5G48910
AT1G28340
AT3G42950
AT5G05630
AT5G66690
AT1G18320
AT2G18400
AT5G65090
AT1G11210
AT1G22200
AT1G49590
AT2G18890
AT4G36580
AT3G53180
AT3G03370
AT1G01670
AT3G11945
AT3G24120
AT4G38480
AT1G64080
AT4G25030
AT5G15330
AT4G12000
AT3G20760
AT5G66550
AT5G15700
AT3G60450
AT1G04680
AT5G52970
AT1G69840
AT5G60100
AT3G60330
AT3G13650
AT1G50020
AT3G13870
AT3G18870
AT3G28670
AT5G38940
AT5G67220
AT4G25720
AT4G23340
AT5G10100
AT3G22950
AT2G35110
AT5G17560
AT2G34690
AT5G51300
AT1G26770
AT2G34640
AT2G04830
AT1G51190
AT1G24010
AT5G02420
AT4G02030
AT5G47890
AT4G22700
AT3G05060
AT3G17660
AT2G04305
AT5G22791
AT2G47230
AT5G27470
AT4G31720
AT3G13320
AT5G01010
AT1G75980
AT4G35100
AT4G29490
AT2G31305
AT1G74710
AT5G15060
AT4G12980
AT4G24210
AT5G12000
AT3G22370
AT3G14050
AT4G02690
AT5G54630
AT5G44650
AT2G39770
AT5G47640
AT3G62422
AT3G12390
AT4G09467
AT2G45600
AT1G73700
AT1G09510
AT4G09466
AT5G25820
AT5G47420
AT5G12110
AT5G45610
AT1G76090
AT5G39580
AT5G64640
AT1G22050
AT5G07780
AT4G33130
AT4G30600
AT1G77470
AT1G13340
AT4G21850
AT5G10050
AT3G56940
AT2G04420
AT5G64020
AT4G11845
AT1G23110
AT5G56710
AT5G29000
AT3G63450
AT3G01513
AT1G02770
AT1G47670
AT1G54040
AT2G25980
AT4G33000
AT2G01270
AT1G05560
AT3G14170
AT3G55770
AT2G32710
AT5G11510
AT3G26270
AT3G49660
AT4G37160
AT5G39600
AT4G35740
AT5G58930
AT2G39470
AT5G11680
AT3G23550
AT5G13050
AT4G23730
AT5G65520
AT1G55805
AT5G53620
AT3G01710
AT2G28390
AT1G70200
AT1G63150
AT4G00150
AT5G45910
AT1G24280
AT2G21185
AT2G21290
AT4G18210
AT3G51930
AT1G13330
AT4G03110
AT2G24150
AT4G24050
AT4G13370
AT3G02510
AT5G08720
AT1G47570
AT1G07180
AT4G33070
AT5G05090
AT4G17620
AT3G60310
AT1G62020
AT1G06680
AT1G18360
AT5G23760
AT5G10720
AT5G09870
AT3G54410
AT2G20550
AT4G13520
AT3G53040
AT3G09490
AT2G33860
AT2G18150
AT5G44320
AT3G50110
AT2G34420
AT1G08660
AT5G42420
AT4G31390
AT4G33060
AT3G25820
AT1G16080
AT2G22122
AT3G58210
AT1G66530
AT1G47265
AT1G74390
AT5G53020
AT1G47420
AT4G24790
AT5G47220
AT1G18350
AT5G08260
AT1G09625
AT2G44745
AT5G02870
AT3G17340
AT4G14270
AT3G26100
AT1G09160
AT5G13490
AT1G12320
AT5G25980
AT2G36485
AT5G52250
AT1G02920
AT5G62865
AT5G59470
AT3G07520
AT3G07680
AT2G22900
AT2G40390
AT5G56760
AT2G17320
AT3G28180
AT1G76070
AT5G39040
AT1G70290
AT2G44080
AT2G04550
AT2G40710
AT2G28470
AT3G53880
AT2G46505
AT4G12460
AT4G26970
AT1G27330
AT3G25920
AT4G17360
AT3G09350
AT1G01800
AT2G20830
AT1G51670
AT3G63060
AT3G56850
AT1G14200
AT3G60950
AT1G52080
AT4G28485
AT1G02300
AT2G16530
AT4G01510
AT1G24520
AT3G18050
AT1G68780
AT4G24940
AT3G15640
AT2G46070
AT3G58050
AT5G63135
AT2G02990
AT1G22460
AT4G30230
AT4G40060
AT1G67060
AT3G22590
AT3G51670
AT4G12790
AT3G19600
AT5G03190
AT1G01140
AT5G26920
AT1G20490
AT3G20910
AT1G08390
AT4G26960
AT2G21860
AT5G46720
AT3G17000
AT1G07630
AT3G21080
AT1G80630
AT1G09400
AT1G09740
AT5G26360
AT1G68980
AT3G60480
AT3G11720
AT2G43440
AT3G58610
AT5G43930
AT1G77380
AT2G41310
AT4G24740
AT5G48460
AT3G57860
AT1G01640
AT1G60850
AT3G15356
AT4G28040
AT4G15093
AT5G05987
AT4G11521
AT3G55270
AT1G66820
AT3G23160
AT2G37720
AT4G30870
AT2G32460
AT1G58602
AT5G58780
AT4G33300
AT2G28200
AT1G76065
AT3G57490
AT2G47780
AT5G59850
AT5G42110
AT4G18880
AT1G36390
AT5G48655
AT5G23390
AT1G72220
AT2G35280
AT1G12775
AT4G14930
AT3G10020
AT5G43940
AT5G47080
AT4G28330
AT1G25550
AT1G55390
AT1G49715
AT4G37060
AT3G02770
AT2G43960
AT4G25550
AT5G44060
AT5G09290
AT5G03406
AT1G48860
AT2G36650
AT1G05500
AT4G14280
AT4G27360
AT5G62110
AT1G68660
AT3G19820
AT1G28380
AT5G14950
AT2G22475
AT3G07310
AT5G56260
AT1G33811
AT1G54830
AT1G72790
AT5G38590
AT3G02830
AT4G02280
AT1G24290
AT1G53900
AT2G31410
AT1G28395
AT3G22090
AT3G19900
AT3G61600
AT5G12150
AT1G31310
AT5G55190
AT1G53645
AT5G02100
AT5G15170
AT2G20940
AT5G49540
AT1G55630
AT1G77660
AT2G34730
AT4G32800
AT1G13910
AT5G41880
AT2G43550
AT1G24170
AT4G11230
AT1G78820
AT5G23535
AT3G55690
AT3G19553
AT1G02580
AT1G21510
AT2G35410
AT1G29750
AT3G48390
AT1G75620
AT5G50960
AT3G13990
AT1G56350
AT3G17840
AT3G28850
AT1G19530
AT3G59520
AT5G19151
AT1G30650
AT1G07010
AT1G80730
AT5G11730
AT4G23150
AT5G51810
AT1G65845
AT2G27950
AT5G01075
AT1G30330
AT1G68540
AT1G25280
AT1G22930
AT5G16270
AT1G06290
AT3G25420
AT2G20810
AT1G70580
AT2G05400
AT2G35658
AT2G40320
AT5G44370
AT4G35970
AT4G13970
AT5G11260
AT3G50150
AT1G16170
AT5G61010
AT2G15290
AT1G65310
AT3G20520
AT1G35580
AT1G08640
AT5G67540
AT1G60240
AT3G09950
AT5G04250
AT5G20910
AT1G57760
AT1G15020
AT1G07050
AT2G36590
AT1G79770
AT4G35010
AT2G17230
AT1G18480
AT2G11810
AT2G46860
AT1G10850
AT4G12510
AT5G19040
AT5G24520
AT3G05910
AT2G29630
AT1G51400
AT5G43440
AT5G20380
AT5G13770
AT1G24090
AT4G25130
AT3G04820
AT1G75580
AT5G41685
AT1G52050
AT1G28960
AT1G11110
AT2G26710
AT5G53990
AT3G03240
AT1G34190
AT4G31985
AT4G07820
AT1G70790
AT3G59020
AT3G03700
AT3G26910
AT3G57990
AT5G67210
AT4G14900
AT4G21270
AT2G47790
AT1G62800
AT3G59000
AT5G15890
AT3G01323
AT3G27809
AT5G67510
AT5G12390
AT5G11380
AT1G21070
AT3G50750
AT4G30845
AT3G57240
AT3G60830
AT4G13350
AT5G65350
AT4G17070
AT5G60760
AT4G25080
AT3G20920
AT3G09480
AT4G02260
AT4G13390
AT1G53880
AT4G34520
AT1G48920
AT5G07840
AT2G43850
AT2G36950
AT1G75250
AT1G22510
AT1G24062
AT4G27990
AT1G54840
AT3G26115
AT1G69800
AT2G38870
AT1G08560
AT1G76820
AT1G76140
AT1G24470
AT2G16210
AT3G07790
AT2G40160
AT1G09780
AT1G25054
AT2G29730
AT1G02360
AT2G01810
AT3G18910
AT3G18420
AT5G32440
AT5G16810
AT2G04430
AT2G27900
AT5G65360
AT5G20350
AT3G10860
AT1G34060
AT3G51720
AT2G19800
AT5G61020
AT3G10500
AT4G01595
AT2G30860
AT5G26600
AT4G16162
AT4G40050
AT4G00080
AT1G56010
AT3G05370
AT4G23920
AT1G29200
AT2G03510
AT5G49900
AT1G17400
AT3G12600
AT2G30105
AT2G32100
AT1G05000
AT4G19030
AT1G17300
AT5G12240
AT1G17810
AT1G25682
AT1G67148
AT3G47520
AT3G10985
AT3G12920
AT4G39730
AT3G48000
AT1G65481
AT3G06180
AT1G62190
AT5G65890
AT5G33390
AT3G02900
AT4G13930
AT2G37330
AT3G27810
AT3G51830
AT1G14690
AT1G65710
AT1G07390
AT5G44400
AT5G58060
AT2G34350
AT4G30370
AT5G53650
AT1G68650
AT2G45630
AT2G17190
AT4G24570
AT1G60740
AT2G43840
AT1G09390
AT3G56460
AT4G25880
AT2G11851
AT1G14205
AT3G24830
AT3G54480
AT5G37990
AT3G03440
AT5G49760
AT2G02480
AT1G57820
AT3G18160
AT3G57470
AT3G20020
AT5G20160
AT1G17940
AT5G59220
AT3G16480
AT1G32610
AT1G07120
AT2G27100
AT2G32130
AT5G01390
AT3G28540
AT1G09920
AT3G52450
AT4G15030
AT1G54575
AT5G62910
AT3G61670
AT2G21600
AT3G07740
AT5G46295
AT5G41900
AT5G49920
AT4G10770
AT4G08810
AT5G01380
AT2G20240
AT4G09010
AT5G10870
AT1G01380
AT5G07842
AT3G51890
AT3G54800
AT2G37450
AT4G00560
AT1G54990
AT1G13520
AT2G21180
AT3G14100
AT1G05430
AT1G60650
AT2G42180
AT4G00290
AT4G33260
AT4G20890
AT1G44010
AT1G52550
AT3G55950
AT4G10840
AT1G12810
AT3G53970
AT1G67990
AT3G55254
AT1G03457
AT1G48900
AT1G01050
AT3G43720
AT3G43800
AT2G14530
AT5G20870
AT1G11870
AT3G05560
AT4G01970
AT4G12890
AT3G26830
AT2G21220
AT5G39590
AT5G17380
AT2G29260
AT5G60040
AT3G57890
AT1G31500
AT3G02520
AT2G29330
AT5G56850
AT1G48140
AT2G28060
AT5G63790
AT5G12920
AT5G03110
AT5G37790
AT2G16592
AT4G23550
AT1G61960
AT5G63595
AT5G11090
AT5G54160
AT4G22350
AT2G27720
AT1G61065
AT4G32210
AT2G39760
AT2G16090
AT3G09820
AT5G55125
AT3G49770
AT4G16330
AT2G30260
AT3G21810
AT5G14100
```
