## Supplementary material for "A comprehensive map of preferentially located motifs reveals distinct proximal *cis*-regulatory elements in plants": ATTGAAA_containing_gene_set.txt

```
#Occurences of ATTGAAA between -12 and 33 (positions relative to the transcription start site)
#729 sequences with ATTGAAA in this interval
#3.54% of the sequences in promoter set with ATTGAAA (set with 20573 sequences)
AT1G23120
AT1G50575
AT1G03630
AT1G10070
AT4G24740
AT1G55207
AT3G10540
AT1G44760
AT1G68300
AT5G56120
AT2G34580
AT3G26750
AT1G75980
AT1G68260
AT4G20890
AT5G38590
AT2G33480
AT3G46900
AT2G02300
AT1G03070
AT5G42930
AT5G55440
AT3G01325
AT2G16720
AT4G00770
AT2G22900
AT2G36660
AT4G20280
AT1G04630
AT4G09464
AT5G55130
AT2G43560
AT3G15353
AT1G32900
AT4G01360
AT1G07840
AT3G20910
AT1G08390
AT3G48390
AT1G67060
AT5G04920
AT2G14100
AT1G02980
AT5G54970
AT3G11550
AT2G41835
AT1G53900
AT5G54220
AT2G37650
AT4G23140
AT1G74055
AT5G26760
AT4G26110
AT4G40050
AT2G10940
AT4G12000
AT5G15330
AT5G05965
AT5G44320
AT5G02420
AT5G50375
AT5G43990
AT4G13170
AT1G24793
AT4G31720
AT1G05600
AT5G62840
AT3G53240
AT2G41720
AT2G29980
AT1G24010
AT1G69050
AT2G18150
AT3G03440
AT4G13230
AT1G80160
AT1G62070
AT2G04690
AT2G32550
AT1G16170
AT5G13510
AT1G52080
AT4G24026
AT4G32630
AT1G09770
AT4G23420
AT1G07260
AT2G23680
AT3G28470
AT4G01870
AT5G48970
AT4G13710
AT1G25145
AT2G06210
AT3G20520
AT1G08560
AT2G01810
AT1G29390
AT5G28060
AT5G62930
AT3G56810
AT1G43170
AT1G34020
AT3G22800
AT1G04270
AT1G56415
AT5G49540
AT4G34600
AT1G31240
AT1G71440
AT1G03080
AT1G62800
AT2G31880
AT1G63250
AT3G06640
AT3G03470
AT5G17370
AT1G10150
AT5G07130
AT3G48380
AT2G19520
AT5G65090
AT1G17810
AT5G54630
AT1G16350
AT3G62700
AT3G53740
AT3G55690
AT3G06620
AT4G13180
AT1G18020
AT1G08125
AT2G34730
AT2G34350
AT2G20900
AT3G26050
AT5G59370
AT5G33390
AT5G47220
AT4G13420
AT1G01040
AT1G18160
AT4G13520
AT3G27400
AT3G63110
AT5G50960
AT4G04210
AT3G04030
AT4G22900
AT3G54810
AT1G69840
AT4G32770
AT2G36570
AT2G39430
AT3G26290
AT1G64500
AT5G67510
AT5G20030
AT1G58380
AT4G10470
AT1G18360
AT4G32551
AT5G12150
AT1G67025
AT5G17560
AT5G01380
AT2G31260
AT1G12370
AT1G33780
AT5G55507
AT2G17190
AT2G43840
AT3G27150
AT3G28180
AT2G44745
AT3G55410
AT5G03110
AT5G08050
AT1G05385
AT4G38220
AT1G09920
AT1G08510
AT5G02810
AT3G59800
AT1G54740
AT1G25054
AT5G65420
AT5G26360
AT4G32920
AT1G27510
AT1G28340
AT4G36030
AT2G47880
AT3G18870
AT5G15080
AT5G58780
AT1G31460
AT1G07400
AT1G71500
AT1G35580
AT1G51030
AT1G75160
AT1G48120
AT5G09290
AT1G01030
AT4G17060
AT1G48900
AT1G34190
AT1G56250
AT5G54060
AT4G28025
AT5G12050
AT2G02990
AT3G09490
AT5G29000
AT5G08720
AT5G09870
AT1G31310
AT3G28220
AT2G37660
AT4G23050
AT2G25980
AT4G26970
AT4G18210
AT5G09300
AT1G74640
AT1G25210
AT1G12360
AT2G41090
AT3G43720
AT5G57887
AT2G15290
AT4G08300
AT3G10110
AT3G27770
AT3G01323
AT1G53580
AT3G61670
AT5G58840
AT1G02300
AT3G54030
AT5G57810
AT4G11760
AT1G43690
AT3G25250
AT4G26840
AT3G12920
AT5G62190
AT3G09020
AT1G62790
AT3G14170
AT5G04260
AT1G13640
AT1G35430
AT2G35550
AT1G54210
AT1G36078
AT3G53930
AT5G04600
AT1G21395
AT1G02580
AT3G46430
AT3G01450
AT3G23570
AT1G30260
AT4G34320
AT3G50120
AT5G21130
AT1G12050
AT4G09466
AT2G28355
AT3G07680
AT3G48000
AT3G02600
AT3G15900
AT5G65360
AT4G35550
AT3G08770
AT3G47650
AT3G03773
AT4G24190
AT2G01275
AT4G11190
AT5G06210
AT5G54650
AT1G53860
AT4G30870
AT2G24050
AT4G14342
AT5G52720
AT1G17170
AT1G57777
AT3G21820
AT5G12920
AT5G16040
AT4G33130
AT1G52930
AT3G11050
AT1G71050
AT2G15280
AT2G38780
AT2G04845
AT1G27030
AT5G09410
AT5G49060
AT5G10380
AT2G38140
AT1G68850
AT4G04850
AT3G50440
AT4G35750
AT3G26340
AT3G12600
AT4G28780
AT5G22790
AT1G32310
AT3G14740
AT4G00355
AT5G44650
AT2G40630
AT1G05610
AT3G18035
AT2G05160
AT3G58680
AT2G30660
AT3G06010
AT1G07790
AT5G54240
AT1G12520
AT5G02710
AT2G25450
AT1G49500
AT4G27600
AT4G14890
AT4G12460
AT2G32940
AT3G20760
AT3G60950
AT5G28900
AT1G29730
AT4G12980
AT4G40060
AT3G10040
AT2G19800
AT5G13770
AT1G50010
AT2G43730
AT3G04070
AT1G03780
AT2G25520
AT2G24400
AT5G23750
AT3G07850
AT5G26920
AT5G45110
AT2G29090
AT4G23990
AT5G46400
AT4G14900
AT5G56850
AT4G11570
AT5G64880
AT3G07760
AT2G43490
AT1G55300
AT2G35050
AT5G25630
AT1G73980
AT3G11270
AT3G61120
AT2G05320
AT2G45070
AT2G18730
AT2G43960
AT5G24520
AT1G79310
AT2G36580
AT5G46150
AT4G36220
AT1G23720
AT1G12820
AT4G35860
AT5G48090
AT1G75335
AT4G15540
AT4G27000
AT1G35220
AT4G16162
AT2G37190
AT3G04820
AT3G21810
AT3G05560
AT5G49480
AT1G79200
AT2G02040
AT5G67560
AT1G08060
AT5G10180
AT1G10610
AT5G56040
AT4G23150
AT3G50810
AT1G16390
AT1G13755
AT2G30260
AT3G19740
AT1G32410
AT1G11630
AT1G31990
AT3G45240
AT3G03130
AT4G33000
AT4G14300
AT5G52220
AT4G38650
AT1G51670
AT5G07180
AT4G15093
AT2G30860
AT2G37100
AT4G16745
AT3G24560
AT4G10770
AT1G05060
AT3G53180
AT4G00880
AT3G49190
AT5G43920
AT5G48150
AT2G32710
AT1G18740
AT5G28630
AT3G21080
AT5G55190
AT2G40490
AT1G70790
AT1G21410
AT3G25820
AT1G24470
AT1G32130
AT1G67840
AT5G09220
AT3G62060
AT2G44090
AT1G65060
AT1G47265
AT3G05390
AT5G62750
AT3G09350
AT4G31460
AT1G77530
AT4G09467
AT3G01440
AT3G27080
AT1G22410
AT4G15730
AT3G56850
AT1G07630
AT1G73603
AT4G22150
AT2G40660
AT4G37160
AT5G66550
AT3G13080
AT3G28540
AT1G54380
AT2G38790
AT3G45242
AT3G63060
AT3G58200
AT3G06360
AT1G68780
AT1G16916
AT4G39320
AT5G05090
AT2G41810
AT4G32130
AT2G29330
AT5G45260
AT3G26910
AT2G20940
AT2G45600
AT5G03120
AT2G40820
AT2G04420
AT2G31680
AT5G20380
AT3G15356
AT4G14520
AT5G44370
AT1G11740
AT1G77570
AT3G22990
AT1G20890
AT5G07830
AT2G42900
AT4G33100
AT1G03106
AT5G60050
AT3G56730
AT3G14067
AT1G33750
AT4G10620
AT5G42850
AT3G46110
AT4G35890
AT4G25080
AT5G56260
AT5G57350
AT3G17840
AT1G12180
AT3G19950
AT4G16330
AT5G32440
AT4G15393
AT5G06070
AT2G02490
AT2G05400
AT5G65950
AT3G11720
AT1G02130
AT1G78460
AT4G23885
AT5G48460
AT2G28410
AT1G64280
AT3G13224
AT3G15352
AT3G58050
AT1G66940
AT1G24610
AT2G33560
AT2G32220
AT2G24150
AT4G23920
AT1G28960
AT5G47180
AT1G07050
AT3G24120
AT4G14170
AT5G26280
AT2G24270
AT5G64020
AT3G06750
AT3G49660
AT5G17660
AT3G62110
AT5G06050
AT5G01900
AT1G60240
AT1G64520
AT3G02230
AT4G20440
AT3G09980
AT1G55570
AT1G10870
AT1G34060
AT5G07720
AT2G36650
AT1G58280
AT5G07590
AT1G47670
AT1G65710
AT1G57820
AT1G77660
AT3G28850
AT1G18350
AT3G49770
AT1G70200
AT1G78200
AT1G31930
AT3G55480
AT1G09520
AT4G24790
AT1G53210
AT5G41810
AT2G38870
AT1G24280
AT1G67990
AT4G27340
AT4G24130
AT4G14200
AT5G64160
AT5G15700
AT1G36060
AT1G61960
AT5G52250
AT5G54067
AT4G24230
AT2G33620
AT3G58990
AT4G09150
AT5G64140
AT2G30570
AT5G12110
AT2G37330
AT1G08590
AT1G72310
AT4G13360
AT3G51720
AT1G75950
AT2G17230
AT4G23950
AT1G58420
AT5G59850
AT2G37340
AT2G40640
AT5G10690
AT1G73700
AT1G77300
AT1G22310
AT5G37630
AT5G01010
AT1G08940
AT1G33811
AT4G31700
AT3G57180
AT3G50010
AT3G25920
AT1G67148
AT4G16100
AT1G77960
AT1G01640
AT1G75200
AT3G61600
AT2G44220
AT2G42180
AT1G16020
AT2G32230
AT1G20065
AT4G28830
AT5G53170
AT1G71830
AT1G22430
AT2G46140
AT4G30230
AT5G12980
AT2G32260
AT2G01755
AT5G67245
AT1G10960
AT2G15860
AT2G17790
AT5G08660
AT3G50150
AT4G28330
AT4G14270
AT3G15890
AT3G54480
AT1G79770
AT3G22590
AT2G11810
AT3G07610
AT5G07840
AT3G44380
AT5G26600
AT2G22610
AT5G04610
AT4G22220
AT4G22350
AT4G13430
AT3G10640
AT5G20870
AT3G02830
AT1G61065
AT2G06255
AT1G22985
AT3G15110
AT1G15885
AT5G65220
AT4G29030
AT4G12735
AT2G18700
AT1G07390
AT3G02710
AT3G18880
AT5G18100
AT2G36950
AT4G36480
AT4G00560
AT5G35370
AT1G72830
AT4G01670
AT1G52000
AT1G52550
AT4G21900
AT4G33560
AT5G58340
AT1G29680
AT5G18840
AT3G25165
AT2G46950
AT3G10920
AT3G53880
AT1G53645
AT4G28040
AT3G43800
AT1G76820
AT2G21470
AT2G40880
AT1G53880
AT1G53030
AT5G50370
AT5G08080
AT3G13800
AT4G30660
AT4G27990
AT2G18390
AT1G15120
AT1G13710
AT1G72060
AT4G18750
AT2G15660
AT1G70290
AT1G77380
AT2G31410
AT3G29760
AT5G22320
AT5G60100
AT4G33880
AT3G61570
AT3G06740
AT2G35280
AT4G17070
AT5G47080
AT3G19710
AT2G29790
AT1G71070
AT4G15720
```
