## Supplementary material for "A comprehensive map of preferentially located motifs reveals distinct proximal *cis*-regulatory elements in plants": ATTGAAAA_containing_gene_set.txt

```
#Occurences of ATTGAAAA between 7 and 24 (positions relative to the transcription start site)
#116 sequences with ATTGAAAA in this interval
#0.56% of the sequences in promoter set with ATTGAAAA (set with 20573 sequences)
AT5G33390
AT3G55690
AT5G28630
AT3G09490
AT4G23990
AT2G46140
AT4G27340
AT3G49770
AT1G01030
AT1G77660
AT4G13420
AT4G39320
AT2G15860
AT4G24230
AT1G08060
AT5G03110
AT3G26290
AT2G11810
AT3G26750
AT3G22990
AT5G15700
AT1G68850
AT1G57820
AT1G55300
AT5G46150
AT1G12820
AT4G33560
AT3G18870
AT4G37160
AT4G31720
AT1G30260
AT2G28410
AT5G56850
AT5G29000
AT1G62790
AT3G20760
AT5G12150
AT1G17810
AT5G04260
AT1G67025
AT1G32130
AT5G15080
AT3G17840
AT1G53645
AT2G02300
AT1G47265
AT3G15353
AT2G10940
AT4G27000
AT3G03773
AT1G11630
AT4G35750
AT3G12600
AT4G17060
AT3G44380
AT5G35370
AT4G00560
AT5G49480
AT1G55207
AT5G54220
AT1G09520
AT2G25980
AT4G11190
AT5G13770
AT3G53180
AT2G31260
AT3G50150
AT3G25920
AT4G23920
AT4G12980
AT4G36220
AT2G43730
AT5G07130
AT1G61960
AT4G22220
AT4G20280
AT5G65090
AT3G49660
AT5G26920
AT1G03780
AT2G33480
AT5G58340
AT2G32710
AT5G07590
AT5G58780
AT4G12000
AT4G16745
AT4G38220
AT5G52250
AT4G29030
AT3G53880
AT3G22800
AT4G26110
AT3G06750
AT5G15330
AT5G44650
AT4G01670
AT1G35430
AT3G62110
AT4G24190
AT1G13710
AT2G35280
AT3G20910
AT1G22410
AT3G26910
AT4G31700
AT5G67560
AT3G07610
AT1G64500
AT1G08390
AT1G36078
AT3G53740
AT1G67060
AT4G36030
AT2G29330
AT4G23950
```
