## Supplementary material for "A comprehensive map of preferentially located motifs reveals distinct proximal *cis*-regulatory elements in plants": ATTGAAAC_containing_gene_set.txt

```
#Occurences of ATTGAAAC between 10 and 21 (positions relative to the transcription start site)
#52 sequences with ATTGAAAC in this interval
#0.25% of the sequences in promoter set with ATTGAAAC (set with 20573 sequences)
AT1G33780
AT3G03440
AT5G04600
AT2G47880
AT4G13360
AT1G53900
AT1G24793
AT3G21080
AT1G07390
AT1G34190
AT4G13520
AT1G16916
AT3G20520
AT2G37340
AT1G16020
AT3G50440
AT2G40660
AT3G28850
AT3G15890
AT1G51670
AT4G04850
AT4G34320
AT3G27150
AT2G01275
AT4G32551
AT5G04920
AT2G37100
AT3G28180
AT1G70200
AT2G31410
AT3G02710
AT1G53880
AT5G64020
AT2G17230
AT4G30870
AT1G15120
AT2G37330
AT4G15730
AT4G16330
AT2G05400
AT1G25210
AT4G27990
AT1G77530
AT5G04610
AT1G33750
AT2G36570
AT1G10070
AT4G16100
AT3G06620
AT4G10770
AT4G14900
AT5G59850
```
