## Supplementary material for "A comprehensive map of preferentially located motifs reveals distinct proximal *cis*-regulatory elements in plants": ATTGAAAT_containing_gene_set.txt

```
#Occurences of ATTGAAAT between 15 and 26 (positions relative to the transcription start site)
#90 sequences with ATTGAAAT in this interval
#0.44% of the sequences in promoter set with ATTGAAAT (set with 20573 sequences)
AT4G30230
AT1G69050
AT1G58380
AT3G50810
AT1G17170
AT4G09466
AT3G56850
AT5G48460
AT4G04210
AT1G20065
AT5G08660
AT5G67510
AT5G54067
AT3G07680
AT5G60050
AT1G07790
AT4G27600
AT1G29680
AT2G32260
AT1G65710
AT3G61120
AT3G10920
AT5G09290
AT5G66550
AT1G70290
AT4G09467
AT1G34020
AT3G48390
AT5G60100
AT3G27400
AT5G48970
AT1G77380
AT4G32920
AT3G61600
AT4G33560
AT4G21900
AT5G64020
AT1G75980
AT2G37650
AT3G58680
AT2G43960
AT5G32440
AT3G51720
AT1G10870
AT5G59370
AT2G24150
AT5G08050
AT3G27770
AT1G27030
AT2G35550
AT4G23885
AT5G65220
AT3G54030
AT2G22610
AT1G18350
AT5G06210
AT1G18360
AT4G17070
AT1G58420
AT5G28900
AT4G23420
AT1G29390
AT2G32550
AT5G49540
AT5G55190
AT1G02580
AT3G63110
AT3G02600
AT1G13755
AT1G07050
AT3G07850
AT4G13170
AT3G62700
AT1G65060
AT5G09870
AT1G09920
AT1G71500
AT5G09410
AT5G59850
AT5G56040
AT4G09464
AT1G67148
AT4G15093
AT4G31460
AT1G08560
AT1G76820
AT4G28330
AT1G03106
AT1G27510
AT1G03070
```
