## Supplementary material for "A comprehensive map of preferentially located motifs reveals distinct proximal *cis*-regulatory elements in plants": ATTGAAG_containing_gene_set.txt

```
#Occurences of ATTGAAG between 5 and 23 (positions relative to the transcription start site)
#152 sequences with ATTGAAG in this interval
#0.74% of the sequences in promoter set with ATTGAAG (set with 20573 sequences)
AT3G02520
AT4G22700
AT3G25420
AT5G10750
AT2G43710
AT3G02700
AT1G08010
AT1G35680
AT4G28160
AT1G68660
AT4G33780
AT5G62690
AT1G52050
AT5G07910
AT3G07860
AT5G13490
AT2G48020
AT3G53370
AT3G03370
AT3G07790
AT4G37940
AT1G08000
AT5G54160
AT3G54770
AT1G18740
AT2G47230
AT2G27720
AT5G18810
AT5G02100
AT2G47980
AT2G45580
AT3G27220
AT3G20920
AT1G32610
AT3G44326
AT2G43790
AT1G51190
AT2G22480
AT3G01472
AT1G65310
AT3G55770
AT4G27360
AT1G14370
AT1G08830
AT5G64030
AT3G07740
AT4G14420
AT1G09415
AT1G09390
AT1G43580
AT3G09800
AT1G26798
AT2G28460
AT3G13870
AT1G14320
AT5G06220
AT3G56460
AT4G02280
AT4G28480
AT1G65845
AT5G63220
AT5G35210
AT3G05060
AT3G23160
AT5G19500
AT4G16162
AT4G31985
AT3G51650
AT3G18010
AT5G39590
AT5G17930
AT5G45610
AT5G22630
AT3G20670
AT1G19440
AT5G64640
AT1G31175
AT1G76140
AT3G19490
AT2G27760
AT2G37450
AT1G03890
AT3G01470
AT5G42420
AT5G01390
AT5G46295
AT3G13433
AT1G52370
AT1G01800
AT1G03060
AT3G09350
AT5G26610
AT1G45249
AT3G16480
AT2G47790
AT1G06730
AT2G26710
AT1G62190
AT5G49900
AT3G11710
AT1G61000
AT1G17940
AT3G59000
AT1G05500
AT3G23980
AT2G12550
AT2G35800
AT4G00890
AT4G18750
AT2G20550
AT1G23560
AT3G27785
AT3G03680
AT3G24830
AT3G08640
AT1G16080
AT5G49920
AT5G01010
AT4G14340
AT1G08640
AT3G19820
AT2G42730
AT2G34740
AT5G20160
AT5G01330
AT3G26070
AT5G64200
AT3G04140
AT3G12180
AT3G21190
AT1G68650
AT1G20640
AT4G30870
AT4G39850
AT1G17960
AT5G13250
AT4G18460
AT5G12250
AT4G00040
AT2G28470
AT5G05690
AT1G79130
AT5G64480
AT2G31070
AT4G18780
AT4G05020
AT5G43950
AT5G23390
AT5G44400
AT3G04910
AT5G35220
AT1G16670
```
