## Supplementary material for "A comprehensive map of preferentially located motifs reveals distinct proximal *cis*-regulatory elements in plants": ATTGAAT_containing_gene_set.txt

```
#Occurences of ATTGAAT between 14 and 27 (positions relative to the transcription start site)
#254 sequences with ATTGAAT in this interval
#1.23% of the sequences in promoter set with ATTGAAT (set with 20573 sequences)
AT5G27380
AT2G25610
AT2G39330
AT2G42910
AT3G23490
AT1G66500
AT1G31870
AT4G02370
AT4G12460
AT2G44670
AT4G24210
AT5G02610
AT3G20020
AT5G07780
AT5G59130
AT3G52105
AT5G38940
AT1G31230
AT2G22900
AT5G47650
AT1G75270
AT3G15640
AT2G34640
AT3G57860
AT4G00100
AT4G16700
AT1G30795
AT2G19530
AT5G45760
AT3G25165
AT4G03110
AT3G25180
AT1G14200
AT4G13370
AT1G60650
AT1G11870
AT1G49590
AT1G68540
AT2G31340
AT3G59520
AT1G74458
AT3G12020
AT3G54800
AT3G01085
AT2G30340
AT2G29730
AT1G17720
AT3G27150
AT5G51750
AT3G19460
AT3G10860
AT4G35760
AT3G16690
AT4G11070
AT4G02260
AT4G30600
AT3G14110
AT4G24940
AT3G26750
AT2G39480
AT5G48910
AT2G27775
AT3G12880
AT5G17310
AT4G15030
AT4G24570
AT1G11210
AT5G22310
AT5G59470
AT5G60860
AT1G18480
AT3G17340
AT4G17810
AT4G01020
AT1G25210
AT2G36950
AT2G04380
AT5G47560
AT4G01400
AT5G46730
AT5G56760
AT4G38480
AT2G35658
AT4G35740
AT4G03290
AT5G62720
AT4G31390
AT1G48110
AT3G18910
AT2G23148
AT4G16570
AT1G26940
AT4G04620
AT2G24030
AT4G24860
AT3G56680
AT3G24690
AT4G39730
AT2G17440
AT2G27950
AT1G12650
AT1G08985
AT1G76065
AT5G46295
AT1G66360
AT1G24793
AT1G70160
AT3G55677
AT5G48655
AT4G10840
AT1G02360
AT2G21180
AT4G28160
AT4G25490
AT3G13990
AT3G59600
AT2G21220
AT5G14500
AT4G25830
AT5G47070
AT5G43620
AT3G62420
AT4G27910
AT1G68185
AT1G29070
AT5G10190
AT3G61830
AT2G04350
AT5G23190
AT5G67210
AT3G53880
AT1G11925
AT1G26770
AT3G60310
AT4G25550
AT4G31080
AT5G64110
AT4G21270
AT1G15750
AT1G80630
AT1G27130
AT1G18630
AT4G12120
AT5G16270
AT3G57470
AT4G30370
AT1G26190
AT2G18890
AT3G52810
AT5G48270
AT4G00290
AT1G23100
AT5G61880
AT5G11380
AT1G24100
AT1G24260
AT4G30110
AT5G01075
AT1G53430
AT5G41900
AT4G28540
AT1G36390
AT2G33385
AT3G30841
AT5G18490
AT1G77290
AT4G29780
AT5G66985
AT1G51390
AT2G40060
AT1G80730
AT3G09820
AT1G21395
AT5G61010
AT1G25682
AT5G46720
AT4G33400
AT4G39490
AT2G33750
AT4G23330
AT1G15020
AT1G28395
AT5G60870
AT2G04430
AT1G25390
AT2G44370
AT3G62422
AT3G56950
AT5G07572
AT3G59330
AT5G47350
AT3G16060
AT3G44735
AT1G07020
AT1G19800
AT5G10050
AT1G52270
AT1G04645
AT5G37990
AT4G10925
AT1G41830
AT4G13810
AT5G39730
AT2G35660
AT5G12900
AT1G22490
AT3G10320
AT5G08710
AT5G45680
AT2G27900
AT2G42540
AT3G57490
AT3G50110
AT5G42720
AT5G46810
AT1G21660
AT3G05460
AT1G30650
AT3G49720
AT5G56680
AT3G22680
AT1G25550
AT2G20240
AT4G08670
AT4G26960
AT1G21510
AT1G54575
AT3G54860
AT3G06110
AT1G07260
AT1G27970
AT2G30060
AT3G56580
AT2G32100
AT5G04440
AT2G40710
AT2G22475
AT5G55240
AT3G51930
AT1G07750
AT3G02250
AT2G46780
AT1G69485
AT5G23240
AT2G21860
AT4G01860
AT1G59650
AT1G11180
AT5G49760
AT1G05560
AT3G08710
AT5G62110
AT3G14100
AT5G41890
```
