## Supplementary material for "A comprehensive map of preferentially located motifs reveals distinct proximal *cis*-regulatory elements in plants": ATTGAATA_containing_gene_set.txt

```
#Occurences of ATTGAATA between 12 and 35 (positions relative to the transcription start site)
#130 sequences with ATTGAATA in this interval
#0.63% of the sequences in promoter set with ATTGAATA (set with 20573 sequences)
AT4G12120
AT3G05460
AT5G59130
AT1G18670
AT1G49590
AT3G28345
AT5G12900
AT3G56580
AT4G35740
AT5G27380
AT2G40060
AT1G28395
AT5G59470
AT3G20020
AT1G30650
AT5G17310
AT1G36390
AT3G16060
AT5G17380
AT3G49720
AT1G75270
AT2G21180
AT3G50110
AT3G43720
AT5G60860
AT1G80630
AT3G46510
AT2G29950
AT4G00100
AT1G25550
AT5G17710
AT3G23490
AT1G11925
AT3G25180
AT3G55677
AT4G31080
AT3G10530
AT1G74710
AT4G30110
AT2G22475
AT5G37320
AT1G24062
AT3G44735
AT2G35658
AT3G13990
AT2G42540
AT4G23330
AT3G58610
AT4G33625
AT1G19800
AT2G24190
AT4G25830
AT5G60870
AT3G17340
AT2G18890
AT4G24860
AT1G26190
AT4G30290
AT5G46730
AT3G01085
AT5G08710
AT1G30795
AT3G54800
AT1G22490
AT1G11210
AT1G21510
AT3G02250
AT1G31870
AT4G21270
AT3G51890
AT5G41900
AT3G24690
AT2G10931
AT1G13910
AT1G77290
AT1G76065
AT3G22680
AT5G22791
AT1G17720
AT1G15750
AT4G13370
AT1G30600
AT1G24520
AT3G19460
AT3G43670
AT5G46810
AT5G49760
AT5G67420
AT2G39330
AT5G63780
AT5G22070
AT4G11070
AT4G35760
AT1G04690
AT3G10730
AT4G33400
AT5G04440
AT5G16270
AT1G67590
AT4G08180
AT2G25490
AT1G01280
AT4G24210
AT5G56760
AT4G26965
AT1G18480
AT2G40710
AT3G02970
AT4G04620
AT4G38480
AT3G06110
AT5G18840
AT4G25030
AT3G63450
AT3G16690
AT1G24260
AT5G55240
AT2G43710
AT5G22310
AT1G31230
AT5G47560
AT2G36950
AT5G41890
AT2G04430
AT3G57470
AT3G30841
AT3G55254
AT1G70160
AT3G55950
AT5G62110
```
