## Supplementary material for "A comprehensive map of preferentially located motifs reveals distinct proximal *cis*-regulatory elements in plants": ATTGAATC_containing_gene_set.txt

```
#Occurences of ATTGAATC between -10 and 23 (positions relative to the transcription start site)
#84 sequences with ATTGAATC in this interval
#0.41% of the sequences in promoter set with ATTGAATC (set with 20573 sequences)
AT1G79990
AT1G51640
AT5G66985
AT2G39740
AT3G50520
AT1G66360
AT3G56870
AT4G39730
AT4G37830
AT3G18720
AT4G29780
AT2G27950
AT5G43620
AT1G74940
AT1G43667
AT4G31390
AT4G15120
AT4G11610
AT2G16405
AT5G43170
AT4G01860
AT1G78460
AT2G30060
AT4G28160
AT3G60310
AT4G00740
AT1G17400
AT5G02030
AT5G48910
AT1G24160
AT2G33740
AT2G33750
AT2G03510
AT3G44326
AT3G49230
AT2G20562
AT4G10925
AT5G18490
AT2G20240
AT3G19930
AT3G58100
AT1G48140
AT4G08685
AT2G42310
AT5G16010
AT4G10120
AT5G16810
AT3G27300
AT1G15020
AT5G38720
AT3G23150
AT2G42910
AT5G14500
AT3G12020
AT1G15620
AT2G47560
AT3G02770
AT1G07260
AT1G12780
AT1G47420
AT4G37682
AT5G01075
AT4G13130
AT2G14530
AT2G06510
AT1G19230
AT1G52290
AT1G63380
AT1G68185
AT1G07180
AT5G47650
AT5G10050
AT1G26940
AT1G66500
AT3G08710
AT4G32190
AT1G09932
AT1G16700
AT2G17440
AT4G30010
AT1G12775
AT3G10060
AT4G16700
AT2G21860
```
