## Supplementary material for "A comprehensive map of preferentially located motifs reveals distinct proximal *cis*-regulatory elements in plants": ATTGAATG_containing_gene_set.txt

```
#Occurences of ATTGAATG between 11 and 28 (positions relative to the transcription start site)
#46 sequences with ATTGAATG in this interval
#0.22% of the sequences in promoter set with ATTGAATG (set with 20573 sequences)
AT5G15150
AT1G08985
AT5G50740
AT3G15850
AT5G10190
AT3G08630
AT3G12880
AT1G07020
AT3G26750
AT4G30845
AT4G03290
AT3G56680
AT5G12420
AT3G61830
AT2G32100
AT1G12650
AT3G14100
AT4G13810
AT2G25610
AT5G02610
AT5G07780
AT4G25550
AT4G01020
AT3G26850
AT5G62165
AT5G62720
AT5G56680
AT3G57860
AT4G01400
AT3G09820
AT2G30340
AT1G52270
AT3G14110
AT2G27900
AT2G23148
AT1G26770
AT4G02370
AT3G56950
AT2G35660
AT1G21660
AT1G27130
AT3G50190
AT4G02260
AT1G25682
AT3G20557
AT5G42720
```
