## Supplementary material for "A comprehensive map of preferentially located motifs reveals distinct proximal *cis*-regulatory elements in plants": ATTGAATT_containing_gene_set.txt

```
#Occurences of ATTGAATT between 8 and 22 (positions relative to the transcription start site)
#71 sequences with ATTGAATT in this interval
#0.35% of the sequences in promoter set with ATTGAATT (set with 20573 sequences)
AT1G04645
AT4G03110
AT4G24570
AT4G00080
AT5G11380
AT1G11200
AT1G21395
AT4G19030
AT5G61010
AT1G22510
AT4G10840
AT2G44670
AT4G12460
AT4G27910
AT3G57490
AT3G01513
AT2G27775
AT3G62422
AT1G62820
AT1G60650
AT4G17810
AT4G25490
AT3G01770
AT1G24793
AT3G18910
AT4G30370
AT1G23030
AT4G28540
AT5G23240
AT4G37910
AT5G07572
AT5G51750
AT5G46720
AT3G27150
AT5G51740
AT1G41830
AT2G39480
AT3G59330
AT5G14100
AT1G54440
AT1G14200
AT3G51930
AT4G24940
AT5G64110
AT1G76950
AT5G46295
AT1G29070
AT5G67220
AT3G10320
AT2G22900
AT1G11180
AT1G18560
AT4G00290
AT3G62420
AT4G30600
AT5G56740
AT5G47350
AT1G23100
AT5G45760
AT2G19530
AT1G68540
AT1G80730
AT2G46780
AT5G24520
AT1G48110
AT1G31550
AT3G52810
AT4G39490
AT3G28210
AT5G23190
AT5G47070
```
