## Supplementary material for "A comprehensive map of preferentially located motifs reveals distinct proximal *cis*-regulatory elements in plants": ATTGACTA_containing_gene_set.txt

```
#Occurences of ATTGACTA between -113 and -63 (positions relative to the transcription start site)
#79 sequences with ATTGACTA in this interval
#0.38% of the sequences in promoter set with ATTGACTA (set with 20573 sequences)
AT1G73680
AT1G05500
AT5G08410
AT3G03930
AT1G24300
AT5G21482
AT1G04950
AT5G19570
AT3G22760
AT1G67910
AT5G05090
AT1G61820
AT5G54840
AT4G27170
AT2G29670
AT3G27270
AT1G75720
AT5G61410
AT1G73790
AT5G15430
AT2G45070
AT2G47790
AT1G77690
AT1G61360
AT4G21650
AT1G64160
AT1G07440
AT5G06330
AT3G16290
AT1G76580
AT1G22980
AT1G50600
AT3G09440
AT1G15600
AT1G60470
AT4G33945
AT5G41400
AT1G78830
AT5G22430
AT2G34350
AT3G02390
AT1G56720
AT3G12880
AT5G22440
AT4G25210
AT5G62550
AT5G27550
AT3G23610
AT5G65200
AT5G64150
AT5G55910
AT2G17550
AT3G54200
AT5G02750
AT1G25220
AT5G65960
AT4G11570
AT5G14060
AT3G15010
AT3G19010
AT5G64620
AT2G36500
AT5G56530
AT5G26760
AT5G19580
AT2G40030
AT2G45710
AT1G13670
AT4G17070
AT3G44890
AT1G12064
AT1G07610
AT2G27420
AT4G33360
AT1G08360
AT5G19830
AT5G54830
AT4G32760
AT3G06778
```
