## Supplementary material for "A comprehensive map of preferentially located motifs reveals distinct proximal *cis*-regulatory elements in plants": ATTGAG_containing_gene_set.txt

```
#Occurences of ATTGAG between -3 and -3 (positions relative to the transcription start site)
#54 sequences with ATTGAG in this interval
#0.26% of the sequences in promoter set with ATTGAG (set with 20573 sequences)
AT5G08500
AT5G01290
AT3G61840
AT2G23130
AT1G13380
AT1G21720
AT2G32520
AT4G29250
AT1G68560
AT2G13900
AT1G64650
AT5G01800
AT2G23740
AT5G26770
AT2G01570
AT4G17150
AT5G54810
AT1G74840
AT2G03667
AT4G25680
AT3G48490
AT5G47040
AT3G48340
AT5G48210
AT1G68920
AT3G06930
AT4G36900
AT5G41410
AT3G58990
AT1G44900
AT5G51710
AT1G61688
AT1G07010
AT5G07580
AT3G17310
AT1G44780
AT5G15130
AT1G49010
AT5G25060
AT1G05580
AT3G55060
AT4G35940
AT3G03330
AT4G25820
AT4G32520
AT5G37740
AT1G26110
AT1G31330
AT3G21650
AT4G13395
AT5G27930
AT2G28430
AT1G72560
AT1G74055
```
