## Supplementary material for "A comprehensive map of preferentially located motifs reveals distinct proximal *cis*-regulatory elements in plants": ATTGAT_containing_gene_set.txt

```
#Occurences of ATTGAT between 5 and 33 (positions relative to the transcription start site)
#1250 sequences with ATTGAT in this interval
#6.08% of the sequences in promoter set with ATTGAT (set with 20573 sequences)
AT2G31957
AT4G20960
AT3G26780
AT1G32630
AT1G15100
AT4G33090
AT4G18630
AT1G26798
AT5G09995
AT3G28150
AT1G79050
AT4G30845
AT1G22330
AT3G11780
AT1G01440
AT3G29370
AT5G04045
AT3G01040
AT1G09815
AT1G68690
AT1G59710
AT1G76160
AT5G09310
AT2G23140
AT5G06870
AT1G49950
AT3G13520
AT3G15920
AT1G14290
AT4G23980
AT2G43550
AT1G20840
AT2G40170
AT1G12910
AT5G01600
AT1G74440
AT1G61620
AT2G21140
AT2G39010
AT1G21651
AT1G21640
AT5G41340
AT1G02380
AT2G44520
AT1G72290
AT3G10405
AT1G32900
AT4G35260
AT1G79430
AT2G45660
AT4G12000
AT5G03300
AT4G37660
AT2G26680
AT3G08880
AT1G79340
AT2G30500
AT1G79310
AT2G38480
AT3G03120
AT4G17190
AT1G43560
AT5G27950
AT4G07990
AT2G45770
AT3G04510
AT4G00080
AT2G26030
AT1G30515
AT1G27045
AT5G13290
AT5G54730
AT5G12980
AT1G67850
AT3G53520
AT5G59670
AT5G08535
AT3G23300
AT3G49000
AT1G02180
AT2G19480
AT1G18190
AT1G29940
AT3G12510
AT1G73540
AT5G01320
AT4G37440
AT5G22270
AT3G49307
AT3G19120
AT2G43255
AT1G09130
AT2G13610
AT1G08880
AT5G58430
AT3G55920
AT4G33460
AT1G44575
AT2G26850
AT4G14695
AT1G08280
AT1G23590
AT4G07390
AT5G36810
AT2G45490
AT5G64860
AT1G15940
AT4G30900
AT5G16400
AT4G17230
AT1G25280
AT5G67220
AT5G25100
AT4G29910
AT4G38290
AT3G51420
AT4G14440
AT2G46800
AT5G54970
AT2G31945
AT4G29020
AT5G15980
AT1G62210
AT3G55410
AT1G11740
AT5G65040
AT3G44450
AT1G08315
AT5G61990
AT1G70490
AT3G18295
AT5G43980
AT3G09162
AT4G30100
AT1G30910
AT1G59124
AT3G59640
AT4G37608
AT3G02640
AT5G08780
AT1G52650
AT4G26270
AT5G62350
AT2G41750
AT2G31840
AT1G67540
AT1G24160
AT3G13440
AT1G54250
AT3G58790
AT5G22280
AT3G56020
AT3G52940
AT1G55330
AT1G31710
AT1G20100
AT4G26690
AT4G33070
AT3G23100
AT2G23755
AT2G42190
AT3G62170
AT1G26260
AT5G47190
AT1G64180
AT4G00500
AT1G50660
AT5G53650
AT1G53030
AT4G04880
AT1G48430
AT3G05858
AT1G64090
AT2G04190
AT5G01240
AT1G58848
AT5G61660
AT3G21310
AT2G35030
AT2G42030
AT1G07080
AT1G72175
AT5G07860
AT2G30490
AT5G11110
AT4G24590
AT1G12850
AT3G15290
AT1G65080
AT1G23190
AT4G35650
AT5G63280
AT5G58110
AT2G35510
AT5G45970
AT2G30520
AT5G45130
AT5G48150
AT3G63500
AT1G67300
AT1G65610
AT1G34825
AT2G43590
AT2G34450
AT2G45940
AT5G56910
AT1G69440
AT1G27380
AT5G67390
AT1G07200
AT1G05870
AT5G24210
AT5G56650
AT2G03640
AT1G48600
AT3G04230
AT2G25160
AT5G42450
AT2G45410
AT4G32295
AT3G59990
AT5G63000
AT1G56580
AT2G42760
AT5G18120
AT5G48300
AT2G05755
AT2G21290
AT1G13180
AT3G59000
AT2G32470
AT5G41580
AT4G10960
AT5G48560
AT2G32990
AT3G59630
AT4G17090
AT5G42955
AT3G15500
AT4G11800
AT3G13640
AT2G29070
AT3G06200
AT1G06760
AT1G76705
AT1G15820
AT3G13080
AT2G34900
AT2G45695
AT3G23590
AT3G15450
AT1G73150
AT2G35480
AT2G35980
AT4G24510
AT3G25250
AT4G36010
AT5G09880
AT3G21055
AT4G17050
AT4G36570
AT1G11790
AT3G43240
AT5G19760
AT3G46830
AT1G30200
AT3G27880
AT2G22425
AT4G02530
AT5G52970
AT4G35620
AT4G16210
AT1G43650
AT3G17850
AT3G17000
AT2G01340
AT4G38700
AT5G64660
AT1G13820
AT5G03720
AT5G45880
AT2G22260
AT5G58510
AT4G36910
AT1G14820
AT5G21950
AT5G23110
AT5G16950
AT2G45580
AT2G01755
AT1G14250
AT5G55270
AT4G03600
AT2G20595
AT5G18850
AT2G44578
AT4G10140
AT3G18880
AT5G20610
AT1G64620
AT1G53160
AT3G18760
AT1G08060
AT2G46750
AT1G21590
AT4G00830
AT3G03740
AT1G67480
AT1G54350
AT4G18480
AT5G55120
AT4G32330
AT5G10350
AT2G29700
AT3G12340
AT5G54900
AT5G46080
AT4G08555
AT4G20040
AT2G36910
AT5G02530
AT1G58602
AT1G79750
AT3G20330
AT2G39570
AT4G15010
AT1G12480
AT2G29300
AT4G28880
AT3G20670
AT3G19810
AT2G30766
AT1G11925
AT4G20280
AT3G60350
AT1G18340
AT1G21890
AT5G64230
AT2G25320
AT1G71270
AT3G53270
AT1G76952
AT4G14365
AT1G20930
AT1G72970
AT1G64490
AT4G24560
AT3G24150
AT3G05380
AT5G10500
AT5G49525
AT5G26690
AT5G05160
AT5G66052
AT1G77800
AT3G13300
AT5G62200
AT1G44350
AT3G18740
AT5G05940
AT1G69670
AT2G01960
AT2G27370
AT1G16400
AT1G28600
AT3G13229
AT3G13620
AT5G40960
AT2G18300
AT1G49040
AT1G05840
AT3G50960
AT3G18080
AT1G18590
AT5G66985
AT2G19770
AT1G21650
AT3G15460
AT4G32250
AT3G46010
AT4G14710
AT2G36810
AT5G22050
AT1G61740
AT5G17690
AT2G39870
AT2G38340
AT5G64420
AT1G77340
AT1G10720
AT1G50270
AT1G25500
AT3G10840
AT2G43080
AT5G41360
AT5G55565
AT1G62660
AT4G15165
AT1G75280
AT1G15250
AT3G22845
AT2G35680
AT2G21300
AT3G28670
AT5G22440
AT1G33140
AT3G47010
AT2G32560
AT2G47420
AT1G67250
AT4G02360
AT2G26590
AT1G21170
AT1G77160
AT5G12230
AT5G13210
AT4G15890
AT1G35420
AT4G14130
AT1G06149
AT5G14910
AT1G20132
AT5G08695
AT2G31190
AT1G75940
AT1G14755
AT5G52650
AT5G54580
AT1G01310
AT1G20180
AT3G59500
AT5G25770
AT5G49890
AT1G07970
AT3G14410
AT5G53620
AT4G19840
AT1G21190
AT5G56020
AT1G16690
AT1G17850
AT4G21890
AT4G32720
AT5G62360
AT4G14370
AT5G24410
AT2G22920
AT1G06900
AT1G04790
AT4G17040
AT3G45290
AT3G22425
AT3G09830
AT3G26560
AT1G48040
AT5G58760
AT1G31835
AT5G38290
AT4G37160
AT4G17790
AT4G13200
AT5G18140
AT2G45310
AT1G02170
AT5G41685
AT3G19910
AT1G57680
AT3G59910
AT5G46960
AT2G01970
AT2G26990
AT5G28237
AT1G60000
AT5G05540
AT1G80610
AT3G55640
AT2G37880
AT3G02860
AT5G10810
AT5G20350
AT3G55520
AT3G61990
AT1G77682
AT5G09540
AT3G20660
AT1G70100
AT4G27690
AT5G24760
AT1G23690
AT4G39410
AT5G03680
AT2G17440
AT5G53350
AT3G17020
AT3G08947
AT5G23950
AT5G09970
AT4G13820
AT5G61360
AT3G27580
AT5G66200
AT1G23010
AT5G28030
AT5G23230
AT2G38330
AT5G13825
AT5G57530
AT5G05365
AT4G01335
AT4G32060
AT5G06700
AT4G39210
AT5G05960
AT2G41790
AT2G30140
AT1G49760
AT1G05400
AT1G67210
AT4G10300
AT2G44360
AT3G24120
AT1G07130
AT4G29670
AT3G21160
AT1G71691
AT5G52440
AT1G80930
AT5G15050
AT2G01440
AT5G10230
AT3G54580
AT2G37470
AT2G29480
AT5G01020
AT2G42690
AT4G29950
AT4G13290
AT5G03230
AT1G22650
AT5G66450
AT1G17410
AT4G17680
AT1G60960
AT3G25210
AT4G13575
AT2G40410
AT1G13220
AT2G18770
AT3G57062
AT3G57610
AT2G32430
AT5G02620
AT1G53140
AT3G18780
AT1G07900
AT1G14200
AT4G32300
AT1G09190
AT1G04240
AT1G69485
AT1G02110
AT1G52230
AT3G60250
AT4G39920
AT5G45775
AT3G53940
AT1G08630
AT4G35630
AT5G21940
AT4G18501
AT5G56540
AT5G02440
AT2G28650
AT2G35050
AT4G10450
AT5G23520
AT2G24600
AT5G59740
AT1G37130
AT2G44290
AT1G01380
AT1G43690
AT3G61870
AT4G22780
AT3G19615
AT5G60200
AT1G65620
AT2G44160
AT1G34795
AT1G04960
AT2G18560
AT5G44720
AT1G51530
AT5G07720
AT1G16960
AT1G54540
AT2G28100
AT5G12410
AT3G03010
AT2G25737
AT1G10960
AT5G14590
AT4G12760
AT1G78600
AT1G68340
AT5G13860
AT1G05060
AT4G38030
AT5G11490
AT2G35750
AT3G01090
AT4G27890
AT1G13000
AT2G03740
AT2G25870
AT3G27510
AT1G76070
AT1G18600
AT3G01590
AT1G49435
AT1G23000
AT5G50800
AT4G17030
AT1G08650
AT2G15560
AT1G36730
AT5G46890
AT3G09630
AT3G16630
AT2G29930
AT2G47190
AT1G32070
AT4G11320
AT1G13750
AT1G48598
AT2G18328
AT2G36270
AT5G11080
AT5G65165
AT3G04150
AT4G32890
AT3G46940
AT3G54390
AT2G19170
AT2G29090
AT5G11050
AT2G24070
AT5G25950
AT3G03272
AT3G57910
AT1G66050
AT5G19980
AT5G62090
AT1G26520
AT3G57390
AT3G62990
AT3G47390
AT3G55677
AT5G15120
AT1G68890
AT3G14530
AT3G17950
AT2G35380
AT1G63430
AT4G00220
AT5G17710
AT4G10480
AT4G24620
AT2G40780
AT3G62710
AT4G35270
AT3G47860
AT5G04270
AT1G30330
AT5G46750
AT3G53050
AT4G14930
AT4G25434
AT1G72230
AT5G02110
AT5G43010
AT4G38130
AT2G39700
AT1G76120
AT5G24620
AT3G54520
AT1G77000
AT5G24630
AT1G78850
AT5G46190
AT5G04260
AT2G36460
AT1G21670
AT2G27580
AT1G30540
AT4G16790
AT3G04870
AT3G24660
AT1G78230
AT5G09570
AT4G16770
AT5G02200
AT3G13610
AT5G19380
AT2G40610
AT3G60680
AT1G31335
AT2G22910
AT2G36130
AT1G29850
AT3G58170
AT5G27350
AT1G49260
AT2G36580
AT3G17650
AT5G22791
AT3G24240
AT1G63550
AT3G57650
AT3G22690
AT5G56860
AT5G10790
AT2G33780
AT4G02500
AT3G07010
AT1G45688
AT4G25810
AT5G55280
AT1G07350
AT4G01883
AT5G45430
AT4G02520
AT1G03710
AT2G46980
AT2G25409
AT4G05330
AT2G22420
AT5G10430
AT4G33940
AT1G54850
AT4G08520
AT1G24095
AT4G14510
AT4G24250
AT2G02140
AT3G26060
AT1G08820
AT3G55850
AT1G64880
AT3G20550
AT1G47500
AT5G38180
AT5G43620
AT5G18400
AT4G10770
AT2G39100
AT1G08960
AT4G23020
AT3G19420
AT4G39070
AT4G28850
AT5G53470
AT4G37000
AT2G16190
AT5G57820
AT4G33840
AT1G09625
AT5G27238
AT1G06830
AT3G55910
AT3G21240
AT1G02560
AT5G24570
AT5G46130
AT5G55790
AT3G23730
AT4G22212
AT5G60850
AT5G66950
AT2G46440
AT4G19410
AT3G51740
AT1G02120
AT1G64590
AT1G24560
AT3G30841
AT2G29630
AT5G45890
AT5G23170
AT1G31420
AT5G11310
AT2G04740
AT5G50350
AT2G37090
AT1G73680
AT1G32960
AT5G64510
AT5G11200
AT3G53232
AT3G50900
AT2G34430
AT5G67260
AT4G30890
AT3G11160
AT4G28030
AT3G51920
AT5G65310
AT5G40090
AT1G68850
AT1G19080
AT3G55400
AT5G20100
AT4G34360
AT5G37055
AT4G13180
AT1G79220
AT5G61370
AT1G13950
AT4G11640
AT3G22760
AT5G45290
AT5G44574
AT2G23390
AT3G49770
AT5G42690
AT3G22900
AT2G40760
AT5G22800
AT4G03820
AT5G67210
AT5G06190
AT1G10560
AT1G54290
AT3G45740
AT3G10040
AT5G25840
AT5G04670
AT4G10955
AT1G30510
AT2G19500
AT3G08670
AT1G66360
AT1G34110
AT5G62610
AT5G55132
AT5G14050
AT1G34830
AT1G65090
AT2G19610
AT4G33865
AT4G34135
AT5G02890
AT3G50560
AT4G01360
AT5G54180
AT2G38470
AT1G04310
AT5G54630
AT5G56530
AT5G27970
AT1G06670
AT1G31190
AT1G05410
AT1G51780
AT3G27950
AT3G14550
AT3G25100
AT1G67840
AT3G05937
AT5G17770
AT4G21820
AT1G55450
AT3G56410
AT3G50220
AT4G00480
AT3G19570
AT3G12260
AT1G47620
AT2G43130
AT3G03360
AT1G09210
AT3G03020
AT1G01725
AT1G33265
AT3G17390
AT3G53980
AT3G55880
AT3G57990
AT1G08250
AT5G27380
AT1G19025
AT5G58750
AT4G00290
AT1G64400
AT3G22370
AT4G05070
AT2G44810
AT3G52570
AT2G23290
AT4G05150
AT1G05100
AT1G26960
AT1G19320
AT5G65920
AT1G17880
AT1G06570
AT1G53200
AT2G01818
AT5G59250
AT1G52550
AT5G12900
AT3G52190
AT3G07430
AT5G04760
AT5G59420
AT1G64340
AT5G04590
AT1G56190
AT2G42240
AT3G10860
AT1G73870
AT5G20150
AT5G07430
AT2G35240
AT4G14750
AT3G25290
AT5G57280
AT5G19460
AT4G32240
AT1G06510
AT4G18270
AT2G30280
AT2G29560
AT4G17480
AT3G53850
AT2G17270
AT3G05370
AT5G06380
AT3G12400
AT3G57580
AT3G07210
AT1G61667
AT2G40080
AT1G15570
AT1G62950
AT2G46310
AT1G20560
AT3G11950
AT5G15200
AT3G08730
AT5G39790
AT3G60080
AT2G14680
AT2G02580
AT5G43940
AT2G41590
AT5G48810
AT4G26320
AT3G04530
AT5G66100
AT5G17900
AT1G17220
AT4G37300
AT1G21630
AT2G29950
AT4G26720
AT2G36740
AT4G13920
AT5G16350
AT1G04420
AT1G62960
AT4G15248
AT2G35820
AT2G02980
AT5G14990
AT2G40980
AT3G27290
AT1G13210
AT1G71840
AT2G35710
AT3G24255
AT2G41250
AT4G33350
AT1G79000
AT1G70650
AT5G11170
AT4G17470
AT3G54970
AT5G66680
AT5G01290
AT5G45660
AT5G07240
AT1G75820
AT3G15352
AT3G17380
AT1G50360
AT5G45540
AT2G36895
AT3G59220
AT3G27870
AT4G08530
AT4G17180
AT2G38465
AT4G08900
AT1G69690
AT4G00170
AT3G04290
AT2G15580
AT5G23450
AT1G80340
AT5G52810
AT1G16080
AT1G20540
AT3G52290
AT2G26540
AT1G79620
AT3G58210
AT3G06830
AT1G25260
AT1G53460
AT3G46610
AT3G24510
AT5G63320
AT3G21760
AT5G65620
AT1G70670
AT1G21240
AT1G34792
AT4G38210
AT1G77810
AT1G76890
AT5G12080
AT3G58680
AT5G23830
AT5G01040
AT4G16880
AT4G13160
AT1G51080
AT2G39360
AT5G48290
AT5G01090
AT3G61960
AT2G41840
AT5G64260
AT1G23180
AT2G29730
AT1G21480
AT5G66810
AT4G35950
AT5G19130
AT5G08560
AT2G21820
AT2G38823
AT5G51110
AT5G25510
AT4G33666
AT5G24140
AT2G25150
AT4G20850
AT3G14200
AT3G47400
AT1G10360
AT5G51920
AT2G38830
AT5G58260
AT1G53620
AT1G04645
AT2G17670
AT4G15640
AT5G56350
AT3G16260
AT3G01060
AT1G09400
AT5G19240
AT2G41760
AT4G32785
AT5G45440
AT1G78660
AT5G67340
AT1G78300
AT1G35400
AT3G26932
AT4G28150
AT4G15490
AT5G08060
AT3G26460
AT2G15325
AT2G24090
AT2G27830
AT3G12250
AT5G48120
AT2G42430
AT2G10608
AT1G14430
AT2G20465
AT1G72930
AT4G12550
AT4G25110
AT3G44280
AT3G03040
AT3G52540
AT2G34310
AT3G62920
AT4G23660
AT3G11850
AT5G09990
AT1G67400
AT3G48580
AT3G13882
AT2G29900
AT4G38430
AT5G56260
AT3G10570
AT1G23830
AT2G04495
AT1G74550
AT1G28300
AT3G46630
AT4G16280
AT2G43920
AT5G61470
AT5G10490
AT2G30570
AT1G47490
AT3G03890
AT3G20020
AT4G32430
AT2G35900
AT5G54750
AT1G67320
AT1G69380
AT5G16690
AT3G04770
AT4G22050
AT5G37440
AT1G66500
AT4G34840
AT3G45980
AT1G18970
AT4G24670
AT1G68000
AT5G08710
AT1G26750
AT4G26970
AT4G09630
AT2G22610
AT1G53282
AT5G07520
AT2G34850
AT4G30920
AT1G17890
AT4G37330
AT1G05270
AT2G40330
AT5G20180
AT5G05965
AT5G11620
AT5G64250
AT4G18350
AT2G43290
AT4G25480
AT3G23800
AT1G09630
AT4G28060
AT4G34990
AT1G36980
AT1G31175
AT5G17400
AT2G14660
AT3G24360
AT4G09150
AT1G15260
AT5G17240
AT2G21660
AT3G52180
AT4G28300
AT5G12940
AT2G45080
AT4G18610
AT1G01720
AT4G10925
AT4G14630
AT5G52160
AT5G47110
AT3G28690
AT2G04420
AT5G48175
AT1G58807
AT2G40380
AT2G04280
AT2G45760
AT3G58670
AT2G28320
AT1G68620
AT3G06680
AT1G36732
AT3G46220
AT5G11600
AT1G31550
AT5G63290
AT1G55620
AT1G54970
AT3G49601
AT5G52280
AT1G75040
AT4G00560
AT4G22120
AT3G56990
AT1G48210
AT3G04350
AT4G37190
AT1G77370
AT1G49880
AT3G04240
AT1G04520
AT1G22430
AT2G14960
AT2G18350
AT2G01520
AT5G65550
AT5G28150
AT5G43950
AT4G10270
AT1G80130
AT5G48830
AT1G29370
AT5G44640
AT5G16150
AT1G04230
AT3G51470
AT5G43270
AT5G52760
AT4G40040
AT1G28660
AT1G07910
AT5G43830
AT1G22890
AT1G55140
AT5G44690
AT3G06860
AT3G62810
AT1G48020
AT5G62210
AT1G79040
AT2G17220
AT3G24020
AT2G34620
AT4G26990
AT1G10150
AT3G56860
```
