## Supplementary material for "A comprehensive map of preferentially located motifs reveals distinct proximal *cis*-regulatory elements in plants": ATTGATA_containing_gene_set.txt

```
#Occurences of ATTGATA between 8 and 29 (positions relative to the transcription start site)
#296 sequences with ATTGATA in this interval
#1.44% of the sequences in promoter set with ATTGATA (set with 20573 sequences)
AT3G13882
AT3G59910
AT4G15010
AT3G03020
AT5G42955
AT3G17000
AT3G04770
AT5G42450
AT2G45695
AT5G64260
AT1G09630
AT2G44160
AT5G25510
AT4G16280
AT1G48020
AT2G39100
AT5G51920
AT4G17680
AT1G49260
AT3G52940
AT3G60350
AT3G62920
AT4G11640
AT4G10300
AT1G76705
AT3G47390
AT5G58260
AT1G72930
AT5G01290
AT3G16630
AT2G04420
AT5G52160
AT5G27950
AT5G26690
AT5G16150
AT2G25150
AT2G45660
AT3G23300
AT3G57610
AT5G62090
AT4G28300
AT2G30500
AT5G23950
AT1G12910
AT5G12940
AT5G58430
AT3G14550
AT2G36130
AT3G27290
AT5G09970
AT1G75940
AT4G13160
AT1G28300
AT5G09990
AT5G45970
AT1G15260
AT5G24760
AT5G55132
AT5G46960
AT4G20960
AT3G46830
AT1G10720
AT5G02530
AT2G36580
AT5G43950
AT3G59990
AT2G04495
AT5G07240
AT2G35710
AT4G23980
AT4G16210
AT3G24510
AT1G48210
AT1G71840
AT2G42240
AT2G26590
AT3G26060
AT2G44520
AT3G11850
AT5G01020
AT1G05060
AT1G06510
AT5G46890
AT1G54970
AT2G40080
AT5G07520
AT3G14530
AT3G45740
AT3G55850
AT1G07970
AT5G16950
AT1G17890
AT3G54520
AT5G66810
AT5G53620
AT2G41590
AT2G22610
AT1G66500
AT2G02140
AT5G45890
AT1G22330
AT2G34310
AT3G62170
AT3G18295
AT5G25840
AT2G26680
AT2G43590
AT3G61990
AT2G39360
AT3G15352
AT5G48560
AT5G66052
AT5G45540
AT5G56350
AT4G16770
AT5G10500
AT1G76070
AT3G19420
AT4G01360
AT5G07720
AT5G55280
AT1G53282
AT4G26720
AT4G37330
AT1G19320
AT3G05380
AT2G41750
AT2G22260
AT3G04150
AT1G70100
AT3G25210
AT1G55620
AT5G37440
AT3G46610
AT4G10450
AT3G61960
AT1G01440
AT3G07010
AT4G29950
AT1G44575
AT2G04280
AT3G50560
AT5G56020
AT1G20930
AT4G29020
AT2G01520
AT3G51420
AT1G14250
AT5G43940
AT5G65040
AT5G55565
AT2G28100
AT4G13200
AT2G19610
AT3G21310
AT3G57062
AT2G35900
AT2G35240
AT5G57280
AT4G17190
AT4G14695
AT5G09995
AT1G16400
AT1G20540
AT3G25100
AT5G10490
AT3G08947
AT3G17020
AT2G36910
AT3G46220
AT5G23230
AT1G49880
AT5G63280
AT5G40090
AT4G16790
AT1G02380
AT2G39870
AT3G13229
AT3G53050
AT4G24250
AT2G43290
AT3G06200
AT1G18600
AT4G37300
AT5G03680
AT2G18770
AT2G24600
AT2G35030
AT3G19615
AT3G53520
AT1G79220
AT2G26540
AT4G35950
AT1G72175
AT3G24255
AT1G15940
AT2G29630
AT4G37440
AT3G19120
AT5G45440
AT5G41360
AT2G31190
AT1G64590
AT1G21590
AT5G54970
AT5G19380
AT2G25160
AT1G31550
AT5G43620
AT1G08630
AT2G21140
AT4G18501
AT4G30845
AT3G19570
AT1G53620
AT5G61660
AT5G46190
AT5G04270
AT5G45130
AT1G60960
AT1G09210
AT1G15100
AT4G14440
AT2G36740
AT2G19170
AT2G47190
AT1G78300
AT5G21940
AT1G55140
AT5G63290
AT4G00080
AT4G33840
AT1G47620
AT1G11790
AT3G53850
AT4G11800
AT4G40040
AT2G01818
AT1G13180
AT5G41685
AT3G22760
AT1G31835
AT5G20100
AT1G69690
AT5G49890
AT3G21760
AT4G38290
AT5G64230
AT1G70650
AT5G56910
AT4G00500
AT2G04190
AT2G36460
AT2G27580
AT5G46130
AT5G17240
AT1G37130
AT5G08535
AT3G17390
AT1G49950
AT4G33350
AT1G54290
AT1G67540
AT3G49601
AT1G62960
AT3G53980
AT5G55270
AT2G42690
AT5G48810
AT5G41580
AT3G44450
AT4G00480
AT2G30570
AT3G55640
AT4G28850
AT1G72230
AT1G08880
AT5G52810
AT4G14370
AT3G03890
AT2G44290
AT5G17770
AT1G76160
AT5G11050
AT5G02200
AT2G46980
AT5G20350
AT2G32990
AT1G67850
AT3G16260
AT1G62210
AT5G48300
AT3G12340
AT5G54630
AT4G35270
AT4G00830
```
