## Supplementary material for "A comprehensive map of preferentially located motifs reveals distinct proximal *cis*-regulatory elements in plants": ATTGATAA_containing_gene_set.txt

```
#Occurences of ATTGATAA between 6 and 25 (positions relative to the transcription start site)
#100 sequences with ATTGATAA in this interval
#0.49% of the sequences in promoter set with ATTGATAA (set with 20573 sequences)
AT3G59990
AT1G49950
AT5G54970
AT2G36580
AT3G24510
AT3G21310
AT2G42240
AT2G25150
AT1G47620
AT4G29020
AT2G46310
AT2G25160
AT1G71840
AT3G55850
AT5G41580
AT2G44520
AT1G79220
AT1G72230
AT5G23230
AT1G60960
AT3G08947
AT5G02200
AT2G01520
AT2G41590
AT4G10140
AT3G61990
AT3G13229
AT2G32990
AT2G27580
AT5G01290
AT5G44640
AT5G08535
AT5G12940
AT2G39360
AT2G36460
AT1G54290
AT2G26540
AT1G31550
AT5G20350
AT3G49601
AT3G45740
AT2G19610
AT4G29950
AT3G60350
AT5G66810
AT1G76705
AT4G16210
AT3G23300
AT4G14440
AT5G07720
AT2G29630
AT3G57610
AT4G37300
AT5G37440
AT1G78300
AT1G76160
AT2G44290
AT3G47390
AT2G30570
AT2G04190
AT3G27290
AT1G70650
AT1G48600
AT4G33350
AT5G40090
AT3G25100
AT4G35950
AT3G22760
AT4G37440
AT1G08630
AT3G17000
AT1G48598
AT5G25840
AT4G28300
AT5G52160
AT4G40040
AT3G17390
AT4G20960
AT5G64260
AT4G28850
AT1G14250
AT5G24760
AT4G33840
AT4G23980
AT5G64230
AT1G49260
AT4G01360
AT5G64860
AT5G20100
AT3G46830
AT4G15010
AT1G21590
AT5G57280
AT3G11850
AT5G58430
AT1G17890
AT3G18295
AT5G45540
AT2G22260
AT2G45695
```
