## Supplementary material for "A comprehensive map of preferentially located motifs reveals distinct proximal *cis*-regulatory elements in plants": ATTGATAC_containing_gene_set.txt

```
#Occurences of ATTGATAC between -53 and 84 (positions relative to the transcription start site)
#179 sequences with ATTGATAC in this interval
#0.87% of the sequences in promoter set with ATTGATAC (set with 20573 sequences)
AT3G45410
AT5G02780
AT3G23880
AT3G49920
AT2G29690
AT1G03830
AT2G41090
AT5G09720
AT2G12480
AT2G38940
AT1G19570
AT1G78010
AT4G16440
AT1G20540
AT4G31400
AT1G15710
AT5G59350
AT2G35240
AT3G46220
AT1G67560
AT5G45440
AT2G45660
AT5G53620
AT3G10930
AT5G11290
AT2G04280
AT2G35710
AT5G47060
AT1G43170
AT4G30090
AT4G22470
AT1G77145
AT5G63500
AT5G56020
AT4G34260
AT5G17000
AT4G15490
AT4G16790
AT3G62170
AT5G24090
AT1G52100
AT5G47610
AT1G76405
AT2G35030
AT5G51390
AT5G25540
AT3G59060
AT3G18910
AT3G46230
AT4G17610
AT2G39700
AT1G23190
AT5G41685
AT4G13395
AT3G52760
AT3G62920
AT5G14760
AT2G19600
AT2G45580
AT5G18400
AT1G18600
AT1G19025
AT1G31650
AT2G18370
AT1G57560
AT4G18510
AT3G04670
AT1G67080
AT2G04100
AT5G03340
AT5G23280
AT5G56350
AT2G14910
AT2G36830
AT4G38190
AT3G12350
AT1G09210
AT5G51720
AT1G80730
AT3G57280
AT1G67850
AT4G23420
AT3G02875
AT1G54350
AT4G28540
AT3G08780
AT4G10120
AT5G53400
AT5G58575
AT5G15810
AT3G02240
AT4G36160
AT2G40080
AT5G11980
AT5G25500
AT3G11100
AT3G44530
AT1G55620
AT3G02940
AT3G23100
AT1G64490
AT5G46220
AT5G57230
AT1G51805
AT5G51380
AT5G55640
AT3G54620
AT2G43280
AT2G43290
AT3G05390
AT2G28630
AT1G78800
AT4G23400
AT2G04660
AT1G77160
AT1G21440
AT3G58710
AT3G49000
AT4G32720
AT2G47510
AT3G26060
AT1G71980
AT3G58720
AT5G25510
AT2G02040
AT5G56290
AT3G07020
AT5G55260
AT5G42890
AT1G31835
AT5G18410
AT1G74900
AT3G44450
AT4G17190
AT2G21140
AT3G05380
AT5G24920
AT1G72930
AT5G55230
AT2G44525
AT3G26050
AT1G48270
AT1G08880
AT4G27020
AT1G12450
AT1G09340
AT5G11520
AT2G45410
AT4G32060
AT3G16480
AT2G36620
AT2G33450
AT1G55680
AT2G33775
AT4G13200
AT1G79250
AT4G15470
AT1G52420
AT1G12750
AT2G26530
AT4G30845
AT1G26340
AT1G48170
AT3G04720
AT4G19420
AT2G18290
AT3G57990
AT5G51920
AT5G27950
AT3G24255
AT3G04290
AT3G25890
AT1G24145
AT4G21320
AT1G33140
AT3G58170
AT1G77030
AT5G61660
AT5G09970
```
