## Supplementary material for "A comprehensive map of preferentially located motifs reveals distinct proximal *cis*-regulatory elements in plants": ATTGATAT_containing_gene_set.txt

```
#Occurences of ATTGATAT between 3 and 28 (positions relative to the transcription start site)
#133 sequences with ATTGATAT in this interval
#0.65% of the sequences in promoter set with ATTGATAT (set with 20573 sequences)
AT5G10500
AT5G04270
AT4G24250
AT4G14440
AT5G23950
AT5G46130
AT1G62960
AT1G49880
AT2G31190
AT1G67540
AT5G46190
AT4G37330
AT1G27595
AT5G46960
AT1G09630
AT5G41360
AT5G49890
AT3G19420
AT4G13160
AT5G07520
AT4G00500
AT5G45970
AT4G11640
AT4G14370
AT4G32760
AT5G17090
AT4G39070
AT3G19120
AT5G65040
AT5G02530
AT5G55280
AT3G14530
AT1G17220
AT3G14550
AT5G55270
AT1G75940
AT2G02140
AT5G63290
AT2G39870
AT3G46610
AT1G05060
AT1G44575
AT1G07970
AT2G36130
AT2G36910
AT3G53050
AT3G53980
AT1G54970
AT3G06200
AT4G26720
AT5G01020
AT5G09970
AT3G13882
AT5G16950
AT2G26680
AT1G11790
AT5G55132
AT5G19380
AT3G04150
AT1G01440
AT1G70100
AT4G14315
AT5G09995
AT1G15940
AT5G55565
AT5G43950
AT1G02380
AT1G15100
AT5G23170
AT2G26590
AT3G21760
AT5G63280
AT2G47190
AT3G19570
AT1G72175
AT3G61960
AT1G16400
AT5G07240
AT4G35270
AT3G25210
AT3G17020
AT5G48810
AT2G19170
AT1G62210
AT2G04420
AT3G54520
AT3G55640
AT4G38290
AT2G46980
AT3G59910
AT5G42955
AT1G53620
AT2G24600
AT5G45130
AT3G07010
AT1G69523
AT1G37130
AT3G24510
AT5G26690
AT5G48560
AT1G06510
AT2G39360
AT3G24255
AT2G36740
AT3G04770
AT2G43590
AT2G35980
AT1G53282
AT2G30500
AT2G22610
AT1G48210
AT3G19615
AT1G76070
AT5G43940
AT1G64590
AT5G54630
AT5G03680
AT2G41750
AT3G52940
AT3G16260
AT3G05937
AT3G03020
AT4G00080
AT4G32785
AT2G32990
AT1G65620
AT1G55140
AT5G46890
AT4G18501
AT5G07250
AT5G09990
AT5G56910
AT3G51420
```
