## Supplementary material for "A comprehensive map of preferentially located motifs reveals distinct proximal *cis*-regulatory elements in plants": ATTGATCA_containing_gene_set.txt

```
#Occurences of ATTGATCA between 10 and 30 (positions relative to the transcription start site)
#76 sequences with ATTGATCA in this interval
#0.37% of the sequences in promoter set with ATTGATCA (set with 20573 sequences)
AT1G31710
AT1G80930
AT5G50800
AT3G04240
AT5G61370
AT1G70670
AT1G43690
AT5G05160
AT2G38823
AT4G30100
AT1G16960
AT4G21890
AT1G24560
AT5G18850
AT4G28060
AT3G54970
AT2G19500
AT3G23800
AT2G31945
AT5G43270
AT5G56650
AT1G20100
AT3G22900
AT1G19320
AT3G52540
AT5G03230
AT1G04240
AT4G10955
AT4G37190
AT5G07430
AT4G14365
AT3G58790
AT3G13620
AT5G01090
AT5G23830
AT2G39010
AT5G17690
AT3G15500
AT5G44574
AT5G25950
AT1G22430
AT4G28880
AT5G58750
AT1G16690
AT5G14590
AT4G10960
AT5G05965
AT1G63550
AT3G09830
AT1G57680
AT1G14820
AT1G49760
AT1G61620
AT1G47500
AT1G33265
AT1G14755
AT2G32470
AT5G13860
AT1G32070
AT4G32240
AT1G52650
AT4G39210
AT4G18350
AT3G20020
AT3G47400
AT3G01040
AT3G58680
AT3G13610
AT1G26260
AT3G09630
AT1G20180
AT3G57390
AT1G72290
AT5G12410
AT3G56990
AT4G13920
```
