## Supplementary material for "A comprehensive map of preferentially located motifs reveals distinct proximal *cis*-regulatory elements in plants": ATTGATT_containing_gene_set.txt

```
#Occurences of ATTGATT between 11 and 25 (positions relative to the transcription start site)
#342 sequences with ATTGATT in this interval
#1.66% of the sequences in promoter set with ATTGATT (set with 20573 sequences)
AT3G58210
AT3G04350
AT1G13950
AT1G02170
AT4G22120
AT3G08730
AT5G23520
AT5G19130
AT4G29910
AT1G05870
AT4G17230
AT2G29930
AT3G06860
AT5G65620
AT1G64180
AT2G24070
AT2G46800
AT4G15248
AT4G25434
AT2G21660
AT3G05370
AT1G78660
AT4G33865
AT5G45880
AT1G25500
AT3G17850
AT4G08520
AT5G06190
AT3G01090
AT2G35380
AT5G37055
AT1G24160
AT1G08650
AT1G02120
AT4G08900
AT3G22370
AT4G26690
AT1G32900
AT5G64510
AT1G06830
AT5G04760
AT2G43550
AT4G33940
AT3G06830
AT2G25409
AT5G57530
AT2G30520
AT3G59000
AT4G38030
AT1G78230
AT1G67840
AT5G10430
AT1G04790
AT1G14430
AT4G34135
AT1G18190
AT2G19770
AT2G35820
AT5G57820
AT1G73680
AT1G70490
AT3G51920
AT3G20660
AT4G09630
AT4G34990
AT5G48150
AT2G22425
AT5G11080
AT5G43830
AT2G01340
AT5G49525
AT5G56530
AT4G15890
AT4G00560
AT3G11780
AT1G04645
AT5G09310
AT2G42190
AT1G66050
AT1G75280
AT3G19810
AT3G10405
AT4G18610
AT4G18480
AT4G04880
AT5G60850
AT1G16400
AT3G62810
AT3G47860
AT2G43255
AT5G45440
AT1G64620
AT1G50270
AT2G41790
AT1G07130
AT2G10608
AT2G25320
AT5G54730
AT5G66100
AT1G28600
AT3G10040
AT1G01725
AT1G68890
AT2G31840
AT3G27950
AT5G62350
AT1G58807
AT5G66950
AT5G62360
AT2G36810
AT1G61740
AT3G30841
AT4G01335
AT3G14200
AT1G72970
AT1G04520
AT1G73870
AT3G13640
AT1G21190
AT1G30510
AT2G14960
AT1G54540
AT4G13575
AT1G09625
AT2G40330
AT5G12080
AT1G04960
AT3G13080
AT1G25260
AT5G17690
AT1G13220
AT3G03010
AT2G26990
AT3G23730
AT2G43920
AT5G09540
AT5G41360
AT1G29940
AT1G79310
AT4G15490
AT4G08555
AT5G65550
AT5G06700
AT5G36810
AT2G03640
AT1G80340
AT1G56580
AT2G18300
AT1G51080
AT2G43130
AT5G66200
AT4G25480
AT4G32330
AT5G46080
AT5G25770
AT2G18350
AT3G55910
AT2G30280
AT2G20465
AT1G68000
AT4G13290
AT3G45980
AT4G19410
AT1G17410
AT3G25290
AT2G21820
AT3G46940
AT4G32250
AT2G40980
AT5G27350
AT5G18120
AT5G56860
AT5G01240
AT3G15920
AT5G12980
AT2G40780
AT1G24095
AT1G30910
AT2G14660
AT3G13520
AT1G01720
AT1G77000
AT1G09400
AT1G23690
AT5G24630
AT3G60250
AT1G71270
AT2G34900
AT1G68340
AT5G28150
AT4G28150
AT5G64660
AT5G15120
AT5G04670
AT3G27870
AT4G14630
AT5G03300
AT4G26270
AT3G04530
AT4G26990
AT5G05540
AT1G64090
AT2G40380
AT3G20670
AT1G21640
AT1G02180
AT3G13440
AT3G12400
AT5G24410
AT5G50350
AT4G17090
AT3G12260
AT4G38130
AT1G10560
AT1G09190
AT5G24620
AT4G20850
AT2G01520
AT2G29090
AT1G15570
AT3G06680
AT1G07350
AT5G22791
AT1G50360
AT5G39790
AT2G38465
AT5G47190
AT3G57390
AT4G10925
AT1G07910
AT3G15460
AT3G10840
AT1G21630
AT1G34110
AT5G19980
AT3G04510
AT4G37660
AT4G36570
AT3G07210
AT3G56860
AT1G59124
AT1G79000
AT3G55920
AT2G29730
AT3G15450
AT1G31420
AT1G58848
AT5G13825
AT4G17040
AT3G09630
AT5G05940
AT1G68690
AT4G14750
AT4G28030
AT4G30920
AT5G01040
AT2G18328
AT4G37330
AT4G33666
AT5G52280
AT5G17710
AT1G32960
AT4G30900
AT1G61667
AT2G05755
AT3G09162
AT2G16190
AT1G52550
AT1G26798
AT3G44280
AT3G04230
AT5G52760
AT5G20150
AT4G14510
AT1G65610
AT4G10770
AT1G52230
AT2G29300
AT4G17470
AT1G23590
AT1G20840
AT5G62090
AT4G24590
AT2G15325
AT3G05858
AT3G57990
AT3G21240
AT5G07860
AT5G66680
AT3G26460
AT2G28320
AT5G52650
AT2G32560
AT2G22910
AT2G43080
AT4G36910
AT4G30890
AT1G05410
AT1G67300
AT1G36980
AT4G03600
AT1G22890
AT5G47110
AT3G51740
AT1G43560
AT5G25510
AT1G31190
AT2G45760
AT5G11310
AT1G53140
AT5G22270
AT5G10790
AT4G33460
AT3G53270
AT2G46440
AT2G40760
AT5G38290
AT1G76120
AT3G57580
AT1G67250
AT2G38470
AT5G24140
AT1G20560
AT2G40610
AT1G67480
AT2G38480
AT4G24560
AT2G37090
AT3G03360
AT4G39410
AT3G49770
AT5G59670
AT1G08250
AT3G28690
AT3G11950
AT5G22280
AT1G63430
AT1G58602
AT3G08670
AT5G55120
AT3G50220
AT1G04310
```
