## Supplementary material for "A comprehensive map of preferentially located motifs reveals distinct proximal *cis*-regulatory elements in plants": ATTGATTA_containing_gene_set.txt

```
#Occurences of ATTGATTA between 6 and 22 (positions relative to the transcription start site)
#93 sequences with ATTGATTA in this interval
#0.45% of the sequences in promoter set with ATTGATTA (set with 20573 sequences)
AT5G46080
AT1G02120
AT1G13220
AT1G75820
AT2G31840
AT3G62810
AT5G56860
AT5G66200
AT1G28600
AT3G11780
AT3G06830
AT1G08650
AT5G36810
AT3G04510
AT2G44578
AT4G34990
AT4G13575
AT4G33666
AT1G09625
AT4G00220
AT1G05410
AT2G40760
AT1G05870
AT5G24620
AT1G07350
AT4G14630
AT4G19410
AT1G61667
AT4G10770
AT5G50350
AT1G67300
AT3G21240
AT1G31335
AT2G19770
AT5G62200
AT5G14910
AT4G02360
AT3G45980
AT1G17410
AT5G24630
AT1G09190
AT1G58848
AT2G36810
AT2G46440
AT1G05100
AT2G01340
AT3G15290
AT5G28150
AT3G56860
AT2G34850
AT3G22845
AT2G43255
AT1G30510
AT2G41790
AT5G62350
AT2G29930
AT4G32250
AT4G09630
AT1G43560
AT5G56530
AT5G03300
AT5G47110
AT1G32960
AT3G47860
AT1G78660
AT4G33865
AT1G68340
AT2G18560
AT5G57530
AT1G35420
AT2G43550
AT5G18120
AT2G21820
AT3G09162
AT1G78230
AT2G37090
AT4G15640
AT1G67480
AT1G64340
AT1G07130
AT4G17230
AT5G49525
AT4G32430
AT2G18300
AT1G11925
AT3G30841
AT5G41360
AT3G53270
AT5G02110
AT1G24095
AT4G00170
AT5G06190
AT3G11950
```
