## Supplementary material for "A comprehensive map of preferentially located motifs reveals distinct proximal *cis*-regulatory elements in plants": ATTGATTG_containing_gene_set.txt

```
#Occurences of ATTGATTG between 6 and 21 (positions relative to the transcription start site)
#61 sequences with ATTGATTG in this interval
#0.30% of the sequences in promoter set with ATTGATTG (set with 20573 sequences)
AT2G18328
AT5G12980
AT5G57820
AT1G15570
AT2G29300
AT1G70490
AT1G16400
AT2G38480
AT1G63430
AT2G38470
AT1G07910
AT3G57390
AT5G13825
AT1G72970
AT2G31957
AT3G11950
AT1G18190
AT3G14200
AT4G37440
AT4G33940
AT5G65550
AT4G25434
AT5G63320
AT1G31175
AT1G64090
AT4G30890
AT2G35380
AT4G36570
AT2G01520
AT4G17090
AT1G21630
AT2G40330
AT5G45440
AT4G38130
AT1G51080
AT4G28030
AT1G77000
AT1G23690
AT1G04520
AT5G62090
AT5G60850
AT2G25870
AT2G25320
AT4G08555
AT5G15200
AT4G00560
AT5G37055
AT1G31420
AT1G01720
AT3G59000
AT1G74440
AT1G21650
AT1G01725
AT3G12400
AT5G39790
AT3G20670
AT5G09310
AT3G08730
AT3G60250
AT4G37330
AT1G73870
```
