## Supplementary material for "A comprehensive map of preferentially located motifs reveals distinct proximal *cis*-regulatory elements in plants": ATTGATTT_containing_gene_set.txt

```
#Occurences of ATTGATTT between 5 and 24 (positions relative to the transcription start site)
#165 sequences with ATTGATTT in this interval
#0.80% of the sequences in promoter set with ATTGATTT (set with 20573 sequences)
AT1G25260
AT3G13080
AT1G58602
AT5G48290
AT2G34900
AT2G42190
AT5G48175
AT5G25770
AT3G22370
AT3G55410
AT4G36570
AT4G22120
AT5G28030
AT3G07210
AT3G57990
AT5G02620
AT5G58510
AT1G36980
AT5G17710
AT2G29480
AT2G30280
AT5G52760
AT5G08695
AT5G23520
AT4G26690
AT1G61740
AT5G24410
AT3G57580
AT3G17850
AT1G56580
AT4G01883
AT5G48150
AT5G64510
AT1G53030
AT2G43130
AT3G58210
AT3G04350
AT2G40610
AT3G51740
AT1G76120
AT5G52650
AT2G24070
AT2G43080
AT5G54900
AT3G56410
AT1G08820
AT1G76890
AT1G64620
AT4G34135
AT1G04960
AT3G13440
AT1G59124
AT3G20660
AT1G08250
AT1G58807
AT4G36910
AT1G29940
AT2G18350
AT5G05540
AT1G14430
AT3G10405
AT2G40380
AT2G03740
AT3G13520
AT3G55910
AT1G04310
AT5G10430
AT2G40980
AT4G24590
AT1G79310
AT4G17470
AT4G38430
AT4G30920
AT2G40780
AT2G30140
AT1G50360
AT5G20150
AT5G48120
AT3G15450
AT5G19980
AT4G29910
AT1G54850
AT4G02520
AT1G52550
AT3G55920
AT5G67390
AT1G33140
AT3G50220
AT2G30520
AT1G02170
AT1G04790
AT3G16260
AT1G75280
AT5G57820
AT4G38030
AT2G14960
AT2G34620
AT3G28690
AT2G05755
AT1G30910
AT1G64180
AT2G03640
AT1G68690
AT4G04880
AT5G47190
AT1G20840
AT1G02180
AT2G38465
AT2G32560
AT1G69670
AT3G44280
AT4G28150
AT5G52970
AT2G26990
AT3G04530
AT3G24240
AT3G03360
AT5G64660
AT2G28320
AT1G25500
AT5G16400
AT2G23290
AT5G19130
AT3G15920
AT3G26932
AT4G15490
AT5G27350
AT4G08900
AT5G65620
AT4G15248
AT5G62360
AT3G12260
AT1G54540
AT1G09400
AT4G01335
AT5G05940
AT5G10790
AT5G13210
AT2G46800
AT4G30900
AT5G01040
AT4G39410
AT1G04645
AT3G15460
AT2G20465
AT3G09630
AT1G65610
AT2G22920
AT5G22791
AT5G66680
AT5G12080
AT5G15120
AT4G34360
AT5G38290
AT4G17480
AT1G23590
AT5G11310
AT1G67320
AT3G23730
AT3G26460
AT1G68000
AT5G52280
AT5G66100
AT5G45880
AT2G25409
```
