## Supplementary material for "A comprehensive map of preferentially located motifs reveals distinct proximal *cis*-regulatory elements in plants": ATTGC_containing_gene_set.txt

```
#Occurences of ATTGC between -3 and -3 (positions relative to the transcription start site)
#107 sequences with ATTGC in this interval
#0.52% of the sequences in promoter set with ATTGC (set with 20573 sequences)
AT1G50900
AT4G02740
AT1G20260
AT4G10010
AT5G63350
AT4G39830
AT2G04540
AT4G13345
AT5G53070
AT2G36240
AT5G48520
AT3G11170
AT1G64140
AT1G61850
AT2G43210
AT5G57250
AT3G57420
AT4G25225
AT5G57580
AT1G03982
AT3G26230
AT2G34560
AT3G15020
AT1G11020
AT3G55560
AT3G21920
AT3G50950
AT3G23300
AT4G01440
AT2G22060
AT3G51350
AT5G67160
AT4G36500
AT3G60950
AT5G18280
AT2G36500
AT3G25740
AT1G37150
AT3G09970
AT2G41340
AT1G64142
AT3G26610
AT1G13390
AT4G37020
AT5G62560
AT4G23710
AT4G13615
AT2G22425
AT1G13150
AT1G67730
AT3G56060
AT2G21200
AT1G55520
AT3G26710
AT3G62700
AT1G60790
AT1G29418
AT4G11790
AT5G63780
AT1G08040
AT3G56040
AT4G33530
AT3G07300
AT1G80770
AT2G29540
AT2G17370
AT1G52342
AT4G27670
AT5G46420
AT4G01950
AT5G44390
AT2G44195
AT5G55490
AT2G31230
AT3G09140
AT1G13520
AT1G19640
AT5G61830
AT1G53280
AT4G39790
AT5G64360
AT1G58100
AT3G58800
AT3G18773
AT2G39725
AT1G10570
AT1G05010
AT2G39210
AT3G19970
AT1G33390
AT3G43240
AT1G51100
AT5G10010
AT1G04410
AT5G03800
AT5G65010
AT3G52420
AT1G14455
AT1G11080
AT5G05860
AT5G55520
AT3G12977
AT5G53060
AT4G15715
AT5G03250
AT4G34340
AT2G31670
```
