## Supplementary material for "A comprehensive map of preferentially located motifs reveals distinct proximal *cis*-regulatory elements in plants": ATTGCAA_containing_gene_set.txt

```
#Occurences of ATTGCAA between -25 and 24 (positions relative to the transcription start site)
#324 sequences with ATTGCAA in this interval
#1.57% of the sequences in promoter set with ATTGCAA (set with 20573 sequences)
AT3G54680
AT3G58660
AT1G64140
AT3G61890
AT3G04770
AT5G39130
AT3G15020
AT3G17670
AT4G19112
AT3G12370
AT2G07340
AT1G21930
AT1G06580
AT1G01880
AT5G53450
AT5G62410
AT5G60410
AT1G74590
AT1G66860
AT5G27400
AT1G80760
AT5G62270
AT5G20820
AT4G22540
AT3G52610
AT5G61830
AT4G35000
AT3G43240
AT4G32850
AT5G58030
AT1G06500
AT5G12980
AT2G42460
AT3G05741
AT4G01370
AT3G04230
AT3G14680
AT2G45290
AT2G39750
AT2G42330
AT3G05740
AT5G17800
AT5G13180
AT1G64660
AT1G68180
AT2G41900
AT1G15385
AT5G65165
AT4G02350
AT1G76460
AT3G03850
AT1G07880
AT2G45210
AT3G22090
AT4G35570
AT1G32480
AT4G00893
AT5G19080
AT5G53750
AT4G30074
AT1G27740
AT5G56380
AT4G19110
AT1G69080
AT5G62030
AT2G04540
AT3G08820
AT5G67320
AT1G80630
AT2G31600
AT5G43970
AT4G04770
AT3G14205
AT2G20260
AT3G14890
AT3G11170
AT3G56820
AT4G00780
AT1G66360
AT3G54270
AT4G39360
AT5G40160
AT5G42570
AT1G80490
AT5G53980
AT4G24700
AT4G01910
AT1G65320
AT3G23080
AT5G47140
AT1G02400
AT4G32340
AT4G28040
AT4G00820
AT5G43010
AT5G22760
AT3G45170
AT2G29480
AT1G70230
AT1G78920
AT1G17050
AT2G34580
AT5G25475
AT3G62680
AT4G11300
AT5G22880
AT5G50420
AT5G64220
AT2G24510
AT1G59520
AT2G14255
AT4G03260
AT2G29190
AT3G09660
AT1G01220
AT5G01640
AT4G17390
AT3G14900
AT3G56840
AT5G47120
AT2G40116
AT2G17940
AT5G46340
AT1G16480
AT5G10840
AT4G15800
AT3G24200
AT2G28370
AT4G37020
AT2G16380
AT2G25090
AT2G39805
AT1G33390
AT4G27260
AT2G36500
AT3G24506
AT5G11240
AT2G39660
AT1G20100
AT2G02040
AT5G45290
AT3G55350
AT3G52150
AT1G72870
AT1G01170
AT4G23710
AT5G01280
AT3G20395
AT3G12345
AT1G12830
AT5G13850
AT5G48590
AT4G36490
AT1G16040
AT1G48650
AT3G23300
AT1G24450
AT1G15030
AT5G57580
AT5G52250
AT4G21130
AT5G12840
AT4G33530
AT4G35700
AT3G24840
AT5G03800
AT3G12030
AT5G24450
AT3G16940
AT2G31380
AT5G56420
AT3G25940
AT4G13615
AT1G67840
AT1G21710
AT2G26695
AT4G28490
AT4G37920
AT1G51940
AT1G13460
AT5G08670
AT2G19700
AT3G13290
AT4G19670
AT4G36515
AT3G26760
AT1G61050
AT4G39403
AT1G23960
AT3G63090
AT5G42150
AT1G04560
AT1G58380
AT4G39920
AT4G33350
AT5G55270
AT1G74055
AT3G22070
AT1G64650
AT4G32810
AT5G04140
AT4G16530
AT2G41730
AT2G22930
AT1G14460
AT4G38700
AT1G78270
AT5G10010
AT3G09735
AT5G35400
AT4G37780
AT4G27640
AT4G17380
AT3G54490
AT2G43560
AT5G41370
AT3G57420
AT4G26540
AT2G41560
AT3G01435
AT1G08040
AT5G59990
AT3G07470
AT3G09840
AT1G04700
AT3G17465
AT3G19760
AT2G38840
AT2G26990
AT1G80780
AT4G16720
AT1G53430
AT2G28800
AT2G25670
AT3G58800
AT1G01490
AT3G23325
AT1G47278
AT1G48300
AT2G30680
AT3G55560
AT2G40950
AT4G30490
AT4G01440
AT1G51100
AT1G64142
AT5G60170
AT2G35160
AT1G55840
AT5G48920
AT1G61090
AT1G67260
AT2G43360
AT2G27180
AT3G53850
AT2G37950
AT1G35580
AT4G18520
AT1G59359
AT1G65700
AT2G44950
AT2G36530
AT2G40590
AT2G43261
AT3G08580
AT1G01940
AT5G55710
AT5G45670
AT3G56020
AT2G44850
AT5G09445
AT2G25370
AT5G17190
AT2G40780
AT5G47250
AT3G04780
AT4G15700
AT1G03982
AT3G13870
AT1G67660
AT4G32295
AT1G80110
AT4G10280
AT4G35050
AT5G09550
AT3G17155
AT5G14590
AT1G52930
AT4G15760
AT2G19110
AT5G07690
AT5G49665
AT1G33430
AT1G03920
AT3G16895
AT1G27000
AT5G04610
AT4G33800
AT2G36830
AT1G55750
AT5G35790
AT4G32270
AT1G04860
AT1G04410
AT4G23660
AT3G18773
AT2G29180
AT4G30840
AT5G42030
AT5G10830
AT5G62560
AT5G55490
AT2G01670
AT2G39725
AT4G14380
AT3G61160
AT5G10620
AT3G18960
AT1G56560
AT3G15630
AT1G13430
AT1G67700
AT3G59490
AT1G15550
```
