## Supplementary material for "A comprehensive map of preferentially located motifs reveals distinct proximal *cis*-regulatory elements in plants": ATTGCAAA_containing_gene_set.txt

```
#Occurences of ATTGCAAA between -108 and 27 (positions relative to the transcription start site)
#319 sequences with ATTGCAAA in this interval
#1.55% of the sequences in promoter set with ATTGCAAA (set with 20573 sequences)
AT3G62250
AT1G74090
AT1G04560
AT2G43560
AT3G61898
AT2G22905
AT5G03050
AT1G32480
AT1G63610
AT1G30860
AT3G14900
AT1G61090
AT3G10815
AT1G10380
AT2G28370
AT4G01570
AT5G27360
AT2G30270
AT1G53770
AT1G24450
AT4G27390
AT5G24450
AT4G34850
AT5G10830
AT1G67660
AT3G17465
AT1G54540
AT2G26695
AT3G52610
AT5G06290
AT2G40950
AT1G67260
AT3G12030
AT2G40095
AT1G76460
AT3G56020
AT3G48850
AT1G06580
AT5G46880
AT3G02770
AT5G47560
AT2G24510
AT1G80490
AT2G36500
AT3G09600
AT3G52280
AT3G24840
AT3G09735
AT4G24350
AT1G27740
AT3G23325
AT2G44220
AT5G54130
AT2G34580
AT1G15385
AT3G54720
AT5G10840
AT3G14080
AT2G29480
AT1G14460
AT3G60130
AT1G75030
AT4G03280
AT1G80110
AT4G29480
AT4G15000
AT1G63260
AT3G18960
AT3G43230
AT5G38110
AT2G19700
AT1G16750
AT4G11300
AT3G14890
AT3G20395
AT3G12020
AT1G64670
AT1G58380
AT2G43261
AT5G12210
AT3G61160
AT5G55270
AT3G27890
AT1G17050
AT4G37780
AT1G50890
AT2G34355
AT4G17280
AT5G35550
AT5G07140
AT2G34770
AT4G32960
AT4G19003
AT2G36570
AT3G52740
AT5G44190
AT3G12345
AT2G42330
AT3G04230
AT5G53450
AT1G01110
AT4G15700
AT1G21910
AT2G40940
AT2G42910
AT1G16740
AT1G04410
AT2G40580
AT1G70230
AT4G30840
AT4G01440
AT5G49665
AT5G51550
AT5G42150
AT3G55560
AT5G17670
AT3G52060
AT4G35570
AT3G02350
AT5G03900
AT4G19112
AT1G19800
AT4G18197
AT5G39130
AT1G32490
AT5G62410
AT1G72840
AT3G06580
AT1G51100
AT4G23710
AT2G20260
AT4G19670
AT4G27640
AT5G19620
AT5G14950
AT4G39220
AT1G01220
AT4G34180
AT2G01670
AT1G33390
AT2G15820
AT1G33140
AT5G03800
AT2G03690
AT5G04810
AT1G27000
AT4G20410
AT1G21090
AT5G02830
AT4G19870
AT2G47500
AT1G16470
AT4G02350
AT2G33810
AT5G60270
AT5G62940
AT1G65700
AT3G13720
AT1G16480
AT5G19630
AT5G02170
AT1G60930
AT2G30680
AT4G10600
AT1G11870
AT3G54490
AT4G10465
AT5G43010
AT4G39590
AT2G34510
AT1G44608
AT4G14380
AT4G19700
AT2G27600
AT1G01490
AT1G67710
AT1G55750
AT1G30810
AT4G18195
AT1G06500
AT1G64660
AT3G56840
AT5G08080
AT2G31090
AT1G01500
AT5G58030
AT5G57910
AT4G01370
AT3G55290
AT2G33470
AT3G03470
AT3G61450
AT1G20100
AT5G55490
AT1G64590
AT2G41560
AT1G64350
AT5G60170
AT3G46320
AT5G62560
AT1G31050
AT3G45170
AT4G33350
AT4G18520
AT2G31600
AT5G20280
AT5G54940
AT1G04810
AT1G01170
AT3G14260
AT1G07880
AT5G44670
AT5G48670
AT4G35560
AT3G55677
AT1G15030
AT5G04610
AT5G21090
AT3G56850
AT5G02920
AT4G33580
AT5G22780
AT5G37380
AT3G59660
AT5G10620
AT1G21710
AT3G44620
AT4G16720
AT3G18773
AT1G55840
AT3G48670
AT3G43240
AT2G25670
AT5G46340
AT1G69080
AT3G49000
AT1G64650
AT3G21160
AT1G12730
AT1G78920
AT2G41730
AT1G23290
AT4G39360
AT5G14390
AT5G22650
AT4G22390
AT5G09445
AT4G17220
AT2G40590
AT1G13460
AT1G48300
AT4G13615
AT4G15760
AT3G25940
AT4G23660
AT3G47810
AT2G39750
AT3G54100
AT3G54270
AT5G42060
AT1G47278
AT3G04770
AT3G22090
AT2G25090
AT1G68180
AT4G24560
AT3G44340
AT1G27130
AT4G32340
AT2G17660
AT4G39920
AT5G47120
AT3G14090
AT4G39403
AT1G01880
AT5G55970
AT5G10400
AT1G11750
AT4G35050
AT3G07470
AT5G41370
AT1G65190
AT4G19880
AT2G01540
AT1G33430
AT5G55710
AT3G03850
AT1G80630
AT3G54680
AT2G18110
AT2G14255
AT5G18600
AT5G08560
AT4G19110
AT4G16530
AT5G14590
AT5G55840
AT4G38550
AT2G02040
AT3G19760
AT4G16520
AT1G52030
AT5G56980
AT3G52150
AT4G00893
AT5G22660
AT2G07340
AT5G13090
AT2G44850
AT2G43630
AT1G22770
AT1G64355
AT2G40270
AT5G60410
AT1G48210
AT3G17668
AT1G03680
AT4G28490
AT1G59520
```
