## Supplementary material for "A comprehensive map of preferentially located motifs reveals distinct proximal *cis*-regulatory elements in plants": ATTGCAAT_containing_gene_set.txt

```
#Occurences of ATTGCAAT between -71 and 44 (positions relative to the transcription start site)
#126 sequences with ATTGCAAT in this interval
#0.61% of the sequences in promoter set with ATTGCAAT (set with 20573 sequences)
AT5G09860
AT1G69390
AT2G29190
AT3G03940
AT4G10280
AT5G42570
AT4G24780
AT1G21840
AT1G15550
AT5G20090
AT1G64142
AT5G53980
AT3G55350
AT4G26870
AT3G05740
AT2G39805
AT5G65165
AT4G17390
AT4G33800
AT3G09660
AT5G13210
AT5G17800
AT3G17155
AT2G41900
AT1G09370
AT5G09550
AT5G09800
AT4G27260
AT2G44950
AT5G59990
AT1G61050
AT2G37950
AT5G50420
AT4G22270
AT2G30575
AT4G30490
AT5G08670
AT5G22880
AT3G58660
AT3G21330
AT3G59970
AT1G74055
AT4G28040
AT1G74060
AT4G08870
AT3G05741
AT4G37920
AT2G19110
AT4G04770
AT3G07810
AT5G35700
AT3G14680
AT5G45670
AT2G47030
AT3G55360
AT1G14210
AT5G47140
AT5G53760
AT1G80780
AT3G56820
AT1G35580
AT1G01940
AT3G26280
AT2G22475
AT2G45290
AT2G17670
AT3G14205
AT5G47250
AT5G62880
AT3G58800
AT2G41475
AT3G13290
AT5G64220
AT4G01440
AT1G51760
AT1G30400
AT1G21360
AT1G14140
AT3G50810
AT4G17380
AT2G25370
AT1G02400
AT1G64140
AT5G19110
AT1G67840
AT1G71150
AT2G39725
AT5G53830
AT4G25600
AT4G36490
AT4G09490
AT4G35000
AT3G16895
AT5G04140
AT4G29930
AT1G27530
AT1G13810
AT3G25870
AT1G77932
AT1G04945
AT3G47530
AT4G39880
AT4G37020
AT4G27585
AT5G66580
AT1G65850
AT5G61830
AT3G11170
AT1G60560
AT1G71160
AT5G13180
AT4G15800
AT2G29890
AT5G52250
AT3G22070
AT5G24690
AT3G15630
AT5G22760
AT2G29180
AT1G01970
AT1G08930
AT1G01980
AT2G37570
AT5G10010
AT1G60270
AT1G12320
```
