## Supplementary material for "A comprehensive map of preferentially located motifs reveals distinct proximal *cis*-regulatory elements in plants": ATTGCAT_containing_gene_set.txt

```
#Occurences of ATTGCAT between 2 and 20 (positions relative to the transcription start site)
#111 sequences with ATTGCAT in this interval
#0.54% of the sequences in promoter set with ATTGCAT (set with 20573 sequences)
AT4G16260
AT5G02820
AT1G52230
AT3G21530
AT4G16980
AT1G53970
AT2G18500
AT4G37240
AT1G22830
AT1G77670
AT5G49270
AT3G06440
AT4G28950
AT2G37510
AT3G13580
AT1G21050
AT4G17670
AT1G26180
AT2G20750
AT4G38280
AT1G18320
AT4G32680
AT3G51420
AT1G24430
AT3G13080
AT3G58130
AT1G29660
AT2G02590
AT1G65483
AT1G10210
AT4G38200
AT4G22990
AT1G79930
AT4G34610
AT5G36800
AT1G35290
AT3G03480
AT5G23940
AT3G53510
AT5G53350
AT5G08391
AT3G42180
AT4G30490
AT5G23090
AT1G62000
AT2G45600
AT3G23150
AT4G32770
AT3G09700
AT1G61415
AT5G40382
AT1G09840
AT5G38660
AT5G12000
AT4G13250
AT3G13674
AT5G25900
AT3G16920
AT3G50700
AT3G18850
AT3G19260
AT4G39590
AT2G47110
AT5G67560
AT1G15870
AT5G02790
AT2G34540
AT3G52160
AT1G34570
AT4G22910
AT2G23900
AT5G28500
AT2G01980
AT1G02780
AT5G19920
AT5G02710
AT1G75940
AT5G52240
AT1G60930
AT3G01280
AT5G39990
AT3G62910
AT1G64330
AT4G35970
AT5G51190
AT2G25250
AT5G36710
AT5G44080
AT2G14890
AT1G54160
AT1G14755
AT5G45430
AT1G56720
AT5G65620
AT1G62080
AT2G28510
AT5G45428
AT2G30105
AT2G36724
AT5G01090
AT2G35690
AT2G45250
AT1G54090
AT1G78080
AT4G13070
AT5G55660
AT3G21690
AT4G10250
AT1G17760
AT1G35510
AT5G05320
```
