## Supplementary material for "A comprehensive map of preferentially located motifs reveals distinct proximal *cis*-regulatory elements in plants": ATTGCCG_containing_gene_set.txt

```
#Occurences of ATTGCCG between 282 and 328 (positions relative to the transcription start site)
#65 sequences with ATTGCCG in this interval
#0.32% of the sequences in promoter set with ATTGCCG (set with 20573 sequences)
AT4G16830
AT2G17660
AT2G19950
AT3G17710
AT1G43700
AT1G29800
AT3G61870
AT4G16160
AT2G01960
AT3G06810
AT2G34740
AT2G28580
AT2G05630
AT1G18660
AT1G33590
AT5G39360
AT4G24460
AT5G65660
AT5G39950
AT2G42200
AT4G16845
AT1G66120
AT5G63580
AT5G39510
AT5G26622
AT1G62400
AT1G60870
AT1G70520
AT5G64370
AT1G53280
AT3G12590
AT2G24290
AT4G24780
AT3G02360
AT2G07687
AT5G44530
AT3G60280
AT2G45150
AT3G52720
AT3G24450
AT5G57400
AT5G44420
AT2G44930
AT2G40430
AT5G09520
AT3G62190
AT5G66580
AT3G14410
AT3G14170
AT1G26850
AT1G08230
AT1G74030
AT4G39950
AT3G53850
AT3G01870
AT4G27240
AT2G29120
AT1G30100
AT5G01340
AT5G42060
AT1G71890
AT4G04770
AT1G69526
AT3G06750
AT3G05360
```
