## Supplementary material for "A comprehensive map of preferentially located motifs reveals distinct proximal *cis*-regulatory elements in plants": ATTGG_containing_gene_set.txt

```
#Occurences of ATTGG between -3 and -3 (positions relative to the transcription start site)
#160 sequences with ATTGG in this interval
#0.78% of the sequences in promoter set with ATTGG (set with 20573 sequences)
AT3G04380
AT3G07960
AT2G21655
AT1G28480
AT1G47500
AT1G75560
AT3G17690
AT4G17600
AT4G28490
AT1G61590
AT4G17490
AT2G38370
AT1G44446
AT3G25660
AT4G25835
AT4G23530
AT5G09800
AT4G26180
AT5G52920
AT1G02390
AT1G69890
AT1G66670
AT2G44240
AT5G10270
AT5G61530
AT1G03600
AT1G44020
AT5G24400
AT3G13225
AT5G09810
AT3G45780
AT3G55640
AT1G06470
AT3G01400
AT3G58680
AT5G54585
AT2G32150
AT5G07080
AT2G43610
AT2G33040
AT2G43710
AT2G28810
AT2G35130
AT5G54670
AT3G12510
AT5G58530
AT3G27640
AT2G45890
AT5G01170
AT3G26070
AT3G22300
AT5G36250
AT2G15490
AT2G26330
AT4G35620
AT2G15620
AT2G27040
AT2G27510
AT1G05750
AT2G41460
AT1G27850
AT5G42920
AT3G14130
AT3G02820
AT2G34970
AT1G29140
AT5G26960
AT1G29940
AT5G41761
AT1G18590
AT1G02720
AT5G18120
AT2G17760
AT5G05270
AT4G23420
AT1G31817
AT2G21830
AT5G64660
AT2G19880
AT3G63180
AT2G24762
AT1G22270
AT2G21270
AT3G04740
AT1G62930
AT5G65110
AT1G60710
AT1G70480
AT1G21160
AT5G11860
AT4G33420
AT2G45110
AT1G21370
AT1G62540
AT5G56020
AT3G49080
AT5G65495
AT3G25540
AT2G33500
AT1G61110
AT5G67400
AT2G42170
AT5G04310
AT1G27700
AT4G13680
AT4G24210
AT5G09550
AT2G41225
AT1G44750
AT3G13640
AT3G09880
AT1G16130
AT3G03340
AT5G40650
AT3G02670
AT2G39960
AT5G15630
AT2G33793
AT2G25650
AT5G20620
AT1G75270
AT5G67130
AT1G16520
AT2G47940
AT5G16850
AT5G51750
AT5G13400
AT5G47090
AT1G71695
AT1G55270
AT5G50830
AT3G54790
AT5G41580
AT4G03520
AT3G13300
AT2G30360
AT3G27250
AT3G14440
AT5G38900
AT1G74520
AT2G47750
AT4G03560
AT3G28540
AT3G18680
AT1G52070
AT5G41700
AT4G04775
AT2G04940
AT5G57655
AT3G55730
AT1G34030
AT5G63080
AT5G62020
AT2G31410
AT1G56320
AT5G54370
AT2G18740
AT2G45880
AT4G25320
AT3G19170
```
