## Supplementary material for "A comprehensive map of preferentially located motifs reveals distinct proximal *cis*-regulatory elements in plants": ATTGGA_containing_gene_set.txt

```
#Occurences of ATTGGA between -3 and -3 (positions relative to the transcription start site)
#63 sequences with ATTGGA in this interval
#0.31% of the sequences in promoter set with ATTGGA (set with 20573 sequences)
AT1G56320
AT4G26180
AT2G30360
AT3G17690
AT1G21370
AT3G02670
AT3G14440
AT3G27640
AT5G58530
AT1G29140
AT1G52070
AT2G31410
AT5G47090
AT4G23530
AT5G04310
AT2G21655
AT5G20620
AT3G49080
AT1G03600
AT3G13640
AT5G16850
AT5G64660
AT2G15620
AT1G05750
AT3G03340
AT1G75270
AT5G52920
AT4G04775
AT4G03560
AT5G09550
AT1G61590
AT5G67400
AT5G05270
AT4G23420
AT3G18680
AT5G24400
AT1G29940
AT3G28540
AT4G33420
AT1G74520
AT1G61110
AT2G44240
AT1G55270
AT2G33793
AT2G19880
AT5G42920
AT5G36250
AT1G02720
AT3G54790
AT5G38900
AT1G06470
AT3G09880
AT3G12510
AT2G21830
AT3G25540
AT5G67130
AT5G01170
AT2G41460
AT3G07960
AT1G44020
AT2G27040
AT1G71695
AT5G41761
```
