## Supplementary material for "A comprehensive map of preferentially located motifs reveals distinct proximal *cis*-regulatory elements in plants": ATTGGATT_containing_gene_set.txt

```
#Occurences of ATTGGATT between -10 and 18 (positions relative to the transcription start site)
#86 sequences with ATTGGATT in this interval
#0.42% of the sequences in promoter set with ATTGGATT (set with 20573 sequences)
AT2G21860
AT1G33410
AT2G19880
AT3G55340
AT5G45170
AT2G23030
AT1G63820
AT3G24500
AT4G32870
AT3G09880
AT5G44350
AT4G30200
AT1G48200
AT2G35280
AT5G46530
AT5G62460
AT4G02270
AT1G61590
AT2G41150
AT2G38240
AT1G48690
AT1G72950
AT1G13780
AT3G09940
AT3G19540
AT4G28470
AT3G25540
AT2G18328
AT4G18460
AT5G04240
AT5G67400
AT1G34010
AT1G59580
AT1G30600
AT3G46500
AT1G48195
AT5G15210
AT5G47420
AT4G38495
AT1G70640
AT5G02260
AT5G53940
AT3G15354
AT1G23900
AT4G04775
AT5G45880
AT4G38490
AT1G79420
AT2G21650
AT1G65120
AT1G68960
AT3G12977
AT5G55990
AT3G01390
AT1G19650
AT2G18260
AT4G22217
AT1G06420
AT3G14000
AT3G10670
AT5G20640
AT3G27480
AT1G24360
AT3G20557
AT3G58030
AT1G64300
AT5G12350
AT4G23110
AT3G11620
AT1G21560
AT5G64370
AT1G08810
AT3G59910
AT1G68185
AT5G06530
AT3G54480
AT5G02030
AT2G16005
AT2G03680
AT4G13110
AT2G31410
AT2G42885
AT5G09590
AT5G39790
AT5G16240
AT4G31805
```
