## Supplementary material for "A comprehensive map of preferentially located motifs reveals distinct proximal *cis*-regulatory elements in plants": ATTGGGCC_containing_gene_set.txt

```
#Occurences of ATTGGGCC between -192 and -50 (positions relative to the transcription start site)
#191 sequences with ATTGGGCC in this interval
#0.93% of the sequences in promoter set with ATTGGGCC (set with 20573 sequences)
AT4G28110
AT1G03520
AT1G68220
AT4G30220
AT3G21260
AT2G22270
AT3G07330
AT3G43810
AT5G01950
AT1G07360
AT5G14530
AT3G60110
AT5G01880
AT5G24640
AT4G01870
AT5G54350
AT1G55920
AT1G76890
AT2G18860
AT5G40710
AT5G62575
AT1G57870
AT4G23740
AT2G43465
AT1G12330
AT5G62930
AT1G73250
AT2G35990
AT2G26210
AT2G20300
AT4G00220
AT1G68350
AT2G43261
AT3G27660
AT1G52550
AT3G26330
AT1G08530
AT2G28490
AT1G19610
AT5G47310
AT2G41640
AT3G13030
AT5G49210
AT5G56870
AT3G01690
AT1G05560
AT1G20380
AT2G05790
AT2G35280
AT3G02580
AT5G47610
AT5G54890
AT2G20835
AT1G76560
AT4G31270
AT1G62970
AT5G62940
AT4G33180
AT2G44510
AT3G12955
AT4G19645
AT1G17280
AT5G66380
AT5G09890
AT3G03170
AT5G66790
AT1G76100
AT3G13898
AT5G16010
AT2G35480
AT3G12700
AT3G50880
AT2G38170
AT2G36120
AT4G08520
AT3G60300
AT5G63500
AT2G25737
AT1G01100
AT3G58110
AT5G64740
AT2G41070
AT3G10030
AT2G45880
AT4G10080
AT1G61890
AT4G18020
AT5G27930
AT2G25730
AT5G54590
AT5G62180
AT4G34040
AT4G26510
AT5G23240
AT4G31930
AT5G67070
AT3G25930
AT5G42670
AT5G01810
AT1G08820
AT5G65010
AT1G45165
AT1G24090
AT4G34480
AT4G11290
AT1G77680
AT1G31020
AT3G02930
AT1G07010
AT1G01620
AT5G07330
AT3G18160
AT3G59780
AT3G47080
AT2G47770
AT3G21570
AT5G66910
AT2G18360
AT5G06260
AT5G05330
AT4G21790
AT3G04530
AT1G80790
AT3G61920
AT4G38930
AT3G06440
AT4G08910
AT2G34240
AT4G38970
AT1G77310
AT5G49960
AT2G39970
AT2G44470
AT2G46240
AT1G78830
AT3G05937
AT3G01390
AT4G38960
AT5G50480
AT1G15320
AT2G43460
AT1G06730
AT3G02460
AT3G20270
AT1G12930
AT2G41310
AT1G19600
AT1G29630
AT5G52190
AT5G66550
AT4G18290
AT2G46640
AT5G01440
AT1G13230
AT3G61860
AT3G63260
AT3G02060
AT4G39860
AT1G09950
AT3G25882
AT4G33200
AT5G10570
AT1G77640
AT1G04960
AT5G01350
AT3G15140
AT2G42570
AT1G78040
AT5G66820
AT3G62860
AT4G31840
AT5G66390
AT1G25420
AT5G54390
AT3G18130
AT5G28290
AT2G34530
AT1G11880
AT3G02530
AT2G35950
AT3G50660
AT3G12590
AT3G56870
AT1G19210
AT3G04090
AT3G11510
AT2G40300
AT2G25640
AT3G02130
AT2G44480
AT5G65950
```
