## Supplementary material for "A comprehensive map of preferentially located motifs reveals distinct proximal *cis*-regulatory elements in plants": ATTGGT_containing_gene_set.txt

```
#Occurences of ATTGGT between -3 and -3 (positions relative to the transcription start site)
#58 sequences with ATTGGT in this interval
#0.28% of the sequences in promoter set with ATTGGT (set with 20573 sequences)
AT1G18590
AT4G03520
AT2G35130
AT3G55730
AT2G28810
AT5G07080
AT5G62020
AT3G45780
AT1G60710
AT1G27850
AT2G43610
AT4G35620
AT2G18740
AT2G41225
AT3G14130
AT5G56020
AT1G22270
AT3G27250
AT2G27510
AT2G04940
AT1G44446
AT5G63080
AT1G62540
AT1G27700
AT2G43710
AT1G02390
AT5G54670
AT1G62930
AT5G57655
AT5G54585
AT5G51750
AT5G18120
AT3G26070
AT2G47940
AT3G04380
AT2G25650
AT2G17760
AT1G21160
AT2G47750
AT3G19170
AT5G65110
AT5G40650
AT1G47500
AT4G17490
AT3G13300
AT1G70480
AT5G54370
AT2G24762
AT4G24210
AT2G21270
AT2G45890
AT1G16130
AT3G25660
AT5G50830
AT3G01400
AT4G25320
AT3G04740
AT2G45110
```
