## Supplementary material for "A comprehensive map of preferentially located motifs reveals distinct proximal *cis*-regulatory elements in plants": ATTGGTAA_containing_gene_set.txt

```
#Occurences of ATTGGTAA between -70 and -2 (positions relative to the transcription start site)
#141 sequences with ATTGGTAA in this interval
#0.69% of the sequences in promoter set with ATTGGTAA (set with 20573 sequences)
AT2G18160
AT5G23070
AT1G61140
AT1G49480
AT4G23560
AT2G32765
AT3G13300
AT4G21980
AT1G14755
AT1G60095
AT4G40040
AT2G36970
AT1G67730
AT5G10570
AT4G09340
AT5G64200
AT4G35600
AT4G15390
AT2G26110
AT2G42120
AT4G18830
AT3G01400
AT5G13500
AT2G27830
AT5G67480
AT5G42080
AT1G11810
AT2G37435
AT2G33770
AT1G28120
AT2G32470
AT1G17145
AT5G35220
AT3G09310
AT3G43210
AT5G53340
AT3G04880
AT5G06230
AT2G45110
AT2G40750
AT2G33540
AT1G56110
AT2G21280
AT2G20465
AT5G27630
AT5G03930
AT2G34355
AT1G61688
AT4G34110
AT2G47730
AT1G32990
AT1G10480
AT4G18740
AT1G06390
AT5G41950
AT3G47400
AT4G01335
AT5G12220
AT2G47940
AT4G14660
AT3G57190
AT3G19670
AT2G18162
AT3G18390
AT5G66680
AT5G14760
AT4G30930
AT3G20490
AT4G12990
AT3G52030
AT5G24850
AT1G75590
AT4G39630
AT1G05310
AT1G45976
AT1G21866
AT1G11240
AT4G18422
AT5G09350
AT4G14120
AT5G65110
AT4G35390
AT3G05890
AT1G62960
AT3G12760
AT4G27260
AT2G13650
AT2G18750
AT1G68190
AT3G25890
AT1G78630
AT1G26580
AT1G18860
AT5G24910
AT5G17050
AT4G29905
AT2G01950
AT1G32440
AT2G45690
AT5G58540
AT1G66210
AT4G09320
AT5G66310
AT1G74120
AT1G08550
AT3G10050
AT2G36640
AT1G44110
AT5G10520
AT4G12690
AT3G61160
AT4G25320
AT2G21270
AT1G11680
AT3G53830
AT4G17250
AT1G16270
AT5G27420
AT3G59010
AT4G39620
AT4G28730
AT4G14130
AT1G30700
AT3G59990
AT5G52120
AT2G47750
AT5G50600
AT3G08620
AT1G23670
AT3G29090
AT4G27610
AT1G78730
AT2G23420
AT3G10040
AT3G25990
AT5G46750
AT1G60710
AT5G50700
AT3G49620
AT3G45780
AT2G27960
```
