## Supplementary material for "A comprehensive map of preferentially located motifs reveals distinct proximal *cis*-regulatory elements in plants": ATTGT_containing_gene_set.txt

```
#Occurences of ATTGT between 1 and 130 (positions relative to the transcription start site)
#9763 sequences with ATTGT in this interval
#47.46% of the sequences in promoter set with ATTGT (set with 20573 sequences)
AT2G32080
AT5G08200
AT1G15460
AT1G48790
AT5G18800
AT5G10940
AT1G29760
AT5G55260
AT3G54920
AT2G43670
AT5G50350
AT5G53030
AT3G25400
AT5G19750
AT3G54510
AT3G17830
AT1G13570
AT1G09470
AT1G75450
AT1G27470
AT1G65890
AT1G68580
AT5G39040
AT4G18430
AT1G02800
AT4G24620
AT4G16460
AT5G56370
AT4G26130
AT1G76410
AT1G55740
AT1G75900
AT3G53900
AT3G26840
AT1G73460
AT4G29720
AT1G22730
AT3G53860
AT4G27750
AT4G22560
AT2G32010
AT2G35660
AT1G30760
AT3G07950
AT3G49410
AT4G26470
AT5G38200
AT1G55190
AT1G10400
AT1G79660
AT1G53530
AT1G10530
AT2G26490
AT3G11030
AT1G57590
AT2G23260
AT1G24320
AT1G77765
AT5G59290
AT5G54370
AT1G35160
AT3G50780
AT5G01700
AT1G78440
AT2G32130
AT2G25530
AT1G55960
AT4G09340
AT3G58090
AT1G16750
AT2G18420
AT5G45190
AT1G27340
AT2G23320
AT2G21560
AT1G52565
AT5G67150
AT4G12550
AT1G78940
AT1G28375
AT3G11900
AT4G21220
AT5G57570
AT5G26180
AT1G32550
AT1G29510
AT5G07320
AT5G57560
AT3G54420
AT5G44582
AT4G32520
AT4G25610
AT4G09890
AT2G45950
AT3G42050
AT1G13130
AT5G57800
AT1G05940
AT1G60900
AT3G13224
AT5G52882
AT4G00620
AT3G56190
AT3G18295
AT5G11650
AT3G57770
AT1G51980
AT4G38660
AT1G70700
AT3G22900
AT3G04700
AT3G19690
AT3G60910
AT1G36920
AT5G11600
AT2G33880
AT1G47395
AT1G48690
AT5G64100
AT1G10020
AT5G03240
AT1G49670
AT4G33495
AT3G24080
AT5G64040
AT3G15110
AT3G58500
AT1G24490
AT1G02380
AT5G44690
AT3G15500
AT3G01070
AT3G08620
AT3G49620
AT2G02610
AT4G24560
AT3G45242
AT1G69780
AT5G56680
AT2G36930
AT5G67230
AT1G73870
AT5G46490
AT1G45150
AT3G62780
AT1G77450
AT4G28580
AT3G51632
AT3G50110
AT3G23830
AT5G62575
AT1G61520
AT3G12940
AT2G23930
AT1G01790
AT1G04330
AT5G55410
AT1G79020
AT2G42620
AT5G61580
AT3G12810
AT2G27229
AT2G40030
AT5G10540
AT1G52905
AT4G38770
AT2G17750
AT5G14570
AT1G26210
AT1G23410
AT5G01230
AT3G46130
AT4G01660
AT3G13660
AT1G10747
AT2G36950
AT3G10450
AT5G14080
AT2G30700
AT1G80620
AT4G17800
AT5G08750
AT5G55970
AT1G08315
AT3G47000
AT3G59290
AT2G29550
AT2G12280
AT5G64520
AT3G04370
AT5G47090
AT2G16900
AT3G58280
AT4G13690
AT1G17130
AT4G39610
AT4G10020
AT1G09770
AT4G31590
AT5G24030
AT2G24170
AT4G01335
AT3G17900
AT1G30620
AT5G42840
AT3G15510
AT5G16550
AT5G15890
AT3G12070
AT1G04670
AT1G52870
AT1G15790
AT2G26810
AT3G55580
AT2G19650
AT1G29140
AT4G33000
AT3G16250
AT5G49720
AT4G26860
AT5G44370
AT4G22920
AT4G34030
AT4G14147
AT1G12900
AT5G65925
AT4G05530
AT5G25800
AT1G09400
AT2G45050
AT3G14690
AT3G16810
AT1G02970
AT4G18140
AT2G45980
AT1G07260
AT1G54290
AT2G04100
AT1G54320
AT2G42950
AT4G17080
AT3G29370
AT5G38780
AT1G24070
AT4G14315
AT4G37920
AT3G24510
AT1G10588
AT4G01720
AT4G37280
AT3G02760
AT5G50670
AT3G51960
AT1G80870
AT1G73080
AT3G50160
AT5G05560
AT5G59120
AT2G46500
AT5G15780
AT2G48120
AT5G25560
AT3G43980
AT1G48490
AT4G34650
AT5G58090
AT4G31860
AT1G65910
AT1G33750
AT5G20600
AT3G24310
AT5G04895
AT1G26540
AT4G32810
AT5G06270
AT1G04700
AT3G13225
AT3G05870
AT3G17800
AT2G26300
AT3G29130
AT5G57290
AT4G29740
AT5G40590
AT4G31530
AT1G67120
AT2G47700
AT3G46290
AT5G18460
AT4G38910
AT2G35380
AT1G27045
AT2G22090
AT2G15390
AT1G27390
AT1G02500
AT1G63770
AT4G20480
AT5G49000
AT5G17570
AT5G13420
AT5G63620
AT1G61660
AT1G70060
AT2G14900
AT5G61600
AT2G32270
AT1G35550
AT1G15500
AT4G12520
AT3G11770
AT2G41170
AT4G18930
AT1G72420
AT4G39480
AT3G59550
AT5G03040
AT5G49900
AT1G08165
AT1G65150
AT2G35530
AT4G14010
AT5G59845
AT5G61410
AT5G06950
AT5G55132
AT2G30110
AT4G39400
AT3G01326
AT1G70340
AT3G24730
AT4G32020
AT3G44200
AT2G20310
AT2G34650
AT5G11620
AT4G12100
AT5G65310
AT2G16365
AT4G23430
AT4G20040
AT1G43580
AT1G53140
AT5G48660
AT3G56470
AT2G25180
AT1G15385
AT1G13195
AT3G61640
AT5G46810
AT4G04950
AT5G04560
AT3G25980
AT3G15790
AT5G04130
AT1G29660
AT2G43370
AT2G43410
AT1G21630
AT3G46610
AT5G09672
AT5G22430
AT2G19580
AT2G44620
AT5G34850
AT5G03130
AT3G26220
AT2G40760
AT3G55040
AT1G01390
AT5G46370
AT3G24542
AT2G42910
AT2G28740
AT4G13840
AT1G36390
AT3G58380
AT3G52910
AT1G01840
AT5G52640
AT1G27540
AT5G49890
AT1G23840
AT5G67270
AT3G03010
AT2G35340
AT1G08550
AT4G39403
AT5G10830
AT3G59690
AT4G16880
AT3G61080
AT5G22770
AT4G30330
AT1G12240
AT4G37750
AT4G35640
AT3G51450
AT1G52330
AT3G03670
AT4G23680
AT4G02290
AT1G78700
AT1G51070
AT5G43280
AT3G25740
AT4G13710
AT1G27030
AT1G12810
AT1G73930
AT3G09150
AT1G64550
AT3G09780
AT3G43550
AT1G60220
AT4G35090
AT1G49800
AT5G37690
AT2G47460
AT3G47720
AT3G16940
AT5G56580
AT4G13160
AT3G20250
AT3G46590
AT4G22200
AT5G12870
AT2G20950
AT5G05480
AT1G12030
AT3G01230
AT5G44440
AT4G33760
AT4G09150
AT5G67590
AT5G15960
AT2G34700
AT3G23175
AT1G53090
AT3G53870
AT1G52080
AT1G29470
AT3G61150
AT5G58710
AT4G13720
AT1G58100
AT4G32290
AT5G03050
AT1G76920
AT1G71920
AT3G46790
AT3G47580
AT5G65070
AT3G59390
AT1G73220
AT4G13130
AT5G20410
AT1G77180
AT5G12320
AT4G39350
AT1G45110
AT5G59710
AT5G53570
AT1G11000
AT5G28919
AT4G25670
AT4G13970
AT3G08010
AT1G54120
AT5G48610
AT5G59960
AT5G05860
AT3G23200
AT5G10625
AT3G50740
AT5G37720
AT3G52790
AT5G26622
AT1G17380
AT3G06440
AT4G23940
AT5G66330
AT3G22300
AT4G05320
AT4G17000
AT2G27680
AT3G24320
AT4G03340
AT5G65140
AT1G28080
AT2G36890
AT1G24340
AT2G28380
AT1G74370
AT2G40700
AT3G15340
AT1G75490
AT5G06260
AT5G09810
AT1G48370
AT1G68240
AT5G51160
AT4G04500
AT1G19230
AT4G16400
AT4G36390
AT3G23930
AT5G38760
AT4G11230
AT1G02980
AT5G56360
AT1G55152
AT3G49200
AT4G37740
AT1G73770
AT2G02500
AT2G40120
AT2G31190
AT5G37510
AT4G10170
AT1G73950
AT5G03930
AT4G30010
AT3G01150
AT1G10550
AT3G58900
AT1G62220
AT4G00360
AT2G21250
AT1G72030
AT2G02140
AT1G66890
AT1G79940
AT4G30410
AT4G02620
AT1G12845
AT4G38600
AT2G40550
AT1G50020
AT5G09660
AT2G12400
AT1G69730
AT4G30500
AT5G19740
AT1G54850
AT3G58550
AT5G14870
AT5G43980
AT1G11785
AT1G76030
AT4G22745
AT4G11920
AT1G04890
AT1G63480
AT1G20870
AT4G00165
AT1G69960
AT1G71960
AT2G20520
AT2G17740
AT1G79070
AT5G14310
AT1G56170
AT1G14810
AT4G36240
AT2G23755
AT4G37450
AT2G34720
AT2G04390
AT3G60280
AT2G36360
AT3G05560
AT3G61260
AT4G19030
AT5G03160
AT1G49820
AT3G10530
AT3G62660
AT3G56370
AT1G07340
AT2G44380
AT5G49540
AT4G02450
AT1G68560
AT1G77570
AT2G35780
AT1G05370
AT2G46735
AT5G52840
AT5G60750
AT2G20270
AT5G09462
AT2G32720
AT4G20330
AT1G01370
AT5G45030
AT2G01220
AT3G17100
AT1G53230
AT3G14170
AT1G27460
AT1G80480
AT2G32550
AT1G54140
AT4G38210
AT1G56080
AT1G19250
AT4G38620
AT2G04305
AT2G22795
AT5G24655
AT4G01060
AT2G22590
AT5G52540
AT3G11960
AT4G34270
AT2G25690
AT1G66430
AT5G38160
AT1G51890
AT1G76100
AT4G39770
AT5G09860
AT1G75680
AT1G21710
AT1G24150
AT5G37490
AT4G10570
AT2G41670
AT2G41380
AT1G67000
AT3G01330
AT1G31440
AT3G06760
AT3G07650
AT3G10610
AT2G31270
AT4G07950
AT1G27300
AT1G02910
AT5G16890
AT4G30510
AT4G33840
AT1G55520
AT3G11560
AT2G39320
AT4G02410
AT4G04470
AT4G22753
AT2G18500
AT4G33240
AT3G04760
AT4G19120
AT5G07580
AT1G07470
AT2G28600
AT5G41280
AT2G20710
AT5G63880
AT1G02990
AT5G57230
AT3G17470
AT3G11402
AT5G02800
AT5G54490
AT3G60420
AT5G58030
AT4G35440
AT3G27999
AT1G09310
AT1G64280
AT1G01250
AT1G61180
AT3G44990
AT5G54300
AT4G37670
AT5G37980
AT3G42725
AT3G20430
AT5G54680
AT3G06160
AT2G04070
AT1G64760
AT5G50810
AT4G26270
AT1G68590
AT5G43920
AT5G23170
AT3G44860
AT3G51500
AT5G04330
AT2G44440
AT1G72640
AT4G02720
AT4G37980
AT2G22070
AT4G21380
AT5G40570
AT3G05160
AT2G23180
AT2G38020
AT3G62310
AT1G55360
AT3G54190
AT1G06360
AT5G05280
AT2G44195
AT2G18910
AT5G56710
AT3G47560
AT1G21760
AT2G43790
AT3G48700
AT5G35750
AT4G04780
AT1G65580
AT1G60600
AT2G41900
AT3G59210
AT1G55940
AT3G57190
AT1G02145
AT3G24520
AT3G04530
AT1G63530
AT5G56325
AT2G20940
AT5G01712
AT3G25230
AT5G44640
AT4G01860
AT3G62090
AT1G65420
AT1G15080
AT5G56490
AT3G52930
AT5G25260
AT3G19930
AT1G10130
AT4G27760
AT3G49550
AT4G32630
AT5G48060
AT3G56110
AT1G12700
AT1G63220
AT2G26210
AT5G49690
AT3G04010
AT4G00560
AT2G17800
AT2G37360
AT2G40316
AT5G61270
AT3G17300
AT1G80030
AT1G73170
AT5G59520
AT3G63150
AT2G23380
AT3G22170
AT2G18410
AT3G08770
AT5G14250
AT2G30310
AT5G54140
AT1G67580
AT3G12170
AT3G09870
AT1G13090
AT2G44490
AT4G00520
AT1G05675
AT3G55030
AT3G02230
AT5G38360
AT1G53540
AT4G02860
AT5G66470
AT5G59970
AT1G26220
AT5G35730
AT4G30590
AT5G17370
AT2G34600
AT3G12260
AT1G20575
AT5G38060
AT2G21600
AT1G77420
AT2G18330
AT3G54890
AT5G53580
AT5G04920
AT5G12000
AT3G23550
AT1G27360
AT1G59610
AT5G26310
AT3G25600
AT5G01650
AT5G24980
AT1G69220
AT1G29090
AT5G45760
AT1G52920
AT5G07450
AT1G13110
AT2G44590
AT5G15410
AT1G62850
AT1G11710
AT1G28350
AT5G43970
AT4G24210
AT4G02990
AT2G28950
AT2G20410
AT5G38830
AT2G19720
AT3G59020
AT5G13130
AT1G17190
AT2G48150
AT1G48460
AT1G61700
AT2G30550
AT2G01670
AT5G45470
AT4G20420
AT2G18230
AT5G14060
AT3G26680
AT1G62590
AT4G09090
AT3G56120
AT4G18700
AT2G26560
AT4G02440
AT1G72970
AT2G17670
AT1G06290
AT3G14920
AT5G20280
AT1G09590
AT1G06690
AT1G78540
AT2G28400
AT2G02630
AT1G64360
AT4G26000
AT4G10060
AT1G63520
AT3G56320
AT1G18710
AT5G08480
AT1G29680
AT1G18335
AT1G20065
AT5G58190
AT3G55260
AT2G23350
AT2G24700
AT5G09980
AT2G39640
AT2G40820
AT1G62130
AT3G50930
AT5G50210
AT5G36930
AT2G03150
AT2G39730
AT2G32260
AT2G36120
AT4G27250
AT4G32450
AT3G25790
AT3G59140
AT5G51105
AT3G52680
AT4G38350
AT5G64280
AT1G50170
AT3G02690
AT4G37200
AT1G07180
AT4G08320
AT3G12080
AT3G14410
AT1G30270
AT5G07980
AT4G26701
AT2G24450
AT5G06760
AT5G22060
AT1G20190
AT3G49080
AT1G23100
AT5G17230
AT2G46090
AT3G08000
AT2G38620
AT2G24440
AT2G39060
AT5G24130
AT3G47460
AT3G11550
AT5G64570
AT1G72630
AT1G67490
AT5G07560
AT3G12930
AT5G44800
AT3G15710
AT1G50270
AT1G47840
AT3G12100
AT3G57630
AT4G18205
AT3G08780
AT3G29034
AT1G16560
AT3G18040
AT2G20500
AT1G74700
AT1G74420
AT5G24200
AT4G28540
AT5G01990
AT1G26340
AT1G42550
AT1G29340
AT5G46180
AT2G42740
AT3G01530
AT4G31600
AT5G42330
AT4G04955
AT4G28850
AT5G36290
AT1G04550
AT4G03000
AT3G44020
AT3G60680
AT3G06380
AT1G76580
AT5G42700
AT4G36950
AT2G39550
AT3G63390
AT3G61590
AT4G32570
AT1G02475
AT1G29025
AT5G22340
AT1G56680
AT5G65270
AT5G48670
AT2G41705
AT3G54210
AT2G29540
AT2G30490
AT3G53480
AT1G26120
AT1G54210
AT5G65060
AT2G20080
AT4G11300
AT5G41350
AT1G07720
AT5G45460
AT1G15780
AT5G24090
AT5G22630
AT5G38980
AT4G12850
AT3G04670
AT1G14455
AT2G16380
AT2G18090
AT1G58230
AT2G23290
AT1G47970
AT4G13370
AT5G55460
AT1G28530
AT1G30500
AT1G09490
AT3G55410
AT2G17120
AT1G24881
AT3G16720
AT1G12580
AT5G27760
AT2G17920
AT4G31450
AT2G15230
AT3G48570
AT1G53800
AT5G59560
AT4G19420
AT4G09990
AT3G22260
AT1G01120
AT3G17668
AT3G54100
AT4G10800
AT2G21970
AT1G80490
AT2G30950
AT2G42975
AT5G54880
AT1G79280
AT3G23800
AT1G12350
AT4G09420
AT5G46530
AT5G01640
AT1G62340
AT1G13270
AT3G06210
AT3G20270
AT3G45310
AT5G36710
AT5G28900
AT3G27280
AT5G46620
AT4G10000
AT1G77380
AT3G61950
AT4G33120
AT3G10770
AT5G39510
AT3G58850
AT3G02390
AT1G30440
AT3G25805
AT1G18690
AT5G28500
AT3G45920
AT3G25100
AT4G02150
AT1G06410
AT5G43290
AT5G60640
AT3G62370
AT4G36040
AT3G49880
AT3G07560
AT2G36220
AT3G60900
AT5G58660
AT5G58560
AT5G03830
AT1G54820
AT5G09550
AT4G33100
AT4G25070
AT1G19670
AT1G20960
AT1G15020
AT4G21065
AT4G16340
AT4G18460
AT1G25230
AT3G01890
AT3G24420
AT5G65670
AT4G02890
AT5G01710
AT3G18290
AT5G13680
AT5G63560
AT2G16810
AT1G51670
AT2G42300
AT5G15610
AT1G23220
AT1G18090
AT5G03555
AT1G54020
AT3G52430
AT3G02190
AT1G59590
AT1G21700
AT5G20050
AT3G14740
AT3G53970
AT2G37750
AT1G59900
AT1G67900
AT1G54160
AT2G42460
AT5G03110
AT1G30170
AT2G45260
AT3G05640
AT5G18100
AT4G13075
AT2G43120
AT1G14610
AT5G58130
AT1G47128
AT2G04790
AT1G71750
AT5G07571
AT2G38690
AT2G17970
AT5G55750
AT5G44568
AT3G24180
AT2G03070
AT4G36680
AT3G43810
AT1G71350
AT1G68370
AT3G50270
AT4G24400
AT5G46510
AT1G52618
AT4G09640
AT3G50650
AT3G17590
AT5G03220
AT1G13970
AT5G19030
AT1G70000
AT5G45560
AT3G23030
AT5G13870
AT3G62650
AT5G55220
AT1G74040
AT3G19270
AT5G06140
AT1G60430
AT3G62030
AT5G34940
AT3G12530
AT5G66540
AT1G02870
AT2G17260
AT2G22520
AT3G09980
AT5G40600
AT3G59010
AT2G39810
AT1G69230
AT4G01200
AT3G56260
AT1G25290
AT5G66670
AT5G23530
AT1G57765
AT3G11630
AT2G41460
AT3G48280
AT1G09620
AT1G07140
AT5G08270
AT2G34220
AT1G48270
AT1G27760
AT5G60170
AT1G22640
AT2G42220
AT2G43750
AT1G17030
AT3G10380
AT1G16270
AT1G14930
AT4G15765
AT4G34700
AT3G16950
AT5G39210
AT1G05350
AT5G32450
AT5G37740
AT2G19160
AT1G07370
AT4G03020
AT3G07260
AT3G29320
AT1G36730
AT1G01020
AT2G34010
AT5G59950
AT5G19550
AT5G60100
AT4G27540
AT4G24100
AT5G01130
AT3G01140
AT1G24050
AT2G17705
AT2G01810
AT1G14280
AT2G07280
AT1G66950
AT2G39010
AT2G02720
AT3G60770
AT1G72550
AT2G36850
AT2G40100
AT1G74300
AT4G19010
AT3G63510
AT2G31260
AT4G13550
AT2G20300
AT2G39750
AT1G62110
AT5G19420
AT1G32900
AT3G06040
AT1G51710
AT5G42890
AT1G65190
AT3G61410
AT3G46940
AT1G53520
AT1G10920
AT5G01270
AT2G29310
AT5G52250
AT5G62840
AT4G09464
AT5G22794
AT5G52380
AT1G16260
AT3G12280
AT5G26731
AT2G05632
AT5G18020
AT2G32415
AT1G01170
AT3G55080
AT1G12390
AT2G24693
AT2G03710
AT1G68710
AT5G04840
AT2G23980
AT3G18110
AT4G24275
AT1G15410
AT4G34180
AT5G48070
AT4G27000
AT1G68510
AT5G08240
AT5G59370
AT5G63990
AT4G25500
AT2G43480
AT3G18050
AT3G09810
AT2G38460
AT1G19240
AT2G41960
AT3G28890
AT1G27690
AT3G01700
AT1G01240
AT2G33780
AT1G13340
AT1G09140
AT2G29210
AT4G29100
AT1G70280
AT1G15740
AT1G54920
AT4G33467
AT5G07510
AT5G15180
AT3G44680
AT1G12550
AT1G29418
AT3G23310
AT1G52827
AT4G34600
AT5G51180
AT4G26060
AT3G32040
AT1G04390
AT4G31380
AT2G36305
AT3G57580
AT1G17470
AT4G10950
AT1G16570
AT5G50180
AT1G55325
AT4G18980
AT4G15900
AT4G34850
AT4G20095
AT5G61530
AT2G38810
AT2G45690
AT3G02580
AT4G19710
AT1G49580
AT2G45680
AT1G70410
AT1G79820
AT1G27910
AT5G43770
AT5G43140
AT3G62630
AT1G02640
AT4G26010
AT4G24660
AT4G19390
AT3G60300
AT5G03260
AT2G32100
AT3G02510
AT4G17910
AT3G24010
AT4G36580
AT4G16030
AT3G07700
AT4G30870
AT3G20670
AT1G58080
AT2G15270
AT5G42630
AT5G20520
AT5G35970
AT1G63206
AT5G49620
AT5G14340
AT1G17730
AT5G38300
AT1G01620
AT1G65980
AT5G60680
AT3G07200
AT1G73655
AT1G07940
AT3G18580
AT2G17870
AT2G26340
AT1G79590
AT3G06860
AT2G38010
AT5G65250
AT1G63080
AT3G11200
AT1G02130
AT5G59420
AT1G20770
AT5G50335
AT1G48920
AT1G52160
AT4G33440
AT5G57460
AT1G05890
AT3G28270
AT5G19250
AT3G28120
AT1G20580
AT1G05820
AT2G25605
AT1G51450
AT3G26280
AT4G30230
AT3G50010
AT4G26230
AT5G10240
AT4G01270
AT1G80280
AT5G28350
AT5G63770
AT4G32350
AT5G08380
AT1G18890
AT3G14415
AT1G62060
AT3G23070
AT5G14550
AT1G04730
AT5G28442
AT3G16150
AT1G14230
AT4G13260
AT4G22758
AT1G69080
AT1G05870
AT2G05753
AT5G13330
AT5G23230
AT4G00080
AT1G31780
AT3G12300
AT1G02900
AT5G50680
AT3G28850
AT5G39530
AT5G48800
AT1G09350
AT1G05430
AT5G49390
AT4G21850
AT3G44330
AT1G26710
AT1G30757
AT1G78050
AT2G02620
AT3G16260
AT3G60200
AT4G01140
AT5G12260
AT5G16480
AT2G45170
AT2G33120
AT1G64770
AT3G10080
AT1G80380
AT5G16080
AT5G02090
AT2G33830
AT4G27080
AT3G29630
AT5G46870
AT4G17720
AT5G44980
AT3G21220
AT3G19240
AT5G22350
AT4G23220
AT5G66390
AT1G04200
AT3G49180
AT4G14420
AT4G11060
AT1G34300
AT5G61010
AT5G46920
AT1G15215
AT1G12570
AT5G24410
AT4G24026
AT4G28360
AT5G48657
AT1G55250
AT2G26670
AT5G51350
AT3G02750
AT4G30120
AT2G30600
AT2G36895
AT1G17920
AT1G77855
AT2G27600
AT2G26970
AT4G10613
AT5G11430
AT5G48460
AT3G09032
AT2G20585
AT5G02410
AT5G52240
AT1G26910
AT2G30890
AT4G18593
AT5G41180
AT1G61215
AT5G51750
AT5G04010
AT1G53730
AT5G65720
AT3G27730
AT2G05260
AT5G05730
AT1G71830
AT1G27090
AT3G13560
AT5G42600
AT2G44260
AT4G32500
AT2G34070
AT4G34670
AT4G34730
AT1G73350
AT3G17150
AT1G18520
AT5G20080
AT3G48610
AT2G31865
AT3G61090
AT1G62750
AT5G02790
AT4G26670
AT1G79380
AT1G63430
AT3G49360
AT4G30820
AT3G05530
AT5G66690
AT5G17820
AT4G35160
AT2G41250
AT5G57780
AT5G37070
AT5G60040
AT4G15563
AT2G30630
AT4G22470
AT5G63600
AT2G16370
AT4G17550
AT5G50920
AT1G65032
AT1G64040
AT3G18890
AT5G22570
AT5G43580
AT2G15020
AT4G25220
AT2G01680
AT3G56600
AT3G52150
AT1G28140
AT1G14642
AT2G19180
AT3G18282
AT4G09310
AT1G20540
AT5G46290
AT5G01445
AT5G07910
AT3G07780
AT5G20910
AT1G60960
AT2G34780
AT5G05310
AT5G24260
AT3G16090
AT5G51910
AT1G54380
AT3G13550
AT3G46450
AT3G57180
AT3G61870
AT3G13870
AT1G35400
AT2G47530
AT2G19640
AT2G33700
AT5G67250
AT2G34230
AT5G66510
AT4G25050
AT1G69820
AT3G57050
AT4G01985
AT3G46640
AT4G18630
AT3G62550
AT5G58960
AT4G34480
AT5G64940
AT1G77870
AT4G22550
AT2G42200
AT3G05020
AT1G52830
AT4G10720
AT5G58003
AT1G64185
AT3G28430
AT4G24500
AT1G61210
AT1G61820
AT4G24110
AT1G43790
AT2G26660
AT1G66980
AT5G20510
AT2G42570
AT1G11790
AT3G08600
AT2G18280
AT4G24010
AT4G32480
AT4G00660
AT2G37530
AT1G67750
AT1G47570
AT4G21810
AT5G66310
AT3G02720
AT4G13110
AT1G74088
AT1G30240
AT1G67520
AT1G56010
AT1G75080
AT1G63140
AT4G11100
AT3G61370
AT1G14420
AT2G27035
AT2G31740
AT3G23240
AT1G37130
AT5G52900
AT2G33980
AT5G46940
AT1G31910
AT3G04210
AT5G14380
AT3G29670
AT2G17030
AT4G13100
AT4G39210
AT3G11890
AT3G07740
AT3G27690
AT1G51913
AT5G40470
AT2G36970
AT2G42180
AT3G12570
AT1G70320
AT4G01960
AT2G40095
AT5G08530
AT5G01880
AT1G55140
AT4G10210
AT3G21240
AT5G11470
AT3G02560
AT5G04660
AT3G07890
AT1G33970
AT4G19150
AT1G80245
AT4G31780
AT1G56345
AT5G28610
AT3G23480
AT1G17020
AT5G13900
AT3G53230
AT4G13390
AT1G13780
AT4G37070
AT1G06340
AT3G14760
AT3G46060
AT5G45780
AT4G36720
AT1G03160
AT4G16360
AT1G72430
AT1G62710
AT5G57700
AT1G05710
AT2G41850
AT1G76590
AT4G25890
AT1G12460
AT3G51280
AT3G50240
AT5G40830
AT5G09320
AT3G52920
AT3G25560
AT2G29140
AT2G28450
AT2G35120
AT5G19900
AT2G43460
AT1G28650
AT3G44530
AT4G01920
AT4G13620
AT4G03298
AT3G47490
AT1G10720
AT5G19850
AT3G49560
AT3G55290
AT3G18790
AT2G29460
AT1G25470
AT1G22230
AT5G12430
AT2G33310
AT3G60210
AT1G75810
AT1G58070
AT1G59840
AT2G42885
AT4G26090
AT3G53120
AT2G47270
AT3G20120
AT2G34510
AT1G18610
AT2G47550
AT1G49435
AT5G18980
AT5G15910
AT5G28646
AT1G30210
AT3G01310
AT1G26480
AT1G27120
AT5G66985
AT2G33480
AT1G04930
AT1G16900
AT1G49760
AT1G19835
AT3G62710
AT4G21745
AT5G53045
AT1G52470
AT2G38000
AT5G09900
AT1G20680
AT1G54360
AT3G17160
AT5G07100
AT4G33480
AT2G47500
AT2G04420
AT5G56590
AT5G51620
AT2G10930
AT5G26749
AT1G14770
AT1G68010
AT3G48670
AT3G56030
AT2G11890
AT3G29290
AT5G40390
AT1G50840
AT1G20440
AT5G50260
AT3G25520
AT5G60990
AT1G13150
AT5G26220
AT4G27120
AT5G07670
AT1G08210
AT5G24970
AT3G49760
AT3G59380
AT1G30840
AT3G48990
AT4G19180
AT1G52342
AT5G12480
AT5G58310
AT3G03610
AT1G34190
AT1G64780
AT3G04490
AT5G39830
AT3G58620
AT1G16090
AT5G51840
AT2G20875
AT4G14280
AT1G16340
AT4G16590
AT1G55760
AT3G17010
AT4G34630
AT1G67650
AT4G15233
AT2G41000
AT4G31130
AT3G26910
AT5G27690
AT2G29750
AT1G64660
AT2G05710
AT3G53668
AT1G11430
AT1G79490
AT5G49410
AT3G11570
AT5G08550
AT2G14060
AT2G04032
AT5G13010
AT3G25013
AT3G22220
AT5G13590
AT4G34260
AT5G47650
AT1G22210
AT5G41720
AT3G05410
AT3G52780
AT3G12210
AT5G22730
AT3G01520
AT4G32790
AT5G49630
AT1G78810
AT3G07600
AT4G16566
AT5G42690
AT5G15710
AT1G17410
AT5G11880
AT5G41270
AT1G04170
AT2G01760
AT2G15690
AT5G22330
AT3G50170
AT1G08890
AT2G38580
AT3G55310
AT5G25415
AT4G08160
AT1G01960
AT5G07340
AT2G32400
AT3G22780
AT1G31480
AT4G04840
AT5G07440
AT3G45680
AT1G08220
AT4G08620
AT3G12270
AT2G25620
AT5G45910
AT5G51290
AT1G23720
AT4G34120
AT2G20330
AT1G73840
AT1G69370
AT3G60310
AT1G01860
AT1G04360
AT2G01370
AT2G34790
AT3G08970
AT5G23580
AT4G16850
AT5G10200
AT2G43580
AT5G45360
AT3G09670
AT5G09290
AT4G09820
AT1G23570
AT2G37478
AT3G02180
AT5G15940
AT5G05840
AT2G31750
AT3G09710
AT1G04870
AT2G18290
AT1G42470
AT1G15360
AT2G15900
AT4G15210
AT1G33055
AT5G66140
AT5G17280
AT2G46060
AT1G10340
AT5G55390
AT5G20960
AT5G18820
AT2G40470
AT5G60440
AT3G25220
AT5G41060
AT1G18970
AT5G14510
AT1G51270
AT2G42730
AT3G26650
AT2G17305
AT1G79600
AT3G05880
AT2G42670
AT3G57060
AT4G13395
AT1G21400
AT1G33420
AT5G09640
AT3G22570
AT1G32310
AT5G11420
AT4G09140
AT5G19760
AT1G23070
AT1G68795
AT3G24460
AT2G34200
AT3G18990
AT5G20180
AT4G13890
AT1G12730
AT1G31817
AT2G27500
AT2G11000
AT1G19870
AT4G36710
AT2G44270
AT3G48310
AT4G30210
AT5G64810
AT1G77120
AT2G44940
AT1G29195
AT5G61980
AT5G14660
AT2G41400
AT2G38025
AT3G25882
AT1G47270
AT4G33980
AT5G21060
AT4G17900
AT4G16970
AT5G45280
AT1G02305
AT5G51570
AT2G42490
AT5G25050
AT3G12250
AT5G48810
AT3G10480
AT1G03650
AT2G26740
AT5G18060
AT2G23310
AT2G30930
AT3G61910
AT2G36750
AT5G07830
AT1G32700
AT4G32380
AT1G63910
AT1G75690
AT4G27130
AT1G05470
AT3G24810
AT4G37890
AT2G19110
AT5G14360
AT4G00750
AT5G13120
AT3G47675
AT4G17750
AT5G02810
AT3G07880
AT3G63180
AT1G13310
AT1G09650
AT4G18596
AT1G60783
AT5G49350
AT4G26455
AT3G15680
AT5G18640
AT4G27640
AT2G15490
AT5G61200
AT1G78915
AT2G29290
AT2G18790
AT4G09060
AT5G61790
AT2G26850
AT2G40770
AT3G05600
AT2G47890
AT1G32540
AT3G16310
AT4G10360
AT5G63530
AT3G49370
AT5G26692
AT3G25590
AT3G61860
AT5G53530
AT1G56560
AT2G03190
AT3G25180
AT5G20980
AT5G40890
AT1G68540
AT1G59620
AT5G48350
AT2G39180
AT1G06590
AT3G05660
AT1G44575
AT1G30480
AT3G03310
AT1G19120
AT1G48480
AT5G43900
AT4G22340
AT5G58590
AT5G08180
AT1G78510
AT1G79470
AT1G21395
AT5G40160
AT3G23990
AT5G53480
AT3G49601
AT2G15890
AT2G38130
AT4G13615
AT1G63980
AT4G38850
AT3G27415
AT2G16460
AT1G72940
AT2G32600
AT3G21350
AT4G23400
AT1G17220
AT1G72360
AT1G16300
AT2G43445
AT1G50710
AT2G47590
AT2G05050
AT1G33475
AT4G16770
AT3G56760
AT5G63100
AT1G11660
AT1G79640
AT2G15610
AT5G56750
AT1G13060
AT2G38995
AT2G18160
AT1G07790
AT5G52710
AT1G31930
AT1G66390
AT1G67856
AT5G28850
AT1G64355
AT5G50840
AT3G19460
AT4G36770
AT2G43820
AT1G62820
AT2G42060
AT1G56590
AT1G64180
AT2G36300
AT1G55680
AT3G57200
AT5G04690
AT3G51160
AT4G32700
AT3G18750
AT1G77350
AT3G53370
AT5G60670
AT5G40540
AT3G27540
AT4G37910
AT5G14180
AT4G21840
AT3G10220
AT2G28370
AT1G09340
AT1G80600
AT2G03480
AT3G05936
AT1G30110
AT4G33210
AT4G19040
AT1G07910
AT4G37409
AT4G17620
AT3G25655
AT2G04925
AT3G15480
AT5G58390
AT3G10910
AT1G63930
AT5G05510
AT5G15580
AT4G12640
AT3G52010
AT3G23530
AT3G10270
AT4G20430
AT5G58100
AT3G25110
AT3G60400
AT3G15115
AT4G02680
AT2G17480
AT5G47330
AT1G43560
AT5G25360
AT1G45229
AT5G65400
AT1G77630
AT5G12420
AT1G17700
AT1G05060
AT1G73010
AT3G55270
AT1G64380
AT1G63380
AT5G64430
AT5G25820
AT4G15000
AT2G05760
AT2G43530
AT2G31610
AT2G14045
AT4G27330
AT2G29340
AT2G24030
AT4G12030
AT3G18060
AT4G30770
AT1G66280
AT2G04675
AT2G03260
AT5G47250
AT3G49240
AT3G21560
AT3G29330
AT3G12550
AT5G59130
AT1G32950
AT5G44340
AT5G42460
AT5G26610
AT5G22440
AT5G58600
AT3G48690
AT3G24880
AT1G62250
AT5G38895
AT5G56190
AT2G32890
AT3G49150
AT3G60740
AT4G22190
AT4G31410
AT3G58180
AT3G05327
AT4G36010
AT2G27228
AT5G65730
AT4G03260
AT2G31400
AT1G66170
AT2G43540
AT2G27000
AT1G66090
AT5G02890
AT3G54130
AT5G10050
AT4G34950
AT1G14300
AT1G48160
AT3G20260
AT2G30770
AT4G15740
AT2G24460
AT4G00490
AT1G33680
AT5G29000
AT5G62170
AT5G14370
AT5G48410
AT3G62340
AT4G29750
AT2G33440
AT1G71080
AT2G21340
AT4G18130
AT2G29760
AT2G30570
AT1G55090
AT2G38700
AT2G36870
AT5G57400
AT2G27100
AT1G32460
AT5G63580
AT5G08250
AT1G08960
AT5G55240
AT1G62800
AT2G47560
AT4G35780
AT3G27670
AT4G27400
AT2G28310
AT2G18860
AT5G13930
AT2G31170
AT4G00060
AT2G04495
AT4G25710
AT3G15250
AT3G10370
AT1G75160
AT4G28440
AT2G31920
AT1G49780
AT3G47380
AT1G78450
AT5G40150
AT1G61010
AT1G24062
AT4G14270
AT1G53620
AT3G47960
AT3G55720
AT4G15780
AT1G49390
AT3G14720
AT1G63470
AT3G45070
AT1G20600
AT5G35700
AT5G07380
AT1G70040
AT1G31920
AT1G08420
AT3G55830
AT2G39050
AT3G04570
AT1G05577
AT5G49910
AT5G53890
AT2G44730
AT2G28720
AT5G04040
AT4G03050
AT3G54500
AT4G31050
AT2G35430
AT5G44380
AT5G52880
AT5G14580
AT3G62120
AT2G47000
AT1G65520
AT4G22580
AT3G53260
AT3G61250
AT3G44115
AT5G41120
AT2G35900
AT1G20140
AT4G24020
AT4G23210
AT3G03950
AT2G44020
AT1G78780
AT1G79920
AT1G14920
AT1G53690
AT1G05320
AT5G13050
AT1G24400
AT3G07195
AT3G22330
AT5G64900
AT1G11450
AT4G29150
AT5G18520
AT4G24940
AT3G23600
AT5G39340
AT3G18165
AT3G54020
AT3G03120
AT4G21470
AT5G09300
AT3G62040
AT5G62080
AT2G03060
AT1G05120
AT1G05900
AT2G13790
AT3G22460
AT5G04070
AT4G21120
AT1G72680
AT4G39160
AT1G80930
AT4G00370
AT2G38365
AT3G44380
AT1G04210
AT2G42690
AT1G10586
AT3G06950
AT1G02813
AT2G21530
AT1G66940
AT4G16420
AT5G48130
AT2G22510
AT2G19802
AT1G07473
AT5G65880
AT5G41370
AT2G24850
AT2G22850
AT2G32960
AT5G52470
AT1G76450
AT1G65484
AT5G05600
AT2G27650
AT5G63060
AT2G26470
AT2G46750
AT1G15590
AT3G23430
AT3G07630
AT1G78470
AT5G19910
AT3G14940
AT3G50620
AT1G24310
AT1G26570
AT3G19260
AT2G26690
AT3G09650
AT3G13580
AT3G28080
AT1G06030
AT5G13530
AT1G74790
AT3G27770
AT3G15550
AT5G64730
AT3G19580
AT2G46340
AT1G70330
AT5G20400
AT4G25630
AT1G23690
AT3G47800
AT2G42820
AT5G26805
AT4G00880
AT2G46140
AT4G12330
AT4G24610
AT3G47510
AT3G09750
AT1G22660
AT1G68920
AT3G55050
AT1G25490
AT2G37160
AT1G08750
AT3G13275
AT3G26640
AT3G13690
AT2G37110
AT3G07390
AT5G67260
AT1G64600
AT3G58810
AT3G06610
AT1G03470
AT5G57930
AT3G03870
AT5G18380
AT5G07470
AT1G03820
AT3G61940
AT4G39970
AT1G31600
AT3G18470
AT2G34940
AT2G42600
AT3G11780
AT1G21160
AT5G20300
AT2G24150
AT1G07360
AT1G20060
AT3G23325
AT5G47980
AT5G54050
AT1G22710
AT3G52380
AT2G34590
AT2G29070
AT3G56680
AT5G17350
AT5G04670
AT1G08710
AT5G59670
AT1G53070
AT4G17640
AT4G23330
AT2G01820
AT2G04900
AT1G67190
AT4G31460
AT4G11800
AT1G01290
AT3G18215
AT2G21655
AT1G68050
AT5G14000
AT5G66760
AT2G32120
AT1G08680
AT5G38800
AT4G32490
AT4G26288
AT1G05360
AT2G05790
AT5G64070
AT1G74710
AT5G35520
AT5G02710
AT5G20200
AT1G20823
AT3G46990
AT5G46680
AT5G56260
AT4G35010
AT5G48830
AT4G32105
AT1G06090
AT5G20630
AT5G47820
AT4G31670
AT1G65510
AT1G73360
AT1G55590
AT5G11970
AT5G06370
AT2G47630
AT2G19620
AT1G61255
AT3G28700
AT2G38210
AT4G21060
AT1G05070
AT4G26150
AT1G26390
AT5G54590
AT2G38660
AT5G25080
AT5G17890
AT1G08920
AT2G33585
AT3G30720
AT4G26550
AT1G61870
AT2G26870
AT5G39790
AT5G40230
AT3G44720
AT1G77760
AT1G66070
AT4G33280
AT5G42250
AT4G05590
AT5G04200
AT1G14760
AT1G14350
AT5G55600
AT2G35150
AT4G23530
AT3G16290
AT3G20865
AT1G62740
AT5G48920
AT3G50390
AT5G04260
AT5G65495
AT5G59410
AT1G03445
AT1G67720
AT4G36670
AT1G54090
AT5G19150
AT3G60850
AT1G76060
AT4G15550
AT3G03740
AT3G02710
AT1G21660
AT3G52115
AT3G13662
AT2G28870
AT5G18630
AT3G04450
AT1G01710
AT5G11280
AT3G52130
AT4G31120
AT4G28250
AT4G15393
AT3G22760
AT1G78882
AT2G47770
AT5G18050
AT5G24140
AT1G65860
AT5G33370
AT5G39050
AT4G21070
AT1G62170
AT2G32070
AT2G29190
AT5G07360
AT3G24760
AT5G04620
AT1G06440
AT2G18640
AT3G52600
AT1G69490
AT4G01950
AT1G28360
AT5G13400
AT1G68935
AT3G10330
AT1G28210
AT2G40400
AT5G12350
AT5G52510
AT5G09770
AT1G68650
AT5G60250
AT3G14400
AT4G34138
AT4G16270
AT5G62470
AT2G27530
AT1G22480
AT5G18230
AT5G04420
AT1G51470
AT5G54750
AT5G43670
AT1G74080
AT4G21100
AT5G53870
AT5G01410
AT5G39550
AT3G02130
AT5G48990
AT4G28660
AT5G21430
AT3G16280
AT3G21510
AT5G39420
AT3G29575
AT4G22505
AT1G63710
AT4G16570
AT1G57560
AT5G48600
AT1G55928
AT2G41590
AT4G28470
AT3G19480
AT5G02100
AT5G25140
AT3G46620
AT1G66800
AT3G16840
AT2G38610
AT1G52540
AT3G61840
AT4G32170
AT4G12290
AT1G74340
AT5G25760
AT1G06149
AT4G33960
AT1G01725
AT1G11125
AT1G58983
AT5G15980
AT1G18750
AT1G23790
AT4G05460
AT2G30420
AT4G17420
AT2G20480
AT3G04550
AT4G34580
AT5G22070
AT3G15290
AT5G01030
AT1G08590
AT2G37000
AT5G52320
AT3G17090
AT5G03905
AT5G18690
AT3G18370
AT2G41970
AT1G52340
AT2G16700
AT3G15620
AT5G19450
AT4G29010
AT1G80040
AT4G14020
AT5G57860
AT1G77300
AT2G41720
AT2G17950
AT3G09735
AT2G14830
AT4G24540
AT2G03830
AT4G37470
AT1G76210
AT5G25160
AT2G25450
AT5G05270
AT4G29700
AT2G29560
AT1G29460
AT3G58200
AT1G30160
AT3G50080
AT5G65230
AT5G45480
AT1G09970
AT1G48140
AT3G58730
AT5G07250
AT4G04630
AT5G24710
AT2G47060
AT1G10560
AT3G20395
AT1G61400
AT4G12170
AT1G12470
AT5G42800
AT1G08250
AT5G54790
AT1G19190
AT2G34160
AT1G17520
AT5G62610
AT2G18990
AT5G07270
AT1G22690
AT5G39320
AT5G61430
AT4G28030
AT3G23810
AT2G25090
AT5G64780
AT1G29951
AT4G23670
AT2G26440
AT3G16470
AT1G10870
AT5G65240
AT2G25820
AT1G24190
AT2G46030
AT1G09450
AT5G44730
AT1G71160
AT4G18330
AT3G04090
AT1G70180
AT1G31470
AT5G19780
AT3G24430
AT2G21630
AT5G28650
AT2G21790
AT2G43150
AT1G50560
AT1G03310
AT5G64500
AT3G15390
AT5G12100
AT1G55000
AT1G32090
AT4G28290
AT5G61250
AT1G32230
AT5G48440
AT1G55840
AT1G34030
AT3G14960
AT3G04610
AT5G48090
AT4G21460
AT1G72410
AT4G10910
AT1G69310
AT5G37730
AT3G47440
AT2G26070
AT5G56780
AT2G18350
AT4G27740
AT5G03330
AT3G03240
AT1G06050
AT4G00800
AT5G04410
AT5G11950
AT5G64770
AT1G77950
AT1G06210
AT5G55310
AT4G30270
AT1G19485
AT3G03560
AT2G22570
AT3G44540
AT3G53350
AT4G34588
AT1G69360
AT3G13450
AT5G53620
AT3G21750
AT1G28380
AT1G71720
AT1G80740
AT4G21910
AT2G46550
AT2G21185
AT4G35335
AT5G47710
AT4G11600
AT4G25260
AT2G46770
AT1G58520
AT1G48320
AT3G10110
AT5G50780
AT2G23940
AT3G59150
AT5G45820
AT5G39360
AT3G50830
AT4G38230
AT3G51260
AT2G35760
AT5G36810
AT3G45830
AT2G46420
AT1G09250
AT5G26210
AT2G24180
AT1G64650
AT4G01450
AT2G23340
AT3G43790
AT5G15070
AT3G59770
AT4G14870
AT1G75300
AT2G18670
AT1G34380
AT4G01897
AT4G26710
AT4G38290
AT3G63130
AT5G64390
AT5G16450
AT1G74360
AT5G38320
AT3G18210
AT2G26080
AT1G21640
AT2G01910
AT4G01026
AT1G54040
AT5G48100
AT1G73540
AT5G57625
AT3G22890
AT5G67460
AT3G44160
AT1G11090
AT2G34330
AT5G05500
AT5G47590
AT1G65500
AT3G57380
AT3G14770
AT3G07990
AT4G09160
AT5G43880
AT4G16610
AT3G03620
AT5G27100
AT2G28520
AT5G62070
AT4G26050
AT5G45970
AT2G41510
AT3G56850
AT1G66000
AT1G22120
AT3G54880
AT4G17950
AT2G26570
AT3G19740
AT2G04845
AT3G53570
AT5G16300
AT4G23420
AT2G44650
AT4G34430
AT5G57220
AT2G02780
AT5G03670
AT3G27160
AT1G63700
AT3G48430
AT1G05205
AT1G07080
AT2G33255
AT3G09720
AT2G33060
AT1G62080
AT3G18410
AT5G26717
AT2G39270
AT2G22840
AT3G14700
AT5G47770
AT1G20430
AT1G34065
AT5G53560
AT5G23535
AT1G26880
AT1G72520
AT1G80360
AT5G44460
AT3G54360
AT3G08930
AT3G61960
AT5G44920
AT5G40870
AT1G69020
AT5G66070
AT1G73700
AT5G04220
AT1G64960
AT4G26520
AT3G47990
AT4G30690
AT1G75250
AT5G08330
AT2G40815
AT5G13800
AT3G42800
AT2G19480
AT4G23350
AT1G55200
AT5G17810
AT5G50345
AT5G46630
AT4G17140
AT3G20050
AT5G04360
AT1G69320
AT1G49540
AT3G50590
AT3G46830
AT3G56210
AT3G21190
AT5G08520
AT4G17085
AT4G31700
AT4G18230
AT5G47490
AT3G28956
AT4G04890
AT4G34310
AT1G64160
AT4G19700
AT3G52800
AT1G05730
AT5G65210
AT5G09260
AT4G23770
AT2G24390
AT1G56600
AT2G38040
AT1G03430
AT3G25030
AT5G16110
AT1G52260
AT5G39520
AT1G66750
AT3G03060
AT5G67550
AT4G24670
AT2G29380
AT2G45750
AT1G22060
AT1G74780
AT1G11800
AT1G65900
AT5G18420
AT3G11150
AT1G43770
AT1G28010
AT3G06930
AT1G51760
AT1G68600
AT1G61360
AT4G30760
AT2G18890
AT2G13440
AT3G02150
AT5G64343
AT5G39660
AT1G79010
AT2G25110
AT3G48410
AT1G55120
AT5G43780
AT2G01940
AT1G17744
AT2G20340
AT1G80340
AT3G43190
AT4G35230
AT5G33290
AT2G26640
AT1G09580
AT3G51390
AT2G39690
AT3G04500
AT4G36500
AT3G26290
AT1G05055
AT3G62110
AT1G80900
AT4G17230
AT2G01850
AT3G15720
AT1G52220
AT4G39370
AT1G30010
AT5G19230
AT3G10840
AT3G05050
AT4G20830
AT3G12680
AT1G65486
AT5G58970
AT3G22740
AT2G33690
AT1G48240
AT4G04030
AT3G19550
AT5G11260
AT4G13200
AT3G52040
AT5G03020
AT3G50350
AT2G14120
AT1G49360
AT3G46530
AT1G34790
AT1G11765
AT2G30620
AT3G11660
AT1G31160
AT5G10980
AT4G37295
AT5G22140
AT5G13960
AT5G16920
AT5G40382
AT2G38240
AT4G00450
AT2G34770
AT5G16320
AT3G08030
AT4G16165
AT2G33770
AT4G39100
AT2G42760
AT5G53140
AT1G45163
AT5G66270
AT1G22275
AT2G22122
AT2G37480
AT3G11330
AT5G14700
AT3G13940
AT4G05060
AT3G04830
AT3G55150
AT1G22110
AT4G33260
AT5G19170
AT3G04460
AT1G63500
AT3G21520
AT5G09760
AT3G26850
AT3G46650
AT4G15090
AT5G13510
AT2G33855
AT1G36980
AT1G80840
AT3G58570
AT2G25660
AT3G24860
AT2G01860
AT3G47470
AT3G25130
AT1G30960
AT3G27630
AT4G21190
AT2G05320
AT3G43120
AT4G30845
AT3G28580
AT4G21660
AT2G32885
AT1G07620
AT2G33775
AT3G27350
AT1G42430
AT5G35570
AT5G03406
AT5G28490
AT5G17620
AT1G79420
AT5G48950
AT4G16440
AT5G53190
AT5G64190
AT1G69120
AT1G28400
AT4G01650
AT1G09130
AT5G04110
AT1G76340
AT1G03110
AT5G01240
AT3G57540
AT3G13680
AT1G17650
AT4G23820
AT4G25900
AT3G56170
AT3G56690
AT4G14830
AT1G60240
AT1G51370
AT2G45160
AT1G28395
AT2G03340
AT4G33430
AT5G28830
AT3G06710
AT1G74210
AT4G24590
AT5G41800
AT5G01600
AT1G01060
AT2G45330
AT4G22960
AT1G77880
AT4G27260
AT5G28290
AT5G25350
AT4G27830
AT2G45580
AT1G72950
AT1G61890
AT5G48790
AT4G36840
AT1G18870
AT1G26798
AT3G48340
AT1G04450
AT4G14465
AT5G15460
AT3G24690
AT5G50330
AT4G26650
AT1G09645
AT4G14716
AT1G07300
AT2G17530
AT1G31860
AT3G44480
AT5G26742
AT2G23370
AT4G13575
AT1G76570
AT3G22250
AT3G20190
AT1G67810
AT4G31910
AT3G26210
AT4G40080
AT3G25420
AT3G01513
AT5G14850
AT5G49210
AT3G49670
AT3G05360
AT1G51620
AT2G41360
AT5G04710
AT3G56410
AT4G29190
AT4G25730
AT5G40330
AT2G03310
AT5G26720
AT5G67200
AT3G06660
AT5G20160
AT3G18140
AT1G47670
AT5G18970
AT2G36380
AT2G46870
AT2G17680
AT5G57000
AT2G32220
AT2G31340
AT1G73880
AT1G51740
AT2G39940
AT3G04690
AT1G24147
AT2G17990
AT3G51610
AT3G29035
AT2G19320
AT1G12770
AT5G60520
AT2G40410
AT4G35690
AT4G11840
AT3G57510
AT2G17420
AT1G43710
AT5G16340
AT3G43300
AT2G03740
AT1G30910
AT5G16960
AT5G65090
AT4G01150
AT5G53592
AT2G26710
AT2G47410
AT1G34630
AT4G31390
AT3G24255
AT5G07690
AT1G15400
AT1G11820
AT3G53920
AT3G59570
AT1G74860
AT1G70760
AT3G09320
AT1G19490
AT4G38220
AT3G02220
AT1G69540
AT5G20250
AT4G24805
AT2G35020
AT1G20930
AT3G17880
AT2G38410
AT5G14390
AT5G04090
AT5G39960
AT3G49770
AT1G09300
AT1G11100
AT2G25010
AT4G25870
AT4G32670
AT1G17510
AT2G32370
AT3G05280
AT3G44450
AT2G32580
AT2G42680
AT1G21880
AT5G60548
AT4G36690
AT5G45320
AT4G02655
AT1G02470
AT3G45610
AT1G09910
AT3G08020
AT3G05400
AT4G22690
AT5G26060
AT4G32660
AT1G55750
AT1G14000
AT1G70630
AT5G17580
AT1G35230
AT1G76520
AT4G35890
AT5G11460
AT2G45700
AT5G40630
AT5G18525
AT3G49260
AT2G40116
AT3G26170
AT5G11080
AT4G23730
AT1G55160
AT5G24080
AT1G68740
AT4G36600
AT2G34490
AT3G54810
AT5G54660
AT5G60580
AT4G09980
AT5G19320
AT5G25540
AT3G57410
AT3G15010
AT4G25560
AT4G18800
AT2G03730
AT4G17990
AT2G21330
AT5G20540
AT3G53270
AT4G25950
AT1G19220
AT3G25680
AT4G31110
AT1G03840
AT4G36360
AT3G08710
AT4G23620
AT1G74030
AT4G23020
AT1G27050
AT3G09400
AT1G49480
AT4G38550
AT2G24330
AT1G66855
AT5G18500
AT5G48870
AT5G22580
AT2G22370
AT5G05140
AT4G05390
AT3G12650
AT3G17600
AT1G20160
AT2G20770
AT2G02980
AT1G61480
AT3G25050
AT4G17030
AT1G30515
AT1G10450
AT4G22070
AT2G42660
AT5G48210
AT1G29730
AT5G54850
AT4G28025
AT5G42780
AT4G08170
AT1G51360
AT5G13810
AT4G18970
AT2G22720
AT3G15900
AT3G15830
AT1G57775
AT1G15015
AT4G19060
AT3G12950
AT2G47350
AT1G20300
AT5G64640
AT3G63060
AT3G15780
AT1G26660
AT5G10720
AT2G35210
AT1G28190
AT5G60840
AT3G29185
AT3G53760
AT4G31360
AT5G27380
AT4G23610
AT2G19850
AT1G34150
AT4G33270
AT4G17040
AT5G63710
AT1G67050
AT4G00895
AT5G44530
AT1G13320
AT3G03930
AT5G42720
AT1G14670
AT3G17070
AT2G46450
AT5G02160
AT3G28223
AT3G14440
AT3G11990
AT4G24520
AT5G61605
AT2G02750
AT4G36930
AT1G15690
AT1G23670
AT5G20870
AT5G36120
AT2G43630
AT3G01810
AT4G21520
AT5G43170
AT2G21710
AT4G30090
AT2G23110
AT3G51290
AT1G32940
AT3G19430
AT3G47790
AT3G29090
AT3G23805
AT5G57890
AT5G51110
AT3G28950
AT4G11650
AT4G00525
AT5G55700
AT1G75930
AT5G55580
AT1G17290
AT3G16565
AT3G20898
AT5G36170
AT4G28840
AT5G22600
AT5G07030
AT5G17910
AT5G56500
AT3G05320
AT4G19630
AT5G18660
AT5G08540
AT5G19260
AT1G77780
AT3G48490
AT3G46270
AT4G11070
AT5G05920
AT1G59750
AT3G55820
AT5G16250
AT4G28510
AT4G20930
AT1G23880
AT2G34340
AT3G19515
AT5G06150
AT5G02780
AT1G08290
AT1G10940
AT1G08400
AT3G21250
AT5G51830
AT4G28730
AT1G04640
AT5G61800
AT5G40450
AT1G53700
AT2G30440
AT1G65560
AT3G11230
AT1G14540
AT1G05630
AT1G63460
AT5G39760
AT4G35520
AT5G08335
AT5G65700
AT2G18196
AT3G13790
AT4G27100
AT3G13060
AT1G70790
AT4G04790
AT1G12250
AT4G17180
AT1G07230
AT2G46950
AT1G77540
AT1G04940
AT4G11660
AT5G25770
AT5G50720
AT3G11910
AT4G09960
AT1G59580
AT5G63150
AT5G44450
AT4G30430
AT2G16400
AT3G58120
AT4G13360
AT1G16950
AT5G13460
AT5G15440
AT5G17510
AT1G16400
AT1G24577
AT1G15700
AT1G75640
AT2G29440
AT1G51140
AT4G04670
AT5G46950
AT5G16280
AT2G18245
AT1G72150
AT3G05120
AT3G06150
AT3G08900
AT5G48760
AT3G04730
AT3G06895
AT3G43430
AT4G13000
AT5G06510
AT1G66020
AT5G09463
AT2G39760
AT4G15650
AT4G09500
AT1G10820
AT1G09320
AT3G23400
AT4G00850
AT5G56010
AT5G16520
AT1G76090
AT2G32560
AT1G45976
AT3G05610
AT3G13310
AT3G09390
AT2G39830
AT3G10815
AT4G09490
AT1G51350
AT5G16540
AT3G27710
AT5G24060
AT2G41040
AT1G59960
AT3G22530
AT5G14530
AT2G05830
AT3G32920
AT5G54310
AT1G12930
AT5G11390
AT5G39600
AT1G27650
AT1G43910
AT5G47840
AT3G18980
AT5G67160
AT1G61566
AT4G32210
AT1G61960
AT2G41945
AT5G45775
AT5G18480
AT3G51880
AT3G02110
AT1G31750
AT4G33180
AT5G43860
AT1G51110
AT5G64750
AT3G49300
AT4G22970
AT5G24910
AT2G40520
AT1G69890
AT4G13400
AT5G18680
AT5G20640
AT3G27610
AT3G56610
AT1G71690
AT1G09500
AT1G60990
AT5G08415
AT3G23900
AT1G80720
AT1G56280
AT1G63650
AT1G22750
AT1G21866
AT5G15581
AT4G14790
AT1G76680
AT1G16705
AT1G08030
AT4G18740
AT2G47510
AT1G28815
AT1G27880
AT4G39860
AT2G14846
AT1G13760
AT5G35400
AT1G78770
AT2G40670
AT5G58010
AT5G25265
AT4G03290
AT1G51310
AT1G12230
AT1G77020
AT2G17770
AT5G28840
AT3G26060
AT2G03280
AT1G31870
AT3G20920
AT4G23390
AT4G10300
AT3G51370
AT4G35250
AT3G12150
AT3G48880
AT1G01360
AT1G14870
AT1G21540
AT1G66120
AT2G01750
AT5G60370
AT1G02580
AT4G03140
AT1G53130
AT5G17250
AT1G52695
AT1G75590
AT3G58110
AT3G03160
AT2G43110
AT1G47600
AT3G51060
AT2G02130
AT5G65530
AT3G54400
AT4G05210
AT3G04810
AT2G46370
AT5G48220
AT3G45760
AT1G09560
AT5G28030
AT5G63050
AT4G26900
AT4G03120
AT3G47190
AT3G24093
AT1G29179
AT4G07960
AT1G07120
AT5G01930
AT5G64550
AT3G05670
AT4G33400
AT1G52070
AT3G20820
AT2G38900
AT1G24485
AT5G57910
AT1G12672
AT5G50665
AT2G40320
AT5G47550
AT2G36880
AT2G40745
AT3G59370
AT4G35490
AT4G09460
AT5G43460
AT1G67700
AT2G46170
AT4G38710
AT5G56030
AT5G60020
AT4G25300
AT5G59600
AT1G19020
AT1G78820
AT5G39670
AT1G05750
AT5G61570
AT3G49430
AT2G23890
AT3G26020
AT3G06750
AT2G31140
AT4G26540
AT2G30970
AT1G53390
AT1G09700
AT4G16120
AT3G08800
AT1G52280
AT5G65770
AT5G51380
AT3G46890
AT5G06870
AT2G30810
AT5G12940
AT3G21960
AT5G61510
AT5G58760
AT3G22400
AT2G42610
AT3G49470
AT5G61370
AT5G35690
AT1G51220
AT4G39240
AT5G18860
AT5G50320
AT5G49330
AT5G59030
AT2G39040
AT5G56210
AT1G79030
AT3G06200
AT1G25440
AT3G20540
AT1G42980
AT4G19560
AT5G01220
AT5G58200
AT2G40390
AT2G47200
AT3G07340
AT5G53200
AT5G50290
AT1G26370
AT4G17050
AT4G34990
AT5G25630
AT5G52410
AT4G39795
AT2G27790
AT4G35560
AT1G10190
AT5G24190
AT3G52561
AT1G26380
AT3G56220
AT1G65030
AT4G34050
AT2G31425
AT5G40280
AT2G39725
AT3G14750
AT4G24650
AT3G54730
AT5G03770
AT4G08550
AT5G36250
AT4G09180
AT3G18130
AT3G48090
AT4G19200
AT5G18260
AT2G24250
AT3G46670
AT4G16630
AT1G66610
AT5G67240
AT2G22250
AT2G24640
AT3G21200
AT4G13790
AT3G62770
AT1G66840
AT2G19190
AT1G27980
AT1G30260
AT4G34750
AT3G04560
AT5G16710
AT1G23050
AT2G25880
AT5G16120
AT1G76430
AT4G30790
AT2G15790
AT3G20460
AT1G61740
AT5G15490
AT3G26230
AT3G15354
AT1G09200
AT5G15800
AT1G04710
AT5G60190
AT5G41600
AT1G01480
AT1G21110
AT5G59340
AT4G09800
AT5G38890
AT5G16130
AT3G25210
AT3G06140
AT2G36960
AT3G13080
AT1G45201
AT1G22890
AT1G77990
AT1G14330
AT1G50325
AT5G24000
AT4G00770
AT5G42300
AT1G63970
AT4G16210
AT1G12340
AT1G76650
AT1G76360
AT1G29550
AT5G47780
AT5G17640
AT5G66230
AT4G27320
AT5G61830
AT2G18465
AT2G46780
AT1G35460
AT4G25110
AT5G42010
AT1G25550
AT3G02460
AT2G02740
AT1G58235
AT2G41450
AT3G29760
AT1G36180
AT4G38950
AT3G09030
AT5G02820
AT1G34640
AT1G74055
AT3G15880
AT2G37210
AT2G28560
AT3G61415
AT5G24010
AT1G34320
AT5G26240
AT1G17830
AT5G43010
AT4G16280
AT2G34670
AT5G10500
AT2G18162
AT5G08720
AT4G00700
AT4G15120
AT3G02290
AT2G39210
AT1G69680
AT3G27310
AT5G45830
AT5G46890
AT5G09520
AT1G69060
AT4G13180
AT4G01900
AT3G16910
AT2G37980
AT4G02580
AT5G05380
AT5G18090
AT2G25770
AT1G33120
AT3G14120
AT2G23900
AT1G52640
AT4G01670
AT5G03520
AT4G03110
AT3G05650
AT3G48420
AT2G25520
AT4G25760
AT4G38500
AT1G70570
AT2G48110
AT3G25990
AT4G32980
AT1G65370
AT1G58060
AT3G59670
AT1G55080
AT1G27752
AT1G05690
AT1G12320
AT4G29550
AT1G65710
AT5G26980
AT3G58710
AT1G27565
AT5G53060
AT1G67440
AT4G36910
AT5G12930
AT5G45890
AT1G33590
AT3G59330
AT2G28790
AT4G37250
AT3G23255
AT2G35860
AT5G56270
AT5G14620
AT3G21670
AT1G32361
AT1G24800
AT2G35830
AT1G19910
AT2G02080
AT2G23600
AT5G47350
AT2G36320
AT3G03340
AT5G58300
AT4G23180
AT3G26085
AT2G47580
AT5G50915
AT1G72175
AT4G21780
AT1G17240
AT5G54930
AT3G02620
AT5G07180
AT2G37550
AT4G37000
AT1G05805
AT4G21445
AT1G75440
AT1G77110
AT5G27610
AT1G75260
AT2G38920
AT1G12290
AT1G66700
AT5G04430
AT5G25940
AT5G53500
AT4G15640
AT2G39410
AT4G22570
AT2G40810
AT5G28050
AT5G45510
AT3G57800
AT1G78650
AT5G64020
AT1G33610
AT1G20270
AT3G61280
AT4G32610
AT2G30520
AT3G14180
AT2G35260
AT2G02590
AT5G11770
AT4G38420
AT4G23050
AT1G43700
AT1G72560
AT1G27500
AT2G17840
AT5G26940
AT4G10320
AT3G12630
AT2G46260
AT1G62290
AT1G34795
AT1G71040
AT1G05190
AT1G08540
AT1G09430
AT2G02170
AT1G16920
AT4G39180
AT2G05160
AT1G02790
AT3G08740
AT1G54030
AT4G34265
AT1G06730
AT1G47250
AT4G31510
AT3G29350
AT4G03420
AT1G72280
AT5G58170
AT1G79700
AT2G15320
AT1G54680
AT5G38280
AT1G80680
AT5G19120
AT1G60000
AT2G20110
AT4G19110
AT2G22040
AT2G45590
AT2G45290
AT5G22970
AT3G14610
AT1G24620
AT2G17520
AT3G48580
AT1G71940
AT2G16595
AT4G19960
AT3G20150
AT3G45010
AT5G57550
AT1G11280
AT3G48080
AT1G18140
AT1G62990
AT5G42500
AT1G10660
AT1G44110
AT5G22700
AT3G54660
AT4G33110
AT5G66800
AT4G14540
AT1G29250
AT5G52720
AT5G52960
AT1G75750
AT5G24640
AT1G73470
AT3G18560
AT3G57270
AT3G13230
AT1G66260
AT2G20020
AT4G39510
AT4G36640
AT1G35510
AT4G37090
AT3G60950
AT1G19050
AT3G12040
AT1G78010
AT5G62320
AT1G05570
AT3G09900
AT2G47730
AT4G31960
AT1G74460
AT5G42590
AT1G36070
AT1G68585
AT5G63930
AT4G30520
AT5G62750
AT5G15880
AT3G52160
AT1G19510
AT4G02260
AT3G21770
AT4G36860
AT4G13980
AT5G39080
AT3G46280
AT3G54260
AT2G14247
AT1G61100
AT1G48830
AT4G34980
AT5G24920
AT1G66400
AT2G21050
AT4G12080
AT3G55460
AT5G61030
AT2G01280
AT1G69400
AT5G15330
AT5G17530
AT4G00330
AT4G05200
AT5G42240
AT1G74410
AT1G08990
AT3G62980
AT5G05990
AT1G50890
AT1G17610
AT5G47310
AT3G25545
AT5G38420
AT1G09195
AT4G36610
AT5G54062
AT5G56950
AT1G08160
AT5G59000
AT4G06744
AT3G55420
AT1G72670
AT3G45700
AT4G37650
AT3G25800
AT3G58720
AT5G44570
AT3G23150
AT5G63135
AT3G52560
AT5G19790
AT5G27450
AT3G20810
AT1G48520
AT2G31500
AT4G11670
AT5G56090
AT1G07725
AT2G40970
AT5G56600
AT1G53780
AT5G56800
AT3G53710
AT3G26470
AT2G21270
AT3G04130
AT5G50250
AT2G28120
AT3G09190
AT4G35430
AT5G25270
AT1G17550
AT1G59990
AT3G17609
AT5G64880
AT3G53620
AT2G37080
AT1G02880
AT2G41020
AT5G47620
AT3G42950
AT1G08640
AT1G64330
AT4G01070
AT4G38030
AT4G25010
AT4G01250
AT3G52050
AT1G73830
AT3G54220
AT2G21540
AT1G12790
AT5G27270
AT5G42520
AT2G43190
AT3G02950
AT1G65690
AT5G22740
AT2G26160
AT4G23930
AT1G22270
AT1G22250
AT2G37300
AT4G35310
AT1G15030
AT4G08960
AT1G67550
AT2G04660
AT3G04790
AT1G26440
AT3G09540
AT2G03090
AT1G55805
AT1G20693
AT5G06230
AT5G51700
AT4G11160
AT2G06040
AT5G50010
AT5G61240
AT3G44280
AT4G31730
AT1G49032
AT5G58720
AT4G34500
AT1G63640
AT2G18980
AT3G44550
AT3G07930
AT3G28345
AT3G17310
AT5G07520
AT3G18720
AT3G17750
AT1G22015
AT4G34240
AT2G36810
AT3G51770
AT1G11700
AT5G02530
AT4G34250
AT1G68630
AT3G49640
AT4G00870
AT4G34040
AT1G14480
AT5G13500
AT2G19690
AT5G40670
AT5G20940
AT2G40330
AT1G09370
AT5G01290
AT1G20780
AT5G03880
AT2G37435
AT4G21500
AT3G53980
AT3G52525
AT1G47960
AT3G54390
AT5G49960
AT5G40780
AT2G47220
AT1G79570
AT4G18650
AT1G29810
AT3G57140
AT4G21930
AT2G45760
AT4G19650
AT4G20870
AT2G37975
AT2G33510
AT1G29840
AT3G12130
AT3G27590
AT5G15300
AT4G36990
AT2G43310
AT4G10330
AT3G23340
AT5G42060
AT4G25770
AT3G05760
AT5G13825
AT3G49570
AT5G49820
AT4G37530
AT1G52940
AT5G47800
AT5G62050
AT5G06839
AT4G30550
AT5G13440
AT1G24260
AT5G48880
AT1G34200
AT4G18670
AT1G19010
AT4G11890
AT2G44120
AT5G17210
AT4G10610
AT4G33985
AT1G71910
AT5G02550
AT4G28590
AT3G12290
AT4G24740
AT5G40730
AT4G39030
AT3G17000
AT3G14130
AT1G73380
AT3G59580
AT4G35100
AT1G51380
AT2G31290
AT5G13520
AT1G51340
AT5G48340
AT4G19600
AT4G09550
AT1G69620
AT1G29420
AT3G53440
AT3G04970
AT4G21570
AT3G53690
AT5G05410
AT5G16310
AT4G28450
AT1G11260
AT5G65970
AT1G09940
AT1G67220
AT1G62180
AT4G15420
AT3G51630
AT2G37920
AT3G45590
AT4G33650
AT3G13677
AT3G51800
AT2G35680
AT1G59940
AT1G26640
AT2G29080
AT3G29075
AT5G63800
AT3G09770
AT4G31310
AT2G06050
AT4G31010
AT3G22845
AT1G44970
AT3G19530
AT1G60660
AT2G17380
AT4G39560
AT1G72330
AT1G50010
AT4G28170
AT2G14255
AT4G25860
AT1G33790
AT2G22540
AT4G38530
AT5G61840
AT2G33360
AT3G45240
AT2G39490
AT2G36670
AT4G10480
AT3G28830
AT4G02485
AT1G10390
AT3G03690
AT1G29820
AT5G01090
AT2G41100
AT2G37720
AT5G23000
AT1G48420
AT5G27640
AT1G30090
AT5G57150
AT2G40710
AT5G62630
AT5G13070
AT5G15790
AT1G11915
AT1G47540
AT3G57320
AT4G12750
AT3G62000
AT3G23370
AT4G29680
AT5G60660
AT5G07070
AT3G51750
AT4G28280
AT2G45340
AT4G26450
AT1G08100
AT5G17020
AT5G24310
AT5G50420
AT5G49280
AT1G34270
AT5G09570
AT3G08730
AT1G03760
AT2G40900
AT4G13520
AT4G32800
AT2G42520
AT4G14723
AT2G37620
AT2G33590
AT5G61590
AT2G15290
AT3G05930
AT1G10740
AT3G63530
AT1G61970
AT5G45610
AT1G51260
AT2G40640
AT2G42270
AT1G77885
AT1G03790
AT2G18660
AT5G22480
AT4G14170
AT5G23550
AT3G08550
AT1G77530
AT5G20020
AT3G56460
AT3G18270
AT3G13222
AT2G24645
AT5G56980
AT3G51550
AT5G48230
AT2G16485
AT4G31270
AT1G68570
AT2G24540
AT4G24800
AT4G10340
AT5G62740
AT1G08110
AT3G19030
AT3G10490
AT1G64720
AT5G23430
AT4G04775
AT2G04220
AT1G65230
AT4G16480
AT1G11572
AT4G25290
AT1G15950
AT1G52410
AT1G78830
AT1G66550
AT4G26400
AT5G41970
AT1G17090
AT1G76120
AT5G11670
AT3G26070
AT2G39510
AT3G45210
AT5G26960
AT2G25790
AT1G61980
AT1G20370
AT2G23200
AT1G06700
AT4G19210
AT5G47670
AT5G51810
AT3G58770
AT1G16480
AT2G23070
AT1G19380
AT1G73250
AT4G14930
AT2G23390
AT5G40350
AT5G48580
AT3G15360
AT5G41685
AT1G03330
AT2G16200
AT2G02880
AT1G58055
AT5G57887
AT5G06700
AT2G02220
AT1G43690
AT5G22540
AT1G27630
AT1G56340
AT1G22430
AT5G16800
AT1G22380
AT2G21640
AT3G56150
AT1G27850
AT5G36300
AT5G37940
AT5G48335
AT3G02360
AT1G29800
AT5G49060
AT3G24870
AT3G49900
AT5G05350
AT2G01460
AT5G07572
AT5G59580
AT2G19600
AT2G39795
AT1G58848
AT1G56440
AT5G27470
AT5G38590
AT3G12720
AT2G21990
AT4G16900
AT1G73480
AT2G46930
AT1G01500
AT3G24020
AT1G28270
AT5G60720
AT3G19080
AT2G16570
AT5G55610
AT1G54440
AT1G02220
AT5G22080
AT3G29680
AT4G13750
AT1G69720
AT1G21690
AT5G09220
AT4G26310
AT5G44260
AT5G07390
AT3G49920
AT2G24550
AT2G20650
AT1G69500
AT3G27740
AT4G15490
AT3G24750
AT3G54460
AT1G43900
AT1G49960
AT4G24370
AT3G24360
AT1G08630
AT1G47260
AT2G43610
AT3G47810
AT5G23610
AT4G18975
AT2G03240
AT1G28335
AT4G17785
AT5G40440
AT1G51640
AT5G02180
AT2G16770
AT5G61120
AT4G25530
AT3G58650
AT3G59700
AT1G21350
AT3G53080
AT3G02120
AT1G06950
AT5G16050
AT2G23460
AT3G49650
AT2G40020
AT4G02460
AT5G60960
AT1G54570
AT5G48550
AT4G30150
AT2G39220
AT2G44530
AT3G06110
AT2G04780
AT5G06180
AT1G15220
AT3G17950
AT1G60590
AT5G64140
AT5G51680
AT3G48380
AT3G60750
AT3G29270
AT1G16710
AT1G74160
AT3G57610
AT4G34060
AT5G64560
AT5G45350
AT2G31957
AT1G73980
AT3G26690
AT1G07350
AT2G40530
AT2G43100
AT5G13300
AT5G51760
AT1G23540
AT5G24750
AT4G20000
AT3G25855
AT2G14760
AT1G20030
AT1G02090
AT1G65020
AT5G62920
AT4G29285
AT2G40200
AT2G04690
AT4G35600
AT3G14270
AT3G27550
AT5G56860
AT5G50030
AT1G01630
AT1G70600
AT5G11520
AT1G80555
AT2G26000
AT2G28500
AT1G22680
AT2G40980
AT5G65350
AT3G01780
AT5G08050
AT3G05800
AT3G29280
AT5G47320
AT4G28703
AT5G51970
AT1G31940
AT5G38940
AT2G40660
AT5G40810
AT3G55470
AT4G22305
AT2G14860
AT2G15480
AT1G70782
AT2G44520
AT5G25110
AT5G61720
AT1G20132
AT4G29380
AT2G32235
AT1G15920
AT4G17170
AT4G26630
AT5G41080
AT2G03890
AT4G24420
AT2G41120
AT4G01600
AT1G30880
AT3G18100
AT1G68760
AT5G27000
AT2G18730
AT2G29720
AT1G79840
AT3G15020
AT4G17370
AT1G32490
AT3G11940
AT5G39100
AT1G44920
AT1G56110
AT2G07687
AT3G02530
AT4G36870
AT1G25320
AT2G27580
AT1G56450
AT5G01830
AT1G06770
AT5G47190
AT1G06080
AT2G27360
AT5G03290
AT3G45050
AT3G05230
AT1G53480
AT1G36622
AT5G53320
AT2G35750
AT1G22080
AT2G20860
AT2G40113
AT4G27450
AT2G45480
AT5G14602
AT1G14910
AT3G52120
AT1G62000
AT1G64640
AT1G68290
AT5G62710
AT3G50820
AT1G27590
AT1G67710
AT4G13580
AT2G32820
AT5G38020
AT2G47230
AT1G31550
AT5G07500
AT3G23955
AT3G55100
AT3G62720
AT3G56830
AT3G19508
AT1G04910
AT3G62080
AT1G43670
AT2G16790
AT1G79440
AT1G15180
AT2G36485
AT4G13950
AT5G62680
AT3G01290
AT3G20580
AT4G38780
AT3G23670
AT1G03200
AT1G65250
AT2G33750
AT3G60670
AT1G11240
AT4G14780
AT1G25275
AT5G05965
AT2G32900
AT1G13250
AT5G59080
AT4G18830
AT3G15870
AT5G07110
AT3G06870
AT3G22880
AT4G25550
AT3G01770
AT1G19370
AT1G28327
AT3G01790
AT5G10440
AT5G19180
AT3G06320
AT1G18485
AT1G79130
AT1G60930
AT5G45710
AT2G20070
AT3G03040
AT1G35630
AT2G31370
AT1G05020
AT5G17420
AT1G26180
AT4G04330
AT3G01930
AT4G25840
AT1G12990
AT2G17360
AT4G31040
AT1G58280
AT2G36840
AT3G23750
AT3G60960
AT1G16720
AT5G03630
AT5G49840
AT4G24380
AT5G54740
AT2G38390
AT1G75800
AT2G25737
AT4G04340
AT4G00955
AT3G08920
AT1G52855
AT4G39920
AT3G60500
AT4G32272
AT1G31580
AT5G58430
AT1G12010
AT1G11390
AT2G37050
AT1G05600
AT3G17790
AT5G40400
AT5G09680
AT2G05430
AT3G54560
AT5G20500
AT5G54350
AT3G53730
AT1G09510
AT1G71010
AT2G19780
AT1G51170
AT3G04890
AT2G34750
AT5G50630
AT4G24510
AT5G65870
AT2G42080
AT3G05090
AT2G33610
AT1G14020
AT1G16000
AT1G56423
AT3G01300
AT3G33520
AT2G21180
AT5G19220
AT5G17790
AT1G48880
AT3G13160
AT1G75370
AT5G22400
AT3G12140
AT4G00220
AT2G33400
AT5G24850
AT5G60610
AT2G41342
AT4G05120
AT4G10390
AT1G15550
AT1G34350
AT3G62950
AT1G54740
AT3G55390
AT5G15500
AT3G21320
AT1G34160
AT3G62170
AT3G15220
AT5G41761
AT1G16630
AT2G30990
AT2G30800
AT5G60050
AT1G33290
AT5G19300
AT5G12390
AT2G29330
AT1G16250
AT3G08760
AT1G49010
AT1G53633
AT2G35100
AT2G38185
AT5G38290
AT1G78110
AT1G05240
AT5G10170
AT1G24480
AT1G04310
AT2G02390
AT5G24590
AT2G35170
AT1G03030
AT2G05170
AT1G04430
AT1G68410
AT1G60420
AT5G23680
AT5G42150
AT3G14910
AT4G28180
AT3G11950
AT5G51410
AT3G48590
AT5G62700
AT1G16970
AT1G61140
AT2G15327
AT5G06280
AT5G45650
AT5G67060
AT3G13460
AT3G21820
AT1G22650
AT3G24190
AT4G01410
AT1G23900
AT4G25250
AT3G20790
AT5G37500
AT1G12440
AT5G33320
AT3G11930
AT3G28100
AT2G13100
AT2G33550
AT2G36170
AT5G18110
AT4G30290
AT5G65180
AT4G12530
AT2G30105
AT1G52140
AT5G58005
AT3G02700
AT3G26270
AT4G32340
AT1G30135
AT3G12380
AT3G48750
AT5G13260
AT4G29900
AT2G31730
AT2G26150
AT1G63610
AT3G27010
AT3G61060
AT2G31410
AT1G26840
AT4G31930
AT1G12560
AT5G16070
AT5G23940
AT1G04520
AT4G24480
AT2G16660
AT1G30730
AT1G62830
AT5G66910
AT2G30170
AT1G64450
AT5G17400
AT5G60530
AT5G27620
AT3G62380
AT4G17430
AT1G58170
AT2G13370
AT3G47050
AT1G75335
AT4G29930
AT5G06070
AT2G31650
AT1G03055
AT5G63370
AT5G19280
AT1G12640
AT4G39070
AT1G61105
AT1G29400
AT1G47497
AT4G29780
AT1G22070
AT1G65845
AT5G41170
AT1G80230
AT4G37770
AT5G35732
AT1G33360
AT1G28480
AT1G51130
AT5G62880
AT5G45050
AT3G12520
AT1G67150
AT4G19350
AT2G45520
AT4G34680
AT3G50310
AT2G35950
AT1G56070
AT1G43130
AT3G54970
AT2G45695
AT2G15280
AT2G32310
AT2G45860
AT2G36430
AT2G29580
AT3G59310
AT5G40930
AT4G29590
AT4G12020
AT4G33666
AT3G26700
AT5G09670
AT4G24140
AT1G29952
AT2G33300
AT5G47070
AT4G00270
AT1G78930
AT2G16760
AT1G68700
AT1G18370
AT1G74640
AT3G15351
AT1G03140
AT4G18040
AT3G52400
AT3G53000
AT1G02890
AT1G60770
AT4G04910
AT5G10740
AT3G28150
AT3G52880
AT2G23790
AT1G07630
AT3G43540
AT1G24405
AT5G60570
AT5G05010
AT4G24230
AT5G50012
AT4G09462
AT5G66720
AT4G20440
AT2G13660
AT1G51745
AT3G15980
AT2G35658
AT5G54970
AT1G48990
AT4G16390
AT3G44110
AT1G65060
AT2G42880
AT4G25030
AT5G03960
AT2G41540
AT3G58510
AT5G44650
AT5G02840
AT2G31710
AT2G23810
AT5G17450
AT2G19750
AT5G48960
AT2G46860
AT2G22420
AT3G02300
AT3G52860
AT3G15730
AT5G09490
AT3G62160
AT3G11745
AT5G07720
AT1G62560
AT5G57760
AT3G62390
AT5G02880
AT2G43330
AT1G09870
AT1G62500
AT1G16440
AT1G74670
AT5G51660
AT1G27700
AT2G23090
AT1G70985
AT5G22980
AT2G23080
AT5G20935
AT4G08940
AT1G58245
AT5G45800
AT3G48390
AT1G18440
AT5G67140
AT1G08310
AT1G52440
AT1G01090
AT3G51350
AT2G39460
AT2G19810
AT4G13570
AT5G10750
AT1G08520
AT1G22360
AT1G28230
AT5G66100
AT1G78180
AT2G14260
AT2G20100
AT3G28200
AT5G03455
AT3G56140
AT2G25650
AT1G47480
AT1G22910
AT1G13900
AT1G77550
AT2G19450
AT2G02580
AT1G25350
AT4G36970
AT3G16120
AT1G21080
AT1G05580
AT5G07842
AT3G20220
AT2G44770
AT2G22860
AT3G16850
AT5G60300
AT1G54095
AT3G17465
AT2G10940
AT1G14010
AT5G57785
AT2G46200
AT1G06070
AT5G50175
AT1G10700
AT4G17010
AT3G04510
AT3G25540
AT1G68390
AT3G52810
AT3G51090
AT2G01470
AT1G69160
AT5G05440
AT4G27410
AT4G37550
AT4G14490
AT4G34530
AT1G01200
AT4G40040
AT5G09350
AT5G22820
AT3G15060
AT3G10970
AT4G23270
AT3G47850
AT1G78090
AT3G23980
AT3G01345
AT2G28960
AT1G77410
AT1G75630
AT4G18870
AT5G48300
AT5G08570
AT4G16720
AT3G57430
AT5G20170
AT2G47400
AT3G08670
AT1G70840
AT5G19240
AT2G25970
AT1G34570
AT5G10630
AT5G44410
AT1G62400
AT5G61820
AT1G74470
AT3G62140
AT1G48040
AT1G01920
AT3G48530
AT4G31610
AT3G08860
AT1G06250
AT2G42990
AT3G52610
AT3G27360
AT1G70590
AT3G17910
AT1G51690
AT2G45990
AT4G10310
AT2G34280
AT4G23110
AT5G19160
AT1G77980
AT3G02885
AT3G49890
AT1G09220
AT5G26650
AT4G39540
AT1G73090
AT3G57000
AT4G31180
AT2G16730
AT4G38825
AT2G43920
AT5G28060
AT1G73150
AT4G33940
AT4G19410
AT1G70940
AT2G37970
AT4G39220
AT1G50630
AT5G05250
AT5G26740
AT2G21800
AT2G37440
AT2G31130
AT3G16510
AT5G51540
AT3G24590
AT1G79550
AT1G17820
AT2G10608
AT3G17340
AT5G03795
AT3G20350
AT2G29730
AT3G03750
AT2G04350
AT1G80350
AT4G22517
AT5G02490
AT3G51430
AT5G51545
AT4G32240
AT5G05110
AT3G56840
AT1G70540
AT3G61070
AT1G26190
AT5G62890
AT1G59218
AT3G24200
AT1G67850
AT3G18950
AT5G15350
AT5G53970
AT2G23834
AT3G45740
AT5G66320
AT4G20400
AT5G44000
AT2G38120
AT2G23470
AT5G57880
AT5G52910
AT1G54860
AT5G24390
AT5G48780
AT5G10690
AT3G57560
AT4G16140
AT2G22920
AT5G62530
AT5G07220
AT5G43380
AT2G01340
AT1G53025
AT5G57567
AT2G40170
AT1G76952
AT3G51895
AT5G12850
AT3G10520
AT3G50770
AT2G46230
AT3G13845
AT1G65120
AT4G35550
AT3G56060
AT2G25830
AT5G23130
AT1G69910
AT4G00500
AT4G15417
AT2G02450
AT5G24790
AT5G11310
AT5G38435
AT1G26520
AT4G05018
AT1G62200
AT3G17760
AT1G18860
AT5G13030
AT4G09970
AT2G48075
AT1G80090
AT3G44760
AT2G30100
AT3G07130
AT3G53280
AT3G03600
AT5G43750
AT1G57980
AT3G42150
AT2G22900
AT5G57090
AT1G31990
AT5G51670
AT4G18880
AT4G24265
AT5G22030
AT5G64630
AT3G50860
AT3G03300
AT5G16160
AT1G68480
AT3G27150
AT5G15310
AT2G29125
AT3G53670
AT4G29040
AT4G25310
AT1G10980
AT1G32690
AT2G43130
AT4G18350
AT4G39820
AT5G04870
AT3G52390
AT5G57035
AT1G73020
AT1G22370
AT5G61330
AT3G12990
AT5G05987
AT5G57950
AT5G58340
AT2G46000
AT3G45960
AT5G23860
AT5G47000
AT1G12120
AT4G01570
AT2G23148
AT3G52220
AT5G14460
AT1G30140
AT1G36370
AT3G50800
AT5G58420
AT4G21090
AT4G24040
AT5G23090
AT3G13530
AT1G33720
AT1G48110
AT3G45020
AT5G33330
AT3G52030
AT4G31875
AT3G50980
AT5G45440
AT3G20110
AT3G22160
AT5G48530
AT5G11780
AT2G39930
AT5G21960
AT3G53100
AT1G16690
AT2G41810
AT4G11910
AT5G66290
AT1G01540
AT1G68910
AT4G31240
AT3G24100
AT5G57810
AT1G67600
AT5G23280
AT3G28450
AT5G52600
AT1G10950
AT1G75860
AT2G22650
AT2G36980
AT3G46000
AT2G04800
AT2G01200
AT2G36370
AT1G64060
AT1G77270
AT3G20660
AT4G22050
AT3G06580
AT5G47100
AT5G65320
AT1G75520
AT5G13360
AT5G65120
AT2G22990
AT2G21120
AT1G60010
AT5G22550
AT5G62850
AT1G31650
AT3G44310
AT5G61310
AT4G11790
AT1G66190
AT3G62920
AT2G19146
AT2G39970
AT3G10650
AT1G34550
AT4G31750
AT5G03170
AT2G23270
AT3G47630
AT5G13890
AT4G13210
AT1G49520
AT1G24540
AT5G41470
AT4G16310
AT3G05040
AT2G27170
AT2G46490
AT5G01920
AT5G14230
AT5G50100
AT5G02190
AT5G48360
AT4G28420
AT4G00752
AT2G45670
AT2G35800
AT3G09640
AT1G28570
AT3G51440
AT5G20610
AT3G10860
AT4G23010
AT1G52600
AT5G12360
AT4G32270
AT1G80780
AT5G59050
AT5G02420
AT3G12480
AT1G77490
AT3G20230
AT5G23400
AT5G12950
AT3G18240
AT4G28230
AT1G63110
AT1G59970
AT4G13250
AT1G12090
AT4G08590
AT3G07820
AT1G53785
AT1G05210
AT2G29490
AT5G46790
AT1G64000
AT1G21170
AT3G24982
AT1G19310
AT5G14220
AT2G46960
AT3G56040
AT5G42290
AT5G17440
AT2G23450
AT5G02040
AT4G35270
AT2G16950
AT1G28300
AT2G45820
AT4G14815
AT5G14480
AT1G16060
AT1G59600
AT5G54290
AT5G02690
AT3G49320
AT4G33920
AT3G23940
AT5G15160
AT5G65760
AT2G36200
AT1G75388
AT1G64970
AT3G26410
AT1G21000
AT4G12900
AT1G06170
AT4G13280
AT2G41770
AT3G15030
AT1G61090
AT4G05090
AT2G24190
AT2G14540
AT1G05380
AT1G52590
AT4G37030
AT1G24330
AT5G64360
AT1G18160
AT2G21780
AT3G55330
AT1G74240
AT3G05480
AT2G19280
AT4G28910
AT4G27020
AT1G19730
AT4G14110
AT2G47850
AT3G61760
AT3G60390
AT5G54870
AT3G18200
AT4G34131
AT1G07820
AT4G12780
AT1G59865
AT2G46320
AT1G56260
AT1G53180
AT4G27520
AT2G26480
AT4G28300
AT1G75390
AT3G15356
AT1G01730
AT1G22810
AT3G50330
AT2G15010
AT2G25930
AT5G15140
AT5G08170
AT5G53170
AT2G37990
AT5G52810
AT5G11920
AT3G46810
AT3G52740
AT3G29970
AT2G18340
AT2G23410
AT5G16690
AT3G42630
AT1G14570
AT5G38344
AT5G20490
AT4G38460
AT1G05590
AT5G05365
AT1G02190
AT3G20557
AT3G12710
AT5G13380
AT4G28770
AT5G65940
AT2G41620
AT2G45430
AT2G34260
AT3G19180
AT2G42920
AT2G36250
AT4G14230
AT5G24510
AT3G25950
AT3G13360
AT5G10930
AT5G05090
AT5G22500
AT4G39470
AT5G03150
AT4G34320
AT1G52770
AT1G21500
AT1G22050
AT2G31070
AT4G33010
AT5G10820
AT3G60940
AT3G12770
AT5G53460
AT5G17860
AT1G57777
AT4G16155
AT1G47655
AT3G27430
AT5G58490
AT3G27340
AT3G54340
AT5G03420
AT5G23575
AT2G18450
AT5G18490
AT4G12760
AT4G24960
AT1G17720
AT1G66520
AT4G02610
AT1G67530
AT1G51805
AT5G39680
AT5G03140
AT3G20480
AT1G08470
AT4G36760
AT1G10240
AT1G67890
AT3G11690
AT4G39675
AT5G27660
AT4G30140
AT3G26990
AT1G72645
AT5G52870
AT1G09710
AT2G07360
AT3G24840
AT2G18150
AT5G57500
AT2G45490
AT2G37370
AT3G23890
AT5G44280
AT5G57820
AT4G11830
AT1G62900
AT1G74010
AT2G31800
AT1G71340
AT5G24830
AT5G59180
AT2G45920
AT5G23910
AT1G52680
AT1G58250
AT3G29170
AT5G64440
AT1G29040
AT5G51220
AT1G71470
AT2G39705
AT1G59730
AT5G10420
AT4G22680
AT5G02440
AT4G09650
AT3G52310
AT5G06330
AT4G13810
AT4G34590
AT3G19770
AT5G45850
AT5G01460
AT2G47710
AT2G37230
AT4G15735
AT4G19380
AT5G20710
AT5G58870
AT2G04450
AT5G04500
AT1G80745
AT3G61420
AT1G15430
AT5G13560
AT5G58000
AT4G10100
AT1G49190
AT4G11080
AT1G76185
AT5G07640
AT2G44600
AT2G34520
AT5G64230
AT5G44360
AT1G21440
AT3G21950
AT5G23120
AT3G48160
AT5G19510
AT5G37550
AT3G13065
AT1G54150
AT5G23980
AT3G28140
AT2G26800
AT5G64790
AT1G16210
AT5G28740
AT1G20360
AT5G15090
AT1G59890
AT1G72840
AT2G39470
AT5G54095
AT2G27090
AT3G23840
AT1G16030
AT5G44820
AT2G16505
AT1G76260
AT1G54115
AT5G41340
AT1G54870
AT5G01280
AT1G12370
AT5G38900
AT2G01580
AT4G32750
AT4G10430
AT5G50410
AT2G33380
AT1G45231
AT4G05100
AT1G20560
AT3G26670
AT4G25720
AT5G59490
AT3G49720
AT3G10920
AT4G22150
AT1G02450
AT1G61120
AT1G57720
AT2G35160
AT4G15830
AT5G13060
AT1G15140
AT5G23360
AT3G03220
AT4G02370
AT4G21680
AT1G64628
AT2G14100
AT4G36490
AT1G10090
AT3G51890
AT3G13850
AT4G08700
AT2G02070
AT3G24770
AT5G61760
AT4G13530
AT1G52230
AT5G04530
AT5G15600
AT1G04690
AT4G39140
AT5G66730
AT3G01060
AT3G54826
AT3G45710
AT1G47210
AT4G26080
AT4G33200
AT4G10895
AT5G14590
AT3G11100
AT1G79150
AT3G19540
AT5G15200
AT4G15350
AT1G04950
AT2G26730
AT5G16190
AT5G65160
AT1G07490
AT5G14720
AT4G14090
AT1G73680
AT1G28700
AT1G10750
AT5G57280
AT1G13990
AT1G23950
AT4G21530
AT3G23880
AT1G20620
AT5G43930
AT4G30610
AT4G39730
AT3G12800
AT3G12700
AT3G13110
AT2G40140
AT2G48000
AT1G65070
AT1G31420
AT5G46610
AT1G69250
AT4G40090
AT3G01860
AT1G09160
AT1G78580
AT5G07740
AT1G34792
AT4G08690
AT4G16146
AT2G33420
AT1G44020
AT5G03720
AT4G25434
AT1G68310
AT3G55646
AT4G31430
AT1G21520
AT3G55340
AT4G31370
AT2G01250
AT4G02030
AT4G17280
AT3G19680
AT1G07870
AT2G25220
AT3G54630
AT3G03070
AT4G35740
AT3G58690
AT2G40370
AT3G52870
AT1G04750
AT3G60830
AT2G01330
AT5G58530
AT2G42260
AT5G19880
AT1G29120
AT4G16330
AT3G57880
AT1G66660
AT4G02340
AT1G29790
AT5G62110
AT5G07420
AT1G06670
AT3G26115
AT2G42330
AT3G15352
AT3G43660
AT1G77122
AT3G46100
AT1G30410
AT4G30050
AT5G08290
AT1G61800
AT3G61180
AT5G46470
AT3G60440
AT1G11770
AT2G42500
AT5G01250
AT5G02380
AT1G09790
AT5G64890
AT5G07080
AT1G48530
AT4G23170
AT1G31830
AT2G02490
AT2G26650
AT5G64540
AT3G43440
AT4G14240
AT3G54470
AT2G15080
AT5G27430
AT5G26710
AT3G09100
AT3G22150
AT5G08110
AT4G21620
AT1G64610
AT5G39090
AT2G24970
AT2G41140
AT3G23160
AT5G44600
AT2G40070
AT2G32520
AT4G00430
AT2G25940
AT5G23870
AT5G35735
AT3G14067
AT1G80240
AT1G66210
AT4G08330
AT3G44890
AT1G65010
AT1G29440
AT2G02770
AT1G25510
AT3G11325
AT1G22260
AT3G57400
AT3G45160
AT1G71820
AT2G33740
AT5G07950
AT4G00710
AT1G25340
AT5G12040
AT4G00350
AT4G03190
AT1G29060
AT5G41220
AT2G05590
AT2G30720
AT5G20810
AT2G42150
AT4G30070
AT5G63910
AT1G34120
AT1G30580
AT1G16320
AT1G20550
AT1G70350
AT3G20680
AT3G19330
AT3G15770
AT1G10030
AT2G34190
AT4G24890
AT3G07420
AT5G26990
AT1G07130
AT5G01360
AT5G65685
AT4G10500
AT5G50860
AT1G64890
AT2G31310
AT3G02500
AT2G03200
AT5G15210
AT5G07140
AT5G65020
AT5G20165
AT3G25480
AT2G19070
AT1G20260
AT3G53940
AT2G39290
AT2G22670
AT2G43030
AT1G13390
AT1G22740
AT5G50011
AT5G12960
AT2G17980
AT5G59305
AT1G08980
AT2G44070
AT3G27906
AT5G20550
AT3G54270
AT5G65420
AT1G45050
AT3G17680
AT3G11850
AT3G14050
AT5G03660
AT5G47230
AT5G64380
AT5G54830
AT4G33490
AT3G04950
AT1G11950
AT5G48630
AT5G14270
AT4G37150
AT3G21630
AT2G45610
AT3G09410
AT4G25580
AT1G52400
AT5G38490
AT4G09750
AT4G30996
AT5G64930
AT1G69750
AT2G18560
AT1G53885
AT1G21864
AT5G45750
AT1G55170
AT1G79970
AT3G51700
AT3G09270
AT3G55490
AT2G37710
AT3G61630
AT1G13370
AT4G18750
AT5G56180
AT5G52430
AT1G22900
AT2G16980
AT1G16180
AT5G65800
AT4G36410
AT3G62730
AT3G56550
AT5G06660
AT1G30974
AT4G20260
AT2G02540
AT1G11740
AT2G39650
AT3G58350
AT2G31930
AT1G15000
AT5G50800
AT4G15440
AT2G39518
AT1G33140
AT1G17345
AT5G52790
AT3G12340
AT5G37660
AT5G20950
AT3G18160
AT3G04020
AT2G30580
AT1G76540
AT1G70160
AT5G17030
AT2G35480
AT2G17020
AT4G29080
AT2G31141
AT5G26280
AT2G44870
AT4G35040
AT3G51510
AT2G01490
AT4G33450
AT3G53720
AT5G11930
AT1G77030
AT3G57090
AT1G55330
AT5G51430
AT2G14750
AT1G01340
AT1G27900
AT4G17890
AT3G62230
AT5G06610
AT4G35700
AT3G16110
AT5G66815
AT1G79160
AT3G57730
AT3G16560
AT1G05410
AT5G42390
AT4G01000
AT4G13310
AT4G30080
AT1G03905
AT3G07040
AT5G43600
AT3G49870
AT2G30120
AT2G27230
AT3G19220
AT1G17140
AT2G31725
AT1G60710
AT3G45850
AT1G54370
AT1G80950
AT2G32690
AT3G05860
AT3G06960
AT1G54230
AT1G61300
AT4G38510
AT2G19570
AT3G54180
AT1G64340
AT3G27785
AT3G02030
AT4G40045
AT3G22590
AT3G50900
AT5G10620
AT1G76350
AT5G42370
AT3G14260
AT5G46750
AT1G17230
AT3G50380
AT5G32440
AT4G37220
AT3G19490
AT5G04900
AT1G74450
AT2G46400
AT3G56580
AT5G04347
AT4G07820
AT3G47833
AT5G37890
AT5G63080
AT3G28500
AT3G09020
AT1G62330
AT4G30560
AT3G49220
AT1G03860
AT1G32200
AT5G28690
AT1G51540
AT1G63055
AT1G67140
AT5G14330
AT3G23100
AT1G75870
AT5G55860
AT1G03680
AT2G17630
AT2G38710
AT2G37500
AT1G16730
AT5G24240
AT5G09800
AT1G63690
AT1G02120
AT3G55640
AT1G70680
AT1G16170
AT4G22260
AT1G72010
AT4G26190
AT1G74130
AT5G63590
AT4G15790
AT4G28395
AT1G68890
AT1G07290
AT1G09390
AT1G27600
AT5G14130
AT2G21400
AT4G39130
AT5G06690
AT1G06570
AT3G44490
AT5G49550
AT4G28070
AT2G41860
AT1G02065
AT5G50830
AT2G40240
AT3G46520
AT1G75850
AT3G48000
AT4G32690
AT1G20650
AT4G18950
AT3G45770
AT1G54700
AT1G09290
AT5G24810
AT5G62900
AT4G00380
AT4G17150
AT3G25890
AT2G44370
AT4G38800
AT4G11240
AT1G67460
AT5G45340
AT2G35010
AT5G21160
AT5G47635
AT5G41700
AT3G47040
AT1G22330
AT4G31840
AT3G56130
AT3G47890
AT3G12540
AT3G03830
AT2G17430
AT4G30860
AT5G22380
AT1G50950
AT4G22750
AT1G27040
AT5G49220
AT5G43720
AT4G20325
AT2G32770
AT5G03610
AT3G56180
AT2G01800
AT4G23840
AT3G51760
AT1G75020
AT4G32030
AT3G28460
AT1G24265
AT1G70820
AT3G27000
AT5G15270
AT1G70810
AT3G20420
AT5G61070
AT1G08930
AT2G26170
AT1G71680
AT5G27280
AT3G09480
AT1G20730
AT4G12545
AT2G02180
AT3G49740
AT1G72770
AT4G24430
AT1G74510
AT1G13350
AT1G53120
AT5G64530
AT1G64440
AT3G45460
AT3G09660
AT5G01370
AT5G66250
AT5G38410
AT4G14070
AT4G27060
AT5G22530
AT2G41290
AT2G38440
AT1G13050
AT3G55600
AT5G26780
AT3G55110
AT1G18540
AT2G30140
AT1G19990
AT2G41790
AT3G16320
AT2G35060
AT3G07610
AT4G24930
AT1G19440
AT3G59360
AT5G65110
AT3G63460
AT5G23520
AT5G19190
AT4G16670
AT5G08150
AT5G27950
AT1G64290
AT5G17840
AT2G29360
AT4G19510
AT4G18580
AT3G20730
AT1G52890
AT4G28150
AT1G50380
AT3G12980
AT3G54600
AT5G44610
AT3G29160
AT1G79260
AT3G18170
AT2G23690
AT1G34245
AT2G43760
AT4G28270
AT1G26330
AT5G61560
AT4G35950
AT3G17040
AT5G64470
AT2G22425
AT5G42140
AT3G48550
AT5G65290
AT2G34830
AT3G18220
AT1G75400
AT5G23890
AT1G19600
AT1G75780
AT3G60370
AT5G28770
AT2G30040
AT2G41830
AT4G28680
AT3G09110
AT1G21070
AT4G16745
AT5G53150
AT3G52850
AT5G66030
AT4G19985
AT1G15060
AT1G14630
AT4G10250
AT1G68080
AT1G75660
AT1G77800
AT3G58630
AT3G61190
AT4G10620
AT5G12200
AT3G15380
AT3G03090
AT2G36720
AT1G04050
AT3G61040
AT1G56720
AT3G62900
AT5G57850
AT1G74900
AT4G03400
AT1G72200
AT1G64530
AT3G22680
AT4G33140
AT5G41590
AT1G21770
AT2G34060
AT3G63240
AT1G22160
AT1G51190
AT3G06435
AT2G21940
AT2G15760
AT4G16563
AT4G09200
AT1G80660
AT3G25690
AT2G22740
AT1G59870
AT1G23400
AT2G22470
AT5G19172
AT1G72610
AT5G05850
AT3G60980
AT3G45930
AT5G14090
AT4G35210
AT1G67250
AT4G02810
AT4G32175
AT2G03870
AT3G57330
AT1G55230
AT4G32180
AT1G32260
AT1G12360
AT5G21222
AT5G62190
AT2G36290
AT3G27025
AT3G15840
AT2G02910
AT1G07450
AT2G31490
AT2G01650
AT5G46520
AT4G33910
AT1G28470
AT5G22050
AT5G25410
AT3G51460
AT1G13640
AT3G17820
AT2G29430
AT5G19500
AT1G16190
AT1G14990
AT5G25780
AT1G56300
AT3G56590
AT1G12110
AT3G32940
AT5G49450
AT3G55230
AT2G47520
AT5G11330
AT1G47620
AT1G78300
AT3G27960
AT1G06780
AT5G50565
AT5G41790
AT1G06420
AT5G55490
AT5G64670
AT2G20390
AT3G19500
AT1G79120
AT2G05400
AT2G38360
AT2G21620
AT2G22050
AT1G74830
AT3G50050
AT1G54000
AT5G59750
AT4G37445
AT1G18030
AT3G07870
AT2G37470
AT3G49645
AT2G28625
AT5G58480
AT5G44110
AT1G19900
AT5G56320
AT1G14687
AT1G65220
AT2G19860
AT1G12750
AT5G39730
AT1G16640
AT2G32645
AT5G23690
AT1G03982
AT5G59100
AT4G39490
AT5G03100
AT3G56720
AT1G60410
AT1G63030
AT5G35790
AT5G57970
AT2G33847
AT5G10020
AT1G54110
AT1G70580
AT4G33680
AT2G17510
AT5G54230
AT3G46550
AT2G22905
AT2G17140
AT2G31550
AT1G28305
AT5G52190
AT4G35660
AT4G12250
AT1G17160
AT5G49920
AT3G48460
AT5G50130
AT1G74770
AT4G02195
AT1G72810
AT3G61980
AT1G14530
AT3G06170
AT3G15280
AT5G43450
AT3G54350
AT5G35940
AT5G57790
AT4G20380
AT4G38260
AT5G44010
AT4G27620
AT3G57670
AT2G32760
AT5G39900
AT3G18760
AT3G54720
AT4G08360
AT3G10050
AT2G36060
AT4G03820
AT4G15160
AT4G33660
AT3G51220
AT3G27510
AT2G18390
AT5G07530
AT1G18850
AT4G25620
AT2G40380
AT3G14850
AT2G20495
AT1G70640
AT3G04930
AT4G08867
AT2G02870
AT1G58350
AT5G12240
AT4G09350
AT4G27560
AT2G47880
AT5G09225
AT4G23885
AT3G52070
AT4G18905
AT5G14890
AT1G80260
AT1G26100
AT4G12730
AT1G29950
AT5G67220
AT1G60950
AT4G21740
AT3G02350
AT1G13450
AT5G58410
AT1G77810
AT4G18190
AT5G45390
AT1G48540
AT1G31335
AT5G67020
AT3G22230
AT1G31330
AT1G11320
AT5G56550
AT5G17670
AT4G23700
AT4G39960
AT5G54730
AT1G70670
AT3G61290
AT1G31190
AT5G15520
AT5G36230
AT3G61800
AT3G04600
AT4G16144
AT1G51402
AT4G28950
AT2G30540
AT5G64340
AT3G49190
AT3G27070
AT2G29800
AT5G17060
AT1G62770
AT1G22780
AT1G67265
AT1G12270
AT2G45850
AT3G09120
AT1G30470
AT1G05680
AT5G42080
AT2G27370
AT5G52520
AT3G28510
AT5G23250
AT2G31580
AT5G18700
AT3G13860
AT2G01175
AT2G35635
AT1G61590
AT1G57600
AT1G19090
AT4G36800
AT3G23640
AT4G31150
AT3G48290
AT1G69240
AT3G01190
AT2G44130
AT4G33355
AT4G04610
AT3G17380
AT5G66780
AT3G04470
AT4G32420
AT3G18660
AT2G18110
AT1G64405
AT3G22350
AT3G24280
AT1G13245
AT2G41950
AT4G29905
AT1G63820
AT5G20240
AT3G06880
AT1G32870
AT5G47850
AT5G67610
AT5G47810
AT2G45530
AT1G24440
AT1G11810
AT5G16380
AT4G36700
AT5G48140
AT1G43620
AT5G20000
AT3G49960
AT5G12440
AT1G11220
AT1G63660
AT1G78530
AT1G60190
AT1G68990
AT3G53780
AT1G17540
AT2G28020
AT5G38660
AT5G55565
AT3G03100
AT2G26700
AT4G33640
AT1G80640
AT3G58040
AT2G37340
AT1G23200
AT1G25472
AT3G53830
AT1G02340
AT3G53530
AT5G53430
AT1G69420
AT4G02540
AT1G77520
AT1G61380
AT3G17020
AT4G00335
AT5G61770
AT5G13840
AT1G74530
AT5G53960
AT2G34710
AT5G24110
AT2G37460
AT4G39840
AT2G11851
AT2G33370
AT4G14440
AT4G00755
AT5G13240
AT5G64342
AT5G10330
AT4G16444
AT5G46410
AT1G33340
AT4G24204
AT5G40155
AT2G01755
AT4G37630
AT1G64520
AT5G46340
AT3G07380
AT3G53500
AT1G15040
AT5G21900
AT4G37260
AT4G12440
AT3G20210
AT1G07510
AT3G24210
AT1G74990
AT4G15500
AT3G52570
AT2G40930
AT1G12400
AT2G20820
AT1G28390
AT5G48575
AT5G33340
AT5G63000
AT2G30980
AT4G03415
AT4G10080
AT2G38195
AT2G35330
AT1G25150
AT5G62950
AT3G25165
AT5G58400
AT5G37680
AT2G41740
AT1G52100
AT1G27770
AT4G39150
AT2G47010
AT1G44010
AT4G14358
AT1G54970
AT3G08680
AT5G56340
AT5G02470
AT4G22430
AT4G02330
AT4G30900
AT3G47540
AT3G05290
AT1G71110
AT1G16810
AT1G65410
AT3G15580
AT4G19810
AT3G14172
AT1G57990
AT5G55180
AT4G30490
AT4G23100
AT5G03840
AT3G05970
AT5G12840
AT1G14860
AT4G15560
AT1G16500
AT3G01980
AT1G27695
AT4G34460
AT3G11180
AT2G20835
AT5G01970
AT1G72416
AT2G29700
AT1G03180
AT1G16820
AT1G58025
AT3G17060
AT2G27330
AT5G40610
AT5G08650
AT5G66950
AT4G27910
AT2G45110
AT1G10170
AT5G43130
AT1G04510
AT5G60270
AT5G40490
AT2G37940
AT5G38000
AT4G15330
AT1G15630
AT1G03750
AT3G19200
AT5G17760
AT5G65000
AT1G34110
AT4G35760
AT1G62960
AT1G63940
AT1G19130
AT1G50670
AT2G46240
AT5G61920
AT4G17310
AT5G25440
AT5G65360
AT1G22850
AT3G22850
AT2G27630
AT5G60650
AT1G20120
AT5G60800
AT2G20170
AT3G62330
AT4G18280
AT2G31480
AT3G14080
AT3G49950
AT2G40480
AT4G28690
AT1G29560
AT3G12760
AT4G00180
AT2G18460
AT5G35630
AT5G07730
AT3G03530
AT1G05790
AT3G16730
AT3G27580
AT3G11160
AT5G14760
AT5G16460
AT1G44835
AT5G55070
AT5G56610
AT4G24175
AT1G03520
AT5G22355
AT4G04850
AT3G63340
AT4G30850
AT2G32670
AT5G20830
AT1G61070
AT5G62260
AT1G73760
AT4G16840
AT4G14905
AT2G38320
AT4G34890
AT1G52550
AT2G19400
AT3G22060
AT4G21590
AT3G10912
AT2G01990
AT5G01320
AT4G38760
AT5G12900
AT1G27070
AT5G44130
AT3G05180
AT3G01650
AT3G11830
AT2G32190
AT5G62165
AT5G04050
AT1G25055
AT3G18190
AT1G06460
AT3G57020
AT3G24140
AT2G17270
AT3G52730
AT2G42780
AT2G38110
AT5G10745
AT1G03250
AT5G66130
AT2G48160
AT2G43440
AT5G17780
AT3G09600
AT3G05935
AT4G21560
AT1G04480
AT3G04320
AT1G07960
AT3G46630
AT2G30270
AT4G36880
AT1G38131
AT4G38330
AT1G70990
AT4G35530
AT4G23600
AT5G23790
AT3G53460
AT5G05520
AT3G04910
AT5G22090
AT2G36695
AT3G53700
AT1G07070
AT2G36530
AT5G58620
AT2G01530
AT5G48540
AT2G33600
AT2G24040
AT2G01930
AT5G61190
AT5G22320
AT3G13229
AT1G03950
AT2G28230
AT3G07460
AT1G12920
AT1G05830
AT3G07770
AT4G15415
AT2G23780
AT5G66190
AT1G22800
AT3G05727
AT5G25475
AT5G17010
AT5G23490
AT5G06830
AT3G11773
AT1G24575
AT1G67430
AT3G02540
AT5G60390
AT2G43490
AT4G17810
AT1G67840
AT2G35710
AT1G72890
AT3G14810
AT2G16060
AT1G76170
AT1G03070
AT4G01350
AT5G19560
AT4G31170
AT2G24020
AT2G14560
AT3G51730
AT5G38450
AT5G46840
AT2G17410
AT1G70690
AT1G71480
AT5G10580
AT1G49050
AT2G40800
AT2G20830
AT1G18720
AT1G03400
AT5G26880
AT5G48640
AT2G26770
AT4G17070
AT1G14940
AT1G43890
AT5G39940
AT1G08570
AT5G07860
AT4G11220
AT2G30790
AT4G25100
AT1G34260
AT4G35140
AT5G60710
AT5G58950
AT2G36630
AT1G51510
AT3G30390
AT1G13510
AT2G43560
AT4G18395
AT5G23200
AT5G40530
AT2G31300
AT5G50200
AT5G18540
AT5G27490
AT1G48050
AT3G16350
AT1G78670
AT3G56740
AT2G28670
AT5G09978
AT5G66920
AT2G32880
AT1G54470
AT3G47640
AT5G57300
AT1G72690
AT5G66280
AT5G53930
AT1G72450
AT1G14360
AT2G32295
AT3G13620
AT2G17820
AT1G74020
AT1G63560
AT3G13120
AT3G01130
AT5G12880
AT3G07520
AT5G27650
AT3G14210
AT5G13550
AT1G07590
AT3G11800
AT5G46730
AT5G51340
AT5G21950
AT3G51330
AT5G67440
AT3G13570
AT4G28480
AT1G01880
AT3G07320
AT1G74720
AT1G16350
AT3G49120
AT1G11080
AT5G13450
AT3G21810
AT1G05620
AT3G52210
AT1G34825
AT5G09400
AT1G70440
AT2G31990
AT4G18470
AT5G01610
AT4G38900
AT1G62210
AT1G47400
AT5G40170
AT5G05320
AT4G08350
AT3G49800
AT5G55500
AT4G35630
AT3G03990
AT2G47115
AT4G33590
AT1G47310
AT2G25640
AT3G44630
AT3G24650
AT1G60790
AT2G28355
AT4G14145
AT5G38850
AT5G01040
AT1G51580
AT1G49400
AT3G48360
AT3G20040
AT1G63000
AT4G19940
AT4G02660
AT3G53580
AT1G18460
AT5G03370
AT5G41190
AT5G61160
AT1G50520
AT5G15640
AT4G37680
AT1G73740
AT5G11810
AT5G60550
AT4G24810
AT3G52710
AT2G37290
AT1G61095
AT1G17800
AT3G46180
AT2G41240
AT3G10620
AT2G46915
AT1G15570
AT2G21385
AT4G16760
AT3G28455
AT3G16175
AT2G26695
AT5G37440
AT5G63680
AT2G46390
AT5G06110
AT4G27390
AT4G35725
AT3G54960
AT3G12500
AT3G20475
AT2G24820
AT5G08000
AT2G15730
AT5G65810
AT1G68130
AT5G42785
AT5G58900
AT1G10600
AT1G65430
AT2G22450
AT2G32300
AT4G32300
AT5G21105
AT3G26360
AT5G59613
AT4G21215
AT5G60340
AT1G24625
AT1G22760
AT5G13790
AT1G61000
AT5G17050
AT5G05290
AT3G56900
AT2G35620
AT2G23680
AT1G64300
AT5G45380
AT2G39800
AT1G61240
AT2G46250
AT2G41350
AT1G22140
AT5G22860
AT1G14780
AT1G74070
AT4G18120
AT5G12250
AT1G12540
AT2G37890
AT3G49030
AT4G08555
AT1G16515
AT5G15930
AT1G21680
AT3G09140
AT2G37700
AT3G13320
AT1G69170
AT2G25080
AT5G22545
AT5G19430
AT5G56640
AT1G05260
AT4G37410
AT4G08930
AT1G67090
AT1G32640
AT3G55005
AT1G11593
AT1G10360
AT3G04620
AT2G19940
AT1G33470
AT5G50423
AT3G54780
AT5G25450
AT1G30670
AT2G22660
AT4G30670
AT3G30460
AT4G09680
AT2G01630
AT5G02580
AT4G18340
AT5G08620
AT4G26700
AT3G56480
AT5G39800
AT5G25210
AT5G06350
AT3G63120
AT2G34140
AT3G26110
AT3G23510
AT1G70020
AT2G28671
AT5G65860
AT5G19570
AT4G19190
AT2G43945
AT4G18390
AT4G13240
AT2G24050
AT2G18690
AT3G59910
AT1G02100
AT1G76140
AT2G06095
AT5G09450
AT1G56310
AT4G08300
AT4G33470
AT3G24350
AT5G46030
AT1G05760
AT1G08410
AT3G60800
AT4G19520
AT2G15130
AT4G31850
AT2G28190
AT5G57410
AT1G22000
AT5G55720
AT1G64065
AT2G02800
AT3G21175
AT3G24506
AT1G72910
AT1G76510
AT5G60120
AT4G29840
AT2G18210
AT2G31940
AT5G10910
AT5G24230
AT3G02740
AT5G05230
AT4G35570
AT2G17620
AT3G01680
AT2G21230
AT4G15545
AT2G27940
AT5G50480
AT1G59640
AT1G14600
AT3G14200
AT2G29530
AT5G16150
AT2G36350
AT5G23960
AT2G26030
AT5G15510
AT2G28550
AT2G35050
AT1G17120
AT3G28040
AT4G35790
AT3G23690
AT2G32840
AT1G02780
AT4G11880
AT3G06910
AT1G58370
AT2G30960
AT1G66080
AT2G03667
AT3G08943
AT3G50510
AT5G45020
AT1G03770
AT5G49555
AT3G27700
AT3G26030
AT4G02380
AT1G11890
AT1G19180
AT2G42390
AT4G15975
AT1G01110
AT3G24670
AT4G18960
AT5G59990
AT1G53903
AT1G48470
AT1G71240
AT1G30590
AT2G32240
AT5G64813
AT1G20700
AT5G14420
AT5G63230
AT4G10400
AT3G27890
AT3G05840
AT2G37260
AT2G24090
AT2G34050
AT2G34355
AT4G19860
AT1G49640
AT5G22850
AT5G17610
AT1G07980
AT3G13880
AT3G08505
AT3G27640
AT1G20405
AT5G58210
AT3G15850
AT3G58750
AT1G77130
AT2G17220
AT4G38050
AT3G56360
AT1G08125
AT3G05750
AT2G28200
AT3G59660
AT1G02850
AT2G37770
AT5G63790
AT4G24350
AT1G02010
AT1G28050
AT1G49600
AT5G26120
AT5G60510
AT2G26270
AT5G47240
AT1G54460
AT2G19560
AT4G14080
AT2G13840
AT3G18390
AT2G47810
AT5G20190
AT5G64950
AT3G62270
AT4G24770
AT1G09660
AT3G03490
AT2G35940
AT2G07774
AT3G03110
AT3G05725
AT3G23580
AT2G25890
AT5G24100
AT5G62980
AT4G21450
AT2G22530
AT5G49360
AT5G09600
AT1G79390
AT5G04340
AT4G34280
AT3G47420
AT5G02610
AT1G59510
AT3G25597
AT4G35750
AT5G11030
AT5G05060
AT3G07370
AT1G26740
AT5G13580
AT3G05370
AT1G73320
AT3G51320
AT5G62000
AT2G45510
AT5G13190
AT4G25240
AT5G11960
AT5G21326
AT1G77000
AT5G53080
AT1G69330
AT2G25730
AT2G38280
AT5G20580
AT3G62210
AT4G17460
AT1G06000
AT5G20570
AT5G59330
AT2G21080
AT4G18370
AT2G38730
AT5G49448
AT5G17540
AT1G53645
AT4G26220
AT5G18780
AT4G36515
AT2G47800
AT2G32030
AT5G03430
AT1G64680
AT3G04160
AT1G02080
AT4G30650
AT5G16715
AT1G32920
AT5G06600
AT1G67680
AT3G19390
AT5G01150
AT4G09466
AT4G23130
AT5G14050
AT3G27530
AT5G44785
AT1G26762
AT3G05010
AT5G04140
AT5G06450
AT2G35650
AT5G25470
AT5G18400
AT1G29465
AT5G01750
AT1G50930
AT4G26830
AT1G78120
AT5G60730
AT5G51390
AT3G09940
AT1G29830
AT5G19440
AT5G40820
AT5G25520
AT4G23470
AT5G01800
AT2G46700
AT4G04632
AT1G12760
AT5G06750
AT1G36922
AT1G66470
AT3G28470
AT5G20290
AT1G04220
AT2G47280
AT3G05990
AT2G23640
AT1G13160
AT4G00740
AT5G13020
AT5G42100
AT5G09690
AT3G59780
AT1G05200
AT5G15725
AT5G26340
AT4G22285
AT1G12410
AT1G17890
AT2G43810
AT1G55540
AT1G15320
AT1G04010
AT3G49170
AT5G52990
AT5G02540
AT5G16640
AT3G23390
AT1G80890
AT3G14380
AT3G06100
AT2G43800
AT2G42940
AT5G47570
AT2G45070
AT1G68790
AT3G48425
AT5G47690
AT2G42380
AT1G02400
AT1G11210
AT2G34357
AT1G13540
AT5G37350
AT4G23890
AT5G43180
AT2G26550
AT3G11580
AT1G25570
AT1G74170
AT1G66250
AT1G26600
AT4G10730
AT5G10110
AT3G25930
AT5G18930
AT1G61563
AT3G60286
AT5G26700
AT4G03550
AT2G21160
AT2G42860
AT2G16630
AT1G04080
AT1G18270
AT1G11160
AT2G34870
AT1G08050
AT3G55605
AT2G27550
AT5G39865
AT3G15410
AT1G27740
AT1G67980
AT2G03505
AT1G57570
AT4G29410
AT2G21130
AT1G78270
AT3G62870
AT4G39640
AT3G13480
AT4G17615
AT4G25320
AT1G72390
AT1G61065
AT5G64200
AT3G01240
AT2G30410
AT1G18300
AT1G51590
AT4G15570
AT1G65080
AT3G44220
AT1G07170
AT4G37300
AT2G24830
AT2G34390
AT4G08570
AT3G62580
AT4G34410
AT3G04230
AT4G16845
AT5G63500
AT3G46210
AT1G45688
AT5G52030
AT1G74100
AT2G26250
AT2G32040
AT3G27460
AT1G31240
AT5G58440
AT1G62240
AT1G11840
AT2G44040
AT4G13220
AT2G03420
AT5G01510
AT5G49010
AT5G41330
AT1G68180
AT3G22110
AT2G46740
AT5G66410
AT3G15270
AT4G12450
AT2G01880
AT3G46960
AT2G20790
AT3G61898
AT2G47430
AT2G39420
AT1G64142
AT3G51250
AT4G37700
AT4G33670
AT1G68720
AT5G59540
AT1G63090
AT1G56000
AT1G23800
AT4G04350
AT3G28630
AT1G54060
AT1G54830
AT1G56610
AT4G36920
AT1G78460
AT5G25060
AT2G37240
AT3G06550
AT2G24120
AT3G15357
AT1G62010
AT5G22470
AT5G11050
AT2G47830
AT2G39390
AT3G50150
AT3G26940
AT3G14600
AT4G19095
AT3G24040
AT4G12120
AT1G34510
AT4G14030
AT4G15920
AT4G35020
AT1G54790
AT1G75410
AT1G21120
AT5G49740
AT1G06280
AT1G25083
AT4G40060
AT1G24580
AT2G38760
AT2G43270
AT4G14940
AT1G70780
AT5G61640
AT5G65900
AT2G31945
AT5G63225
AT2G40840
AT1G67855
AT3G61490
AT1G28590
AT1G10490
AT3G09790
AT3G14075
AT4G38000
AT5G19140
AT5G56290
AT4G14130
AT4G17540
AT3G11020
AT2G43290
AT2G02090
AT1G14790
AT3G06820
AT2G35230
AT1G75960
AT4G02350
AT1G16010
AT5G03380
AT5G62500
AT5G42980
AT2G20260
AT1G28130
AT3G29200
AT3G22180
AT3G57890
AT2G22970
AT1G50060
AT5G05640
AT5G59040
AT5G55480
AT1G78430
AT3G26920
AT1G17870
AT2G42240
AT4G16410
AT3G09250
AT2G16880
AT4G27230
AT2G37060
AT4G15940
AT1G04800
AT3G14560
AT4G38890
AT1G72620
AT1G13380
AT3G02260
AT4G23493
AT2G34580
AT5G61440
AT3G56000
AT5G58570
AT3G01170
AT5G39260
AT4G28980
AT1G53970
AT1G58300
AT3G25860
AT5G53730
AT5G07230
AT1G44770
AT4G22592
AT5G48270
AT1G28600
AT5G42090
AT4G21540
AT5G48620
AT4G15340
AT2G07340
AT5G35180
AT5G05030
AT1G28090
AT4G39955
AT2G47760
AT1G33170
AT5G64760
AT1G13190
AT1G45015
AT5G13140
AT1G17860
AT1G22920
AT5G46270
AT3G42670
AT5G22410
AT4G02600
AT5G48980
AT1G06910
AT5G43730
AT5G23760
AT2G45500
AT5G13160
AT2G36325
AT2G46810
AT2G20150
AT1G64850
AT1G24470
AT1G51950
AT2G39890
AT1G43667
AT2G21240
AT5G17650
AT5G50580
AT2G03640
AT1G26940
AT1G58766
AT1G31835
AT2G38330
AT4G08280
AT2G39770
AT2G42900
AT1G80820
AT1G26665
AT3G59800
AT1G16040
AT3G29250
AT5G14640
AT3G49680
AT3G21140
AT3G56910
AT1G43190
AT5G67520
AT1G78280
AT3G54640
AT1G63450
AT2G41630
AT1G18680
AT4G32360
AT2G39280
AT3G49310
AT5G48310
AT2G36100
AT3G56990
AT5G02260
AT3G54080
AT3G45490
AT4G14746
AT4G13170
AT5G36001
AT3G03880
AT3G57220
AT1G48570
AT1G53770
AT2G32990
AT5G14710
AT2G47250
AT5G02310
AT4G10350
AT2G29660
AT5G04390
AT2G18915
AT2G34350
AT4G30400
AT3G62400
AT5G17380
AT3G58970
AT5G01740
AT1G77525
AT4G22950
AT4G11120
AT4G29560
AT1G28100
AT3G15080
AT3G19280
AT3G55800
AT5G05470
AT4G09760
AT5G02050
AT1G63522
AT5G36910
AT1G01970
AT1G13620
AT3G02250
AT5G08350
AT1G18900
AT1G66850
AT2G36990
AT5G43518
AT3G20560
AT2G39990
AT5G08740
AT3G23790
AT1G09575
AT2G30695
AT1G12020
AT5G30510
AT1G75110
AT1G77920
AT2G17010
AT4G37290
AT5G39400
AT1G77140
AT3G04650
AT1G31720
AT1G69560
AT2G36580
AT3G12360
AT2G24395
AT3G14362
AT1G21190
AT5G24360
AT1G52360
AT4G39230
AT4G15610
AT1G63855
AT1G21840
AT5G60620
AT5G50960
AT1G23040
AT2G41220
AT3G28660
AT2G37880
AT4G00300
AT4G22670
AT3G10260
AT5G67030
AT3G17080
AT1G58220
AT1G18810
AT2G23348
AT4G10110
AT4G24450
AT3G49580
AT2G01620
AT5G64610
AT4G22140
AT3G26100
AT5G08340
AT3G09350
AT1G32928
AT1G48210
AT2G46890
AT2G16890
AT5G02520
AT2G37040
AT3G46330
AT1G62840
AT2G06530
AT5G19000
AT1G61860
AT1G66590
AT5G20900
AT3G14840
AT2G45360
AT3G13610
AT1G05500
AT5G43710
AT2G20740
AT1G73110
AT4G36940
AT5G67280
AT1G17147
AT4G13510
AT5G22750
AT3G12560
AT5G03690
AT1G18250
AT5G63510
AT4G25970
AT2G14660
AT2G43535
AT4G13030
AT3G02900
AT4G37440
AT5G22780
AT1G09460
AT3G21260
AT5G15130
AT1G79810
AT1G69830
AT3G05630
AT1G29990
AT2G40435
AT1G74970
AT3G59870
AT1G27170
AT3G03470
AT1G77260
AT1G65390
AT3G02840
AT5G10770
AT3G20070
AT1G08970
AT5G54940
AT3G05165
AT3G49790
AT1G44180
AT3G51410
AT3G27940
AT1G02750
AT4G38670
AT1G58470
AT5G60630
AT5G06240
AT4G26580
AT3G10400
AT3G25490
AT3G27750
AT2G39851
AT1G05670
AT3G03850
AT1G67775
AT1G54130
AT5G54148
AT3G28070
AT1G73640
AT1G72270
AT5G55710
AT2G38630
AT5G41000
AT1G14890
AT2G26890
AT3G06460
AT1G68830
AT1G62150
AT1G16460
AT2G06520
AT3G05200
AT4G33080
AT4G36988
AT4G02020
AT4G15080
AT1G73120
AT2G29370
AT5G63890
AT5G23370
AT2G36190
AT1G23830
AT5G13370
AT4G01680
AT2G15000
AT5G08100
AT3G26520
AT2G30470
AT3G24530
AT1G76380
AT2G33530
AT5G27630
AT4G25490
AT1G29450
AT4G24820
AT3G25870
AT5G06560
AT1G10670
AT3G59490
AT4G39880
AT5G04550
AT5G20990
AT1G26810
AT3G55560
AT3G48200
AT4G16710
AT5G59550
AT2G39570
AT4G25040
AT4G16450
AT5G16610
AT4G27440
AT3G06700
AT5G16170
AT1G51700
AT5G14020
AT5G23395
AT5G45130
AT1G21890
AT1G51550
AT1G53050
AT2G26180
AT2G03980
AT1G13020
AT5G18200
AT1G76550
AT3G10570
AT5G47920
AT5G53900
AT1G24120
AT2G42005
AT2G45270
AT1G34830
AT4G32910
AT1G18340
AT2G31680
AT3G59420
AT3G61100
AT1G17620
AT4G02210
AT2G38420
AT3G58600
AT5G11270
AT1G12950
AT3G50400
AT5G66350
AT5G41520
AT1G67590
AT3G43720
AT1G32360
AT1G68980
AT4G31540
AT1G31310
AT2G04850
AT2G35155
AT1G51660
AT2G45080
AT2G45320
AT1G49510
AT3G24068
AT1G19960
AT3G60080
AT5G56530
AT5G03860
AT1G36340
AT3G57130
AT3G44735
AT5G44620
AT4G34419
AT1G29430
AT5G42130
AT3G61470
AT1G74050
AT3G11740
AT3G07190
AT2G34620
AT3G13950
AT2G31200
AT1G35260
AT3G21310
AT1G71490
AT2G31510
AT3G50850
AT3G55480
AT3G13772
AT4G29830
AT4G37190
AT2G31240
AT1G61795
AT2G14690
AT1G80630
AT5G06730
AT3G12690
AT2G43340
AT4G37950
AT5G06380
AT5G44930
AT2G33430
AT3G15140
AT2G31540
AT4G00720
AT2G14290
AT4G20150
AT1G38065
AT3G46980
AT2G43650
AT5G62210
AT3G48040
AT5G03850
AT5G06960
AT2G33250
AT3G21600
AT5G51630
AT3G47690
AT1G12480
AT2G27180
AT1G69570
AT1G74910
AT3G59400
AT2G32210
AT5G27720
AT3G44340
AT5G63840
AT3G26830
AT1G16490
AT4G16580
AT1G47485
AT5G03760
AT3G50950
AT5G24270
AT5G67340
AT1G19170
AT4G05430
AT2G41225
AT2G44760
AT3G54490
AT1G21930
AT3G16240
AT1G29850
AT5G41260
AT2G16210
AT4G20860
AT4G15093
AT5G06100
AT3G09960
AT2G18193
AT5G15550
AT5G63440
AT1G51650
AT1G80060
AT1G61260
AT1G29150
AT1G11590
AT5G17930
AT4G33350
AT1G68960
AT4G25450
AT1G07135
AT5G05890
AT1G58160
AT1G08120
AT2G28390
AT4G15470
AT2G35300
AT1G08230
AT4G33520
AT4G10180
AT1G28710
AT2G46910
AT3G05730
AT1G32170
AT3G21700
AT5G15820
AT4G39420
AT5G24860
AT1G12860
AT4G38270
AT4G08870
AT1G71930
AT2G23440
AT3G57830
AT1G72170
AT1G05220
AT5G05000
AT3G23630
AT2G06645
AT2G45710
AT4G29060
AT3G02830
AT1G71810
AT1G28250
AT1G66140
AT2G18840
AT1G68470
AT4G27690
AT1G60080
AT2G15620
AT1G61770
AT1G79220
AT2G28140
AT2G34150
AT2G34810
AT5G53160
AT5G10470
AT4G26555
AT1G18550
AT1G68070
AT1G18480
AT1G01140
AT3G06300
AT1G28660
AT1G52930
AT3G14150
AT3G22430
AT1G03630
AT1G06450
AT2G38080
AT2G12480
AT1G45207
AT3G24240
AT1G64140
AT1G55020
AT3G46540
AT1G14900
AT1G25375
AT2G47690
AT1G32220
AT3G50890
AT5G25090
AT5G24420
AT1G69460
AT1G13580
AT1G04635
AT1G54650
AT3G14100
AT1G71450
AT4G11211
AT4G32560
AT4G31115
AT1G29920
AT5G65410
AT5G27550
AT2G42540
AT3G07980
AT4G30060
AT1G14960
AT3G19184
AT4G37760
AT5G61460
AT1G01460
AT4G28706
AT2G01710
AT5G57070
AT1G80190
AT5G16620
AT2G29900
AT4G31920
AT1G44830
AT1G01453
AT4G15620
AT1G26820
AT4G38320
AT2G32020
AT5G52180
AT5G58930
AT1G78895
AT2G32470
AT4G20020
AT5G50530
AT5G22510
AT1G14740
AT4G00440
AT5G37750
AT3G59890
AT4G14700
AT5G14650
AT2G43040
AT5G15400
AT5G52120
AT1G31500
AT4G25170
AT4G10710
AT4G30700
AT1G43020
AT4G20390
AT1G66460
AT5G51640
AT3G49930
AT1G53260
AT4G21390
AT3G21080
AT3G06050
AT3G28940
AT1G59560
AT1G10522
AT2G14460
AT5G52560
AT3G22980
AT4G27340
AT3G26140
AT4G34940
AT5G55190
AT5G65990
AT1G50040
AT1G22180
AT5G62440
AT4G39830
AT5G45040
AT2G04940
AT2G40610
AT2G40650
AT1G66160
AT5G06310
AT5G64120
AT1G56090
AT1G43666
AT3G55677
AT1G61310
AT3G29780
AT1G19660
AT3G20290
AT1G52050
AT5G56050
AT1G06923
AT3G14830
AT2G32390
AT4G35920
AT3G51920
AT3G25830
AT1G73500
AT3G46300
AT3G47730
AT1G48070
AT4G22235
AT2G30766
AT4G15800
AT1G65840
AT3G18310
AT3G22690
AT3G21380
AT4G19112
AT4G27745
AT5G23260
AT2G10931
AT3G51030
AT2G45800
AT1G68020
AT3G10300
AT1G62262
AT2G29050
AT5G57490
AT5G57250
AT5G52980
AT4G24570
AT5G53070
AT5G54890
AT4G18440
AT5G45620
AT5G58670
AT3G13970
AT1G31120
AT1G53200
AT5G17240
AT2G27050
AT3G54530
AT4G19970
AT2G48070
AT1G14240
AT4G13730
AT3G23280
AT1G06350
AT5G26030
AT1G27370
AT1G54840
AT1G16130
AT5G13250
AT4G23660
AT1G18773
AT3G20015
AT3G18430
AT2G24230
AT3G48140
AT1G03960
AT1G06720
AT1G69700
AT5G47610
AT1G65700
AT5G02830
AT5G06570
AT5G58150
AT3G46510
AT5G56040
AT1G54780
AT1G21695
AT1G30800
AT2G30290
AT3G60320
AT5G57040
AT1G56270
AT1G08465
AT1G62380
AT5G48150
AT1G04590
AT4G22666
AT5G25620
AT2G34540
AT2G27385
AT3G26900
AT3G10320
AT5G53920
AT2G01600
AT4G28140
AT1G04230
AT4G39910
AT5G49190
AT4G09670
AT5G20590
AT5G54520
AT5G59450
AT5G08320
AT5G44070
AT1G48610
AT1G18600
AT3G53850
AT4G19870
AT1G64400
AT1G10810
AT5G59060
AT1G71310
AT1G18040
AT3G09560
AT4G33130
AT3G01040
AT4G25672
AT4G23560
AT2G40180
AT5G57345
AT1G76065
AT4G14040
AT4G34870
AT1G74310
AT4G25230
AT1G10780
AT3G01250
AT2G17780
AT3G22470
AT3G56440
AT1G19025
AT3G13810
AT4G38690
AT5G55550
AT3G23910
AT2G07738
AT2G01410
AT5G23210
AT2G35990
AT3G47200
AT3G15370
AT5G53300
AT5G57160
AT4G30580
AT2G45200
AT5G41870
AT1G62620
AT4G30110
AT5G20320
AT2G25625
AT1G13609
AT1G71980
AT5G24630
AT1G29041
AT5G63610
AT4G14368
AT3G60450
AT1G58330
AT5G35480
AT3G27560
AT5G36800
AT5G24870
AT1G60630
AT3G57240
AT1G70310
AT3G22200
AT1G73875
AT3G06778
AT5G36950
AT3G47590
AT1G68400
AT1G76500
AT1G16520
AT5G23300
AT1G62570
AT5G57015
AT3G60730
AT1G55820
AT1G18910
AT1G23060
AT4G12310
AT4G10890
AT4G35970
AT1G13770
AT5G52660
AT1G18180
AT1G23440
AT1G66580
AT5G50520
AT4G08670
AT1G11470
AT5G26667
AT5G01910
AT5G19050
AT4G39630
AT1G50730
AT1G68350
AT5G06160
AT4G33420
AT3G50470
AT1G67350
AT4G04450
AT2G30432
AT3G49050
AT5G16360
AT5G09460
AT2G42310
AT2G42530
AT1G32760
AT5G64090
AT5G05660
AT5G43330
AT5G01960
AT1G25370
AT1G52910
AT1G13430
AT4G20170
AT2G42360
AT5G34885
AT5G62100
AT2G27389
AT2G47670
AT1G60780
AT1G52580
AT2G06210
AT5G35100
AT5G17990
AT2G37870
AT1G47980
AT5G59740
AT1G79540
AT3G19350
AT1G65320
AT5G52020
AT4G30830
AT2G25580
AT3G04940
AT2G37070
AT5G40950
AT5G42750
AT5G64650
AT2G17190
AT1G01160
AT1G06220
AT4G04460
AT2G47440
AT1G65240
AT3G10040
AT5G36925
AT3G63310
AT2G24420
AT3G13910
AT1G18400
AT5G58800
AT1G69690
AT3G15990
AT2G31110
AT5G12400
AT1G50240
AT2G40050
AT2G36080
AT5G28750
AT1G18950
AT4G33300
AT5G40710
AT4G38400
AT3G10030
AT3G03250
AT5G14290
AT5G47940
AT5G07540
AT4G39280
AT2G01560
AT4G37800
AT2G17760
AT3G04630
AT5G23630
AT3G60070
AT4G32400
AT2G34040
AT2G35410
AT2G20780
AT3G27250
AT5G58830
AT2G39370
AT5G60450
AT1G60740
AT3G53610
AT2G36910
AT3G53540
AT3G26200
AT4G22820
AT1G14700
AT1G18650
AT5G44300
AT1G06850
AT3G27840
AT1G30280
AT1G55970
AT5G41660
AT3G10974
AT2G34820
AT5G46170
AT1G79410
AT5G48385
AT3G23080
AT3G27300
AT5G22950
AT1G09420
AT5G25280
AT1G53035
AT3G45890
AT4G09467
AT3G19050
AT1G20910
AT4G38640
AT3G23130
AT1G17810
AT1G76610
AT4G22790
AT4G22850
AT3G23000
AT4G13266
AT3G61820
AT3G12915
AT1G30520
AT3G52370
AT2G41480
AT4G03240
AT5G03510
AT2G39805
AT3G48240
AT5G59400
AT5G38140
AT4G24250
AT4G19670
AT4G27890
AT1G26800
AT3G26340
AT1G45191
AT3G61160
AT1G56020
AT3G08530
AT4G39990
AT1G76460
AT4G02650
AT4G15290
AT2G04520
AT1G17350
AT4G29390
AT4G26200
AT4G18360
AT5G11850
AT5G06480
AT5G64690
AT3G21100
AT5G23030
AT1G14150
AT5G25310
AT1G75340
AT4G03330
AT2G33050
AT3G02870
AT5G01190
AT5G44660
AT5G25460
AT4G13590
AT5G50760
AT3G17980
AT3G05060
AT4G20140
AT3G27090
AT1G25211
AT3G27470
AT4G12990
AT2G27740
AT1G73100
AT1G17750
AT1G50300
AT4G22890
AT4G00480
AT2G38050
AT3G10640
AT2G42280
AT4G39670
AT3G16700
AT4G00890
AT3G16650
AT5G05960
AT5G19350
AT1G17960
AT2G30395
AT4G39680
AT5G59840
AT3G42473
AT5G55450
AT2G14680
AT5G36160
AT1G72920
AT1G66480
AT4G29910
AT1G26920
AT5G67600
AT5G20650
AT1G33102
AT5G53650
AT3G60630
AT1G04090
AT2G36920
AT2G47540
AT4G30480
AT1G67260
AT1G33090
AT1G26650
AT4G21230
AT1G76790
AT1G20880
AT3G49600
AT4G20890
AT2G21090
AT5G52580
AT1G10070
AT3G54860
AT1G21900
AT1G48430
AT5G48290
AT3G51970
AT4G34970
AT3G04030
AT3G07850
AT5G47050
AT3G06420
AT5G49320
AT5G09876
AT4G12050
AT1G07520
AT3G20390
AT1G15290
AT3G61670
AT5G32619
AT1G63990
AT2G29200
AT3G01390
AT5G08560
AT2G20630
AT5G63595
AT1G13860
AT1G47410
AT1G17530
AT2G31960
AT3G13433
AT1G02050
AT5G13750
AT1G69870
AT2G17250
AT5G58120
AT1G03780
AT2G17500
AT4G01560
AT3G29360
AT3G57990
AT3G10250
AT3G53420
AT3G02060
AT2G46660
AT1G03710
AT5G16650
AT2G02320
AT5G59460
AT2G45220
AT3G01920
AT5G07990
AT5G43630
AT1G72930
AT2G18710
AT1G36160
AT1G17040
AT5G20270
AT3G15920
AT3G02610
AT2G27290
AT4G37310
AT4G14104
AT3G19420
AT3G57910
AT4G23060
AT1G65970
AT1G58684
AT2G41110
AT4G16442
AT1G27180
AT5G45980
AT1G17760
AT5G27970
AT1G77770
AT3G17360
AT1G20350
AT3G01185
AT1G62360
AT5G51190
AT1G13180
AT1G33040
AT1G22950
AT5G62670
AT3G01500
AT1G21910
AT1G17340
AT3G05858
AT5G52830
AT1G12040
AT1G67340
AT3G59740
AT5G04800
AT1G64090
AT2G37190
AT2G46800
AT3G21780
AT5G11610
AT2G47300
AT5G26800
AT3G55970
AT3G12030
AT3G47450
AT5G65050
AT1G23240
AT3G22942
AT3G13540
AT5G62560
AT4G27780
AT5G04320
AT1G24530
AT1G15880
AT2G02160
AT4G07670
AT2G42720
AT1G23710
AT1G04850
AT1G21010
AT5G44420
AT1G04410
AT4G08455
AT3G50550
AT5G19460
AT1G03230
AT1G27595
AT4G09770
AT5G40700
AT1G07795
AT3G02800
AT4G23570
AT5G07550
AT4G04320
AT3G03000
AT5G41460
AT3G48680
AT4G20720
AT4G03945
AT5G63905
AT1G59740
AT3G59410
AT4G27820
AT5G07010
AT3G25040
AT1G70490
AT1G63250
AT3G59810
AT5G61450
AT1G31970
AT4G38700
AT2G03550
AT4G14365
AT1G30720
AT1G11670
AT3G46720
AT1G30972
AT3G02310
AT1G16540
AT1G12200
AT1G55240
AT2G24490
AT1G64630
AT1G04555
AT4G24220
AT5G15280
AT3G05330
AT5G42955
AT5G59770
AT3G56510
AT3G04480
AT1G30230
AT2G02955
AT2G43910
AT5G13570
AT3G06340
AT3G51870
AT2G26310
AT3G45840
AT1G71970
AT3G14160
AT1G09050
AT3G16410
AT2G29060
AT2G25850
AT2G42750
AT5G11380
AT1G11580
AT4G38790
AT5G39650
AT5G27410
AT3G08640
AT3G15540
AT1G59860
AT1G16530
AT4G21710
AT4G22530
AT5G50440
AT4G23190
AT5G51980
AT5G52040
AT4G19006
AT5G65950
AT4G12240
AT4G15430
AT1G03050
AT1G23130
AT1G51500
AT3G05100
AT5G65960
AT1G71696
AT1G01600
AT1G60170
AT5G03900
AT5G14730
AT5G17523
AT3G54090
AT3G48060
AT1G72250
AT1G16790
AT1G71270
AT2G15680
AT4G02390
AT5G42940
AT4G15820
AT4G08770
AT2G02960
AT3G03650
AT5G40040
AT5G44550
AT3G15358
AT1G30000
AT5G11720
AT2G28940
AT1G04660
AT5G52930
AT4G22120
AT5G56900
AT4G27360
AT1G80133
AT5G10180
AT4G18070
AT3G54110
AT1G04140
AT1G66570
AT1G67880
AT5G40880
AT4G12490
AT3G12640
AT3G26760
AT4G11740
AT4G18010
AT1G79750
AT1G15750
AT1G07320
AT1G30450
AT3G02860
AT4G32640
AT4G35910
AT5G38180
AT1G48180
AT1G69070
AT1G07615
AT3G19190
AT3G12410
AT5G57990
AT5G56280
AT5G60400
AT5G36940
AT5G65830
AT3G17840
AT3G06120
AT1G09630
AT3G44716
AT5G59570
AT2G36500
AT5G66710
AT4G31790
AT2G34380
AT3G12890
AT5G61360
AT1G68300
AT1G42480
AT1G74850
AT1G61050
AT1G64580
AT5G47900
AT1G10480
AT1G72120
AT2G15860
AT5G54270
AT2G37410
AT5G67500
AT5G09461
AT4G11990
AT5G05282
AT5G66570
AT1G55460
AT4G36070
AT4G04040
AT1G44608
AT4G23260
AT1G08065
AT4G09810
AT1G32380
AT4G15396
AT3G54410
AT3G50960
AT2G03590
AT3G28130
AT1G23180
AT5G38650
AT5G43190
AT4G33925
AT1G75190
AT2G32150
AT5G45410
AT4G12590
AT2G01660
AT3G05625
AT2G41070
AT4G28310
AT5G48560
AT4G33860
AT3G50760
AT4G39570
AT3G28050
AT5G51060
AT5G50370
AT2G27590
AT4G03205
AT4G18400
AT1G18390
AT3G45300
AT5G54190
AT2G40360
AT5G59160
AT1G42560
AT1G06135
AT2G35240
AT1G33330
AT1G10500
AT5G67580
AT2G30840
AT3G45290
AT3G19810
AT1G14315
AT2G23093
AT2G32275
AT1G04680
AT3G10230
AT5G63290
AT4G34400
AT2G31530
AT1G26530
AT4G23882
AT5G40690
AT2G28160
AT3G20370
AT4G23990
AT5G23150
AT1G24148
AT1G36732
AT5G55730
AT5G22608
AT5G62790
AT4G17360
AT1G77590
AT3G19570
AT1G11230
AT3G54520
AT2G26910
AT1G61950
AT5G52450
AT5G57840
AT1G05150
AT3G04400
AT4G29330
AT4G00150
AT1G63230
AT1G78660
AT2G45770
AT5G46400
AT5G01015
AT1G71170
AT4G10380
AT1G13210
AT5G17300
AT2G18770
AT4G10265
AT3G27110
AT3G15670
AT1G23390
AT1G70710
AT5G17830
AT4G27960
AT5G49030
AT4G23160
AT1G48175
AT3G58520
AT5G24770
AT3G28210
AT2G42700
AT1G26945
AT5G13000
AT1G30530
AT4G22590
AT3G61130
AT1G49650
AT2G32500
AT5G47480
AT1G49430
AT1G17110
AT5G42440
AT1G04070
AT1G29330
AT2G34480
AT3G19760
AT2G28315
AT4G31990
AT1G71300
AT4G14305
AT1G53790
AT3G59980
AT2G25190
AT1G54100
AT1G04380
AT2G44750
AT4G11720
AT1G13810
AT1G09240
AT2G06255
AT5G24313
AT3G63220
AT1G60230
AT3G60360
AT2G22800
AT5G38990
AT2G47420
AT4G21926
AT4G37050
AT2G21960
AT5G53420
AT4G00680
AT3G01720
AT1G40087
AT1G12620
AT5G12010
AT2G37540
AT4G31480
AT1G74870
AT3G05890
AT1G06490
AT3G26950
AT1G13750
AT5G56310
AT2G29320
AT3G28740
AT1G07680
AT5G01050
AT2G34630
AT3G30210
AT2G17280
AT5G18010
AT4G29300
AT2G26840
AT5G50430
AT4G00900
AT3G12345
AT5G37990
AT1G72880
AT3G12977
AT4G38410
AT4G39980
AT4G38630
AT3G16190
AT3G60780
AT1G77400
AT5G11860
AT2G21030
AT1G71410
AT2G29390
AT1G78880
AT1G26815
AT1G78380
AT4G00840
AT4G36540
AT5G35405
AT2G47260
AT1G49240
AT5G10920
AT5G17710
AT5G19040
AT2G22360
AT1G78850
AT1G62190
AT1G76050
AT3G57450
AT1G26420
AT1G42970
AT2G40690
AT1G75910
AT1G51090
AT3G13720
AT4G30990
AT3G62890
AT1G74960
AT2G27660
AT5G45290
AT4G23140
AT5G28920
AT2G47900
AT4G19990
AT2G25780
AT4G21790
AT2G43720
AT5G09530
AT5G09620
AT2G36330
AT3G02570
AT2G22980
AT3G49660
AT1G18620
AT2G30750
AT3G26782
AT1G63300
AT3G57062
AT5G43270
AT1G48960
AT1G24100
AT5G52200
AT5G44750
AT1G06840
AT3G53630
AT5G35450
AT3G02940
AT5G25840
AT4G11290
AT3G25530
AT5G64667
AT1G52343
AT4G00290
AT2G41500
AT4G37160
AT3G01160
AT5G35430
AT1G69840
AT2G29180
AT5G13820
AT2G05810
AT4G36530
AT4G17470
AT2G43500
AT1G09415
AT2G36724
AT4G40050
AT2G36160
AT5G41150
AT3G13226
AT4G07515
AT1G73660
AT5G38550
AT1G15640
AT1G10570
AT4G01850
AT1G13690
AT3G52080
AT1G01510
AT1G56580
AT1G10095
AT1G45190
AT3G20870
AT1G12080
AT4G02360
AT3G22660
AT1G70400
AT1G51030
AT3G43420
AT1G65590
AT2G39000
AT4G37520
AT5G43260
AT3G47836
AT1G06750
AT4G21192
AT1G44542
AT4G35420
AT3G58560
AT2G34315
AT5G54165
AT4G13630
AT5G66650
AT5G06790
AT5G08280
AT2G15570
AT5G67420
AT2G26400
AT1G69610
AT1G10150
AT5G65780
AT3G52840
AT3G47300
AT4G00540
AT4G13780
AT1G78870
AT3G47965
AT5G47640
AT2G05185
AT3G20800
AT4G25130
AT5G57380
AT1G31760
AT4G18780
AT3G04300
AT3G50990
AT2G43950
AT1G60970
AT5G63750
AT2G30615
AT1G68000
AT1G53830
AT2G35000
AT1G02390
AT1G29530
AT3G23170
AT5G65550
AT5G46640
AT3G44100
AT1G11750
AT5G42200
AT5G02630
AT1G76020
AT2G39110
AT5G47370
AT3G02555
AT4G00310
AT5G64552
AT3G56010
AT3G21640
AT2G37650
AT3G62130
AT5G07000
AT4G16130
AT3G08690
AT5G25890
AT5G58630
AT1G09920
AT3G28917
AT1G03687
AT1G76070
AT5G02110
AT4G32260
AT5G57870
AT5G67130
AT2G41750
AT4G12360
AT3G49420
AT5G15290
AT3G19160
AT4G25120
AT2G43350
AT3G08820
AT1G02660
AT2G21390
AT5G65430
AT1G67540
AT5G07930
AT4G12800
AT3G61310
AT1G76270
AT1G11400
AT5G02480
AT4G17600
AT4G13195
AT5G01420
AT5G01810
AT1G67320
AT3G19980
AT1G63290
AT3G24740
AT5G43822
AT4G28811
AT5G59070
AT4G12770
AT3G12610
AT2G05070
AT3G06590
AT5G67380
AT1G67070
AT1G31350
AT1G75840
AT5G55670
AT1G08280
AT1G80850
AT5G59470
AT5G58840
AT5G45370
AT3G09260
AT2G48020
AT1G66200
AT4G11360
AT5G30490
AT2G16430
AT2G25210
AT3G53930
AT1G57870
AT3G17450
AT5G57350
AT1G33811
AT1G60060
AT4G17020
AT3G02875
AT4G03600
AT5G48380
AT4G36190
AT1G66860
AT1G52420
AT2G24140
AT5G11750
AT2G31345
AT1G30040
AT5G06530
AT4G21650
AT1G58270
AT5G43570
AT3G18780
AT3G49290
AT1G18880
AT5G66750
AT2G24630
AT4G11410
AT4G26660
AT4G27980
AT5G58060
AT2G17320
AT1G13960
AT1G12180
AT1G13230
AT2G01350
AT5G11110
AT4G00893
AT2G47070
AT2G01830
AT2G35110
AT2G41490
AT1G11860
AT4G28397
AT4G21670
AT2G32790
AT1G04960
AT3G05570
AT2G36590
AT1G29410
AT3G32980
AT3G11250
AT3G22950
AT1G69935
AT1G21560
AT5G05690
AT3G50500
AT3G11280
AT3G54650
AT5G61865
AT3G53240
AT2G05220
AT1G68110
AT5G42190
AT5G16370
AT1G29500
AT1G54260
AT4G36110
AT1G55660
AT3G59340
AT1G75620
AT1G05960
AT3G48760
AT3G53090
AT4G15850
AT1G29320
AT4G35350
AT2G28860
AT1G47278
AT1G79610
AT5G01730
AT1G21310
AT4G18520
AT5G53550
AT1G14030
AT3G01570
AT2G28430
AT5G43560
AT1G06560
AT1G17280
AT2G18900
AT2G37680
AT4G30470
AT5G35170
AT3G18524
AT1G67360
AT4G28020
AT3G20520
AT2G28840
AT1G62520
AT3G49270
AT4G32620
AT1G19140
AT2G20597
AT1G30825
AT2G19460
AT3G16340
AT1G35250
AT3G52190
AT3G18940
AT5G50750
AT4G27580
AT5G21170
AT5G47740
AT5G66590
AT1G74540
AT5G56380
AT1G43650
AT5G51070
AT4G15475
AT1G26930
AT3G13435
AT5G12220
AT1G68450
AT1G11925
AT1G15120
AT1G64150
AT3G60100
AT1G30750
AT1G08730
AT3G51790
AT3G07690
AT2G39350
AT5G59880
AT3G61300
AT3G27810
AT3G62590
AT3G22800
AT3G52300
AT1G14580
AT4G37020
AT1G03610
AT2G18240
AT2G40510
AT5G09330
AT3G15070
AT5G53310
AT3G43860
AT5G43185
AT2G43780
AT5G26830
AT4G11010
AT1G21200
AT5G13650
AT1G43245
AT1G53100
AT3G53170
AT5G03350
AT4G35680
AT2G38800
AT1G75350
AT2G44630
AT4G31620
AT3G43270
AT5G24840
AT2G29470
AT5G56840
AT1G56250
AT1G67910
AT1G29200
AT1G10830
AT3G15150
AT1G56100
AT3G12350
AT4G38180
AT3G02920
AT2G27040
AT4G14103
AT2G10970
AT4G25910
AT3G02630
AT2G06025
AT2G39670
AT3G23620
AT2G22870
AT2G04031
AT3G43930
AT5G41130
AT4G14910
AT5G24318
AT5G41650
AT3G21070
AT4G33030
AT2G32700
AT2G24790
AT1G78910
AT5G36960
AT3G16400
AT4G21250
AT4G12340
AT3G56810
AT5G42230
AT3G10870
AT5G65687
AT2G35910
AT2G06925
AT5G06320
AT2G39360
AT5G15265
AT4G01280
AT5G15450
AT4G18210
AT3G24315
AT2G31081
AT5G47040
AT3G01710
AT3G22560
AT1G74280
AT5G61970
AT4G00030
AT5G20060
AT3G53050
AT1G10590
AT1G13910
AT1G30540
AT4G23080
AT2G41680
AT5G25040
AT4G20880
AT5G47930
AT1G66960
AT5G23660
AT5G41040
AT4G32840
AT5G64341
AT5G64850
AT3G52720
AT1G07985
AT1G12420
AT1G73530
AT5G50230
AT4G30390
AT2G30020
AT2G16860
AT1G33810
AT5G66180
AT3G20650
AT5G51960
AT1G68220
AT1G74880
AT2G36680
AT5G52220
AT5G51120
AT1G60070
AT2G17350
AT5G59210
AT5G54530
AT1G76880
AT1G18190
AT3G08947
AT5G02680
AT4G25700
AT4G20920
AT3G62360
AT5G40520
AT1G05400
AT1G20490
AT5G46740
AT4G16265
AT3G47030
AT2G38770
AT5G27540
AT3G28600
AT1G62870
AT5G20010
AT1G57790
AT1G20180
AT4G24160
AT1G48970
AT4G16180
AT3G04720
AT3G55070
AT5G43790
AT3G19895
AT3G47290
AT4G13640
AT4G10120
AT1G02740
AT1G25220
AT4G02090
AT2G01450
AT2G46640
AT1G29900
AT1G14950
AT4G32080
AT3G58490
AT5G44100
AT2G40010
AT3G04360
AT1G49750
AT1G76080
AT4G29890
AT1G56290
AT5G52050
AT5G01400
AT1G33390
AT5G67390
AT5G19330
AT4G33565
AT3G49000
AT1G49770
AT3G03440
AT5G19060
AT4G21800
AT4G28720
AT2G38380
AT4G25020
AT4G24860
AT1G42440
AT5G07120
AT5G56452
AT2G37760
AT2G38550
AT4G04880
AT1G53510
AT2G02020
AT5G08080
AT2G36985
AT1G53450
AT5G62550
AT1G76620
AT2G44820
AT3G51300
AT2G39450
AT2G01900
AT1G49620
AT5G47750
AT5G53450
AT4G14000
AT1G44446
AT1G80410
AT1G26850
AT5G08120
AT1G04945
AT4G27570
AT3G52200
AT1G18670
AT3G49160
AT5G14450
AT3G07580
AT4G09830
AT4G26260
AT3G44880
AT3G21060
AT1G01180
AT5G01260
AT5G50820
AT3G58100
AT4G02780
AT5G01490
AT2G42230
AT1G03740
AT3G25170
AT1G02960
AT4G08810
AT1G21510
AT1G14345
AT5G66530
AT5G18920
AT5G42470
AT2G31880
AT3G56330
AT3G02050
AT5G06550
AT1G67660
AT1G31770
AT1G79850
AT3G02930
AT1G32583
AT1G23850
AT5G49665
AT4G33160
AT1G52720
AT3G13190
AT3G11240
AT1G75940
AT5G01020
AT1G15310
AT5G64410
AT5G45100
AT3G09220
AT4G11420
AT4G17340
AT1G27750
AT2G13960
AT1G14880
AT3G11720
AT5G59480
AT2G37170
AT4G02880
AT5G55507
AT2G36340
AT1G29260
AT3G21610
AT1G67760
AT2G25490
AT5G56460
AT1G61850
AT4G28530
AT2G17972
AT2G18030
AT2G41880
AT3G10340
AT1G10370
AT2G28830
AT2G42430
AT5G04270
AT5G14110
AT3G17650
AT4G03520
AT4G26940
AT1G15440
AT1G12140
AT4G25370
AT4G19680
AT3G29400
AT1G62981
AT3G52990
AT2G29680
AT4G30160
AT1G04120
AT2G30010
AT5G62600
AT1G09020
AT2G22430
AT4G28760
AT3G13445
AT5G27320
AT5G05330
```
