## Supplementary material for "A comprehensive map of preferentially located motifs reveals distinct proximal *cis*-regulatory elements in plants": ATTGTA_containing_gene_set.txt

```
#Occurences of ATTGTA between 35 and 111 (positions relative to the transcription start site)
#2511 sequences with ATTGTA in this interval
#12.21% of the sequences in promoter set with ATTGTA (set with 20573 sequences)
AT2G21620
AT3G28580
AT3G26650
AT2G25490
AT5G48950
AT4G35725
AT4G26090
AT1G75020
AT5G57380
AT3G49770
AT1G79600
AT5G02780
AT3G15680
AT1G10740
AT5G07420
AT4G38550
AT4G11660
AT1G73080
AT3G46290
AT3G06610
AT5G43140
AT5G59420
AT5G50335
AT5G15460
AT2G20410
AT1G30960
AT1G09660
AT5G64280
AT3G25882
AT5G25040
AT5G02680
AT2G32240
AT4G18470
AT1G76060
AT3G05650
AT3G25950
AT1G06750
AT3G50800
AT1G76090
AT4G19200
AT4G01280
AT2G35380
AT3G13320
AT3G48490
AT1G69400
AT4G32800
AT1G60240
AT2G36500
AT3G15770
AT5G01650
AT3G02570
AT4G22470
AT3G17830
AT5G28650
AT4G02680
AT3G63390
AT4G32980
AT2G41960
AT1G68760
AT1G75620
AT3G62950
AT2G36880
AT1G15215
AT5G20940
AT1G11230
AT1G20823
AT3G63530
AT4G01897
AT3G01060
AT2G28830
AT5G23690
AT5G35690
AT5G47370
AT3G02560
AT5G24510
AT3G12940
AT4G23660
AT5G67250
AT1G54160
AT5G36290
AT3G54500
AT5G26780
AT3G18190
AT1G80680
AT5G50720
AT5G61830
AT5G57780
AT5G55460
AT3G60360
AT5G66670
AT5G42600
AT3G50950
AT2G02130
AT2G42260
AT5G09462
AT1G30135
AT3G60500
AT4G32750
AT5G06150
AT5G18090
AT5G07510
AT1G17280
AT2G31190
AT3G06320
AT1G22330
AT1G31990
AT3G29780
AT5G51340
AT1G60783
AT2G10940
AT1G25290
AT4G02600
AT3G56600
AT5G61840
AT5G05480
AT4G11650
AT5G44000
AT3G16310
AT1G73350
AT1G22810
AT4G02460
AT4G01850
AT1G70790
AT5G55490
AT5G19320
AT3G61060
AT3G29090
AT5G51970
AT5G04620
AT4G18740
AT1G12290
AT5G03330
AT1G28335
AT5G17620
AT2G03200
AT1G54780
AT5G09290
AT2G40980
AT4G40090
AT3G57510
AT1G51620
AT1G74210
AT5G11750
AT5G44280
AT4G22550
AT1G21630
AT4G13030
AT2G23600
AT5G27950
AT3G29185
AT1G72610
AT5G50840
AT4G30860
AT3G19240
AT1G77760
AT5G52040
AT2G25660
AT4G32640
AT3G29160
AT5G08750
AT2G22122
AT4G23930
AT4G11080
AT5G02110
AT2G20950
AT5G09225
AT1G78915
AT5G36940
AT3G09220
AT4G10950
AT3G05890
AT5G52580
AT1G16490
AT1G66210
AT1G64340
AT3G03930
AT5G46680
AT5G64760
AT1G71960
AT1G14890
AT3G21260
AT3G03340
AT2G31990
AT2G32885
AT3G06150
AT1G30240
AT2G17280
AT1G10720
AT5G67260
AT5G39660
AT2G30110
AT4G37550
AT3G53720
AT3G49740
AT2G33980
AT3G52050
AT4G14870
AT5G50780
AT4G31380
AT2G36485
AT1G22060
AT5G49920
AT5G03130
AT5G17570
AT4G24110
AT5G40330
AT1G52565
AT4G17370
AT2G43490
AT2G43370
AT5G05560
AT1G77260
AT2G24645
AT5G56500
AT2G47400
AT1G03770
AT4G23190
AT5G25520
AT2G38610
AT3G16280
AT4G14280
AT2G14460
AT2G38730
AT2G25737
AT5G27760
AT4G36530
AT5G60300
AT1G17820
AT1G10490
AT1G18040
AT3G61640
AT2G26810
AT4G10320
AT1G12240
AT2G01630
AT1G09770
AT1G72250
AT3G61160
AT1G52830
AT3G23280
AT1G66980
AT1G14240
AT2G40320
AT3G16340
AT1G67340
AT3G49660
AT5G50565
AT5G58030
AT1G68410
AT5G19350
AT4G18930
AT5G26980
AT5G64667
AT2G23460
AT3G03120
AT4G21930
AT4G25120
AT1G08590
AT5G41080
AT2G35230
AT4G28395
AT1G74088
AT2G16860
AT1G53780
AT4G16165
AT2G35800
AT4G00850
AT5G57160
AT5G58130
AT5G51070
AT3G47040
AT5G14700
AT1G28650
AT5G01090
AT3G46280
AT5G47770
AT4G37670
AT5G04347
AT1G77920
AT4G17070
AT1G34120
AT2G47550
AT1G70700
AT5G20170
AT3G14910
AT5G28610
AT2G25180
AT5G03520
AT5G64780
AT5G23760
AT4G02030
AT5G13530
AT1G07980
AT5G25770
AT4G16670
AT3G47833
AT2G17260
AT2G31930
AT3G07460
AT4G37530
AT4G14723
AT5G17760
AT5G63800
AT4G28680
AT3G44330
AT2G45670
AT1G09700
AT1G07130
AT1G11572
AT1G60710
AT3G20557
AT5G11080
AT3G59330
AT5G05470
AT3G06778
AT3G20390
AT4G21190
AT2G40435
AT4G29380
AT4G30650
AT2G18340
AT1G68890
AT4G32500
AT5G56640
AT1G08125
AT3G52150
AT1G62960
AT1G29060
AT4G34430
AT2G21250
AT1G34245
AT2G44600
AT4G33470
AT1G32220
AT2G27389
AT1G26945
AT5G53500
AT5G42520
AT2G35780
AT2G36330
AT5G01230
AT4G15920
AT3G59670
AT5G55220
AT2G38700
AT3G03220
AT5G35100
AT5G52870
AT2G30105
AT3G54510
AT2G33600
AT1G22900
AT5G44730
AT2G26850
AT4G38690
AT4G15550
AT5G58430
AT1G47840
AT2G16400
AT1G51380
AT2G39290
AT2G01470
AT3G08620
AT4G37310
AT5G10690
AT1G53520
AT4G31790
AT1G06460
AT5G13750
AT2G18390
AT4G34950
AT1G21864
AT1G01060
AT1G08570
AT3G23690
AT5G19790
AT5G01830
AT2G02770
AT3G15220
AT5G38990
AT1G05630
AT5G59470
AT1G18480
AT1G12730
AT1G30825
AT2G32010
AT5G14340
AT5G10620
AT1G68790
AT2G24140
AT3G04950
AT3G07690
AT1G64550
AT5G15940
AT1G22050
AT5G05230
AT1G28270
AT1G05200
AT4G35250
AT1G02980
AT2G35155
AT2G25780
AT5G43518
AT1G58280
AT2G23755
AT4G29740
AT1G03180
AT3G47675
AT5G43860
AT1G16350
AT5G43750
AT4G25900
AT2G36430
AT5G20510
AT2G28720
AT5G61430
AT4G10000
AT3G16290
AT3G22760
AT2G41225
AT1G20060
AT5G58120
AT5G16340
AT3G14100
AT5G48060
AT4G33270
AT2G30750
AT3G17450
AT2G24490
AT1G70985
AT5G59060
AT3G05320
AT1G13810
AT2G41860
AT1G29179
AT1G10660
AT1G25230
AT3G17750
AT2G35940
AT5G60120
AT4G39240
AT1G59600
AT5G66320
AT5G07340
AT2G22860
AT1G29920
AT1G54650
AT4G38400
AT1G51140
AT2G42310
AT3G21670
AT1G75400
AT5G66230
AT5G07320
AT5G09680
AT4G13640
AT1G09430
AT1G12620
AT3G05880
AT5G08720
AT3G20015
AT1G04230
AT1G61000
AT1G64450
AT4G03120
AT5G17300
AT1G25490
AT4G00720
AT2G45510
AT4G39150
AT1G58055
AT5G49320
AT3G22470
AT4G33666
AT4G08700
AT1G13245
AT4G10800
AT1G52340
AT3G63510
AT2G19640
AT1G75660
AT2G37260
AT4G01650
AT1G12480
AT4G15340
AT1G15320
AT4G37280
AT3G05670
AT1G22370
AT4G19700
AT1G47485
AT5G50440
AT4G32030
AT3G24650
AT2G22970
AT5G22480
AT2G16630
AT1G64680
AT3G45710
AT1G62620
AT5G15270
AT1G08980
AT2G22430
AT2G22795
AT2G47010
AT5G19030
AT5G53420
AT1G30530
AT4G13370
AT3G02150
AT1G15220
AT2G02750
AT5G25360
AT2G28370
AT3G56680
AT5G24420
AT4G25700
AT5G19300
AT5G64940
AT5G52830
AT5G55180
AT3G53940
AT4G11600
AT2G46930
AT4G31610
AT3G06200
AT1G76620
AT5G19570
AT4G18460
AT1G12110
AT3G24430
AT5G28830
AT1G30972
AT3G48140
AT4G28730
AT2G30395
AT3G51090
AT1G56680
AT1G65370
AT2G23940
AT4G39350
AT4G16970
AT4G30690
AT1G59940
AT5G26667
AT2G17990
AT1G65910
AT1G76080
AT5G20250
AT5G08280
AT3G28830
AT2G17320
AT1G04380
AT4G17785
AT2G42280
AT5G57230
AT3G05840
AT4G38330
AT3G59570
AT4G00350
AT4G01670
AT3G07380
AT4G18120
AT4G39840
AT1G04670
AT2G33830
AT5G60520
AT5G39960
AT5G61770
AT1G17860
AT5G62320
AT1G72010
AT3G49960
AT1G52230
AT3G01160
AT5G20810
AT3G05165
AT4G11830
AT1G20160
AT4G34590
AT4G00893
AT5G47610
AT5G07080
AT3G12610
AT5G19220
AT4G22560
AT3G02300
AT4G15160
AT4G09180
AT5G39940
AT5G51980
AT5G41590
AT3G46550
AT3G24280
AT5G49360
AT2G30310
AT1G74830
AT3G11850
AT4G11910
AT1G69170
AT1G26330
AT4G19010
AT5G24410
AT5G67550
AT5G53960
AT2G38080
AT5G21170
AT2G28400
AT3G04030
AT3G48390
AT4G20095
AT3G30390
AT5G53870
AT2G24040
AT1G17550
AT3G20420
AT3G20040
AT3G54826
AT5G50030
AT5G67060
AT5G15880
AT1G29950
AT1G58848
AT5G09460
AT3G15080
AT5G53900
AT1G10920
AT3G05410
AT5G35180
AT4G26701
AT5G04430
AT2G40380
AT5G58760
AT1G29260
AT2G15010
AT1G18880
AT5G67160
AT1G58330
AT3G45960
AT1G72680
AT5G39360
AT1G08960
AT1G28600
AT4G11800
AT3G19530
AT2G30615
AT4G37980
AT3G22150
AT1G61563
AT4G14815
AT2G40120
AT5G50200
AT2G43560
AT5G44800
AT5G02800
AT5G18050
AT5G19900
AT1G49360
AT4G01350
AT2G35100
AT1G20540
AT4G37295
AT5G04270
AT3G02360
AT5G23580
AT1G68390
AT5G02160
AT4G13530
AT1G53480
AT2G45500
AT3G06210
AT3G42670
AT1G55120
AT4G28020
AT1G54000
AT2G26970
AT3G62110
AT5G01990
AT3G23080
AT1G28050
AT4G02620
AT1G14920
AT4G12440
AT5G01190
AT3G13870
AT2G05160
AT3G59020
AT2G40900
AT1G28815
AT3G58560
AT1G08290
AT4G30330
AT1G07450
AT4G26900
AT2G14860
AT3G08930
AT4G18370
AT5G53570
AT1G62770
AT3G62140
AT2G41750
AT5G46950
AT5G04050
AT5G17230
AT1G02790
AT3G19180
AT2G45110
AT1G80870
AT5G66290
AT3G50500
AT3G23790
AT4G32290
AT5G25760
AT3G11910
AT3G33520
AT3G09020
AT4G34500
AT5G08270
AT3G15380
AT5G01730
AT1G23050
AT3G50150
AT2G25940
AT5G43980
AT5G42470
AT5G13260
AT2G37360
AT2G21120
AT2G29360
AT5G64640
AT4G24430
AT2G20835
AT2G03090
AT1G44970
AT2G45920
AT5G35732
AT3G09032
AT1G63700
AT5G18010
AT4G15330
AT1G34380
AT3G55470
AT1G61770
AT5G13930
AT4G37000
AT1G27850
AT1G66960
AT3G61870
AT5G45370
AT1G28327
AT1G63030
AT3G62660
AT2G44270
AT2G23270
AT3G01070
AT2G24450
AT1G12470
AT4G10613
AT4G28690
AT5G25060
AT1G75410
AT2G35900
AT5G08250
AT5G66690
AT3G19810
AT3G06820
AT5G15160
AT5G48410
AT5G06530
AT4G11300
AT3G59150
AT1G63430
AT1G68650
AT1G09460
AT1G11670
AT3G12650
AT3G43120
AT4G23840
AT5G03040
AT2G04925
AT3G45242
AT2G37040
AT4G14540
AT2G36370
AT2G41830
AT3G15720
AT1G69120
AT5G26880
AT5G25630
AT2G03260
AT1G64180
AT4G36800
AT5G20270
AT1G68010
AT2G37750
AT3G46450
AT1G54820
AT3G18430
AT1G31480
AT4G38630
AT5G06310
AT3G23070
AT2G25625
AT5G18110
AT4G21745
AT1G70330
AT3G45460
AT1G58250
AT4G15800
AT3G48700
AT2G01350
AT1G53645
AT3G46890
AT2G44520
AT3G49601
AT3G58620
AT5G24810
AT5G17350
AT4G34588
AT2G46490
AT3G20250
AT1G71720
AT1G27340
AT3G52370
AT2G01410
AT5G17780
AT2G45750
AT3G60450
AT4G23470
AT2G18230
AT4G18330
AT2G34510
AT4G09980
AT3G10620
AT5G49690
AT5G07930
AT1G14455
AT1G74780
AT2G30810
AT1G11280
AT5G37680
AT4G35210
AT5G58870
AT1G34300
AT5G22540
AT3G15850
AT1G71680
AT4G34138
AT1G79660
AT1G73530
AT1G61566
AT1G17720
AT4G36410
AT5G18490
AT1G60060
AT4G15396
AT1G55140
AT1G57990
AT1G68795
AT2G31940
AT1G33102
AT4G19040
AT3G02510
AT2G18915
AT5G23370
AT5G03140
AT3G52600
AT4G01150
AT1G29790
AT5G02260
AT5G27270
AT4G11220
AT1G77300
AT5G45340
AT5G06320
AT5G47640
AT1G71240
AT5G62710
AT3G58200
AT5G36250
AT2G18910
AT5G25540
AT1G47250
AT1G51540
AT1G28250
AT2G37980
AT3G02720
AT5G19120
AT2G32520
AT1G76050
AT5G62980
AT3G30720
AT5G08120
AT5G47850
AT1G54840
AT5G49448
AT5G47040
AT1G49010
AT4G27250
AT2G19650
AT1G43890
AT1G52680
AT3G22180
AT3G15280
AT3G27430
AT5G13550
AT3G26782
AT1G28090
AT1G12010
AT5G11770
AT2G04850
AT2G11000
AT1G29730
AT5G20935
AT4G08940
AT3G09640
AT4G23400
AT3G12990
AT1G19660
AT4G13720
AT5G45280
AT4G10720
AT5G12260
AT5G66985
AT1G10500
AT2G22800
AT1G75690
AT3G56850
AT3G50990
AT3G12720
AT3G27000
AT5G06690
AT4G11740
AT1G48460
AT3G20460
AT3G15990
AT4G32570
AT3G55677
AT3G45070
AT3G08970
AT1G59740
AT2G33700
AT1G01540
AT5G16920
AT3G52160
AT3G19280
AT3G55490
AT1G28530
AT1G08210
AT2G34750
AT3G22780
AT5G51960
AT3G50960
AT5G54830
AT5G26310
AT5G03860
AT1G14150
AT3G58090
AT2G06255
AT5G47800
AT3G54720
AT1G60410
AT3G18165
AT2G31170
AT5G60620
AT1G16320
AT1G31860
AT2G36750
AT3G18200
AT4G33180
AT4G26080
AT4G12640
AT2G18500
AT4G21120
AT5G16620
AT4G39560
AT1G53800
AT2G02220
AT3G29290
AT2G31680
AT5G24750
AT1G75250
AT1G02450
AT5G15581
AT3G56010
AT5G42010
AT1G50270
AT1G15060
AT2G32270
AT2G05753
AT1G72360
AT2G10970
AT4G37520
AT4G01950
AT2G20270
AT5G61250
AT2G35620
AT3G24255
AT2G04845
AT2G27180
AT1G79410
AT1G56600
AT5G01710
AT4G15500
AT4G18750
AT2G42360
AT1G08050
AT1G08730
AT5G47250
AT1G70350
AT2G20080
AT1G62200
AT4G12590
AT3G24240
AT4G25550
AT5G19260
AT5G07520
AT5G67590
AT2G06025
AT1G59860
AT4G40045
AT3G62720
AT1G26940
AT4G30290
AT5G54270
AT2G18150
AT1G14580
AT3G48670
AT3G44716
AT3G28510
AT5G05380
AT4G27960
AT2G42950
AT2G42720
AT4G20420
AT2G18710
AT1G50890
AT3G22660
AT1G15385
AT3G10250
AT3G24542
AT1G27750
AT5G23910
AT4G23990
AT1G66090
AT5G56180
AT4G21445
AT5G17440
AT2G47260
AT3G49620
AT3G11580
AT5G62850
AT5G65495
AT1G34150
AT3G24982
AT3G05970
AT1G50630
AT5G65090
AT4G22430
AT5G27970
AT3G50820
AT1G24062
AT2G32690
AT2G39000
AT1G05380
AT4G35520
AT5G08240
AT5G20900
AT1G80245
AT4G40040
AT4G15780
AT1G78120
AT1G78820
AT2G17950
AT3G24670
AT1G20190
AT1G72520
AT1G20300
AT3G55720
AT5G16280
AT2G40770
AT5G40710
AT2G21270
AT1G60220
AT1G29900
AT4G38850
AT2G34580
AT3G18940
AT4G29410
AT2G04100
AT1G74540
AT1G76650
AT5G48560
AT2G19750
AT5G49390
AT5G28770
AT1G10240
AT5G39040
AT3G04560
AT5G49450
AT1G54115
AT2G47900
AT4G14358
AT1G13250
AT2G23410
AT1G65150
AT4G28030
AT5G07380
AT3G12540
AT3G47960
AT1G78670
AT5G07550
AT4G35350
AT5G56680
AT5G04660
AT5G12200
AT5G58300
AT3G48590
AT1G60420
AT5G14000
AT3G46300
AT5G16080
AT5G11380
AT4G16270
AT5G48550
AT5G45710
AT4G35680
AT3G11830
AT1G08065
AT1G51340
AT1G76580
AT3G54520
AT2G48000
AT3G23670
AT1G72416
AT2G20150
AT2G47580
AT3G56220
AT4G00360
AT5G14530
AT1G66280
AT5G28919
AT1G10090
AT5G22860
AT3G50650
AT1G14345
AT5G45890
AT5G43930
AT1G11160
AT5G59450
AT2G34355
AT1G69680
AT3G32940
AT2G32130
AT2G35950
AT4G24560
AT2G04032
AT4G23820
AT3G58720
AT5G66950
AT2G36120
AT3G48760
AT4G04500
AT4G10500
AT1G35260
AT2G22420
AT3G26280
AT4G33160
AT3G26950
AT2G12280
AT1G72770
AT5G24920
AT2G26270
AT3G54100
AT3G13229
AT1G51220
AT3G27640
AT2G26770
AT2G36320
AT2G20310
AT1G74450
AT3G45840
AT1G22160
AT3G51790
AT2G20860
AT2G33590
AT2G41500
AT1G71010
AT3G11745
AT2G01810
AT4G36500
AT1G30110
AT5G44750
AT2G29390
AT5G08650
AT5G17380
AT4G18880
AT1G07720
AT5G02820
AT1G04850
AT4G15420
AT2G39760
AT2G35750
AT1G69620
AT2G19570
AT5G01050
AT1G03710
AT5G09463
AT3G05870
AT5G47780
AT2G22590
AT4G16265
AT3G01170
AT1G70840
AT3G55110
AT1G43770
AT1G35250
AT4G12750
AT3G03090
AT5G38435
AT1G67810
AT4G14465
AT1G26120
AT1G19490
AT5G12930
AT3G09110
AT5G60800
AT5G18420
AT2G32960
AT3G02260
AT5G25890
AT5G36810
AT1G68830
AT2G31920
AT5G56040
AT5G57570
AT5G54970
AT3G44280
AT4G15430
AT4G32630
AT5G65730
AT4G00165
AT5G62470
AT5G45360
AT4G16845
AT1G05670
AT4G33130
AT2G35658
AT1G17750
AT1G11710
AT2G06925
AT2G01900
AT1G21560
AT1G52070
AT5G04110
AT5G09461
AT2G42150
AT4G24960
AT1G03905
AT1G43580
AT5G60020
AT2G29540
AT1G27760
AT5G14130
AT2G32120
AT4G01000
AT1G02640
AT5G01600
AT2G39550
AT5G08350
AT4G13780
AT5G49220
AT3G03110
AT5G23940
AT3G12950
AT1G06450
AT3G20190
AT3G51700
AT4G29190
AT3G21960
AT2G27040
AT1G70160
AT3G01250
AT1G76100
AT1G23390
AT5G64930
AT5G22340
AT2G46770
AT3G45300
AT5G53150
AT2G37370
AT1G73010
AT2G36895
AT2G44820
AT3G55560
AT5G02090
AT1G48070
AT2G45700
AT3G26910
AT2G46400
AT3G20070
AT1G33420
AT3G06110
AT4G26555
AT2G22250
AT5G52200
AT3G02390
AT5G19000
AT1G69080
AT4G36930
AT5G14390
AT5G16310
AT1G11950
AT5G06260
AT5G27380
AT5G20490
AT2G22540
AT3G02940
AT4G09160
AT1G66850
AT1G25350
AT4G18210
AT1G69560
AT4G20330
AT4G00150
AT3G19895
AT1G07260
AT3G61960
AT5G48290
AT5G04090
AT4G28540
AT1G35460
AT1G75080
AT5G17020
AT4G24620
AT1G31650
AT3G18240
AT3G62160
AT2G32790
AT5G40670
AT2G47670
AT1G59990
AT5G66590
AT2G29560
AT1G66200
AT5G58410
AT1G20960
AT3G42725
AT5G25440
AT4G36390
AT4G01920
AT3G62270
AT5G57280
AT3G02555
AT3G51960
AT5G05640
AT1G18650
AT3G42630
AT1G66580
AT5G40810
AT2G43040
AT3G18780
AT5G51180
AT1G47980
AT1G67700
AT2G43950
AT1G54230
AT5G38980
AT3G17380
AT1G29951
AT1G25550
AT5G55565
AT1G34570
AT5G39830
AT1G30440
AT1G05410
AT4G17360
AT3G53780
AT5G48800
AT1G21000
AT4G09990
AT5G54930
AT1G60190
AT5G27280
AT1G12230
AT3G12130
AT3G63060
AT1G65390
AT4G31590
AT4G08170
AT3G57240
AT1G21660
AT1G54110
AT2G34330
AT5G25260
AT5G12010
AT2G38660
AT1G45231
AT5G45290
AT1G24400
AT1G74310
AT5G19850
AT3G07700
AT2G23690
AT4G32180
AT5G10920
AT5G16460
AT1G24580
AT3G25690
AT2G26730
AT5G50665
AT2G29320
AT3G45700
AT1G67440
AT5G06610
AT3G12480
AT1G06420
AT2G17840
AT3G18215
AT5G14640
AT5G46730
AT1G49540
AT3G22950
AT1G29800
AT5G58570
AT2G22980
AT1G02990
AT4G03298
AT2G36200
AT1G04800
AT5G67020
AT5G56210
AT3G24810
AT1G05577
AT5G42100
AT4G16880
AT3G19190
AT4G31780
AT4G21620
AT5G65940
AT2G04350
AT5G41220
AT2G39180
AT4G08160
AT4G01140
AT1G68310
AT3G49260
AT2G46240
AT3G15730
AT4G22305
AT3G20820
AT2G38580
AT3G16320
AT3G24068
AT1G71940
AT4G34480
AT1G47210
AT5G19160
AT3G12550
AT4G00955
AT5G60750
AT1G68350
AT4G18430
AT5G06110
AT5G35570
AT1G65580
AT1G29952
AT1G63770
AT5G52320
AT2G07687
AT5G06480
AT1G66470
AT5G36950
AT5G57625
AT1G20120
AT2G28960
AT4G21910
AT3G07420
AT4G31370
AT4G38760
AT5G52250
AT1G60010
AT5G51545
AT5G57400
AT2G19600
AT4G13130
AT3G61760
AT5G03690
AT5G05010
AT3G13680
AT3G13970
AT4G13220
AT1G15000
AT4G14270
AT5G24360
AT4G23940
AT5G42250
AT4G09500
AT1G78510
AT1G18670
AT1G28395
AT4G30790
AT4G16210
AT2G28870
AT2G35050
AT1G76380
AT3G01650
AT5G20280
AT2G16890
AT4G20860
AT3G27770
AT1G63300
AT2G38760
AT4G04775
AT2G33610
AT5G67200
AT1G27910
AT1G49050
AT3G13580
AT5G20020
AT3G13660
AT1G79390
AT1G22780
AT3G12300
AT5G28740
AT4G15850
AT1G06560
AT5G44690
AT5G16110
AT5G64730
AT1G79150
AT1G16705
AT4G13630
AT2G28740
AT4G21060
AT2G32760
AT3G20110
AT3G19200
AT1G62010
AT2G01490
AT3G04320
AT1G43710
AT5G57790
AT5G20630
AT5G01610
AT3G62730
AT5G06180
AT2G43310
AT2G01990
AT3G17680
AT4G18593
AT5G57560
AT1G13390
AT3G54090
AT3G20475
AT4G36710
AT3G55640
AT4G24540
AT5G59050
AT3G61370
AT3G16250
AT1G59970
AT3G28430
AT2G34870
AT1G55190
AT4G37020
AT3G14172
AT4G15563
AT1G71750
AT4G32790
AT1G05900
AT1G70780
AT3G25655
AT1G43020
AT1G06690
AT2G22720
AT1G34350
AT3G54190
AT3G59700
AT1G17960
AT4G01250
AT2G39510
AT2G38320
AT4G17890
AT1G54100
AT2G35680
AT5G61600
AT2G40820
AT4G14230
AT2G28160
AT3G05480
AT2G16880
AT3G26840
AT4G27830
AT5G15350
AT4G09466
AT1G78770
AT2G47710
AT5G22950
AT4G05100
AT4G19680
AT2G25620
AT5G59305
AT2G01680
AT2G03480
AT4G22970
AT1G75780
AT5G44980
AT3G05990
AT5G64100
AT5G55700
AT2G30270
AT4G24210
AT3G16950
AT1G51980
AT3G08770
AT1G55590
AT5G05730
AT2G29700
AT4G10300
AT4G09490
AT5G48790
AT4G28660
AT1G70280
AT1G20930
AT3G06895
AT4G05060
AT2G34520
AT2G39705
AT1G05400
AT5G30510
AT3G45240
AT4G14147
AT4G39403
AT2G46260
AT1G74300
AT3G12250
AT1G53903
AT1G67550
AT4G10210
AT3G09320
AT5G64560
AT5G57150
AT3G26085
AT5G15330
AT1G72150
AT4G03400
AT5G25415
AT5G26240
AT1G71830
AT1G68720
AT3G22942
AT3G56170
AT2G15730
AT3G48200
AT5G61720
AT4G34580
AT3G21510
AT4G19710
AT1G75630
AT2G37210
AT1G52260
AT5G56750
AT5G57840
AT3G14415
AT1G74050
AT5G64230
AT3G44990
AT5G24230
AT3G25870
AT5G35735
AT2G23370
AT3G53630
AT1G62170
AT3G05630
AT3G09940
AT5G51290
AT5G63230
AT1G66660
AT4G17030
AT4G18190
AT2G46000
AT1G77400
AT5G23890
AT5G15265
AT1G43560
AT5G60630
AT1G72550
AT2G17500
AT5G61240
AT1G34190
AT4G11840
AT2G41770
AT5G15180
AT5G57070
AT1G49620
AT3G25830
AT2G18860
AT5G17420
AT5G11390
AT5G10420
AT2G41460
AT4G31410
AT5G23360
AT1G04220
AT3G10650
AT2G43110
AT1G14870
AT4G39770
AT5G42440
AT3G43430
AT5G37730
AT5G15490
AT4G36515
AT3G11180
AT5G02550
AT4G39675
AT3G12980
AT1G03630
AT1G48610
AT4G13195
AT1G61890
AT3G57380
AT3G13222
AT3G10380
AT5G41120
AT4G25030
AT1G65430
AT3G18295
AT1G30540
AT1G67750
AT3G13662
AT4G36540
AT1G64380
AT1G21690
AT3G16940
AT2G26700
AT1G66140
AT3G02860
AT4G00370
AT2G31865
AT4G18395
AT3G46940
AT4G38180
AT5G01960
AT2G44590
AT3G24510
AT2G03420
AT5G16360
AT5G48630
AT4G12120
AT5G48620
AT3G05090
AT3G62080
AT1G76410
AT1G31440
AT3G52120
AT3G10030
AT4G10730
AT1G29500
AT3G19480
AT3G51410
AT1G70590
AT4G40060
AT2G22070
AT1G75750
AT4G39860
AT5G28290
AT5G03930
AT1G36370
AT4G15545
AT1G78830
AT4G28840
AT1G10150
AT2G42820
AT1G67000
AT1G29820
AT4G24400
AT1G69490
AT2G27360
AT1G73020
AT1G17520
AT4G20325
AT1G17810
AT3G52990
AT1G13770
AT5G56710
AT3G01513
AT3G06760
AT5G47650
AT5G48350
AT1G79940
AT5G61790
AT5G43600
AT4G25300
AT1G53090
AT3G51730
AT1G73770
AT4G31910
AT4G10120
AT3G51895
AT4G31480
AT4G39210
AT5G65050
AT1G53885
AT1G33610
AT1G65410
AT2G27000
AT5G52990
AT1G56423
AT4G14000
AT3G03560
AT5G13590
AT2G38010
AT5G24090
AT1G53620
AT3G03010
AT1G06220
AT4G22890
AT4G00890
AT3G01230
AT1G44608
AT3G55050
AT2G44040
AT4G33400
AT5G46920
AT1G77530
AT3G18110
AT5G18020
AT5G44582
AT5G18525
AT1G13900
AT1G75350
AT1G28470
AT5G36120
AT3G07390
AT1G20560
AT1G24100
AT1G62870
AT5G65810
AT2G10930
AT5G53930
AT1G09510
AT2G29060
AT3G10040
AT2G03740
AT3G22300
AT1G67150
AT1G31720
AT5G07500
AT1G56580
AT5G65060
AT1G53230
AT5G01260
AT3G07990
AT3G20370
AT5G15450
AT1G76952
AT2G44380
AT5G62500
AT1G33475
AT5G40630
AT4G34280
AT4G29100
AT3G55460
AT5G44380
AT1G12250
AT5G66250
AT1G72420
AT4G37920
AT5G04260
AT1G64300
AT3G57430
AT2G17305
AT3G02690
AT5G17610
AT4G28720
AT2G23180
AT1G15780
AT4G34260
AT5G63500
AT5G07980
AT4G13615
AT1G26930
AT5G10770
AT1G29660
AT5G51640
AT2G26470
AT4G36010
AT4G04910
AT3G44735
AT2G33750
AT4G35780
AT2G47590
AT5G18540
AT2G24460
AT5G14760
AT5G43560
AT1G04710
AT3G13190
AT1G02890
AT2G21400
AT5G64950
AT5G42370
AT5G22050
AT2G01340
AT1G64060
AT1G61480
AT4G39960
AT3G05050
AT4G30150
AT3G54360
AT5G49900
AT1G05600
AT5G02830
AT3G15830
AT3G22260
AT1G35510
AT1G11590
AT3G05360
AT5G46790
AT2G14560
AT3G29200
AT1G13210
AT1G66020
AT3G07195
AT4G02390
AT5G26180
AT4G19380
AT3G26830
AT4G16760
AT3G12890
AT3G15500
AT3G03610
AT5G63050
AT4G39610
AT1G43700
AT5G11260
AT2G24790
AT4G28290
AT5G64810
AT4G27580
AT4G16340
AT3G11800
AT3G11630
AT1G78090
AT2G42180
AT2G47460
AT1G75520
AT5G25840
AT2G18240
AT2G37650
AT1G02970
AT1G74770
AT3G62330
AT2G36724
AT3G52850
AT3G49320
AT1G04210
AT4G13210
AT4G32272
AT1G75640
AT1G31910
AT3G13224
AT5G37750
AT1G25275
AT2G18030
AT1G14760
AT2G03830
AT1G20780
AT5G60050
AT4G09467
AT3G55580
AT5G19510
AT1G76020
AT3G47420
AT2G34390
AT5G66530
AT2G40520
AT5G49550
AT5G51190
AT1G54970
AT5G20710
AT1G01960
AT1G78380
AT1G66080
AT2G34340
AT2G23470
AT3G14850
AT5G38020
AT3G45760
AT5G22980
AT4G23080
AT1G23830
AT2G26800
AT5G47940
AT5G61270
AT5G43450
AT5G19880
AT3G18390
AT3G26020
AT5G18100
AT4G20400
AT2G20480
AT1G15590
AT5G64770
AT1G01600
AT3G46180
AT5G24200
AT5G16160
AT1G61980
AT4G14315
AT2G37720
AT4G31270
AT5G38290
AT1G49800
AT3G51390
AT3G03310
AT5G12480
AT3G56000
AT3G23750
AT1G19900
AT5G49630
AT3G54970
AT3G52860
AT3G22900
AT2G45520
AT4G08870
AT1G63470
AT1G23540
AT1G18773
AT1G26380
AT5G15130
AT1G33810
AT5G01020
AT3G49160
AT1G12770
AT4G12760
AT1G29830
AT4G20000
AT3G08860
AT1G27470
AT3G48310
AT3G18950
AT5G37720
AT1G68470
AT5G41260
AT5G56190
AT4G11290
AT2G38810
AT1G02305
AT5G48670
AT4G30400
AT2G41680
AT3G03750
AT5G39730
AT4G15975
AT2G46910
AT4G13250
AT3G50400
AT1G09970
AT5G40690
AT5G46630
AT1G54150
AT1G77120
AT1G20180
AT4G17010
AT1G16260
AT5G23120
AT5G65880
AT5G13140
AT3G54400
AT5G66540
AT1G18160
AT3G20898
AT5G22530
AT5G67500
AT2G46230
AT3G20230
AT3G44890
AT1G07940
AT5G18860
AT4G16590
AT2G17270
AT4G37300
AT1G52280
AT1G26220
AT2G42270
AT2G36840
AT1G57570
AT2G41740
AT1G11790
AT1G17540
AT2G18210
AT2G43750
AT1G13050
AT1G08280
AT2G12480
AT5G63225
AT3G24010
AT1G09470
AT3G55830
AT4G03290
AT4G14746
AT3G55040
AT4G22200
AT1G28590
AT5G26740
AT2G31800
AT5G46170
AT5G53550
AT1G04940
AT1G07120
AT1G52930
AT4G18130
AT1G20360
AT5G13000
AT4G37650
AT4G22850
AT4G15120
AT4G02380
AT5G19560
AT2G32580
AT4G27540
AT3G15356
AT3G55646
AT1G14315
AT1G07140
AT3G49220
AT5G07220
AT5G26220
AT3G15290
AT1G59870
AT3G05060
AT3G11030
AT4G18700
AT1G69720
AT5G26060
AT1G74055
AT5G07830
AT1G61590
AT5G24100
AT4G24590
AT1G07490
AT5G17640
AT5G54190
AT5G06380
AT1G13230
AT1G10360
AT3G07740
AT4G05590
AT1G27595
AT5G03420
AT2G26840
AT2G38550
AT4G26190
AT5G66070
AT5G49840
AT2G46200
AT1G74970
AT4G14020
AT1G23840
AT5G53030
AT4G28510
AT5G19170
AT4G33840
AT4G34400
AT1G73150
AT4G04790
AT5G60660
AT3G03100
AT3G47730
AT1G13910
AT2G26030
AT5G15140
AT4G18905
AT5G46940
AT5G23860
AT2G29490
AT4G15790
AT2G25190
AT1G68020
AT4G12530
AT1G52470
AT3G01240
AT1G01453
AT5G62740
AT5G45380
AT5G67230
AT1G67070
AT1G02850
AT4G23560
AT1G78010
AT3G07340
AT4G23890
AT5G51630
AT5G44660
AT4G13970
AT4G12450
AT3G06420
AT3G49370
AT4G10170
AT5G01712
AT4G36600
AT1G19370
AT5G16690
AT5G22820
AT1G67350
AT5G58600
AT4G28280
AT5G13810
AT1G14860
AT5G28500
AT5G56370
AT5G66920
AT1G70782
AT4G27640
AT5G46270
AT4G21840
AT1G15460
AT5G25800
AT2G24170
AT1G65845
AT5G15280
AT1G47497
AT1G18030
AT2G36680
AT1G66170
AT3G12080
AT4G22580
AT5G05600
AT3G48290
AT1G30515
AT4G22150
AT2G17820
AT1G21520
AT3G53570
AT4G20830
AT1G55960
AT2G47300
AT3G26290
AT2G43330
AT1G65700
AT1G08465
AT1G76030
AT5G36001
AT3G16565
AT1G65690
AT1G08310
AT1G77855
AT4G09464
AT1G20132
AT2G13370
AT1G01290
AT4G14130
AT2G29340
AT5G01810
AT1G04140
AT4G15765
AT5G01015
AT5G14060
AT1G30974
AT2G02630
AT3G15790
AT1G30500
AT3G02350
AT5G40230
AT2G47770
AT4G13790
AT4G04880
AT4G38220
AT3G02310
AT5G16610
AT3G16650
AT1G74370
AT1G15400
AT1G27070
AT5G46510
AT1G70680
AT4G13840
AT2G34230
AT1G55152
AT4G10330
AT4G15475
AT5G09900
AT1G17345
AT2G31070
AT2G43580
AT4G16563
AT3G45160
AT5G42240
AT1G75960
AT1G53830
AT4G24100
AT1G05680
AT1G61140
AT2G26490
AT5G53460
AT2G39460
AT1G27050
AT3G22850
AT5G17510
AT3G60200
AT1G70670
AT2G31740
AT1G14670
AT2G41670
AT2G39970
AT1G78780
AT5G15890
AT5G54370
AT1G78530
AT3G50830
AT1G63610
AT5G25350
AT5G56290
AT2G30766
AT5G55410
AT3G10400
AT5G18630
AT1G48830
AT4G16720
AT4G14030
AT4G38420
AT5G50530
AT5G19430
AT5G17830
AT2G16060
AT3G19570
AT5G24130
AT4G23180
AT1G20405
AT3G12070
AT4G15560
AT1G80360
AT3G22250
AT4G39030
AT3G47190
AT2G39490
AT5G59490
AT2G01880
AT5G65860
AT5G14270
AT2G46660
AT5G60720
AT5G14580
AT4G34630
AT2G47070
AT5G08520
AT2G46860
AT2G17750
AT5G58190
AT3G56410
AT4G27980
AT1G10600
AT5G61560
AT5G58900
AT5G39420
AT5G14020
AT5G05310
AT1G16540
AT1G15020
AT2G29720
AT2G16570
AT2G01830
AT5G08110
AT3G18220
AT1G77540
AT4G17550
AT3G60950
AT3G61300
AT3G11740
AT5G52120
AT1G08315
AT2G05810
AT3G19770
AT4G02580
AT5G58560
AT4G24610
AT1G17920
AT5G36910
AT1G70180
AT2G19560
AT5G26610
AT1G23900
AT2G30790
AT5G08050
AT5G18480
AT3G50860
AT4G30050
AT3G16840
AT2G45580
AT2G21940
AT1G70340
AT1G10820
AT4G31240
AT5G63440
AT1G65840
AT1G48110
AT1G10480
AT5G44620
AT2G46420
AT5G61760
AT2G19070
AT2G44630
AT3G17150
AT3G13360
AT5G37500
AT3G57540
AT4G35910
AT5G55507
AT1G09200
AT3G61180
AT1G43190
AT1G09050
AT5G35700
AT4G34320
AT1G14930
AT1G60790
AT2G40360
AT1G79820
AT1G62590
AT1G04550
AT5G53970
AT1G07473
AT4G10400
AT1G74860
AT4G27740
AT5G06700
AT1G53100
AT5G09320
AT4G22570
AT1G08920
AT5G57760
AT2G34357
AT4G31510
AT2G24640
AT2G01460
AT5G16150
AT4G03945
AT1G77880
AT5G65310
AT1G64610
AT4G32700
AT5G27650
AT1G52410
AT5G01410
AT4G11920
AT1G77180
AT1G32940
AT1G57765
AT2G46700
AT3G54650
AT5G62750
AT5G50180
AT3G49050
AT2G46390
AT5G15790
AT1G58170
AT1G04080
AT3G08030
AT5G02810
AT2G45290
AT1G05760
AT4G31990
AT4G02260
AT1G70710
AT5G66030
AT2G21160
AT2G35860
AT1G03960
AT2G46915
AT4G31670
AT3G44880
AT3G14940
AT3G52840
AT5G48210
AT5G50175
AT1G74900
AT2G24395
AT3G54490
AT2G17620
AT2G23380
AT2G37290
AT5G48360
AT1G21170
AT5G07530
AT2G30140
AT4G25560
AT2G45220
AT1G30170
AT5G67140
AT3G59360
AT1G13310
AT4G13280
AT2G34620
AT5G41130
AT3G56360
AT5G64120
AT4G18970
AT5G67130
AT3G07370
AT4G28440
AT3G14400
AT1G68180
AT5G03260
AT5G03660
AT3G28450
AT3G02950
AT1G11750
AT5G64750
```
