## Supplementary material for "A comprehensive map of preferentially located motifs reveals distinct proximal *cis*-regulatory elements in plants": ATTGTAA_containing_gene_set.txt

```
#Occurences of ATTGTAA between 16 and 117 (positions relative to the transcription start site)
#1171 sequences with ATTGTAA in this interval
#5.69% of the sequences in promoter set with ATTGTAA (set with 20573 sequences)
AT4G19200
AT1G08465
AT1G33340
AT3G42670
AT4G13130
AT4G32290
AT5G04430
AT4G38850
AT1G58848
AT3G25882
AT2G25780
AT1G49800
AT4G27960
AT1G43710
AT3G48670
AT1G13390
AT5G65060
AT2G16890
AT4G22430
AT1G16705
AT3G29090
AT2G23470
AT4G20860
AT5G55310
AT4G21910
AT1G25230
AT3G26280
AT5G04670
AT3G26220
AT4G13840
AT1G64550
AT5G66950
AT1G24405
AT1G20160
AT5G60450
AT3G13320
AT4G39210
AT1G76580
AT1G61260
AT3G26910
AT1G78090
AT4G15920
AT2G29490
AT5G24230
AT2G41225
AT2G30810
AT1G08280
AT4G10613
AT3G11740
AT4G13720
AT5G56750
AT3G02510
AT5G63500
AT1G75640
AT1G03905
AT5G01410
AT5G64640
AT3G19190
AT4G31670
AT2G25490
AT5G13870
AT3G24810
AT5G56500
AT5G22630
AT3G19895
AT1G05470
AT4G01660
AT2G02620
AT3G01980
AT1G75960
AT4G09464
AT1G05830
AT5G48620
AT5G17760
AT4G04880
AT5G18525
AT1G05600
AT3G33520
AT4G17030
AT3G52370
AT3G52850
AT4G34580
AT5G62320
AT1G70710
AT3G30390
AT1G76620
AT5G49360
AT3G12990
AT3G50170
AT4G10500
AT1G60010
AT4G22560
AT5G53500
AT4G00893
AT5G39040
AT1G03960
AT5G42800
AT3G49950
AT3G57730
AT5G49390
AT1G60783
AT1G65390
AT5G04270
AT3G03110
AT3G16840
AT5G07340
AT5G05640
AT4G33666
AT5G09680
AT3G20190
AT4G06744
AT3G03120
AT4G37670
AT2G31190
AT2G05632
AT5G15490
AT3G15080
AT4G19040
AT1G54920
AT2G41830
AT4G22200
AT1G71960
AT5G54930
AT2G32520
AT5G15581
AT2G26730
AT1G23830
AT3G54490
AT5G58030
AT1G17345
AT3G45300
AT1G20405
AT1G17720
AT2G32010
AT5G16130
AT3G27550
AT5G56040
AT1G14920
AT1G29800
AT5G21170
AT1G54000
AT1G61140
AT2G42780
AT5G39420
AT1G04940
AT5G09462
AT5G41080
AT1G14580
AT5G65050
AT2G45750
AT5G19170
AT2G05810
AT5G19880
AT5G42250
AT5G57700
AT1G04850
AT1G70670
AT1G05680
AT1G21170
AT5G19510
AT4G22580
AT5G45340
AT4G22745
AT3G50800
AT1G63610
AT2G37260
AT5G45290
AT4G23080
AT4G18210
AT5G48670
AT5G50030
AT4G23170
AT4G10720
AT4G15420
AT3G52840
AT3G11030
AT5G12960
AT1G01600
AT5G20280
AT3G24100
AT2G37210
AT2G40116
AT1G27695
AT4G28030
AT1G02850
AT2G39460
AT4G38550
AT4G23700
AT2G21940
AT1G69170
AT5G56452
AT4G35760
AT1G27050
AT3G53720
AT4G28290
AT4G19210
AT3G21750
AT3G28830
AT1G78380
AT5G15140
AT3G14172
AT5G17440
AT4G10170
AT5G24260
AT2G35780
AT5G42370
AT2G25180
AT4G32630
AT1G80410
AT3G55110
AT1G62200
AT4G18440
AT2G47580
AT5G46790
AT5G50565
AT3G06760
AT1G52070
AT2G17750
AT2G39550
AT3G01720
AT3G03100
AT4G12440
AT4G13250
AT2G29320
AT5G03040
AT5G58430
AT1G77400
AT2G11000
AT5G48360
AT1G11710
AT3G59700
AT5G02160
AT3G54530
AT2G27790
AT1G58170
AT5G16690
AT3G49645
AT4G19700
AT1G29730
AT2G40980
AT1G01860
AT4G28540
AT1G74450
AT5G66070
AT5G37720
AT3G48420
AT5G17420
AT3G02300
AT4G03290
AT3G62730
AT2G33700
AT5G23690
AT1G30515
AT3G56010
AT1G31720
AT1G20823
AT5G01650
AT4G35250
AT1G66580
AT1G14670
AT5G36250
AT2G18390
AT5G08720
AT1G52280
AT2G34390
AT5G55410
AT1G18870
AT1G22780
AT1G68350
AT1G20360
AT4G18460
AT2G43490
AT2G06520
AT3G01140
AT5G22540
AT1G20180
AT3G23790
AT5G59480
AT1G62960
AT1G31480
AT5G09460
AT3G50740
AT5G66670
AT2G43560
AT5G13750
AT2G39490
AT3G44990
AT2G34340
AT5G35180
AT2G14860
AT1G78780
AT1G01960
AT5G56210
AT4G02580
AT5G11080
AT3G49770
AT1G71010
AT5G19260
AT1G43560
AT1G62010
AT4G03205
AT1G67070
AT4G16880
AT4G21780
AT1G49540
AT5G23580
AT2G19070
AT5G17240
AT3G50390
AT2G02080
AT3G29200
AT1G04480
AT5G26667
AT4G01860
AT1G48610
AT2G23460
AT5G07980
AT5G55500
AT3G13222
AT2G14560
AT5G15280
AT1G65410
AT4G27830
AT1G03050
AT1G57765
AT4G24610
AT5G09320
AT2G39510
AT4G34590
AT5G53960
AT1G12240
AT1G14240
AT2G24450
AT4G17070
AT1G47840
AT2G17260
AT5G52320
AT3G45960
AT2G39000
AT5G25520
AT4G15417
AT5G38435
AT3G23080
AT3G29780
AT5G44420
AT2G47400
AT5G51290
AT3G60200
AT3G52600
AT5G55460
AT1G70985
AT5G45890
AT4G37310
AT1G60410
AT5G57380
AT1G13245
AT1G12110
AT2G36750
AT3G16350
AT1G60190
AT2G18240
AT3G15380
AT1G01290
AT4G29100
AT3G16290
AT4G28840
AT5G01830
AT2G34357
AT4G18470
AT3G49620
AT4G00840
AT2G40380
AT5G42440
AT1G17920
AT4G33840
AT5G24130
AT2G48000
AT1G10590
AT3G57240
AT2G39770
AT4G03400
AT2G24170
AT3G05870
AT5G64560
AT4G16970
AT3G16310
AT2G24460
AT5G44800
AT1G19490
AT4G19870
AT2G46660
AT1G72550
AT4G26080
AT4G01897
AT5G54190
AT4G11080
AT3G63510
AT5G39360
AT5G35690
AT4G00890
AT4G39610
AT5G65860
AT5G16310
AT4G15120
AT1G69490
AT4G40090
AT3G60440
AT4G27540
AT4G17890
AT2G01460
AT3G02950
AT2G22250
AT5G22480
AT3G43120
AT5G13020
AT5G03690
AT2G26840
AT5G08110
AT3G54880
AT5G15890
AT5G66270
AT1G03740
AT1G35250
AT2G24490
AT4G08867
AT3G15670
AT3G14100
AT2G32270
AT2G17990
AT4G36530
AT1G29260
AT1G27980
AT1G09470
AT1G07940
AT5G40470
AT2G46770
AT2G06925
AT4G04790
AT3G26085
AT5G63930
AT1G72520
AT5G20270
AT2G20260
AT5G07420
AT5G62470
AT2G38580
AT2G06255
AT2G29360
AT4G28680
AT5G23910
AT5G24200
AT5G41040
AT1G60710
AT1G75690
AT5G36290
AT1G27340
AT3G05880
AT3G22900
AT5G64780
AT5G10770
AT3G52050
AT2G22795
AT1G15950
AT1G55590
AT1G61210
AT1G57990
AT1G78510
AT5G66590
AT2G43370
AT5G12950
AT1G11230
AT1G76260
AT3G20250
AT4G15780
AT3G50150
AT3G08030
AT4G28280
AT2G40520
AT4G18700
AT4G18140
AT5G53870
AT5G55507
AT3G27640
AT1G56680
AT5G38830
AT2G33830
AT4G35910
AT3G14720
AT5G24920
AT5G35100
AT5G23760
AT5G28610
AT1G14315
AT5G17510
AT1G17870
AT4G00955
AT2G47670
AT3G24430
AT2G42950
AT3G23690
AT5G19300
AT1G51540
AT5G25415
AT5G50180
AT5G27650
AT1G21910
AT5G47920
AT5G53970
AT1G52830
AT1G62520
AT2G32885
AT3G56680
AT2G31070
AT1G47497
AT5G47930
AT3G02110
AT5G20170
AT4G20330
AT5G07220
AT5G65810
AT1G12250
AT1G74210
AT3G18295
AT2G29560
AT3G47960
AT3G62110
AT5G08250
AT4G18750
AT5G14390
AT1G21760
AT1G09510
AT5G38020
AT3G49220
AT4G24100
AT1G72970
AT3G49050
AT1G19090
AT1G77540
AT4G25230
AT2G40820
AT5G20490
AT5G59470
AT1G63470
AT2G42530
AT3G13360
AT3G22760
AT5G18540
AT5G05470
AT3G02390
AT5G56260
AT3G02260
AT5G48130
AT5G52250
AT3G44340
AT5G21950
AT2G30420
AT5G43518
AT1G05200
AT1G18030
AT5G15880
AT5G67250
AT1G17040
AT1G10740
AT5G14340
AT4G33960
AT1G20132
AT1G66070
AT1G05670
AT3G62270
AT5G16460
AT2G35260
AT1G76952
AT2G43330
AT1G52410
AT2G39690
AT5G13930
AT1G04550
AT2G17305
AT1G17240
AT1G20780
AT1G15385
AT4G11830
AT1G10490
AT1G47980
AT3G18390
AT5G01420
AT2G10930
AT3G09020
AT1G63300
AT4G23940
AT5G20810
AT5G61720
AT1G68650
AT4G22970
AT3G45070
AT1G23050
AT2G02750
AT3G02310
AT1G54650
AT1G53780
AT5G14110
AT4G16580
AT3G01230
AT1G65430
AT2G41740
AT1G62590
AT2G02740
AT3G53630
AT1G72420
AT5G60650
AT2G30800
AT1G64680
AT2G28720
AT3G06870
AT2G39970
AT4G09466
AT1G60420
AT1G70330
AT5G65090
AT4G18650
AT4G37280
AT4G36010
AT1G27910
AT5G28030
AT5G67590
AT3G23750
AT2G18710
AT3G50830
AT3G46290
AT2G03830
AT1G70400
AT2G26440
AT1G65840
AT2G35940
AT5G19120
AT1G18090
AT1G28700
AT1G49360
AT1G50630
AT3G58090
AT5G52180
AT3G22260
AT1G76270
AT5G63590
AT3G55600
AT5G11380
AT2G20310
AT5G40710
AT3G25870
AT3G23070
AT5G24810
AT1G29850
AT3G24982
AT4G30700
AT5G48140
AT2G42180
AT5G09461
AT1G17550
AT2G22430
AT5G48290
AT5G63225
AT1G61566
AT4G31270
AT2G43760
AT3G25950
AT3G21260
AT1G68720
AT4G03120
AT3G61640
AT2G34280
AT1G63770
AT1G25550
AT3G12540
AT1G11125
AT4G10950
AT3G15770
AT2G28870
AT4G33470
AT3G02720
AT3G11745
AT4G31240
AT3G49740
AT1G56600
AT3G54520
AT1G71830
AT4G01670
AT5G37680
AT1G09970
AT1G32550
AT1G32220
AT4G34320
AT1G67810
AT1G68310
AT4G25560
AT1G48110
AT5G09690
AT3G01170
AT4G16845
AT1G74055
AT3G15280
AT1G11590
AT2G17950
AT4G31910
AT5G44690
AT1G77300
AT3G05860
AT1G30110
AT5G15790
AT3G55720
AT5G47370
AT2G39705
AT3G04320
AT5G64813
AT5G15180
AT1G31910
AT3G50400
AT2G10970
AT5G50665
AT1G28400
AT3G21960
AT4G19010
AT1G68020
AT2G21400
AT3G05360
AT4G28020
AT5G14530
AT4G17370
AT1G43770
AT1G02475
AT4G34588
AT4G11920
AT4G36410
AT2G43750
AT5G51190
AT4G25860
AT1G12030
AT4G36390
AT5G26310
AT5G43560
AT3G50860
AT2G33590
AT3G61160
AT3G29035
AT2G35100
AT1G06220
AT4G38420
AT4G31590
AT1G12200
AT4G30290
AT5G03140
AT1G07490
AT1G08065
AT4G37520
AT3G20040
AT3G47965
AT2G26270
AT3G22780
AT1G69120
AT1G78530
AT5G05480
AT1G43020
AT1G32090
AT5G52040
AT2G17270
AT5G15800
AT5G25770
AT1G07473
AT2G28830
AT1G58055
AT4G16210
AT3G45710
AT3G15220
AT1G19370
AT3G05650
AT5G25040
AT5G19790
AT1G66140
AT3G60950
AT5G03860
AT4G13620
AT5G64750
AT3G58200
AT1G09200
AT1G27850
AT5G63050
AT1G28335
AT5G52830
AT1G26220
AT1G28050
AT5G07010
AT2G18210
AT4G11600
AT5G04347
AT1G17860
AT5G39830
AT1G47485
AT2G19640
AT4G39150
AT1G17520
AT5G46510
AT1G59970
AT2G20480
AT5G27610
AT4G25900
AT1G74880
AT1G70590
AT3G16250
AT4G34430
AT2G36330
AT1G06840
AT4G17550
AT2G19146
AT1G67340
AT1G42980
AT2G36200
AT3G14850
AT5G48980
AT5G06150
AT5G39320
AT3G01070
AT4G25120
AT4G27890
AT1G30135
AT3G48200
AT4G09500
AT1G63980
AT4G03298
AT5G57280
AT1G35230
AT5G41120
AT1G18040
AT3G48700
AT4G31510
AT5G67200
AT1G44608
AT4G00360
AT4G02680
AT3G17380
AT4G28510
AT4G40045
AT1G30972
AT5G13810
AT1G54230
AT2G20270
AT1G17750
AT5G03660
AT4G04890
AT3G06210
AT1G62620
AT5G15160
AT5G17620
AT5G13530
AT1G54120
AT1G30450
AT3G16280
AT4G34138
AT3G03240
AT1G64180
AT2G45220
AT3G13662
AT3G05020
AT4G03945
AT1G59990
AT4G37920
AT5G48385
AT5G53460
AT5G18020
AT4G11300
AT5G18050
AT3G56170
AT1G33420
AT4G20325
AT1G75410
AT4G17785
AT5G17380
AT5G50720
AT3G19180
AT4G30690
AT4G16670
AT3G32940
AT1G01540
AT1G78670
AT3G50500
AT2G40120
AT1G49820
AT1G28270
AT3G05990
AT4G14540
AT2G01470
AT2G23755
AT5G51960
AT2G01630
AT1G02980
AT5G41130
AT3G07740
AT4G11840
AT4G16563
AT3G15720
AT5G28740
AT3G15270
AT3G44716
AT5G60020
AT4G31610
AT1G29500
AT1G30974
AT2G36880
AT2G30410
AT5G64730
AT5G30510
AT4G35725
AT1G16350
AT5G57780
AT4G14020
AT2G37370
AT5G47940
AT2G23270
AT5G28830
AT2G30750
AT1G09660
AT2G16880
AT2G37650
AT2G33750
AT3G15620
AT4G19680
AT1G80240
AT3G61060
AT3G54500
AT1G10240
AT5G40690
AT1G18160
AT5G27380
AT3G21175
AT4G24210
AT3G23670
AT1G15215
AT5G07320
AT4G00895
AT5G37730
AT5G62850
AT4G28720
AT4G02380
AT1G71680
AT1G23900
AT4G36490
AT5G25350
AT1G29760
AT5G17350
AT5G08240
AT2G47070
AT1G20560
AT5G61830
AT1G62560
AT2G24395
AT5G19560
AT1G54840
AT4G24620
AT3G59020
AT3G13580
AT1G10360
AT2G41770
AT3G24510
AT5G50175
AT1G45229
AT4G12450
AT5G48060
AT1G58235
AT3G27770
AT3G10520
AT1G09460
AT5G24360
AT4G37300
AT4G23820
AT5G09463
AT1G61563
AT3G44880
AT1G77120
AT2G25970
AT5G17780
AT1G08210
AT3G20898
AT1G06690
AT5G63610
AT2G19750
AT2G22970
AT4G18930
AT5G03420
AT5G66030
AT5G05010
AT4G10730
AT4G23180
AT5G48575
AT1G32490
AT2G04305
AT2G25660
AT5G26780
AT3G53570
AT1G76410
AT3G03560
AT3G11550
AT3G22180
AT3G47190
AT5G02090
AT3G53940
AT1G30825
AT1G07130
AT3G02930
AT2G31920
AT2G28950
AT5G57760
AT3G42630
AT1G58060
AT5G19220
AT1G51140
AT3G56410
AT5G23940
AT4G37020
AT3G09640
AT3G12070
AT3G10250
AT3G18215
AT5G26710
AT4G09550
AT5G17370
AT1G07980
AT5G20630
AT5G03330
AT4G08870
AT5G04660
AT1G63700
AT3G20070
AT3G48160
AT3G46300
AT1G72770
AT1G76020
AT5G40810
AT1G73080
AT5G07500
AT5G03830
AT2G37290
AT5G46950
AT5G66690
AT1G31470
AT2G28740
AT1G10150
AT2G01830
AT5G17020
AT5G47770
AT2G38710
AT1G34570
AT5G22340
AT1G54970
AT4G14000
AT3G14910
AT2G34330
AT5G18930
AT4G12640
AT4G20000
AT1G43700
AT1G21690
AT3G48760
AT2G42280
AT4G34600
AT5G14020
AT4G14723
AT4G32700
AT1G49050
AT3G18430
AT1G61980
AT3G28450
AT3G23930
AT5G11390
AT3G07370
AT5G61840
AT5G27760
AT5G48550
AT2G40320
AT5G02110
AT1G04140
AT5G61070
AT3G02555
AT1G77920
AT3G05410
AT5G05730
AT2G15730
AT4G16165
AT5G18010
AT4G26555
AT5G25890
AT1G12810
AT2G42310
AT5G45800
AT2G01880
AT4G32030
AT4G10400
AT4G09467
AT2G25940
AT5G25460
AT2G37040
AT1G04080
AT5G25840
AT4G17010
AT5G01730
AT3G22350
AT1G54780
AT3G13229
AT3G44760
AT3G08620
AT1G23840
AT3G58560
AT5G57790
AT3G20110
AT5G01015
AT5G15265
AT2G19560
AT4G04850
AT1G10720
AT5G25760
AT5G24510
AT5G26240
AT3G15110
AT3G08860
AT2G31930
AT5G18480
AT5G60660
AT2G42270
AT1G75400
AT1G49960
AT3G16340
AT4G28660
AT5G60720
AT5G64810
AT1G12770
AT4G32500
AT2G23410
AT5G12200
AT5G64760
AT4G00370
AT5G59305
AT4G21840
AT1G52470
AT1G28470
AT3G03340
AT5G48800
AT5G61270
AT5G19850
AT5G12480
AT2G17140
AT5G25265
AT3G52860
AT4G29190
AT2G03090
AT2G36840
AT1G78770
AT3G60320
AT5G20580
AT4G21120
AT2G39040
AT1G36370
AT5G38290
AT2G35680
AT3G61870
AT5G17910
AT5G19350
AT3G06610
AT4G02650
AT4G39560
AT3G01650
AT1G77530
AT5G01610
AT5G64667
AT1G53090
```
