## Supplementary material for "A comprehensive map of preferentially located motifs reveals distinct proximal *cis*-regulatory elements in plants": ATTGTAAA_containing_gene_set.txt

```
#Occurences of ATTGTAAA between 19 and 60 (positions relative to the transcription start site)
#184 sequences with ATTGTAAA in this interval
#0.89% of the sequences in promoter set with ATTGTAAA (set with 20573 sequences)
AT3G21960
AT1G02850
AT1G28400
AT3G16840
AT5G17350
AT5G02090
AT1G70400
AT5G65050
AT5G04670
AT1G52470
AT1G04550
AT3G50150
AT2G33700
AT2G33590
AT3G60440
AT4G23700
AT3G54530
AT5G61270
AT3G01980
AT2G20260
AT3G10520
AT1G18870
AT1G30972
AT5G35690
AT5G04430
AT2G30410
AT3G60950
AT1G43560
AT5G13930
AT1G32090
AT1G09510
AT1G62010
AT1G33340
AT2G22250
AT3G11030
AT5G20810
AT5G15180
AT1G76260
AT4G16580
AT5G51190
AT5G36290
AT5G17370
AT1G50630
AT5G22340
AT2G41225
AT3G04320
AT3G05410
AT1G52410
AT5G24260
AT2G42780
AT5G10770
AT5G56040
AT5G48575
AT2G20270
AT2G11000
AT1G43710
AT3G50830
AT5G63930
AT5G06150
AT2G39770
AT5G64813
AT1G61260
AT4G02650
AT5G45340
AT5G26780
AT1G12240
AT5G24510
AT5G55500
AT3G23930
AT5G41120
AT5G12200
AT4G16670
AT3G22260
AT5G59480
AT1G31470
AT5G41080
AT4G12450
AT1G18030
AT5G37730
AT1G53090
AT2G43750
AT5G59470
AT5G47930
AT5G07010
AT5G04347
AT1G59970
AT4G18140
AT1G60010
AT4G19680
AT1G28270
AT3G25950
AT3G27770
AT1G76020
AT1G70590
AT3G48670
AT4G19210
AT2G19560
AT1G58060
AT5G45800
AT1G32550
AT1G49800
AT3G44340
AT1G55590
AT3G19180
AT1G51540
AT5G48800
AT1G62620
AT3G47960
AT1G47840
AT1G17240
AT4G20000
AT3G20190
AT1G54230
AT4G34138
AT2G24170
AT5G61720
AT1G29500
AT5G52180
AT3G57730
AT4G34320
AT4G00893
AT3G32940
AT1G31720
AT2G17750
AT2G39000
AT5G48130
AT1G12030
AT2G22970
AT1G64550
AT1G76410
AT1G54000
AT1G17870
AT1G54920
AT2G17140
AT2G17260
AT3G50740
AT5G14390
AT2G46770
AT5G63050
AT2G29490
AT1G58235
AT1G27850
AT5G11380
AT2G39705
AT5G60660
AT1G18040
AT4G03400
AT1G66140
AT1G77300
AT3G05020
AT1G11125
AT2G18240
AT5G15890
AT1G67070
AT3G22350
AT3G22760
AT1G76270
AT1G60710
AT5G25520
AT3G44760
AT5G18930
AT1G20405
AT3G24810
AT3G23080
AT5G20580
AT5G51290
AT1G05200
AT4G04850
AT4G10730
AT5G19880
AT4G35760
AT1G03960
AT5G13020
AT3G24510
AT4G32030
AT5G50720
AT5G19260
AT5G48550
AT2G29560
AT5G28030
AT5G47940
AT5G01830
AT5G01610
AT1G65430
```
