## Supplementary material for "A comprehensive map of preferentially located motifs reveals distinct proximal *cis*-regulatory elements in plants": ATTGTAAC_containing_gene_set.txt

```
#Occurences of ATTGTAAC between -15 and 115 (positions relative to the transcription start site)
#258 sequences with ATTGTAAC in this interval
#1.25% of the sequences in promoter set with ATTGTAAC (set with 20573 sequences)
AT1G23720
AT4G22745
AT3G28830
AT5G57560
AT4G39620
AT1G13390
AT4G18460
AT2G29320
AT5G15790
AT5G60650
AT5G15265
AT2G25690
AT3G58560
AT2G18210
AT5G56750
AT2G11810
AT1G60080
AT4G28280
AT5G22480
AT5G50175
AT4G36390
AT1G73080
AT5G09690
AT4G01860
AT4G30700
AT2G18400
AT3G47965
AT5G08720
AT1G36060
AT5G05480
AT4G13720
AT4G02380
AT5G27610
AT3G15220
AT2G14860
AT1G78510
AT4G35335
AT2G24450
AT1G09460
AT1G16350
AT5G58030
AT1G63090
AT1G33940
AT1G75400
AT5G19560
AT1G70985
AT2G24440
AT5G67250
AT5G56210
AT4G00955
AT3G03240
AT5G12960
AT4G16845
AT3G48160
AT1G09470
AT2G19146
AT1G10740
AT2G23460
AT5G12950
AT5G24130
AT3G23670
AT4G18470
AT5G13360
AT2G36750
AT4G29190
AT5G07420
AT1G10240
AT3G14910
AT2G41770
AT2G18710
AT1G28050
AT4G25580
AT1G28700
AT2G21185
AT1G23840
AT5G61070
AT2G01630
AT3G55030
AT4G31590
AT2G35100
AT5G21900
AT4G39150
AT1G51140
AT2G06925
AT5G07340
AT1G05960
AT5G16715
AT1G17550
AT5G64760
AT5G39420
AT3G15110
AT1G25550
AT5G49360
AT1G04850
AT5G64640
AT5G15800
AT1G10590
AT3G45770
AT3G08620
AT3G20898
AT5G53960
AT5G51960
AT1G27050
AT2G01470
AT3G27830
AT1G06690
AT1G64600
AT1G65390
AT5G08250
AT1G67810
AT1G74210
AT1G43770
AT4G21780
AT2G14560
AT3G10250
AT1G54650
AT1G35250
AT1G63770
AT4G35910
AT5G47920
AT5G05730
AT1G09660
AT1G49820
AT2G33750
AT5G41130
AT5G02450
AT4G39630
AT1G34570
AT1G12110
AT1G77760
AT4G19010
AT1G60420
AT4G28840
AT1G78380
AT5G19510
AT2G37650
AT5G17440
AT3G54880
AT5G66950
AT3G26280
AT2G48000
AT1G33420
AT3G03090
AT5G30510
AT5G15280
AT1G04940
AT1G64180
AT5G24360
AT1G63250
AT3G52050
AT3G48420
AT5G64750
AT2G21250
AT4G21220
AT5G44420
AT2G47670
AT5G14530
AT4G28290
AT1G52440
AT1G04080
AT2G32400
AT4G23940
AT5G23910
AT3G01230
AT5G21170
AT1G14315
AT1G35230
AT3G15670
AT1G23900
AT2G23640
AT3G25870
AT5G07320
AT1G74850
AT4G08867
AT3G16240
AT1G54380
AT3G27950
AT5G48360
AT1G54700
AT3G27660
AT3G16250
AT4G19870
AT2G38710
AT3G29035
AT4G20330
AT1G45229
AT5G18480
AT5G52320
AT1G66580
AT3G06610
AT5G25350
AT2G01460
AT1G29260
AT1G66070
AT4G34430
AT2G24395
AT1G28470
AT5G62850
AT5G55310
AT1G63470
AT3G48760
AT4G31670
AT5G38830
AT1G48610
AT5G17620
AT1G17345
AT3G49410
AT4G12720
AT5G01410
AT2G05810
AT5G01420
AT5G63590
AT4G28680
AT1G60710
AT4G17310
AT5G43518
AT2G18390
AT1G17750
AT1G64610
AT5G38290
AT1G78770
AT1G78780
AT1G31480
AT1G02475
AT4G23180
AT3G18215
AT3G44860
AT2G01530
AT5G47770
AT5G65090
AT4G18930
AT4G20325
AT2G34390
AT1G54780
AT4G39910
AT5G42800
AT1G47560
AT4G19700
AT2G30800
AT1G04140
AT5G25040
AT1G05670
AT1G68020
AT4G30690
AT4G24210
AT3G54520
AT5G05470
AT4G18210
AT5G16660
AT2G23470
AT4G14940
AT5G19350
AT3G13910
AT5G66070
AT3G20070
AT3G29760
AT5G20550
AT3G21260
```
