## Supplementary material for "A comprehensive map of preferentially located motifs reveals distinct proximal *cis*-regulatory elements in plants": ATTGTAAT_containing_gene_set.txt

```
#Occurences of ATTGTAAT between 12 and 128 (positions relative to the transcription start site)
#487 sequences with ATTGTAAT in this interval
#2.37% of the sequences in promoter set with ATTGTAAT (set with 20573 sequences)
AT3G22900
AT4G34590
AT4G31910
AT2G35260
AT1G08465
AT3G07370
AT1G12810
AT2G34280
AT2G33830
AT2G47070
AT4G23080
AT4G34588
AT3G50800
AT1G76620
AT1G67910
AT4G04880
AT2G06255
AT4G18210
AT4G31610
AT4G01410
AT4G26080
AT3G03560
AT2G26160
AT5G17510
AT4G29100
AT3G06870
AT1G75640
AT3G26085
AT3G07740
AT1G68310
AT5G62320
AT1G04480
AT4G01670
AT3G56010
AT1G03050
AT5G63225
AT1G01540
AT1G63980
AT4G01660
AT1G77540
AT4G11300
AT3G03110
AT4G08870
AT2G46660
AT5G21950
AT4G37520
AT1G69170
AT3G15380
AT3G49220
AT1G08210
AT4G00380
AT3G09640
AT1G38065
AT1G75960
AT5G65860
AT4G10400
AT5G08110
AT4G15120
AT1G47980
AT1G68400
AT1G29730
AT1G25230
AT4G10170
AT1G11230
AT5G23940
AT5G53870
AT3G20250
AT3G02555
AT4G28510
AT5G44690
AT3G09020
AT2G23410
AT4G02680
AT3G01230
AT1G32360
AT1G30110
AT5G61840
AT4G35250
AT5G09463
AT2G06520
AT3G49620
AT1G54120
AT1G61000
AT5G63610
AT5G53460
AT4G17030
AT4G09464
AT1G74450
AT2G31070
AT2G17990
AT4G23820
AT5G56460
AT3G30390
AT5G04270
AT2G42310
AT5G59305
AT3G01720
AT5G36250
AT3G33520
AT5G18540
AT4G33666
AT5G39830
AT1G75410
AT2G40550
AT5G39360
AT4G31510
AT5G14340
AT5G09320
AT2G16890
AT1G30135
AT5G54930
AT5G15140
AT5G09640
AT3G53630
AT4G25860
AT1G72770
AT1G71960
AT2G43490
AT3G15280
AT5G52040
AT1G71680
AT1G20360
AT5G66270
AT2G32270
AT5G20270
AT3G49950
AT5G26667
AT5G11930
AT2G41350
AT4G20930
AT5G09760
AT3G02930
AT5G09462
AT2G02750
AT1G70670
AT5G25840
AT1G75390
AT3G60320
AT2G36880
AT4G34580
AT4G15920
AT2G42280
AT5G40690
AT1G05680
AT5G65810
AT1G51550
AT2G41830
AT3G26110
AT3G44990
AT2G43560
AT2G26840
AT5G42440
AT4G11830
AT5G60450
AT3G60800
AT1G43700
AT3G49050
AT5G45320
AT4G00840
AT3G48200
AT3G45710
AT1G69120
AT3G59020
AT2G39490
AT5G25770
AT2G19640
AT3G02310
AT1G72550
AT4G20330
AT1G53730
AT3G02390
AT2G22430
AT1G49540
AT5G67590
AT4G38420
AT1G24405
AT5G47370
AT5G14110
AT1G75690
AT1G43020
AT5G48980
AT1G75388
AT2G32520
AT1G53780
AT1G09660
AT1G10720
AT4G00890
AT5G50665
AT1G20180
AT2G43330
AT4G28540
AT3G11740
AT5G03040
AT4G09550
AT2G03090
AT5G22540
AT2G24460
AT1G71830
AT3G18295
AT5G64667
AT1G62960
AT2G31345
AT2G34340
AT4G18440
AT4G15740
AT3G21250
AT4G09500
AT4G37300
AT1G63855
AT2G25780
AT5G12480
AT3G03100
AT3G50400
AT1G05830
AT2G45220
AT2G27790
AT2G41740
AT1G64680
AT3G49740
AT4G18650
AT4G09466
AT2G26400
AT5G20630
AT5G56452
AT4G03945
AT3G52370
AT3G53260
AT5G67200
AT4G15420
AT2G40820
AT1G61566
AT3G50500
AT5G38435
AT1G02980
AT4G04790
AT5G02110
AT1G80240
AT5G09461
AT4G38550
AT1G21910
AT1G58055
AT4G24610
AT4G14020
AT5G42250
AT1G60190
AT4G32290
AT5G25890
AT1G77530
AT4G40090
AT4G24100
AT3G50390
AT3G59700
AT4G25120
AT1G28335
AT5G26310
AT5G05640
AT1G20823
AT1G14920
AT3G48700
AT3G29780
AT5G46790
AT1G61563
AT1G05470
AT4G20325
AT3G52840
AT5G57790
AT4G19040
AT3G44716
AT5G66690
AT5G09680
AT5G16310
AT4G13840
AT5G43560
AT1G61210
AT3G08860
AT1G78530
AT4G15417
AT2G24490
AT5G40710
AT1G38131
AT5G23760
AT5G41040
AT4G25560
AT5G46950
AT5G08240
AT2G28950
AT3G03340
AT5G61830
AT1G08590
AT5G57700
AT5G50565
AT4G34600
AT1G36370
AT2G28720
AT2G20480
AT5G03660
AT1G56100
AT4G31240
AT4G02580
AT5G66030
AT4G02360
AT5G28610
AT4G38230
AT5G11080
AT4G32500
AT1G26220
AT5G19170
AT3G02260
AT1G19370
AT2G39040
AT2G35680
AT5G20490
AT1G56680
AT4G23180
AT1G27910
AT1G20560
AT4G27830
AT1G76952
AT1G17720
AT3G62110
AT2G18240
AT4G22200
AT2G15730
AT3G05990
AT3G02300
AT5G39040
AT1G27340
AT2G23270
AT2G28740
AT5G27650
AT4G09467
AT5G33340
AT2G20310
AT5G38020
AT1G23050
AT3G13320
AT5G17910
AT5G14020
AT1G32220
AT4G21910
AT2G43760
AT4G32450
AT5G60720
AT2G31930
AT3G16290
AT1G11590
AT1G14580
AT3G13360
AT1G20160
AT4G12440
AT5G56260
AT1G49360
AT3G49645
AT3G26470
AT4G13250
AT2G26440
AT2G40095
AT5G50030
AT1G77120
AT4G08350
AT2G39970
AT2G22795
AT1G71010
AT3G18430
AT5G48670
AT2G36200
AT2G42270
AT4G03205
AT5G03430
AT5G07500
AT5G24810
AT5G07220
AT5G25265
AT5G48385
AT3G55600
AT4G39560
AT2G19070
AT3G15270
AT2G35010
AT3G49770
AT1G07940
AT2G17950
AT3G57240
AT1G17520
AT5G17240
AT3G08030
AT3G27550
AT4G10613
AT2G01830
AT5G57280
AT1G80410
AT2G34357
AT3G50860
AT3G42670
AT3G50170
AT2G34330
AT4G17785
AT1G17920
AT4G37310
AT2G41880
AT5G13870
AT1G14240
AT4G25900
AT3G21175
AT5G50180
AT3G01070
AT3G05870
AT5G28830
AT4G11840
AT1G07130
AT4G40045
AT5G53970
AT5G40382
AT1G10360
AT3G13229
AT5G57760
AT2G39510
AT5G25760
AT4G19200
AT3G26220
AT4G01897
AT1G27980
AT5G03420
AT5G56500
AT3G60200
AT2G16880
AT1G15950
AT1G27752
AT1G29850
AT3G61190
AT3G15080
AT5G18525
AT5G24230
AT4G33840
AT5G49390
AT5G20280
AT2G42080
AT5G28740
AT3G14720
AT4G22580
AT5G43380
AT5G03860
AT4G17890
AT2G35110
AT5G35100
AT1G62520
AT1G62200
AT1G21690
AT4G27890
AT2G35940
AT5G22630
AT3G45070
AT5G05500
AT4G21840
AT2G40520
AT3G05880
AT2G38580
AT4G13550
AT1G76580
AT4G14723
AT4G24620
AT2G02740
AT1G03740
AT1G47497
AT1G68720
AT5G66670
AT4G13620
AT3G02720
AT1G30450
AT5G09460
AT5G25415
AT1G15385
AT1G52280
AT2G47400
AT2G03830
AT5G55507
AT1G32090
AT4G21120
AT5G01015
AT3G45960
AT3G62730
AT5G20170
AT2G25490
AT5G02100
AT1G18090
AT2G28870
AT2G36330
```
