## Supplementary material for "A comprehensive map of preferentially located motifs reveals distinct proximal *cis*-regulatory elements in plants": ATTGTAC_containing_gene_set.txt

```
#Occurences of ATTGTAC between 29 and 87 (positions relative to the transcription start site)
#327 sequences with ATTGTAC in this interval
#1.59% of the sequences in promoter set with ATTGTAC (set with 20573 sequences)
AT1G10090
AT5G60750
AT1G57765
AT5G01020
AT5G17610
AT5G51630
AT1G24100
AT1G08315
AT5G10620
AT3G05120
AT5G22530
AT3G09320
AT3G05970
AT5G11770
AT4G24540
AT5G41590
AT3G49160
AT2G03480
AT1G09510
AT2G43560
AT3G24240
AT1G30540
AT3G44280
AT3G54360
AT2G04032
AT5G57570
AT1G22330
AT3G05670
AT4G24400
AT4G02030
AT4G39770
AT1G35460
AT3G15680
AT3G54400
AT3G05630
AT2G32760
AT5G28770
AT2G35950
AT1G75520
AT1G67750
AT2G43310
AT5G24420
AT5G08750
AT5G08280
AT1G79600
AT2G46260
AT3G62330
AT1G02890
AT4G11080
AT2G34580
AT2G23180
AT4G15790
AT5G15450
AT5G51640
AT3G55580
AT5G66320
AT4G14746
AT3G54090
AT4G09490
AT1G03905
AT3G14415
AT5G58570
AT1G79150
AT2G47010
AT1G55190
AT3G02150
AT1G09700
AT4G37000
AT4G39860
AT2G46910
AT1G07140
AT1G50270
AT1G15320
AT3G55640
AT2G13370
AT5G53150
AT3G22850
AT1G72010
AT1G11280
AT2G38110
AT1G20060
AT1G68830
AT2G24140
AT1G08310
AT5G09900
AT5G65800
AT4G24110
AT3G13224
AT4G23930
AT5G46680
AT4G36600
AT5G66250
AT5G39960
AT5G16150
AT1G51580
AT1G59740
AT3G16340
AT5G22820
AT1G30530
AT1G70160
AT3G05165
AT2G01350
AT4G32640
AT1G74300
AT3G08930
AT3G01170
AT4G14147
AT4G34580
AT5G16920
AT3G07420
AT2G47400
AT4G09180
AT1G70780
AT5G12400
AT4G31990
AT5G65880
AT3G05480
AT1G17960
AT4G38180
AT3G11580
AT5G15130
AT3G58720
AT2G47550
AT5G06260
AT3G46450
AT1G08290
AT5G16160
AT4G22470
AT1G79660
AT2G18915
AT1G12230
AT5G20510
AT5G66290
AT5G57070
AT5G61160
AT3G47420
AT1G03180
AT2G18230
AT1G09770
AT2G37980
AT4G35520
AT5G08650
AT2G20860
AT3G12610
AT1G80680
AT5G08270
AT4G38760
AT4G10320
AT4G35210
AT4G34630
AT5G22050
AT1G74310
AT3G27430
AT5G19000
AT5G04900
AT4G21060
AT3G26840
AT2G01680
AT1G67440
AT1G18650
AT3G15290
AT2G46400
AT1G15215
AT5G66530
AT4G22150
AT5G19790
AT1G18773
AT1G03630
AT3G54190
AT1G25350
AT1G27595
AT2G38320
AT5G49900
AT2G29700
AT2G01990
AT5G64100
AT2G23270
AT5G49920
AT5G02800
AT5G53550
AT5G57840
AT1G64610
AT1G07120
AT5G15180
AT4G12590
AT3G05060
AT1G65845
AT4G14870
AT1G14860
AT4G30790
AT5G17300
AT5G43860
AT4G29410
AT2G37720
AT2G12280
AT5G52120
AT1G73770
AT5G23370
AT4G39960
AT5G11750
AT4G04500
AT5G48950
AT1G07260
AT1G51980
AT5G12010
AT5G45380
AT1G65070
AT1G02790
AT4G27980
AT2G22070
AT2G36895
AT3G20557
AT4G27580
AT1G75660
AT1G34245
AT5G62750
AT5G62710
AT4G15560
AT3G48490
AT1G27070
AT4G15396
AT2G45290
AT2G30110
AT1G08980
AT3G45240
AT5G25630
AT2G35230
AT5G24410
AT4G14130
AT3G56030
AT1G29830
AT1G30825
AT3G04910
AT5G09320
AT4G13790
AT5G03930
AT1G05760
AT5G07380
AT3G22470
AT3G02570
AT2G26490
AT1G70782
AT2G31940
AT1G05400
AT5G49320
AT3G01160
AT3G45242
AT3G56040
AT5G06180
AT4G39675
AT3G51730
AT3G05050
AT1G67550
AT4G32750
AT3G55050
AT2G17320
AT1G60240
AT3G26290
AT1G10480
AT5G65310
AT4G28440
AT1G15000
AT1G26330
AT4G34280
AT5G46630
AT2G23380
AT2G41680
AT3G12300
AT1G76380
AT2G26850
AT1G61480
AT5G52990
AT5G26180
AT4G32570
AT5G60120
AT1G72360
AT5G22860
AT3G51410
AT2G30766
AT3G17150
AT2G29390
AT4G13780
AT2G03260
AT3G29575
AT3G25830
AT1G16260
AT4G26550
AT5G48630
AT5G62740
AT2G46915
AT1G51140
AT4G31240
AT3G12940
AT2G36120
AT2G46420
AT5G05310
AT1G20132
AT1G35510
AT3G18940
AT5G24750
AT3G54100
AT1G78915
AT3G55830
AT5G61760
AT5G50200
AT4G33270
AT2G24040
AT3G25950
AT4G00850
AT5G05600
AT1G15400
AT5G03670
AT4G30150
AT3G12890
AT2G41670
AT1G56423
AT5G67500
AT1G71720
AT2G22720
AT1G70340
AT1G04220
AT1G13230
AT2G28370
AT5G43750
AT1G28530
AT1G64380
AT5G62980
```
