## Supplementary material for "A comprehensive map of preferentially located motifs reveals distinct proximal *cis*-regulatory elements in plants": ATTGTACA_containing_gene_set.txt

```
#Occurences of ATTGTACA between 20 and 80 (positions relative to the transcription start site)
#147 sequences with ATTGTACA in this interval
#0.71% of the sequences in promoter set with ATTGTACA (set with 20573 sequences)
AT1G51580
AT5G08750
AT5G15180
AT4G13790
AT1G25350
AT3G01170
AT5G24420
AT5G06260
AT1G60240
AT3G47420
AT4G10320
AT5G24750
AT2G46915
AT1G08310
AT1G27070
AT3G11580
AT1G50270
AT5G17610
AT3G49160
AT2G23270
AT3G09190
AT5G65880
AT4G27580
AT4G24175
AT3G55580
AT1G79540
AT4G30790
AT4G04500
AT1G11280
AT2G29390
AT3G54090
AT3G27430
AT1G78915
AT2G26490
AT4G39675
AT2G26850
AT5G05600
AT2G37980
AT1G04220
AT1G67750
AT1G72360
AT5G06370
AT3G12300
AT5G62750
AT5G49920
AT5G03670
AT2G47550
AT2G37720
AT2G01680
AT1G09645
AT5G46680
AT1G71720
AT3G56030
AT5G48630
AT5G25630
AT2G13370
AT1G30540
AT3G56040
AT3G54100
AT1G61480
AT5G16150
AT4G32640
AT4G33270
AT1G03630
AT5G06960
AT4G24110
AT5G15130
AT2G46420
AT2G46910
AT1G67220
AT2G01990
AT3G05630
AT3G05050
AT5G04900
AT5G66250
AT5G60750
AT2G18915
AT5G49320
AT4G13690
AT4G31990
AT5G45380
AT5G14480
AT2G46260
AT4G32570
AT1G18773
AT5G66290
AT4G00850
AT5G05310
AT2G29750
AT3G10970
AT3G13224
AT3G16340
AT1G59740
AT1G51140
AT2G30110
AT5G50200
AT1G80260
AT1G02890
AT3G46450
AT1G67440
AT3G29575
AT5G16160
AT5G12400
AT5G57570
AT1G78910
AT1G79660
AT1G02790
AT1G65070
AT3G25830
AT3G12610
AT2G22070
AT4G31240
AT5G65310
AT2G35230
AT1G56423
AT5G28770
AT1G05760
AT4G14130
AT1G76380
AT1G27595
AT5G07380
AT5G43860
AT4G36600
AT4G15560
AT3G14415
AT1G57765
AT5G26180
AT3G05670
AT4G34630
AT4G09180
AT5G62740
AT1G34245
AT5G17300
AT1G35460
AT1G08315
AT3G48490
AT3G52080
AT3G05060
AT5G53150
AT1G65845
AT1G20132
AT3G44280
AT4G21060
AT2G38320
AT1G18650
AT3G26840
AT3G04910
```
