## Supplementary material for "A comprehensive map of preferentially located motifs reveals distinct proximal *cis*-regulatory elements in plants": ATTGTAGT_containing_gene_set.txt

```
#Occurences of ATTGTAGT between 11 and 87 (positions relative to the transcription start site)
#121 sequences with ATTGTAGT in this interval
#0.59% of the sequences in promoter set with ATTGTAGT (set with 20573 sequences)
AT5G56370
AT5G50840
AT4G10210
AT4G01950
AT1G12730
AT2G27180
AT4G31780
AT5G04050
AT5G48530
AT4G25300
AT4G29380
AT1G66080
AT5G66230
AT5G22970
AT3G19280
AT2G27040
AT4G10080
AT5G60520
AT5G64640
AT2G42260
AT1G18670
AT1G21520
AT4G01850
AT5G07510
AT2G31680
AT3G56850
AT5G13000
AT5G44980
AT3G22150
AT2G31865
AT4G11220
AT3G55005
AT5G60510
AT4G14358
AT3G19240
AT1G13910
AT5G65495
AT1G08590
AT2G19070
AT4G01140
AT5G46170
AT1G26940
AT5G01810
AT1G69370
AT3G28580
AT5G44730
AT5G52870
AT3G58090
AT5G20710
AT1G18480
AT1G09310
AT5G15330
AT4G12080
AT3G61180
AT5G53420
AT1G71750
AT1G55140
AT4G35680
AT5G16610
AT4G22850
AT2G44630
AT3G45710
AT5G48210
AT3G13190
AT5G19900
AT1G35260
AT1G33102
AT4G18330
AT1G60220
AT1G12010
AT5G28650
AT5G07520
AT3G24670
AT1G24400
AT2G47900
AT5G11260
AT1G20960
AT1G47570
AT3G59370
AT3G59670
AT1G76030
AT2G21250
AT5G23870
AT1G43190
AT2G19600
AT5G58760
AT2G18890
AT3G09220
AT1G02450
AT3G56360
AT5G44660
AT2G30105
AT3G49640
AT1G33610
AT3G16650
AT3G55646
AT5G66985
AT3G51700
AT5G52250
AT3G57140
AT3G25882
AT3G21510
AT1G71240
AT3G44330
AT3G54920
AT1G26380
AT5G07230
AT3G61370
AT2G20630
AT3G47040
AT4G14465
AT2G24250
AT5G63370
AT5G63135
AT3G22250
AT3G03310
AT1G03770
AT1G66090
AT1G76920
AT1G77450
AT2G45430
```
