## Supplementary material for "A comprehensive map of preferentially located motifs reveals distinct proximal *cis*-regulatory elements in plants": ATTGTAT_containing_gene_set.txt

```
#Occurences of ATTGTAT between 3 and 110 (positions relative to the transcription start site)
#1194 sequences with ATTGTAT in this interval
#5.80% of the sequences in promoter set with ATTGTAT (set with 20573 sequences)
AT1G20550
AT2G41500
AT2G04925
AT5G09290
AT1G61000
AT3G46180
AT2G02630
AT1G77760
AT3G20230
AT5G55490
AT2G23370
AT5G08240
AT2G30790
AT5G41260
AT3G27070
AT1G29340
AT3G06320
AT5G50440
AT3G24542
AT1G28650
AT1G68510
AT1G12290
AT3G56610
AT5G52200
AT1G64160
AT5G58870
AT5G37510
AT5G64770
AT3G24280
AT4G10110
AT2G40770
AT2G38080
AT2G23930
AT1G18880
AT5G23860
AT2G17280
AT4G00150
AT5G60630
AT1G07230
AT2G45920
AT5G36940
AT2G35155
AT2G36500
AT1G71170
AT2G44270
AT1G72610
AT3G62080
AT5G63440
AT2G45820
AT2G17190
AT5G18420
AT3G42950
AT4G16720
AT4G24265
AT4G14270
AT1G63030
AT2G43950
AT1G76100
AT1G34150
AT4G23470
AT5G44000
AT4G38260
AT2G45670
AT3G50820
AT1G27470
AT5G65020
AT4G01000
AT2G46490
AT5G19570
AT2G45220
AT4G38400
AT3G44735
AT3G13660
AT3G22660
AT5G01090
AT5G64930
AT4G34950
AT5G61250
AT4G10800
AT5G55700
AT3G46290
AT4G15850
AT1G67880
AT3G26830
AT3G11910
AT5G01050
AT3G47675
AT2G27360
AT5G59420
AT5G45850
AT5G50335
AT5G20900
AT4G14358
AT1G43910
AT5G09860
AT3G02690
AT3G12130
AT4G13310
AT5G15940
AT4G14020
AT5G20940
AT5G49690
AT1G77765
AT3G12650
AT5G59990
AT2G44600
AT1G70790
AT4G23400
AT4G14280
AT5G17640
AT5G09330
AT5G16110
AT2G37750
AT2G24790
AT1G16320
AT2G31920
AT3G01250
AT4G28730
AT5G16360
AT4G32800
AT3G15356
AT5G44582
AT1G16530
AT5G42200
AT5G47800
AT5G05230
AT4G37980
AT5G23890
AT2G23690
AT1G12480
AT5G02880
AT5G60570
AT2G18150
AT3G58520
AT1G25490
AT5G01990
AT3G51090
AT2G34650
AT3G52120
AT1G62262
AT5G42240
AT2G34870
AT3G02950
AT1G13310
AT1G22050
AT5G62840
AT1G02120
AT5G46920
AT1G69720
AT4G11910
AT1G66980
AT1G52680
AT5G06380
AT1G10600
AT4G15475
AT1G78882
AT2G02220
AT5G17230
AT3G52160
AT4G31460
AT2G17840
AT1G72560
AT4G37550
AT4G10020
AT1G58848
AT5G61600
AT4G01350
AT3G50650
AT2G33480
AT3G57380
AT1G29820
AT3G45160
AT3G23070
AT1G54370
AT2G15760
AT5G47780
AT5G47650
AT3G61280
AT1G32940
AT5G36810
AT3G56990
AT2G27389
AT3G62660
AT3G54490
AT2G21050
AT2G32130
AT5G41761
AT5G47240
AT5G58930
AT5G51340
AT3G53780
AT2G28160
AT2G33590
AT5G23360
AT3G59910
AT2G40900
AT2G36724
AT4G18740
AT2G14460
AT4G03020
AT1G55230
AT5G43600
AT3G10380
AT1G09350
AT2G16060
AT1G14930
AT3G48390
AT2G14750
AT5G01960
AT1G21660
AT4G31990
AT3G55470
AT5G48790
AT2G46230
AT3G46280
AT5G02830
AT3G50950
AT2G01750
AT1G74860
AT5G47850
AT3G18950
AT1G31650
AT4G02390
AT4G23840
AT5G19320
AT3G54826
AT3G17680
AT1G18600
AT1G08050
AT5G23980
AT2G47710
AT2G32560
AT3G16950
AT1G31440
AT1G62590
AT3G13680
AT4G00890
AT1G48070
AT1G11230
AT4G39960
AT3G23325
AT5G07530
AT4G26701
AT5G24770
AT1G11160
AT1G06750
AT1G20132
AT3G28510
AT1G07520
AT5G16080
AT5G40630
AT4G01920
AT1G31870
AT5G47040
AT3G49260
AT4G16265
AT4G16760
AT5G19030
AT1G51640
AT1G09050
AT2G25620
AT3G51790
AT1G71010
AT5G54830
AT5G46730
AT4G25700
AT1G58280
AT4G17340
AT4G34138
AT5G04620
AT5G55180
AT2G38660
AT4G38220
AT2G01900
AT3G63530
AT3G20220
AT3G48530
AT4G13220
AT5G57570
AT2G26000
AT1G12010
AT1G33475
AT1G18180
AT5G24090
AT2G45510
AT3G52600
AT1G22800
AT1G75840
AT5G27950
AT4G22550
AT2G15010
AT3G21670
AT3G18200
AT2G45980
AT3G50310
AT2G35050
AT5G59845
AT5G26880
AT3G13870
AT1G16490
AT1G21000
AT1G34350
AT5G02550
AT4G29740
AT5G58900
AT5G20980
AT2G20410
AT5G65350
AT5G22580
AT5G67160
AT1G53100
AT5G65940
AT2G02130
AT2G05260
AT3G23080
AT5G35732
AT1G80060
AT2G22980
AT1G51620
AT1G60660
AT3G06200
AT3G03010
AT3G09940
AT5G37500
AT5G19160
AT4G31875
AT1G44970
AT4G13370
AT1G75350
AT5G05840
AT5G65730
AT4G13530
AT1G29900
AT5G64280
AT4G20890
AT3G04550
AT1G15460
AT4G24570
AT5G16650
AT2G45500
AT4G21930
AT2G29340
AT2G18500
AT3G02860
AT1G53780
AT4G18430
AT5G14580
AT3G14940
AT5G60620
AT5G63230
AT4G30870
AT5G13130
AT3G18100
AT1G28590
AT1G69400
AT5G05380
AT2G30395
AT2G34510
AT4G26090
AT1G54820
AT1G53620
AT2G04100
AT5G15460
AT1G48530
AT2G38730
AT2G26700
AT2G17870
AT2G47300
AT4G25910
AT1G21630
AT1G07720
AT1G22160
AT2G24640
AT5G64120
AT1G08220
AT2G25737
AT5G22570
AT3G12480
AT1G76580
AT3G05840
AT4G20420
AT4G39840
AT4G18593
AT5G55670
AT1G75630
AT5G28650
AT3G55480
AT3G05090
AT2G26030
AT4G39240
AT4G13030
AT2G46860
AT1G76650
AT1G66210
AT1G61890
AT5G48360
AT5G61430
AT1G75850
AT1G15780
AT3G05320
AT5G18860
AT4G25030
AT1G23690
AT5G38990
AT1G59990
AT4G22920
AT1G15060
AT1G65580
AT1G29179
AT1G74780
AT5G22950
AT5G67020
AT1G44830
AT4G30860
AT3G20390
AT3G58510
AT2G38810
AT1G43900
AT5G49450
AT4G21190
AT3G07390
AT1G57570
AT3G62160
AT3G04690
AT3G01513
AT5G18090
AT4G22758
AT2G45520
AT2G46700
AT1G53645
AT2G21120
AT4G40040
AT3G17450
AT3G07700
AT2G32690
AT5G58120
AT4G24430
AT2G23600
AT1G60600
AT1G68890
AT1G01453
AT3G62140
AT4G36500
AT1G65700
AT1G64770
AT5G06690
AT5G51970
AT2G35660
AT4G28720
AT5G39730
AT2G38010
AT5G27640
AT1G65370
AT4G13280
AT2G18860
AT1G04230
AT5G06700
AT4G36515
AT4G08700
AT5G39650
AT1G70350
AT2G42360
AT1G65690
AT4G15563
AT3G57430
AT1G78830
AT5G42520
AT5G38980
AT4G16340
AT1G59600
AT2G28960
AT4G17640
AT3G10620
AT1G28815
AT3G51450
AT3G01240
AT5G39960
AT1G23950
AT4G13970
AT4G09467
AT5G14270
AT5G05290
AT3G30720
AT5G02810
AT1G17540
AT4G22890
AT5G48410
AT4G15340
AT1G73010
AT1G06560
AT1G13810
AT3G53050
AT4G11650
AT3G19770
AT5G59450
AT1G11572
AT3G52840
AT3G27610
AT1G65150
AT4G00350
AT1G16640
AT1G22275
AT4G19380
AT3G45460
AT4G15765
AT2G39180
AT5G06480
AT2G35750
AT2G36680
AT2G20310
AT5G51980
AT4G27740
AT1G65120
AT4G34480
AT1G23850
AT4G39403
AT3G60080
AT5G45710
AT3G02510
AT2G12480
AT1G72840
AT3G20420
AT5G10690
AT3G60850
AT2G01810
AT2G23470
AT4G14815
AT3G60500
AT1G73350
AT2G30140
AT3G20210
AT4G11800
AT2G29720
AT1G15020
AT4G40060
AT3G25690
AT5G38140
AT5G23120
AT4G01250
AT4G36930
AT4G15330
AT1G73020
AT5G39660
AT3G24068
AT1G20490
AT2G38610
AT4G33080
AT1G04800
AT1G53520
AT3G09780
AT4G21620
AT2G39690
AT1G70630
AT5G37750
AT3G04560
AT1G68390
AT5G52470
AT4G28530
AT3G59360
AT1G75020
AT4G23190
AT4G30050
AT3G57270
AT5G26740
AT1G04050
AT1G72416
AT1G05900
AT3G15500
AT5G03260
AT3G11180
AT5G57230
AT4G20400
AT3G26782
AT5G45370
AT5G52600
AT4G31370
AT2G22122
AT1G08570
AT5G51070
AT2G32240
AT3G60400
AT4G09464
AT2G10940
AT4G00720
AT1G68410
AT3G05890
AT5G07830
AT2G34220
AT4G34500
AT2G36320
AT3G22300
AT1G21864
AT1G20540
AT3G01060
AT3G14172
AT2G38760
AT5G27000
AT4G38850
AT3G19480
AT1G56580
AT3G58620
AT5G05560
AT3G46640
AT5G49220
AT2G18980
AT5G52580
AT1G78120
AT2G24645
AT1G26945
AT3G46550
AT4G09160
AT1G53700
AT5G45360
AT2G20950
AT2G42820
AT2G18350
AT1G24580
AT3G51390
AT4G24040
AT3G06150
AT3G02700
AT1G74900
AT5G25360
AT2G25690
AT3G43430
AT3G29185
AT2G34230
AT4G36800
AT2G18340
AT2G40360
AT5G02820
AT1G63430
AT3G59810
AT4G26190
AT5G67060
AT5G08050
AT2G41750
AT3G54970
AT5G10770
AT5G42470
AT1G13250
AT5G58410
AT1G02970
AT2G40480
AT4G15396
AT1G12470
AT1G04670
AT4G35920
AT4G18395
AT1G74830
AT3G09640
AT4G18400
AT5G58130
AT5G20960
AT5G65720
AT2G31740
AT3G19260
AT5G64950
AT5G14760
AT2G46240
AT5G36120
AT1G02850
AT3G55040
AT5G44380
AT3G20370
AT1G74970
AT3G54650
AT1G30240
AT1G61960
AT2G16730
AT4G24960
AT4G05060
AT5G36250
AT1G76080
AT1G22060
AT5G63800
AT3G16320
AT1G01060
AT3G06820
AT5G13260
AT1G14420
AT1G71940
AT5G07550
AT2G14900
AT4G11740
AT4G39970
AT2G25080
AT5G36001
AT1G64340
AT1G77180
AT1G19900
AT1G59940
AT4G09980
AT1G53480
AT5G15350
AT1G69080
AT1G73530
AT5G23535
AT1G28250
AT4G24930
AT3G49960
AT4G11290
AT5G03130
AT3G27250
AT3G07380
AT3G08000
AT4G37650
AT4G15800
AT3G29160
AT2G32960
AT3G28917
AT2G18840
AT1G76090
AT1G19250
AT3G20820
AT3G46300
AT5G40330
AT3G54510
AT3G03090
AT4G15415
AT1G05350
AT4G26900
AT3G11850
AT5G26980
AT4G37295
AT4G12120
AT1G30170
AT4G15160
AT3G12980
AT4G15550
AT5G04390
AT5G02690
AT3G07690
AT3G06550
AT1G51220
AT5G47640
AT3G03750
AT2G40020
AT4G00165
AT1G48460
AT4G08160
AT5G46270
AT3G07990
AT3G12950
AT1G52410
AT5G29000
AT1G30515
AT1G31860
AT5G42100
AT1G08125
AT5G22340
AT2G21180
AT5G56680
AT1G26380
AT3G10030
AT1G74700
AT3G56000
AT2G26810
AT1G20030
AT4G26060
AT1G67360
AT1G13210
AT5G59490
AT3G12250
AT4G04775
AT1G04210
AT3G44890
AT2G21390
AT4G10000
AT4G23660
AT5G27270
AT1G76880
AT2G03420
AT5G41220
AT1G26930
AT3G48590
AT1G14890
AT5G47610
AT3G01930
AT1G11915
AT5G07080
AT2G46000
AT1G71830
AT1G80850
AT5G50530
AT2G32790
AT1G70710
AT5G16340
AT5G35735
AT3G63060
AT1G76380
AT5G62500
AT5G35405
AT2G01490
AT1G17810
AT3G59150
AT3G44990
AT5G67140
AT5G20870
AT3G19570
AT1G43020
AT3G18165
AT4G35780
AT1G45231
AT5G06320
AT2G29540
AT1G68180
AT1G53903
AT3G13845
AT1G10820
AT3G49320
AT2G30270
AT1G13770
AT4G38690
AT1G14870
AT1G02305
AT2G46420
AT5G67550
AT1G75250
AT3G52115
AT3G14400
AT5G19430
AT5G26060
AT1G68795
AT1G31990
AT4G02600
AT1G79940
AT3G61960
AT1G60790
AT2G41860
AT1G80870
AT1G66020
AT1G72150
AT1G06570
AT3G20475
AT4G18120
AT3G01920
AT1G78820
AT3G55580
AT1G04010
AT2G44520
AT5G43980
AT5G13140
AT2G47670
AT4G38330
AT1G68760
AT4G18905
AT4G25550
AT5G54370
AT4G18130
AT3G13550
AT2G18910
AT4G29330
AT1G66200
AT4G08620
AT3G51500
AT3G23280
AT3G20460
AT5G49350
AT1G68010
AT3G01810
AT2G32645
AT5G01190
AT1G66660
AT4G24590
AT3G49370
AT2G41960
AT4G13640
AT3G12640
AT5G14000
AT2G23460
AT1G74050
AT3G24982
AT2G05160
AT3G57510
AT1G70180
AT5G28500
AT1G72250
AT1G30500
AT5G46940
AT1G64060
AT1G78895
AT2G32120
AT3G61300
AT1G26120
AT4G34400
AT3G09410
AT5G25800
AT4G32180
AT1G54100
AT1G54115
AT2G17820
AT1G67750
AT1G10500
AT3G16280
AT2G16630
AT4G05100
AT4G35350
AT1G15385
AT2G04900
AT2G07687
AT3G05290
AT5G53570
AT4G10330
AT5G14060
AT2G21620
AT1G67350
AT1G01090
AT1G15220
AT5G28290
AT3G18780
AT3G52990
AT3G11830
AT4G15430
AT4G02260
AT4G23560
AT1G77260
AT3G63390
AT4G39350
AT2G29370
AT4G01280
AT2G44380
AT3G61760
AT4G37890
AT2G05753
AT3G23130
AT1G32220
AT4G20830
AT4G05590
AT2G20875
AT1G78010
AT5G61560
AT3G45840
AT2G43110
AT4G33130
AT5G18490
AT2G29060
AT5G53930
AT1G47210
AT5G09530
AT5G67230
AT5G27650
AT5G66540
AT5G56640
AT1G59640
AT2G16570
AT5G58190
AT2G34620
AT1G20190
AT2G42720
AT2G20835
AT3G50890
AT4G10300
AT3G12080
AT5G02260
AT5G40440
AT1G66850
AT4G33160
AT2G27000
AT2G46930
AT2G28670
AT1G01630
AT1G66470
AT5G49448
AT3G06110
AT4G39030
AT5G16620
AT3G55030
AT3G15510
AT5G13550
AT5G01320
AT5G01260
AT5G08520
AT3G22950
AT4G25040
AT4G24560
AT1G75620
AT4G09990
AT3G09670
AT2G37360
AT3G55677
AT3G49660
AT3G08770
AT3G49560
AT1G66170
AT5G25260
AT2G32580
AT3G57540
AT3G49050
AT4G14315
AT4G23990
AT3G56220
AT1G70840
AT3G60450
AT5G18110
AT3G25180
AT5G61240
AT1G23540
AT1G70680
AT3G46830
AT5G42010
AT5G48560
AT5G07842
AT2G31170
AT2G20080
AT5G58003
AT2G26970
AT5G08120
AT1G55152
AT3G11800
AT3G03220
AT3G18220
AT1G70280
AT1G34300
AT1G69780
AT4G25130
AT2G44040
AT1G80680
AT5G55710
AT1G78880
AT3G59010
AT2G36370
AT5G26220
AT3G17830
AT2G18030
AT4G34870
AT5G51060
AT3G46100
AT3G27590
AT5G59050
AT3G50510
AT3G09032
AT3G50960
AT3G50990
AT2G41000
AT1G47600
AT1G53885
AT5G51545
AT1G11790
AT1G80840
AT1G72940
AT1G54110
AT5G08250
AT1G22900
AT2G03890
AT3G02940
AT2G41510
AT1G53800
AT1G62770
AT5G58600
AT4G10120
AT3G18190
AT5G06310
AT1G75260
AT4G01650
AT2G45110
AT1G11750
AT3G29270
AT1G17820
AT5G66920
AT1G80245
AT5G59460
AT2G34040
AT4G32272
AT5G61440
AT2G15080
AT5G47770
AT4G16165
AT3G52150
AT1G20120
AT3G48140
AT4G18970
AT1G03710
AT5G45890
AT3G02560
AT3G15850
AT4G15500
AT4G10720
AT5G36910
AT5G55190
AT4G18370
AT3G20015
AT3G15830
AT3G24255
AT5G57625
AT1G66280
AT3G48310
AT2G19570
AT3G60360
AT5G14640
AT4G27620
AT5G02800
AT3G44450
AT4G15545
AT1G18190
AT4G31790
AT5G28442
AT4G31380
AT2G29800
AT1G74540
AT5G51180
AT1G08920
AT3G26020
AT1G73150
AT4G26520
AT5G04090
AT4G20095
AT1G79820
AT3G07340
AT2G34750
AT1G66960
AT1G10660
AT5G20935
AT5G53030
AT1G62870
AT2G13100
AT3G10400
AT1G14240
AT1G29060
AT4G13195
AT1G64450
AT4G34260
AT4G36710
AT1G80360
AT1G11580
AT5G59060
AT3G07460
AT3G06778
AT2G35860
AT2G34355
AT5G54970
AT2G17500
AT3G48700
AT5G49840
AT4G13360
AT3G29290
AT4G09466
AT5G47250
AT3G46130
AT1G09430
AT4G15975
AT5G61760
AT1G27760
AT4G30410
AT5G02680
AT1G20930
AT2G28400
AT2G31990
AT1G02640
AT5G18700
AT2G03740
AT4G12440
AT5G16190
AT5G60990
AT3G25655
AT4G37760
AT1G25290
AT1G75780
AT2G40435
AT3G54500
AT5G18100
AT5G40670
AT1G58070
AT5G27720
AT5G28919
AT3G55460
AT3G09220
AT4G01150
AT2G31800
AT5G57400
AT2G35658
AT1G14150
AT5G25440
AT5G21222
AT1G13050
AT1G67150
AT1G75750
AT1G73640
AT1G05380
AT5G67240
AT1G10190
AT2G26470
AT4G30650
AT4G29560
AT5G42600
AT5G35700
AT4G32980
AT1G67000
AT1G68700
AT1G11670
AT2G22590
AT2G39290
AT4G27640
AT3G56600
```
