## Supplementary material for "A comprehensive map of preferentially located motifs reveals distinct proximal *cis*-regulatory elements in plants": ATTGTATA_containing_gene_set.txt

```
#Occurences of ATTGTATA between 29 and 55 (positions relative to the transcription start site)
#123 sequences with ATTGTATA in this interval
#0.60% of the sequences in promoter set with ATTGTATA (set with 20573 sequences)
AT5G43600
AT1G08920
AT4G34500
AT5G16340
AT3G05840
AT1G53520
AT4G33080
AT4G32980
AT4G31460
AT4G13640
AT1G17820
AT5G08120
AT1G74780
AT5G43980
AT1G43900
AT4G21190
AT5G17230
AT1G29179
AT1G22060
AT3G13845
AT5G18490
AT5G20935
AT3G06110
AT5G66920
AT4G14815
AT5G51970
AT4G01650
AT5G18110
AT5G61250
AT4G22890
AT1G10820
AT2G35860
AT1G34300
AT1G65690
AT4G00150
AT3G57380
AT1G66170
AT2G31740
AT5G61600
AT4G24040
AT5G48790
AT5G20940
AT1G09430
AT1G01453
AT5G04090
AT4G01280
AT5G50530
AT3G52840
AT5G22580
AT2G22590
AT5G63230
AT5G35700
AT2G20950
AT3G12980
AT5G08520
AT5G44582
AT1G11572
AT4G32272
AT2G29800
AT4G18395
AT1G22050
AT3G01810
AT4G37550
AT3G63530
AT1G08125
AT1G20930
AT2G32120
AT5G36940
AT4G13310
AT5G39960
AT3G18780
AT1G17810
AT2G46860
AT4G23990
AT2G29060
AT5G02820
AT5G55180
AT1G31860
AT3G16320
AT1G11230
AT2G30790
AT3G20390
AT2G03740
AT3G19770
AT1G54820
AT1G64340
AT5G38980
AT2G45510
AT1G64770
AT1G53100
AT4G29740
AT1G13770
AT4G30870
AT1G47210
AT5G06380
AT5G04390
AT5G02800
AT3G02860
AT1G64450
AT5G35735
AT2G39290
AT1G67000
AT4G23560
AT3G62140
AT5G67240
AT2G46420
AT4G18130
AT1G72416
AT5G63440
AT1G01060
AT2G31170
AT5G42100
AT1G79820
AT4G00350
AT4G21930
AT5G28650
AT3G61960
AT1G11750
AT2G01900
AT3G59360
AT5G54830
AT1G61890
AT2G17820
```
