## Supplementary material for "A comprehensive map of preferentially located motifs reveals distinct proximal *cis*-regulatory elements in plants": ATTGTATC_containing_gene_set.txt

```
#Occurences of ATTGTATC between 26 and 99 (positions relative to the transcription start site)
#163 sequences with ATTGTATC in this interval
#0.79% of the sequences in promoter set with ATTGTATC (set with 20573 sequences)
AT4G24590
AT4G14358
AT2G40360
AT5G67060
AT4G10020
AT1G53800
AT5G02810
AT5G54970
AT2G43110
AT3G10400
AT4G31380
AT1G67350
AT3G30720
AT3G50960
AT3G12950
AT1G55152
AT5G62500
AT1G67750
AT4G15765
AT3G02560
AT1G29900
AT3G62660
AT4G26900
AT3G06200
AT5G67550
AT3G22300
AT5G19320
AT2G23600
AT2G02220
AT5G63800
AT1G21630
AT4G10300
AT3G07380
AT4G24560
AT3G23130
AT4G22920
AT1G31440
AT4G11800
AT1G11790
AT1G12010
AT5G20900
AT5G54370
AT1G13310
AT5G64950
AT3G50950
AT1G56580
AT3G29185
AT2G18910
AT5G59420
AT5G58003
AT1G60790
AT4G34260
AT3G03220
AT3G49960
AT1G69400
AT2G31800
AT5G47610
AT5G13550
AT5G26980
AT2G21120
AT2G05753
AT4G24960
AT2G44270
AT4G18130
AT3G24255
AT4G11650
AT2G04100
AT1G53645
AT5G64930
AT1G04800
AT5G55490
AT2G23370
AT1G63430
AT4G09990
AT2G17500
AT1G70790
AT1G26945
AT1G22275
AT2G24790
AT1G08220
AT3G48310
AT3G23325
AT3G02510
AT1G74900
AT2G36724
AT5G28290
AT3G50890
AT1G28650
AT3G14940
AT3G60080
AT2G16630
AT5G54830
AT5G49450
AT1G34350
AT5G49448
AT3G02950
AT4G14270
AT2G17840
AT2G44380
AT1G07720
AT5G07830
AT3G05090
AT5G27950
AT3G19480
AT3G03010
AT4G38330
AT4G38690
AT5G23890
AT1G53620
AT4G01150
AT1G73020
AT5G56640
AT1G05350
AT3G63060
AT4G15340
AT2G12480
AT2G36320
AT5G51180
AT3G55030
AT3G46180
AT1G65580
AT1G17540
AT3G14172
AT1G29060
AT3G04560
AT2G05160
AT4G35780
AT2G26970
AT4G10330
AT2G38810
AT1G66850
AT5G07530
AT3G03750
AT3G49660
AT4G23400
AT3G55040
AT3G24068
AT5G01050
AT5G14060
AT5G42240
AT3G23070
AT5G58190
AT5G10690
AT5G03130
AT3G26830
AT4G30050
AT1G78010
AT1G03710
AT4G20420
AT4G13220
AT4G00720
AT2G46240
AT5G14760
AT4G36515
AT1G04210
AT3G23080
AT5G49220
AT3G13870
AT3G17450
AT1G70680
AT5G36810
AT1G53903
AT4G18120
```
