## Supplementary material for "A comprehensive map of preferentially located motifs reveals distinct proximal *cis*-regulatory elements in plants": ATTGTATG_containing_gene_set.txt

```
#Occurences of ATTGTATG between 12 and 81 (positions relative to the transcription start site)
#165 sequences with ATTGTATG in this interval
#0.80% of the sequences in promoter set with ATTGTATG (set with 20573 sequences)
AT1G53800
AT2G27000
AT5G44000
AT2G47710
AT4G15500
AT3G29290
AT3G19260
AT4G21620
AT1G65150
AT4G23190
AT2G28670
AT3G29270
AT2G37750
AT2G26470
AT4G16340
AT3G56600
AT4G27620
AT3G61280
AT4G27640
AT4G12440
AT2G36370
AT4G40040
AT3G17680
AT1G54110
AT1G13250
AT3G08000
AT2G39180
AT5G26220
AT4G15563
AT2G37360
AT5G09860
AT2G28160
AT4G13195
AT1G31650
AT5G27270
AT4G15475
AT3G17830
AT1G65370
AT3G20210
AT4G09980
AT1G21000
AT5G40630
AT4G18970
AT4G03020
AT3G20220
AT5G02690
AT3G55580
AT4G36500
AT5G42600
AT5G06320
AT3G07340
AT4G11290
AT2G17870
AT1G22900
AT1G75350
AT3G52160
AT5G13140
AT1G75620
AT2G15760
AT2G45820
AT2G03890
AT3G53050
AT2G18980
AT4G04775
AT1G53700
AT4G33130
AT1G23690
AT4G11910
AT4G34400
AT3G18100
AT3G07990
AT5G09290
AT1G80850
AT1G54370
AT3G27250
AT5G27650
AT5G06310
AT1G72610
AT5G36120
AT3G26020
AT4G39403
AT1G14930
AT1G02850
AT5G59060
AT1G80245
AT5G47040
AT1G15780
AT1G12470
AT1G80840
AT2G21620
AT3G50990
AT3G61300
AT1G04010
AT4G20830
AT5G01190
AT3G16950
AT3G20820
AT5G51060
AT2G15010
AT5G49840
AT1G74540
AT1G12480
AT1G65700
AT4G29560
AT4G37295
AT3G49560
AT3G08770
AT2G25620
AT4G25040
AT5G55710
AT5G01090
AT5G37750
AT2G41860
AT3G48390
AT5G48410
AT5G59845
AT2G04900
AT3G03090
AT3G27070
AT3G54650
AT2G45980
AT5G47250
AT3G07390
AT3G05290
AT5G55670
AT3G50650
AT5G57570
AT1G73640
AT5G19430
AT5G52580
AT3G27590
AT2G17280
AT1G02640
AT1G13050
AT5G55700
AT5G46270
AT3G20230
AT5G13130
AT5G59990
AT3G20015
AT1G10500
AT2G40020
AT5G53570
AT5G46920
AT2G46700
AT1G08570
AT2G34650
AT5G26060
AT3G12250
AT1G71830
AT1G08050
AT1G11670
AT4G39240
AT1G75260
AT4G11740
AT2G40435
AT5G42520
AT3G09670
AT1G76100
AT3G15850
AT5G26880
AT5G67140
AT5G45370
AT5G39660
AT2G24645
```
