## Supplementary material for "A comprehensive map of preferentially located motifs reveals distinct proximal *cis*-regulatory elements in plants": ATTGTATT_containing_gene_set.txt

```
#Occurences of ATTGTATT between -4 and 98 (positions relative to the transcription start site)
#412 sequences with ATTGTATT in this interval
#2.00% of the sequences in promoter set with ATTGTATT (set with 20573 sequences)
AT1G78880
AT4G40060
AT1G18880
AT1G75020
AT3G09640
AT5G67160
AT3G57510
AT3G48530
AT2G18840
AT3G54490
AT2G46490
AT1G66660
AT5G45890
AT3G46280
AT4G37760
AT3G58620
AT5G58130
AT4G31370
AT3G10620
AT5G01260
AT1G61000
AT2G20310
AT3G46640
AT3G52600
AT3G25690
AT3G12650
AT4G34480
AT5G25260
AT2G21180
AT1G72560
AT5G47800
AT5G19570
AT5G58930
AT5G65720
AT5G25360
AT4G39840
AT1G74860
AT1G05380
AT5G58410
AT1G11580
AT1G78830
AT1G48460
AT5G61440
AT4G26090
AT3G45160
AT2G40770
AT4G00165
AT4G29330
AT2G36680
AT5G41220
AT3G01250
AT1G66200
AT5G38140
AT5G22340
AT1G43020
AT2G44520
AT1G02120
AT3G01920
AT1G66870
AT1G70350
AT1G65120
AT2G14750
AT5G59460
AT3G01513
AT1G14930
AT3G55470
AT4G15396
AT4G24570
AT3G24280
AT5G01320
AT3G54826
AT4G13970
AT2G36500
AT3G55480
AT4G23840
AT4G30650
AT1G78882
AT5G05290
AT2G18500
AT5G04620
AT5G38990
AT3G18165
AT2G32240
AT3G29330
AT1G70630
AT5G39650
AT4G10720
AT5G50335
AT2G26970
AT3G05890
AT5G59450
AT1G67150
AT1G14240
AT2G42720
AT1G53480
AT1G66980
AT1G13210
AT1G30890
AT1G68510
AT5G16080
AT1G72840
AT3G59150
AT3G10030
AT2G28960
AT5G15940
AT3G45460
AT5G07550
AT5G47770
AT4G22758
AT1G29340
AT1G52410
AT5G15460
AT2G45670
AT1G59600
AT3G62460
AT2G35750
AT4G23560
AT4G16165
AT5G60620
AT2G16570
AT5G40630
AT3G28917
AT2G10940
AT5G42470
AT4G09464
AT4G08160
AT1G20550
AT2G34230
AT2G01810
AT1G06570
AT4G18430
AT4G15330
AT1G77765
AT1G19250
AT4G32180
AT2G27389
AT5G05230
AT2G03420
AT1G68795
AT5G59490
AT1G60660
AT3G49050
AT5G47850
AT4G35350
AT3G46550
AT2G05260
AT1G45231
AT2G15080
AT4G15975
AT2G28400
AT1G70710
AT1G75780
AT1G66960
AT3G13660
AT3G44990
AT1G02970
AT3G51090
AT3G46290
AT1G72940
AT1G68760
AT1G80680
AT4G14280
AT3G49370
AT5G35732
AT3G24542
AT1G04050
AT5G16715
AT3G15356
AT3G09220
AT2G02630
AT1G16320
AT3G22660
AT5G65350
AT1G66280
AT5G16190
AT1G76090
AT3G06778
AT5G57230
AT5G05840
AT4G37980
AT4G37890
AT5G15350
AT1G21864
AT5G13260
AT4G09467
AT1G18190
AT2G45500
AT4G25030
AT1G12010
AT2G30140
AT2G27360
AT5G08250
AT5G49350
AT3G58520
AT1G12290
AT1G01090
AT4G23470
AT1G53780
AT4G16760
AT1G63030
AT2G23470
AT2G29720
AT5G28919
AT4G10800
AT5G18700
AT2G32790
AT1G68010
AT1G04230
AT5G06700
AT1G66210
AT3G04690
AT1G62590
AT1G77180
AT3G09410
AT2G32560
AT5G36910
AT4G12120
AT2G44040
AT5G20870
AT3G06740
AT2G46000
AT2G21050
AT3G48700
AT1G16640
AT5G05560
AT5G25800
AT5G61430
AT4G39970
AT1G20120
AT3G11910
AT3G18190
AT2G39690
AT2G01490
AT5G58870
AT4G00890
AT1G62870
AT3G06320
AT4G25700
AT1G62770
AT3G01930
AT3G07340
AT3G50310
AT2G38730
AT4G25910
AT4G36930
AT1G22160
AT4G34400
AT1G32940
AT2G22122
AT5G60630
AT4G39030
AT5G23860
AT1G74830
AT1G57570
AT3G46100
AT5G08240
AT3G20420
AT4G14315
AT5G56680
AT1G16490
AT5G60570
AT5G47650
AT3G58510
AT1G23950
AT3G01240
AT1G53645
AT5G57400
AT2G14460
AT5G27640
AT1G75250
AT4G31790
AT2G17190
AT4G01350
AT5G65020
AT1G72150
AT1G80870
AT3G55677
AT4G05100
AT4G28530
AT3G45840
AT5G21222
AT5G27270
AT4G28730
AT2G02130
AT3G18950
AT3G60450
AT3G12640
AT1G70280
AT3G50510
AT3G51500
AT4G38260
AT4G05060
AT4G15430
AT1G25290
AT3G44890
AT4G13360
AT1G48070
AT1G31280
AT2G32130
AT3G11800
AT5G53930
AT2G18860
AT5G28442
AT5G48560
AT2G43950
AT1G07230
AT3G10930
AT5G39730
AT4G25130
AT1G30170
AT4G18593
AT5G17640
AT4G22550
AT2G13100
AT1G66470
AT2G45220
AT3G46130
AT2G26000
AT3G29160
AT5G51070
AT3G54500
AT4G20400
AT3G01060
AT1G71940
AT4G38220
AT2G16060
AT5G18860
AT1G10600
AT4G09466
AT5G66540
AT3G52120
AT1G80160
AT4G36710
AT1G59990
AT2G45920
AT1G09050
AT1G78895
AT5G16650
AT2G30270
AT3G20475
AT5G46940
AT5G02260
AT4G24265
AT3G21670
AT1G79940
AT4G18905
AT5G23980
AT2G26030
AT4G02390
AT5G40670
AT5G47640
AT1G69720
AT1G68890
AT3G47675
AT5G61560
AT2G45110
AT1G62262
AT5G53030
AT5G16360
AT5G62840
AT2G46930
AT4G26060
AT1G25490
AT5G45850
AT1G31990
AT1G76080
AT3G46300
AT4G15415
AT4G34870
AT5G20960
AT2G38080
AT1G75750
AT1G64060
AT3G49320
AT1G31870
AT1G14890
AT2G41750
AT1G18180
AT1G09350
AT1G74700
AT5G52200
AT5G46730
AT1G27470
AT1G27760
AT3G15510
AT4G13370
AT3G03070
AT3G11180
AT3G14400
AT3G53780
AT3G09940
AT2G24640
AT2G34870
AT2G41000
AT1G04670
AT4G18372
AT1G30500
AT5G42200
AT5G14580
AT2G23690
AT3G25180
AT3G52130
AT4G34138
AT3G20370
AT2G19570
AT4G08620
AT5G51980
AT1G08680
AT1G15385
AT5G24770
AT5G40440
AT4G39960
```
