## Supplementary material for "A comprehensive map of preferentially located motifs reveals distinct proximal *cis*-regulatory elements in plants": ATTGTGT_containing_gene_set.txt

```
#Occurences of ATTGTGT between 6 and 140 (positions relative to the transcription start site)
#946 sequences with ATTGTGT in this interval
#4.60% of the sequences in promoter set with ATTGTGT (set with 20573 sequences)
AT5G44800
AT5G63290
AT1G14900
AT4G15610
AT2G22900
AT4G13395
AT4G17910
AT5G58590
AT1G53580
AT5G59670
AT1G69460
AT5G22080
AT3G54660
AT1G21440
AT2G34590
AT4G22790
AT1G52342
AT5G26720
AT3G52800
AT5G20610
AT2G39890
AT4G11120
AT3G25480
AT3G01250
AT1G08160
AT1G16825
AT1G75640
AT1G25550
AT1G62770
AT1G75940
AT1G05730
AT1G18600
AT5G41260
AT5G45850
AT3G24360
AT2G36880
AT5G38410
AT4G32670
AT1G73740
AT1G22430
AT3G05990
AT4G09200
AT1G57870
AT4G32270
AT2G31540
AT5G58420
AT3G55260
AT3G11550
AT2G43610
AT3G56740
AT3G60730
AT3G24068
AT1G70570
AT5G64850
AT2G32270
AT2G01670
AT3G53440
AT3G52560
AT4G09500
AT1G70782
AT4G31670
AT5G43290
AT3G21670
AT3G12570
AT4G12360
AT5G57887
AT5G47070
AT5G55450
AT1G77800
AT3G09540
AT2G15660
AT3G32940
AT5G20550
AT5G55580
AT4G35690
AT2G43920
AT1G54290
AT3G53460
AT3G45130
AT3G13880
AT5G47590
AT4G31750
AT4G35010
AT2G34620
AT3G20350
AT5G52710
AT4G28950
AT1G15880
AT4G18280
AT4G32980
AT1G56560
AT4G11790
AT1G16590
AT5G35630
AT3G11280
AT5G58490
AT2G22450
AT4G33160
AT3G28455
AT5G11600
AT3G53960
AT2G29125
AT1G65690
AT4G10310
AT2G33770
AT5G09300
AT2G20310
AT2G04495
AT5G17523
AT1G44020
AT1G18550
AT1G52827
AT3G16910
AT2G15320
AT5G13300
AT3G50470
AT3G55970
AT1G65032
AT3G08860
AT3G10660
AT1G20560
AT3G08920
AT5G45410
AT2G28315
AT5G65950
AT1G07680
AT2G45990
AT2G46750
AT1G03400
AT4G39570
AT1G01920
AT2G38440
AT2G46735
AT1G68910
AT5G39730
AT3G16400
AT1G05060
AT5G24140
AT3G60960
AT5G44550
AT4G02080
AT2G23310
AT2G46140
AT1G69570
AT3G25930
AT1G29320
AT3G17470
AT4G33650
AT5G42230
AT3G04930
AT3G07880
AT2G15860
AT5G48600
AT3G54180
AT2G36985
AT1G08640
AT2G42760
AT5G65685
AT1G63690
AT1G02500
AT3G58630
AT3G53830
AT2G05810
AT4G09830
AT1G68710
AT3G18140
AT3G24093
AT3G48160
AT1G59590
AT1G22270
AT2G36630
AT3G45610
AT5G15280
AT3G15250
AT1G52590
AT3G60740
AT1G61095
AT1G05960
AT2G16700
AT2G44750
AT3G55050
AT2G04850
AT1G66250
AT4G09770
AT4G21680
AT1G54470
AT2G01880
AT1G57775
AT3G62580
AT4G03820
AT2G41360
AT4G15093
AT5G53450
AT3G58490
AT3G15030
AT1G50710
AT2G36970
AT2G21800
AT5G21060
AT5G37740
AT2G23290
AT2G24120
AT1G56090
AT5G63880
AT5G20050
AT5G47670
AT2G40670
AT1G65510
AT1G55020
AT3G54600
AT3G17880
AT5G03610
AT5G04870
AT1G03160
AT4G35160
AT3G02500
AT3G25050
AT4G11211
AT1G70590
AT3G55230
AT1G53530
AT4G33280
AT4G16144
AT2G40930
AT2G24050
AT5G44568
AT1G61400
AT1G13250
AT3G45740
AT4G10250
AT5G23280
AT4G38030
AT1G11400
AT5G25080
AT1G43890
AT5G18060
AT2G19560
AT2G31957
AT3G08505
AT2G45850
AT2G23680
AT2G17020
AT5G35750
AT2G06025
AT1G55540
AT1G49050
AT4G34310
AT2G43560
AT5G04270
AT4G39370
AT4G22517
AT5G52050
AT1G64630
AT4G02720
AT2G02180
AT2G23200
AT1G28660
AT5G02520
AT4G34180
AT1G12940
AT5G65900
AT3G32920
AT5G16550
AT1G45191
AT3G06590
AT2G39725
AT1G49780
AT1G70060
AT3G07560
AT5G66570
AT5G01510
AT5G59950
AT4G28703
AT1G79020
AT4G15850
AT3G50210
AT3G29400
AT5G01420
AT5G20160
AT2G16505
AT5G20900
AT1G78180
AT1G68560
AT5G60370
AT4G16710
AT3G29280
AT4G15090
AT1G19900
AT2G01370
AT5G20500
AT5G47610
AT4G36700
AT3G22530
AT1G78850
AT2G43720
AT5G53560
AT5G47350
AT5G59540
AT1G69420
AT5G56610
AT4G12545
AT3G52040
AT5G22070
AT5G40470
AT5G42290
AT2G31880
AT4G35725
AT3G11690
AT5G60840
AT4G02440
AT5G08740
AT1G55805
AT4G34460
AT3G48430
AT4G07820
AT3G08760
AT5G44920
AT1G12350
AT1G01710
AT2G34190
AT1G53090
AT3G16175
AT3G15354
AT3G20260
AT5G50630
AT1G63710
AT4G35740
AT3G57410
AT1G77810
AT2G33255
AT4G22890
AT5G09876
AT2G29330
AT3G48340
AT2G30280
AT4G29900
AT1G77350
AT1G28010
AT1G23130
AT4G16410
AT1G07320
AT1G19510
AT4G34270
AT2G44490
AT4G16420
AT1G76030
AT5G65940
AT1G31550
AT1G20700
AT3G13950
AT1G34350
AT5G20165
AT3G27310
AT1G80720
AT2G22370
AT3G23030
AT1G13620
AT2G36720
AT2G30580
AT1G30170
AT5G14650
AT2G26340
AT3G29250
AT3G06160
AT2G39360
AT1G01390
AT1G70780
AT1G20540
AT1G01060
AT4G02090
AT5G54970
AT1G64640
AT2G36910
AT4G12690
AT4G14365
AT2G20170
AT1G23720
AT3G46630
AT3G58550
AT1G67700
AT5G54660
AT5G26717
AT2G18370
AT5G15910
AT5G48230
AT5G05920
AT2G37750
AT2G26770
AT1G77450
AT1G12010
AT3G18040
AT5G63560
AT1G17610
AT2G23790
AT5G07120
AT3G09560
AT1G52540
AT3G22845
AT5G15290
AT4G30090
AT5G11270
AT3G09650
AT4G30500
AT5G05290
AT5G07250
AT3G27000
AT2G25605
AT3G29330
AT1G29250
AT1G58060
AT2G20340
AT5G64070
AT1G64628
AT1G70940
AT5G09510
AT1G12460
AT4G17800
AT1G27880
AT2G23148
AT5G55550
AT4G33670
AT1G16460
AT3G06100
AT5G17910
AT4G23400
AT2G34150
AT5G51640
AT4G28450
AT4G32400
AT4G20390
AT2G02770
AT5G63930
AT3G06170
AT5G54230
AT1G01240
AT1G74360
AT1G59218
AT3G54340
AT5G07140
AT5G35735
AT1G17340
AT1G69070
AT3G05870
AT3G14170
AT4G17030
AT2G46090
AT3G23550
AT4G21100
AT4G33420
AT2G36305
AT3G15060
AT1G18620
AT2G39750
AT3G44990
AT5G17790
AT5G65320
AT5G63910
AT2G45690
AT1G35160
AT3G27150
AT2G04305
AT1G76610
AT1G10340
AT3G06880
AT1G75440
AT5G63135
AT5G34940
AT1G70020
AT2G16676
AT1G36980
AT5G61605
AT1G48110
AT1G06590
AT2G25640
AT3G02800
AT1G29990
AT2G30980
AT5G39670
AT5G16710
AT3G54270
AT5G10625
AT5G42500
AT2G28450
AT2G34260
AT4G13730
AT5G45350
AT2G01710
AT1G47510
AT5G56580
AT5G13120
AT3G56580
AT4G25050
AT5G10470
AT5G43880
AT1G06950
AT4G21070
AT3G20920
AT5G45020
AT3G15070
AT3G28510
AT1G16480
AT2G34670
AT2G41380
AT5G40450
AT1G12440
AT5G27540
AT5G43780
AT3G04760
AT5G67340
AT4G24500
AT4G12290
AT4G34530
AT2G24020
AT1G69910
AT3G57320
AT3G10230
AT5G18920
AT3G50990
AT3G52660
AT4G24450
AT5G35410
AT3G26760
AT4G31040
AT3G01345
AT3G20560
AT5G52450
AT5G64905
AT5G56460
AT4G17310
AT5G13380
AT1G60000
AT3G62770
AT1G10150
AT5G20400
AT5G40890
AT5G48340
AT2G35410
AT1G54140
AT5G66720
AT3G49050
AT4G22235
AT3G13435
AT4G30150
AT2G34230
AT3G52600
AT2G45820
AT5G22410
AT1G72630
AT4G10380
AT1G22180
AT5G48140
AT3G23800
AT4G31700
AT1G32460
AT5G46530
AT1G50380
AT1G55840
AT1G72150
AT5G56380
AT2G39290
AT1G52160
AT2G33380
AT4G20870
AT5G58340
AT5G52030
AT5G18680
AT4G11360
AT3G61070
AT5G44785
AT1G12740
AT1G34510
AT1G69935
AT1G78430
AT2G32690
AT1G13340
AT3G05530
AT1G29410
AT1G32900
AT3G49170
AT3G24542
AT3G23200
AT2G36100
AT1G67050
AT1G79220
AT1G47128
AT5G11330
AT1G12360
AT1G01120
AT3G28150
AT5G08520
AT3G28630
AT1G15040
AT5G51350
AT1G45130
AT2G39805
AT1G68070
AT1G73320
AT1G70540
AT3G02840
AT3G09220
AT1G61180
AT1G69060
AT3G16720
AT4G15340
AT2G19690
AT3G59550
AT3G27460
AT3G50350
AT1G24405
AT4G00330
AT2G41770
AT3G23910
AT2G22850
AT1G76360
AT2G47900
AT5G14230
AT3G05880
AT3G61910
AT3G48530
AT4G21650
AT1G25320
AT1G04070
AT4G18205
AT2G20300
AT5G52880
AT1G80090
AT1G65500
AT1G66090
AT3G05640
AT4G32660
AT2G03280
AT4G21230
AT4G18395
AT2G02970
AT3G21560
AT1G56070
AT5G33340
AT1G05820
AT5G10930
AT5G53800
AT5G49890
AT1G66550
AT1G04090
AT1G48990
AT3G24310
AT5G41700
AT4G08620
AT5G47490
AT3G13610
AT1G16030
AT3G23640
AT1G48540
AT1G77760
AT3G53920
AT1G70760
AT4G24250
AT3G26360
AT5G37990
AT1G48210
AT4G20420
AT1G12090
AT5G56550
AT5G56860
AT1G07473
AT5G14090
AT1G62520
AT3G48690
AT4G35530
AT5G67130
AT1G06570
AT1G51380
AT4G15790
AT2G44020
AT5G02530
AT3G56690
AT1G29560
AT4G33355
AT5G13840
AT3G12760
AT4G25870
AT4G38350
AT2G29360
AT5G46620
AT3G51260
AT4G24010
AT3G58120
AT4G18400
AT4G00755
AT1G79700
AT4G37250
AT5G35730
AT1G09140
AT3G62550
AT1G78650
AT1G17380
AT2G43530
AT1G21070
AT1G76350
AT3G63120
AT5G59960
AT5G24870
AT3G25560
AT3G05290
AT3G21350
AT3G55150
AT1G19380
AT1G52580
AT2G24390
AT5G22600
AT2G45110
AT4G21220
AT2G28310
AT3G30210
AT2G46550
AT3G14150
AT5G15180
AT2G19630
AT3G29035
AT2G46890
AT4G12770
AT1G15030
AT3G12560
AT1G34320
AT1G49480
AT1G28100
AT5G22040
AT1G77940
AT3G07700
AT1G49032
AT1G01180
AT5G48220
AT5G11960
AT5G21326
AT5G41060
AT1G71830
AT1G24577
AT1G64890
AT2G26690
AT1G14910
AT1G67720
AT5G65180
AT1G23570
AT1G63640
AT3G19390
AT1G04778
AT5G02380
AT1G10390
AT2G32295
AT3G53580
AT4G12780
AT1G22890
AT1G02390
AT3G20865
AT5G18260
AT5G62880
AT2G20940
AT1G14540
AT2G36060
AT4G03340
AT4G28811
AT5G60440
AT4G33350
AT5G52900
AT2G21710
AT1G01730
AT4G33440
AT5G29000
AT1G48690
AT5G52830
AT5G42955
AT5G45480
AT1G09820
AT5G06430
AT4G28706
AT2G44260
AT2G31370
AT5G64250
AT1G12020
AT3G16340
AT2G24550
AT2G17510
AT3G11200
AT4G17810
AT5G15410
AT3G58710
AT3G13620
AT5G06870
AT3G23580
AT2G44130
AT4G21090
AT5G41180
AT3G51370
AT1G67190
AT2G18120
AT3G04450
AT5G23490
AT1G16190
AT3G49720
AT5G45050
AT1G28230
AT1G18485
AT1G14320
AT1G05890
AT1G57590
AT2G27600
AT3G46670
AT5G06660
AT2G37290
AT5G10500
AT5G61820
AT1G72175
AT1G19910
AT3G05725
AT1G13020
AT1G77140
AT3G20050
AT1G52140
AT5G19830
AT5G44360
AT2G47580
AT5G50920
AT1G56170
AT1G70630
AT1G30880
AT5G48760
AT4G16440
AT5G06510
AT1G63560
AT5G57880
AT1G07590
AT4G29780
AT1G18370
AT5G62320
AT3G04400
AT4G09310
AT1G04410
AT5G27490
AT1G55325
AT5G47480
AT1G24070
AT1G55940
AT3G53610
AT5G10630
AT2G04650
AT1G40087
AT2G17350
AT3G44540
AT5G52720
AT1G30000
AT1G45688
AT1G49430
AT5G02090
AT4G26830
AT2G32560
AT5G64470
AT1G24470
AT5G07470
AT5G24850
AT2G22040
AT1G20550
AT1G18690
AT1G06560
AT5G53550
AT5G62790
AT2G41070
AT3G44100
AT5G07110
AT3G10220
AT3G05858
AT5G25110
AT3G17080
AT3G25540
AT5G15090
AT2G30930
AT1G07470
AT2G42660
AT3G12260
AT3G62360
AT5G51110
AT5G10720
AT1G01110
AT1G05790
AT2G32190
AT5G23200
AT1G71470
AT2G24440
AT1G18340
AT4G21810
AT5G43170
AT5G15265
AT4G09890
AT1G52720
AT5G23090
AT5G46400
AT5G47550
AT2G25690
AT4G31530
AT2G34870
AT4G13750
AT4G21780
AT5G23230
AT5G45440
AT1G70640
AT5G50520
AT5G06730
AT1G07630
AT4G29530
AT1G52870
AT4G16400
AT3G24140
AT1G04700
AT2G31490
AT2G18560
AT5G51700
AT5G35480
AT1G17160
AT5G03050
AT5G42690
AT5G17400
AT5G10745
AT3G22800
AT1G21140
AT5G57790
AT1G24480
AT1G15000
AT4G31430
AT1G63110
AT2G41090
AT5G47635
AT1G23240
AT3G28140
AT1G71490
AT3G21730
AT1G55170
AT3G27530
AT1G52100
AT2G02910
AT5G58130
AT5G15300
AT1G05675
AT2G23980
AT3G08670
AT1G22480
AT4G36240
AT1G47395
AT5G33290
```
