## Supplementary material for "A comprehensive map of preferentially located motifs reveals distinct proximal *cis*-regulatory elements in plants": ATTGTT_containing_gene_set.txt

```
#Occurences of ATTGTT between -4 and 128 (positions relative to the transcription start site)
#4791 sequences with ATTGTT in this interval
#23.29% of the sequences in promoter set with ATTGTT (set with 20573 sequences)
AT4G04632
AT1G49580
AT3G07980
AT5G66760
AT4G14420
AT3G52160
AT3G57880
AT2G42390
AT3G27300
AT5G55720
AT5G38140
AT3G62170
AT2G01930
AT3G54880
AT3G47470
AT5G58440
AT3G51290
AT1G69500
AT4G26700
AT4G13110
AT2G21655
AT4G31850
AT2G38920
AT4G14440
AT3G54090
AT2G41620
AT1G34160
AT5G14870
AT1G06450
AT1G10020
AT5G18640
AT1G52618
AT3G49410
AT4G26830
AT3G24460
AT2G34010
AT1G13750
AT4G02650
AT3G18050
AT1G24530
AT5G22030
AT1G10870
AT2G24395
AT2G44380
AT4G27080
AT1G20350
AT2G33530
AT5G25360
AT4G26860
AT5G19240
AT5G51620
AT2G47000
AT3G26680
AT3G07580
AT1G59900
AT1G49760
AT5G61865
AT5G28920
AT3G57560
AT3G09640
AT1G79590
AT3G52600
AT2G32040
AT3G11330
AT1G19485
AT5G15180
AT2G16660
AT1G45015
AT4G03550
AT4G12360
AT1G28570
AT5G02420
AT4G26000
AT4G24860
AT1G34825
AT1G06700
AT1G18750
AT1G26800
AT2G34060
AT1G72170
AT1G65980
AT4G21090
AT1G51030
AT4G21560
AT2G05220
AT1G29470
AT2G41790
AT4G38790
AT3G44310
AT1G48880
AT1G21010
AT5G51970
AT5G22608
AT4G32690
AT1G21910
AT5G05110
AT1G19180
AT1G54970
AT5G64905
AT1G74960
AT4G00840
AT3G44530
AT5G39520
AT5G54870
AT5G49890
AT4G11240
AT2G10930
AT4G36880
AT1G13060
AT2G32820
AT5G48070
AT3G22690
AT1G24340
AT5G44010
AT2G38995
AT1G21720
AT2G05760
AT4G05530
AT2G38760
AT2G37920
AT5G51540
AT3G51500
AT1G51650
AT3G56720
AT4G25900
AT3G24750
AT4G08867
AT3G22800
AT2G41490
AT4G39680
AT4G35550
AT3G25855
AT5G10330
AT4G33000
AT4G36670
AT2G31260
AT1G72030
AT4G15620
AT1G65290
AT2G26640
AT1G01200
AT2G15230
AT5G53200
AT3G60100
AT1G78470
AT1G53790
AT4G28730
AT3G07040
AT4G22666
AT5G02410
AT5G24420
AT4G21790
AT5G07440
AT5G65760
AT2G40640
AT1G24190
AT4G32380
AT4G31600
AT1G45207
AT1G04210
AT4G13250
AT5G13060
AT1G29140
AT1G61850
AT5G03795
AT5G53920
AT1G62190
AT1G72070
AT4G28025
AT3G02130
AT3G57800
AT1G33970
AT3G13810
AT3G17840
AT5G43380
AT2G37410
AT1G10980
AT5G22380
AT4G24805
AT4G30900
AT3G49770
AT5G46870
AT1G21890
AT3G28470
AT3G46810
AT2G40030
AT3G02580
AT1G60220
AT3G19680
AT4G24570
AT5G56050
AT1G15630
AT3G51300
AT4G02150
AT1G05620
AT4G11230
AT5G33320
AT5G59450
AT3G03850
AT4G32360
AT1G20065
AT1G66430
AT1G20270
AT2G37060
AT1G80230
AT1G68050
AT5G39760
AT2G33430
AT4G32810
AT3G58560
AT2G32840
AT1G49400
AT5G40590
AT5G12240
AT3G55600
AT3G04480
AT5G38200
AT1G77260
AT1G13110
AT4G37090
AT1G60590
AT5G24980
AT4G23610
AT2G19940
AT1G54115
AT5G08270
AT3G14700
AT1G24490
AT3G30460
AT5G40160
AT1G04930
AT2G22850
AT1G67140
AT5G50330
AT1G72645
AT1G01500
AT5G05520
AT2G36630
AT3G49420
AT1G32490
AT2G32990
AT2G29125
AT4G25120
AT1G47128
AT1G29950
AT2G15890
AT5G06760
AT2G03480
AT3G56760
AT2G14760
AT4G03420
AT3G47810
AT1G04870
AT5G07560
AT3G24430
AT3G07320
AT4G29040
AT1G65840
AT4G34850
AT3G27350
AT3G50380
AT5G52420
AT3G23980
AT1G22710
AT4G00750
AT2G19580
AT5G40610
AT3G09400
AT4G25300
AT5G51380
AT2G26000
AT5G42140
AT5G39550
AT5G05500
AT2G20270
AT5G16300
AT1G47655
AT3G05610
AT1G71810
AT2G40113
AT1G11660
AT4G38600
AT5G50370
AT5G19060
AT2G32600
AT2G13790
AT2G41040
AT3G28730
AT4G39955
AT3G49650
AT1G12270
AT1G09250
AT3G54360
AT5G37750
AT4G16845
AT2G47250
AT2G02020
AT4G23220
AT1G04890
AT1G18810
AT4G38700
AT2G39800
AT5G50915
AT1G73840
AT1G23060
AT3G21220
AT1G53390
AT5G53900
AT2G15020
AT2G38210
AT4G34940
AT5G26700
AT5G39260
AT3G46980
AT3G08800
AT2G20340
AT5G48870
AT5G09672
AT2G18730
AT1G11220
AT4G09810
AT1G50240
AT3G27010
AT1G29465
AT1G60770
AT2G31400
AT1G25472
AT1G16720
AT4G35440
AT3G49300
AT3G25490
AT1G62830
AT5G14710
AT1G26390
AT1G44542
AT1G38065
AT1G54830
AT1G19730
AT3G12270
AT5G25310
AT5G64750
AT2G31880
AT3G56900
AT3G03880
AT1G10490
AT1G63940
AT1G27630
AT1G77630
AT3G50620
AT5G17250
AT3G60670
AT2G26670
AT1G27430
AT1G47497
AT1G74850
AT5G48780
AT3G45300
AT1G51190
AT3G15550
AT1G07980
AT2G32400
AT3G54790
AT4G14080
AT5G57930
AT1G77530
AT3G02950
AT5G59460
AT3G52210
AT4G18950
AT3G52920
AT1G79010
AT5G12320
AT3G19508
AT4G09820
AT4G35230
AT3G48360
AT2G36080
AT2G28790
AT4G25070
AT5G64550
AT3G49780
AT3G11240
AT1G09195
AT3G04570
AT3G24860
AT2G35530
AT1G48700
AT4G35700
AT1G09390
AT3G27630
AT1G30040
AT1G77000
AT5G52410
AT2G39050
AT3G06950
AT4G34670
AT4G02780
AT4G20040
AT1G10170
AT2G17350
AT2G37035
AT5G65790
AT2G41460
AT5G67380
AT5G58830
AT5G22950
AT1G44110
AT1G76580
AT1G61820
AT4G10360
AT3G53370
AT5G27470
AT2G37240
AT3G22560
AT5G11620
AT1G74160
AT2G18245
AT3G06340
AT3G09140
AT1G13090
AT4G20430
AT1G04430
AT5G04920
AT5G25415
AT2G34700
AT1G76510
AT4G09420
AT1G15310
AT5G35210
AT3G57770
AT3G19930
AT1G11800
AT5G57990
AT3G23955
AT5G23790
AT2G46090
AT1G01250
AT5G64610
AT1G21710
AT4G25320
AT5G49280
AT5G50810
AT1G11925
AT3G61670
AT5G20650
AT2G31410
AT1G30515
AT1G14480
AT4G30480
AT2G25520
AT4G36680
AT5G43180
AT1G62330
AT5G09520
AT5G01370
AT5G61590
AT1G02780
AT5G19040
AT3G08600
AT5G67220
AT3G53270
AT5G66280
AT4G27690
AT3G10770
AT1G80740
AT5G12260
AT2G20875
AT5G13870
AT5G07910
AT5G25780
AT1G30480
AT5G17030
AT5G40880
AT4G16310
AT4G29780
AT2G33400
AT3G17980
AT5G42460
AT2G20390
AT5G45910
AT5G25140
AT3G15880
AT1G42560
AT1G17760
AT3G24040
AT1G71960
AT1G10240
AT5G66250
AT1G22250
AT1G51360
AT1G31480
AT1G51890
AT5G59400
AT3G47450
AT2G35660
AT5G05560
AT5G45470
AT4G29840
AT5G19000
AT2G32470
AT4G22820
AT4G12330
AT1G63290
AT3G20520
AT4G00500
AT3G45010
AT3G26690
AT2G40690
AT1G49435
AT1G71310
AT4G34310
AT4G29285
AT4G31150
AT2G42910
AT5G23130
AT4G24204
AT4G14090
AT3G24870
AT1G72930
AT5G50820
AT5G54290
AT4G00270
AT1G16730
AT4G36530
AT5G41970
AT1G77950
AT5G26830
AT1G18480
AT5G58390
AT4G00620
AT3G07820
AT1G77780
AT1G30800
AT5G40830
AT1G26370
AT3G61860
AT4G35490
AT5G15070
AT2G32970
AT5G51570
AT1G62340
AT2G40100
AT3G27540
AT2G30600
AT1G02050
AT3G49150
AT1G04800
AT2G20520
AT1G48570
AT5G38290
AT1G24120
AT3G25110
AT4G21060
AT1G59890
AT4G28300
AT3G26950
AT3G50240
AT1G29450
AT3G62660
AT1G29440
AT5G58840
AT5G59050
AT5G06950
AT5G12940
AT2G45260
AT3G27530
AT1G76520
AT5G41650
AT1G56280
AT2G30440
AT2G24700
AT1G29150
AT5G20300
AT5G16540
AT3G05730
AT5G27430
AT1G16010
AT2G29660
AT1G10830
AT5G60840
AT4G03050
AT2G36360
AT2G43535
AT5G40470
AT2G23348
AT2G26480
AT2G43040
AT1G10500
AT1G47600
AT3G60080
AT3G06040
AT1G24050
AT5G48100
AT1G09500
AT2G30100
AT4G27390
AT4G32300
AT3G26640
AT3G18760
AT2G43910
AT1G03950
AT3G13360
AT4G13575
AT1G48050
AT2G18162
AT5G60590
AT3G23810
AT3G18295
AT5G14660
AT1G72420
AT1G14330
AT4G16265
AT5G58900
AT3G12700
AT1G10400
AT5G55132
AT3G47290
AT1G63140
AT1G08165
AT4G20140
AT5G06070
AT5G17990
AT5G39865
AT1G53070
AT5G20640
AT4G18870
AT1G24150
AT2G40120
AT5G36300
AT2G22650
AT1G49390
AT5G01260
AT2G06925
AT4G16610
AT1G05240
AT3G43860
AT1G61090
AT4G15900
AT4G37050
AT3G22170
AT5G60570
AT1G11700
AT3G27700
AT4G39630
AT3G50920
AT3G29290
AT2G15390
AT5G57460
AT5G14110
AT3G03160
AT4G31790
AT2G30120
AT4G39480
AT3G57610
AT2G42005
AT5G41150
AT2G31750
AT5G66190
AT3G14050
AT5G62600
AT4G37030
AT5G26280
AT5G65870
AT1G61065
AT2G26080
AT1G49670
AT1G66580
AT1G10550
AT2G24820
AT1G78700
AT1G44010
AT1G30500
AT2G26300
AT4G36810
AT2G27940
AT2G01580
AT2G16900
AT3G24810
AT4G29300
AT3G52300
AT1G62981
AT5G40540
AT1G04450
AT1G10600
AT1G62710
AT3G21630
AT1G04510
AT3G46790
AT3G25420
AT3G32940
AT4G28720
AT1G02960
AT2G27500
AT5G20190
AT5G04010
AT5G52840
AT5G49900
AT1G09940
AT4G00180
AT4G16670
AT1G55250
AT2G31580
AT1G21840
AT3G44115
AT5G63530
AT1G19120
AT1G12930
AT2G15270
AT1G73640
AT3G18220
AT4G05018
AT3G61590
AT5G26742
AT5G15980
AT2G44630
AT3G15150
AT1G76650
AT4G27910
AT1G25211
AT1G61795
AT1G73090
AT2G24020
AT1G26820
AT1G62360
AT2G03150
AT5G54350
AT2G23940
AT1G43020
AT5G40150
AT5G13890
AT3G28940
AT5G04410
AT1G09560
AT5G03290
AT5G20540
AT3G56370
AT5G61920
AT3G15990
AT5G60530
AT4G29550
AT2G39518
AT5G07030
AT1G69230
AT3G51895
AT4G37150
AT2G36695
AT3G46270
AT5G12040
AT2G40810
AT3G10400
AT3G03930
AT4G33760
AT5G57500
AT3G22200
AT4G39160
AT2G21630
AT1G75410
AT2G04220
AT2G13960
AT2G04790
AT1G51670
AT1G01620
AT5G45130
AT2G01760
AT4G13510
AT4G39840
AT5G41800
AT2G44750
AT2G31190
AT3G53760
AT3G48580
AT1G48540
AT1G30090
AT1G67265
AT1G20540
AT3G24590
AT4G26130
AT3G03620
AT1G62290
AT2G18410
AT5G06830
AT2G16595
AT1G70580
AT2G48160
AT2G27230
AT5G40730
AT4G00800
AT4G15233
AT2G03870
AT5G64780
AT1G04520
AT3G09810
AT4G18340
AT4G04350
AT3G20395
AT4G25840
AT5G51410
AT4G32420
AT3G25480
AT1G22015
AT2G25820
AT2G41900
AT1G06780
AT5G50420
AT4G14910
AT1G23200
AT3G22230
AT1G33290
AT1G20730
AT3G05290
AT1G35550
AT1G70782
AT1G32550
AT3G59340
AT5G36710
AT1G48920
AT5G15350
AT3G48425
AT5G15265
AT1G29200
AT5G46890
AT1G64355
AT3G05370
AT4G27580
AT3G52070
AT5G08620
AT5G35670
AT1G09400
AT5G19320
AT5G19420
AT1G68980
AT1G10570
AT1G31835
AT1G10750
AT5G24710
AT1G05320
AT5G01320
AT5G67150
AT1G23850
AT5G22530
AT5G67600
AT5G53140
AT4G36580
AT5G03170
AT4G27130
AT1G12370
AT4G00220
AT3G27510
AT5G59613
AT1G80340
AT1G30840
AT1G16960
AT2G31480
AT5G63890
AT1G28190
AT2G04420
AT5G03630
AT1G06210
AT2G47760
AT2G15130
AT5G49550
AT1G72410
AT3G18410
AT1G21350
AT5G04710
AT5G23760
AT2G25110
AT1G75860
AT5G61430
AT3G48060
AT3G12170
AT1G73540
AT4G28397
AT3G01250
AT2G23350
AT5G43750
AT2G36120
AT5G26920
AT5G54300
AT5G38490
AT4G33110
AT1G52910
AT3G03610
AT5G27690
AT2G47700
AT3G06460
AT5G53730
AT1G51710
AT3G22590
AT2G46340
AT4G25720
AT3G15110
AT3G22460
AT3G01070
AT3G09735
AT1G23410
AT3G47510
AT1G19025
AT1G68795
AT5G57850
AT2G44970
AT1G31817
AT1G07360
AT3G23630
AT4G02020
AT3G04130
AT5G04800
AT3G59780
AT1G20550
AT2G35950
AT5G66730
AT2G06210
AT5G14580
AT5G37510
AT1G29640
AT5G47320
AT1G26665
AT5G13360
AT4G04775
AT5G43630
AT5G56090
AT1G20575
AT2G37975
AT2G40140
AT3G13275
AT4G31860
AT3G61100
AT4G21220
AT2G41110
AT5G09810
AT1G16320
AT3G04620
AT1G73320
AT3G46060
AT2G03260
AT1G74710
AT1G72690
AT2G28160
AT3G28600
AT4G30290
AT3G02920
AT3G13080
AT2G43370
AT1G56720
AT2G34630
AT2G02955
AT3G09020
AT2G45050
AT5G22700
AT5G13400
AT1G28230
AT2G29290
AT4G15850
AT5G23395
AT5G09550
AT1G64290
AT5G17810
AT5G59580
AT5G42080
AT2G40316
AT5G56750
AT1G47570
AT3G57062
AT1G24070
AT1G78580
AT2G35990
AT3G13940
AT2G19160
AT4G25130
AT4G19150
AT3G17340
AT2G17980
AT2G18193
AT1G70630
AT1G79810
AT4G11160
AT4G24520
AT1G45150
AT5G22510
AT1G68370
AT4G20380
AT3G53080
AT5G23610
AT2G39650
AT5G25050
AT4G01026
AT1G68110
AT4G24940
AT4G23010
AT3G06200
AT3G27906
AT3G14380
AT4G37260
AT3G12030
AT4G22960
AT2G07340
AT5G17930
AT4G24890
AT5G12850
AT2G17740
AT5G38320
AT1G07820
AT5G67390
AT2G17230
AT3G19460
AT2G33060
AT3G12290
AT1G61380
AT1G79420
AT5G28850
AT2G30970
AT1G79070
AT5G22340
AT2G26910
AT5G51810
AT1G61070
AT3G04300
AT3G47850
AT5G22550
AT3G51730
AT1G01880
AT1G03180
AT5G59560
AT4G05460
AT3G51760
AT5G13330
AT3G28460
AT5G19880
AT5G22090
AT3G15351
AT3G62590
AT1G51760
AT2G38195
AT2G19460
AT5G27100
AT3G16410
AT2G41850
AT4G34980
AT1G13780
AT3G10912
AT5G17820
AT3G12340
AT4G33680
AT1G28380
AT1G56610
AT1G03740
AT5G01460
AT1G21120
AT5G06310
AT2G47540
AT5G02810
AT4G19190
AT3G27999
AT2G42570
AT3G54220
AT3G49030
AT2G45680
AT5G60580
AT1G19310
AT4G16190
AT4G34440
AT4G00290
AT5G59600
AT1G42470
AT1G20140
AT2G22510
AT4G02370
AT2G39830
AT5G16520
AT1G20580
AT1G14900
AT3G53670
AT4G30845
AT3G10910
AT3G01150
AT3G18215
AT2G39640
AT5G39510
AT1G25055
AT5G62190
AT5G10940
AT2G19320
AT4G07960
AT5G46950
AT1G54860
AT2G01750
AT4G29720
AT5G03240
AT5G60548
AT1G69020
AT3G61640
AT1G51510
AT1G12410
AT5G02490
AT1G16040
AT1G24625
AT2G17270
AT1G54230
AT2G40710
AT5G56280
AT3G20040
AT2G04800
AT2G03190
AT1G28210
AT4G36190
AT3G21080
AT3G58510
AT5G16450
AT2G34100
AT4G15290
AT4G26200
AT5G52720
AT5G59330
AT3G12350
AT1G70440
AT1G77855
AT5G60400
AT2G23110
AT1G77590
AT5G44860
AT1G75590
AT3G47200
AT4G25770
AT2G23440
AT4G37290
AT5G48990
AT5G54165
AT4G19350
AT4G29330
AT1G43900
AT3G63310
AT4G30720
AT4G31530
AT1G53785
AT5G41340
AT3G53940
AT3G52430
AT4G00310
AT5G48460
AT1G08250
AT5G59070
AT1G70490
AT5G38940
AT5G19190
AT1G67490
AT3G55260
AT2G21790
AT1G63230
AT3G47790
AT1G21110
AT4G38270
AT5G66350
AT2G46170
AT3G09960
AT2G44120
AT3G16400
AT1G33330
AT1G42440
AT3G09650
AT3G12150
AT4G23670
AT4G21850
AT3G62710
AT1G11450
AT5G36160
AT1G72610
AT5G63800
AT2G42380
AT2G30695
AT3G19260
AT1G59610
AT1G49800
AT5G52660
AT2G24050
AT4G28706
AT4G32260
AT5G50130
AT2G26650
AT5G08280
AT5G23960
AT3G51750
AT4G31960
AT2G47350
AT1G14570
AT4G12050
AT4G15160
AT3G15352
AT1G10530
AT4G13710
AT4G33260
AT5G22410
AT5G57300
AT1G26600
AT3G51160
AT3G29330
AT1G04950
AT5G20810
AT1G58070
AT1G28360
AT2G01680
AT3G57630
AT5G45710
AT2G20790
AT1G68020
AT1G48690
AT1G22910
AT5G58630
AT4G17640
AT1G47260
AT2G39270
AT1G25370
AT3G24350
AT1G19440
AT3G55290
AT1G31780
AT1G77110
AT5G07580
AT2G30420
AT3G03600
AT1G76185
AT2G29680
AT1G52360
AT4G34240
AT1G75110
AT3G19515
AT3G58280
AT2G02450
AT1G71340
AT1G67650
AT4G04030
AT5G46810
AT5G43920
AT3G58630
AT1G26810
AT2G46660
AT2G33830
AT1G53780
AT1G18460
AT1G07790
AT5G43130
AT2G31110
AT4G11790
AT5G62610
AT1G62800
AT5G64790
AT2G02090
AT2G12400
AT4G30430
AT5G12350
AT1G06350
AT4G02880
AT3G47440
AT1G34795
AT5G24090
AT2G35170
AT2G32900
AT5G04895
AT1G65520
AT1G51950
AT2G27040
AT4G09350
AT5G61530
AT3G60450
AT4G16442
AT5G42150
AT1G01920
AT3G20580
AT3G17820
AT3G55310
AT2G04900
AT2G41970
AT3G61980
AT2G43445
AT2G20710
AT5G28830
AT5G47620
AT1G69690
AT1G70820
AT4G27260
AT5G16480
AT1G74640
AT3G51510
AT2G03730
AT3G07770
AT5G37490
AT1G22210
AT2G40510
AT4G27620
AT4G18360
AT4G15650
AT1G63770
AT3G56440
AT4G14010
AT1G67850
AT5G47570
AT3G55640
AT3G08650
AT2G25880
AT3G08530
AT2G26970
AT3G60680
AT5G40170
AT1G26210
AT1G13960
AT4G25434
AT2G48070
AT1G29550
AT2G39060
AT4G39420
AT5G52930
AT5G08530
AT5G15960
AT2G22360
AT5G49010
AT2G19860
AT1G15550
AT5G48830
AT5G28500
AT1G74040
AT1G23840
AT2G38120
AT5G65210
AT5G50960
AT1G13510
AT1G48140
AT1G05430
AT2G31500
AT4G18596
AT1G17220
AT1G49750
AT2G41342
AT5G59180
AT2G27740
AT2G30470
AT1G51470
AT4G17600
AT3G56460
AT3G51350
AT4G33430
AT1G61860
AT1G27030
AT3G07420
AT2G38800
AT1G55000
AT5G65925
AT5G23580
AT1G30720
AT1G79540
AT1G66890
AT1G20620
AT1G53140
AT1G55928
AT3G51870
AT5G19180
AT4G20260
AT4G29890
AT4G39980
AT3G25545
AT4G11660
AT5G05350
AT2G27180
AT5G26780
AT5G12000
AT5G30510
AT3G02885
AT1G19220
AT1G78895
AT1G04170
AT3G21610
AT2G43150
AT3G04730
AT1G11100
AT2G43130
AT3G05800
AT4G33450
AT5G18820
AT4G04955
AT1G72670
AT1G32690
AT2G41810
AT3G19760
AT2G15327
AT1G31770
AT4G02450
AT3G15360
AT2G42620
AT2G02540
AT2G03070
AT3G03670
AT5G63620
AT4G33470
AT3G52310
AT2G41120
AT2G06095
AT4G00490
AT2G27050
AT4G21710
AT5G56040
AT3G46630
AT2G38000
AT2G42680
AT4G14240
AT1G03687
AT1G61120
AT4G27570
AT4G39070
AT3G23150
AT5G40350
AT1G32583
AT1G12845
AT4G05090
AT3G23550
AT5G55240
AT2G27590
AT2G23080
AT3G54730
AT4G15500
AT2G35050
AT1G79030
AT2G37050
AT1G67750
AT1G30750
AT5G43570
AT2G30800
AT5G03720
AT1G13970
AT1G28710
AT5G14510
AT5G27320
AT2G18860
AT3G54110
AT4G34419
AT1G55080
AT4G20400
AT5G38180
AT5G56980
AT3G10620
AT5G17300
AT3G10320
AT3G53700
AT3G18790
AT2G20100
AT2G31730
AT4G11890
AT1G53690
AT3G27710
AT1G74450
AT5G14090
AT5G49720
AT4G23770
AT1G19670
AT4G14145
AT2G43290
AT5G15400
AT1G68570
AT1G06720
AT4G39490
AT4G26701
AT1G14000
AT3G51800
AT3G63120
AT2G35650
AT2G37620
AT5G19450
AT5G02790
AT4G38510
AT2G37070
AT2G19400
AT2G32030
AT5G48530
AT4G31920
AT1G36920
AT2G32960
AT5G41520
AT1G08540
AT2G38690
AT5G42630
AT3G19580
AT2G26550
AT2G24970
AT4G21460
AT3G46590
AT5G14890
AT5G58620
AT1G28305
AT1G75190
AT4G35630
AT5G46180
AT5G13370
AT1G24405
AT1G68590
AT4G25630
AT5G46840
AT3G15080
AT5G65000
AT2G47220
AT2G25210
AT4G32750
AT5G10050
AT1G64780
AT4G38660
AT3G21640
AT4G02680
AT2G47420
AT3G55420
AT3G11230
AT2G45860
AT4G30270
AT4G38410
AT2G18230
AT5G07690
AT5G43010
AT4G29010
AT3G52910
AT1G16400
AT3G47620
AT3G48380
AT3G19420
AT1G48175
AT1G53130
AT4G29560
AT2G26170
AT1G12020
AT4G34950
AT1G01140
AT5G17780
AT3G50510
AT2G17220
AT3G08940
AT5G04530
AT1G24620
AT1G56300
AT5G48040
AT3G21140
AT3G58180
AT2G46890
AT4G16120
AT3G54390
AT1G12570
AT4G19670
AT1G68450
AT1G65560
AT5G12870
AT5G63290
AT3G09270
AT1G72200
AT4G01335
AT5G10830
AT5G45750
AT5G16360
AT5G24830
AT2G42780
AT1G02740
AT3G13570
AT5G14550
AT2G20650
AT2G24540
AT2G45950
AT5G22400
AT2G45110
AT5G04500
AT3G47690
AT5G04550
AT2G17010
AT3G53420
AT3G62080
AT5G25410
AT1G19130
AT4G25550
AT5G57950
AT1G06410
AT1G21880
AT3G12100
AT2G02800
AT1G18690
AT1G73360
AT1G12400
AT3G24255
AT1G52600
AT4G16030
AT5G66470
AT1G78460
AT4G17080
AT1G23400
AT5G59370
AT5G61190
AT1G14770
AT2G15780
AT3G52370
AT1G30410
AT1G73350
AT4G14790
AT4G13810
AT4G37220
AT1G67980
AT3G02875
AT1G02580
AT4G38800
AT4G14147
AT2G38620
AT1G29090
AT3G19530
AT3G14180
AT5G28290
AT3G11900
AT3G02870
AT1G62820
AT3G05480
AT1G55152
AT3G23890
AT3G11325
AT3G14410
AT1G31190
AT2G23810
AT3G17910
AT3G16810
AT4G28760
AT3G55030
AT2G06530
AT5G41190
AT1G09220
AT5G21430
AT5G62260
AT5G50210
AT3G63460
AT2G18196
AT2G31680
AT1G52890
AT3G53350
AT3G18290
AT5G48610
AT2G03890
AT2G25780
AT2G21530
AT3G44990
AT2G25730
AT4G28420
AT3G57000
AT3G03090
AT1G08980
AT4G23130
AT1G70670
AT5G26710
AT2G37480
AT3G17100
AT4G16490
AT1G65500
AT1G22950
AT2G14540
AT3G08820
AT1G69730
AT5G04110
AT1G52340
AT1G43620
AT5G46340
AT3G60070
AT3G54260
AT1G14240
AT2G39350
AT2G41220
AT3G03830
AT4G36930
AT5G39420
AT1G20680
AT5G16170
AT4G20480
AT4G33520
AT4G18690
AT5G06100
AT1G61590
AT1G52280
AT1G16710
AT1G03760
AT5G52190
AT4G10320
AT2G34510
AT5G45830
AT2G26890
AT5G65687
AT1G53530
AT1G76120
AT5G11520
AT5G25090
AT2G40330
AT1G38131
AT1G77130
AT1G18320
AT4G24370
AT4G34730
AT1G75930
AT3G44716
AT5G24510
AT1G67775
AT1G71970
AT1G66400
AT2G37970
AT2G02390
AT5G60650
AT2G45610
AT3G28956
AT3G15480
AT1G71930
AT4G19110
AT2G05170
AT5G58670
AT5G11030
AT1G12080
AT4G00300
AT3G58200
AT1G14600
AT2G27370
AT5G60550
AT3G05120
AT3G44380
AT4G14723
AT5G06839
AT5G03110
AT2G21240
AT3G48880
AT3G04830
AT5G13960
AT5G04420
AT1G21395
AT4G17140
AT2G22970
AT4G13520
AT1G10586
AT2G32500
AT3G57540
AT5G67420
AT5G45040
AT2G28200
AT2G28120
AT3G25130
AT1G66520
AT5G51120
AT3G50270
AT1G31760
AT5G66815
AT1G79840
AT1G27650
AT2G40745
AT2G33480
AT1G64185
AT2G15900
AT2G14830
AT5G13520
AT1G50520
AT4G35660
AT5G35520
AT3G27340
AT1G53970
AT5G20410
AT3G14740
AT5G38300
AT1G51740
AT3G20790
AT1G20650
AT2G02980
AT1G67900
AT1G60970
AT1G10030
AT3G55040
AT4G11670
AT5G39320
AT5G12360
AT2G22570
AT2G14060
AT3G62580
AT1G67250
AT4G34410
AT3G05280
AT3G61310
AT5G62000
AT1G27390
AT1G18710
AT2G05185
AT4G15570
AT5G65110
AT4G08160
AT3G61920
AT2G34870
AT1G13635
AT2G34830
AT5G10180
AT5G23780
AT1G26480
AT5G37690
AT2G14100
AT4G33980
AT3G46520
AT1G58080
AT4G16143
AT1G73480
AT3G03990
AT2G20585
AT3G53850
AT5G60170
AT1G03982
AT4G36870
AT5G60300
AT1G53090
AT4G22150
AT2G02140
AT5G64900
AT1G32361
AT1G43670
AT5G18520
AT2G01600
AT1G16300
AT3G58520
AT5G48560
AT5G14180
AT5G26940
AT3G56150
AT4G39830
AT1G01170
AT3G48410
AT3G08947
AT5G22740
AT4G14870
AT1G06149
AT5G08050
AT1G05590
AT1G70600
AT1G18773
AT2G36580
AT1G10340
AT2G36870
AT4G39920
AT2G37478
AT5G50010
AT3G25520
AT3G11630
AT3G16090
AT5G09800
AT2G05050
AT5G35430
AT2G43270
AT5G40950
AT2G03640
AT5G54490
AT1G77525
AT4G02410
AT3G21810
AT3G06140
AT5G24080
AT3G15000
AT2G02870
AT3G03040
AT2G18690
AT4G25530
AT3G05935
AT5G57870
AT5G52790
AT2G42700
AT1G05830
AT4G30210
AT3G12210
AT2G29470
AT5G65960
AT3G13550
AT5G03860
AT3G10920
AT4G11060
AT1G31335
AT1G07170
AT1G36922
AT2G43460
AT1G12090
AT2G16430
AT5G23575
AT5G59120
AT2G25850
AT5G37660
AT1G32760
AT2G34710
AT5G02580
AT3G13433
AT5G63230
AT4G23530
AT1G21866
AT1G79600
AT2G43100
AT5G65770
AT4G30770
AT1G44575
AT5G11850
AT3G19980
AT2G39420
AT4G16566
AT4G31670
AT5G27540
AT1G52440
AT1G25150
AT3G57020
AT1G68300
AT3G59380
AT2G26150
AT3G11150
AT1G23040
AT2G04070
AT5G28060
AT1G71080
AT1G04960
AT5G59030
AT5G63225
AT4G19630
AT4G23270
AT2G36960
AT5G10980
AT1G78940
AT2G21385
AT1G79160
AT3G53668
AT5G61720
AT3G01330
AT3G10250
AT5G40780
AT1G09575
AT2G45340
AT1G59750
AT1G11810
AT3G05090
AT5G17450
AT2G46030
AT3G17060
AT2G04675
AT5G57820
AT1G08680
AT2G30570
AT3G29350
AT1G20823
AT5G03455
AT5G26120
AT4G10350
AT1G12390
AT2G34790
AT3G59570
AT2G46780
AT4G21445
AT1G52160
AT3G17020
AT1G67840
AT2G06645
AT5G67130
AT1G09020
AT3G22980
AT4G15940
AT1G68920
AT3G26410
AT3G01520
AT5G56840
AT1G18910
AT4G16340
AT5G63560
AT4G01985
AT4G16360
AT1G28327
AT4G10730
AT4G07670
AT3G60286
AT3G16560
AT2G37530
AT1G06460
AT2G39470
AT5G49190
AT1G17650
AT3G16950
AT2G42690
AT1G66340
AT5G58010
AT4G18750
AT2G33255
AT2G35480
AT3G50010
AT3G43190
AT3G54130
AT1G50840
AT1G07340
AT2G21540
AT2G39760
AT5G14460
AT1G70540
AT1G04120
AT2G25790
AT4G35600
AT4G35780
AT5G47670
AT2G30840
AT2G36160
AT1G14350
AT4G30050
AT5G01445
AT4G13220
AT2G18790
AT4G36950
AT3G55605
AT1G79640
AT5G47810
AT1G72560
AT1G04660
AT5G09900
AT2G22840
AT5G07530
AT5G53070
AT1G18860
AT5G11960
AT5G07000
AT3G07740
AT4G11010
AT2G27600
AT3G23910
AT3G02740
AT1G04360
AT2G22050
AT3G12500
AT1G75340
AT1G13990
AT5G11330
AT1G02130
AT4G32210
AT1G12200
AT4G26670
AT1G74340
AT5G20250
AT1G45050
AT1G56290
AT5G17710
AT5G42750
AT5G45980
AT3G56840
AT2G30140
AT1G15920
AT3G01980
AT1G33720
AT5G63750
AT1G59359
AT1G59560
AT1G64160
AT5G11650
AT5G60270
AT3G27280
AT2G03710
AT1G14642
AT1G44180
AT4G29210
AT4G40050
AT1G53450
AT5G44460
AT2G03310
AT5G52220
AT1G66860
AT4G17150
AT2G11890
AT5G59000
AT1G03680
AT4G36110
AT3G29760
AT4G17720
AT3G55390
AT2G24830
AT1G15015
AT2G36340
AT5G48310
AT1G17620
AT5G52380
AT5G40490
AT5G09620
AT1G14880
AT1G10810
AT2G42300
AT5G02840
AT1G05600
AT2G23093
AT2G43760
AT5G28840
AT3G52590
AT2G44260
AT5G63370
AT4G21520
AT1G65010
AT1G51620
AT2G34230
AT1G16250
AT3G54470
AT1G54380
AT1G11240
AT5G41660
AT5G27380
AT5G48210
AT4G01960
AT3G27750
AT3G49660
AT1G65220
AT3G53170
AT3G22330
AT5G59210
AT4G33280
AT3G27810
AT1G62380
AT4G11880
AT1G04010
AT3G05230
AT5G43460
AT3G28917
AT2G24390
AT5G57570
AT2G37080
AT5G40330
AT4G28150
AT1G58170
AT3G50160
AT2G30990
AT1G01840
AT5G19350
AT5G41280
AT1G43690
AT4G04460
AT5G47000
AT2G30790
AT2G34340
AT4G37680
AT1G76210
AT1G09910
AT4G12780
AT2G24180
AT3G53500
AT3G17609
AT1G78650
AT5G57567
AT5G59160
AT1G32260
AT3G54650
AT1G16920
AT2G15080
AT3G28740
AT1G06135
AT1G69490
AT4G37670
AT1G31750
AT3G49430
AT1G60780
AT3G09790
AT2G40760
AT1G43666
AT3G14810
AT1G64760
AT1G43910
AT5G38280
AT3G19220
AT4G38850
AT1G69540
AT2G32120
AT5G04220
AT4G17785
AT2G32240
AT2G24170
AT1G21200
AT3G07650
AT3G54460
AT3G59210
AT3G04670
AT2G44770
AT3G04090
AT5G07990
AT5G53460
AT3G28130
AT1G02630
AT5G14850
AT1G44770
AT1G24485
AT1G63910
AT2G17020
AT5G24240
AT3G27890
AT1G76450
AT1G30730
AT1G50930
AT1G25340
AT4G24620
AT1G31240
AT1G69610
AT4G20325
AT1G66480
AT1G15570
AT3G59390
AT2G36810
AT1G25290
AT3G09100
AT1G04200
AT3G24210
AT2G31990
AT2G15760
AT5G05860
AT1G50560
AT1G35510
AT4G38780
AT1G22270
AT3G07200
AT2G41140
AT3G62920
AT5G24655
AT2G03060
AT3G06300
AT4G37070
AT2G26870
AT2G36890
AT5G22140
AT1G54790
AT5G42240
AT1G48960
AT4G00330
AT2G29200
AT5G39650
AT2G34490
AT2G30700
AT4G15735
AT1G28480
AT2G15000
AT2G35240
AT4G27780
AT2G27660
AT4G34060
AT3G27940
AT5G20240
AT4G04470
AT5G06450
AT3G62110
AT2G42600
AT5G66140
AT2G22670
AT2G20500
AT3G09710
AT5G34885
AT5G50670
AT3G51330
AT3G61260
AT2G46800
AT5G49448
AT3G21520
AT5G18400
AT4G10890
AT1G50670
AT3G12360
AT1G64970
AT5G18980
AT2G30890
AT2G41020
AT1G04590
AT2G30490
AT5G64510
AT4G35430
AT5G27550
AT4G37440
AT5G38890
AT4G39640
AT5G51190
AT1G31160
AT3G17668
AT3G17010
AT1G17110
AT4G34620
AT5G41470
AT3G27150
AT4G29150
AT5G48410
AT3G05600
AT2G18770
AT3G29320
AT2G17380
AT1G52550
AT4G28680
AT3G25530
AT4G25450
AT1G51690
AT1G58983
AT3G27840
AT2G20330
AT3G04020
AT3G24520
AT5G64040
AT1G47540
AT1G30760
AT5G22470
AT3G03470
AT3G56690
AT2G25770
AT5G59100
AT2G24693
AT5G44600
AT3G17090
AT1G17700
AT1G03330
AT3G25600
AT5G64552
AT2G35150
AT2G47830
AT5G63590
AT3G53980
AT4G23680
AT1G51450
AT5G21950
AT4G18440
AT5G07930
AT1G78050
AT5G44570
AT3G46100
AT1G66750
AT3G50050
AT5G01280
AT1G27170
AT5G42720
AT3G01770
AT2G35380
AT1G51590
AT5G57700
AT5G04620
AT5G65270
AT2G33050
AT5G49320
AT2G36920
AT2G02500
AT4G09800
AT3G53240
AT4G03945
AT2G16630
AT1G11260
AT3G61898
AT1G05360
AT5G27720
AT1G66210
AT2G43650
AT5G18660
AT2G33420
AT3G15250
AT3G04360
AT1G47970
AT4G18700
AT1G43130
AT4G00770
AT3G52570
AT5G62630
AT3G15020
AT3G46180
AT2G36590
AT4G10480
AT1G74240
AT5G53060
AT1G28390
AT3G22400
AT2G11851
AT1G18520
AT5G39090
AT5G06550
AT2G37500
AT3G11960
AT3G51890
AT2G37230
AT2G38900
AT2G47670
AT2G34940
AT1G76570
AT2G17120
AT3G10974
AT2G35340
AT2G46950
AT4G03520
AT2G25580
AT3G03000
AT2G45080
AT1G79430
AT3G12710
AT1G64150
AT2G45770
AT1G05710
AT4G14270
AT1G47620
AT5G59970
AT4G13980
AT4G23160
AT2G31610
AT1G75490
AT2G37540
AT1G26910
AT4G32840
AT4G26580
AT4G11300
AT5G28770
AT3G57320
AT5G51180
AT4G39150
AT3G26030
AT2G25690
AT5G27630
AT1G07870
AT3G12915
AT1G54130
AT1G26180
AT5G49060
AT3G01570
AT1G74410
AT5G48920
AT5G01700
AT1G71350
AT5G12440
AT5G06240
AT5G43970
AT2G41240
AT1G33170
AT2G02780
AT1G01160
AT3G44160
AT5G60100
AT1G17190
AT5G16120
AT2G31550
AT2G17410
AT5G15520
AT3G08020
AT4G33300
AT4G18230
AT1G31920
AT2G28430
AT3G57050
AT5G67580
AT4G30510
AT3G23340
AT2G47280
AT3G19740
AT5G65990
AT1G27070
AT4G00870
AT2G18890
AT1G59840
AT5G13030
AT3G27470
AT1G63522
AT2G29440
AT1G23100
AT1G77765
AT1G13540
AT5G65970
AT3G15010
AT1G03610
AT5G35970
AT4G10390
AT5G44320
AT1G03160
AT4G32640
AT1G55240
AT4G08330
AT5G17670
AT1G55090
AT3G54960
AT5G19172
AT1G09590
AT5G58090
AT4G27750
AT1G47410
AT4G22550
AT1G29330
AT2G38050
AT5G03370
AT4G38825
AT5G44640
AT4G04780
AT5G60370
AT1G75300
AT4G26080
AT4G27400
AT5G03260
AT3G07380
AT5G07140
AT3G42630
AT2G31200
AT2G45320
AT4G10060
AT2G32700
AT3G58770
AT5G09400
AT1G49640
AT1G73470
AT5G26960
AT1G80820
AT5G48880
AT3G22780
AT4G12240
AT1G13860
AT3G62720
AT3G04510
AT1G63930
AT3G53690
AT5G27450
AT1G07350
AT4G01060
AT1G73220
AT5G45410
AT1G67460
AT1G69160
AT2G21970
AT2G33880
AT5G04347
AT3G24180
AT1G44920
AT2G38185
AT1G09240
AT3G62030
AT4G08810
AT4G00480
AT2G18280
AT1G05750
AT3G43540
AT4G39570
AT1G77420
AT2G40970
AT1G59580
AT2G22250
AT3G44480
AT1G01730
AT4G02330
AT1G73950
AT2G37470
AT4G04790
AT1G59510
AT2G15490
AT1G68080
AT1G22260
AT5G55480
AT2G26560
AT1G29510
AT3G28660
AT1G17470
AT5G15600
AT5G21160
AT3G08010
AT5G06660
AT3G20370
AT3G29130
AT2G35160
AT4G09060
AT1G11000
AT1G57790
AT5G43710
AT3G54350
AT1G58025
AT2G18640
AT3G47040
AT5G25475
AT4G28180
AT4G38290
AT5G47710
AT4G18780
AT2G32880
AT1G79490
AT5G42200
AT5G62920
AT2G37440
AT1G06290
AT4G00080
AT1G29660
AT3G49870
AT2G26810
AT1G45110
AT4G09467
AT2G41540
AT3G01190
AT3G45490
AT1G67760
AT3G05725
AT5G64343
AT2G05790
AT3G09750
AT3G44760
AT3G18470
AT5G44410
AT4G00880
AT1G14360
AT5G02050
AT1G76550
AT5G19150
AT5G23210
AT2G28500
AT3G26100
AT5G13010
AT2G39010
AT4G27230
AT4G36540
AT4G02540
AT5G47050
AT2G04520
AT1G77020
AT1G27120
AT5G48790
AT4G34970
AT1G60950
AT5G41330
AT2G24230
AT5G66690
AT5G50350
AT1G01970
AT4G30760
AT5G64090
AT5G59340
AT2G31141
AT1G73660
AT1G24147
AT5G21900
AT2G37940
AT5G05440
AT5G10110
AT5G42330
AT5G23680
AT5G08520
AT3G55330
AT3G28100
AT5G48270
AT2G15860
AT1G13609
AT5G62890
AT4G33130
AT2G19850
AT4G36700
AT1G73700
AT3G01530
AT3G20660
AT3G27110
AT4G29590
AT1G12230
AT5G41600
AT3G13950
AT3G61960
AT4G36710
AT2G38340
AT5G07670
AT3G10260
AT5G24790
AT4G14368
AT1G54500
AT5G46030
AT4G29905
AT1G61105
AT1G75130
AT1G27700
AT2G43440
AT3G12977
AT2G48020
AT1G77990
AT2G47800
AT1G16970
AT3G50900
AT5G66290
AT2G20110
AT2G34720
AT5G01970
AT4G20920
AT4G04450
AT4G33210
AT3G17000
AT4G35100
AT3G29970
AT3G05930
AT4G05320
AT1G03470
AT2G37040
AT3G05936
AT3G01860
AT1G13270
AT5G57220
AT4G34270
AT1G12320
AT5G65940
AT1G31930
AT1G01370
AT1G72120
AT5G20520
AT4G37740
AT1G76340
AT1G77870
AT1G10740
AT5G04070
AT3G14960
AT1G35230
AT3G42473
AT4G36860
AT5G58150
AT1G15430
AT1G54090
AT5G22350
AT1G29410
AT2G01660
AT3G23880
AT4G28310
AT1G12860
AT5G23630
AT5G20270
AT5G26220
AT2G06050
AT2G45750
AT2G44370
AT3G03740
AT3G03360
AT3G05400
AT5G10740
AT5G48580
AT5G51670
AT2G30540
AT2G42760
AT3G14362
AT3G05320
AT3G52030
AT1G21540
AT4G34280
AT5G05140
AT1G70000
AT1G12990
AT5G61200
AT1G68990
AT1G17870
AT5G66100
AT5G64070
AT2G21990
AT5G36960
AT2G44040
AT1G22850
AT4G38460
AT1G51170
AT3G24280
AT1G73930
AT2G26250
AT3G07930
AT4G17050
AT1G11790
AT1G70320
AT5G65700
AT5G13510
AT5G03760
AT3G17950
AT5G14050
AT3G48430
AT3G49760
AT3G54210
AT5G53620
AT2G34820
AT3G03100
AT1G05570
AT5G45890
AT5G09760
AT2G35658
AT1G23220
AT1G52640
AT3G62390
AT1G01510
AT2G25650
AT1G60170
AT3G08760
AT2G16790
AT3G16190
AT1G50730
AT4G30830
AT1G74210
AT2G29050
AT2G35710
AT2G32890
AT3G46000
AT1G68510
AT1G79820
AT5G24390
AT5G04340
AT3G24770
AT1G48040
AT3G13720
AT2G22530
AT3G01680
AT1G28470
AT4G28770
AT1G74910
AT5G08330
AT3G48990
AT1G08890
AT5G62100
AT4G16146
AT3G11950
AT3G08780
AT5G14720
AT3G52561
AT4G02485
AT5G59950
AT4G35680
AT2G41720
AT4G13170
AT5G53190
AT2G25100
AT1G49190
AT1G16270
AT5G38800
AT1G10095
AT4G12520
AT5G07180
AT3G58570
AT4G34040
AT1G06000
AT5G64342
AT2G24490
AT5G24010
AT2G04690
AT3G01326
AT3G52010
AT5G34850
AT5G59570
AT4G26400
AT5G46740
AT3G44550
AT5G67430
AT5G04040
AT1G22360
AT2G18160
AT5G08250
AT2G20260
AT3G05330
AT2G32790
AT2G43750
AT5G04370
AT5G61270
AT5G66780
AT1G28375
AT2G10608
AT3G47800
AT5G53320
AT5G48090
AT2G02610
AT5G17890
AT1G01490
AT1G79920
AT3G22890
AT4G13075
AT5G06140
AT1G22690
AT4G12100
AT2G22920
AT1G33811
AT3G56480
AT5G23520
AT3G59310
AT3G43720
AT4G39670
AT5G15510
AT5G56290
AT3G01430
AT1G17090
AT2G20300
AT3G29400
AT3G43300
AT3G07950
AT1G15360
AT1G80745
AT5G57290
AT5G20630
AT2G46400
AT2G03980
AT2G22520
AT5G08000
AT1G14790
AT2G21960
AT4G18670
AT1G16350
AT4G24210
AT5G09670
AT5G02110
AT5G19440
AT1G44446
AT1G17290
AT3G48280
AT4G21450
AT1G69820
AT1G33475
AT5G60630
AT5G51830
AT4G13820
AT3G15115
AT3G16110
AT5G02780
AT2G44940
AT3G08710
AT5G54050
AT1G02380
AT4G08320
AT1G61255
AT2G17250
AT4G35310
AT1G60070
AT3G57890
AT3G27550
AT4G20330
AT4G38500
AT5G09770
AT5G65290
AT5G64890
AT5G38830
AT3G06150
AT3G10450
AT3G52390
AT3G60900
AT5G19510
AT3G62780
AT3G05660
AT5G54095
AT5G65360
AT4G19410
AT1G73120
AT2G17530
AT5G66650
AT1G65890
AT2G42220
AT4G21390
AT5G49210
AT1G48480
AT2G40660
AT4G12310
AT1G20910
AT5G47900
AT4G25110
AT5G58575
AT3G61840
AT2G24420
AT1G20360
AT1G61215
AT1G80930
AT1G54095
AT4G00360
AT5G54890
AT5G23940
AT4G03330
AT5G18460
AT5G13650
AT1G69890
AT4G34265
AT1G10820
AT2G17030
AT1G03445
AT3G03060
AT1G28250
AT4G13390
AT3G24068
AT1G51913
AT2G24790
AT3G47380
AT4G29750
AT4G18880
AT3G17300
AT2G29550
AT3G49310
AT3G27160
AT5G18800
AT1G54740
AT3G62890
AT1G79130
AT3G23600
AT1G48370
AT1G64330
AT4G28140
AT1G48180
AT4G15340
AT3G26070
AT1G19600
AT1G48430
AT2G37760
AT2G23890
AT5G63580
AT2G39690
AT4G39180
AT4G19390
AT5G07070
AT1G33140
AT1G05210
AT5G16610
AT1G23120
AT1G79970
AT4G08770
AT5G66510
AT1G29025
AT5G15410
AT4G37280
AT1G16500
AT5G26749
AT3G11773
AT5G49540
AT5G13250
AT5G15780
AT4G20830
AT1G69830
AT3G13660
AT4G24510
AT5G44585
AT4G02990
AT4G11100
AT1G14687
AT5G54880
AT5G14570
AT5G13160
AT4G00370
AT5G56800
AT2G47510
AT4G39140
AT1G68000
AT2G17800
AT1G66840
AT5G45350
AT3G49180
AT2G39180
AT1G69330
AT5G65880
AT2G39795
AT4G25290
AT2G24440
AT5G40710
AT1G18870
AT2G31710
AT5G49930
AT4G19650
AT1G63206
AT5G50345
AT2G34810
AT3G18130
AT3G24200
AT3G18580
AT3G24690
AT1G09300
AT5G59410
AT3G26940
AT4G24820
AT4G32240
AT1G06850
AT5G08170
AT1G34270
AT5G23530
AT5G45820
AT5G08100
AT5G13460
AT4G03140
AT2G44820
AT1G65970
AT4G38640
AT3G23790
AT1G47270
AT2G19070
AT4G03600
AT4G19030
AT1G26570
AT5G58000
AT3G52740
AT2G04390
AT2G32210
AT2G32550
AT5G11860
AT4G21540
AT1G73110
AT3G55490
AT1G26940
AT1G67660
AT1G04390
AT5G46270
AT5G04430
AT2G33740
AT2G25530
AT4G21500
AT5G08570
AT1G29320
AT2G14045
AT5G02040
AT5G56180
AT5G41040
AT5G39530
AT5G58480
AT1G27360
AT3G27770
AT5G24870
AT4G15350
AT2G38025
AT1G55160
AT3G60420
AT5G33370
AT4G14070
AT1G59865
AT4G15470
AT1G58470
AT4G36640
AT3G02460
AT1G55760
AT5G58870
AT5G44550
AT5G66710
AT5G04320
AT5G44750
AT5G39080
AT2G43820
AT2G26740
AT4G39403
AT1G77350
AT3G33520
AT5G20490
AT3G46530
AT4G15640
AT5G46290
AT3G14440
AT1G78280
AT2G46700
AT1G06670
AT2G27330
AT3G11890
AT5G39400
AT5G37980
AT5G05850
AT3G21070
AT5G63990
AT5G63680
AT2G43670
AT3G17040
AT1G65700
AT4G33910
AT5G24640
AT4G38910
AT1G54060
AT3G12680
AT2G43810
AT3G44020
AT2G26710
AT5G24630
AT3G26085
AT4G31360
AT5G06330
AT3G56910
AT3G15720
AT3G07260
AT2G13840
AT1G77885
AT1G01360
AT2G34780
AT5G38900
AT5G60190
AT1G24480
AT3G10520
AT3G49790
AT4G19060
AT2G01990
AT5G13790
AT1G55330
AT2G38240
AT1G27040
AT3G56140
AT3G26140
AT3G19690
AT3G48000
AT5G57840
AT4G09464
AT5G03160
AT2G01460
AT1G14700
AT5G48690
AT1G76170
AT5G11780
AT1G60930
AT1G04690
AT1G74460
AT3G22220
AT1G64520
AT4G33960
AT2G14846
AT1G06560
AT1G55680
AT1G19020
AT5G14220
AT1G20490
AT2G30105
AT2G41960
AT2G02630
AT5G53890
AT5G56780
AT5G53045
AT5G11300
AT4G10180
AT2G16060
AT5G11930
AT1G51070
AT1G75620
AT3G50550
AT1G08710
AT5G23860
AT5G56950
AT5G13440
AT3G30210
AT3G55340
AT1G53540
AT5G23300
AT2G15790
AT2G45800
AT5G52882
AT2G43350
AT2G26070
AT3G51880
AT1G45231
AT4G15420
AT4G16840
AT3G09600
AT4G23080
AT3G45850
AT5G44300
AT5G36120
AT4G15830
AT1G48420
AT1G76540
AT4G29700
AT1G55460
AT3G45460
AT4G14930
AT2G26700
AT3G13690
AT5G19460
AT3G18210
AT1G80600
AT3G13310
AT3G51030
AT5G56340
AT5G50230
AT3G25950
AT1G34790
AT1G26762
AT2G26180
AT3G27560
AT5G62070
AT3G49270
AT1G18540
AT4G26455
AT4G30610
AT4G39795
AT3G60910
AT4G35570
AT1G08125
AT1G02400
AT1G75660
AT5G03220
AT4G00335
AT5G49820
AT2G28600
AT3G47990
AT5G58970
AT3G12280
AT4G13240
AT5G41460
AT1G78930
AT2G18450
AT2G17970
AT3G62400
AT1G31500
AT2G31130
AT3G53230
AT1G27850
AT4G28280
AT2G46750
AT1G52920
AT4G05200
AT5G18500
AT4G22470
AT2G23260
AT4G21570
AT4G12030
AT1G34550
AT5G49450
AT4G26150
AT5G05030
AT1G47960
AT3G56130
AT4G17070
AT2G39940
AT5G48960
AT5G61640
AT4G32340
AT2G42490
AT4G20720
AT4G01560
AT4G21926
AT5G64540
AT3G13065
AT3G29670
AT1G18970
AT1G23050
AT5G23170
AT5G64020
AT5G65410
AT3G45590
AT4G34260
AT5G58200
AT5G11730
AT2G42860
AT3G21700
AT1G54780
AT4G14905
AT5G42090
AT2G39460
AT1G73875
AT2G42230
AT1G75370
AT1G24881
AT1G22070
AT3G47540
AT3G61470
AT2G29140
AT5G62530
AT1G22740
AT1G20693
AT2G31425
AT1G06090
AT5G10750
AT3G13850
AT1G16515
AT3G23990
AT2G20740
AT1G54030
AT1G14960
AT2G44070
AT3G05040
AT5G02540
AT2G41250
AT5G46520
AT1G65190
AT1G02080
AT2G42500
AT5G17050
AT1G06280
AT1G60230
AT1G31310
AT3G11990
AT2G47230
AT4G26520
AT1G51402
AT4G34750
AT1G22920
AT1G28080
AT2G36530
AT2G19810
AT1G05370
AT5G20990
AT2G19450
AT4G24740
AT5G03880
AT5G42980
AT5G40155
AT4G13780
AT5G43260
AT3G55830
AT5G19210
AT3G13230
AT1G56600
AT2G01450
AT5G15140
AT1G31330
AT1G12550
AT4G36910
AT1G36070
AT1G65710
AT2G33360
AT1G22650
AT1G49520
AT4G21192
AT3G19030
AT4G11420
AT1G08470
AT2G10931
AT5G59080
AT4G31840
AT5G54940
AT4G38320
AT4G30820
AT1G11210
AT5G56900
AT3G54780
AT1G08110
AT5G61800
AT1G07080
AT1G25570
AT1G71040
AT5G24660
AT3G13110
AT4G24020
AT4G31310
AT3G50890
AT5G01150
AT3G58810
AT5G10770
AT5G28750
AT1G34110
AT3G12770
AT3G47300
AT5G19050
AT3G54920
AT3G23480
AT1G63220
AT1G51745
AT2G44600
AT3G61250
AT5G43185
AT1G43580
AT1G68560
AT1G77520
AT4G16630
AT2G48150
AT1G56423
AT4G28980
AT4G14280
AT1G78820
AT1G26540
AT5G59130
AT2G04780
AT1G53510
AT5G40280
AT3G17360
AT3G11780
AT1G74510
AT3G62210
AT1G77770
AT4G00030
AT3G04600
AT3G12930
AT3G21820
AT1G07180
AT2G11000
AT2G15010
AT4G13890
AT5G35570
AT1G07510
AT5G20200
AT4G08555
AT4G21470
AT1G12340
AT2G23090
AT3G23100
AT5G13580
AT1G18900
AT1G01453
AT3G48460
AT3G13662
AT1G29430
AT5G10620
AT3G15780
AT4G00430
AT1G11785
AT5G62050
AT1G55020
AT5G57015
AT3G25230
AT4G00700
AT2G14560
AT5G44070
AT5G04140
AT3G26920
AT5G04360
AT5G45480
AT5G63000
AT5G48980
AT5G42700
AT1G74950
AT2G21780
AT1G71920
AT1G63430
AT5G01130
AT2G30170
AT1G54850
AT1G63530
AT3G28490
AT2G41350
AT1G09920
AT1G73100
AT1G67910
AT1G35400
AT2G32220
AT4G24770
AT1G14610
AT5G15930
AT4G24140
AT5G52810
AT2G14247
AT5G64690
AT3G12550
AT4G13950
AT2G22740
AT3G23370
AT2G38360
AT4G34630
AT5G41180
AT3G08730
AT1G05190
AT1G11593
AT5G67460
AT1G28590
AT2G31140
AT5G20910
AT3G28080
AT3G16730
AT1G03840
AT4G13100
AT4G01070
AT4G12800
AT1G20600
AT3G23310
AT2G47070
AT2G23070
AT1G09790
AT3G47000
AT1G49780
AT1G05055
AT5G43900
AT1G16440
AT5G65160
AT3G06660
AT2G44870
AT4G18010
AT2G39450
AT1G72890
AT1G68240
AT3G25860
AT4G23720
AT1G15440
AT1G25350
AT3G05570
AT3G07630
AT4G38550
AT5G55580
AT4G30140
AT3G01040
AT5G15580
AT5G52520
AT2G29900
AT3G16700
AT3G02830
AT1G26660
AT3G09870
AT4G17085
AT3G20540
AT1G07450
AT3G45890
AT5G58100
AT3G08640
AT1G75680
AT2G42520
AT5G47090
AT3G28455
AT1G33590
AT2G45760
AT3G59980
AT1G64280
AT2G17360
AT4G22190
AT1G51110
AT2G31725
AT2G47730
AT2G27360
AT4G26230
AT4G13690
AT3G04630
AT3G58100
AT2G28370
AT3G12890
AT1G60430
AT5G19750
AT5G41270
AT1G12950
AT1G11430
AT3G27360
AT2G47520
AT5G12880
AT5G01640
AT5G62840
AT5G66750
AT2G32370
AT1G67520
AT1G02750
AT4G24810
AT4G19985
AT2G32760
AT4G31115
AT4G31620
AT1G05220
AT4G25170
AT5G20830
AT1G44835
AT5G17060
AT5G33330
AT1G77932
AT1G66260
AT1G27980
AT4G09650
AT3G49160
AT5G01400
AT3G18370
AT2G27580
AT2G38040
AT4G32620
AT2G04845
AT5G62950
AT2G15480
AT2G40400
AT5G42500
AT3G47675
AT1G56080
AT1G06770
AT2G19190
AT1G64040
AT1G19960
AT2G27100
AT3G52710
AT2G35120
AT4G15393
AT4G24350
AT5G05660
AT4G22140
AT5G38990
AT5G19250
AT5G60680
AT3G12640
AT2G35300
AT1G17130
AT1G24540
AT1G09290
AT4G28590
AT3G13530
AT2G26210
AT1G04680
AT4G03960
AT2G43770
AT4G27760
AT1G54570
AT5G37790
AT5G23280
AT2G18090
AT4G26010
AT5G43330
AT2G31240
AT1G66120
AT5G23400
AT1G14230
AT1G01790
AT3G21100
AT4G33100
AT1G51370
AT1G05890
AT2G39930
AT3G56320
AT1G53120
AT5G35790
AT5G17210
AT4G28360
AT5G41720
AT5G05510
AT1G16170
AT3G49120
AT5G38060
AT5G22040
AT5G17860
AT1G68585
AT5G64340
AT3G10080
AT5G61030
AT1G27880
AT4G03240
AT3G53870
AT4G19970
AT5G61580
AT2G28860
AT4G32175
AT5G32440
AT1G36622
AT5G53650
AT5G46640
AT5G65250
AT2G47410
AT1G13130
AT3G20430
AT4G17990
AT1G18850
AT1G56590
AT3G46690
AT3G26210
AT4G18140
AT5G13680
AT2G43410
AT5G56030
AT1G15960
AT3G14560
AT5G14290
AT2G40180
AT5G07720
AT1G19870
AT1G29460
AT4G18330
AT1G17410
AT1G01120
AT5G55180
AT3G04530
AT1G13690
AT1G05670
AT1G49240
AT2G37990
AT1G08100
AT4G37160
AT5G40200
AT2G15680
AT5G14060
AT2G27385
AT2G30395
AT5G09260
AT2G39750
AT4G29830
AT2G44195
AT3G56830
AT2G23320
AT4G04340
AT2G34350
AT5G01930
AT1G10770
AT3G61150
AT2G40380
AT4G25050
AT3G62130
AT5G23430
AT3G61800
AT5G45320
AT1G19140
AT5G15725
AT5G11460
AT5G42590
AT4G25490
AT5G19550
AT1G09490
AT3G21350
AT2G43340
AT2G47710
AT4G18830
AT5G11610
AT4G21530
AT4G08590
AT3G52200
AT5G56600
AT2G01940
AT5G40390
AT3G54080
AT2G47880
AT4G01250
AT5G67240
AT2G39220
AT2G43190
AT1G63660
AT4G34250
AT5G16890
AT5G22770
AT2G30770
AT4G02810
AT1G32460
AT4G17280
AT5G01220
AT3G32980
AT1G08410
AT1G02065
AT1G08120
AT1G75910
AT1G26920
AT5G60250
AT5G58005
AT3G52780
AT1G72810
AT2G27450
AT2G45290
AT3G25100
AT3G20480
AT1G03520
AT1G16340
AT1G55520
AT5G11670
AT5G44340
AT3G60210
AT5G59040
AT4G33565
AT5G14450
AT3G26270
AT3G58740
AT1G70590
AT4G11650
AT1G02340
AT1G11470
AT1G63090
AT1G14990
AT5G01880
AT3G60780
AT4G38670
AT5G13420
AT5G43730
AT5G62080
AT3G08550
AT3G44200
AT2G03420
AT5G02180
AT4G18370
AT1G03960
AT2G47810
AT3G23130
AT2G48075
AT3G11770
AT1G06490
AT5G38360
AT2G28520
AT1G30757
AT2G39360
AT1G23670
AT1G34260
AT1G12120
AT3G05100
AT2G20495
AT1G68935
AT5G39600
AT5G56500
AT4G17900
AT1G63055
AT1G16130
AT1G10522
AT5G42390
AT2G42080
AT3G26760
AT2G38410
AT5G24400
AT1G04945
AT4G34138
AT3G02060
AT5G20320
AT1G26640
AT2G01200
AT3G01160
AT2G43540
AT5G11720
AT4G00895
AT4G04840
AT1G20260
AT1G18680
AT4G13200
AT5G57810
AT2G20597
AT4G16390
AT1G02910
AT3G07850
AT4G35640
AT1G09580
AT1G13350
AT3G49640
AT2G17280
AT1G66250
AT2G44760
AT1G42970
AT3G27740
AT3G48610
AT4G02890
AT4G39350
AT1G47278
AT1G51660
AT5G54790
AT1G51500
AT4G21065
AT1G62570
AT4G26190
AT1G79570
AT5G42840
AT5G09660
AT2G02070
AT1G11950
AT4G33985
AT2G05070
AT1G60600
AT4G35040
AT2G01910
AT3G46640
AT3G47580
AT1G04635
AT4G33920
AT4G23390
AT5G07730
AT2G40010
AT1G03930
AT3G18890
AT5G45030
AT2G30766
AT5G01290
AT4G13570
AT1G80555
AT1G21770
AT1G72280
AT5G38840
AT1G57775
AT2G29460
AT3G56110
AT5G15450
AT1G52420
AT3G57990
AT3G51390
AT5G15440
AT3G62000
AT1G17140
AT5G05090
AT2G18660
AT4G08360
AT2G39990
AT3G43980
AT3G05200
AT1G26880
AT5G22850
AT1G16480
AT5G03960
AT5G03850
AT5G44820
AT2G39390
AT1G73460
AT5G59840
AT5G10020
AT2G16950
AT2G40700
AT5G45760
AT1G10700
AT1G02813
AT3G28950
AT1G14010
AT1G66190
AT5G55730
AT5G08380
AT3G54640
AT3G16510
AT1G13320
AT5G52430
AT4G11410
AT2G30740
AT1G01860
AT5G38410
AT1G15790
AT2G42750
AT3G49580
AT3G47030
AT3G05750
AT4G37700
AT1G57720
AT2G37190
AT2G30520
AT5G56360
AT5G46410
AT4G32350
AT3G60320
AT2G39210
AT4G09670
AT5G60670
AT3G45310
AT5G22320
AT5G24590
AT5G12840
AT5G46750
AT1G75800
AT1G06170
AT1G10670
AT2G01560
AT5G54520
AT1G33040
AT3G29075
AT1G79120
AT5G06480
AT2G39970
AT5G09530
AT1G77490
AT4G39220
AT1G19835
AT3G20870
AT5G50011
AT1G12460
AT1G56260
AT1G02220
AT5G43580
AT1G17230
AT5G26210
AT5G60620
AT3G15870
AT3G24190
AT1G49650
AT1G80260
AT2G38365
AT4G03260
AT1G32540
AT2G38330
AT4G12490
AT3G18990
AT1G52590
AT2G02160
AT3G21190
AT1G25220
AT3G06910
AT4G30070
AT1G66855
AT5G13800
AT3G59290
AT2G31510
AT3G12410
AT3G53930
AT1G54100
AT1G29040
AT3G04210
AT1G56010
AT2G29080
AT1G57777
AT3G10530
AT2G29580
AT1G68700
AT4G00752
AT1G50010
AT2G24190
AT2G45160
AT2G18980
AT4G12990
AT1G30440
AT3G52040
AT1G48470
AT1G56000
AT4G15820
AT1G80900
AT3G43790
AT4G17615
AT1G70780
AT4G33270
AT3G02110
AT4G07515
AT5G60390
AT5G64810
AT4G01200
AT4G25760
AT2G38280
AT1G63000
AT4G09140
AT1G07620
AT5G15210
AT2G28390
AT5G15710
AT3G05727
AT2G40410
AT4G18960
AT3G48040
AT1G64400
AT5G28050
AT5G53170
AT4G00440
AT5G01490
AT3G51550
AT5G65070
AT4G12730
AT3G56410
AT2G23450
AT5G39210
AT2G34750
AT1G72175
AT3G44630
AT4G16130
AT2G36190
AT2G21560
AT3G05327
AT5G41370
AT3G17650
AT4G24275
AT1G06360
AT2G35760
AT3G46990
AT3G17900
AT3G24080
AT2G39670
AT5G52710
AT2G19720
AT1G80870
AT1G63690
AT1G58370
AT1G05070
AT4G17430
AT3G60940
AT2G14740
AT1G01020
AT5G51390
AT2G38380
AT5G24000
AT2G42200
AT4G28270
AT2G17680
AT4G30060
AT3G10815
AT3G50110
AT5G15610
AT1G76680
AT4G18593
AT4G08670
AT1G24800
AT3G49550
AT1G17530
AT1G27740
AT1G80640
AT1G25083
AT3G04890
AT5G61840
AT4G19810
AT1G02660
AT4G01680
AT1G45201
AT4G22070
AT4G31180
AT1G33750
AT4G11020
AT1G52220
AT5G53930
AT5G24620
AT1G09645
AT3G25170
AT3G61420
AT5G07450
AT1G59590
AT1G50300
AT4G03400
AT3G57220
AT1G34830
AT4G38050
AT4G38950
AT4G00660
AT1G26850
AT3G12950
AT3G04420
AT3G60200
AT1G58300
AT1G68890
AT1G25440
AT4G39730
AT1G27300
AT5G19760
AT1G08400
AT1G56020
AT3G63220
AT1G60630
AT3G26520
AT4G21100
AT5G56640
AT1G26710
AT4G15765
AT5G54370
AT5G55070
AT3G15540
AT3G18430
AT3G54826
AT1G59730
AT3G28210
AT4G22050
AT4G27320
AT5G36800
AT2G26695
AT2G26840
AT2G43630
AT5G07571
AT1G17860
AT5G02020
AT4G26220
AT1G68290
AT5G38590
AT5G62700
AT4G05390
AT5G43190
AT5G21170
AT5G20600
AT1G13370
AT3G12040
AT5G08335
AT2G33510
AT1G07070
AT1G65020
AT5G50260
AT5G23090
AT1G27930
AT2G14255
AT2G02620
AT5G57345
AT5G65830
AT5G17400
AT4G26710
AT4G15440
AT3G11850
AT1G62840
AT2G37000
AT1G65590
AT5G05330
AT1G22110
AT5G38780
AT1G70410
AT5G10820
AT3G13120
AT1G72390
AT1G72430
AT1G29041
AT5G57800
AT1G64530
AT1G17800
AT3G29034
AT5G65780
AT1G42480
AT2G30930
AT1G33360
AT5G43880
AT1G28130
AT5G60730
AT1G55960
AT5G36230
AT4G17000
AT1G62150
AT3G48490
AT3G13460
AT3G14200
AT3G46620
AT1G32640
AT1G06730
AT3G28345
AT4G23620
AT5G12250
AT1G54210
AT2G42885
AT3G04460
AT4G37760
AT5G05640
AT4G10620
AT1G61660
AT1G29195
AT4G38770
AT5G02310
AT4G02860
AT1G45190
AT3G26170
AT1G11090
AT1G29680
AT5G58400
AT1G12140
AT4G26540
AT1G34065
AT3G13860
AT2G01820
AT3G07870
AT5G44110
AT4G30400
AT5G16370
AT1G15500
AT5G45460
AT2G39280
AT3G61370
AT1G29951
AT2G21330
AT4G28850
AT3G17160
AT4G16900
AT3G06930
AT3G19050
AT3G24530
AT1G29800
AT1G29952
AT5G13450
AT5G45510
AT4G27250
AT4G30230
AT2G33550
AT5G14370
AT5G39380
AT2G27228
AT5G24840
AT5G24270
AT4G25670
AT1G49770
AT4G30490
AT1G76460
AT2G41630
AT3G19540
AT2G01860
AT4G16410
AT4G24500
AT5G25280
AT3G62090
AT1G12540
AT5G48950
AT5G35405
AT3G58750
AT5G67230
AT1G02470
AT2G02220
AT1G17890
AT5G47980
AT1G13380
AT5G24860
AT3G43270
AT4G02195
AT4G13266
AT5G28650
AT3G11930
AT4G37950
AT2G17972
AT3G24760
AT5G22355
AT3G01890
AT5G57970
AT3G63340
AT3G56210
AT5G20590
AT3G56120
AT5G58570
AT5G03350
AT5G50012
AT5G67270
AT5G47640
AT3G14590
AT5G18200
AT2G43800
AT1G28300
AT3G55800
AT3G16150
AT5G58660
AT5G53580
AT5G51760
AT2G36970
AT3G04490
AT1G61240
AT5G01050
AT1G51805
AT1G72620
AT5G62550
AT5G45650
AT2G36950
AT1G53800
AT5G47820
AT3G54810
AT4G35140
AT3G52380
AT5G03905
AT1G73170
AT5G26980
AT1G65230
AT5G15500
AT3G07195
AT5G20000
AT5G21105
AT1G09870
AT1G64380
AT5G50423
AT2G17990
AT4G24660
AT2G03590
AT4G30390
AT2G37340
AT1G03750
AT5G67030
AT2G03505
AT3G18170
AT4G13620
AT5G53310
AT1G26840
AT5G32619
AT3G18560
AT3G09660
AT4G37410
AT4G30590
AT4G16970
AT5G46470
AT4G35890
AT1G55750
AT5G58800
AT1G71690
AT5G25060
AT4G36920
AT1G15640
AT1G20880
AT1G17345
AT5G44100
AT1G22840
AT5G14420
AT3G63140
AT3G01185
AT2G02880
AT2G26660
AT1G47670
AT3G18160
AT5G50410
AT1G17510
AT1G04910
AT4G30560
AT1G18890
AT5G02470
AT3G15620
AT1G10780
AT1G56250
AT5G42190
AT5G15640
AT5G58950
AT1G62900
AT3G50330
AT2G03550
AT5G08320
AT1G74070
AT1G42550
AT5G16960
AT3G59150
AT2G40050
AT4G30010
AT1G68740
AT4G39880
AT5G10580
AT3G53120
AT5G27620
AT4G02655
AT5G14700
AT4G03110
AT3G52810
AT1G16790
AT2G34540
AT3G23830
AT2G38420
AT3G10610
AT2G44620
AT3G06960
AT1G26340
AT3G10220
AT1G21310
AT1G78300
AT5G52020
AT1G74870
AT5G01650
AT3G06420
AT3G58850
AT5G16640
AT5G66130
AT1G13900
AT1G71110
AT1G51260
AT2G47690
AT3G44220
AT1G56450
AT5G56270
AT3G28200
AT3G18660
AT4G19420
AT1G51350
AT1G13450
AT5G65430
AT4G10720
AT3G62330
AT2G18420
AT2G34050
AT1G26530
AT4G33660
AT4G33925
AT3G51430
AT1G63990
AT5G61120
AT4G29680
AT1G77030
AT3G20800
AT1G08550
AT5G26692
AT5G23250
AT4G16570
AT4G13160
AT3G48550
AT2G35060
AT4G27330
AT3G53580
AT3G17830
AT1G74360
AT5G57350
AT5G44530
AT5G52560
AT2G17780
AT3G11560
AT1G64960
AT4G34680
AT2G05320
AT1G32230
AT4G30850
AT3G62040
AT4G18070
AT5G05250
AT3G45020
AT1G74420
AT3G48420
AT5G48657
AT5G40600
AT3G25180
AT4G19112
AT5G51430
AT1G23130
AT2G47440
AT5G53870
AT4G25020
AT4G15120
AT3G57510
AT1G07795
AT1G09415
AT1G62770
AT3G46450
AT2G44650
AT2G17760
AT3G62370
AT2G34520
AT5G19220
AT2G31345
AT1G16190
AT3G07190
AT2G33780
AT1G69840
AT5G57860
AT3G08690
AT4G24026
AT1G05870
AT3G50980
AT3G57180
AT4G35160
AT4G10610
AT1G06340
AT2G35330
AT4G13530
AT3G56510
AT1G53025
AT5G48335
AT3G27730
AT1G73380
AT1G01340
AT5G41350
AT4G27520
AT3G09350
AT1G51270
AT2G45270
AT2G02320
AT1G76430
AT5G24060
AT2G31370
AT5G64341
AT4G36500
AT5G59550
AT5G51220
AT2G13440
AT5G65230
AT2G36170
AT4G29080
AT2G37750
AT4G21740
AT1G58100
AT1G14300
AT5G03900
AT1G57980
AT4G37910
AT2G25450
AT4G27120
AT3G49620
AT5G62110
AT1G63080
AT5G17280
AT2G35020
AT5G19560
AT3G23175
AT1G12180
AT1G78870
AT1G12760
AT5G18930
AT1G27690
AT3G63130
AT5G56310
AT5G05060
AT1G66460
AT5G01250
AT5G26731
AT5G05380
AT3G61160
AT4G18980
AT2G37170
AT4G18040
AT2G25620
AT1G54000
AT4G32520
AT1G34030
AT1G26520
AT5G35170
AT4G22670
AT5G64670
AT1G52343
AT5G52960
AT2G30920
AT1G25470
AT1G64090
AT5G64930
AT1G43667
AT3G48570
AT4G14170
AT1G58684
AT1G14780
AT1G61970
AT1G80040
AT1G75870
AT4G33240
AT1G19250
AT3G52220
AT1G74030
AT1G66950
AT1G26650
AT3G47050
AT1G18950
AT5G04200
AT4G27020
AT5G38450
AT5G63595
AT1G03070
AT4G40040
AT3G25210
AT2G40815
AT3G61130
AT4G19960
AT1G74010
AT5G05290
AT1G19010
AT2G05400
AT1G10370
AT2G28840
AT3G28120
AT3G24840
AT3G01780
AT5G05000
AT2G04450
AT3G10270
AT3G10300
AT3G57830
AT3G56360
AT4G23350
AT4G24380
AT3G63180
AT5G63440
AT2G33250
AT3G43930
AT4G27100
AT1G04330
AT3G54630
AT1G14280
AT2G34280
AT1G62110
AT4G15920
AT3G10330
AT1G54260
AT4G19860
AT1G71880
AT5G08480
AT3G42050
AT2G01850
AT3G05890
AT3G45930
AT1G08230
AT3G08943
AT3G55700
AT3G23840
AT5G04660
AT3G19184
AT4G05210
AT2G18290
AT2G16370
AT1G31600
AT1G06570
AT5G22480
AT5G35700
AT3G19430
AT5G58210
AT5G07110
AT1G17030
AT5G07010
AT1G79610
AT5G50320
AT1G73150
AT5G22750
AT1G08930
AT3G15220
AT1G52870
AT5G26650
AT5G17580
AT5G45560
AT2G33775
AT1G64650
AT5G10200
AT1G28090
AT2G21600
AT3G04010
AT2G16485
AT1G19190
AT3G17680
AT1G05940
AT1G30520
AT1G64180
AT2G04660
AT1G76500
AT5G06790
AT1G14345
AT3G23255
AT5G50830
AT4G16180
AT2G34160
AT5G20290
AT1G77980
AT1G79850
AT3G56580
AT1G50950
AT3G55820
AT5G39340
AT5G45800
AT1G16540
AT5G50760
AT2G23340
AT2G34315
AT5G13500
AT5G62790
AT1G16210
AT1G79280
AT1G07985
AT5G05890
AT4G25710
AT2G30040
AT4G32105
AT4G21380
AT2G37870
AT2G47630
AT3G18950
AT4G21590
AT4G23885
AT1G21560
AT1G62850
AT2G38700
AT4G04950
AT5G48440
AT4G25672
AT5G64410
AT2G37160
AT5G17650
AT5G20940
AT5G61980
AT5G07572
AT5G47190
AT5G56610
AT5G42250
AT4G28070
AT1G32870
AT1G33390
AT1G52330
AT5G63840
AT2G27630
AT3G63060
AT5G07220
AT1G54020
AT1G72920
AT1G53035
AT3G02390
AT2G41950
AT3G19270
AT1G09620
AT1G80660
AT5G09600
AT1G50020
AT1G09370
AT3G29170
AT5G58003
AT4G25240
AT1G23790
AT5G19260
AT2G30290
AT4G14040
AT1G25550
AT4G10895
AT5G36810
AT5G25820
AT1G09650
AT1G48970
AT4G02350
AT4G00680
AT1G71820
AT5G05270
AT1G53645
AT3G61290
AT3G24315
AT1G78540
AT2G41360
AT4G39470
AT3G49190
AT1G22640
AT5G07540
AT1G02990
AT4G15415
```
