## Supplementary material for "A comprehensive map of preferentially located motifs reveals distinct proximal *cis*-regulatory elements in plants": ATTGTTA_containing_gene_set.txt

```
#Occurences of ATTGTTA between -11 and 80 (positions relative to the transcription start site)
#953 sequences with ATTGTTA in this interval
#4.63% of the sequences in promoter set with ATTGTTA (set with 20573 sequences)
AT3G02885
AT4G28980
AT4G35660
AT1G34825
AT1G50240
AT2G45770
AT5G38900
AT5G46080
AT1G80930
AT2G45760
AT4G29300
AT1G64280
AT2G39800
AT5G39650
AT1G54100
AT5G12240
AT4G25530
AT5G66140
AT5G37790
AT1G26370
AT1G53130
AT4G25110
AT1G64530
AT3G13310
AT3G49420
AT1G10820
AT1G22070
AT2G40710
AT4G38290
AT4G10890
AT5G56290
AT5G19880
AT4G16610
AT5G49280
AT1G23790
AT3G26085
AT4G27130
AT4G17785
AT3G28740
AT3G17040
AT5G02840
AT2G44760
AT2G45260
AT1G34260
AT5G67130
AT5G64341
AT3G15480
AT5G62080
AT5G44585
AT3G14060
AT1G62770
AT5G06140
AT1G62840
AT2G25690
AT5G49060
AT1G33750
AT5G67420
AT2G33830
AT5G59840
AT3G49030
AT5G26830
AT2G37620
AT1G49760
AT3G54450
AT3G54880
AT5G36230
AT3G47800
AT4G20380
AT5G53310
AT3G54460
AT5G56800
AT2G33400
AT2G34340
AT3G28460
AT3G04490
AT2G17980
AT5G54370
AT4G05090
AT2G01820
AT1G55020
AT5G22480
AT4G25840
AT2G02800
AT2G43290
AT4G36670
AT3G05725
AT5G56610
AT1G72920
AT2G40180
AT1G26710
AT3G05870
AT1G31160
AT2G20340
AT4G29830
AT3G50330
AT5G19040
AT5G37510
AT5G09672
AT3G53880
AT5G14550
AT1G66120
AT5G02310
AT4G27750
AT2G34780
AT1G28305
AT5G06760
AT3G15220
AT5G26220
AT1G16970
AT4G39480
AT4G03600
AT5G42700
AT5G19830
AT5G14420
AT4G01680
AT1G50950
AT5G64343
AT2G46800
AT1G15590
AT4G11020
AT1G51913
AT2G46660
AT5G14510
AT2G37330
AT1G04680
AT1G03760
AT2G40010
AT2G40810
AT3G52030
AT1G11470
AT5G64342
AT2G32030
AT1G01920
AT3G52740
AT2G32760
AT5G41720
AT5G09900
AT1G35320
AT5G59410
AT2G38340
AT1G11260
AT2G26870
AT5G35210
AT3G01680
AT1G07170
AT4G38510
AT3G61590
AT1G22110
AT1G66260
AT1G10550
AT2G37340
AT4G26700
AT3G61640
AT5G59080
AT5G04110
AT3G52430
AT5G63890
AT3G19690
AT3G07260
AT5G22400
AT3G62210
AT4G35640
AT3G08020
AT1G34270
AT4G17900
AT4G00870
AT5G57820
AT1G06149
AT5G11620
AT2G17280
AT5G42390
AT4G33300
AT3G13065
AT1G04120
AT1G51402
AT5G17210
AT2G39050
AT3G09140
AT2G37190
AT1G23130
AT3G28200
AT1G74710
AT3G22070
AT1G01160
AT3G23100
AT5G48560
AT3G61860
AT5G23780
AT3G48610
AT3G25600
AT2G04420
AT1G75110
AT1G61215
AT1G77855
AT1G48920
AT5G46180
AT5G48040
AT3G17000
AT1G19440
AT2G20110
AT1G29025
AT3G18890
AT2G15130
AT5G40830
AT5G14850
AT1G21910
AT1G17030
AT4G22592
AT1G08890
AT4G23010
AT3G12950
AT1G70000
AT5G66130
AT1G09390
AT5G12040
AT4G37260
AT5G12000
AT5G15350
AT1G12320
AT2G06530
AT1G67890
AT3G28490
AT4G26455
AT2G40113
AT5G61800
AT4G32380
AT4G34950
AT2G06050
AT3G60210
AT2G05760
AT1G20270
AT1G12760
AT5G63680
AT4G09140
AT5G41340
AT2G19450
AT3G21700
AT1G74510
AT2G17230
AT4G08620
AT2G44750
AT1G08230
AT5G09620
AT1G02990
AT1G18460
AT5G42840
AT2G43810
AT2G42780
AT1G01730
AT5G65880
AT2G13840
AT1G77885
AT1G05670
AT1G26530
AT4G12520
AT1G33970
AT1G55750
AT3G44020
AT1G34110
AT4G16180
AT5G02040
AT1G19485
AT2G43370
AT4G15570
AT5G51380
AT5G25475
AT4G00270
AT5G06550
AT3G48280
AT3G25520
AT3G58200
AT1G09400
AT2G42230
AT5G17060
AT4G35700
AT4G02540
AT2G39795
AT3G09020
AT5G52810
AT5G56050
AT3G28345
AT2G13960
AT5G07450
AT1G73700
AT2G40815
AT4G26860
AT5G07730
AT5G21950
AT2G43770
AT5G27620
AT2G20100
AT3G55640
AT5G62840
AT5G22950
AT1G60780
AT5G53580
AT5G24450
AT4G29080
AT5G40155
AT1G23100
AT1G25550
AT4G29590
AT1G62850
AT1G21880
AT3G04360
AT3G45310
AT5G63840
AT4G28150
AT4G28720
AT1G52920
AT2G38330
AT1G53780
AT1G72610
AT4G32420
AT3G52300
AT2G21780
AT5G13680
AT2G34520
AT4G28025
AT5G27540
AT4G31360
AT2G01580
AT1G61860
AT1G18860
AT3G55260
AT4G00231
AT3G47810
AT2G43760
AT5G45410
AT1G02130
AT5G56750
AT2G14255
AT1G30720
AT1G11240
AT2G27590
AT2G43910
AT5G11500
AT4G34240
AT4G00990
AT1G55760
AT2G25520
AT5G17780
AT5G61590
AT5G25590
AT2G37975
AT5G50820
AT4G25900
AT5G46520
AT4G23530
AT5G35970
AT5G04370
AT5G35670
AT3G59210
AT2G34790
AT1G14240
AT3G53940
AT2G24050
AT4G13530
AT2G05320
AT1G29330
AT3G24080
AT4G09890
AT5G05600
AT1G75340
AT3G12360
AT3G61920
AT5G40540
AT3G08550
AT1G02780
AT5G41280
AT5G37690
AT1G79430
AT1G52910
AT4G13075
AT5G19250
AT3G57510
AT3G52810
AT1G16300
AT4G20830
AT1G73170
AT2G10930
AT4G02810
AT1G07620
AT3G13230
AT2G35530
AT3G10220
AT1G08110
AT2G32890
AT3G17010
AT4G28590
AT3G43300
AT5G58005
AT4G11650
AT2G24420
AT5G41180
AT4G29905
AT4G24350
AT2G17760
AT2G37560
AT3G52590
AT5G60270
AT3G01160
AT5G43380
AT1G66430
AT4G00440
AT1G15640
AT4G03960
AT5G38360
AT1G03680
AT2G47690
AT1G02960
AT3G51800
AT2G28790
AT2G03340
AT2G37080
AT5G64790
AT1G60230
AT3G49780
AT5G20810
AT2G03150
AT2G31110
AT2G40760
AT1G66250
AT5G45350
AT2G37870
AT5G04500
AT2G02630
AT2G48070
AT1G12340
AT2G47070
AT1G44180
AT5G58575
AT1G55080
AT3G28950
AT3G52070
AT5G42980
AT5G01445
AT5G57830
AT2G13790
AT4G08867
AT1G20350
AT2G05185
AT1G48480
AT4G15393
AT1G13270
AT3G14050
AT5G06950
AT5G45760
AT2G17360
AT2G31730
AT1G19870
AT3G29970
AT5G64552
AT4G15920
AT4G09350
AT5G23940
AT1G33811
AT3G58560
AT3G20395
AT1G77000
AT3G09640
AT4G38950
AT4G34260
AT5G11780
AT4G16970
AT4G23680
AT2G19570
AT2G45050
AT3G03100
AT5G25410
AT3G10270
AT5G39785
AT4G08160
AT1G21395
AT1G09370
AT4G14440
AT2G15480
AT1G77780
AT2G37410
AT4G21850
AT2G41790
AT4G38500
AT5G40710
AT3G62780
AT5G40950
AT3G02580
AT2G30040
AT2G45610
AT1G32550
AT3G44820
AT4G21060
AT5G09520
AT3G19450
AT1G76650
AT1G27740
AT5G11670
AT3G20520
AT3G15540
AT5G44320
AT1G45201
AT3G27160
AT5G38895
AT3G01570
AT1G24120
AT4G32640
AT1G72490
AT3G12410
AT2G44820
AT1G04890
AT3G09400
AT1G51740
AT5G38830
AT5G14890
AT5G64540
AT1G73110
AT5G44530
AT3G56360
AT3G53850
AT4G28280
AT3G52600
AT1G13350
AT3G24770
AT3G04420
AT1G02340
AT4G34940
AT3G54810
AT2G42520
AT2G23450
AT5G64340
AT4G09650
AT1G53120
AT4G39150
AT2G29200
AT1G62820
AT2G32240
AT1G06210
AT1G65190
AT1G50010
AT3G45010
AT3G19760
AT2G03190
AT1G16960
AT2G47700
AT5G62610
AT1G47497
AT5G44010
AT1G63000
AT5G11300
AT1G65700
AT4G03550
AT5G40160
AT2G43460
AT4G30060
AT2G37530
AT1G17560
AT1G48570
AT1G16500
AT5G26731
AT5G65360
AT5G35430
AT4G37760
AT1G61380
AT5G27380
AT1G17530
AT2G46950
AT4G30050
AT1G04170
AT5G09810
AT3G19508
AT3G27840
AT3G15080
AT1G73100
AT5G15265
AT1G72930
AT1G72645
AT3G52160
AT2G31500
AT1G70580
AT3G06560
AT3G12340
AT1G42440
AT4G18830
AT3G48040
AT1G79490
AT2G44070
AT1G64040
AT1G12200
AT4G00290
AT1G80745
AT5G13030
AT1G08550
AT4G00080
AT1G13750
AT3G46790
AT2G02880
AT1G27630
AT1G77950
AT2G39220
AT1G60930
AT3G26950
AT3G08010
AT1G16010
AT2G05400
AT1G03610
AT1G65970
AT1G59610
AT1G21770
AT2G43535
AT1G21866
AT2G40700
AT3G57630
AT2G42220
AT3G09750
AT4G13220
AT3G53760
AT1G07340
AT2G30470
AT3G18290
AT2G15490
AT5G44300
AT2G21330
AT2G16500
AT3G51750
AT3G47850
AT4G19970
AT1G24070
AT2G26210
AT5G18500
AT4G29840
AT3G11773
AT3G24430
AT2G15080
AT1G57790
AT2G43670
AT5G49210
AT5G50350
AT3G19680
AT5G08170
AT1G50930
AT2G26650
AT4G18360
AT4G17990
AT5G10050
AT1G17650
AT3G62580
AT1G70782
AT1G67265
AT3G42630
AT5G09670
AT5G60170
AT2G18290
AT1G60600
AT1G67520
AT1G75800
AT2G35990
AT5G50830
AT4G17140
AT4G37430
AT1G26640
AT5G15140
AT5G44600
AT3G11150
AT4G24370
AT1G55250
AT4G35430
AT3G16110
AT4G21100
AT5G64020
AT2G36360
AT1G28080
AT5G41470
AT1G16190
AT2G47760
AT3G14960
AT1G05430
AT1G12390
AT1G19190
AT3G18170
AT3G62530
AT5G09550
AT2G32970
AT4G25240
AT4G25370
AT2G37540
AT2G19400
AT4G34620
AT4G14170
AT5G01880
AT3G47510
AT2G46030
AT1G73840
AT2G01860
AT5G41270
AT2G36530
AT3G28120
AT5G57300
AT1G02050
AT4G25450
AT1G62710
AT5G56280
AT5G19550
AT1G10400
AT1G70780
AT4G04720
AT4G03420
AT1G21310
AT3G13662
AT5G05890
AT5G42080
AT1G08680
AT2G47800
AT1G56280
AT3G47380
AT3G63310
AT2G38420
AT1G34830
AT5G37980
AT2G41630
AT2G42800
AT1G14350
AT2G37970
AT1G22680
AT3G46180
AT4G28440
AT5G21105
AT2G40745
AT1G24050
AT1G26800
AT1G56020
AT3G15990
AT4G24275
AT5G04800
AT5G63440
AT3G29170
AT4G35160
AT5G38840
AT3G25420
AT1G75870
AT2G03550
AT1G49240
AT1G01020
AT2G29580
AT5G16170
AT5G49820
AT3G22200
AT3G12550
AT2G39690
AT2G32400
AT5G20710
AT5G15070
AT4G26200
AT2G38240
AT1G52330
AT5G03110
AT5G54095
AT1G24485
AT3G47250
AT4G36540
AT3G04480
AT1G26810
AT2G46780
AT3G61898
AT1G21890
AT4G23810
AT2G20330
AT3G45020
AT5G27470
AT3G19740
AT2G29080
AT5G62630
AT3G18410
AT5G57350
AT1G21200
AT5G52520
AT1G11210
AT5G38800
AT5G59050
AT1G66400
AT4G10895
AT1G11925
AT2G27040
AT5G30510
AT1G54060
AT5G22608
AT2G41900
AT1G10600
AT2G45160
AT1G10240
AT1G21580
AT4G10730
AT3G57890
AT3G25210
AT1G15280
AT4G27780
AT5G61530
AT1G13635
AT3G45460
AT3G60900
AT4G17050
AT2G23260
AT2G31345
AT3G59290
AT5G06330
AT3G45490
AT1G75490
AT1G78820
AT3G13570
AT5G48690
AT4G15940
AT4G13820
AT3G11240
AT5G20270
AT5G20410
AT5G40390
AT5G16640
AT3G52040
AT5G40590
AT5G17400
AT4G00700
AT4G05390
AT1G51500
AT3G28730
AT3G08730
AT1G76185
AT5G49010
AT5G11460
AT5G19510
AT1G24147
AT5G05440
AT1G73750
AT2G22920
AT5G37020
AT5G27720
AT5G28650
AT1G54500
AT1G71710
AT3G17900
AT1G07980
AT2G01760
AT5G64550
AT1G34795
AT3G49430
AT5G04430
AT5G44070
AT4G38600
AT1G72620
AT3G21640
AT1G30040
AT1G50020
AT2G42500
AT1G07450
AT5G19150
AT4G28270
AT1G62360
AT3G10250
AT2G47520
AT4G22590
AT3G10974
AT5G19240
AT5G52660
AT1G25440
AT5G28500
AT2G43130
AT4G26520
AT5G66650
AT3G53690
AT3G54630
AT4G11211
AT1G60220
AT1G12120
AT1G51170
AT4G19112
AT1G64780
AT3G13360
AT4G20325
AT4G12100
AT2G43540
AT5G24790
AT2G19320
AT1G66750
AT3G07630
AT1G03330
AT2G48020
AT3G26940
AT1G76210
AT1G51710
AT4G12825
AT4G36640
AT4G16410
AT1G05070
AT4G19650
AT5G13650
AT2G39390
AT5G02270
AT3G04600
AT1G69840
AT2G47250
AT5G22030
AT1G12930
AT1G51650
AT1G58070
AT3G54080
AT1G22840
AT2G30766
AT3G44530
AT2G22670
AT3G50160
AT5G43570
AT1G33590
AT5G13510
AT5G46470
AT3G09790
AT5G42240
AT3G20800
AT3G23255
AT5G09800
AT2G30740
AT5G45800
AT2G26810
AT4G23130
AT5G32619
AT1G14360
AT4G27080
AT4G27020
AT1G02630
AT1G53450
AT1G75335
AT2G06210
AT1G07070
AT5G23210
AT5G61200
AT5G57950
AT3G44200
AT3G32940
AT3G26140
AT1G15020
AT5G08100
AT4G08670
AT5G14570
AT3G48490
AT2G25780
AT1G75590
AT1G19960
AT2G18410
AT2G22530
AT3G27530
AT3G23790
AT3G50920
AT1G79610
AT2G43190
AT3G50240
AT3G43540
AT4G10720
```
