## Supplementary material for "A comprehensive map of preferentially located motifs reveals distinct proximal *cis*-regulatory elements in plants": ATTGTTAG_containing_gene_set.txt

```
#Occurences of ATTGTTAG between -157 and -58 (positions relative to the transcription start site)
#135 sequences with ATTGTTAG in this interval
#0.66% of the sequences in promoter set with ATTGTTAG (set with 20573 sequences)
AT1G08985
AT1G56270
AT1G62640
AT4G03390
AT4G14368
AT4G02580
AT2G43430
AT5G49120
AT3G26400
AT2G45160
AT1G62680
AT4G23630
AT5G50170
AT4G16980
AT1G47740
AT4G39660
AT2G27430
AT5G49190
AT2G33480
AT1G53900
AT2G17680
AT3G44115
AT1G66880
AT1G75940
AT5G50320
AT2G32580
AT1G29270
AT4G34530
AT1G55325
AT4G26520
AT4G19630
AT3G60700
AT5G42830
AT5G55720
AT1G26550
AT1G62280
AT5G65060
AT3G42170
AT1G60610
AT2G35630
AT1G44100
AT1G12090
AT3G15750
AT5G67420
AT1G55600
AT1G49840
AT2G31020
AT3G11690
AT1G68690
AT4G10150
AT4G33720
AT3G54890
AT4G23640
AT1G71010
AT3G17155
AT3G62810
AT4G31370
AT4G37390
AT4G20390
AT4G31340
AT3G42180
AT4G26600
AT1G05320
AT3G52450
AT1G67400
AT2G30580
AT4G24760
AT3G48610
AT5G58960
AT3G05165
AT2G26060
AT2G02130
AT2G21237
AT5G14690
AT3G09360
AT2G19740
AT5G16970
AT1G52260
AT1G51260
AT1G53880
AT1G17280
AT3G05490
AT5G55840
AT1G33120
AT3G05610
AT3G06210
AT5G23220
AT4G07670
AT5G04530
AT2G18110
AT4G27050
AT4G01200
AT1G31150
AT1G11100
AT3G26410
AT5G57520
AT1G18160
AT3G19830
AT1G52270
AT4G25410
AT2G24440
AT2G27840
AT5G13890
AT1G29560
AT3G58520
AT4G00440
AT1G63720
AT4G31875
AT2G20000
AT5G62770
AT1G18990
AT4G33790
AT3G06320
AT3G17880
AT2G15000
AT5G46050
AT2G03800
AT1G29320
AT4G33610
AT1G19200
AT1G19480
AT1G50270
AT1G73260
AT4G00390
AT1G22250
AT4G25820
AT5G14660
AT4G00238
AT1G79250
AT4G31890
AT5G38110
AT3G58170
AT1G33610
AT1G08110
AT1G61070
```
