## Supplementary material for "A comprehensive map of preferentially located motifs reveals distinct proximal *cis*-regulatory elements in plants": ATTGTTAT_containing_gene_set.txt

```
#Occurences of ATTGTTAT between -12 and 78 (positions relative to the transcription start site)
#366 sequences with ATTGTTAT in this interval
#1.78% of the sequences in promoter set with ATTGTTAT (set with 20573 sequences)
AT5G46180
AT3G05725
AT5G37790
AT1G62360
AT1G21395
AT5G28650
AT5G27620
AT3G13360
AT4G26200
AT5G40540
AT1G07620
AT1G26370
AT3G45490
AT3G24430
AT1G02630
AT1G53120
AT3G20520
AT4G08670
AT5G18500
AT1G34830
AT1G09390
AT4G23680
AT1G67890
AT5G04370
AT5G06140
AT4G11020
AT2G03550
AT4G00440
AT2G35990
AT2G47700
AT5G54370
AT2G30740
AT1G21580
AT2G44750
AT3G47850
AT5G05600
AT5G44300
AT3G28345
AT2G42230
AT1G42440
AT1G24070
AT5G35670
AT2G34340
AT4G12825
AT5G52520
AT1G28305
AT2G15080
AT4G08160
AT3G06560
AT1G55020
AT5G02840
AT3G62210
AT5G27380
AT3G10974
AT1G02130
AT4G21850
AT1G15280
AT4G09890
AT4G29905
AT3G13570
AT5G13510
AT5G41720
AT3G28730
AT1G24120
AT4G27080
AT4G21100
AT1G05430
AT1G17030
AT3G47250
AT1G11260
AT5G23780
AT2G47690
AT5G52810
AT4G02540
AT5G40590
AT5G21105
AT3G60900
AT3G48280
AT1G24147
AT3G61898
AT4G19970
AT2G17230
AT1G12320
AT3G04360
AT5G53580
AT2G42500
AT5G63680
AT2G37970
AT1G28080
AT3G53940
AT1G53130
AT1G08550
AT1G47497
AT2G20100
AT4G34260
AT1G13635
AT1G76210
AT2G37190
AT4G29080
AT5G62840
AT1G19485
AT3G13662
AT1G72920
AT3G11773
AT5G13030
AT4G35160
AT5G17060
AT1G66250
AT3G15480
AT4G17050
AT2G17280
AT3G57890
AT1G18460
AT5G14420
AT5G06330
AT5G42980
AT5G45350
AT3G59290
AT1G71710
AT4G15940
AT2G05320
AT5G67130
AT2G37340
AT1G01160
AT1G27740
AT5G57300
AT2G03150
AT1G54060
AT5G48560
AT5G38360
AT2G37330
AT2G19400
AT3G08730
AT1G23790
AT5G64552
AT3G50160
AT2G39220
AT1G21880
AT1G18860
AT1G62710
AT1G73100
AT2G44070
AT5G09810
AT3G25420
AT3G05870
AT3G29170
AT1G01920
AT1G16970
AT2G40180
AT1G62840
AT2G06050
AT1G22680
AT5G25410
AT1G74510
AT1G26810
AT1G21890
AT3G50920
AT5G11460
AT4G28270
AT5G60270
AT5G60170
AT2G40815
AT1G77885
AT5G09800
AT1G30720
AT2G22920
AT2G41630
AT5G17210
AT5G21950
AT5G26220
AT2G39690
AT4G17900
AT1G50240
AT5G40350
AT1G10820
AT4G38500
AT2G46780
AT2G40113
AT2G37870
AT2G37560
AT2G34780
AT1G51170
AT4G25370
AT5G57350
AT1G16960
AT3G17900
AT2G10930
AT4G32380
AT3G51800
AT2G43810
AT1G70000
AT3G01160
AT2G44820
AT5G09670
AT3G14060
AT5G64550
AT1G34795
AT1G72490
AT3G17040
AT5G09520
AT3G18170
AT4G26700
AT1G20270
AT5G16170
AT1G04120
AT1G09400
AT5G09672
AT5G11300
AT1G08680
AT2G05760
AT4G32640
AT4G18830
AT2G47800
AT3G50240
AT4G21060
AT2G47250
AT2G01820
AT5G65360
AT3G48040
AT3G52430
AT1G50020
AT3G14050
AT3G49420
AT2G43460
AT2G32890
AT2G18290
AT1G73110
AT2G43760
AT2G42520
AT3G29970
AT4G15920
AT2G26210
AT5G22400
AT4G26520
AT5G19550
AT5G51380
AT2G32970
AT2G41900
AT5G24450
AT2G39050
AT4G25110
AT4G08867
AT1G02050
AT2G39390
AT1G61380
AT1G16500
AT4G11650
AT5G19150
AT2G05400
AT5G17400
AT1G11470
AT3G49780
AT1G10600
AT4G17785
AT1G65190
AT1G51402
AT1G12200
AT5G19240
AT1G51500
AT5G49060
AT1G64530
AT5G19250
AT5G04360
AT2G01760
AT3G12950
AT5G40390
AT3G09790
AT3G20395
AT4G24275
AT5G40160
AT4G10890
AT2G37975
AT5G02270
AT4G34940
AT2G40745
AT4G23530
AT4G09140
AT4G05390
AT5G40155
AT1G78820
AT4G03960
AT4G34240
AT4G14170
AT5G52660
AT3G09140
AT5G43570
AT2G40810
AT4G00870
AT2G36530
AT3G15540
AT3G17010
AT1G08230
AT1G23100
AT3G58200
AT1G17530
AT3G45310
AT5G49010
AT5G11620
AT1G48920
AT5G12040
AT4G03550
AT2G43770
AT5G62630
AT1G34825
AT5G64790
AT1G50010
AT1G34270
AT3G28740
AT1G06149
AT4G39150
AT5G09620
AT1G80745
AT5G42390
AT3G14960
AT2G21330
AT3G57510
AT2G42220
AT5G56290
AT3G61920
AT4G24370
AT5G06760
AT5G23940
AT1G23130
AT4G38950
AT3G59210
AT1G66750
AT1G48570
AT1G76650
AT2G32400
AT1G22070
AT5G38895
AT5G13650
AT5G44010
AT5G45410
AT4G24350
AT2G43370
AT1G65970
AT3G44200
AT5G38900
AT5G32619
AT3G21700
AT5G01880
AT1G77780
AT5G37690
AT1G19960
AT2G44760
AT2G48070
AT2G25780
AT1G75800
AT2G48020
AT3G28120
AT2G17360
AT3G19760
AT3G13230
AT3G63310
AT5G49210
AT2G34790
AT4G29590
AT3G61590
AT1G02960
AT4G38510
AT1G16010
AT5G12240
AT3G04480
AT4G25840
AT1G55080
```
