## Supplementary material for "A comprehensive map of preferentially located motifs reveals distinct proximal *cis*-regulatory elements in plants": ATTGTTC_containing_gene_set.txt

```
#Occurences of ATTGTTC between -16 and 65 (positions relative to the transcription start site)
#509 sequences with ATTGTTC in this interval
#2.47% of the sequences in promoter set with ATTGTTC (set with 20573 sequences)
AT5G66140
AT1G22710
AT1G17510
AT4G33565
AT1G60000
AT3G12145
AT1G64355
AT1G20880
AT3G62710
AT2G29140
AT5G38140
AT2G36960
AT2G26170
AT4G18040
AT3G60100
AT5G07900
AT1G52640
AT2G25850
AT4G13575
AT3G47990
AT5G15650
AT4G33910
AT3G13080
AT1G03180
AT5G05330
AT1G75720
AT5G22470
AT2G05170
AT5G05030
AT4G11420
AT2G39760
AT1G42980
AT1G73360
AT4G21450
AT5G16480
AT4G11010
AT3G43980
AT1G22360
AT1G12400
AT5G26920
AT1G17100
AT4G23770
AT2G38120
AT1G21350
AT4G04450
AT5G21105
AT5G23760
AT3G55130
AT2G42750
AT3G13850
AT3G62030
AT3G06340
AT5G56360
AT4G01200
AT1G53140
AT1G09590
AT1G25570
AT4G24940
AT1G67265
AT2G21530
AT1G54020
AT1G04360
AT2G29460
AT2G11000
AT5G10580
AT2G44600
AT1G77770
AT3G24280
AT1G16270
AT4G34630
AT1G28090
AT2G17220
AT1G19730
AT3G11030
AT5G60590
AT3G18790
AT2G06530
AT1G69800
AT4G35490
AT3G11020
AT5G51120
AT3G23955
AT2G25770
AT5G44750
AT1G09415
AT3G09660
AT5G08100
AT5G43880
AT1G51190
AT1G73220
AT3G12030
AT5G07000
AT1G29465
AT1G51260
AT4G37090
AT2G47700
AT1G14770
AT4G27230
AT5G22090
AT1G11090
AT1G74030
AT1G30760
AT5G02020
AT2G21540
AT4G38050
AT1G16130
AT1G04220
AT3G19050
AT1G08400
AT1G25220
AT5G22850
AT3G49410
AT4G33960
AT2G37035
AT5G28290
AT5G59180
AT1G78700
AT1G51805
AT1G26665
AT2G39640
AT4G27100
AT3G16730
AT2G31480
AT4G15830
AT2G48075
AT4G13170
AT3G25545
AT5G62950
AT5G07010
AT2G44040
AT3G01670
AT3G62700
AT1G47600
AT3G04130
AT1G54740
AT2G36340
AT5G13420
AT1G05370
AT4G11020
AT4G17640
AT1G66190
AT5G18800
AT5G21900
AT5G27930
AT3G06950
AT4G21460
AT3G01070
AT5G35520
AT1G75910
AT3G46630
AT2G06095
AT5G42360
AT5G59160
AT1G68990
AT3G03850
AT1G29952
AT5G50012
AT3G26360
AT3G04460
AT2G24700
AT1G76610
AT2G46060
AT4G17615
AT2G03890
AT3G23175
AT1G48540
AT2G35658
AT1G77520
AT2G31425
AT2G41835
AT5G14450
AT2G15230
AT1G29951
AT1G01490
AT3G54220
AT1G76320
AT2G01200
AT2G33430
AT4G33980
AT3G44730
AT5G04895
AT4G32180
AT1G49750
AT4G03520
AT4G40050
AT5G03720
AT5G23400
AT5G43730
AT4G14147
AT1G30400
AT5G20250
AT3G46790
AT2G12400
AT2G21655
AT1G04210
AT3G21140
AT4G20400
AT1G10230
AT1G25055
AT2G24020
AT5G48570
AT4G00880
AT1G18890
AT4G38670
AT1G59750
AT3G12270
AT5G56780
AT1G47260
AT3G25110
AT4G33000
AT2G21970
AT5G66280
AT3G04210
AT1G23040
AT4G37740
AT5G35170
AT4G00430
AT2G02800
AT4G11060
AT2G26660
AT3G02875
AT4G30070
AT2G38185
AT1G47960
AT3G12710
AT3G53170
AT3G18160
AT3G56460
AT5G02840
AT2G34357
AT5G45980
AT5G05270
AT3G08940
AT4G22960
AT4G15765
AT2G40180
AT4G00310
AT4G25530
AT5G10820
AT5G42980
AT3G58740
AT1G78940
AT5G23280
AT5G03370
AT1G45231
AT5G20240
AT3G05930
AT5G42150
AT3G46690
AT3G44115
AT3G08943
AT5G64670
AT3G05660
AT5G56270
AT3G62940
AT5G65230
AT3G27560
AT1G68700
AT5G55480
AT5G24000
AT5G14870
AT5G59580
AT3G50110
AT3G12680
AT1G48530
AT2G33740
AT3G05320
AT5G07670
AT5G38590
AT1G07350
AT1G23100
AT2G47420
AT4G01650
AT5G42750
AT5G14370
AT3G49660
AT3G13720
AT4G21570
AT3G63180
AT1G53690
AT2G41810
AT5G43460
AT1G68980
AT5G08380
AT2G28000
AT1G67890
AT1G12860
AT1G79030
AT1G80600
AT5G65940
AT1G07180
AT3G53230
AT2G29470
AT3G07040
AT5G54890
AT2G44120
AT1G42480
AT2G40316
AT1G49180
AT4G14420
AT3G50340
AT1G11100
AT3G17340
AT3G28200
AT5G27100
AT1G76460
AT1G59359
AT5G14460
AT5G43750
AT1G12990
AT2G42860
AT5G20300
AT5G33320
AT5G07571
AT1G10340
AT4G19985
AT5G61840
AT5G03850
AT3G56440
AT3G49650
AT5G28060
AT1G79540
AT1G28230
AT1G14610
AT5G23395
AT1G70600
AT5G64760
AT4G20720
AT3G54350
AT3G62920
AT4G26130
AT3G51895
AT2G45770
AT5G61190
AT1G25150
AT1G15500
AT3G10620
AT4G05018
AT2G37750
AT1G80040
AT3G24190
AT5G08480
AT1G51370
AT1G64400
AT4G39220
AT4G30490
AT1G22015
AT3G61670
AT1G17110
AT2G44380
AT1G56010
AT1G67250
AT5G39380
AT5G13400
AT1G58684
AT4G21740
AT2G35660
AT1G69610
AT1G07510
AT5G60530
AT3G23880
AT3G24870
AT5G13160
AT1G13450
AT1G51470
AT5G07530
AT2G39830
AT4G33925
AT5G57015
AT5G59000
AT1G18480
AT5G50011
AT1G12580
AT1G78280
AT4G01070
AT4G21470
AT5G19190
AT1G59890
AT1G51620
AT1G72200
AT1G04390
AT1G79280
AT4G36810
AT4G21590
AT4G24820
AT1G64380
AT3G21215
AT1G51402
AT5G17860
AT2G04780
AT4G33430
AT3G09870
AT5G39520
AT4G22550
AT4G27250
AT1G62570
AT3G61898
AT5G46640
AT5G47000
AT1G47278
AT5G20290
AT1G43900
AT3G04300
AT5G54940
AT1G58983
AT1G67460
AT1G07820
AT1G06090
AT4G32690
AT4G15640
AT1G09790
AT1G17860
AT5G66815
AT1G29950
AT2G20500
AT1G60900
AT1G50510
AT1G27650
AT2G36950
AT5G13390
AT5G42765
AT3G54260
AT4G25630
AT1G10522
AT4G39680
AT2G47690
AT5G24830
AT1G58080
AT2G28710
AT1G49520
AT2G25880
AT1G24881
AT3G09650
AT3G15360
AT1G24800
AT3G05370
AT1G43910
AT2G14520
AT3G08947
AT5G59950
AT1G10530
AT5G33330
AT2G19070
AT2G31750
AT2G40510
AT5G38780
AT1G11720
AT1G12845
AT5G44820
AT5G66290
AT3G47570
AT3G24690
AT2G26070
AT3G24200
AT4G32520
AT4G32175
AT1G66890
AT1G19140
AT4G02990
AT2G39650
AT2G25780
AT1G16790
AT3G43190
AT4G07670
AT5G40200
AT5G52960
AT3G22460
AT5G17450
AT4G15500
AT5G24840
AT2G43040
AT2G18860
AT5G60250
AT2G30120
AT4G13620
AT1G01790
AT5G66130
AT5G46870
AT1G17870
AT1G43190
AT1G58370
AT4G03030
AT4G26010
AT5G50010
AT1G47670
AT5G05640
AT3G56110
AT4G37280
AT5G57500
AT5G47710
AT5G53730
AT4G00500
AT4G37150
AT3G04010
AT3G11770
AT2G22520
AT5G47050
AT4G35785
AT1G64190
AT5G52380
AT3G24810
AT5G47650
AT2G27450
AT5G65790
AT5G07910
AT2G17990
AT3G05230
AT3G17750
AT1G48180
```
