## Supplementary material for "A comprehensive map of preferentially located motifs reveals distinct proximal *cis*-regulatory elements in plants": ATTGTTCA_containing_gene_set.txt

```
#Occurences of ATTGTTCA between -39 and 68 (positions relative to the transcription start site)
#268 sequences with ATTGTTCA in this interval
#1.30% of the sequences in promoter set with ATTGTTCA (set with 20573 sequences)
AT3G12710
AT3G28720
AT4G20720
AT1G48540
AT5G27930
AT5G22470
AT5G21900
AT5G65230
AT3G09650
AT1G32583
AT5G39510
AT3G17750
AT4G21570
AT1G53530
AT2G17270
AT5G48870
AT1G69800
AT1G04360
AT2G38185
AT5G08480
AT1G29950
AT1G29670
AT3G05660
AT5G41670
AT5G19680
AT4G18040
AT3G13662
AT1G21350
AT1G29951
AT2G21540
AT5G39520
AT1G28090
AT3G02875
AT5G50012
AT5G08710
AT1G61260
AT1G49520
AT1G16270
AT2G41835
AT2G04900
AT3G51895
AT1G43910
AT3G50110
AT4G33980
AT3G05370
AT4G38270
AT4G24820
AT1G69690
AT3G23175
AT5G43750
AT1G13450
AT5G13420
AT2G40690
AT3G49660
AT1G47278
AT4G37740
AT1G19870
AT2G21970
AT2G32970
AT3G12270
AT4G37090
AT1G09590
AT5G47650
AT4G01070
AT5G28290
AT3G11770
AT4G34860
AT2G46060
AT5G52960
AT3G62920
AT5G35170
AT3G44730
AT1G73220
AT1G77520
AT3G49190
AT5G03850
AT3G18160
AT1G76460
AT5G23020
AT5G10820
AT1G59750
AT3G25110
AT3G45400
AT4G00300
AT1G16790
AT5G23760
AT4G11020
AT2G20060
AT2G25850
AT3G46690
AT1G64355
AT5G45980
AT1G59890
AT3G03850
AT5G27350
AT2G43540
AT5G57500
AT3G62030
AT4G33430
AT2G21655
AT4G34135
AT1G49750
AT5G35490
AT3G06340
AT2G29470
AT1G09415
AT5G48570
AT4G39680
AT2G18860
AT5G48640
AT2G29400
AT5G21105
AT3G62940
AT1G30400
AT5G39380
AT3G23550
AT3G20970
AT1G58983
AT1G76320
AT3G24640
AT5G50011
AT2G31750
AT2G33380
AT2G46300
AT4G00880
AT2G06530
AT1G03160
AT2G01200
AT3G06950
AT1G29952
AT5G56780
AT5G11070
AT1G22015
AT4G21450
AT3G04460
AT1G12400
AT1G06090
AT1G43190
AT2G21530
AT1G59760
AT2G36960
AT4G32690
AT2G35658
AT4G01200
AT1G17110
AT4G33925
AT2G40510
AT1G78280
AT1G58684
AT1G43900
AT3G50340
AT1G18480
AT5G13160
AT3G48530
AT3G21140
AT2G20390
AT3G08943
AT1G23030
AT5G26670
AT2G38120
AT2G39760
AT5G59580
AT2G45080
AT5G20300
AT5G38060
AT3G17940
AT1G79540
AT5G65940
AT1G67250
AT5G09370
AT2G29460
AT3G09660
AT3G47990
AT1G48530
AT1G60000
AT2G23550
AT4G05520
AT5G42765
AT3G12680
AT4G27230
AT5G16480
AT5G56270
AT1G45231
AT4G15500
AT3G23480
AT5G07010
AT1G17100
AT4G00430
AT4G00310
AT5G59950
AT3G13720
AT1G04210
AT1G04220
AT2G43650
AT5G28060
AT5G07670
AT5G17860
AT1G73230
AT1G68980
AT1G18160
AT4G11010
AT3G62710
AT1G25570
AT3G54260
AT3G14220
AT4G21460
AT3G62090
AT5G14370
AT1G05370
AT4G00820
AT1G59359
AT3G01070
AT5G57015
AT5G38780
AT3G58740
AT1G79280
AT2G47420
AT3G01345
AT3G03810
AT3G16730
AT1G78940
AT1G64190
AT5G08695
AT1G75910
AT3G05930
AT3G28130
AT5G15650
AT3G08940
AT4G34630
AT4G14147
AT4G22550
AT5G07000
AT2G48075
AT3G13080
AT1G03180
AT1G11600
AT1G76450
AT1G66890
AT2G17220
AT4G24940
AT5G27100
AT2G24290
AT2G44040
AT4G36810
AT1G51620
AT5G04895
AT2G03890
AT5G07571
AT5G50010
AT3G10620
AT4G22960
AT1G68990
AT3G22460
AT2G16600
AT5G44750
AT3G06780
AT1G53690
AT3G17340
AT4G33960
AT1G75640
AT4G27250
AT1G80600
AT1G49180
AT3G43190
AT2G35660
AT4G33910
AT2G36340
AT1G07820
```
