## Supplementary material for "A comprehensive map of preferentially located motifs reveals distinct proximal *cis*-regulatory elements in plants": ATTGTTG_containing_gene_set.txt

```
#Occurences of ATTGTTG between 19 and 142 (positions relative to the transcription start site)
#1091 sequences with ATTGTTG in this interval
#5.30% of the sequences in promoter set with ATTGTTG (set with 20573 sequences)
AT4G39420
AT2G15270
AT1G19120
AT2G16485
AT2G18350
AT5G59550
AT3G56720
AT5G19220
AT4G38770
AT5G36160
AT3G12820
AT5G65290
AT5G20650
AT2G33250
AT4G04955
AT1G18710
AT3G18660
AT2G36810
AT3G61470
AT1G49480
AT1G73950
AT5G22510
AT5G66190
AT5G64090
AT2G02170
AT3G08820
AT3G56170
AT2G42885
AT1G61065
AT3G08710
AT3G12350
AT2G42300
AT3G12345
AT3G13550
AT1G01500
AT1G29040
AT1G05320
AT1G28590
AT2G40380
AT4G15900
AT1G27390
AT4G24010
AT1G72810
AT1G76430
AT5G45290
AT1G26540
AT5G39400
AT1G31920
AT2G18730
AT1G10586
AT2G47230
AT3G44760
AT1G65220
AT5G03360
AT3G49670
AT1G35910
AT5G58100
AT1G29510
AT4G12360
AT4G15233
AT4G32810
AT1G54130
AT2G33510
AT5G14060
AT5G38060
AT3G04630
AT4G27330
AT3G11930
AT3G53870
AT2G18090
AT2G28200
AT4G10320
AT1G54860
AT5G64040
AT2G30395
AT4G25490
AT1G32230
AT3G44990
AT5G05850
AT5G36230
AT4G33280
AT5G65687
AT4G36190
AT2G29125
AT4G13110
AT3G01590
AT5G36710
AT5G05560
AT5G15440
AT2G28160
AT3G06300
AT3G13110
AT1G77765
AT5G53870
AT5G25310
AT4G34970
AT5G20520
AT2G33780
AT3G29034
AT5G59613
AT5G17930
AT2G43800
AT3G49550
AT2G34230
AT3G05890
AT5G11850
AT1G33330
AT2G38410
AT1G17760
AT1G55680
AT2G34830
AT4G10620
AT1G57777
AT3G21080
AT3G53980
AT1G50730
AT1G49435
AT1G21880
AT5G40150
AT2G41860
AT4G16850
AT5G24870
AT5G12320
AT5G36300
AT5G66560
AT2G41620
AT4G25070
AT3G27850
AT3G23830
AT3G29670
AT4G36880
AT5G58003
AT1G03687
AT1G06770
AT1G15630
AT3G60940
AT1G69230
AT4G33510
AT5G38480
AT5G46740
AT5G16450
AT4G05460
AT3G55290
AT1G18520
AT5G62080
AT5G26120
AT2G41540
AT1G48480
AT1G54570
AT3G06340
AT1G06670
AT3G19530
AT1G44575
AT4G25170
AT1G21840
AT4G35550
AT4G33820
AT3G03600
AT4G03240
AT5G04420
AT5G62530
AT5G55132
AT2G44640
AT1G23850
AT1G01630
AT2G37230
AT2G43740
AT2G41950
AT5G62070
AT4G27760
AT3G27770
AT3G59500
AT2G16950
AT2G26550
AT3G20540
AT2G24540
AT1G65710
AT1G36922
AT5G44460
AT3G27750
AT2G47330
AT5G12880
AT3G48425
AT1G58100
AT4G03945
AT3G06660
AT4G15820
AT3G09350
AT2G32470
AT3G27340
AT3G45930
AT2G34720
AT1G23410
AT1G50700
AT5G03960
AT1G35230
AT2G47000
AT5G11780
AT3G03620
AT3G46990
AT1G28480
AT4G14870
AT2G04790
AT2G28500
AT3G02870
AT5G37750
AT2G18290
AT3G06470
AT4G24570
AT5G32440
AT3G13275
AT5G36800
AT1G80870
AT1G62380
AT5G23300
AT5G17030
AT3G49470
AT2G43590
AT2G43440
AT3G23980
AT1G66400
AT5G06450
AT3G22690
AT2G21530
AT5G59120
AT5G58840
AT2G19940
AT2G33775
AT1G49580
AT2G05050
AT1G05590
AT2G42570
AT3G04670
AT4G02680
AT1G04590
AT5G20910
AT1G54380
AT4G10060
AT2G03590
AT4G17430
AT3G27010
AT3G50620
AT3G04460
AT2G03980
AT3G52570
AT4G33430
AT2G24440
AT1G09870
AT1G66700
AT3G56320
AT1G67750
AT1G14610
AT5G18460
AT3G52430
AT1G52220
AT2G22840
AT3G47290
AT4G18440
AT3G05200
AT1G08100
AT1G27030
AT1G13609
AT3G28455
AT1G44835
AT1G01120
AT4G14930
AT1G53090
AT4G08590
AT1G51270
AT1G67660
AT1G76680
AT5G64810
AT2G25580
AT5G04410
AT5G64070
AT4G36930
AT3G54130
AT3G28470
AT4G13390
AT5G58830
AT4G21220
AT3G28917
AT2G40640
AT4G00660
AT3G58770
AT1G63000
AT2G16750
AT2G45320
AT4G35050
AT5G28750
AT1G78870
AT2G31610
AT5G53190
AT1G77590
AT2G26890
AT5G42720
AT1G18850
AT1G76170
AT2G29460
AT5G39340
AT1G65840
AT4G38670
AT5G09400
AT5G42630
AT1G19010
AT3G27999
AT1G62840
AT1G04450
AT2G15020
AT2G18230
AT5G66510
AT1G01860
AT3G10320
AT1G56280
AT1G16350
AT5G41190
AT2G42690
AT4G13690
AT2G33420
AT1G77350
AT5G60670
AT5G43185
AT4G26100
AT1G57775
AT3G16090
AT4G18960
AT2G16660
AT2G30120
AT1G14280
AT2G20110
AT1G54850
AT3G61370
AT3G52220
AT5G41600
AT1G47970
AT4G09060
AT3G27730
AT5G23680
AT5G67220
AT3G52710
AT2G42910
AT5G64342
AT5G14030
AT4G38410
AT5G36220
AT3G23990
AT5G41660
AT3G24860
AT1G32361
AT3G10450
AT5G64343
AT3G14362
AT4G28760
AT3G09100
AT3G62780
AT4G30490
AT5G65000
AT1G43690
AT5G16540
AT5G22840
AT2G42520
AT1G53785
AT1G68110
AT2G20300
AT4G15735
AT5G13500
AT5G26650
AT2G26400
AT3G59980
AT2G43350
AT5G63990
AT5G60580
AT5G33370
AT5G17650
AT4G13930
AT2G17990
AT4G22150
AT3G12770
AT3G26210
AT1G09794
AT5G10830
AT5G19440
AT5G61190
AT1G72410
AT3G07850
AT4G28730
AT1G71210
AT1G55160
AT1G69020
AT5G04530
AT2G04675
AT4G30480
AT5G04010
AT3G23480
AT4G21445
AT1G05940
AT2G14560
AT4G25720
AT2G01660
AT1G69830
AT4G30140
AT2G45680
AT1G45015
AT5G58870
AT2G37410
AT1G65890
AT5G05860
AT1G65590
AT1G20575
AT1G28190
AT5G24090
AT4G04780
AT2G20270
AT1G15550
AT3G09810
AT1G29880
AT5G21430
AT5G64340
AT2G37480
AT2G47670
AT2G02870
AT3G51730
AT5G05250
AT5G45480
AT3G14810
AT5G38180
AT5G38300
AT2G35020
AT3G06420
AT2G04520
AT5G45820
AT4G08320
AT1G55000
AT5G59130
AT1G29550
AT1G74910
AT1G06280
AT3G47440
AT3G53270
AT5G66180
AT3G51870
AT1G10750
AT1G75080
AT1G02750
AT5G56500
AT2G37460
AT2G33880
AT5G22740
AT5G10770
AT2G25110
AT2G20120
AT5G14050
AT1G15370
AT4G36110
AT5G10110
AT2G43760
AT5G45130
AT4G32980
AT5G64900
AT1G76540
AT3G17160
AT1G12020
AT1G17890
AT1G19835
AT3G17980
AT3G11325
AT3G63340
AT4G22550
AT5G63370
AT5G42240
AT2G41490
AT2G39670
AT4G13160
AT1G08980
AT1G11790
AT3G42050
AT5G01260
AT3G16150
AT5G39090
AT1G43580
AT3G49190
AT4G02195
AT3G28956
AT2G30990
AT4G34750
AT4G02330
AT5G55730
AT1G26880
AT5G37660
AT4G20920
AT5G41970
AT4G04030
AT2G45800
AT1G67980
AT5G58950
AT1G33360
AT4G21500
AT3G55420
AT3G59150
AT4G37010
AT2G38340
AT4G04632
AT2G02540
AT3G01780
AT1G20910
AT1G13380
AT1G22640
AT3G47540
AT1G47655
AT2G18660
AT1G72390
AT2G39970
AT4G10350
AT5G43010
AT4G10390
AT1G22780
AT1G29041
AT5G43260
AT2G41040
AT3G23955
AT4G14145
AT1G11800
AT2G37478
AT1G62710
AT4G12825
AT5G10470
AT2G02390
AT3G26640
AT5G60630
AT2G40140
AT3G18560
AT1G32640
AT1G31335
AT5G17050
AT2G20585
AT5G03455
AT2G20260
AT5G24590
AT3G27110
AT1G56550
AT2G40410
AT5G14170
AT4G00200
AT2G25650
AT3G49180
AT3G53350
AT3G53120
AT1G51590
AT4G33270
AT1G28380
AT5G54870
AT1G80640
AT3G08690
AT3G10330
AT3G26170
AT5G08570
AT5G14290
AT3G46450
AT5G56340
AT2G17740
AT3G27470
AT5G06830
AT1G13780
AT1G51402
AT3G48380
AT1G17290
AT3G02830
AT4G27540
AT1G34550
AT2G47730
AT5G65830
AT5G38280
AT1G79820
AT1G44010
AT1G22690
AT1G05870
AT5G59970
AT5G23250
AT4G20040
AT5G17820
AT5G67600
AT5G20990
AT5G19460
AT4G36920
AT1G12990
AT4G32620
AT1G06410
AT1G04945
AT2G18245
AT2G20790
AT1G54090
AT4G24860
AT5G10180
AT3G48000
AT1G31310
AT5G03900
AT1G04950
AT1G76580
AT4G12050
AT5G01150
AT1G01070
AT5G60620
AT3G03740
AT2G43340
AT2G32900
AT1G32690
AT3G60210
AT2G40400
AT4G30900
AT4G03140
AT5G53930
AT5G58010
AT4G08330
AT1G12540
AT2G43150
AT2G30766
AT2G15680
AT5G50410
AT1G05220
AT5G21170
AT1G23050
AT3G57990
AT5G46290
AT5G55720
AT3G55870
AT2G27940
AT5G13800
AT3G10110
AT5G51670
AT4G37030
AT2G19460
AT1G69030
AT4G17150
AT5G17990
AT2G23090
AT1G72420
AT1G65230
AT1G21540
AT3G04830
AT1G59580
AT1G08630
AT3G07820
AT1G68080
AT1G02400
AT3G06910
AT5G64341
AT4G28770
AT5G13450
AT3G22400
AT1G07795
AT1G08165
AT2G22740
AT2G25730
AT4G30850
AT1G26762
AT5G16960
AT1G66430
AT5G45830
AT1G62190
AT1G63910
AT3G29075
AT5G19050
AT1G70440
AT5G07690
AT4G19670
AT3G24040
AT3G55310
AT3G22820
AT4G35310
AT1G51510
AT5G05660
AT5G54890
AT5G49540
AT3G22590
AT2G33550
AT5G63000
AT3G51890
AT4G30590
AT2G41350
AT2G43100
AT1G28570
AT2G32370
AT1G53070
AT3G18220
AT1G62150
AT1G33475
AT1G68920
AT3G14200
AT5G07220
AT1G50670
AT3G01980
AT5G66710
AT5G57850
AT4G29750
AT1G68935
AT4G33660
AT3G17820
AT5G67270
AT5G23530
AT4G04775
AT3G51510
AT1G77110
AT3G62000
AT5G04140
AT3G48420
AT5G46890
AT2G20520
AT1G22270
AT2G43220
AT4G25672
AT3G61160
AT4G21540
AT4G22470
AT2G14830
AT2G34810
AT2G27960
AT4G36680
AT2G44630
AT1G43667
AT2G24230
AT4G04450
AT2G01450
AT1G16040
AT3G19515
AT1G03180
AT4G30820
AT5G63595
AT1G69330
AT1G68740
AT1G30730
AT5G53890
AT3G59390
AT5G48950
AT1G29440
AT3G27940
AT1G14990
AT4G39795
AT2G38380
AT1G70670
AT2G30590
AT3G55030
AT1G54115
AT2G19580
AT1G75590
AT1G09060
AT3G24760
AT2G15860
AT4G09810
AT3G27890
AT3G11780
AT4G33210
AT5G62900
AT2G42200
AT1G64330
AT5G54790
AT3G46620
AT4G25670
AT4G33110
AT5G08480
AT4G28310
AT5G28830
AT1G68010
AT5G10980
AT1G77260
AT1G51110
AT1G12270
AT1G68050
AT4G11890
AT1G79920
AT4G21530
AT2G24820
AT4G05210
AT1G63930
AT5G62610
AT5G48830
AT2G15390
AT4G32340
AT4G26400
AT1G62830
AT3G17360
AT5G23580
AT5G06240
AT3G60910
AT3G21350
AT2G31260
AT2G34540
AT1G09650
AT5G20940
AT4G29150
AT3G44630
AT4G18950
AT5G57870
AT4G02410
AT3G23550
AT1G54740
AT3G06150
AT5G63840
AT5G02540
AT2G04220
AT1G28080
AT5G11650
AT1G63522
AT2G37500
AT3G53668
AT2G19810
AT4G26470
AT5G27550
AT1G69160
AT3G06200
AT1G31770
AT5G03880
AT2G31140
AT4G02350
AT2G33255
AT5G62890
AT4G35490
AT5G53090
AT4G25240
AT2G45750
AT3G52780
AT4G13780
AT4G00800
AT5G08330
AT4G15620
AT4G24710
AT1G08550
AT1G07985
AT1G09620
AT5G48090
AT4G36860
AT3G14560
AT1G07080
AT3G18210
AT4G39680
AT2G28430
AT1G65560
AT2G26560
AT5G28920
AT4G00840
AT4G14270
AT1G05210
AT1G61820
AT2G14045
AT5G65870
AT4G30430
AT3G54960
AT3G19270
AT2G41290
AT3G21160
AT1G13900
AT1G04960
AT5G38990
AT3G58520
AT1G04660
AT5G64690
AT2G24790
AT2G44370
AT4G04340
AT2G38050
AT5G48545
AT5G27320
AT4G17270
AT4G27120
AT3G58180
AT3G16700
AT1G14000
AT2G34940
AT2G17350
AT2G14760
AT3G25230
AT1G10600
AT4G37440
AT3G26920
AT3G27350
AT3G49160
AT4G33240
AT1G10780
AT2G18280
AT5G67030
AT2G13440
AT1G74240
AT4G09420
AT5G61270
AT1G29460
AT1G58025
AT5G22830
AT5G59040
AT5G59000
AT1G51745
AT1G73340
AT5G23280
AT4G12780
AT5G64930
AT2G37920
AT1G29660
AT4G34040
AT4G24520
AT2G29050
AT1G03610
AT1G75620
AT1G14010
AT1G55240
AT2G18690
AT5G16360
AT2G19850
AT5G46840
AT1G13970
AT5G13960
AT3G53670
AT2G41240
AT3G16190
AT4G16630
AT5G06790
AT1G62110
AT5G58150
AT4G39070
AT3G10400
AT5G60400
AT3G24520
AT5G64410
AT2G32700
AT1G26840
AT1G50520
AT5G19172
AT3G55040
AT3G47000
AT1G16340
AT4G00220
AT1G06360
AT2G43865
AT5G25820
AT1G75110
AT2G38025
AT1G11450
AT2G42760
AT3G21770
AT1G32260
AT1G28360
AT4G33100
AT3G47470
AT2G23348
AT1G30480
AT1G28390
AT2G30420
AT4G07515
AT4G24510
AT1G61255
AT5G25475
AT1G04510
AT2G04780
AT4G25320
AT5G59330
AT4G21850
AT5G04620
AT5G62260
AT2G20740
AT3G48410
AT4G01200
AT1G54230
AT3G62650
AT2G21560
AT1G51913
AT3G63130
AT3G44380
AT1G10020
AT5G13580
AT1G74870
AT1G76510
AT4G00330
AT3G46000
AT2G20875
AT3G05610
AT4G05200
AT5G60300
AT3G14180
AT3G11890
AT1G72280
AT2G32840
AT2G18570
AT2G17020
AT2G35340
AT5G65270
AT5G45650
AT5G01490
AT4G18340
AT1G68570
AT4G05320
AT3G07930
AT1G32760
AT2G22570
AT3G20200
AT1G20693
AT2G15900
AT1G76120
AT2G01910
AT1G51360
AT1G09290
AT1G78420
AT3G42473
AT4G01560
AT4G17085
AT1G03740
AT5G24655
AT4G21390
AT2G39450
AT2G46340
AT1G18590
AT1G02800
AT4G04950
AT3G02920
AT1G32550
AT5G46470
AT4G33130
AT1G79640
AT1G74070
AT5G56180
AT4G16146
AT3G11960
AT3G43860
AT1G19250
AT4G33470
AT1G18690
AT1G65500
AT3G57220
AT5G48610
AT1G62330
AT3G07650
AT3G05120
AT4G39630
AT4G11410
AT4G26710
AT1G74420
AT1G79810
AT2G42600
AT2G35950
AT1G54890
AT5G07110
AT2G36120
AT5G17710
AT1G53025
AT1G75860
AT1G73880
AT1G24480
AT2G39460
AT4G30610
AT5G01370
AT3G13930
AT3G52210
AT4G34280
AT2G01560
AT2G42380
AT1G73350
AT4G26230
AT3G54730
AT1G06780
AT1G80920
AT5G57860
AT5G54095
AT3G16250
AT1G21060
AT1G06700
AT5G15500
AT1G79280
AT2G44650
AT1G29450
AT5G55480
AT2G36160
AT1G12090
AT3G61960
AT1G53530
AT2G43410
AT5G39320
AT2G27050
AT1G30840
AT2G36630
AT3G48990
AT5G12050
AT4G31840
AT2G22360
AT1G77855
AT2G04660
AT5G38200
AT3G21070
AT1G74410
AT4G00030
AT1G53390
AT5G60370
AT5G56030
AT5G15350
AT1G49390
AT3G28600
```
