## Supplementary material for "A comprehensive map of preferentially located motifs reveals distinct proximal *cis*-regulatory elements in plants": ATTGTTT_containing_gene_set.txt

```
#Occurences of ATTGTTT between -23 and 108 (positions relative to the transcription start site)
#1993 sequences with ATTGTTT in this interval
#9.69% of the sequences in promoter set with ATTGTTT (set with 20573 sequences)
AT3G54826
AT4G01250
AT3G18170
AT5G27395
AT3G45850
AT4G02350
AT3G62720
AT1G03950
AT4G29040
AT5G27690
AT5G05660
AT2G15890
AT4G38700
AT4G37290
AT3G45890
AT1G21200
AT5G24920
AT1G27040
AT1G29395
AT4G27250
AT1G27980
AT1G43580
AT1G53035
AT1G06570
AT3G11230
AT3G10920
AT5G49450
AT1G18750
AT3G15780
AT3G49310
AT5G22350
AT3G23300
AT1G02910
AT3G28460
AT1G56423
AT5G62190
AT1G77765
AT5G51830
AT3G47000
AT3G24200
AT5G04550
AT3G15870
AT1G05320
AT1G26650
AT5G11330
AT5G07070
AT1G68000
AT5G58440
AT3G09810
AT5G17810
AT5G25060
AT3G21100
AT1G02380
AT3G52910
AT1G22270
AT5G27100
AT4G34060
AT5G08270
AT4G39670
AT5G52570
AT5G22700
AT5G07990
AT5G13890
AT5G14720
AT1G31480
AT2G27500
AT4G11790
AT5G66690
AT3G57020
AT5G05890
AT5G62000
AT4G34555
AT5G39260
AT1G10740
AT5G26940
AT4G27570
AT1G62981
AT4G16130
AT5G52882
AT3G27770
AT2G38025
AT3G29760
AT1G68370
AT4G13890
AT4G30390
AT2G39280
AT3G52300
AT4G34680
AT4G14420
AT2G18162
AT2G02498
AT3G43720
AT1G63940
AT1G62180
AT4G16490
AT5G41800
AT4G33680
AT3G18350
AT5G22140
AT2G39750
AT2G01990
AT5G63580
AT4G38850
AT4G11230
AT3G07380
AT5G20540
AT2G30570
AT3G44550
AT3G21820
AT1G53970
AT3G47300
AT5G40170
AT2G30490
AT1G71880
AT2G18690
AT1G76460
AT5G52220
AT5G25415
AT4G23270
AT3G57540
AT4G23620
AT4G36950
AT4G27860
AT1G77490
AT3G14740
AT5G47570
AT5G03260
AT1G63840
AT5G43190
AT3G03160
AT4G28706
AT2G34010
AT1G18700
AT4G00750
AT3G51160
AT4G17080
AT3G54390
AT3G58850
AT5G25140
AT5G60680
AT3G05340
AT2G39940
AT3G07320
AT2G38000
AT1G23400
AT1G24010
AT5G28150
AT5G44340
AT3G18130
AT1G13810
AT1G30410
AT2G27228
AT2G31680
AT2G07340
AT3G12170
AT1G29220
AT1G71310
AT4G11240
AT3G51330
AT5G22750
AT4G08550
AT1G78880
AT3G48580
AT1G24530
AT4G18596
AT1G21010
AT5G15210
AT2G01750
AT3G01070
AT4G14096
AT3G21190
AT5G56900
AT3G09270
AT4G21090
AT3G02130
AT4G02540
AT2G28840
AT3G17840
AT5G58400
AT2G37470
AT2G28430
AT4G28860
AT5G58900
AT1G20550
AT2G47350
AT1G36070
AT5G03240
AT5G24870
AT5G53045
AT3G59780
AT3G05400
AT3G43270
AT1G78895
AT5G48100
AT5G46410
AT2G39340
AT1G63530
AT4G02020
AT4G21540
AT5G06070
AT4G23130
AT4G21065
AT2G40710
AT3G47160
AT1G26910
AT2G17250
AT3G27280
AT2G26080
AT3G56910
AT3G58630
AT4G01560
AT1G71690
AT3G63220
AT2G31141
AT4G16845
AT1G31240
AT5G35570
AT5G16520
AT5G36960
AT3G13650
AT1G23720
AT2G43440
AT1G71960
AT1G72070
AT2G02020
AT3G47440
AT1G54210
AT2G02880
AT2G16900
AT5G48270
AT3G43790
AT5G24510
AT1G01140
AT4G19150
AT4G30270
AT1G10810
AT3G24210
AT1G26570
AT1G72670
AT5G17580
AT1G05590
AT5G45560
AT2G20520
AT5G33370
AT4G31150
AT5G56600
AT2G32550
AT1G20600
AT3G58520
AT5G39520
AT2G37170
AT3G61840
AT1G31835
AT1G27120
AT1G64970
AT4G30720
AT2G35300
AT1G03495
AT1G15310
AT2G39270
AT5G66350
AT1G68795
AT2G03640
AT3G49270
AT5G24640
AT3G47450
AT3G52390
AT1G51950
AT4G00310
AT1G49780
AT5G08320
AT5G12350
AT4G09467
AT5G61000
AT2G14247
AT1G09200
AT5G42140
AT5G01970
AT2G37160
AT3G23310
AT2G30600
AT5G61980
AT1G48430
AT1G12860
AT3G18990
AT1G77130
AT3G05730
AT3G05570
AT1G27700
AT5G25780
AT1G79570
AT5G38320
AT3G06040
AT5G24230
AT2G33480
AT5G43900
AT5G24090
AT4G19810
AT4G07410
AT2G04390
AT5G49210
AT2G14060
AT1G71350
AT5G24080
AT1G03610
AT5G14660
AT5G46340
AT3G53930
AT1G13130
AT2G30170
AT2G31140
AT5G54350
AT3G49640
AT5G01250
AT5G50915
AT5G19960
AT5G10940
AT4G18780
AT2G44260
AT4G32360
AT3G02110
AT5G65700
AT5G05090
AT1G01620
AT2G03480
AT5G52410
AT1G02740
AT1G63055
AT2G25580
AT5G56780
AT4G18390
AT2G37240
AT5G01150
AT4G19860
AT1G13990
AT2G27230
AT3G46060
AT1G48020
AT5G10740
AT1G42550
AT4G21745
AT2G18790
AT5G19880
AT3G55820
AT5G60340
AT4G02485
AT3G20600
AT4G24026
AT3G17100
AT1G09790
AT5G43970
AT1G05055
AT2G41342
AT3G06460
AT2G34630
AT4G29560
AT1G16270
AT1G13090
AT3G43190
AT3G50110
AT3G10910
AT5G52790
AT1G17410
AT1G20540
AT5G56950
AT4G29720
AT3G50890
AT1G17700
AT3G27110
AT1G12410
AT3G59380
AT1G15430
AT2G36580
AT3G24190
AT3G27840
AT2G41220
AT5G61530
AT5G51540
AT4G13100
AT4G21192
AT4G16310
AT5G18930
AT3G04890
AT3G05750
AT1G14880
AT2G21385
AT1G12230
AT5G52190
AT1G78570
AT2G24180
AT3G18430
AT5G23630
AT5G01400
AT3G24315
AT4G18700
AT5G13790
AT3G27150
AT1G77530
AT2G48160
AT5G59570
AT4G33760
AT1G09645
AT2G01680
AT1G52870
AT5G39080
AT5G23790
AT1G14870
AT1G04430
AT4G30490
AT2G02070
AT3G61920
AT1G49500
AT1G61065
AT5G47320
AT1G67550
AT2G39990
AT3G29350
AT1G26940
AT2G22760
AT2G39518
AT4G24520
AT1G33290
AT3G24068
AT1G76120
AT5G44110
AT3G01770
AT5G45480
AT2G27385
AT1G14230
AT1G03070
AT4G16442
AT2G15327
AT2G32880
AT4G31350
AT5G63380
AT5G54300
AT5G38900
AT5G16610
AT2G02500
AT3G47675
AT5G20600
AT4G14910
AT1G11785
AT5G65250
AT1G21720
AT5G16890
AT5G67380
AT4G22670
AT2G15010
AT4G21570
AT1G21710
AT4G24380
AT3G11890
AT5G04340
AT5G52720
AT2G47630
AT2G41850
AT3G09600
AT1G61050
AT1G56233
AT5G58790
AT3G56900
AT1G08250
AT4G14368
AT1G13370
AT3G60690
AT1G59510
AT3G49770
AT4G00370
AT3G03470
AT4G25434
AT3G12340
AT5G03160
AT1G05240
AT1G05370
AT5G22355
AT3G05370
AT5G34885
AT1G61070
AT3G57320
AT1G71920
AT3G32980
AT1G53790
AT2G10608
AT5G56750
AT3G46530
AT1G13060
AT5G06660
AT4G25050
AT2G21440
AT1G80660
AT3G57830
AT3G19840
AT2G39060
AT5G50120
AT4G15470
AT5G26700
AT2G35760
AT1G30757
AT2G04070
AT1G03445
AT4G24510
AT3G59310
AT4G24740
AT1G04870
AT1G52220
AT1G67250
AT5G58210
AT1G55460
AT4G18010
AT3G12500
AT2G23260
AT2G24190
AT4G17720
AT3G15115
AT4G15120
AT5G52670
AT5G53900
AT1G22250
AT5G46810
AT4G13980
AT5G19450
AT1G34260
AT5G20310
AT1G02370
AT5G20320
AT4G14040
AT2G34060
AT3G08820
AT1G54780
AT4G32210
AT2G18196
AT2G27100
AT2G32790
AT4G02650
AT2G17270
AT1G75930
AT3G53700
AT1G05070
AT4G36190
AT2G37000
AT1G45110
AT2G22050
AT1G02580
AT2G41140
AT5G65770
AT3G06260
AT4G16265
AT2G32820
AT3G21610
AT3G60770
AT5G12260
AT5G03170
AT3G60286
AT5G59370
AT2G18770
AT4G11300
AT5G58800
AT1G10830
AT5G48070
AT3G20480
AT1G57980
AT1G63290
AT1G17230
AT5G47620
AT5G14580
AT5G04040
AT2G45290
AT3G62080
AT1G61090
AT4G23610
AT4G38290
AT1G33170
AT5G39865
AT2G30540
AT4G20480
AT1G64950
AT5G61030
AT5G18460
AT5G13060
AT1G66480
AT1G51690
AT3G20430
AT4G24890
AT2G38210
AT3G03000
AT3G62210
AT3G17950
AT1G70590
AT5G11960
AT1G66950
AT5G63530
AT4G24810
AT3G61470
AT2G44870
AT4G16360
AT5G10820
AT1G78580
AT3G48240
AT5G64020
AT4G29900
AT1G63206
AT1G69840
AT1G57680
AT5G24860
AT5G27430
AT3G63180
AT3G56840
AT5G43130
AT3G18215
AT5G43180
AT4G11160
AT1G62045
AT4G29330
AT5G53650
AT1G27430
AT5G59450
AT3G46640
AT3G11773
AT3G60080
AT3G51880
AT3G06210
AT1G10095
AT3G18220
AT5G57290
AT2G40100
AT3G29170
AT3G27503
AT1G18773
AT3G62400
AT1G68890
AT5G60300
AT1G65010
AT2G31710
AT1G27360
AT3G22890
AT4G37670
AT5G50130
AT2G01660
AT4G25710
AT4G22820
AT3G49400
AT5G58000
AT5G52560
AT2G35380
AT1G60170
AT3G07950
AT4G31670
AT1G64760
AT5G25050
AT2G02980
AT5G45890
AT5G12940
AT5G65210
AT5G05060
AT3G15720
AT1G71820
AT2G30680
AT5G19750
AT1G54970
AT4G05450
AT1G66860
AT1G71810
AT5G57930
AT3G50685
AT3G18760
AT5G03905
AT3G43550
AT2G35330
AT5G25360
AT5G65120
AT1G28300
AT5G62920
AT1G02470
AT4G40070
AT3G08650
AT3G15020
AT1G42970
AT3G23630
AT4G29550
AT5G57840
AT5G26980
AT3G05727
AT2G35150
AT1G12540
AT3G54210
AT5G08050
AT3G11330
AT5G15410
AT1G04330
AT3G22230
AT1G43850
AT4G30230
AT4G32240
AT4G11880
AT5G45320
AT4G26950
AT4G16390
AT3G19260
AT1G78060
AT2G46170
AT3G01190
AT3G12040
AT4G13920
AT3G09735
AT4G36130
AT5G07930
AT3G10260
AT2G27370
AT3G18720
AT2G38800
AT4G18980
AT1G16210
AT5G48990
AT2G40660
AT3G23370
AT5G08380
AT3G04510
AT1G34030
AT4G30010
AT5G67230
AT2G35050
AT5G08620
AT2G26970
AT1G62900
AT1G16920
AT3G27906
AT3G25470
AT3G54470
AT3G15010
AT4G02150
AT1G10980
AT2G33840
AT4G25550
AT1G49800
AT5G50420
AT5G49555
AT1G53800
AT3G19030
AT2G47410
AT1G50560
AT1G20260
AT3G10530
AT3G33520
AT4G28980
AT3G15110
AT3G03360
AT1G64330
AT5G26650
AT2G27660
AT5G23610
AT1G74340
AT2G28860
AT3G06140
AT5G36300
AT1G59865
AT1G26600
AT1G09920
AT2G10931
AT5G40780
AT5G09810
AT2G34100
AT4G00335
AT1G19210
AT1G26390
AT4G34419
AT3G55605
AT4G23390
AT1G64290
AT1G48690
AT4G00360
AT3G05280
AT5G18980
AT5G13460
AT1G49760
AT5G26717
AT2G17380
AT2G31920
AT3G10815
AT5G24620
AT3G59020
AT1G23060
AT2G42005
AT5G11320
AT4G39420
AT3G14590
AT1G68590
AT4G20430
AT2G26700
AT3G47790
AT4G34040
AT3G09710
AT5G01490
AT4G35890
AT2G23560
AT3G26680
AT5G14420
AT2G35240
AT1G71040
AT3G05327
AT3G62170
AT4G18372
AT3G52920
AT1G24490
AT5G07540
AT3G61260
AT1G17345
AT5G49890
AT2G21820
AT5G16120
AT1G16290
AT2G37050
AT3G14380
AT5G05110
AT2G35170
AT4G34980
AT5G67030
AT5G50960
AT5G04347
AT5G08335
AT1G80340
AT1G49190
AT3G46980
AT1G28470
AT4G33920
AT5G56840
AT1G18680
AT3G44220
AT3G28917
AT5G15510
AT5G38410
AT3G59330
AT3G53240
AT2G30970
AT5G57030
AT4G31080
AT3G08640
AT4G25310
AT4G28180
AT2G21840
AT4G24620
AT1G56440
AT1G42470
AT5G05350
AT3G29290
AT1G69890
AT5G18800
AT1G67760
AT4G03260
AT1G13110
AT2G44925
AT5G62110
AT1G31817
AT2G38120
AT5G58560
AT3G51870
AT1G54260
AT1G09020
AT1G47410
AT4G24210
AT5G36810
AT1G05360
AT2G35160
AT4G15650
AT2G36870
AT3G23890
AT5G26742
AT4G17990
AT1G26920
AT4G21580
AT1G04910
AT5G66100
AT4G34420
AT4G04350
AT4G16840
AT3G18370
AT3G28940
AT5G09570
AT5G49320
AT3G10300
AT1G67900
AT1G14642
AT5G63750
AT4G00180
AT5G26280
AT5G62790
AT1G57777
AT1G72030
AT5G62600
AT3G15358
AT5G66470
AT4G35600
AT2G38195
AT3G55040
AT5G60190
AT1G67650
AT2G23340
AT4G38460
AT1G68560
AT2G39420
AT1G77420
AT2G28120
AT4G27320
AT5G07180
AT5G04920
AT2G23093
AT1G20870
AT1G74950
AT1G10780
AT5G63290
AT5G56340
AT2G26550
AT2G43820
AT4G38550
AT1G05190
AT5G02580
AT4G39140
AT2G41460
AT5G11720
AT5G25280
AT3G24690
AT1G69490
AT3G25140
AT4G26200
AT4G26190
AT1G22650
AT2G25100
AT1G25083
AT1G53540
AT5G09520
AT3G25480
AT1G73950
AT2G47880
AT4G31860
AT5G22550
AT4G23670
AT4G18690
AT1G08510
AT1G33720
AT3G24350
AT3G21520
AT1G12080
AT3G02060
AT5G54500
AT2G38995
AT2G38280
AT1G25350
AT5G57970
AT5G50210
AT3G22330
AT2G41960
AT1G36622
AT5G57810
AT4G15830
AT2G34350
AT4G00770
AT1G54650
AT3G60420
AT2G36080
AT4G37220
AT1G06490
AT5G35180
AT1G73380
AT1G26850
AT5G04320
AT5G40830
AT5G10620
AT2G46400
AT1G24540
AT5G02410
AT3G49870
AT1G73320
AT5G42190
AT5G67460
AT2G21960
AT3G50510
AT4G17615
AT2G34750
AT1G18870
AT1G36920
AT2G01250
AT5G27720
AT4G13810
AT1G77990
AT4G37910
AT3G12150
AT5G53140
AT2G46440
AT2G01460
AT2G03150
AT4G18070
AT4G03090
AT1G71180
AT3G49120
AT2G18450
AT1G64150
AT3G47540
AT3G58100
AT3G12700
AT2G18980
AT2G21790
AT3G15580
AT2G16595
AT2G29900
AT1G43020
AT2G40120
AT1G14580
AT3G62370
AT1G32540
AT5G01930
AT3G20660
AT1G09490
AT5G01050
AT1G80770
AT2G29290
AT3G24590
AT1G66855
AT5G15520
AT5G58390
AT2G15390
AT1G73100
AT1G52550
AT5G52420
AT4G26670
AT5G42500
AT1G80230
AT4G00680
AT5G03350
AT1G24190
AT1G52160
AT4G29680
AT1G23670
AT5G28850
AT1G59840
AT2G20710
AT1G24620
AT3G26030
AT1G56080
AT5G64780
AT1G16720
AT3G08530
AT5G19040
AT2G35710
AT2G17680
AT1G75410
AT2G34280
AT3G26520
AT3G07195
AT5G59100
AT5G07572
AT5G60548
AT3G50270
AT5G63590
AT1G21120
AT3G01326
AT5G37980
AT2G47440
AT2G37990
AT2G06925
AT3G58510
AT5G28770
AT1G52910
AT5G66730
AT4G23160
AT4G25120
AT3G50900
AT2G26710
AT3G49410
AT1G64090
AT1G60430
AT2G42390
AT5G41330
AT1G02990
AT3G58560
AT5G41970
AT4G25820
AT2G37070
AT1G51450
AT3G57180
AT2G38620
AT3G56130
AT5G61865
AT5G24660
AT1G77870
AT5G12360
AT5G62640
AT1G63140
AT4G39570
AT1G77260
AT2G34490
AT3G01250
AT1G33040
AT5G19350
AT5G64930
AT1G33610
AT5G37540
AT5G43330
AT3G56140
AT1G48175
AT2G36590
AT2G26250
AT2G36950
AT4G09464
AT5G58005
AT1G02065
AT1G52920
AT5G59560
AT2G21970
AT1G74640
AT1G28210
AT4G40040
AT4G10610
AT5G34850
AT3G56760
AT2G18890
AT1G66600
AT3G11325
AT4G19960
AT3G55390
AT1G69730
AT4G08160
AT1G08270
AT4G18870
AT1G18950
AT4G09960
AT3G17830
AT1G66840
AT3G16410
AT5G12300
AT1G56260
AT5G48790
AT1G01730
AT1G47270
AT5G09660
AT5G44300
AT5G57570
AT4G15415
AT5G54520
AT5G05290
AT2G23810
AT5G65410
AT4G39920
AT4G22666
AT2G04845
AT1G78930
AT4G38270
AT5G01220
AT5G02780
AT5G14110
AT3G22200
AT2G38170
AT4G16566
AT5G15640
AT2G29550
AT1G72170
AT5G58220
AT4G32300
AT5G56310
AT5G36160
AT5G11520
AT5G19560
AT3G27260
AT2G36970
AT1G02130
AT1G74070
AT4G14090
AT2G01930
AT1G51030
AT3G29320
AT3G62130
AT3G15880
AT4G25290
AT5G11930
AT4G01026
AT2G04800
AT5G19440
AT1G20065
AT4G12990
AT2G45140
AT1G31600
AT5G57800
AT5G51430
AT4G32105
AT3G04620
AT2G16790
AT1G64960
AT5G19140
AT5G62100
AT1G09250
AT4G30900
AT1G17470
AT3G02390
AT3G11630
AT3G13940
AT3G26760
AT1G52440
AT3G48460
AT5G05560
AT5G07510
AT2G28520
AT1G72890
AT1G57720
AT1G35510
AT5G54062
AT5G53060
AT1G05620
AT1G13510
AT2G43445
AT3G13850
AT2G37060
AT3G58810
AT4G12780
AT4G35680
AT1G01370
AT5G65160
AT3G46990
AT5G49448
AT5G15930
AT2G03070
AT1G51745
AT3G57560
AT1G07870
AT3G11900
AT4G16900
AT5G01880
AT4G17150
AT3G63060
AT2G29680
AT5G12850
AT5G16300
AT1G68510
AT2G01910
AT1G22260
AT5G47780
AT3G18470
AT3G07870
AT1G17090
AT5G57567
AT1G68450
AT1G53025
AT5G46840
AT1G80740
AT5G67240
AT2G25820
AT1G54095
AT3G54790
AT1G80555
AT1G56290
AT5G24630
AT5G56290
AT3G50980
AT2G35060
AT1G19020
AT5G39510
AT3G02460
AT4G13200
AT5G16540
AT1G27930
AT1G60970
AT1G67840
AT1G76790
AT1G34065
AT5G61120
AT5G39530
AT4G31310
AT1G29430
AT4G31920
AT1G76450
AT3G07980
AT4G07960
AT2G11851
AT5G06100
AT5G48980
AT4G30560
AT3G50050
AT1G08470
AT1G16440
AT1G51260
AT5G54880
AT2G01600
AT1G15015
AT2G30100
AT1G08120
AT5G35405
AT1G23840
AT3G49760
AT1G35550
AT1G10030
AT5G20830
AT1G10340
AT2G34050
AT3G56690
AT3G55830
AT4G35560
AT5G22340
AT2G17120
AT4G14790
AT4G38910
AT3G61100
AT3G56480
AT3G54780
AT3G47295
AT5G54095
AT1G17130
AT1G79130
AT2G32120
AT4G11660
AT2G44940
AT2G03710
AT1G47720
AT4G00752
AT1G30795
AT3G26070
AT2G24693
AT3G56580
AT3G53500
AT1G07360
AT5G50370
AT1G18810
AT3G57000
AT4G13520
AT3G21220
AT5G19180
AT4G21560
AT2G16430
AT1G64520
AT4G31850
AT2G40030
AT2G15790
AT1G04635
AT3G23130
AT5G53200
AT1G04930
AT2G45270
AT4G36910
AT1G59900
AT4G18230
AT2G40280
AT1G09910
AT2G22070
AT1G17140
AT2G17030
AT3G61150
AT2G38450
AT3G25855
AT2G32600
AT5G13450
AT4G31180
AT5G40390
AT1G78050
AT5G41370
AT5G56800
AT5G19060
AT3G47030
AT4G39160
AT3G49300
AT2G30790
AT2G38760
AT2G33420
AT2G31550
AT2G20650
AT5G35700
AT1G06350
AT1G06340
AT4G30150
AT2G23980
AT2G02140
AT2G39350
AT2G31725
AT3G10610
AT1G51350
AT1G79850
AT1G65290
AT1G18460
AT3G47620
AT3G62390
AT5G50345
AT2G25620
AT4G09620
AT5G58090
AT3G43860
AT5G66250
AT1G03520
AT3G56410
AT3G14210
AT1G10290
AT1G24150
AT1G03930
AT1G16730
AT2G40330
AT4G19390
AT1G10700
AT5G40610
AT2G05070
AT3G54130
AT1G30500
AT4G09350
AT2G26695
AT3G57062
AT4G13170
AT2G25790
AT4G04470
AT1G60590
AT2G34160
AT5G66005
AT2G03505
AT2G30105
AT5G57220
AT1G20580
AT1G08410
AT2G15780
AT2G37440
AT3G21750
AT1G72690
AT5G17250
AT1G52360
AT1G55928
AT4G38660
AT4G39640
AT4G37070
AT3G25180
AT5G10330
AT3G57770
AT2G42620
AT2G03870
AT1G60630
AT1G06790
AT3G60450
AT3G02790
AT1G58300
AT4G10480
AT1G20360
AT5G51760
AT5G65070
AT5G18200
AT4G16670
AT1G63090
AT5G41460
AT1G14300
AT5G50810
AT2G33980
AT2G25450
AT5G64510
AT3G58770
AT1G61795
AT5G49930
AT1G75660
AT1G27070
AT2G35480
AT1G61850
AT5G51190
AT3G30210
AT3G15000
AT5G09760
AT3G59340
AT1G70600
AT2G02620
AT2G39180
AT2G16060
AT1G14790
AT5G47090
AT5G49720
AT5G51390
AT3G55030
AT5G40600
AT5G63620
AT3G18950
AT5G04710
AT3G07020
AT4G39880
AT1G01510
AT5G52020
AT1G03180
AT1G48960
AT5G20590
AT5G56090
AT4G00895
AT2G25800
AT3G51430
AT2G30520
AT1G12950
AT4G38160
AT3G55800
AT3G14830
AT1G72560
AT5G03630
AT3G22980
AT1G52890
AT4G24500
AT4G39150
AT1G58470
AT3G01040
AT1G23410
AT3G54640
AT1G09580
AT4G04340
AT1G78300
AT1G60770
AT3G14840
AT1G18910
AT5G06310
AT1G04690
AT2G41250
AT1G31790
AT1G18690
AT5G60650
AT5G03290
AT4G09670
AT4G30480
AT3G29330
AT2G36695
AT1G18970
AT1G75300
AT2G03060
AT3G49420
AT2G44770
AT1G75680
AT5G58630
AT2G04660
AT4G10180
AT2G27050
AT3G61420
AT5G51220
AT3G08800
AT1G22910
AT3G24770
AT2G02780
AT5G17990
AT1G15790
AT3G15550
AT3G55340
AT3G52380
AT4G20260
AT5G64660
AT3G55700
AT1G20070
AT5G59330
AT1G09940
AT1G29140
AT4G22190
AT1G52695
AT3G09440
AT4G28703
AT4G34310
AT1G28490
AT1G19220
AT3G22800
AT4G19038
AT5G14090
AT1G25340
AT1G56610
AT5G45710
AT4G32840
AT4G28850
AT3G44716
AT3G13550
AT1G27690
AT5G04360
AT1G60070
AT5G10020
AT1G31780
AT2G38690
AT3G22400
AT1G52618
AT1G61970
AT4G16143
AT1G28190
AT3G61120
AT1G70410
AT3G07190
AT5G45750
AT1G76520
AT5G52430
AT5G02470
AT3G25950
AT4G13710
AT1G48040
AT3G10912
AT2G47710
AT3G57800
AT5G44090
AT5G22320
AT2G38700
AT5G08530
AT5G61640
AT4G17000
AT3G59140
AT5G38490
AT1G18900
AT3G51350
AT3G49150
AT5G26960
AT3G17060
AT5G57350
AT4G00620
AT5G23090
AT3G21640
AT2G02610
AT1G06450
AT5G48090
AT3G16810
AT4G01335
AT1G31930
AT4G05530
AT4G30400
AT2G26740
AT1G07795
AT5G08000
AT4G15940
AT5G62550
AT5G19760
AT2G25520
AT4G13570
AT5G19320
AT4G19630
AT1G63430
AT3G60900
AT1G73875
AT5G67150
AT3G01185
AT4G38800
AT4G36700
AT2G46700
AT2G44740
AT4G25900
AT1G66580
AT2G17130
AT1G16480
AT3G15220
AT2G03730
AT1G43860
AT4G05460
AT1G49770
AT4G00480
AT1G73660
AT3G51760
AT4G36880
AT5G22770
AT1G68290
AT4G26830
AT4G27620
AT4G25840
AT1G51070
AT1G28710
AT2G33290
AT2G03740
AT1G55930
AT1G53510
AT1G01540
AT4G28397
AT4G03400
AT1G29090
AT3G08600
AT5G44860
AT5G44100
AT2G16370
AT4G37950
AT1G27880
AT1G09195
AT4G37050
AT5G61920
AT1G14480
AT3G29130
AT5G17820
AT2G27740
AT1G13860
AT4G15290
AT4G37090
AT2G32020
AT5G26692
AT3G11950
AT3G23840
AT1G19600
AT3G12100
AT2G14740
AT5G64860
AT5G38450
AT4G25990
AT3G10080
AT5G02180
AT4G02450
AT1G59730
AT2G26150
AT2G33360
AT2G39360
AT3G01430
AT5G36120
AT2G18160
AT5G40350
AT5G42250
AT4G25760
AT4G17140
AT5G41650
AT1G78882
AT3G15150
AT4G23720
AT1G48470
AT1G79590
AT1G28590
AT3G26690
AT4G00893
AT3G22560
AT2G36920
AT1G73110
AT5G05500
AT1G03982
AT3G26410
AT5G42330
AT1G24147
AT2G45340
AT5G41520
AT3G12915
AT2G30470
AT2G34870
AT1G54030
AT5G02060
AT1G51250
AT5G38280
AT5G03795
AT1G75190
AT5G38940
AT3G21350
AT5G13250
AT1G45050
AT1G12550
AT3G06930
AT4G33450
AT1G30440
AT2G42700
AT2G46890
AT1G10870
AT1G08930
AT1G48370
AT4G34440
AT3G58280
AT5G09260
AT3G53580
AT4G30770
AT1G21880
AT1G06560
AT2G37760
AT5G20000
AT1G56720
AT5G14180
AT4G36870
AT3G24750
AT1G73090
AT3G52561
AT4G39730
AT5G28050
AT4G15500
AT5G11860
AT1G77370
AT5G02110
AT1G72800
AT3G53020
AT5G24420
AT1G02780
AT1G20880
AT2G04780
AT3G20040
AT4G08670
AT4G36580
AT4G10360
AT2G30930
AT1G15440
AT1G70490
AT1G48510
AT3G20370
AT5G67390
AT3G24495
AT5G46270
AT1G27170
AT5G01650
AT3G08780
AT4G31115
AT3G62330
AT3G16510
AT1G06460
AT2G35120
AT4G38320
AT2G22510
AT5G59070
AT5G47760
AT5G15610
AT2G11890
AT4G30830
AT3G16400
AT5G15780
AT2G33740
AT5G45030
AT1G73150
AT4G16030
AT1G05600
AT2G43650
AT2G01850
AT1G79970
AT5G01960
AT3G02740
AT5G24240
AT1G48970
AT4G18593
AT3G56210
AT3G55400
AT1G61590
AT1G68585
AT1G63720
AT4G26080
AT5G54290
AT4G27520
AT2G40050
AT5G06780
AT3G19420
AT3G13275
AT4G20460
AT5G51410
AT2G45950
AT5G02750
AT2G02320
AT1G09575
AT2G30890
AT5G58200
AT2G31130
AT1G27850
AT2G02160
AT3G12280
AT4G14240
AT5G07560
AT3G03090
AT3G03880
AT1G28375
AT3G05040
AT5G07500
AT4G04840
AT5G18640
AT1G31760
AT5G26780
AT3G13433
AT2G19810
AT1G11593
AT1G09500
AT3G47690
AT1G13960
AT1G71970
AT2G43910
AT5G49900
AT3G60100
AT4G29780
AT3G13690
AT4G21520
AT5G24060
AT1G15360
AT2G28580
AT3G28080
AT1G67140
AT4G27260
AT2G03420
AT1G75130
AT1G06850
AT1G31500
AT1G01340
AT2G22250
AT5G66750
AT4G35230
AT4G31960
AT5G13870
AT5G60390
AT1G10310
AT5G58670
AT5G15070
AT2G14540
AT1G13230
AT2G26840
AT5G09600
AT2G15000
AT2G31150
AT5G60550
AT3G09570
AT5G07580
AT3G60680
AT5G13420
AT3G11850
AT4G24660
AT3G03830
AT5G60100
AT4G26701
AT1G26180
AT1G69540
AT5G23960
AT1G20823
AT1G68980
AT5G58620
AT3G03670
AT1G21560
AT2G32040
AT5G61910
AT5G53895
AT2G03880
AT2G30770
AT3G17668
AT5G42590
AT3G56510
AT5G47190
AT3G12977
AT4G34730
AT3G17090
AT1G01360
AT4G16190
AT1G29410
AT1G22080
AT4G29210
AT3G27700
AT4G14905
AT1G74160
AT5G50760
AT5G35790
AT5G59460
AT2G06645
AT1G20650
AT1G70670
AT2G17410
AT3G61250
AT5G59600
AT4G39490
AT1G52590
AT1G73470
AT5G44550
AT5G19260
AT2G32210
AT5G45470
AT1G76500
AT1G48050
AT4G38790
AT2G15760
AT2G29210
AT2G02040
AT5G53460
AT1G64650
AT1G53040
AT2G26030
AT1G03470
AT1G68300
AT5G21160
AT2G25370
AT1G01200
AT5G63230
AT5G48920
AT3G29630
AT5G17890
AT5G01280
AT5G53070
AT2G38900
AT2G18420
AT4G01060
AT5G17160
AT3G19050
AT1G10550
AT1G06090
AT5G04660
AT3G28100
AT1G16515
AT3G56150
AT5G20190
AT5G51620
AT5G54490
AT5G45275
AT1G68150
AT5G56040
AT2G38920
AT5G57700
AT1G20490
AT5G12880
AT4G28140
AT3G01180
AT3G01830
AT5G47670
AT1G26210
AT5G64905
AT3G27710
AT1G74210
AT1G08125
AT1G09300
AT5G41350
AT2G27360
AT1G54000
AT5G58660
AT4G12490
AT5G18660
AT5G14710
AT5G48440
AT3G23600
AT3G22220
AT4G35780
```
