## Supplementary material for "A comprehensive map of preferentially located motifs reveals distinct proximal *cis*-regulatory elements in plants": ATTGTTTA_containing_gene_set.txt

```
#Occurences of ATTGTTTA between -13 and 73 (positions relative to the transcription start site)
#320 sequences with ATTGTTTA in this interval
#1.56% of the sequences in promoter set with ATTGTTTA (set with 20573 sequences)
AT3G29320
AT3G45850
AT5G33370
AT3G46060
AT1G71880
AT3G58280
AT5G19040
AT1G09575
AT5G07560
AT3G27906
AT2G37070
AT1G45050
AT2G31680
AT1G06460
AT1G77490
AT1G63055
AT1G08250
AT5G48090
AT2G39270
AT5G01930
AT1G09490
AT5G47760
AT4G29720
AT1G67900
AT2G31710
AT5G38320
AT1G48970
AT4G12780
AT2G38690
AT1G64150
AT5G02780
AT3G50050
AT2G16790
AT2G34050
AT5G39520
AT5G20320
AT3G29760
AT2G27230
AT2G17120
AT1G51030
AT5G53070
AT5G62920
AT3G15870
AT4G34730
AT2G39360
AT5G14660
AT3G21750
AT4G23160
AT4G23270
AT5G48100
AT1G14790
AT2G10608
AT5G47320
AT1G26850
AT5G42140
AT2G40330
AT5G63230
AT4G11880
AT1G01360
AT5G58670
AT2G27500
AT5G51760
AT2G36970
AT5G05560
AT5G27690
AT3G27150
AT3G15115
AT2G05070
AT1G54210
AT2G02498
AT4G26190
AT4G30720
AT5G16120
AT1G76450
AT3G24690
AT1G09580
AT3G29130
AT5G53140
AT1G24150
AT1G63940
AT5G05350
AT2G03870
AT1G68585
AT5G61120
AT3G22200
AT3G23630
AT5G37980
AT3G27840
AT3G18720
AT4G15500
AT1G76460
AT5G14580
AT5G45030
AT2G34160
AT1G17090
AT1G63290
AT5G10620
AT5G35700
AT5G59460
AT5G39260
AT1G68560
AT2G01930
AT5G11930
AT4G22190
AT4G31960
AT1G66855
AT3G58100
AT5G53460
AT1G73100
AT1G54780
AT3G19030
AT4G10480
AT5G59450
AT3G05327
AT2G40050
AT4G16143
AT5G03905
AT1G13110
AT2G04660
AT5G54290
AT5G59370
AT5G20190
AT4G25820
AT2G30100
AT1G77870
AT4G15415
AT4G12490
AT5G26780
AT2G39350
AT4G09620
AT5G57810
AT1G14480
AT1G64520
AT3G53500
AT5G18980
AT3G08640
AT2G32210
AT5G53060
AT2G40100
AT5G08000
AT1G55928
AT5G67380
AT5G51830
AT3G20430
AT1G19220
AT2G32880
AT3G10260
AT3G07195
AT5G54490
AT3G52920
AT1G09250
AT2G02620
AT3G52561
AT3G57540
AT1G07795
AT1G30440
AT5G23090
AT2G34280
AT2G18890
AT1G31240
AT5G03240
AT4G13200
AT2G38920
AT3G10815
AT4G26080
AT3G58560
AT2G38995
AT4G15940
AT5G58200
AT1G63090
AT2G33740
AT4G21745
AT2G30520
AT4G34440
AT1G03982
AT1G03495
AT5G41350
AT2G35300
AT3G01185
AT3G07190
AT2G39990
AT3G01326
AT2G25820
AT5G41460
AT5G43330
AT2G20650
AT5G58400
AT2G27228
AT3G16810
AT4G00893
AT5G67030
AT2G44770
AT5G25140
AT1G78895
AT3G24770
AT3G06930
AT3G61250
AT4G18593
AT5G17890
AT3G05040
AT1G74070
AT1G61050
AT5G18200
AT2G22070
AT2G03420
AT5G63530
AT3G10530
AT3G15220
AT3G18470
AT2G14540
AT4G01335
AT2G18770
AT5G39080
AT5G13870
AT3G56840
AT3G26520
AT5G52190
AT1G28300
AT1G54095
AT1G52550
AT3G23130
AT1G71970
AT2G18162
AT2G33980
AT4G17000
AT4G32360
AT1G65290
AT2G26740
AT1G27360
AT4G18230
AT5G57700
AT4G14040
AT5G41800
AT1G78300
AT4G34680
AT1G74210
AT1G12080
AT1G14580
AT1G01340
AT2G17410
AT2G35170
AT1G23060
AT2G36080
AT1G18460
AT2G41850
AT1G48960
AT2G25800
AT1G48175
AT5G45275
AT1G18910
AT1G52890
AT3G58520
AT5G58790
AT2G22250
AT5G01650
AT3G14590
AT1G27040
AT5G41370
AT4G40040
AT1G12950
AT2G01600
AT4G19860
AT3G01430
AT5G38940
AT2G30770
AT3G16410
AT1G31500
AT1G04870
AT3G62390
AT1G76790
AT1G59510
AT3G59310
AT3G26410
AT1G75930
AT2G28520
AT5G25415
AT1G27070
AT5G34885
AT1G64960
AT4G30150
AT1G21120
AT3G01070
AT5G24510
AT3G60770
AT2G39340
AT1G16515
AT3G57770
AT2G29680
AT2G24693
AT1G02380
AT5G03290
AT2G25790
AT1G10290
AT1G73110
AT1G18900
AT1G17470
AT5G15780
AT5G66470
AT1G19600
AT5G46410
AT4G29560
AT4G30270
AT1G13510
AT1G73470
AT3G01770
AT2G30790
AT2G18160
AT4G27320
AT1G53800
AT1G75410
AT2G35150
AT3G02060
AT1G28490
AT1G03930
AT4G23390
AT5G48980
AT5G54300
AT5G02580
AT4G08160
AT1G06490
```
