## Supplementary material for "A comprehensive map of preferentially located motifs reveals distinct proximal *cis*-regulatory elements in plants": ATTTA_containing_gene_set.txt

```
#Occurences of ATTTA between 5 and 40 (positions relative to the transcription start site)
#5474 sequences with ATTTA in this interval
#26.61% of the sequences in promoter set with ATTTA (set with 20573 sequences)
AT3G13550
AT2G23030
AT5G65180
AT2G26440
AT4G16620
AT5G06110
AT2G23420
AT2G47910
AT5G09390
AT1G18570
AT4G39950
AT4G37010
AT5G45310
AT1G10650
AT5G15350
AT5G27280
AT4G01350
AT5G57685
AT1G63000
AT4G18330
AT5G17700
AT3G60850
AT1G56423
AT4G02880
AT5G12280
AT2G32310
AT4G28450
AT5G67500
AT1G55900
AT1G78850
AT2G31081
AT5G57210
AT5G45750
AT1G31350
AT4G09820
AT2G27500
AT5G24490
AT4G12870
AT5G38170
AT4G30800
AT1G14760
AT2G35340
AT3G56050
AT1G64460
AT5G52552
AT5G44582
AT1G54120
AT2G36170
AT3G19580
AT3G59610
AT4G17680
AT1G53380
AT1G65800
AT3G19660
AT4G27610
AT1G72430
AT1G08540
AT5G28290
AT3G09940
AT1G22210
AT4G22753
AT1G60080
AT3G17710
AT4G37120
AT4G27570
AT4G12070
AT3G49580
AT1G66900
AT5G64790
AT1G29700
AT3G60130
AT4G29870
AT1G22890
AT3G56290
AT4G28230
AT3G49960
AT3G57670
AT3G21430
AT1G14185
AT1G14580
AT5G19480
AT4G12120
AT1G69620
AT1G54520
AT5G25810
AT4G17770
AT3G27870
AT5G67140
AT5G26270
AT2G15530
AT1G77690
AT4G01270
AT3G61380
AT2G30900
AT4G11290
AT1G55840
AT1G11660
AT5G02450
AT1G05350
AT3G54730
AT2G35330
AT4G12240
AT1G02780
AT5G19510
AT5G12950
AT1G69890
AT5G66110
AT3G04960
AT2G26360
AT4G28660
AT5G58510
AT1G03230
AT5G43850
AT3G04110
AT5G19220
AT5G35980
AT5G39610
AT5G64990
AT4G35980
AT5G03670
AT3G16180
AT3G13940
AT4G23680
AT5G60580
AT3G52360
AT3G05700
AT3G01680
AT1G07980
AT4G23882
AT3G19170
AT3G17810
AT5G10490
AT3G17470
AT2G16700
AT3G09090
AT3G08630
AT3G19440
AT4G36670
AT3G20010
AT3G02390
AT2G23910
AT2G22680
AT3G16760
AT3G13540
AT1G71860
AT4G37060
AT2G42580
AT1G64430
AT1G49710
AT4G01870
AT3G57500
AT2G25160
AT5G46795
AT5G49120
AT1G18170
AT5G25280
AT3G16280
AT5G43830
AT3G52810
AT4G27540
AT2G46320
AT3G58470
AT1G05205
AT2G42610
AT4G08480
AT1G18370
AT5G66930
AT4G30720
AT5G40040
AT3G51720
AT5G55460
AT3G55360
AT1G31750
AT1G51913
AT2G03670
AT2G18390
AT5G22860
AT2G31880
AT5G23590
AT1G58280
AT1G63010
AT2G43400
AT3G02790
AT1G05250
AT3G10080
AT3G58600
AT4G02075
AT4G08770
AT5G61440
AT1G66460
AT5G20790
AT1G77540
AT3G24740
AT1G05510
AT3G23450
AT1G13480
AT4G17215
AT3G02540
AT1G26810
AT5G05010
AT5G54600
AT3G44115
AT5G52030
AT5G48250
AT1G31540
AT1G72740
AT4G26420
AT1G54820
AT1G62421
AT3G44730
AT1G08510
AT4G03960
AT3G62130
AT5G02640
AT2G02800
AT3G18290
AT3G23060
AT5G56370
AT3G05680
AT3G50040
AT3G03060
AT3G56030
AT1G79450
AT3G27416
AT3G03720
AT2G40100
AT5G40950
AT1G56020
AT5G44420
AT5G04040
AT1G59560
AT1G58983
AT5G57900
AT5G59160
AT2G36145
AT3G06450
AT3G46130
AT1G70990
AT3G17420
AT1G80090
AT3G03790
AT5G62165
AT1G53040
AT3G25520
AT4G21250
AT3G62980
AT2G26590
AT2G39400
AT4G17340
AT5G17330
AT4G09900
AT1G69340
AT4G34110
AT3G48390
AT4G35160
AT1G70700
AT3G16580
AT4G34280
AT3G20360
AT4G19710
AT1G76180
AT4G15390
AT5G22310
AT5G07475
AT3G22070
AT1G30974
AT4G05110
AT2G03190
AT3G47675
AT2G36890
AT5G60120
AT5G23980
AT1G36050
AT4G13550
AT2G46735
AT3G52870
AT3G45740
AT4G07515
AT5G52050
AT2G28250
AT5G39360
AT5G13610
AT2G29470
AT1G78815
AT5G66290
AT5G48880
AT1G62305
AT4G18980
AT1G08890
AT5G57580
AT1G06190
AT3G51040
AT3G25950
AT5G44110
AT3G13050
AT2G45840
AT1G03170
AT5G27650
AT3G27280
AT1G80600
AT3G45750
AT5G52160
AT5G12210
AT5G62150
AT2G28200
AT5G53750
AT4G14305
AT3G13930
AT1G48635
AT2G13560
AT5G44350
AT5G62500
AT1G22780
AT5G03200
AT4G18700
AT1G06040
AT3G02680
AT5G67450
AT3G13435
AT5G59780
AT2G40230
AT5G04820
AT3G62820
AT3G47070
AT3G07330
AT2G40030
AT5G16840
AT5G32470
AT3G08505
AT3G26460
AT1G60630
AT4G34520
AT5G05440
AT1G52980
AT5G41670
AT4G39560
AT5G06070
AT1G70830
AT5G21910
AT1G48620
AT3G24170
AT2G21200
AT4G14605
AT5G59770
AT4G12550
AT3G51630
AT2G01660
AT2G37230
AT2G21390
AT3G55870
AT2G40980
AT4G24972
AT5G09850
AT1G68600
AT1G79130
AT2G40610
AT3G55080
AT4G19200
AT2G17110
AT1G44890
AT4G02400
AT5G56180
AT5G50180
AT5G51340
AT3G63270
AT5G65925
AT3G60150
AT3G25050
AT3G21230
AT2G36695
AT5G66320
AT2G21580
AT1G16250
AT2G37920
AT4G22513
AT4G02980
AT3G28580
AT2G36400
AT5G10410
AT5G09680
AT3G46000
AT5G57170
AT5G52710
AT3G18090
AT1G77710
AT1G67150
AT5G08450
AT5G24314
AT3G24570
AT3G14180
AT5G26717
AT3G57580
AT5G56630
AT5G44360
AT1G01800
AT4G02860
AT1G17560
AT3G01890
AT2G27840
AT1G26761
AT2G42840
AT2G11000
AT4G10300
AT1G63080
AT4G32920
AT4G33140
AT2G14365
AT3G02280
AT3G21945
AT5G16920
AT1G60620
AT2G28120
AT5G64310
AT1G07680
AT1G36160
AT1G08230
AT2G39990
AT1G27340
AT3G13880
AT2G33830
AT2G15010
AT2G16570
AT2G30570
AT3G54960
AT5G07510
AT4G02930
AT1G51450
AT5G48270
AT2G28350
AT5G15250
AT5G48780
AT3G20870
AT4G27410
AT2G26800
AT2G28305
AT1G56170
AT3G45310
AT3G53620
AT1G79120
AT5G38660
AT1G28080
AT3G61860
AT1G17930
AT2G01750
AT5G13240
AT3G06200
AT5G16190
AT1G62120
AT1G60460
AT1G67880
AT1G18650
AT4G31670
AT3G52190
AT3G05050
AT3G45577
AT3G54340
AT1G59510
AT2G45690
AT1G74000
AT2G26270
AT1G28510
AT4G28150
AT5G24410
AT5G38990
AT2G37025
AT4G34030
AT5G18570
AT5G40570
AT3G09360
AT1G08700
AT1G78995
AT3G05690
AT1G09010
AT4G31570
AT1G16430
AT2G04675
AT2G47860
AT5G35690
AT1G55570
AT1G66390
AT5G15470
AT1G32220
AT1G13245
AT4G32020
AT5G46920
AT2G19590
AT3G29240
AT5G66310
AT4G19150
AT1G17520
AT1G72125
AT4G20000
AT3G46960
AT1G31600
AT3G14520
AT1G07530
AT4G33470
AT3G08590
AT1G16870
AT3G44610
AT4G36930
AT5G10290
AT1G52510
AT3G30210
AT3G09220
AT1G13250
AT1G69260
AT5G38530
AT3G03140
AT3G02160
AT5G02800
AT4G31550
AT3G14840
AT4G37409
AT1G15340
AT3G03480
AT2G03550
AT1G43650
AT5G22390
AT1G78200
AT1G77640
AT5G22794
AT4G24200
AT3G03360
AT3G02900
AT5G13650
AT3G16570
AT1G64450
AT1G55830
AT4G30490
AT1G68840
AT1G53250
AT1G65720
AT4G18670
AT4G19900
AT3G45850
AT3G08740
AT2G17442
AT3G15140
AT2G47160
AT2G30770
AT1G54300
AT1G67920
AT5G07360
AT5G06990
AT1G08810
AT3G12250
AT3G62960
AT1G26160
AT1G03680
AT1G65450
AT3G57040
AT5G16730
AT2G26210
AT1G76810
AT1G34130
AT2G20210
AT5G65620
AT1G49180
AT2G39080
AT2G23060
AT1G01440
AT2G39430
AT2G32800
AT1G53580
AT2G19620
AT1G15380
AT5G65380
AT3G49760
AT1G59740
AT1G33590
AT4G01660
AT4G33540
AT1G11670
AT3G21215
AT1G22630
AT3G49290
AT1G67100
AT5G35400
AT3G63070
AT3G50810
AT1G29040
AT5G03420
AT5G47190
AT3G15830
AT3G51610
AT4G19120
AT3G06170
AT5G55470
AT1G26795
AT2G01570
AT3G04680
AT2G01610
AT5G24165
AT1G52540
AT2G29690
AT2G36490
AT3G23760
AT5G09670
AT3G52480
AT1G47970
AT2G47540
AT1G16920
AT5G55590
AT5G43930
AT3G04170
AT1G27500
AT1G74090
AT1G67810
AT5G60360
AT4G34370
AT4G33040
AT1G70980
AT2G25410
AT4G38240
AT1G03840
AT5G04680
AT1G49540
AT4G38130
AT4G12970
AT5G28750
AT1G56050
AT2G44260
AT4G10320
AT2G25890
AT3G60510
AT3G63210
AT1G55750
AT5G16290
AT2G04845
AT2G20670
AT3G62700
AT2G15310
AT5G20280
AT4G23700
AT4G38640
AT5G28050
AT5G49730
AT5G64620
AT3G17530
AT5G67630
AT3G03640
AT4G12450
AT3G62910
AT4G08550
AT5G43822
AT3G18000
AT5G46390
AT3G28070
AT1G50640
AT2G24520
AT4G30900
AT2G15320
AT4G08867
AT4G30880
AT5G41170
AT2G20710
AT1G79440
AT5G41210
AT3G48600
AT5G60760
AT3G22890
AT5G48870
AT5G64760
AT5G41750
AT1G63690
AT2G06040
AT1G50610
AT1G18900
AT1G75370
AT5G27760
AT2G34610
AT5G16170
AT5G06265
AT1G62510
AT4G11240
AT3G45460
AT3G44050
AT1G70850
AT3G07190
AT4G35060
AT1G12530
AT5G25415
AT5G44820
AT4G10730
AT1G60680
AT2G32885
AT2G28860
AT5G19940
AT1G74930
AT1G69070
AT4G08920
AT1G26797
AT3G63460
AT5G11740
AT3G21670
AT1G76090
AT1G49530
AT4G10800
AT2G39260
AT5G57990
AT2G21790
AT1G79460
AT5G49940
AT1G14960
AT3G51632
AT4G28430
AT2G32340
AT2G25930
AT3G43930
AT4G18510
AT5G13690
AT2G46690
AT3G18630
AT2G45010
AT2G34280
AT1G15980
AT1G78010
AT1G77350
AT3G28540
AT3G19930
AT1G33780
AT3G14150
AT5G39040
AT1G80170
AT2G41750
AT5G64280
AT5G11590
AT2G21630
AT5G17930
AT5G12970
AT2G17730
AT2G38670
AT1G74040
AT3G55390
AT1G71950
AT2G16920
AT2G47170
AT5G57610
AT1G80570
AT3G45920
AT2G32140
AT4G07820
AT1G76500
AT1G67830
AT1G63820
AT3G56350
AT1G17180
AT1G23965
AT1G04330
AT3G54800
AT5G02180
AT3G56140
AT5G38980
AT5G10480
AT5G42200
AT4G17785
AT3G28180
AT4G15715
AT3G53980
AT4G19960
AT3G10110
AT5G41890
AT3G55470
AT5G51890
AT1G62790
AT5G24860
AT1G24405
AT2G01530
AT1G77520
AT4G28830
AT1G61120
AT1G08470
AT1G78370
AT3G01326
AT5G25880
AT3G47800
AT2G20190
AT5G07670
AT1G35560
AT2G01200
AT4G27170
AT4G30290
AT1G06210
AT3G19010
AT2G40380
AT1G13635
AT2G25830
AT1G15550
AT3G54400
AT4G37430
AT2G38170
AT2G39760
AT1G67420
AT1G01720
AT4G18010
AT1G13755
AT4G11521
AT2G22510
AT2G17280
AT1G26690
AT4G12100
AT3G55240
AT1G27470
AT1G23820
AT4G16050
AT5G65830
AT2G24790
AT4G14145
AT3G47790
AT1G02360
AT1G78820
AT4G36760
AT4G26200
AT3G47550
AT5G47710
AT2G44840
AT2G32010
AT5G37830
AT4G17140
AT4G34412
AT5G44650
AT3G18040
AT4G12010
AT5G40350
AT1G65980
AT3G59420
AT1G52342
AT1G48590
AT5G03920
AT4G26340
AT4G08620
AT5G66710
AT5G23850
AT5G38030
AT3G20450
AT1G51070
AT1G09760
AT2G31425
AT3G53160
AT1G15100
AT3G01450
AT1G03190
AT1G65845
AT3G10570
AT3G23690
AT4G32240
AT5G37840
AT1G30590
AT3G46280
AT1G67720
AT3G11660
AT1G58160
AT3G18170
AT2G26310
AT1G23010
AT2G40815
AT1G80070
AT2G30140
AT4G21380
AT1G60430
AT5G23670
AT1G15880
AT3G20120
AT1G63250
AT3G03300
AT4G36650
AT1G12320
AT3G47680
AT5G47200
AT5G25820
AT5G64250
AT1G06410
AT4G30370
AT3G26744
AT1G03970
AT3G60740
AT1G72360
AT4G35725
AT4G29800
AT4G12382
AT3G10320
AT2G27860
AT5G04970
AT5G06460
AT4G04950
AT2G43745
AT1G74550
AT3G47630
AT3G09085
AT5G47950
AT3G25930
AT5G65640
AT1G07610
AT5G52547
AT5G18620
AT2G16060
AT1G43900
AT5G04347
AT5G35450
AT1G26190
AT3G56120
AT3G58380
AT3G21570
AT2G31380
AT5G45980
AT3G43550
AT2G32230
AT3G60220
AT3G56900
AT1G54010
AT2G27385
AT1G08985
AT1G03470
AT1G27670
AT1G63670
AT5G26570
AT3G23240
AT1G67860
AT1G59730
AT1G23520
AT5G13730
AT5G66140
AT1G33050
AT4G16000
AT2G16810
AT1G08530
AT5G25265
AT1G16770
AT3G63170
AT4G28410
AT5G37320
AT3G22104
AT5G43570
AT5G10300
AT3G18660
AT3G06950
AT5G16850
AT5G18380
AT1G48130
AT2G28700
AT2G42760
AT4G12620
AT1G31550
AT1G74510
AT3G45490
AT4G39270
AT1G73640
AT3G63160
AT4G11760
AT3G18160
AT1G53130
AT1G63230
AT2G40770
AT4G34610
AT1G17790
AT2G37060
AT4G20910
AT5G49330
AT5G61500
AT1G72200
AT3G44510
AT3G50210
AT5G66100
AT1G71080
AT2G13290
AT5G18740
AT3G15650
AT1G64770
AT3G57550
AT3G48700
AT2G28680
AT5G20100
AT5G62550
AT5G60350
AT3G55140
AT3G26810
AT4G17810
AT5G49350
AT3G22630
AT3G55630
AT5G55132
AT2G14720
AT3G14810
AT2G14900
AT2G19146
AT3G01360
AT1G58470
AT5G01630
AT5G59510
AT1G60870
AT5G47110
AT3G13210
AT5G67470
AT2G22250
AT2G20465
AT2G22920
AT5G36950
AT3G12510
AT1G75190
AT1G29390
AT2G44980
AT3G59210
AT1G08380
AT1G07170
AT1G21770
AT4G24510
AT5G23280
AT3G52040
AT4G37295
AT2G42300
AT5G65005
AT1G20120
AT2G47790
AT3G10160
AT5G49555
AT4G02520
AT5G06950
AT1G47230
AT3G28320
AT5G16200
AT3G56200
AT3G62080
AT3G58710
AT5G47840
AT3G13674
AT4G02430
AT2G31920
AT2G07360
AT2G28960
AT2G39110
AT2G13350
AT5G24450
AT1G55207
AT2G40910
AT2G25190
AT3G01400
AT3G01130
AT2G31060
AT2G34200
AT2G28160
AT3G09630
AT5G01180
AT1G56350
AT4G23610
AT5G66080
AT1G02010
AT5G22460
AT3G49400
AT3G07370
AT2G22120
AT4G23180
AT5G54740
AT2G32810
AT5G64650
AT1G09240
AT2G01175
AT1G32410
AT5G16000
AT4G35950
AT3G03240
AT5G10745
AT4G38580
AT5G54530
AT2G45560
AT2G37360
AT3G45170
AT1G18870
AT5G63380
AT5G02620
AT4G18596
AT3G59455
AT3G55770
AT2G37000
AT1G50200
AT3G61850
AT5G36790
AT1G54100
AT2G02160
AT5G25150
AT1G02340
AT5G44240
AT3G50740
AT2G19070
AT5G07800
AT1G67290
AT1G44170
AT3G10420
AT1G63830
AT3G06140
AT2G02480
AT2G43410
AT4G02270
AT4G28640
AT1G77060
AT4G39753
AT3G62870
AT4G01100
AT4G28390
AT5G49910
AT1G69500
AT5G64430
AT4G13720
AT4G20350
AT5G24100
AT3G10550
AT2G42790
AT1G09640
AT5G43100
AT4G36740
AT5G12200
AT1G24390
AT2G36430
AT4G19650
AT5G27820
AT3G09650
AT5G23370
AT1G53430
AT3G12012
AT2G43540
AT1G28305
AT3G50780
AT5G58390
AT2G32290
AT1G36310
AT1G02610
AT3G57800
AT3G50510
AT2G46450
AT2G29460
AT5G62210
AT2G42830
AT3G05750
AT1G04500
AT5G13930
AT5G48485
AT5G07630
AT4G26900
AT1G21280
AT5G57620
AT1G69220
AT3G18480
AT5G09672
AT5G24030
AT2G02980
AT4G27030
AT4G25600
AT5G42180
AT2G43430
AT3G55130
AT1G42440
AT3G03330
AT1G26796
AT4G13110
AT5G44380
AT5G13880
AT1G21790
AT5G57625
AT1G63140
AT5G66010
AT1G32361
AT5G53150
AT1G63855
AT1G66890
AT3G04320
AT5G55440
AT4G34960
AT5G26360
AT2G23630
AT3G57520
AT1G71691
AT1G80300
AT4G21865
AT5G52320
AT1G63800
AT1G54090
AT3G49725
AT1G67490
AT5G59613
AT2G18960
AT2G25610
AT3G45900
AT4G10350
AT4G22300
AT4G15417
AT1G07620
AT5G15140
AT2G27810
AT1G14687
AT5G58220
AT1G71880
AT4G25580
AT4G29020
AT2G39490
AT2G24120
AT3G14410
AT1G24040
AT1G01820
AT4G08790
AT3G17760
AT5G48385
AT3G12610
AT5G58090
AT1G54860
AT1G55480
AT2G33690
AT1G02270
AT3G25180
AT5G50260
AT1G51740
AT1G53635
AT5G60230
AT5G66730
AT4G30450
AT3G16490
AT5G22920
AT2G26840
AT1G26840
AT5G10460
AT4G12170
AT5G53045
AT1G34550
AT5G62470
AT2G23610
AT2G03120
AT2G22100
AT5G48910
AT1G23870
AT3G43920
AT5G23050
AT3G06410
AT3G24440
AT5G43270
AT5G22791
AT4G01060
AT5G02960
AT5G48850
AT4G20850
AT5G25480
AT5G51460
AT4G34910
AT1G17080
AT4G35690
AT1G43171
AT1G56080
AT1G33612
AT5G27640
AT1G16340
AT3G18310
AT1G47580
AT3G13560
AT2G23460
AT4G38030
AT1G69370
AT2G19610
AT2G17880
AT4G28365
AT1G30972
AT3G47440
AT2G32640
AT1G16130
AT2G34590
AT1G32730
AT4G37450
AT2G20010
AT5G51080
AT2G22300
AT1G80940
AT4G28180
AT2G45520
AT3G16830
AT3G06070
AT3G07980
AT2G47970
AT5G65650
AT4G24400
AT4G25845
AT5G01840
AT4G01550
AT1G53885
AT5G14540
AT5G24313
AT5G22100
AT5G63020
AT1G44100
AT3G57100
AT4G34000
AT3G57640
AT2G36120
AT2G40180
AT5G53820
AT1G76710
AT3G04300
AT3G22400
AT1G55490
AT2G42990
AT1G14120
AT1G22060
AT2G42310
AT5G63580
AT5G18670
AT1G25280
AT5G24930
AT1G69790
AT4G39830
AT3G18830
AT3G10870
AT1G20130
AT5G48010
AT1G53100
AT2G33640
AT1G53633
AT1G12700
AT3G09922
AT3G61460
AT2G43235
AT3G01290
AT3G57630
AT1G48930
AT1G23790
AT3G15060
AT2G02060
AT2G32300
AT3G25680
AT5G59170
AT1G74840
AT1G78120
AT2G28650
AT2G34585
AT1G76080
AT4G36570
AT5G02200
AT2G20310
AT4G38360
AT2G26080
AT1G61566
AT1G73607
AT1G78100
AT3G16260
AT5G62050
AT1G72990
AT4G21510
AT1G32500
AT3G21175
AT1G33960
AT1G53050
AT2G46220
AT5G07730
AT3G53580
AT1G14860
AT3G13360
AT4G12300
AT1G21900
AT4G18970
AT5G53500
AT5G48930
AT1G74450
AT4G05070
AT3G01325
AT3G50240
AT3G03620
AT5G39330
AT1G66170
AT2G04170
AT5G15948
AT2G19180
AT1G47620
AT5G44250
AT2G26930
AT1G67856
AT5G23400
AT4G12560
AT5G46180
AT5G19470
AT3G52010
AT4G13450
AT5G44680
AT5G36880
AT4G37240
AT1G73480
AT5G40420
AT2G20560
AT5G10800
AT4G25400
AT1G54210
AT4G29220
AT2G38880
AT1G21651
AT5G16410
AT1G19120
AT3G27520
AT3G15410
AT4G15093
AT5G53870
AT2G45960
AT5G11670
AT3G50050
AT1G35460
AT5G53070
AT1G13320
AT2G05632
AT5G26240
AT1G70400
AT3G59840
AT5G08410
AT1G06700
AT4G19110
AT5G66460
AT1G19340
AT5G53110
AT3G07100
AT3G22420
AT1G17620
AT4G24480
AT1G10610
AT3G13400
AT2G42940
AT1G66400
AT3G18610
AT1G18773
AT3G11030
AT5G54860
AT1G11000
AT2G18328
AT3G60530
AT5G14760
AT1G28490
AT3G06780
AT1G10200
AT1G03140
AT1G64230
AT2G18630
AT2G03780
AT4G15880
AT3G01980
AT5G63120
AT1G01480
AT1G30790
AT2G44950
AT3G54040
AT5G41520
AT5G40260
AT1G71240
AT1G31810
AT4G36220
AT4G34790
AT1G33420
AT5G46360
AT1G71890
AT5G47980
AT5G23010
AT3G04380
AT3G63530
AT5G58640
AT2G21930
AT2G25100
AT4G26060
AT3G02460
AT2G46990
AT3G44120
AT5G26742
AT2G28570
AT4G14010
AT5G58003
AT2G19400
AT2G32210
AT1G61720
AT3G50660
AT4G39780
AT4G09980
AT2G20890
AT5G02750
AT2G16586
AT3G56040
AT1G10630
AT1G35340
AT1G58242
AT2G35550
AT5G59820
AT5G22890
AT1G27770
AT5G11610
AT3G09140
AT2G02955
AT1G09950
AT1G07670
AT5G11010
AT5G65630
AT4G37150
AT4G36270
AT1G78980
AT2G24440
AT1G70720
AT4G02690
AT3G50000
AT1G78730
AT3G10700
AT3G48980
AT1G72490
AT1G58060
AT4G32870
AT4G29550
AT2G34940
AT3G14060
AT5G02970
AT3G56110
AT3G49950
AT1G11450
AT1G79350
AT3G50700
AT5G01780
AT1G75400
AT4G24240
AT3G23800
AT4G34740
AT5G23530
AT4G16390
AT2G20815
AT4G21580
AT1G08050
AT3G11820
AT4G31370
AT2G17140
AT1G63240
AT1G53500
AT5G27490
AT1G07240
AT4G35840
AT3G06310
AT1G52380
AT5G57330
AT5G45900
AT4G35380
AT5G11980
AT2G42975
AT3G15250
AT5G62140
AT2G11890
AT3G60580
AT5G19420
AT5G23360
AT1G57570
AT4G31850
AT1G75790
AT5G09910
AT4G32170
AT3G12145
AT3G15760
AT3G07670
AT1G54470
AT5G45630
AT5G01810
AT3G50840
AT3G63400
AT1G52070
AT2G23110
AT2G38230
AT1G29025
AT2G44220
AT2G41905
AT2G46070
AT2G05760
AT3G23610
AT3G17998
AT2G33300
AT2G32910
AT2G32190
AT3G52780
AT1G80870
AT4G13395
AT1G70770
AT4G14730
AT1G78922
AT2G38640
AT5G17550
AT5G12430
AT2G36740
AT4G09020
AT1G66480
AT3G49530
AT3G20330
AT2G42780
AT1G50360
AT4G36590
AT1G51420
AT2G19810
AT4G39040
AT2G28720
AT5G14640
AT5G03470
AT3G16040
AT1G14320
AT2G36920
AT3G60290
AT2G16580
AT2G01890
AT5G42000
AT4G22517
AT4G04030
AT2G22970
AT2G16500
AT2G14960
AT5G43870
AT2G23093
AT2G14540
AT1G78140
AT3G17910
AT2G17040
AT5G24790
AT5G05270
AT3G62100
AT1G49980
AT5G44785
AT3G62730
AT5G11860
AT1G61240
AT5G42930
AT2G04900
AT2G38400
AT3G09000
AT1G54790
AT5G12300
AT2G22530
AT5G33340
AT4G17490
AT4G29285
AT5G66650
AT2G02380
AT5G57130
AT2G35100
AT5G66055
AT5G42800
AT2G37100
AT3G22300
AT5G47040
AT4G00060
AT3G49840
AT1G73965
AT2G41520
AT2G19570
AT5G12240
AT3G01210
AT1G78240
AT4G17830
AT4G15670
AT3G04200
AT1G04555
AT1G08250
AT1G21270
AT2G24510
AT2G26920
AT4G18400
AT5G67440
AT5G55830
AT1G32190
AT3G56080
AT2G17980
AT2G22475
AT5G37540
AT4G27340
AT1G49430
AT5G24520
AT5G52760
AT2G46000
AT5G49360
AT4G00330
AT3G15070
AT3G12040
AT5G54960
AT2G41290
AT2G26700
AT2G39380
AT1G71790
AT5G12150
AT3G06430
AT2G18840
AT1G24430
AT3G54200
AT5G65207
AT5G47455
AT1G34300
AT2G30790
AT2G40240
AT1G66080
AT4G37300
AT2G43710
AT3G07110
AT4G19030
AT1G03100
AT1G69420
AT3G06700
AT1G29179
AT1G52460
AT1G23740
AT1G09155
AT5G46110
AT5G10570
AT2G20490
AT3G44716
AT2G39010
AT3G24515
AT1G62900
AT5G58190
AT1G79720
AT4G32190
AT4G00390
AT2G26180
AT1G76410
AT1G01360
AT2G38710
AT3G11800
AT2G44500
AT1G80560
AT5G50940
AT5G53490
AT3G24360
AT3G09380
AT1G73330
AT4G23130
AT1G13090
AT5G62260
AT4G23800
AT4G08230
AT5G15500
AT5G66490
AT2G40650
AT3G10974
AT5G27930
AT2G44470
AT3G16410
AT2G37970
AT3G28860
AT1G62000
AT1G72720
AT1G68100
AT3G20930
AT5G35460
AT1G45688
AT1G09995
AT1G14410
AT1G69840
AT1G05360
AT5G41460
AT3G44860
AT1G60200
AT1G67580
AT1G36340
AT4G29900
AT2G44760
AT1G13860
AT1G64625
AT2G41660
AT5G58780
AT3G10585
AT3G24190
AT1G49600
AT1G35160
AT2G06010
AT3G55750
AT4G16360
AT3G61210
AT5G39260
AT1G27150
AT3G46040
AT3G11070
AT3G53230
AT2G04450
AT5G49525
AT2G14060
AT5G35680
AT5G19890
AT2G02590
AT3G60980
AT4G15850
AT5G51700
AT5G41761
AT4G21280
AT1G71130
AT2G34720
AT5G01250
AT3G48050
AT2G17787
AT1G73860
AT5G66900
AT5G60440
AT1G01280
AT4G37310
AT3G05010
AT1G10120
AT1G52260
AT1G47400
AT2G02010
AT3G25570
AT5G15080
AT2G36780
AT2G23440
AT5G45840
AT5G40390
AT3G05510
AT5G48540
AT2G38700
AT1G66660
AT1G01725
AT4G30790
AT5G48130
AT1G32550
AT2G15970
AT5G35430
AT4G20940
AT4G36900
AT1G72910
AT3G10940
AT1G72590
AT5G12100
AT2G38390
AT2G25520
AT1G68510
AT4G25760
AT1G32200
AT5G45780
AT1G62220
AT3G05725
AT3G06850
AT1G09620
AT1G13609
AT4G34850
AT1G67550
AT3G19840
AT5G21274
AT2G35720
AT1G35210
AT1G50600
AT5G59580
AT2G20980
AT3G13660
AT4G26270
AT1G10110
AT5G28237
AT4G00440
AT1G15570
AT5G01015
AT1G71940
AT5G46350
AT5G46400
AT4G23050
AT4G00080
AT5G63450
AT5G65660
AT2G28080
AT1G03080
AT4G14104
AT5G59500
AT5G01770
AT2G21860
AT4G12440
AT1G22830
AT4G25000
AT5G64870
AT3G21055
AT3G49850
AT3G10915
AT5G52100
AT3G12260
AT3G09660
AT1G54730
AT5G56870
AT5G40250
AT1G51710
AT1G10190
AT4G26260
AT2G21190
AT3G19810
AT3G10740
AT2G22760
AT1G65295
AT2G41820
AT3G44260
AT5G15950
AT2G25420
AT5G65320
AT5G01300
AT5G65020
AT5G01270
AT3G52710
AT3G11280
AT1G52720
AT2G35530
AT3G05155
AT1G44000
AT3G26000
AT3G02090
AT4G19860
AT5G63230
AT2G38060
AT1G30080
AT3G19260
AT3G16630
AT2G40920
AT5G65810
AT1G80245
AT1G17070
AT2G45830
AT4G24390
AT5G56020
AT5G24580
AT3G58780
AT2G30530
AT1G16730
AT4G27240
AT1G48070
AT4G26130
AT5G14390
AT1G17240
AT3G26110
AT1G06148
AT5G19210
AT4G39920
AT5G36925
AT2G37300
AT1G49860
AT5G24620
AT5G10380
AT5G27620
AT2G12462
AT3G02630
AT5G14330
AT5G43260
AT3G22970
AT4G00165
AT1G17920
AT1G47600
AT3G04510
AT5G57035
AT5G55570
AT4G35110
AT2G17305
AT4G30074
AT1G33120
AT3G18200
AT5G13300
AT5G16350
AT2G18880
AT2G44870
AT1G72230
AT3G57270
AT3G44370
AT2G30580
AT2G44540
AT2G44410
AT5G19300
AT2G40090
AT4G10010
AT1G21970
AT5G42370
AT3G51220
AT2G38820
AT3G06035
AT5G46810
AT3G18450
AT2G46890
AT3G27930
AT1G02050
AT4G22830
AT1G73602
AT3G20780
AT5G53990
AT4G22540
AT4G29990
AT2G01150
AT2G18050
AT1G61920
AT2G31780
AT3G16480
AT1G11915
AT2G18240
AT3G62690
AT1G77320
AT2G16430
AT3G06455
AT1G26560
AT4G27530
AT3G08950
AT4G19840
AT2G15340
AT1G62210
AT1G05230
AT1G26740
AT2G43080
AT1G12640
AT4G39140
AT2G18600
AT5G56520
AT1G50660
AT5G45510
AT4G26830
AT2G32850
AT2G34750
AT4G23550
AT3G13490
AT4G15700
AT1G57777
AT5G16220
AT3G54230
AT5G64940
AT5G52890
AT5G53340
AT5G37400
AT5G06420
AT2G37270
AT3G20480
AT5G67260
AT3G01640
AT5G40300
AT3G52610
AT5G08139
AT4G00100
AT2G05250
AT1G19510
AT5G03150
AT3G52700
AT2G22370
AT4G31800
AT5G12230
AT5G62720
AT5G51400
AT3G07560
AT3G09470
AT4G30670
AT4G35270
AT1G49030
AT1G76360
AT1G14400
AT4G34310
AT2G24270
AT3G52640
AT1G47980
AT4G33560
AT5G47080
AT4G28490
AT5G18270
AT4G33450
AT2G37520
AT1G78460
AT4G09040
AT1G65860
AT3G50860
AT4G38910
AT2G46080
AT4G10613
AT1G26250
AT2G46170
AT4G32250
AT1G63460
AT3G30180
AT5G36700
AT1G27660
AT5G15390
AT4G27660
AT3G55480
AT5G50530
AT3G08940
AT5G40960
AT5G10030
AT5G59970
AT4G15960
AT5G06130
AT4G34720
AT4G32480
AT1G24800
AT4G16410
AT2G41450
AT4G30660
AT3G02468
AT1G15620
AT5G17490
AT4G19038
AT2G44890
AT1G49230
AT5G46680
AT3G46030
AT5G48490
AT5G17070
AT3G50430
AT5G67200
AT5G56490
AT1G58340
AT3G17510
AT1G11590
AT1G54920
AT5G39150
AT5G11300
AT5G40610
AT1G16460
AT1G57680
AT1G31340
AT1G32990
AT1G71190
AT5G13530
AT3G56160
AT5G45380
AT1G69530
AT1G54700
AT2G14620
AT2G02515
AT5G60100
AT3G11480
AT4G28360
AT1G33800
AT3G20190
AT1G67775
AT2G39140
AT3G16860
AT3G06030
AT1G31860
AT4G10970
AT1G17780
AT2G14690
AT3G01250
AT1G70580
AT5G48590
AT1G75440
AT5G57840
AT1G59760
AT1G50460
AT1G68238
AT4G23010
AT5G50345
AT4G24880
AT4G35600
AT4G23930
AT1G65850
AT1G27565
AT2G01140
AT2G07815
AT3G63290
AT2G21490
AT1G23780
AT4G36800
AT1G44608
AT5G47350
AT3G01150
AT4G21870
AT1G62333
AT4G23920
AT3G62640
AT5G18070
AT3G58800
AT1G66060
AT2G42070
AT1G76390
AT1G07450
AT3G62780
AT1G63150
AT5G49930
AT2G16190
AT5G27720
AT1G66140
AT2G47040
AT1G06960
AT4G24000
AT5G58340
AT4G16980
AT2G26870
AT3G02080
AT4G23760
AT3G02885
AT1G77510
AT4G33945
AT2G39410
AT1G06900
AT1G10280
AT3G06810
AT4G27990
AT2G47670
AT3G23830
AT1G79480
AT3G26950
AT5G60990
AT5G49100
AT5G42140
AT4G38190
AT5G50870
AT2G26480
AT1G24070
AT1G31835
AT3G19630
AT2G29660
AT5G26310
AT1G43130
AT4G38810
AT2G32070
AT1G74340
AT2G18850
AT1G77250
AT2G43100
AT5G45370
AT2G35000
AT1G02630
AT5G22560
AT1G14440
AT2G31560
AT1G56140
AT3G29760
AT5G04990
AT1G72680
AT1G03457
AT2G34910
AT1G50560
AT1G33990
AT5G37020
AT3G27300
AT4G14700
AT1G10140
AT3G03740
AT4G03110
AT1G72090
AT1G75920
AT2G05070
AT5G07950
AT5G35930
AT3G62620
AT5G08180
AT4G05060
AT2G24070
AT5G02270
AT4G03115
AT3G63450
AT1G60960
AT4G17720
AT5G45910
AT1G16480
AT4G32600
AT1G52415
AT2G28410
AT4G33467
AT3G01950
AT2G26190
AT1G44820
AT4G25450
AT1G42560
AT2G36380
AT1G01600
AT2G26560
AT1G54200
AT5G66130
AT5G56190
AT1G52440
AT4G22060
AT3G05490
AT5G56250
AT1G16750
AT3G10460
AT5G25250
AT3G20040
AT4G24805
AT2G43280
AT1G05770
AT2G07750
AT5G42480
AT1G71770
AT1G12030
AT4G24270
AT5G66580
AT3G25585
AT1G48900
AT4G28170
AT1G45474
AT1G66830
AT3G12290
AT1G29430
AT5G07140
AT5G55850
AT2G04410
AT1G51030
AT5G07190
AT4G11175
AT5G57880
AT4G24450
AT3G13990
AT5G06780
AT3G44340
AT1G29630
AT2G47760
AT1G29790
AT5G24000
AT3G11510
AT1G26460
AT1G05410
AT5G17030
AT5G59100
AT5G59530
AT1G05200
AT1G19900
AT2G40690
AT3G26140
AT1G21450
AT3G52210
AT3G16310
AT3G22470
AT1G53400
AT5G07260
AT4G08470
AT2G34870
AT1G47480
AT2G02320
AT3G09790
AT2G01320
AT1G02680
AT5G57050
AT1G13450
AT4G21740
AT5G16360
AT2G31550
AT2G45695
AT2G29910
AT2G01370
AT1G50300
AT1G71720
AT1G70760
AT1G33410
AT5G26690
AT2G16505
AT1G19580
AT5G10960
AT5G03110
AT2G33980
AT2G44120
AT3G10650
AT1G66120
AT1G13610
AT1G60260
AT5G57090
AT5G09480
AT1G20340
AT3G52370
AT1G66470
AT3G59090
AT5G63410
AT1G01240
AT5G14602
AT2G36930
AT2G31141
AT5G16450
AT5G51660
AT2G04660
AT2G39360
AT4G11850
AT3G23840
AT2G01330
AT4G37590
AT4G24020
AT1G66180
AT2G48140
AT5G27520
AT3G50570
AT3G09680
AT1G09840
AT1G69410
AT1G52780
AT3G58670
AT3G55320
AT4G11845
AT2G43190
AT5G43470
AT5G12480
AT3G15030
AT2G22480
AT3G63120
AT3G11050
AT5G07840
AT3G24690
AT5G13000
AT2G36480
AT4G27580
AT1G74950
AT5G38410
AT2G31980
AT1G36370
AT3G24080
AT4G15248
AT4G10210
AT1G07920
AT5G53530
AT3G13620
AT1G30850
AT4G36515
AT1G58684
AT2G43130
AT4G39190
AT2G02498
AT4G15120
AT4G28040
AT2G18680
AT2G01980
AT3G27660
AT1G48450
AT3G44220
AT5G64130
AT3G50520
AT4G35580
AT4G32080
AT5G01170
AT5G15160
AT5G61660
AT2G31985
AT1G67620
AT1G08730
AT4G12570
AT3G19420
AT5G09830
AT3G19720
AT3G60730
AT5G47430
AT2G33120
AT1G17550
AT1G76930
AT2G34970
AT5G66470
AT4G25290
AT1G62020
AT3G53950
AT2G40110
AT2G46560
AT5G61830
AT5G59360
AT3G46650
AT3G27150
AT3G14700
AT1G69460
AT1G78090
AT3G60245
AT2G02580
AT2G30270
AT1G02280
AT5G63530
AT3G26760
AT4G29850
AT4G14103
AT1G47210
AT1G70510
AT5G55180
AT4G39070
AT3G05040
AT3G50870
AT3G01330
AT1G54170
AT3G07340
AT5G52990
AT4G29000
AT5G47370
AT5G20740
AT1G25425
AT4G03000
AT2G36960
AT1G01940
AT1G62800
AT4G25900
AT5G50790
AT5G19120
AT2G18860
AT4G17100
AT3G61280
AT5G55750
AT1G65180
AT1G68540
AT3G01140
AT2G22090
AT5G39720
AT5G53000
AT5G51550
AT2G42060
AT3G01100
AT1G68250
AT3G12280
AT2G21230
AT3G08680
AT1G76620
AT1G62080
AT3G52160
AT2G27229
AT1G08410
AT3G27090
AT1G25470
AT1G12770
AT3G18710
AT2G04400
AT1G67340
AT4G18550
AT4G09030
AT3G52561
AT3G29680
AT3G50850
AT3G53370
AT5G21140
AT4G00720
AT3G04460
AT1G05850
AT5G14780
AT3G59600
AT3G24300
AT2G32020
AT2G40420
AT2G35230
AT2G39518
AT2G39550
AT3G60830
AT1G66920
AT4G33030
AT5G51030
AT4G02480
AT3G50340
AT5G17990
AT5G23535
AT4G34440
AT4G34160
AT1G23060
AT4G33565
AT4G26870
AT3G21650
AT4G31100
AT2G26570
AT4G04957
AT1G28335
AT4G32880
AT3G15300
AT3G62220
AT1G55730
AT5G55600
AT1G15010
AT2G41220
AT4G39790
AT3G50410
AT5G36230
AT5G50800
AT1G24881
AT3G06260
AT3G06250
AT3G08020
AT1G79580
AT5G53060
AT2G41260
AT5G51100
AT3G16470
AT2G43630
AT1G03445
AT4G36430
AT3G61040
AT2G20515
AT5G67020
AT5G38800
AT1G31470
AT3G53260
AT3G04970
AT5G50960
AT4G28703
AT2G13960
AT5G54110
AT1G10670
AT3G55350
AT1G14230
AT1G52750
AT3G10912
AT4G09080
AT1G03560
AT1G50570
AT5G16715
AT3G57180
AT1G19330
AT1G06220
AT3G19220
AT4G02140
AT3G60310
AT1G55880
AT5G38420
AT1G79850
AT4G02080
AT5G37340
AT4G34480
AT1G22000
AT5G63850
AT1G18270
AT5G51880
AT5G15710
AT1G61810
AT5G22250
AT3G08860
AT3G44735
AT5G45300
AT1G17340
AT5G42130
AT1G06850
AT2G36895
AT3G04150
AT3G03350
AT5G04200
AT1G66630
AT2G42230
AT5G04550
AT1G61070
AT5G63770
AT4G38680
AT1G73260
AT5G44450
AT3G59550
AT2G48121
AT1G16700
AT2G16592
AT4G29180
AT2G41800
AT5G01910
AT4G38270
AT1G16510
AT3G19020
AT4G18950
AT1G13110
AT4G02200
AT3G02550
AT4G14060
AT3G14750
AT2G18915
AT2G35290
AT1G51680
AT4G19160
AT5G08370
AT2G32200
AT1G25290
AT5G37478
AT5G12010
AT3G17150
AT1G75330
AT1G28590
AT5G60850
AT4G35210
AT3G23880
AT5G14380
AT4G17616
AT1G11080
AT1G75380
AT1G28390
AT1G53120
AT5G45470
AT3G56620
AT5G12120
AT3G56320
AT2G44460
AT2G36620
AT5G61630
AT4G00955
AT1G44110
AT3G20340
AT4G39260
AT1G30670
AT1G64290
AT3G57690
AT5G42600
AT1G01070
AT1G06290
AT4G13240
AT5G52140
AT1G12940
AT1G28280
AT2G19080
AT1G64340
AT4G19490
AT3G06650
AT5G42010
AT5G46290
AT3G22942
AT3G07040
AT5G54540
AT2G31680
AT3G13680
AT5G05820
AT3G27210
AT1G71480
AT1G75980
AT2G35960
AT1G78600
AT1G76020
AT5G26805
AT2G14100
AT5G42330
AT3G28910
AT2G43210
AT2G01950
AT5G20070
AT5G47940
AT5G24630
AT1G11610
AT1G69540
AT1G31010
AT1G08940
AT5G50300
AT5G05365
AT3G50770
AT1G54095
AT3G49720
AT5G03350
AT1G13970
AT4G38150
AT3G04830
AT3G22150
AT1G49715
AT4G27040
AT1G76740
AT1G72800
AT5G48440
AT2G44250
AT1G75800
AT3G02470
AT5G41390
AT5G10470
AT1G52343
AT1G03280
AT2G43445
AT4G34940
AT4G35390
AT1G20450
AT4G37520
AT1G06730
AT1G18400
AT1G47290
AT3G18100
AT3G14780
AT5G52830
AT3G17980
AT2G25180
AT4G34760
AT4G13840
AT1G77400
AT4G36180
AT1G15860
AT2G28560
AT2G25540
AT3G51270
AT5G02830
AT3G54460
AT4G11660
AT5G05670
AT2G43460
AT2G37380
AT5G15420
AT1G11125
AT3G49600
AT2G32830
AT5G66810
AT1G22050
AT2G28310
AT2G40540
AT5G04860
AT2G29510
AT2G21710
AT4G30350
AT3G45130
AT1G64355
AT5G04390
AT4G40080
AT4G33585
AT4G35300
AT5G44690
AT1G20410
AT3G02570
AT2G47260
AT1G62560
AT5G11970
AT1G30473
AT5G22600
AT3G55040
AT5G02260
AT1G33600
AT5G18640
AT3G44300
AT3G47610
AT5G18780
AT2G05260
AT2G03760
AT1G23860
AT1G20870
AT1G17800
AT1G04985
AT5G67110
AT5G56420
AT3G27270
AT1G71010
AT3G49180
AT5G61990
AT1G21370
AT3G46320
AT2G44560
AT4G32520
AT3G14350
AT1G31880
AT1G23070
AT4G31600
AT5G14530
AT5G57460
AT2G26580
AT1G43790
AT5G65685
AT1G74900
AT3G19280
AT2G37630
AT5G38650
AT3G13450
AT2G05810
AT1G02160
AT1G68910
AT1G74850
AT1G55205
AT4G19070
AT5G09630
AT1G16445
AT4G22750
AT4G34560
AT4G14815
AT3G09030
AT5G19960
AT1G30010
AT4G01210
AT5G63090
AT5G45950
AT5G19980
AT1G69270
AT3G52070
AT5G07540
AT5G52810
AT4G17030
AT1G01780
AT1G49350
AT3G27940
AT5G27238
AT4G30460
AT5G35520
AT4G30410
AT2G25980
AT5G13640
AT5G11170
AT5G64520
AT1G30260
AT1G04560
AT4G00800
AT3G05420
AT4G26650
AT4G19130
AT3G13700
AT3G10670
AT4G00350
AT1G26945
AT5G06410
AT4G15290
AT4G02725
AT1G30490
AT1G50690
AT3G15358
AT5G10760
AT1G73600
AT2G40600
AT2G45720
AT1G64960
AT1G12665
AT5G58630
AT3G49210
AT4G03420
AT1G79600
AT5G01500
AT2G42010
AT2G01190
AT2G39370
AT3G22830
AT1G68520
AT1G45180
AT5G36960
AT2G43340
AT1G05150
AT3G54770
AT3G53210
AT4G34670
AT3G24503
AT4G01370
AT5G09650
AT5G18660
AT1G10130
AT5G10820
AT1G58200
AT4G18593
AT5G53940
AT3G46720
AT1G64185
AT2G28950
AT1G24020
AT3G28710
AT3G18900
AT3G06910
AT4G13830
AT5G37660
AT2G35980
AT5G55200
AT1G17210
AT3G04920
AT5G45880
AT5G44150
AT5G54750
AT2G04030
AT5G63010
AT4G10910
AT2G07774
AT3G28715
AT1G15430
AT3G53810
AT5G54585
AT5G10790
AT5G58490
AT2G29740
AT2G41415
AT5G57230
AT3G49200
AT1G08060
AT2G45600
AT5G38890
AT1G21140
AT1G33750
AT1G71090
AT4G01690
AT5G04850
AT5G05610
AT1G75630
AT1G01550
AT2G40830
AT1G48480
AT1G78180
AT3G01323
AT5G25100
AT3G13740
AT5G45050
AT3G58720
AT1G22220
AT1G19790
AT1G51190
AT1G30350
AT1G19300
AT1G65930
AT1G65480
AT5G58100
AT5G61770
AT4G13370
AT5G01990
AT1G28600
AT4G32540
AT1G56260
AT2G44750
AT1G20696
AT1G13380
AT3G58500
AT4G01790
AT1G72340
AT1G10370
AT2G07785
AT3G46180
AT3G18370
AT4G35170
AT2G34190
AT4G31110
AT2G16300
AT3G55030
AT4G37280
AT1G60930
AT1G65370
AT1G11360
AT5G43350
AT3G56940
AT5G38160
AT2G42870
AT1G61563
AT3G17070
AT2G29090
AT1G76890
AT2G01650
AT1G71840
AT5G41370
AT3G43670
AT1G21065
AT1G06460
AT5G11460
AT5G09320
AT3G19553
AT1G14270
AT5G37770
AT5G28770
AT5G09410
AT5G45280
AT4G01910
AT5G01712
AT3G15400
AT5G36910
AT5G16800
AT5G23660
AT1G33940
AT1G66670
AT4G27150
AT5G10830
AT1G70750
AT4G12310
AT3G18950
AT1G13520
AT2G40390
AT5G66680
AT4G30160
AT5G24010
AT1G30510
AT3G56400
AT2G37540
AT1G44160
AT5G07770
AT5G07520
AT4G31860
AT2G27490
AT3G15730
AT2G41090
AT2G23148
AT3G52230
AT2G42360
AT4G23870
AT4G30360
AT5G10310
AT1G61360
AT3G24820
AT4G17500
AT1G64630
AT3G52050
AT1G07820
AT5G64160
AT1G72660
AT1G10660
AT4G27654
AT5G49800
AT4G24040
AT3G27460
AT3G20380
AT2G02180
AT5G50170
AT3G60800
AT5G07830
AT1G66230
AT4G11150
AT1G02800
AT3G53730
AT4G31050
AT5G26600
AT5G26692
AT2G20410
AT2G33610
AT5G45550
AT5G64860
AT1G11050
AT1G75870
AT1G33270
AT5G01590
AT1G77130
AT3G05770
AT3G14270
AT4G34600
AT5G47830
AT4G27980
AT1G17600
AT1G68320
AT1G16290
AT1G75170
AT2G42920
AT5G22440
AT1G18150
AT5G60570
AT2G47470
AT5G15830
AT3G03250
AT4G34270
AT5G50520
AT4G37790
AT1G67890
AT1G76820
AT3G14870
AT4G17750
AT4G22310
AT5G43290
AT1G04730
AT3G24760
AT2G46500
AT4G03390
AT1G54580
AT5G19760
AT2G20680
AT5G25090
AT5G53486
AT4G28690
AT3G23820
AT1G10290
AT1G58220
AT2G03730
AT1G71690
AT1G77550
AT4G36480
AT1G04440
AT2G33880
AT4G31730
AT1G14260
AT5G24352
AT3G29180
AT2G36460
AT3G26450
AT3G45680
AT5G41880
AT4G37870
AT4G15410
AT1G70420
AT5G62540
AT3G49740
AT5G35090
AT1G65280
AT1G71380
AT3G58010
AT4G30170
AT5G64540
AT5G07460
AT2G17760
AT5G17560
AT3G07400
AT3G02430
AT2G31180
AT1G63295
AT2G46210
AT5G54880
AT5G10990
AT3G15570
AT4G25480
AT1G10980
AT4G31920
AT4G34200
AT3G04650
AT1G79310
AT1G28580
AT2G19000
AT2G04795
AT5G06290
AT1G61620
AT3G06600
AT2G43945
AT4G17990
AT5G15020
AT4G12510
AT1G61460
AT4G31805
AT2G46040
AT2G39890
AT4G31750
AT3G23920
AT5G43140
AT2G31160
AT1G60985
AT1G02090
AT4G12720
AT2G25780
AT4G37370
AT3G18250
AT2G26850
AT3G53500
AT2G27940
AT2G44920
AT1G22920
AT4G29470
AT3G05640
AT4G38780
AT1G14460
AT2G44210
AT2G15050
AT3G56860
AT4G27620
AT2G34330
AT2G43740
AT5G07690
AT5G24760
AT5G61010
AT4G18372
AT1G27740
AT5G65683
AT5G48545
AT1G30795
AT5G58800
AT2G39805
AT2G29440
AT5G36250
AT1G25055
AT1G05970
AT1G79000
AT3G50360
AT5G45770
AT2G47360
AT2G29770
AT5G43980
AT4G34660
AT5G20050
AT1G14740
AT1G29860
AT4G27460
AT5G55310
AT3G08730
AT2G40780
AT2G39310
AT5G14700
AT4G18100
AT3G08640
AT3G09670
AT1G14770
AT3G27350
AT4G00540
AT5G56850
AT3G24310
AT5G20350
AT3G28600
AT4G00820
AT5G05030
AT3G04500
AT3G54850
AT1G74800
AT1G73650
AT2G15390
AT1G14315
AT3G24982
AT5G14430
AT4G25210
AT1G49840
AT4G39740
AT4G23040
AT1G28230
AT2G25140
AT1G63720
AT5G10440
AT3G63140
AT3G54450
AT1G25390
AT1G11720
AT5G38320
AT5G36220
AT1G02110
AT4G35970
AT3G23090
AT4G22200
AT2G30432
AT5G20390
AT5G67310
AT2G46770
AT2G42950
AT1G04310
AT3G02060
AT1G13290
AT5G38860
AT5G67380
AT2G42380
AT5G11650
AT1G77840
AT5G22520
AT5G16160
AT2G45640
AT1G71370
AT2G15440
AT4G21840
AT2G15590
AT5G44120
AT4G23080
AT1G15630
AT3G48550
AT2G19990
AT4G30780
AT5G05520
AT5G03730
AT2G41010
AT1G45163
AT2G12480
AT5G51350
AT3G20490
AT2G19710
AT3G11760
AT5G26680
AT4G31940
AT3G48425
AT5G54790
AT5G39970
AT4G14160
AT1G69920
AT5G16240
AT3G57160
AT3G08580
AT2G21130
AT2G34830
AT4G20050
AT4G19010
AT3G49120
AT3G26630
AT2G38195
AT3G45700
AT3G46330
AT5G19370
AT2G10931
AT5G54980
AT2G35155
AT3G18380
AT2G04740
AT5G66700
AT2G27110
AT3G19130
AT1G55890
AT2G35040
AT5G22840
AT5G02480
AT4G10465
AT3G59640
AT1G26600
AT5G49690
AT3G50120
AT3G60750
AT5G11420
AT1G22885
AT4G12050
AT2G05840
AT1G06250
AT2G23780
AT1G52730
AT5G59870
AT4G16850
AT1G62300
AT1G14600
AT3G06130
AT2G23100
AT5G26731
AT5G50310
AT3G02110
AT4G09970
AT1G17120
AT2G25900
AT1G17980
AT1G23480
AT4G12800
AT4G33980
AT2G21170
AT1G30720
AT2G04830
AT5G63400
AT2G23640
AT4G18990
AT2G37620
AT2G23380
AT3G57710
AT5G48760
AT5G45940
AT3G18500
AT5G24140
AT1G02450
AT5G10230
AT2G47590
AT1G53708
AT2G35035
AT3G14340
AT5G48290
AT5G56320
AT4G24110
AT5G52600
AT3G60260
AT2G42820
AT1G72560
AT1G24510
AT5G22980
AT2G38540
AT1G73970
AT3G19310
AT1G02660
AT1G72890
AT5G53880
AT5G20640
AT3G02880
AT1G76240
AT1G71760
AT3G59370
AT1G11280
AT5G11530
AT1G51020
AT5G50330
AT2G27040
AT5G48310
AT5G19190
AT4G20095
AT4G12490
AT5G16490
AT4G12735
AT5G64150
AT1G26090
AT4G15740
AT4G38960
AT5G16960
AT1G63490
AT4G21060
AT1G52290
AT2G40095
AT5G61140
AT5G63640
AT5G27270
AT5G04000
AT4G24570
AT2G15345
AT1G52618
AT3G50800
AT5G62430
AT2G39795
AT2G01220
AT5G57530
AT3G28455
AT4G16860
AT2G46250
AT1G14455
AT3G15660
AT2G16200
AT1G05440
AT2G27480
AT1G79730
AT1G15910
AT1G10588
AT2G19340
AT2G22430
AT5G06910
AT5G45830
AT3G50685
AT1G73930
AT2G34050
AT3G20470
AT5G06720
AT3G15110
AT3G51180
AT5G49960
AT2G47210
AT3G59470
AT1G10640
AT5G16270
AT3G15610
AT5G49390
AT3G04060
AT3G23080
AT3G53530
AT4G34890
AT2G39690
AT4G17300
AT1G62420
AT1G29730
AT2G16070
AT5G38000
AT5G24510
AT3G61440
AT5G67245
AT3G05320
AT5G04440
AT1G17450
AT5G10500
AT1G29350
AT3G07920
AT4G14320
AT3G52930
AT3G59570
AT4G36360
AT3G43430
AT5G43130
AT3G27770
AT5G49440
AT3G43590
AT4G39660
AT3G05675
AT4G00310
AT5G03680
AT5G59220
AT5G10740
AT5G07710
AT4G19500
AT1G66210
AT3G21290
AT1G35630
AT3G16170
AT1G19130
AT1G80930
AT4G21745
AT5G08620
AT1G52565
AT1G61670
AT5G15150
AT4G25360
AT5G57450
AT5G67390
AT1G70290
AT3G63180
AT3G61450
AT1G06570
AT3G01590
AT5G15820
AT5G62170
AT5G47070
AT2G24030
AT4G10850
AT3G11240
AT3G02580
AT3G49230
AT1G31320
AT1G21710
AT1G78060
AT2G30360
AT2G17310
AT5G40200
AT1G22680
AT3G63200
AT3G02290
AT2G04115
AT3G03610
AT3G02560
AT1G18560
AT5G12290
AT1G04790
AT5G19430
AT1G67530
AT1G65320
AT5G19150
AT3G20300
AT1G72620
AT1G19180
AT1G12450
AT4G38550
AT3G13340
AT5G40060
AT5G16120
AT1G65484
AT4G22290
AT1G30475
AT3G60520
AT1G57760
AT1G51470
AT4G02760
AT4G33666
AT1G72150
AT5G40690
AT2G02090
AT2G03370
AT4G13670
AT1G18670
AT1G14560
AT2G24610
AT5G23030
AT2G14635
AT5G67480
AT1G72160
AT2G32380
AT5G57910
AT2G04680
AT1G23530
AT1G02580
AT4G34620
AT3G04770
AT1G43667
AT5G66815
AT4G21340
AT3G56260
AT3G06370
AT1G74100
AT1G54650
AT1G03687
AT4G33660
AT5G13870
AT1G79260
AT1G04350
AT5G39050
AT5G03860
AT5G60460
AT4G24010
AT3G14172
AT3G13750
AT3G11210
AT2G35610
AT5G67150
AT3G19860
AT1G62380
AT5G54050
AT4G04210
AT2G15080
AT1G63522
AT2G33430
AT5G44060
AT4G12890
AT1G07260
AT5G46790
AT5G55950
AT1G34370
AT5G48670
AT4G27950
AT3G02150
AT5G54490
AT3G53970
AT1G69330
AT3G22760
AT1G30820
AT2G16900
AT5G37350
AT2G05790
AT5G35732
AT1G25230
AT1G23050
AT4G23980
AT1G22480
AT1G76700
AT1G27880
AT3G44750
AT3G11430
AT3G16910
AT1G62520
AT2G26110
AT5G49880
AT2G26710
AT4G39390
AT5G58950
AT4G00250
AT5G38200
AT3G48320
AT1G70810
AT1G77720
AT3G56600
AT3G23300
AT3G23990
AT3G19430
AT5G08200
AT5G24920
AT1G26580
AT5G59570
AT5G23440
AT2G03390
AT2G14210
AT5G07640
AT5G61190
AT4G34420
AT5G40760
AT5G06340
AT5G20490
AT4G13660
AT3G03050
AT1G77680
AT4G18800
AT5G44660
AT2G37530
AT4G13266
AT1G21560
AT5G35220
AT5G22000
AT5G08790
AT4G31900
AT5G47810
AT5G40645
AT5G56600
AT2G20830
AT1G02190
AT2G38590
AT5G43240
AT3G13530
AT5G62575
AT5G67430
AT3G04340
AT1G69190
AT1G18265
AT3G24490
AT3G13710
AT5G44090
AT1G59720
AT1G09470
AT2G19802
AT5G25830
AT4G15940
AT1G12990
AT4G18270
AT4G17330
AT3G12890
AT1G02310
AT3G51520
AT1G20110
AT3G25190
AT3G09035
AT1G26710
AT3G27480
AT4G38740
AT4G16580
AT2G31010
AT2G45760
AT5G43280
AT5G53220
AT3G05610
AT1G66740
AT5G04740
AT5G66590
AT2G28625
AT3G16920
AT2G43590
AT3G10150
AT3G24730
AT1G54410
AT2G32080
AT1G01810
AT4G00880
AT3G59900
AT5G07010
AT3G09390
AT1G34380
AT1G18460
AT1G30710
AT5G21100
AT1G11540
AT1G79520
AT3G12760
AT5G05560
AT4G31780
AT2G34250
AT2G40570
AT3G56410
AT3G50690
AT2G22800
AT3G47930
AT5G57010
AT2G24330
AT3G54720
AT1G26770
AT2G40470
AT3G61350
AT4G38840
AT1G37150
AT3G52750
AT5G15570
AT2G42740
AT5G22970
AT1G28240
AT1G29820
AT5G49470
AT2G22780
AT5G38110
AT3G47700
AT5G40450
AT5G62320
AT4G15630
AT1G53240
AT1G32583
AT4G00170
AT1G02400
AT5G05690
AT1G61667
AT1G45221
AT5G08420
AT2G05160
AT5G52870
AT2G17230
AT3G11740
AT3G12010
AT2G47270
AT3G12590
AT2G15820
AT5G27770
AT4G11070
AT2G04940
AT1G50630
AT5G23020
AT3G25600
AT3G52500
AT2G22010
AT2G13295
AT4G37390
AT4G06599
AT1G24190
AT3G03270
AT5G18020
AT2G34380
AT2G23120
AT5G59845
AT3G23730
AT4G27520
AT1G02870
AT5G55060
AT3G04480
AT3G52630
AT4G35520
AT2G14045
AT2G45530
AT1G01640
AT4G36890
AT5G32619
AT4G21710
AT5G03406
AT1G26110
AT5G22875
AT5G57887
AT1G18470
AT1G04470
AT4G00400
AT3G03460
AT2G34040
AT5G10930
AT5G52980
AT3G18520
AT1G19090
AT3G16400
AT1G68150
AT3G17155
AT5G56120
AT4G23260
AT5G46370
AT5G03905
AT2G31345
AT4G30920
AT4G17460
AT5G01370
AT3G47340
AT3G07460
AT1G02130
AT1G53210
AT5G22640
AT3G45770
AT4G18205
AT1G47265
AT2G25880
AT2G42030
AT2G16740
AT5G48920
AT2G02140
AT1G09970
AT4G10720
AT1G24540
AT2G21640
AT3G47940
AT1G69710
AT5G62600
AT3G46690
AT2G45970
AT5G37990
AT3G55120
AT5G13330
AT5G19170
AT2G30933
AT4G11330
AT4G08310
AT5G01010
AT1G14755
AT3G43790
AT4G23990
AT3G52730
AT5G15070
AT1G20020
AT2G40510
AT4G14358
AT1G01910
AT4G17440
AT2G44970
AT3G54110
AT2G29450
AT4G31590
AT3G05020
AT5G37690
AT5G59450
AT4G11190
AT1G14310
AT3G44280
AT3G05290
AT2G43470
AT3G61180
AT4G16155
AT1G78900
AT2G37340
AT3G21150
AT3G24280
AT1G48880
AT1G11530
AT1G74540
AT3G55010
AT3G03580
AT5G15581
AT4G38530
AT3G21540
AT2G30370
AT3G61590
AT5G10870
AT3G09370
AT5G58450
AT3G58750
AT5G12360
AT3G11420
AT5G05240
AT3G45030
AT3G51060
AT5G38490
AT4G14410
AT3G08910
AT1G23880
AT3G61970
AT5G42146
AT5G62100
AT4G11980
AT5G17300
AT1G10940
AT1G73510
AT1G30690
AT4G38890
AT5G01380
AT1G22200
AT4G31410
AT5G42870
AT4G18120
AT2G23290
AT4G28290
AT4G22990
AT1G26850
AT1G10470
AT4G35460
AT5G24080
AT1G56150
AT5G19070
AT1G50030
AT4G11650
AT3G01750
AT5G66005
AT2G47180
AT3G04090
AT1G76690
AT4G28220
AT1G26640
AT2G27770
AT2G39100
AT1G33970
AT5G60340
AT5G50430
AT3G04630
AT3G22968
AT2G19530
AT2G46330
AT1G78790
AT1G75260
AT4G39160
AT5G06530
AT3G52560
AT3G13222
AT1G11545
AT5G05987
AT3G22260
AT5G24900
AT2G42530
AT5G64740
AT1G52400
AT3G06720
AT5G46520
AT1G74170
AT5G20650
AT2G04380
AT5G16040
AT4G14210
AT1G55690
AT1G50325
AT2G04045
AT3G19800
AT2G24570
AT3G21370
AT1G47540
AT4G18375
AT3G23633
AT1G10460
AT5G40370
AT2G33470
AT2G39930
AT3G50880
AT3G12480
AT2G01480
AT5G10020
AT5G24750
AT1G68530
AT1G62930
AT1G70690
AT5G53770
AT2G28671
AT4G38000
AT4G14000
AT4G25520
AT4G01670
AT3G54820
AT2G24450
AT1G31310
AT5G39830
AT1G51130
AT1G32760
AT5G07000
AT1G03520
AT2G22470
AT3G19570
AT2G43060
AT5G05180
AT3G55400
AT5G61210
AT1G07140
AT2G17470
AT2G40480
AT1G13060
AT1G24610
AT5G13770
AT5G19830
AT2G31440
AT1G74670
AT2G16630
AT5G65420
AT3G04870
AT2G40316
AT5G24150
AT1G60989
AT2G33340
AT1G76730
AT3G06930
AT1G61340
AT5G17050
AT1G69690
AT5G01340
AT3G09810
AT3G63040
AT2G38410
AT5G27360
AT3G04130
AT2G26970
AT3G20020
AT3G49307
AT1G30100
AT4G34490
AT4G26910
AT2G38905
AT1G72030
AT1G34245
AT1G78780
AT2G34080
AT3G06560
AT3G02250
AT2G13370
AT1G17030
AT1G68500
AT3G02760
AT3G62240
AT3G53780
AT5G57250
AT1G03055
AT1G12270
AT4G12250
AT4G18940
AT1G07790
AT1G77610
AT3G05560
AT2G03810
AT5G56740
AT5G16720
AT4G12910
AT2G31370
AT5G43500
AT4G19370
AT3G02500
AT4G38210
AT2G24830
AT5G39760
AT4G24230
AT1G26330
AT1G20010
AT4G20780
AT3G14850
AT3G55720
AT3G01240
AT5G26770
AT1G62110
AT3G25910
AT2G39960
AT3G54880
AT3G02555
AT4G03140
AT2G25650
AT4G14465
AT3G12490
AT2G05170
AT3G10090
AT4G31580
AT4G30600
AT2G41280
AT3G01550
AT5G46510
AT3G15990
AT3G26590
AT1G17870
AT3G16200
AT4G17050
AT2G39660
AT2G21045
AT3G25210
AT4G15930
AT1G79190
AT2G33360
AT1G27950
AT1G32860
AT2G30105
AT1G32170
AT1G02950
AT2G23820
AT1G20050
AT4G23940
AT3G05030
AT2G31350
AT4G14819
AT2G23800
AT5G53760
AT5G48500
AT5G59060
AT1G11630
AT3G61630
AT5G01830
AT3G26560
AT3G48380
AT5G67180
AT1G62290
AT1G54350
AT2G28660
AT5G10625
AT5G03030
AT3G25500
AT4G03210
AT1G57800
AT5G50820
AT2G35690
AT2G20180
AT3G30340
AT5G23810
AT3G06010
AT5G47440
AT1G18600
AT1G48840
AT2G30520
AT4G29010
AT2G35280
AT3G03070
AT5G47880
AT2G29800
AT1G68680
AT1G51270
AT5G57820
AT2G21250
AT1G34000
AT4G10760
AT5G57520
AT4G25560
AT2G35680
AT4G14690
AT2G17030
AT4G04940
AT4G33240
AT1G22540
AT3G11880
AT2G44740
AT5G62390
AT3G52880
AT4G36130
AT5G52550
AT1G15940
AT4G08025
AT1G07630
AT4G24120
AT1G79860
AT5G41060
AT1G10920
AT2G31490
AT5G50450
AT2G17190
AT2G36160
AT2G01800
AT4G15470
AT3G15500
AT5G45760
AT5G55530
AT2G18740
AT1G17190
AT5G57830
AT4G12770
AT2G46140
AT5G40720
AT5G50760
AT1G19000
AT1G08390
AT5G19230
AT1G64970
AT5G25410
AT2G29550
AT5G54650
AT5G02460
AT3G62020
AT1G48050
AT1G15490
AT3G56580
AT1G65240
AT5G35580
AT1G49170
AT2G43670
AT1G57775
AT1G08210
AT4G09090
AT2G31570
AT1G24240
AT3G53010
AT5G59690
AT3G27190
AT5G11380
AT3G55290
AT5G58050
AT3G47490
AT3G53030
AT4G39840
AT2G04500
AT5G43730
AT4G10260
AT3G06120
AT5G46470
AT5G54670
AT3G10140
AT5G57150
AT3G62290
AT3G01700
AT1G74720
AT1G07720
AT5G08710
AT5G06440
AT2G18730
AT4G30440
AT3G09410
AT3G55710
AT1G68110
AT5G48620
AT1G43670
AT4G25433
AT4G18240
AT1G20960
AT4G27310
AT5G10720
AT3G25790
AT2G29330
AT1G48600
AT1G49720
AT4G39370
AT1G64900
AT5G49450
AT5G03510
AT4G14250
AT4G23950
AT4G03120
AT1G77330
AT3G15000
AT4G18040
AT2G04300
AT4G22010
AT4G04510
AT5G46280
AT4G37220
AT5G11070
AT1G65840
AT1G70630
AT1G74960
AT5G43580
AT5G26980
AT3G02340
AT4G38400
AT2G05230
AT1G80290
AT1G23960
AT5G06730
AT5G53290
AT1G64380
AT3G11130
AT1G45215
AT1G48380
AT1G56230
AT3G47690
AT1G43620
AT3G06320
AT4G10930
AT2G37080
AT4G15500
AT1G09794
AT5G24290
AT2G25110
AT1G54050
AT3G62390
AT3G44330
AT1G59710
AT5G55760
AT5G12220
AT5G52570
AT2G22310
AT5G02950
AT5G45820
AT5G07340
AT2G25450
AT4G29340
AT1G77760
AT2G22420
AT2G30500
AT1G54575
AT1G50060
AT4G13750
AT1G75590
AT5G26930
AT4G14965
AT1G14370
AT1G80865
AT3G13000
AT2G26280
AT5G41050
AT1G48420
AT3G20050
AT3G05740
AT4G04960
AT4G34990
AT1G16640
AT5G17810
AT4G32130
AT1G12840
AT3G53960
AT1G14140
AT5G10690
AT5G15550
AT1G54020
AT5G48657
AT1G18500
AT3G49170
AT1G65440
AT1G57980
AT1G04830
AT2G32250
AT3G53930
AT3G02840
AT3G25470
AT5G11020
AT2G32950
AT1G02065
AT2G19310
AT5G18290
AT5G51220
AT3G60410
AT1G46264
AT3G11590
AT1G05830
AT1G53620
AT1G21440
AT3G54930
AT4G22490
AT4G04830
AT5G04260
AT2G06645
AT1G03700
AT5G20870
AT3G15840
AT2G24940
AT1G28310
AT2G44200
AT4G15000
AT4G10130
AT1G01020
AT1G03960
AT4G24060
AT2G14120
AT5G07290
AT5G65310
AT5G51190
AT1G09540
AT2G27370
AT4G09600
AT1G75160
AT1G62690
AT3G28360
AT2G43120
AT1G17440
AT5G03520
AT1G08900
AT1G22990
AT4G00860
AT5G10430
AT3G59910
AT5G20580
AT2G43640
AT2G03530
AT3G28890
AT1G75600
AT2G41810
AT1G72870
AT4G22270
AT5G02810
AT1G50400
AT3G53668
AT3G53720
AT1G71340
AT2G27228
AT4G38370
AT5G64260
AT3G11930
AT3G50820
AT3G24640
AT3G53340
AT1G72900
AT1G71695
AT1G53880
AT1G74690
AT1G78882
AT4G13970
AT1G26370
AT3G46900
AT5G41080
AT2G04220
AT5G38140
AT5G58840
AT2G25060
AT3G08720
AT3G49990
AT4G24780
AT3G13850
AT3G32930
AT4G19560
AT1G71250
AT4G35010
AT2G28830
AT4G30230
AT3G16360
AT1G48598
AT3G14290
AT3G57150
AT1G33490
AT2G39330
AT2G05642
AT1G72100
AT5G38940
AT1G09575
AT4G13000
AT5G47720
AT4G19940
AT1G13160
AT2G20740
AT2G36305
AT1G10500
AT1G32380
AT1G31840
AT1G01390
AT3G17060
AT1G50620
AT1G45190
AT1G75280
AT3G18930
AT2G39030
AT4G24830
AT4G19045
AT5G63100
AT3G13225
AT1G21050
AT2G27820
AT1G43800
AT2G35600
AT3G26940
AT4G32720
AT1G07890
AT2G31810
AT2G37430
AT5G38010
AT5G37740
AT1G07840
AT3G26790
AT5G53540
AT5G22740
AT2G43310
AT1G76610
AT5G46080
AT1G64790
AT3G29270
AT3G04640
AT1G56600
AT1G69930
AT4G20230
AT2G46260
AT3G45730
AT4G21540
AT1G66150
AT5G16660
AT4G08540
AT5G60520
AT1G78880
AT3G62710
AT4G12880
AT1G21090
AT1G78940
AT3G51640
AT4G37070
AT1G01900
AT3G14250
AT5G03930
AT5G41950
AT4G29060
AT1G54500
AT1G76920
AT1G12750
AT2G45110
AT4G11110
AT2G23834
AT2G19260
AT2G34920
AT1G22770
AT1G18520
AT5G21105
AT2G17580
AT1G44810
AT3G13520
AT3G03680
AT1G54890
AT5G47850
AT5G26260
AT4G10110
AT5G15180
AT4G09730
AT5G46750
AT5G15940
AT3G02000
AT1G77525
AT2G33390
AT4G02920
AT5G53960
AT5G08270
AT5G13720
AT1G53903
AT4G38930
AT5G04895
AT5G26720
AT5G38290
AT3G17670
AT4G03600
AT1G49770
AT4G17280
AT3G57620
AT1G67540
AT5G22260
AT5G22500
AT5G66440
AT3G54610
AT1G68620
AT1G12160
AT1G54000
AT5G23040
AT5G02940
AT5G27395
AT1G23240
AT1G01305
AT1G59840
AT3G51970
AT2G46150
AT1G01010
AT1G11020
AT1G58235
AT1G79500
AT1G76350
AT5G63080
AT1G79250
AT1G66090
AT5G57700
AT4G22890
AT2G40935
AT4G31840
AT4G30820
AT2G04340
AT5G48060
AT4G22130
AT3G28950
AT4G11211
AT3G22590
AT4G37980
AT1G63530
AT2G32960
AT5G10610
AT5G08695
AT4G03090
AT5G07200
AT3G29250
AT1G17680
AT2G37035
AT3G26070
AT5G36180
AT1G42480
AT5G13580
AT5G06240
AT2G17750
AT5G52560
AT1G16810
AT5G03310
AT1G14650
AT1G28440
AT3G03860
AT5G12870
AT1G02470
AT2G05990
AT5G59010
AT5G62110
AT2G15580
AT1G08970
AT5G23680
AT3G14010
AT3G11440
AT5G10070
AT4G21270
AT2G15620
AT3G02670
AT5G51820
AT1G09500
AT4G23100
AT2G01300
AT5G54900
AT1G65270
AT3G43600
AT5G61240
AT5G49400
AT3G09480
AT4G24204
AT2G03200
AT1G04950
AT3G45190
AT1G30270
AT5G14110
AT3G22540
AT3G63000
AT3G27080
AT1G05400
AT5G01750
AT5G11200
AT4G08870
AT1G76030
AT3G28857
AT4G31460
AT3G59010
AT5G56050
AT1G23590
AT5G14990
AT1G43910
AT4G34840
AT2G43020
AT4G23350
AT1G15700
AT1G66280
AT3G06590
AT2G31955
AT4G01250
AT5G27020
AT2G33380
AT1G49360
AT3G02320
AT4G27860
AT5G45710
AT2G03590
AT5G53860
AT2G07787
AT3G20970
AT4G26310
AT2G27030
AT1G04250
AT5G01710
AT3G06490
AT5G46720
AT5G09510
AT5G27730
AT5G43185
AT3G06750
AT1G22530
AT5G64240
AT4G30340
AT2G24860
AT1G43190
AT4G10610
AT5G04370
AT1G20780
AT1G05960
AT2G23310
AT3G22800
AT5G59240
AT1G02390
AT5G53710
AT2G26460
AT4G11970
AT1G11710
AT1G02820
AT1G47570
AT4G19230
AT5G15440
AT3G28080
AT5G50780
AT5G01870
AT5G48220
AT3G60820
AT3G29330
AT5G02170
AT1G58420
AT2G39000
AT2G35450
AT1G31580
AT4G00550
AT1G69780
AT4G13010
AT1G80280
AT2G20690
AT3G63030
AT5G64560
AT1G59520
AT5G38300
AT3G48150
AT1G01140
AT3G20530
AT5G27920
AT5G06570
AT2G14846
AT1G31160
AT3G06060
AT4G29690
AT3G57290
AT5G13500
AT3G53740
AT1G30090
AT4G04630
AT1G04980
AT2G04690
AT2G30990
AT5G26160
AT5G63240
AT5G04720
AT1G09810
AT5G09970
AT1G67265
AT4G16990
AT1G54570
AT2G47430
AT5G45610
AT5G42110
AT1G64330
AT1G62570
AT1G11700
AT3G06500
AT3G24140
AT1G68640
AT3G49750
AT2G21430
AT3G05150
AT5G30510
AT1G17430
AT1G21150
AT4G22080
AT1G14870
AT3G13440
AT5G52750
AT4G32010
AT4G38560
AT3G17850
AT1G22190
AT2G27230
AT2G44290
AT3G49300
AT1G10760
AT1G33040
AT5G58180
AT2G38840
AT3G28550
AT3G51410
AT4G28775
AT3G11620
AT2G27790
AT3G52150
AT5G57350
AT3G16450
AT4G39210
AT5G62760
AT1G30070
AT1G32160
AT5G39880
AT1G50740
AT1G62040
AT3G25260
AT3G55310
AT2G42080
AT5G13450
AT4G33145
AT3G26090
AT1G18910
AT1G76510
AT2G22890
AT1G30160
AT3G16010
AT3G06270
AT1G16780
AT5G20270
AT5G13590
AT3G13227
AT3G59810
AT1G08680
AT1G76850
AT4G34650
AT5G58740
AT4G02360
AT1G61090
AT5G24800
AT1G33265
AT2G43580
AT2G43018
AT1G72330
AT1G20490
AT5G41760
AT2G28130
AT4G37770
AT5G38430
AT1G09150
AT1G59650
AT4G16610
AT4G25960
AT4G16210
AT4G38460
AT5G03320
AT5G61120
AT2G04080
AT3G59740
AT2G45660
AT1G04300
AT1G35516
AT3G59920
AT3G46450
AT3G28120
AT1G49650
AT5G57940
AT2G24945
AT1G66840
AT3G04580
AT2G26140
AT1G54970
AT3G52820
AT3G01670
AT3G54510
AT3G02240
AT3G10910
AT5G62030
AT4G19680
AT5G62940
AT2G34640
AT3G06440
AT4G08980
AT5G60890
AT2G38995
AT5G38840
AT5G26000
AT4G24090
AT1G58520
AT5G37940
AT1G56700
AT2G23790
AT4G20800
AT1G07150
AT3G60966
AT5G61310
AT5G12960
AT2G17450
AT3G17820
AT4G12780
AT1G23600
AT2G01918
AT3G06860
AT2G34900
AT5G65720
AT1G05785
AT5G10750
AT2G06530
AT3G48560
AT3G28660
AT5G14060
AT5G35630
AT5G54470
AT5G51760
AT4G22710
AT1G11180
AT5G66070
AT4G23270
AT5G58150
AT4G16770
AT3G60480
AT3G18240
AT3G01480
AT3G22425
AT1G47655
AT1G56415
AT4G13940
AT3G09020
AT3G46670
AT2G31400
AT1G02860
AT2G29500
AT3G25710
AT1G29960
AT5G17280
AT3G03450
AT1G11785
AT1G66850
AT5G22580
AT5G62950
AT5G16460
AT4G21980
AT3G18770
AT1G47240
AT1G69870
AT5G08550
AT2G44310
AT5G48690
AT2G20080
AT3G16250
AT3G01430
AT3G17900
AT3G14595
AT1G21395
AT4G24140
AT1G73990
AT4G36700
AT4G35850
AT5G61060
AT4G28060
AT4G09750
AT3G14960
AT5G04310
AT3G06360
AT1G09740
AT2G01810
AT4G17560
AT5G49740
AT1G27170
AT4G19180
AT5G22800
AT4G00220
AT1G03250
AT5G20680
AT3G23980
AT1G61860
AT2G20362
AT1G28420
AT2G04235
AT5G61000
AT4G01710
AT3G45960
AT4G26630
AT3G13226
AT5G64190
AT1G13170
AT5G24810
AT2G43950
AT4G26640
AT1G70210
AT5G48740
AT1G62150
AT5G19485
AT2G39470
AT4G09170
AT1G12500
AT5G50020
AT5G38435
AT4G39940
AT1G52940
AT3G52850
AT1G20300
AT1G68040
AT2G18193
AT2G29880
AT2G20650
AT1G63055
AT5G16400
AT3G02170
AT5G48520
AT5G10710
AT1G67050
AT2G15780
AT1G71692
AT2G26030
AT1G57750
AT1G61100
AT2G40940
AT4G13350
AT1G80380
AT4G21930
AT5G58530
AT5G55990
AT5G48575
AT1G76340
AT1G17744
AT2G03640
AT4G14080
AT5G56940
AT3G18030
AT5G24680
AT1G35180
AT1G68290
AT3G44880
AT5G47060
AT4G13890
AT3G22180
AT1G31335
AT5G10630
AT5G19000
AT3G01320
AT4G32490
AT1G24150
AT5G46800
AT1G64628
AT3G45480
AT1G17690
AT5G05380
AT5G09690
AT1G71260
AT2G18500
AT4G13200
AT1G07705
AT3G25480
AT1G51760
AT2G27010
AT3G59080
AT1G59890
AT3G18800
AT3G54810
AT4G20260
AT1G11580
AT2G47200
AT3G47560
AT1G21160
AT4G38825
AT4G00238
AT5G63890
AT4G37700
AT4G37460
AT5G15210
AT3G51230
AT1G31240
AT2G20320
AT5G66760
AT3G51050
AT4G32690
AT3G55600
AT5G58650
AT2G42710
AT1G32225
AT5G09978
AT1G12560
AT4G11890
AT5G01650
AT3G05858
AT2G01850
AT5G58940
AT2G44670
AT3G55254
AT3G52910
AT3G53220
AT2G39850
AT3G43150
AT5G14120
AT1G25472
AT3G52740
AT5G47390
AT5G35735
AT1G01510
AT2G18150
AT2G47340
AT2G41231
AT3G45443
AT5G56450
AT2G46470
AT5G04250
AT1G54610
AT3G02220
AT4G13260
AT2G29930
AT4G33460
AT1G07570
AT2G03880
AT2G02850
AT5G57030
AT1G09000
AT4G00450
AT5G49448
AT1G15480
AT3G44550
AT5G04900
AT1G68690
AT5G65260
AT2G19850
AT4G19690
AT1G21866
AT1G20260
AT4G17060
AT1G20680
AT4G18030
AT4G17880
AT1G07135
AT2G28940
AT3G53870
AT2G17700
AT1G24625
AT1G28400
AT2G35670
AT2G45060
AT5G43770
AT5G44740
AT1G12010
AT2G22620
AT1G51890
AT1G73720
AT5G41740
AT1G17540
AT4G00430
AT3G54130
AT1G77110
AT3G15160
AT4G32960
AT4G24290
AT5G44400
AT1G53710
AT2G29050
AT2G44190
AT4G25020
AT4G18600
AT2G26780
AT1G66750
AT3G57210
AT2G27150
AT4G19170
AT3G14090
AT4G15330
AT5G23270
AT1G67070
AT3G22560
AT1G28327
AT1G69818
AT4G00231
AT2G03060
AT1G29041
AT1G72630
AT1G47280
AT1G62710
AT4G14900
AT1G72190
AT4G01960
AT5G66850
AT5G20820
AT3G06840
AT3G01220
AT4G37950
AT5G65520
AT1G67030
AT1G35250
AT5G11320
AT3G23930
AT2G40765
AT3G01260
AT5G01820
AT4G13640
AT3G22060
AT4G11090
AT3G47390
AT3G27025
AT1G67660
AT4G32270
AT2G42880
AT3G63090
AT3G03190
AT5G22140
AT5G22380
AT5G03430
AT1G53900
AT2G03690
AT3G22350
AT4G05520
AT5G44750
AT5G50830
AT2G45540
AT5G04530
AT4G31080
AT5G19660
AT2G26690
AT2G38040
AT1G67900
AT4G23410
AT2G21160
AT4G13950
AT4G34510
AT2G17620
AT1G52080
AT5G14070
AT4G34710
AT2G20570
AT2G33700
AT1G17300
AT3G21770
AT4G30020
AT4G04955
AT4G03190
AT3G12710
AT1G48960
AT3G27325
AT3G08610
AT4G27140
AT1G34030
AT5G36290
AT4G24520
AT5G48810
AT1G12550
AT1G05575
AT2G21400
AT3G46740
AT5G13210
AT4G14770
AT3G26330
AT1G70820
AT1G64650
AT5G06150
AT1G62060
AT1G74420
AT3G44430
AT3G15620
AT1G55535
AT5G05540
AT3G05545
AT2G26540
AT5G58990
AT5G37720
AT4G17190
AT4G01070
AT3G58070
AT3G03170
AT5G66400
AT2G22460
AT1G17130
AT1G21680
AT5G24770
AT4G08950
AT5G04330
AT5G42750
AT3G09270
AT1G31790
AT3G05600
AT2G25409
AT1G72480
AT1G53030
AT1G70590
AT3G27810
AT1G19020
AT4G01700
AT3G11650
AT4G02100
AT3G49540
AT5G42860
AT2G10940
AT2G44530
AT3G58530
AT3G47520
AT1G57990
AT3G07960
AT4G22320
AT2G26060
AT1G04580
AT3G20760
AT3G20770
AT5G45410
AT2G31110
AT5G54970
AT5G06060
AT4G33880
AT3G19920
AT3G61680
AT5G15520
AT3G25660
AT1G22860
AT4G27780
AT3G10525
AT3G28510
AT3G48230
AT1G53887
AT3G22415
AT1G30250
AT5G45480
AT4G26210
AT4G20420
AT1G61590
AT4G11830
AT1G75090
AT5G05940
AT5G58720
AT1G15390
AT4G32570
AT2G41560
AT5G44860
AT4G08150
AT4G03298
AT5G67530
AT2G41440
AT1G28960
AT1G20730
AT1G22710
AT5G54300
AT4G23160
AT1G16570
AT4G14980
AT1G64980
AT1G08270
AT2G38220
AT3G23955
AT4G17410
AT4G08510
AT4G14220
AT2G30840
AT3G52200
AT5G07842
AT1G30700
AT1G23090
AT5G39550
AT5G15900
AT5G25080
AT3G17430
AT5G37600
AT5G42210
AT5G39580
AT1G64620
AT3G60940
AT1G17970
AT2G44140
AT5G09240
AT5G62920
AT2G02220
AT4G25440
AT1G72300
AT5G64300
AT1G56270
AT1G61320
AT3G55960
AT1G53170
AT1G56580
AT2G41970
AT3G57450
AT2G36570
AT1G14670
AT5G45460
AT5G61250
AT1G16670
AT2G25320
AT4G16690
AT4G30280
AT2G47140
AT1G02700
AT2G24840
AT2G34860
AT4G11260
AT2G29540
AT2G18290
AT3G28220
AT3G21530
AT1G11680
AT3G05080
AT3G44890
AT5G55430
AT4G03180
AT3G06190
AT2G20520
AT5G45800
AT1G68340
AT5G55720
AT1G15590
AT5G40190
AT2G18780
AT4G18710
AT3G51110
AT3G54410
AT5G24850
AT1G05030
AT3G60420
AT1G05000
AT2G47410
AT4G28630
AT5G38195
AT1G13080
AT2G33860
AT4G33070
AT3G56690
AT2G47460
AT1G56320
AT5G18407
AT5G04670
AT5G24316
AT4G26160
AT1G19320
AT5G25140
AT2G18465
AT5G46170
AT5G40710
AT2G40130
AT5G66050
AT3G22160
AT5G53592
AT3G61600
AT3G24800
AT3G48200
AT3G19340
AT2G48075
AT1G16530
AT2G18400
AT1G72580
AT5G55220
AT1G10930
AT1G24280
AT4G36920
AT4G19830
AT5G60160
AT3G20070
AT2G23050
AT5G35700
AT5G24690
AT1G01120
AT1G79650
AT4G15890
AT3G23280
AT1G72820
AT2G21100
AT3G28670
AT5G03555
AT3G55230
AT3G05760
AT4G38570
AT5G14480
AT5G16010
AT3G02930
AT5G54850
AT1G02530
AT2G32030
AT3G59845
AT1G78970
AT5G60410
AT3G13070
AT2G46505
AT4G26600
AT4G27657
AT5G58870
AT1G67570
AT2G20940
AT4G35540
AT1G69080
AT4G36860
AT5G13180
AT5G60630
AT2G22640
AT2G23580
AT1G70030
AT2G01730
AT3G51090
AT5G08630
AT1G21580
AT4G22250
AT1G25150
AT5G40160
AT5G19580
AT2G46490
AT3G26520
AT1G77210
AT3G60690
AT5G19600
AT5G24390
AT1G18440
AT1G10750
AT1G66360
AT1G56233
AT4G12130
AT2G18770
AT2G42570
AT1G13790
```
