## Supplementary material for "A comprehensive map of preferentially located motifs reveals distinct proximal *cis*-regulatory elements in plants": ATTTAA_containing_gene_set.txt

```
#Occurences of ATTTAA between 5 and 32 (positions relative to the transcription start site)
#1449 sequences with ATTTAA in this interval
#7.04% of the sequences in promoter set with ATTTAA (set with 20573 sequences)
AT4G37770
AT4G34620
AT4G21865
AT5G04860
AT5G24760
AT1G54610
AT5G12360
AT1G66150
AT4G00430
AT2G16570
AT3G53730
AT3G11070
AT4G33460
AT5G22791
AT1G07610
AT3G22942
AT2G02090
AT3G45577
AT1G77210
AT1G49710
AT5G40710
AT5G42870
AT1G31840
AT3G47610
AT5G22920
AT4G26260
AT5G27820
AT5G51190
AT2G28200
AT5G66320
AT5G38420
AT3G47690
AT5G07710
AT1G23240
AT1G30972
AT1G15880
AT5G03200
AT2G04680
AT2G43130
AT5G59500
AT5G67180
AT5G61990
AT2G27500
AT2G32250
AT2G38710
AT1G34380
AT1G13090
AT4G03140
AT1G17680
AT5G13930
AT5G37770
AT3G24310
AT1G69870
AT3G08740
AT1G71090
AT5G52552
AT5G22390
AT5G60160
AT1G64790
AT4G26830
AT4G19045
AT3G06070
AT5G65320
AT4G27460
AT1G50400
AT1G65320
AT2G37970
AT4G22010
AT5G16460
AT1G66470
AT3G14520
AT1G64430
AT5G41390
AT3G17530
AT4G21930
AT2G04740
AT2G27770
AT5G59530
AT5G43830
AT5G10745
AT2G32800
AT4G13890
AT3G20530
AT3G11510
AT3G53930
AT1G24625
AT2G36160
AT1G15430
AT2G43745
AT1G16920
AT4G18030
AT2G24510
AT5G38800
AT1G12550
AT5G15950
AT5G23020
AT2G42940
AT1G07620
AT5G27730
AT5G15940
AT5G11420
AT1G52440
AT2G47790
AT4G12890
AT1G09150
AT5G38170
AT3G27025
AT1G63720
AT5G03510
AT4G34790
AT5G43980
AT4G34760
AT3G27350
AT4G12510
AT5G16200
AT3G23955
AT3G53160
AT5G12120
AT3G55130
AT5G58840
AT5G35430
AT4G23940
AT4G31600
AT4G26640
AT5G20350
AT1G76890
AT3G03360
AT1G75870
AT1G09500
AT3G27300
AT1G49770
AT5G17810
AT4G33470
AT2G23050
AT1G69420
AT1G77510
AT3G44880
AT5G47040
AT1G23780
AT1G61320
AT2G34830
AT3G06910
AT1G19790
AT5G16660
AT4G29180
AT5G26731
AT2G40380
AT1G13060
AT1G21395
AT5G39330
AT5G16410
AT5G65650
AT2G41290
AT2G40090
AT1G75190
AT1G55730
AT3G54400
AT3G06450
AT1G76390
AT1G10280
AT5G38980
AT4G17560
AT1G01120
AT2G47160
AT3G23830
AT3G22070
AT4G19150
AT5G43100
AT2G24570
AT4G35520
AT3G26460
AT2G27228
AT1G69930
AT1G23480
AT3G03060
AT2G44290
AT5G53710
AT5G15250
AT4G38400
AT3G61970
AT2G46320
AT3G11280
AT1G80870
AT1G71380
AT4G15290
AT5G11070
AT3G09360
AT1G02280
AT3G16480
AT4G14465
AT3G60730
AT3G54810
AT2G32380
AT1G56350
AT4G13110
AT1G28327
AT4G30460
AT5G50330
AT5G07950
AT5G23980
AT1G77350
AT1G78120
AT3G50700
AT4G11660
AT5G63450
AT5G04900
AT5G10480
AT3G14060
AT1G28305
AT1G32990
AT1G20260
AT5G45800
AT3G01326
AT1G56415
AT5G48060
AT5G53060
AT2G14846
AT1G29040
AT2G23800
AT4G21270
AT5G35220
AT4G15120
AT3G07330
AT5G35930
AT4G35390
AT5G45940
AT5G22800
AT2G28860
AT5G62600
AT2G39760
AT5G65020
AT3G12290
AT5G10490
AT4G39950
AT5G55460
AT4G14060
AT1G35560
AT1G32170
AT5G05270
AT3G46030
AT1G69330
AT2G30432
AT4G10720
AT3G52561
AT1G03080
AT4G36800
AT4G37460
AT1G27880
AT2G24270
AT5G05540
AT5G24810
AT1G20300
AT2G42870
AT5G53045
AT4G29550
AT5G40420
AT5G25090
AT1G53633
AT1G73965
AT2G47590
AT5G61010
AT5G44650
AT2G18740
AT3G25500
AT1G28590
AT2G38060
AT3G08680
AT5G48440
AT2G01300
AT4G18550
AT4G11330
AT2G39030
AT4G15960
AT4G22890
AT4G18940
AT5G52030
AT4G13640
AT3G05690
AT3G46330
AT4G25290
AT4G10610
AT4G25900
AT5G15948
AT1G66080
AT4G17785
AT4G37070
AT5G52980
AT3G63030
AT4G22130
AT5G59220
AT5G45760
AT2G03120
AT4G31570
AT3G53530
AT5G52990
AT4G15740
AT5G57880
AT5G67430
AT2G21640
AT3G13940
AT3G06810
AT5G50345
AT4G25433
AT1G11545
AT1G75160
AT4G04955
AT3G46450
AT4G37390
AT4G35270
AT3G32930
AT3G49960
AT4G39753
AT1G60080
AT3G51520
AT4G09980
AT1G54500
AT1G06960
AT3G49210
AT1G80570
AT2G39360
AT5G23050
AT1G33050
AT2G27110
AT4G12870
AT2G41970
AT1G26640
AT1G04790
AT3G45190
AT3G61380
AT5G10740
AT2G46000
AT4G04940
AT5G28237
AT1G16430
AT1G51760
AT2G32810
AT3G47490
AT5G37340
AT1G32860
AT4G01700
AT1G47290
AT1G47240
AT3G25180
AT5G64300
AT5G64620
AT5G43500
AT4G19940
AT1G25470
AT3G50780
AT2G33340
AT3G52710
AT4G37950
AT1G70980
AT4G26600
AT3G60580
AT5G48690
AT2G01220
AT5G22640
AT2G19610
AT2G47140
AT1G61120
AT1G30720
AT1G28310
AT2G42780
AT1G47400
AT5G61120
AT1G04985
AT2G19990
AT1G76850
AT2G15320
AT3G43150
AT1G01240
AT2G31060
AT4G09030
AT3G22150
AT1G77525
AT2G20710
AT3G59845
AT5G09850
AT4G14160
AT1G24280
AT1G08510
AT4G34670
AT2G18960
AT2G01810
AT2G14100
AT3G22260
AT5G61500
AT1G26460
AT5G05380
AT4G24270
AT5G09650
AT3G23633
AT1G56140
AT5G60990
AT4G09970
AT5G36290
AT3G22104
AT1G16290
AT2G16586
AT2G28410
AT5G60760
AT1G30790
AT4G36270
AT5G10460
AT5G24860
AT3G45960
AT1G54700
AT5G64250
AT1G26850
AT1G08380
AT1G72820
AT1G73640
AT1G64380
AT2G47040
AT5G67380
AT1G18170
AT5G40570
AT3G21770
AT3G57210
AT1G12665
AT1G14760
AT4G01070
AT1G04830
AT5G61060
AT4G19710
AT1G68500
AT1G16480
AT2G36170
AT4G20910
AT1G14400
AT4G12560
AT2G20010
AT3G12760
AT5G20390
AT2G28700
AT5G40160
AT4G39160
AT2G40830
AT2G17730
AT3G22400
AT4G35540
AT1G13245
AT2G42530
AT3G59455
AT1G15940
AT4G37370
AT5G41060
AT3G03610
AT2G46505
AT5G43350
AT5G49525
AT5G66815
AT2G45060
AT4G01270
AT3G62980
AT3G05040
AT4G00170
AT4G34510
AT1G72360
AT4G38680
AT4G18970
AT5G24800
AT2G40470
AT4G33140
AT2G43670
AT5G65640
AT1G76180
AT1G14410
AT1G51020
AT1G67070
AT4G19230
AT5G53940
AT1G29820
AT1G05850
AT1G11530
AT1G33970
AT5G49730
AT5G16170
AT1G26580
AT2G32910
AT2G26060
AT2G01890
AT4G38890
AT5G50260
AT5G52550
AT5G14780
AT3G46180
AT3G04870
AT1G73600
AT1G10980
AT1G72160
AT1G18650
AT4G28660
AT1G54010
AT3G03720
AT1G74170
AT4G01060
AT4G14980
AT5G66680
AT5G08790
AT2G16920
AT4G23980
AT2G25540
AT5G06570
AT3G28550
AT1G63140
AT5G51100
AT1G09575
AT5G35732
AT3G44280
AT4G17410
AT3G26590
AT4G28410
AT5G16240
AT3G54850
AT3G09390
AT2G28250
AT5G53750
AT5G08420
AT5G62950
AT1G65450
AT1G77640
AT2G20210
AT4G30170
AT5G23530
AT5G01810
AT3G62020
AT5G27270
AT1G30974
AT4G28040
AT5G49880
AT5G48657
AT1G23520
AT5G65260
AT4G20230
AT2G16190
AT5G08200
AT3G56940
AT5G15140
AT3G10650
AT2G37000
AT5G38110
AT5G58940
AT2G26280
AT3G02170
AT1G02870
AT4G22710
AT1G65295
AT1G56700
AT2G43460
AT1G60430
AT4G29990
AT3G58010
AT1G74950
AT1G34245
AT4G39040
AT1G63490
AT3G02540
AT2G25880
AT4G22200
AT1G09000
AT2G31380
AT5G14070
AT3G62690
AT1G75790
AT1G17450
AT1G52070
AT4G12050
AT4G35850
AT4G17720
AT3G13490
AT5G64990
AT5G19420
AT5G66010
AT5G47455
AT4G12440
AT1G21970
AT5G01180
AT5G21105
AT2G31550
AT3G56110
AT5G25080
AT4G18100
AT2G04045
AT3G20360
AT3G54770
AT4G27620
AT5G67260
AT1G33590
AT4G19180
AT1G17120
AT4G17680
AT1G43171
AT2G27230
AT5G09510
AT1G06570
AT5G10960
AT1G32160
AT5G65520
AT3G60420
AT5G06530
AT5G41750
AT1G52780
AT5G46720
AT5G62430
AT2G44980
AT2G38880
AT2G42740
AT4G39660
AT2G01150
AT4G10465
AT2G04795
AT2G40610
AT4G09600
AT3G23090
AT1G65240
AT2G17442
AT5G01712
AT1G17790
AT3G63210
AT1G10930
AT4G00310
AT1G49360
AT3G11880
AT1G51420
AT1G71691
AT3G26110
AT4G33540
AT3G56290
AT5G46790
AT1G32500
AT1G47280
AT1G80070
AT2G37360
AT1G78460
AT5G51700
AT3G44610
AT2G29800
AT3G58380
AT5G56420
AT4G18670
AT3G16180
AT2G26180
AT3G21175
AT5G46795
AT2G30530
AT5G01500
AT3G24490
AT3G49720
AT4G20350
AT3G02680
AT3G13050
AT5G19430
AT1G17430
AT2G34920
AT3G05680
AT3G04920
AT1G08810
AT2G20670
AT5G56250
AT1G43650
AT5G07640
AT1G47480
AT3G12145
AT5G03555
AT1G26370
AT5G38030
AT3G09670
AT5G45980
AT1G52380
AT2G26540
AT5G22310
AT1G43790
AT3G51060
AT2G04340
AT4G34420
AT2G17700
AT5G52050
AT5G57940
AT1G72580
AT3G27416
AT5G26260
AT1G79860
AT2G40420
AT5G12290
AT2G22310
AT4G38560
AT2G40570
AT5G61830
AT2G26270
AT5G46470
AT5G54970
AT3G01220
AT5G02970
AT1G02610
AT2G19260
AT1G27740
AT5G65420
AT3G46690
AT1G61100
AT1G63055
AT5G48590
AT5G25140
AT5G49450
AT2G39518
AT1G02860
AT5G59060
AT5G60580
AT4G27410
AT3G01550
AT4G39780
AT4G24140
AT1G71760
AT4G01550
AT2G05642
AT1G33750
AT2G33640
AT5G39550
AT2G31370
AT3G25910
AT3G03190
AT2G24860
AT2G44530
AT4G22750
AT5G22980
AT5G47110
AT2G16592
AT4G35170
AT3G44260
AT1G55830
AT5G26570
AT5G10030
AT1G02700
AT2G04380
AT3G51180
AT4G00720
AT5G49120
AT3G25260
AT3G24820
AT3G04770
AT1G02110
AT5G16010
AT3G15160
AT1G79600
AT4G24040
AT3G13435
AT5G65685
AT3G26940
AT5G62100
AT1G70290
AT1G68238
AT1G48620
AT5G57460
AT4G19500
AT3G08720
AT2G19070
AT5G10790
AT3G55710
AT3G16260
AT5G62500
AT3G04630
AT1G47230
AT2G20680
AT2G26690
AT2G21200
AT1G60680
AT2G39850
AT5G15570
AT3G06700
AT2G23380
AT1G26690
AT2G23110
AT5G02180
AT3G05560
AT4G12070
AT1G18370
AT5G18407
AT3G04580
AT4G11850
AT5G39830
AT3G21650
AT3G50040
AT1G75380
AT3G13360
AT3G62710
AT1G11000
AT5G14060
AT1G11360
AT1G02010
AT3G23880
AT1G71940
AT4G01660
AT2G21045
AT3G60310
AT2G44140
AT5G45280
AT3G06260
AT4G30370
AT1G34130
AT3G06270
AT1G53120
AT5G07140
AT3G60940
AT1G23860
AT1G31600
AT1G55890
AT4G28690
AT3G14750
AT5G50520
AT3G01430
AT1G02580
AT3G01360
AT5G10870
AT5G44110
AT5G10800
AT3G18830
AT2G44410
AT2G46500
AT5G56600
AT2G01370
AT4G25580
AT1G08060
AT4G13660
AT5G05820
AT5G23010
AT5G03420
AT1G15390
AT2G45560
AT1G30473
AT2G45970
AT3G21290
AT4G10110
AT4G28060
AT1G77110
AT4G13840
AT5G24900
AT2G39260
AT4G08950
AT5G37478
AT5G14990
AT5G22520
AT1G72340
AT5G58150
AT5G35680
AT1G72480
AT1G78370
AT5G65310
AT1G21280
AT2G40316
AT5G03930
AT3G28120
AT5G63400
AT4G27950
AT5G26160
AT5G37990
AT4G32170
AT5G04895
AT5G44740
AT3G09940
AT1G17190
AT2G47270
AT2G31880
AT4G27030
AT1G02360
AT1G26560
AT5G53000
AT3G60410
AT1G07980
AT4G36760
AT1G61860
AT2G48140
AT2G03640
AT2G18290
AT1G69840
AT1G32583
AT5G41520
AT4G39070
AT4G32190
AT1G71880
AT5G13300
AT4G28365
AT2G28130
AT3G49540
AT5G48620
AT1G65370
AT5G37320
AT5G65810
AT4G22490
AT1G03140
AT5G44680
AT1G73602
AT1G22190
AT1G78060
AT5G53760
AT5G44060
AT4G26900
AT5G59770
AT1G42440
AT2G25190
AT5G01710
AT4G19370
AT2G29540
AT1G16810
AT1G01820
AT2G15310
AT2G33860
AT2G18600
AT5G66900
AT1G29025
AT4G29690
AT1G80245
AT4G31730
AT1G56260
AT1G46264
AT2G30270
AT5G35400
AT1G15910
AT2G46690
AT5G38160
AT5G22440
AT1G62040
AT1G61590
AT4G32010
AT1G33040
AT2G05160
AT5G26930
AT1G25472
AT1G32550
AT1G44100
AT3G13000
AT1G52290
AT2G20362
AT1G05440
AT5G48880
AT3G02060
AT5G57170
AT3G45490
AT5G16190
AT5G56050
AT1G56080
AT4G33585
AT5G38010
AT5G26770
AT1G54020
AT5G17330
AT4G04960
AT2G17140
AT1G11660
AT2G43280
AT3G20380
AT1G72800
AT4G09730
AT1G04560
AT1G17780
AT3G56260
AT4G18980
AT5G66310
AT1G58220
AT3G04060
AT2G20190
AT4G30350
AT2G21250
AT2G02380
AT4G10800
AT1G62570
AT5G45300
AT5G58003
AT2G42570
AT2G23030
AT5G44400
AT4G32020
AT5G57520
AT3G06310
AT1G05510
AT3G56620
AT3G51050
AT1G14870
AT5G60350
AT1G13520
AT1G17930
AT2G28570
AT1G30070
AT3G62960
AT5G27395
AT4G36670
AT4G27240
AT4G22753
AT3G54960
AT3G02570
AT3G63040
AT5G51080
AT2G05790
AT5G48920
AT5G24520
AT3G19440
AT2G26310
AT1G70990
AT4G23990
AT5G04330
AT1G62421
AT2G28671
AT1G76930
AT5G60340
AT1G18440
AT1G27565
AT5G57130
AT5G67450
AT4G25480
AT1G71370
AT1G56150
AT1G24070
AT1G61240
AT3G09470
AT3G15570
AT2G03690
AT2G26590
AT3G61180
AT3G07340
AT2G38995
AT5G62110
AT1G50200
AT5G63890
AT2G32950
AT1G01725
AT5G15390
AT5G15020
AT2G23310
AT1G66180
AT3G48600
AT1G67775
AT2G28160
AT4G12120
AT4G38780
AT4G23040
AT3G14850
AT3G18710
AT3G58800
AT4G01370
AT1G13110
AT5G66470
AT1G72900
AT1G75600
AT3G27460
AT1G21450
AT4G23882
AT1G19340
AT1G03560
AT4G33145
AT5G63580
AT5G63010
AT4G12010
AT1G75800
AT3G50570
AT5G55430
AT3G50685
AT1G43670
AT1G18773
AT3G60820
AT4G06599
AT2G22760
AT5G50450
AT5G46170
AT1G64230
AT5G28770
AT2G26920
AT5G59360
AT3G52210
AT1G62110
AT1G64185
AT5G38650
AT4G26270
AT1G07570
AT4G22320
AT2G27840
AT1G79520
AT5G24352
AT5G66590
AT3G06490
AT4G36860
AT1G78180
AT3G53370
AT2G43210
AT5G24010
AT3G50770
AT1G08230
AT1G64980
AT1G58235
AT3G45920
AT5G05520
AT5G10500
AT2G42610
AT3G50120
AT3G56900
AT3G55230
AT3G60740
AT2G01320
AT3G48230
AT3G60220
AT1G22200
AT3G28320
AT3G23280
AT4G18593
AT3G49950
AT4G15880
AT5G03430
AT5G49448
AT5G42860
AT5G64130
AT1G54970
AT3G52700
AT1G63295
AT4G13720
AT2G02980
AT4G08867
AT3G03240
AT1G79450
AT5G41370
AT3G16200
AT2G26560
AT5G43770
AT5G37540
AT3G53220
AT5G41670
AT2G31490
AT1G77060
AT1G49350
AT1G49650
AT2G46770
AT3G13850
AT2G25520
AT2G20830
AT5G13870
AT4G29285
AT4G39740
AT1G14185
AT2G26030
AT2G40510
AT4G15670
AT1G08985
AT5G11650
AT5G19120
AT5G16850
AT4G03110
AT1G02450
AT5G22794
AT2G35290
AT1G30090
AT5G01910
AT1G66740
AT5G54490
AT1G62900
AT4G31670
AT1G67720
AT3G25520
AT2G39430
AT1G69890
AT1G01390
AT1G08970
AT1G73650
AT5G64260
AT3G21945
AT2G06530
AT1G22990
AT5G06720
AT3G02460
AT1G68600
AT2G15050
AT1G14320
AT1G03230
AT2G28950
AT1G73330
AT5G05670
AT4G21870
AT5G53820
AT5G12280
AT5G30510
AT2G04675
AT5G12010
AT1G14140
AT1G01280
AT2G27810
AT1G56423
AT1G02065
AT3G13226
AT1G25280
AT3G26000
AT5G39970
AT1G21560
AT4G34850
AT2G01950
AT2G41450
AT1G69790
AT1G64290
AT2G45960
AT4G36130
AT2G39380
AT1G35516
AT5G07200
AT1G34030
AT5G39150
AT1G01940
AT2G42840
AT1G11450
AT5G09480
AT4G10970
AT2G04115
AT1G66120
AT2G47760
AT1G04350
AT1G09950
AT1G51913
AT4G02880
AT3G63140
AT4G34270
AT4G15248
AT3G47700
AT5G48850
AT1G53240
AT4G22830
AT3G02560
AT4G30920
AT3G02110
AT2G34870
AT4G24120
AT1G75090
AT5G53860
AT3G59470
AT5G10750
AT2G46150
AT3G24190
AT4G33240
AT5G46810
AT1G27660
AT4G30660
AT3G23060
AT2G22920
AT2G16810
AT5G59870
AT1G01720
AT2G39010
AT1G78200
AT3G10525
AT3G52230
AT4G21510
AT2G01730
AT1G13635
AT3G03070
AT3G43790
AT2G04220
AT4G15630
AT1G21150
AT5G39610
AT5G43930
AT5G03310
AT1G07135
AT3G59080
AT3G15400
AT1G19020
AT2G41660
AT1G43667
AT3G26140
AT2G41090
AT4G11211
AT2G43740
AT5G50170
AT2G34610
AT3G52820
AT2G35680
AT2G14540
AT5G11200
AT3G62220
AT1G18500
AT5G38430
AT1G19300
AT2G46330
AT1G29041
AT5G01015
AT2G47430
AT3G11420
AT5G07540
AT1G66850
AT3G54410
AT3G58720
AT2G23820
AT3G06320
AT1G17440
AT2G36895
AT5G06420
AT2G01660
AT1G52730
AT2G26190
AT1G09620
AT4G38270
AT1G31750
AT4G21740
AT1G63690
AT5G08370
AT1G63820
AT3G13660
AT1G78600
AT3G44550
AT4G11760
AT1G03170
AT3G26450
AT5G36180
AT3G14780
AT5G26310
AT4G18330
AT2G17760
AT2G35670
AT3G55630
AT1G49860
AT4G19030
AT1G68530
AT5G37720
AT5G47370
AT1G48480
AT2G34900
AT1G34000
AT3G57180
AT4G31550
AT1G64620
AT4G39940
AT4G08540
AT1G21270
AT3G01700
AT1G33612
AT1G23060
AT3G55010
AT2G19570
AT3G18200
AT1G02190
AT2G18328
AT5G52547
AT3G13400
AT5G63240
AT3G02630
AT5G43570
AT1G66630
AT3G15070
AT4G14690
AT1G08900
AT2G31955
AT4G10850
AT1G48050
AT4G35580
AT5G57090
AT1G51740
AT3G23980
AT2G42790
AT4G03090
AT2G39410
AT4G24570
AT4G27657
AT3G47675
AT1G22710
AT1G33600
AT5G17300
AT1G29960
AT3G02160
AT5G35630
AT2G38410
AT1G21710
AT3G02670
AT4G32870
AT1G11540
AT1G64650
AT3G13540
AT3G46000
AT5G25880
AT5G50790
AT4G34370
AT4G30490
AT1G28600
AT2G17980
AT2G12462
AT3G60530
AT3G01240
AT4G20800
AT5G53070
AT1G20960
AT1G18910
AT3G01750
AT1G67880
AT5G26360
AT2G43445
AT5G19300
AT4G16360
AT1G51270
AT3G02000
AT2G18240
AT1G17080
AT3G07040
AT3G48390
AT1G27340
AT3G44340
AT5G16400
AT1G72560
AT2G28720
AT2G26930
AT3G10974
AT4G00540
AT4G33030
AT3G17060
AT4G19960
AT4G26910
AT3G44890
AT2G34750
AT3G11800
AT5G15550
AT3G09410
AT5G40060
AT1G56170
AT4G24230
AT4G37240
AT2G34940
AT2G44540
AT3G03680
AT4G39790
AT4G18270
AT4G30020
AT3G23300
AT2G43710
AT3G20450
AT5G66760
AT2G45600
AT3G44860
AT5G48490
AT5G45840
AT5G42210
AT4G39260
AT1G54120
AT3G20780
AT1G01070
AT3G44330
AT1G73720
AT4G27340
AT2G18780
AT3G48425
AT3G52200
AT5G02170
AT5G59100
AT1G02390
AT1G07260
AT2G36890
AT4G32240
AT2G29880
AT5G67440
```
