## Supplementary material for "A comprehensive map of preferentially located motifs reveals distinct proximal *cis*-regulatory elements in plants": ATTTAAA_containing_gene_set.txt

```
#Occurences of ATTTAAA between 13 and 30 (positions relative to the transcription start site)
#359 sequences with ATTTAAA in this interval
#1.75% of the sequences in promoter set with ATTTAAA (set with 20573 sequences)
AT3G22070
AT5G39550
AT5G46795
AT4G39780
AT4G38560
AT3G55130
AT2G48140
AT1G78370
AT4G04955
AT5G53820
AT5G10460
AT4G39040
AT3G51060
AT4G00430
AT4G21740
AT3G56290
AT1G21270
AT1G53240
AT1G04350
AT5G38650
AT5G62600
AT2G42870
AT5G10870
AT4G21930
AT1G51020
AT2G26930
AT3G12145
AT2G04045
AT5G63890
AT1G68600
AT1G72360
AT1G60080
AT1G64620
AT3G49960
AT3G60580
AT3G14750
AT5G66470
AT2G45060
AT1G72820
AT5G59220
AT3G05560
AT1G21280
AT1G02580
AT5G19420
AT1G56350
AT4G26640
AT1G66470
AT3G57180
AT4G01270
AT4G18030
AT4G11660
AT3G53220
AT1G54610
AT5G22920
AT4G12010
AT4G15880
AT4G22890
AT5G55430
AT2G27770
AT2G35670
AT2G26180
AT5G25090
AT5G45940
AT1G30070
AT5G60580
AT2G42530
AT5G35680
AT4G10970
AT2G32810
AT4G31550
AT1G14320
AT3G44550
AT1G04790
AT2G33860
AT5G22390
AT1G66080
AT3G22400
AT3G06910
AT2G24510
AT5G05670
AT1G48050
AT2G27840
AT3G53160
AT3G15160
AT1G27880
AT2G18240
AT3G17060
AT5G40420
AT1G02700
AT3G44330
AT3G13050
AT1G18440
AT3G03190
AT4G18593
AT1G62110
AT5G23980
AT5G07710
AT1G19340
AT3G02680
AT3G47490
AT1G64650
AT1G67070
AT5G36180
AT3G21770
AT4G34670
AT2G43210
AT3G06310
AT1G72800
AT5G15948
AT1G17120
AT1G47240
AT5G11650
AT1G49350
AT5G47370
AT2G28130
AT1G63690
AT3G24190
AT1G62040
AT4G36130
AT5G16410
AT2G46770
AT1G69930
AT2G34920
AT5G08370
AT5G65420
AT1G09150
AT4G02880
AT1G01390
AT3G62220
AT4G27410
AT1G50200
AT5G15950
AT2G23050
AT2G32800
AT5G44060
AT5G16460
AT5G53760
AT2G18960
AT3G23300
AT2G28700
AT2G41090
AT5G64250
AT4G29180
AT1G51760
AT3G10650
AT2G47430
AT5G14060
AT4G21870
AT5G52547
AT1G28310
AT3G22150
AT4G36800
AT2G42610
AT5G41370
AT4G12890
AT1G66630
AT4G04940
AT3G27460
AT5G66310
AT5G67380
AT1G75160
AT5G07540
AT5G56250
AT4G27460
AT5G58003
AT3G54400
AT5G27395
AT3G50780
AT2G25880
AT2G44140
AT5G65640
AT2G14540
AT3G02460
AT1G13060
AT4G24230
AT1G29025
AT1G74170
AT5G65520
AT4G28410
AT1G31840
AT2G41450
AT2G04115
AT4G00310
AT3G11420
AT5G44680
AT5G43350
AT5G40570
AT3G03680
AT2G37000
AT4G01370
AT5G39830
AT3G16200
AT1G03080
AT3G26940
AT5G41390
AT1G26850
AT1G18170
AT2G23030
AT5G22794
AT1G26580
AT4G14060
AT1G07610
AT5G59770
AT3G22942
AT4G03090
AT1G52780
AT4G17720
AT5G63580
AT1G71090
AT5G64300
AT5G53940
AT5G17330
AT1G73965
AT3G23980
AT3G15400
AT1G20300
AT5G62100
AT5G61830
AT1G58220
AT1G05510
AT5G45980
AT5G24520
AT1G69890
AT3G13660
AT2G40090
AT5G35430
AT1G56423
AT5G16200
AT4G31670
AT1G20960
AT5G65020
AT3G04060
AT4G12510
AT1G58235
AT1G14185
AT5G65650
AT4G22010
AT3G52200
AT5G16850
AT3G52710
AT2G35680
AT5G52030
AT5G25080
AT5G66590
AT2G23380
AT2G23800
AT2G22310
AT1G26560
AT1G66150
AT2G18740
AT3G46690
AT3G15070
AT2G24270
AT1G72480
AT3G43790
AT3G07330
AT1G20260
AT5G50520
AT5G03930
AT3G44860
AT1G18773
AT1G66740
AT5G50450
AT1G61120
AT5G22520
AT1G15910
AT1G56415
AT3G60420
AT1G80870
AT1G51740
AT5G38420
AT2G01810
AT5G16400
AT3G21650
AT5G50345
AT4G11760
AT2G44290
AT5G27270
AT4G30460
AT1G03140
AT4G18330
AT1G78180
AT5G66760
AT3G05040
AT4G16360
AT5G60760
AT2G47790
AT4G14160
AT4G14690
AT1G70990
AT5G10740
AT5G05270
AT4G20910
AT2G39430
AT5G37340
AT3G47675
AT4G27240
AT4G09730
AT5G41060
AT4G39950
AT1G47280
AT5G43770
AT2G26920
AT4G34790
AT4G19500
AT3G14850
AT4G15630
AT5G61500
AT2G47140
AT5G06420
AT2G31880
AT5G15020
AT2G25190
AT3G60220
AT5G24352
AT5G22640
AT3G26140
AT3G01430
AT5G52050
AT1G08970
AT4G33470
AT1G35516
AT2G12462
AT1G23480
AT5G10500
AT2G31550
AT4G33145
AT2G44540
AT5G09650
AT4G13660
AT1G01280
AT4G37770
AT4G18970
AT2G18600
AT3G55010
AT4G23882
AT1G77350
AT1G47230
AT3G09410
AT1G68530
AT3G11070
AT5G41520
AT5G15550
AT4G19030
AT4G08540
AT4G39660
AT1G62900
AT5G06570
AT5G37990
AT5G43980
AT3G63140
AT4G19230
AT3G45577
AT3G03060
AT5G15570
AT1G54700
AT1G01070
AT5G35630
AT5G60350
```
