## Supplementary material for "A comprehensive map of preferentially located motifs reveals distinct proximal *cis*-regulatory elements in plants": ATTTAAAA_containing_gene_set.txt

```
#Occurences of ATTTAAAA between 11 and 25 (positions relative to the transcription start site)
#124 sequences with ATTTAAAA in this interval
#0.60% of the sequences in promoter set with ATTTAAAA (set with 20573 sequences)
AT5G25090
AT5G05670
AT2G46770
AT1G61120
AT4G37770
AT2G35680
AT5G53000
AT3G07330
AT1G72360
AT1G75160
AT1G68530
AT1G20260
AT3G03680
AT2G27770
AT3G54400
AT2G44290
AT5G25080
AT4G23882
AT2G24270
AT2G32800
AT4G02880
AT5G59220
AT3G52200
AT4G28410
AT5G10870
AT3G50780
AT1G64620
AT5G38160
AT5G64250
AT5G17330
AT3G22150
AT3G46690
AT4G14690
AT5G65640
AT1G17120
AT5G43770
AT5G62100
AT5G65420
AT5G15020
AT1G20960
AT3G02680
AT5G60580
AT1G29025
AT3G60420
AT5G49880
AT3G62220
AT3G62980
AT4G11760
AT5G10740
AT3G43790
AT3G21650
AT2G23380
AT4G26830
AT2G42870
AT5G16460
AT4G12890
AT1G64650
AT4G21740
AT3G27460
AT5G65020
AT5G59770
AT4G12440
AT4G23980
AT3G45577
AT1G71370
AT3G17060
AT4G16360
AT4G15630
AT4G24230
AT4G04955
AT3G47490
AT2G23800
AT2G34920
AT2G35670
AT3G44550
AT4G18330
AT5G15570
AT1G72800
AT1G50200
AT5G45980
AT1G71090
AT3G23980
AT4G14160
AT2G18600
AT4G22890
AT5G53940
AT3G44860
AT5G55430
AT5G16400
AT3G60220
AT4G27240
AT1G51020
AT1G07610
AT1G62040
AT1G48050
AT5G05520
AT5G50450
AT3G16480
AT1G02580
AT2G33860
AT5G23980
AT1G69890
AT2G41450
AT5G52050
AT1G60080
AT1G66630
AT2G31550
AT1G13060
AT1G14185
AT4G34270
AT1G67070
AT1G72820
AT2G04115
AT3G02460
AT3G22260
AT3G11070
AT4G19230
AT3G22070
AT4G36130
AT5G15550
AT1G51420
AT4G19030
AT1G06960
AT5G39830
```
