## Supplementary material for "A comprehensive map of preferentially located motifs reveals distinct proximal *cis*-regulatory elements in plants": ATTTAAAC_containing_gene_set.txt

```
#Occurences of ATTTAAAC between -22 and 24 (positions relative to the transcription start site)
#136 sequences with ATTTAAAC in this interval
#0.66% of the sequences in promoter set with ATTTAAAC (set with 20573 sequences)
AT4G25220
AT5G22640
AT3G04060
AT5G23020
AT1G58235
AT2G16586
AT4G33585
AT2G26530
AT1G66800
AT4G15350
AT2G42510
AT1G30760
AT4G39360
AT3G06650
AT3G05040
AT2G25625
AT5G45850
AT1G50020
AT3G10650
AT3G53320
AT3G28690
AT5G50860
AT1G25400
AT5G22270
AT5G62600
AT1G07135
AT3G45740
AT3G57670
AT2G20208
AT4G13710
AT1G80870
AT2G27420
AT5G26280
AT2G41280
AT3G11420
AT4G05520
AT2G20210
AT1G35400
AT1G51760
AT2G27840
AT1G65470
AT2G31490
AT5G38010
AT1G66470
AT2G44140
AT5G46470
AT2G36920
AT1G63140
AT2G24645
AT2G19070
AT5G52980
AT1G26850
AT1G51740
AT5G06570
AT4G13110
AT1G58220
AT1G70020
AT3G49690
AT3G52561
AT5G57170
AT2G18740
AT4G09730
AT5G20820
AT5G14370
AT4G17720
AT5G62950
AT3G13360
AT4G33070
AT3G08505
AT5G07640
AT2G18240
AT3G23300
AT1G73965
AT1G07485
AT2G47790
AT1G08250
AT1G54700
AT1G31920
AT5G48390
AT5G46795
AT3G44330
AT1G55320
AT4G21445
AT3G15160
AT5G53480
AT5G11530
AT2G25190
AT3G09020
AT3G08680
AT4G19500
AT4G04940
AT3G15400
AT4G39200
AT1G78180
AT5G62550
AT1G17360
AT4G30600
AT5G66320
AT3G55010
AT4G13000
AT4G21270
AT1G76370
AT3G24250
AT1G78060
AT4G00890
AT5G06260
AT5G07540
AT4G36800
AT1G56423
AT1G64810
AT5G43930
AT1G80070
AT5G11650
AT1G73410
AT2G39410
AT5G10490
AT2G05160
AT5G22920
AT4G17000
AT2G41290
AT1G73320
AT5G41390
AT5G50930
AT2G23030
AT3G25910
AT1G68600
AT5G58003
AT4G34420
AT2G31425
AT4G28490
AT5G23395
AT1G02950
AT3G14440
AT4G27870
AT5G27670
AT1G54020
```
