## Supplementary material for "A comprehensive map of preferentially located motifs reveals distinct proximal *cis*-regulatory elements in plants": ATTTAAAT_containing_gene_set.txt

```
#Occurences of ATTTAAAT between 14 and 23 (positions relative to the transcription start site)
#69 sequences with ATTTAAAT in this interval
#0.34% of the sequences in promoter set with ATTTAAAT (set with 20573 sequences)
AT2G22310
AT5G16850
AT2G18960
AT3G55130
AT1G70990
AT2G28130
AT4G00430
AT3G63140
AT3G16200
AT2G31880
AT1G01070
AT3G12145
AT3G21770
AT2G39430
AT3G14750
AT3G26140
AT1G18440
AT3G14850
AT1G26560
AT3G47675
AT5G61830
AT1G77350
AT4G01270
AT2G42610
AT5G53760
AT3G03190
AT4G10970
AT1G63690
AT5G52547
AT5G24520
AT5G53820
AT1G62110
AT5G41060
AT2G14540
AT2G26180
AT2G43210
AT5G40420
AT4G01370
AT5G05270
AT1G04790
AT5G43980
AT5G50520
AT4G20910
AT5G47370
AT3G62220
AT3G51060
AT2G42530
AT1G28310
AT5G35680
AT3G01430
AT3G04060
AT2G01810
AT1G18773
AT5G35630
AT3G06310
AT4G31670
AT1G56350
AT5G66470
AT1G18170
AT5G43350
AT4G13660
AT4G34670
AT5G60350
AT1G78370
AT5G09650
AT3G24190
AT4G08540
AT2G37000
AT5G10500
```
