## Supplementary material for "A comprehensive map of preferentially located motifs reveals distinct proximal *cis*-regulatory elements in plants": ATTTAAG_containing_gene_set.txt

```
#Occurences of ATTTAAG between -31 and 33 (positions relative to the transcription start site)
#479 sequences with ATTTAAG in this interval
#2.33% of the sequences in promoter set with ATTTAAG (set with 20573 sequences)
AT3G29575
AT2G28420
AT5G43830
AT2G01450
AT5G04860
AT5G47980
AT1G56700
AT4G39940
AT1G68140
AT5G06430
AT4G14980
AT4G28040
AT1G69330
AT4G15290
AT4G26270
AT1G52380
AT3G62730
AT2G41660
AT2G40430
AT4G00490
AT1G21560
AT5G42870
AT2G36160
AT1G49840
AT3G10730
AT4G33010
AT5G62110
AT2G30990
AT1G64450
AT1G18470
AT1G55265
AT4G34510
AT4G08570
AT1G01305
AT2G39010
AT4G32760
AT3G56060
AT5G19120
AT1G32170
AT4G11070
AT5G10745
AT3G46000
AT3G06580
AT5G38030
AT5G53820
AT5G09240
AT1G28600
AT3G47700
AT4G29735
AT2G18328
AT3G58800
AT5G10480
AT3G60730
AT3G03680
AT3G54826
AT3G02170
AT4G21860
AT5G06950
AT1G30473
AT1G71691
AT4G24270
AT2G39360
AT4G27030
AT5G01040
AT2G06530
AT4G38410
AT1G09010
AT5G02890
AT4G01220
AT2G27110
AT4G15670
AT2G31960
AT3G44380
AT1G09690
AT4G29550
AT5G66240
AT1G29040
AT3G13000
AT1G77640
AT4G30980
AT1G03410
AT4G35540
AT2G35800
AT4G05040
AT4G08520
AT5G65685
AT5G60990
AT4G12050
AT3G27416
AT4G29690
AT5G20790
AT4G35210
AT5G46170
AT1G47620
AT4G23080
AT1G29041
AT1G04985
AT1G79050
AT1G12980
AT5G58940
AT5G57720
AT3G15010
AT5G24750
AT5G06790
AT5G65495
AT5G05540
AT1G72580
AT3G05675
AT1G10870
AT1G71880
AT3G04770
AT4G25240
AT4G03090
AT4G16740
AT5G67260
AT3G24490
AT5G53770
AT3G52630
AT1G16240
AT4G04960
AT5G15390
AT1G18460
AT3G25260
AT4G10160
AT1G09000
AT2G23820
AT5G41170
AT3G56940
AT2G31955
AT2G19800
AT4G39480
AT1G22180
AT3G28070
AT5G04330
AT4G28365
AT4G34930
AT1G33612
AT1G70420
AT3G43150
AT1G23600
AT1G17440
AT4G32590
AT4G34850
AT3G49260
AT1G22065
AT5G20810
AT3G28210
AT1G22170
AT4G09040
AT5G04900
AT5G51190
AT4G39030
AT4G14500
AT4G10465
AT1G29680
AT4G30920
AT5G15140
AT4G23990
AT2G13800
AT1G24470
AT1G02205
AT1G24280
AT5G44740
AT1G29440
AT4G37370
AT1G23240
AT2G32910
AT3G11590
AT1G77980
AT4G32010
AT1G48990
AT4G13020
AT2G02380
AT1G33330
AT5G45280
AT1G15940
AT2G37035
AT1G05850
AT1G66280
AT5G54148
AT1G17080
AT2G34940
AT1G14755
AT2G29050
AT5G03420
AT1G79750
AT4G15420
AT5G50720
AT3G17530
AT1G58190
AT3G23633
AT2G46000
AT4G01750
AT2G36170
AT5G13840
AT2G03640
AT1G06340
AT4G28690
AT5G04820
AT5G40330
AT4G21990
AT1G21520
AT5G66900
AT1G28680
AT2G20720
AT3G59000
AT3G02250
AT4G30170
AT2G41600
AT5G57460
AT2G40420
AT1G14760
AT5G59100
AT3G51580
AT1G42440
AT5G22570
AT4G28775
AT5G06420
AT4G36590
AT2G23350
AT3G12990
AT1G30790
AT1G23090
AT2G20280
AT2G40205
AT1G75580
AT2G35530
AT3G13850
AT4G33000
AT4G35390
AT2G47900
AT4G22753
AT1G75240
AT1G76850
AT2G02090
AT3G20010
AT1G80890
AT5G56840
AT3G60740
AT2G28110
AT3G26000
AT2G03520
AT2G30530
AT5G24320
AT3G01360
AT3G57210
AT1G06640
AT5G47500
AT3G02630
AT1G72140
AT1G07060
AT1G27045
AT5G26930
AT3G45490
AT1G64430
AT3G43230
AT1G54310
AT3G58010
AT1G04420
AT5G54690
AT3G46030
AT5G60210
AT5G03530
AT3G08740
AT1G61900
AT2G42740
AT3G21175
AT4G01060
AT5G51100
AT1G33600
AT1G77060
AT5G03310
AT5G49650
AT5G43050
AT1G13120
AT4G22750
AT5G53490
AT3G61380
AT4G11270
AT5G64120
AT3G24310
AT1G47280
AT4G00540
AT2G28570
AT4G27620
AT3G44990
AT1G32500
AT4G18940
AT1G14400
AT5G03450
AT3G04870
AT2G16920
AT1G10588
AT5G58150
AT2G35300
AT2G19990
AT2G38880
AT4G17740
AT1G31130
AT1G32160
AT1G76090
AT4G30800
AT1G29730
AT2G32190
AT1G61850
AT5G38990
AT4G33540
AT5G64130
AT3G04730
AT5G45300
AT1G07260
AT1G08810
AT5G66815
AT2G43740
AT5G22440
AT1G80640
AT3G47690
AT4G34420
AT1G15430
AT3G05680
AT5G24760
AT1G75810
AT1G05870
AT5G40060
AT1G77370
AT2G42570
AT3G13940
AT2G46500
AT4G35850
AT4G09620
AT5G10790
AT2G26160
AT1G10240
AT3G05690
AT2G27100
AT1G49770
AT3G26120
AT2G42840
AT2G34540
AT5G63550
AT5G62610
AT3G13650
AT4G38790
AT3G02670
AT1G50360
AT1G67025
AT2G23310
AT4G10150
AT5G10010
AT1G73330
AT5G47420
AT2G46320
AT2G42220
AT1G62570
AT1G09950
AT1G29050
AT4G01400
AT2G38970
AT5G26610
AT2G42790
AT5G35220
AT1G65260
AT5G01370
AT4G15400
AT2G20710
AT1G74270
AT1G69400
AT2G16592
AT3G53232
AT5G19130
AT5G11730
AT3G13930
AT1G43690
AT5G03200
AT5G48720
AT5G52710
AT4G12900
AT1G14410
AT5G49390
AT3G61370
AT2G46690
AT1G77145
AT5G63870
AT4G14510
AT1G33970
AT4G36860
AT2G16405
AT5G06530
AT1G33590
AT3G48460
AT5G61390
AT5G61865
AT1G53670
AT5G37720
AT1G18650
AT5G07280
AT5G19300
AT1G58037
AT1G72340
AT1G76880
AT2G41970
AT5G54280
AT3G10190
AT2G39040
AT1G03110
AT3G44890
AT5G48850
AT2G16586
AT5G03430
AT3G18210
AT5G16070
AT4G14000
AT4G19960
AT1G48480
AT1G33102
AT5G52260
AT5G43100
AT5G19380
AT1G03050
AT2G25540
AT2G27770
AT5G44110
AT5G27730
AT5G59500
AT3G06450
AT2G21250
AT4G24880
AT1G11765
AT4G36670
AT2G21300
AT2G05642
AT2G43795
AT2G40920
AT5G26160
AT2G43745
AT1G06570
AT5G57150
AT1G08230
AT2G31380
AT5G43280
AT4G25480
AT4G19150
AT5G51080
AT5G05950
AT3G14780
AT1G13480
AT1G08990
AT5G38110
AT1G15950
AT5G20390
AT1G56150
AT1G54500
AT1G51600
AT2G40380
AT3G62690
AT4G38400
AT3G26460
AT5G12290
AT2G29510
AT3G25500
AT1G68350
AT1G73240
AT5G66010
AT3G22104
AT2G23110
AT4G26260
AT4G08867
AT4G22130
AT3G44220
AT5G14070
AT4G10110
AT4G38680
AT2G01170
AT5G64140
AT1G12710
AT2G16910
AT5G64950
AT3G49010
AT3G50770
```
