## Supplementary material for "A comprehensive map of preferentially located motifs reveals distinct proximal *cis*-regulatory elements in plants": ATTTAAGA_containing_gene_set.txt

```
#Occurences of ATTTAAGA between -12 and 34 (positions relative to the transcription start site)
#152 sequences with ATTTAAGA in this interval
#0.74% of the sequences in promoter set with ATTTAAGA (set with 20573 sequences)
AT1G08810
AT2G27110
AT2G20720
AT1G50360
AT4G36670
AT5G19120
AT1G71691
AT1G48480
AT2G31960
AT2G46690
AT3G01360
AT1G76090
AT5G45300
AT5G10010
AT2G34540
AT3G11590
AT1G14760
AT4G18940
AT4G35850
AT4G33540
AT2G23110
AT1G22180
AT1G76880
AT5G63870
AT1G55265
AT3G60730
AT2G28570
AT1G65260
AT1G10588
AT5G43830
AT1G64430
AT5G49390
AT3G21175
AT1G51600
AT2G28110
AT4G04960
AT2G13800
AT5G15390
AT2G42570
AT3G58010
AT4G22750
AT2G31955
AT3G26460
AT2G42790
AT1G29040
AT1G08230
AT5G24760
AT4G17740
AT3G23633
AT3G57210
AT5G51190
AT5G16800
AT4G26270
AT3G03680
AT4G19960
AT4G00490
AT5G12290
AT2G23310
AT3G54826
AT5G37720
AT3G47700
AT1G06570
AT1G72340
AT1G13480
AT1G77640
AT3G24310
AT3G05675
AT5G46170
AT5G66010
AT5G51100
AT3G17530
AT2G41660
AT5G64950
AT5G05540
AT3G26000
AT4G15290
AT5G45280
AT2G42840
AT1G17080
AT5G02890
AT4G28040
AT5G66815
AT5G26930
AT1G29680
AT4G28365
AT4G15670
AT5G54740
AT1G23240
AT4G10160
AT2G20710
AT3G46030
AT5G20390
AT2G30990
AT5G44110
AT2G23820
AT3G58800
AT1G10870
AT2G43745
AT5G03200
AT5G03530
AT3G06450
AT1G22170
AT5G42870
AT1G07060
AT5G62610
AT2G29050
AT5G26610
AT3G25500
AT1G79050
AT3G18210
AT4G22130
AT4G01220
AT3G60740
AT2G25540
AT2G16592
AT1G66280
AT4G19150
AT2G36170
AT2G19990
AT3G27416
AT5G51080
AT4G34420
AT2G43740
AT5G66900
AT2G38970
AT1G43690
AT5G47980
AT3G25260
AT4G26260
AT5G59500
AT5G67260
AT5G06530
AT1G14410
AT4G21860
AT4G34930
AT1G21560
AT1G58190
AT1G15940
AT3G04870
AT4G32590
AT4G10110
AT1G75810
AT4G01060
AT3G05690
AT5G19300
AT5G40060
AT3G02630
AT5G64120
AT2G20280
AT4G00540
AT1G29041
AT5G14070
```
