## Supplementary material for "A comprehensive map of preferentially located motifs reveals distinct proximal *cis*-regulatory elements in plants": ATTTAAGT_containing_gene_set.txt

```
#Occurences of ATTTAAGT between -139 and -17 (positions relative to the transcription start site)
#267 sequences with ATTTAAGT in this interval
#1.30% of the sequences in promoter set with ATTTAAGT (set with 20573 sequences)
AT1G25275
AT2G30040
AT3G06120
AT3G16180
AT1G17620
AT1G06390
AT3G57890
AT5G06070
AT5G58860
AT3G27930
AT1G28710
AT1G51913
AT2G21640
AT5G15802
AT1G29810
AT5G53290
AT5G23250
AT2G42910
AT5G15130
AT2G45980
AT1G15950
AT5G16410
AT5G54690
AT3G44220
AT5G61380
AT5G58710
AT5G48010
AT4G19645
AT5G63010
AT1G63480
AT5G03490
AT1G13560
AT4G30920
AT1G18320
AT4G35900
AT1G07160
AT2G19802
AT2G45210
AT2G40430
AT2G43260
AT1G26770
AT4G17330
AT5G44580
AT1G54920
AT1G12805
AT4G27000
AT4G01750
AT4G33000
AT1G77980
AT4G30010
AT2G40860
AT3G47700
AT1G07250
AT4G35050
AT4G25500
AT5G40330
AT3G61280
AT3G13360
AT1G74088
AT4G31570
AT4G18600
AT5G47180
AT1G14560
AT5G25460
AT4G01280
AT5G10300
AT5G14780
AT1G75580
AT5G08100
AT1G72740
AT2G15480
AT1G19400
AT1G52160
AT5G37790
AT5G53880
AT1G23580
AT2G23690
AT4G39040
AT4G29680
AT3G51350
AT4G21820
AT4G24920
AT1G03050
AT4G39400
AT1G20696
AT3G56860
AT4G35210
AT2G23755
AT2G43970
AT5G24300
AT2G13100
AT1G23240
AT2G01670
AT5G47610
AT1G47278
AT5G46890
AT5G24190
AT1G65690
AT1G75820
AT3G18295
AT4G10290
AT5G45980
AT2G39060
AT3G57240
AT1G27180
AT4G01770
AT1G17345
AT5G06420
AT1G03860
AT4G19700
AT1G02205
AT1G02575
AT5G12420
AT4G33050
AT2G44065
AT1G79750
AT5G01790
AT1G49880
AT1G65850
AT5G22030
AT3G54770
AT2G36325
AT5G20810
AT4G04080
AT2G35530
AT3G23340
AT1G64440
AT3G07460
AT3G26750
AT2G15490
AT3G06190
AT5G45560
AT1G74270
AT1G20060
AT3G51580
AT2G05753
AT4G30490
AT4G38660
AT4G11070
AT5G03450
AT3G02160
AT4G21445
AT1G33610
AT1G03410
AT5G05950
AT4G25610
AT1G67025
AT5G64570
AT5G65670
AT4G31670
AT5G66240
AT2G04400
AT5G11200
AT2G45220
AT1G11080
AT2G25950
AT4G27820
AT4G21720
AT3G23710
AT2G29050
AT5G22640
AT3G10530
AT1G21395
AT5G64780
AT4G13110
AT1G49390
AT5G59740
AT4G24590
AT2G43910
AT5G03430
AT3G07525
AT2G35520
AT1G58170
AT3G05625
AT2G44745
AT1G12980
AT3G46540
AT4G16710
AT5G53190
AT4G38680
AT1G23760
AT5G19380
AT5G20060
AT4G13660
AT3G03750
AT3G02670
AT1G14740
AT2G42600
AT3G14000
AT2G21930
AT2G40910
AT1G75120
AT3G43270
AT1G23820
AT1G29960
AT1G65720
AT2G03520
AT4G16650
AT4G35770
AT2G22230
AT3G19220
AT5G36800
AT3G25165
AT1G77630
AT4G39480
AT1G27380
AT5G36710
AT2G22060
AT2G20880
AT5G51120
AT5G52780
AT3G59000
AT2G01505
AT2G01450
AT5G24580
AT5G46200
AT4G34970
AT5G19130
AT4G07868
AT2G30540
AT2G44610
AT3G01160
AT1G29440
AT5G11412
AT3G49170
AT4G27830
AT3G11945
AT2G39970
AT4G16080
AT1G13830
AT5G01040
AT5G09240
AT1G08100
AT5G05490
AT2G04700
AT1G76960
AT4G16745
AT4G24890
AT5G59613
AT4G15420
AT1G43170
AT1G22760
AT3G10040
AT5G53490
AT1G03110
AT4G16100
AT4G37295
AT4G16720
AT1G09932
AT2G44240
AT5G59150
AT1G50120
AT1G48990
AT4G11080
AT5G59170
AT1G47280
AT5G58950
AT3G28710
AT1G27670
AT4G00231
AT5G12370
AT4G35930
AT5G50030
AT1G29195
AT2G39030
AT1G64500
AT2G47060
```
