## Supplementary material for "A comprehensive map of preferentially located motifs reveals distinct proximal *cis*-regulatory elements in plants": ATTTAAT_containing_gene_set.txt

```
#Occurences of ATTTAAT between 10 and 32 (positions relative to the transcription start site)
#474 sequences with ATTTAAT in this interval
#2.30% of the sequences in promoter set with ATTTAAT (set with 20573 sequences)
AT2G43670
AT1G49860
AT3G10525
AT3G59080
AT1G14140
AT1G02870
AT2G26590
AT1G79450
AT5G11070
AT3G08740
AT5G67180
AT5G26930
AT1G71760
AT1G03170
AT1G63055
AT1G69870
AT4G12870
AT5G64620
AT3G60820
AT5G52552
AT4G20230
AT1G01120
AT1G69790
AT5G53060
AT3G52700
AT3G51050
AT5G10960
AT1G21150
AT4G39740
AT1G17780
AT2G34870
AT1G55730
AT1G75380
AT5G40160
AT5G45840
AT1G56260
AT5G09480
AT1G73650
AT1G76930
AT2G17730
AT3G02670
AT5G60340
AT3G63210
AT1G02610
AT1G13245
AT5G23010
AT4G28060
AT2G33340
AT1G56170
AT4G30370
AT2G26540
AT2G01730
AT5G45300
AT4G38890
AT5G17810
AT3G23830
AT1G44100
AT3G49720
AT1G51270
AT5G63010
AT1G33050
AT4G30660
AT1G02110
AT3G56110
AT3G02110
AT2G39260
AT4G03110
AT4G26900
AT1G65320
AT5G65310
AT5G54970
AT1G67775
AT1G22200
AT4G18670
AT5G08790
AT4G15960
AT5G11200
AT5G38980
AT3G61180
AT5G56600
AT1G30972
AT5G08200
AT2G47270
AT1G65240
AT4G11850
AT4G35580
AT1G75600
AT1G75800
AT2G02090
AT5G04860
AT5G09850
AT3G26590
AT2G38710
AT4G11211
AT3G06700
AT1G78460
AT2G28950
AT5G23530
AT4G39753
AT5G39610
AT1G55890
AT4G30020
AT4G18100
AT4G37950
AT2G20830
AT1G11360
AT1G63295
AT4G39790
AT3G20530
AT5G10490
AT4G19940
AT1G19300
AT1G17790
AT5G06720
AT5G46790
AT1G47290
AT4G38780
AT4G34370
AT5G65320
AT2G39380
AT1G32583
AT3G18200
AT2G44980
AT4G09030
AT5G53070
AT2G45970
AT3G12760
AT2G35290
AT5G22800
AT3G60940
AT2G31370
AT5G36290
AT2G01320
AT4G18980
AT3G60530
AT1G25472
AT4G22490
AT4G20350
AT1G43171
AT4G39070
AT4G32170
AT1G72900
AT2G42940
AT3G49210
AT3G58720
AT1G28600
AT3G59470
AT3G27300
AT3G09670
AT2G40610
AT4G23040
AT2G26560
AT5G35630
AT1G07980
AT1G04830
AT3G01700
AT2G32950
AT5G59360
AT3G46450
AT5G43570
AT1G25470
AT1G67720
AT2G43210
AT4G39260
AT2G04675
AT5G49525
AT1G66180
AT5G13300
AT2G16570
AT4G15740
AT2G39760
AT5G13930
AT2G01150
AT1G30974
AT4G25480
AT2G45960
AT3G46180
AT2G46330
AT5G57940
AT5G56050
AT4G17410
AT5G67430
AT3G26110
AT5G62500
AT1G34130
AT1G64290
AT1G01720
AT5G20350
AT3G28550
AT1G02450
AT5G12010
AT1G30720
AT5G02970
AT5G45760
AT1G13110
AT5G44680
AT1G69840
AT2G18960
AT3G54810
AT2G44530
AT2G47590
AT3G28320
AT4G34760
AT5G35400
AT2G19570
AT1G49650
AT2G36895
AT1G15390
AT1G76890
AT4G26910
AT5G24900
AT4G38270
AT1G23060
AT5G26160
AT4G32190
AT2G36890
AT3G55710
AT5G23050
AT2G01370
AT2G20010
AT2G20362
AT2G27110
AT5G47455
AT4G11330
AT5G37478
AT3G13435
AT2G32380
AT5G27820
AT4G13110
AT5G22980
AT4G19370
AT5G05820
AT1G65295
AT3G06270
AT3G11510
AT5G63450
AT1G43650
AT4G26600
AT4G37240
AT5G47040
AT2G38880
AT5G50330
AT4G22320
AT3G49950
AT2G38410
AT1G23860
AT3G07040
AT1G80245
AT5G53860
AT1G48620
AT2G21640
AT3G14060
AT5G42860
AT3G04580
AT5G37540
AT1G64380
AT3G26450
AT1G11660
AT1G08900
AT1G73640
AT3G54770
AT1G27740
AT1G80570
AT5G62430
AT2G37360
AT5G44110
AT4G21510
AT1G61100
AT2G04740
AT4G35520
AT2G01890
AT5G10750
AT5G64260
AT2G21045
AT5G19430
AT5G66815
AT1G08380
AT5G22310
AT5G38800
AT1G73600
AT2G32250
AT3G16260
AT5G67450
AT4G12120
AT3G44610
AT1G34245
AT3G54960
AT1G10280
AT3G16180
AT5G09510
AT1G52730
AT1G63720
AT1G31750
AT1G33750
AT4G25900
AT3G60410
AT5G54490
AT2G26270
AT2G42780
AT5G60160
AT1G34030
AT1G18910
AT1G53633
AT1G25280
AT3G06490
AT3G09940
AT4G10720
AT5G52550
AT1G11530
AT1G53120
AT2G47760
AT4G13640
AT4G13840
AT1G77110
AT2G40470
AT1G52070
AT4G37390
AT5G05520
AT1G43670
AT1G22990
AT2G40570
AT1G14870
AT1G63820
AT1G76180
AT2G15050
AT5G59870
AT1G13090
AT1G77510
AT5G07200
AT2G22920
AT4G01700
AT4G28660
AT4G09600
AT4G19710
AT1G07570
AT2G19610
AT5G16660
AT1G10930
AT2G30432
AT4G21865
AT1G34000
AT4G33240
AT1G52440
AT1G64230
AT3G50685
AT1G03560
AT4G32870
AT5G13870
AT4G36760
AT4G27950
AT1G73602
AT5G14990
AT2G45560
AT4G25290
AT4G10800
AT4G33140
AT5G16190
AT1G67880
AT1G16430
AT5G65810
AT1G16480
AT1G77525
AT5G59220
AT2G43460
AT1G05440
AT5G28237
AT1G79860
AT5G48590
AT3G08720
AT1G12665
AT5G39330
AT1G13520
AT3G50700
AT3G13490
AT3G20380
AT1G70980
AT2G43445
AT3G06260
AT1G24625
AT4G19500
AT5G01910
AT5G16010
AT3G62220
AT1G18370
AT5G44650
AT3G61970
AT2G24570
AT1G02360
AT5G57880
AT5G57090
AT4G27340
AT4G00170
AT4G17785
AT1G19790
AT2G20190
AT3G02540
AT1G02065
AT4G17680
AT4G37460
AT2G26280
AT4G22710
AT5G42210
AT2G21200
AT1G21710
AT3G24820
AT4G22830
AT3G45960
AT3G01326
AT5G15940
AT3G03240
AT4G15290
AT1G01725
AT3G11280
AT3G23060
AT5G46720
AT2G05790
AT4G31600
AT3G02060
AT3G01220
AT1G79600
AT3G06810
AT1G11540
AT1G72560
AT3G01240
AT5G61120
AT1G08510
AT5G22791
AT5G05380
AT3G49540
AT1G01240
AT1G33040
AT4G13720
AT1G56415
AT1G26690
AT1G51913
AT5G37320
AT1G26370
AT3G10974
AT1G17680
AT4G32020
AT1G65370
AT3G14520
AT1G02860
AT4G24140
AT4G39160
AT3G11800
AT5G64990
AT3G04920
AT5G49730
AT5G49120
AT1G17190
AT3G07340
AT5G56420
AT3G58380
AT3G19440
AT1G11545
AT3G02000
AT4G15120
AT3G01550
AT1G60680
AT2G38060
AT2G14100
AT2G26190
AT4G30490
AT3G62960
AT1G78120
AT5G48490
AT5G47110
AT2G28860
AT2G26060
AT4G31730
AT1G54970
AT1G55830
AT1G27565
```
