## Supplementary material for "A comprehensive map of preferentially located motifs reveals distinct proximal *cis*-regulatory elements in plants": ATTTAATA_containing_gene_set.txt

```
#Occurences of ATTTAATA between 19 and 26 (positions relative to the transcription start site)
#73 sequences with ATTTAATA in this interval
#0.35% of the sequences in promoter set with ATTTAATA (set with 20573 sequences)
AT1G08510
AT1G03170
AT4G19710
AT5G53070
AT4G26900
AT4G22710
AT5G54490
AT1G03560
AT1G19790
AT5G40160
AT1G69870
AT2G39380
AT1G73600
AT2G26060
AT5G64620
AT4G09600
AT5G23050
AT1G15390
AT3G60820
AT4G22490
AT4G18980
AT3G02060
AT5G61120
AT1G30974
AT5G65810
AT5G48590
AT5G56420
AT3G28320
AT1G10930
AT5G64990
AT5G44680
AT3G50700
AT2G47590
AT5G57940
AT5G37540
AT1G19300
AT1G25280
AT4G18100
AT3G08720
AT3G04580
AT3G02670
AT5G08790
AT3G46180
AT1G05440
AT3G01326
AT5G53060
AT2G19570
AT1G69790
AT1G18910
AT2G20010
AT2G22920
AT2G43210
AT5G59870
AT4G31730
AT1G51270
AT1G69840
AT3G23060
AT1G13245
AT1G76890
AT4G34370
AT4G30370
AT1G73602
AT4G27340
AT4G17785
AT4G30490
AT5G59220
AT2G42780
AT4G32170
AT1G70980
AT2G38880
AT4G39753
AT4G26600
AT2G01890
```
