## Supplementary material for "A comprehensive map of preferentially located motifs reveals distinct proximal *cis*-regulatory elements in plants": ATTTAATT_containing_gene_set.txt

```
#Occurences of ATTTAATT between -4 and 28 (positions relative to the transcription start site)
#215 sequences with ATTTAATT in this interval
#1.05% of the sequences in promoter set with ATTTAATT (set with 20573 sequences)
AT3G20450
AT3G19440
AT5G09510
AT5G47040
AT5G38980
AT2G15610
AT2G32950
AT5G35630
AT2G17700
AT2G38710
AT1G04830
AT5G12010
AT1G79860
AT4G37950
AT3G49720
AT1G36078
AT5G24860
AT2G01730
AT5G22791
AT1G17450
AT4G04180
AT5G45760
AT5G18407
AT1G52470
AT2G07050
AT3G60530
AT3G14780
AT2G27080
AT5G49120
AT2G44810
AT3G62360
AT4G15740
AT1G78120
AT4G03050
AT3G62710
AT2G17370
AT4G00170
AT2G04500
AT3G54410
AT5G63450
AT3G16260
AT1G11540
AT4G25900
AT3G26590
AT2G36895
AT4G20800
AT2G42540
AT4G09030
AT3G22400
AT1G80245
AT4G32870
AT5G39610
AT2G43445
AT4G17680
AT5G06720
AT1G65320
AT3G11800
AT3G27300
AT2G21045
AT4G30660
AT1G16430
AT1G77110
AT1G07570
AT4G13840
AT5G67450
AT4G25200
AT2G40470
AT1G26370
AT2G35290
AT3G59080
AT1G75600
AT5G19820
AT1G43171
AT1G34030
AT1G75800
AT3G13435
AT2G38880
AT2G18960
AT3G08680
AT3G16180
AT1G63055
AT4G39070
AT3G56110
AT2G20562
AT4G22830
AT1G61100
AT3G46780
AT1G14870
AT3G50570
AT3G52700
AT1G12665
AT1G07980
AT2G32380
AT3G60940
AT1G73640
AT4G21865
AT3G01700
AT2G43670
AT5G28237
AT2G04675
AT4G38270
AT1G16480
AT3G44610
AT1G79600
AT4G17410
AT1G76180
AT5G10750
AT3G03240
AT3G13065
AT2G26030
AT5G45300
AT1G66180
AT5G19172
AT1G73650
AT3G02110
AT4G19370
AT2G47270
AT1G02610
AT4G31780
AT4G20230
AT1G14900
AT4G19940
AT1G17780
AT1G74210
AT4G25290
AT5G53860
AT5G64580
AT3G17980
AT5G39330
AT2G01300
AT5G22310
AT1G08320
AT3G48425
AT1G63820
AT2G19570
AT1G34245
AT4G13070
AT4G33140
AT3G47980
AT2G21200
AT4G33460
AT1G02065
AT1G76930
AT4G11330
AT1G49860
AT1G28590
AT4G12870
AT3G51050
AT5G56050
AT1G75380
AT1G52440
AT2G01150
AT5G14990
AT3G60500
AT5G60160
AT4G25480
AT3G59470
AT1G32860
AT1G56260
AT1G75190
AT3G62220
AT1G16530
AT2G44980
AT3G14060
AT3G26450
AT2G31010
AT5G67430
AT1G04090
AT4G28060
AT5G25890
AT1G11530
AT5G05520
AT1G13110
AT1G33050
AT2G05790
AT5G50330
AT1G35660
AT3G01240
AT1G26690
AT1G21150
AT1G70580
AT5G48657
AT5G09480
AT2G26590
AT2G26190
AT4G12120
AT1G35560
AT2G06200
AT5G49730
AT2G40910
AT1G49650
AT1G52070
AT5G59360
AT1G56610
AT2G31370
AT1G13090
AT4G22320
AT4G11211
AT3G60410
AT3G10974
AT5G13300
AT5G49525
AT1G67775
AT1G27565
AT2G17730
AT5G24900
AT5G36290
AT5G44110
AT2G01320
AT3G18710
AT1G33040
AT3G52560
AT3G11880
AT2G40745
AT5G03555
```
