## Supplementary material for "A comprehensive map of preferentially located motifs reveals distinct proximal *cis*-regulatory elements in plants": ATTTACA_containing_gene_set.txt

```
#Occurences of ATTTACA between 5 and 119 (positions relative to the transcription start site)
#1384 sequences with ATTTACA in this interval
#6.73% of the sequences in promoter set with ATTTACA (set with 20573 sequences)
AT2G23950
AT1G56020
AT2G47310
AT1G36730
AT4G39040
AT3G05410
AT5G50720
AT5G35680
AT1G44446
AT5G47690
AT4G02460
AT1G28390
AT2G33700
AT2G21860
AT2G01190
AT5G25820
AT1G05870
AT5G46295
AT4G24440
AT1G65070
AT5G08650
AT1G13609
AT1G49630
AT4G02100
AT3G13437
AT3G53510
AT4G37220
AT5G16720
AT2G34860
AT4G19410
AT1G32160
AT5G58300
AT4G33880
AT4G27652
AT4G01960
AT1G06135
AT4G38200
AT5G47440
AT3G61360
AT3G09030
AT3G62630
AT3G56750
AT4G19680
AT4G19840
AT1G13160
AT1G43710
AT1G55535
AT2G30990
AT4G16110
AT3G28420
AT1G48210
AT1G75170
AT3G06060
AT2G34680
AT2G37150
AT2G28830
AT3G20340
AT2G20650
AT2G06010
AT4G31730
AT4G15110
AT4G38650
AT3G15770
AT1G79030
AT2G03530
AT2G33300
AT1G55670
AT3G13225
AT4G19645
AT3G09922
AT1G22440
AT3G61740
AT1G29050
AT1G20980
AT3G07870
AT2G43190
AT1G62420
AT4G27410
AT1G05970
AT1G10870
AT5G38410
AT1G75730
AT5G19660
AT3G42630
AT5G60460
AT3G50840
AT3G50150
AT5G49410
AT5G47520
AT3G06780
AT1G24570
AT1G63720
AT4G32670
AT5G18250
AT4G24026
AT1G28380
AT3G51730
AT2G17350
AT2G02140
AT4G20420
AT3G27870
AT2G43390
AT1G42470
AT2G29690
AT5G04670
AT1G60560
AT2G34250
AT4G24100
AT4G09580
AT5G25840
AT2G19810
AT1G68650
AT1G65484
AT5G11010
AT5G01770
AT1G10940
AT4G02030
AT5G03370
AT2G38905
AT5G27930
AT1G10130
AT3G16780
AT1G55270
AT3G20040
AT4G31860
AT5G06130
AT1G07980
AT3G63270
AT2G27260
AT1G18590
AT5G35690
AT5G57250
AT3G47190
AT4G08980
AT4G38670
AT3G09790
AT5G35670
AT1G55820
AT3G20970
AT1G70400
AT2G04790
AT1G03960
AT5G54680
AT1G74300
AT4G27990
AT5G24920
AT5G62750
AT3G24630
AT2G23370
AT1G27750
AT1G17870
AT5G23890
AT1G21065
AT3G61440
AT1G30972
AT4G23610
AT3G01980
AT1G56233
AT5G01530
AT5G48850
AT3G05320
AT3G10525
AT3G11590
AT4G17900
AT1G49980
AT1G45190
AT5G35090
AT1G18870
AT1G10090
AT2G36260
AT2G39200
AT5G66200
AT1G58200
AT4G16640
AT5G11320
AT2G15345
AT5G42200
AT5G18030
AT5G40720
AT1G52260
AT2G34380
AT3G18035
AT4G22860
AT4G11920
AT5G13570
AT5G61560
AT5G42480
AT5G42650
AT4G31110
AT2G41420
AT5G60880
AT1G55280
AT2G33430
AT5G13690
AT3G28857
AT3G60420
AT2G46890
AT4G17810
AT3G05155
AT5G62070
AT2G26800
AT5G67060
AT3G62610
AT3G23610
AT4G11521
AT5G32470
AT5G41620
AT2G30780
AT1G14970
AT5G07670
AT4G14713
AT1G69530
AT5G20580
AT3G16770
AT3G50120
AT4G35440
AT3G06455
AT1G50240
AT2G39855
AT4G19150
AT3G05010
AT1G08510
AT5G35450
AT5G57990
AT1G53380
AT5G56860
AT3G61410
AT5G53280
AT1G74540
AT2G27370
AT2G25610
AT1G09140
AT3G18770
AT1G49230
AT1G17360
AT3G19210
AT1G60730
AT1G56415
AT4G19010
AT4G09890
AT5G49520
AT1G62710
AT1G24610
AT4G00220
AT5G67020
AT5G22470
AT5G53490
AT5G13410
AT2G20500
AT5G64520
AT1G77660
AT5G66870
AT2G41750
AT1G01960
AT5G61980
AT3G16570
AT5G19670
AT5G20830
AT2G45800
AT3G55600
AT2G26700
AT1G32690
AT1G21920
AT5G53770
AT4G22260
AT3G18730
AT5G18020
AT3G15150
AT2G43465
AT3G28100
AT5G42050
AT5G19190
AT4G02075
AT5G05110
AT3G55120
AT3G17510
AT3G19190
AT4G36930
AT1G80060
AT5G25630
AT2G39560
AT1G20780
AT5G28770
AT1G17210
AT1G19330
AT1G76350
AT5G03350
AT2G36840
AT1G29760
AT5G38530
AT5G51030
AT2G39170
AT5G24770
AT4G33270
AT2G42400
AT2G22300
AT2G26190
AT1G66730
AT3G55320
AT3G18524
AT5G35560
AT1G31470
AT5G23100
AT2G43330
AT5G04040
AT3G16280
AT4G12120
AT1G64970
AT1G01440
AT3G54530
AT1G74900
AT1G23590
AT5G05010
AT2G01810
AT1G72300
AT4G13970
AT2G17930
AT5G25110
AT3G09020
AT4G25760
AT1G58060
AT3G18390
AT1G26330
AT1G12250
AT3G18370
AT3G06640
AT4G13400
AT2G37200
AT4G34930
AT3G26240
AT1G34580
AT1G02110
AT4G39400
AT1G20810
AT3G52880
AT5G50300
AT5G38070
AT1G05200
AT2G46990
AT1G67920
AT4G27520
AT2G33360
AT2G20490
AT5G23110
AT1G73860
AT3G57160
AT3G44880
AT1G03680
AT2G46260
AT1G68450
AT3G56050
AT1G52080
AT4G34100
AT1G75260
AT5G01990
AT3G30180
AT4G23950
AT1G73470
AT1G07135
AT3G28223
AT4G16410
AT4G23700
AT5G24510
AT5G42180
AT1G04310
AT1G23890
AT1G58848
AT3G14172
AT1G74310
AT2G42060
AT5G09410
AT4G23130
AT1G14270
AT3G56040
AT1G54060
AT5G04347
AT5G48270
AT5G63370
AT5G59060
AT1G31650
AT1G60490
AT5G13810
AT1G13640
AT3G22600
AT2G05642
AT1G71130
AT5G18670
AT4G23210
AT4G25870
AT5G25475
AT3G26932
AT4G10760
AT3G20190
AT1G21730
AT1G29910
AT1G66940
AT3G05630
AT5G15120
AT4G26555
AT2G06210
AT5G23535
AT4G09830
AT4G28230
AT2G14255
AT4G23020
AT5G45980
AT1G24040
AT1G76410
AT1G50630
AT3G02493
AT2G36870
AT1G01860
AT5G18120
AT4G32720
AT1G25580
AT2G19490
AT1G66460
AT1G54710
AT1G61688
AT5G18010
AT1G54300
AT2G22460
AT3G26000
AT1G47210
AT4G24015
AT5G61570
AT2G44190
AT1G14260
AT1G15280
AT3G17850
AT1G65800
AT1G21170
AT1G78130
AT4G35250
AT1G04550
AT4G04610
AT1G09960
AT3G50240
AT4G23180
AT5G22740
AT3G52190
AT3G26910
AT5G22370
AT4G18395
AT3G59760
AT4G03340
AT2G21120
AT5G03905
AT1G26930
AT1G24100
AT2G17260
AT1G61670
AT1G15040
AT2G39000
AT3G15760
AT4G14930
AT3G62620
AT5G48175
AT3G11030
AT2G21430
AT2G04900
AT1G72720
AT1G15550
AT3G12140
AT1G05030
AT4G30350
AT3G60830
AT1G76020
AT1G20823
AT3G25210
AT4G36080
AT3G14900
AT5G24410
AT5G08695
AT4G11840
AT4G34500
AT5G43470
AT5G54880
AT5G02310
AT2G01150
AT1G80865
AT3G05858
AT4G37260
AT1G26450
AT3G58940
AT5G37680
AT3G15500
AT2G15230
AT3G27270
AT5G09920
AT4G22290
AT5G01250
AT2G41610
AT1G27110
AT1G70220
AT5G24270
AT3G21295
AT3G44590
AT5G50330
AT2G37470
AT4G28640
AT4G20880
AT3G52480
AT3G22760
AT5G06230
AT3G19400
AT5G24000
AT2G30550
AT2G40815
AT4G19640
AT3G43210
AT1G22530
AT4G18400
AT4G27110
AT5G51460
AT1G26840
AT4G02920
AT4G03820
AT3G17980
AT3G19260
AT1G77920
AT5G08710
AT5G46360
AT5G67550
AT1G72150
AT1G31780
AT4G05070
AT3G10980
AT2G44810
AT2G31345
AT5G26660
AT5G55170
AT3G18090
AT4G37580
AT3G29810
AT1G14755
AT1G55690
AT5G15020
AT1G70300
AT3G45730
AT1G23820
AT5G64700
AT1G31320
AT1G73790
AT3G53350
AT1G12640
AT1G35340
AT4G34760
AT3G15450
AT3G29320
AT1G62560
AT3G63340
AT1G17590
AT2G37620
AT5G20790
AT1G17620
AT1G79160
AT4G31270
AT2G34430
AT4G21060
AT1G76700
AT3G52890
AT3G55400
AT4G34670
AT2G46660
AT2G31810
AT5G66930
AT5G14470
AT1G31820
AT5G09550
AT4G10950
AT4G11850
AT5G55860
AT4G19710
AT1G50380
AT1G66260
AT2G46735
AT1G61260
AT1G30710
AT1G59560
AT1G09740
AT5G21274
AT2G25940
AT2G40180
AT1G21120
AT4G28180
AT5G67390
AT3G46530
AT1G78310
AT5G10410
AT2G04410
AT4G28150
AT1G13480
AT5G63130
AT5G45340
AT4G09960
AT1G55970
AT3G15220
AT4G03000
AT1G68440
AT5G12190
AT1G69060
AT5G03140
AT2G20495
AT2G21780
AT1G32080
AT5G64620
AT1G63300
AT1G43670
AT5G59550
AT5G27230
AT1G55320
AT2G40810
AT2G45880
AT3G06830
AT5G09230
AT1G69295
AT5G18050
AT5G24430
AT1G03060
AT1G10750
AT3G44820
AT2G17480
AT5G18920
AT3G14040
AT3G57710
AT5G09740
AT2G30570
AT4G12290
AT5G47430
AT3G44100
AT4G35060
AT2G38720
AT3G23430
AT1G54095
AT2G44230
AT5G16490
AT5G05710
AT1G61920
AT1G44608
AT1G08810
AT3G16340
AT3G09910
AT5G41400
AT1G20490
AT3G48180
AT2G35780
AT3G56650
AT5G20885
AT3G02550
AT1G15740
AT5G01640
AT1G08570
AT4G35950
AT2G04690
AT2G20750
AT5G52230
AT3G03830
AT1G31335
AT5G58620
AT3G01990
AT3G19390
AT4G13980
AT2G11000
AT1G66280
AT4G28220
AT1G19835
AT3G60690
AT5G67500
AT3G55100
AT1G08720
AT1G29390
AT3G20540
AT1G21390
AT3G51520
AT2G29650
AT3G10220
AT2G43080
AT5G65630
AT2G36220
AT3G61680
AT5G10190
AT4G07825
AT1G49660
AT5G50580
AT3G05350
AT5G07520
AT3G04170
AT5G16120
AT5G09240
AT1G67580
AT4G19830
AT3G25830
AT2G39480
AT3G15358
AT2G21195
AT3G46590
AT3G19280
AT3G32940
AT1G13245
AT2G35736
AT5G10430
AT5G57035
AT3G15900
AT4G27750
AT1G68350
AT4G23400
AT4G10730
AT4G31850
AT4G12560
AT2G38220
AT1G62960
AT2G40630
AT5G53500
AT3G03850
AT5G50680
AT1G26440
AT1G33080
AT1G30670
AT2G31085
AT2G23200
AT1G16510
AT4G21670
AT3G52010
AT3G18290
AT5G19260
AT5G18490
AT1G24600
AT5G12350
AT4G13395
AT2G33500
AT2G05810
AT3G11160
AT3G27690
AT4G23940
AT5G41080
AT4G35580
AT5G55760
AT4G37240
AT3G53760
AT4G16970
AT5G57685
AT5G65620
AT2G40270
AT3G57100
AT5G43185
AT5G51390
AT5G48810
AT5G58440
AT5G05830
AT3G09190
AT1G17230
AT4G26670
AT5G05440
AT3G05050
AT1G16670
AT1G65040
AT5G48800
AT1G07300
AT5G55500
AT5G54910
AT1G75180
AT2G30440
AT1G05000
AT4G17010
AT1G62250
AT1G08250
AT1G79450
AT1G28305
AT2G39750
AT4G05320
AT1G29990
AT3G45170
AT4G39235
AT5G59800
AT1G15490
AT4G35430
AT4G28100
AT1G49500
AT5G53220
AT3G20300
AT1G50030
AT3G56360
AT3G04630
AT1G75400
AT5G59000
AT1G75930
AT2G42830
AT4G32295
AT5G42600
AT1G24120
AT4G37730
AT1G30600
AT5G06150
AT4G19500
AT1G53400
AT2G05840
AT5G43870
AT1G74100
AT1G56220
AT3G15095
AT2G22250
AT2G21600
AT3G59090
AT3G55310
AT5G01840
AT1G55790
AT3G05140
AT1G19800
AT4G34138
AT1G22470
AT5G57360
AT3G61250
AT4G32130
AT1G71710
AT5G44090
AT2G33060
AT5G24100
AT1G09570
AT1G16500
AT3G11760
AT4G00250
AT5G06700
AT1G62680
AT3G59900
AT4G17215
AT4G16380
AT1G36732
AT5G66240
AT1G27480
AT5G16800
AT4G31550
AT2G23640
AT1G27200
AT5G53340
AT1G65080
AT1G55150
AT5G63080
AT2G47860
AT5G46080
AT3G44460
AT5G52830
AT5G07730
AT3G61060
AT5G55960
AT3G48020
AT3G10230
AT3G61200
AT4G34215
AT4G31590
AT2G17750
AT1G64580
AT3G02580
AT4G23230
AT5G11070
AT1G52510
AT3G24730
AT3G52750
AT4G00238
AT2G01735
AT3G49750
AT1G61680
AT5G35580
AT5G49820
AT1G80555
AT1G15030
AT4G33200
AT4G33355
AT4G28590
AT5G65000
AT2G24070
AT2G42560
AT1G21130
AT1G56150
AT3G05510
AT2G20320
AT4G17880
AT5G18640
AT5G47190
AT3G05030
AT5G52360
AT5G45960
AT4G28170
AT2G01880
AT1G61360
AT2G42950
AT2G33330
AT1G79470
AT3G62100
AT1G72660
AT2G48075
AT4G11090
AT2G17305
AT5G14440
AT2G26730
AT1G75590
AT4G03090
AT3G04600
AT3G52360
AT5G20870
AT3G49800
AT5G15860
AT1G09020
AT2G37100
AT3G53940
AT2G46710
AT1G67660
AT4G25470
AT5G56450
AT3G18170
AT5G60170
AT5G38435
AT1G54000
AT1G73980
AT4G03600
AT1G29290
AT5G16480
AT1G63800
AT5G10310
AT3G07920
AT4G17170
AT2G37210
AT5G60410
AT1G50460
AT3G18310
AT3G58190
AT3G28600
AT2G39470
AT1G54570
AT4G25560
AT1G36370
AT1G24140
AT1G62830
AT1G72870
AT2G03340
AT2G04030
AT1G17090
AT2G04220
AT2G11890
AT4G31875
AT4G22250
AT4G17230
AT2G26570
AT1G30110
AT2G18860
AT5G37830
AT1G11530
AT4G21710
AT4G02140
AT5G11650
AT5G03406
AT3G21770
AT1G27461
AT1G76690
AT1G34060
AT2G06000
AT5G13080
AT3G24820
AT4G10750
AT1G51540
AT4G19370
AT4G01100
AT4G14000
AT1G02980
AT2G46820
AT2G30070
AT3G05020
AT1G51915
AT1G01240
AT5G52600
AT2G23790
AT1G05770
AT1G23400
AT1G36060
AT1G60985
AT2G26030
AT5G64220
AT1G32700
AT5G22500
AT5G05840
AT3G53440
AT2G29680
AT1G33230
AT1G80080
AT3G45130
AT4G15770
AT3G48050
AT1G53190
AT3G27580
AT5G05250
AT5G10560
AT3G05280
AT5G04430
AT2G41180
AT3G17350
AT1G12360
AT2G40410
AT5G06320
AT4G37280
AT3G10700
AT1G17240
AT1G05205
AT4G28280
AT1G44810
AT5G51080
AT3G11320
AT3G19960
AT5G58800
AT5G40020
AT1G01220
AT1G68820
AT5G15840
AT4G15930
AT5G06310
AT4G16980
AT4G28830
AT4G32810
AT2G32010
AT1G67090
AT4G00080
AT3G50000
AT1G29690
AT1G18170
AT5G08760
AT2G34770
AT4G10720
AT1G02050
AT5G63640
AT5G43170
AT1G16680
AT4G29220
AT1G52220
AT1G62210
AT4G39740
AT1G77130
AT1G08070
AT2G28580
AT1G12940
AT3G60961
AT3G55950
AT3G63240
AT2G02960
AT2G17030
AT5G01270
AT5G44690
AT1G66190
AT4G25640
AT1G12240
AT4G18370
AT5G09440
AT1G61860
AT1G69540
AT5G12360
AT3G03120
AT5G03540
AT5G46300
AT1G78090
AT5G24313
AT1G70590
AT4G38910
AT1G61210
AT5G58630
AT5G13420
AT5G63410
AT3G24690
AT1G09840
AT5G47070
AT3G02555
AT3G25740
AT5G38840
AT3G06330
AT3G13662
AT3G12070
AT1G56310
AT5G57040
AT4G24390
AT5G63530
AT5G04200
AT1G69450
AT2G18250
AT1G54210
AT2G02160
AT2G10970
AT2G43945
AT1G76360
AT1G24530
AT3G55720
AT3G60150
AT1G14860
AT3G25920
AT3G25717
AT2G18790
AT5G46800
AT4G30090
AT2G17760
AT1G31360
AT4G37870
AT3G16000
AT4G24380
AT5G36180
AT2G05990
AT1G50610
AT3G63510
AT1G51070
AT2G02860
AT5G03150
AT5G22770
AT5G54730
AT2G01275
AT2G44260
AT3G59010
AT3G06680
AT3G10360
AT5G01190
AT3G27880
AT2G26530
AT1G48450
AT4G25480
AT5G15500
AT5G11380
AT4G24530
AT4G35020
AT2G18500
AT1G20680
AT5G04270
AT5G08110
AT1G03260
AT5G03530
AT2G02180
AT4G16580
AT3G47990
AT3G53410
AT2G25660
AT3G22350
AT1G66210
AT1G11125
AT3G05675
AT3G19020
AT5G06410
AT4G24010
AT5G37400
AT2G22570
AT5G19880
AT5G03555
AT1G18570
AT4G32690
AT1G47655
AT3G18980
AT3G14205
AT5G48385
AT4G14320
AT3G55050
AT2G23420
AT3G06420
AT5G17460
AT1G64960
AT5G65207
AT5G03500
AT1G03070
AT1G12030
AT4G03115
AT5G10740
AT1G17730
AT1G43650
AT2G10940
AT3G03840
AT2G37450
AT1G69710
AT2G36970
AT1G60770
AT3G25950
AT1G22985
AT2G43750
AT3G01320
AT5G66050
AT2G32830
AT1G29510
AT3G01140
AT5G65110
AT3G51040
AT5G20170
AT1G01490
AT3G14780
AT3G15250
AT3G46110
AT5G26980
AT2G40540
AT1G65950
AT1G12680
AT5G01830
AT5G07330
AT3G45890
AT5G10710
AT1G01360
AT1G48930
AT1G02610
AT5G47010
AT5G57620
AT5G62890
AT1G72590
AT5G49540
AT5G43130
AT2G17870
AT1G31163
AT4G28850
AT3G28210
AT2G27150
AT1G02220
AT5G48575
AT2G40130
AT2G40690
AT1G10070
AT3G06050
AT1G73210
AT1G56320
AT5G03220
AT1G19400
AT3G11640
AT1G44835
AT5G43790
AT5G64370
AT1G19950
AT5G61410
AT3G10720
AT4G18372
AT5G15160
AT5G48060
AT3G12990
AT3G50800
AT2G38070
AT1G53620
AT2G24790
AT5G65520
AT1G23690
AT1G22680
AT1G21790
AT1G78140
AT2G19146
AT3G06850
AT5G47940
AT5G48130
AT5G62200
AT2G38195
AT2G02220
AT4G39670
AT1G21050
AT5G08170
AT2G30575
AT4G37010
AT4G36390
AT4G34320
AT1G48140
AT5G39680
AT1G17860
AT2G29360
AT4G28030
AT5G08720
AT3G14090
AT3G08505
AT1G75020
AT2G30950
AT4G14190
AT1G50410
AT5G52050
AT2G29980
AT5G54780
AT5G62720
AT3G09370
AT2G20740
AT1G24150
AT4G24090
AT2G40030
AT5G53830
AT4G34510
AT5G44350
AT1G80090
AT1G69523
AT4G14070
AT2G32660
AT5G56760
AT1G74080
AT1G11880
AT1G77370
AT1G68910
AT5G41210
AT1G24070
AT1G13170
AT5G01280
AT5G15710
AT1G55760
AT5G08050
AT1G80290
AT1G58030
AT1G62400
AT1G73730
AT1G67280
AT1G09245
AT3G18710
AT3G57120
AT5G57780
AT5G48410
AT4G32540
AT5G22510
AT2G39690
AT4G33360
AT4G25225
AT1G78922
AT1G10410
AT4G32900
AT1G15100
AT3G58010
AT4G03400
AT4G34600
AT5G43260
AT3G24810
AT1G29240
AT1G02950
AT2G15320
AT3G06560
AT5G60760
AT2G27060
AT5G39970
AT2G04400
AT5G03110
AT3G61930
AT2G36305
AT1G62620
AT2G14635
AT3G62820
AT4G08530
AT3G51970
AT1G65230
AT4G27810
AT4G17260
AT3G22180
AT1G52410
AT5G23040
AT3G24510
AT1G64080
AT2G33100
AT5G47820
AT1G68640
AT3G19800
AT5G49390
AT2G44870
AT3G29330
AT1G65481
AT3G01400
AT2G48150
AT1G64185
AT1G69070
AT2G36380
AT3G14340
AT4G30390
AT5G47220
AT3G05000
AT5G60660
AT3G22640
AT5G03690
AT5G67570
AT3G61350
AT3G49410
AT2G27110
AT5G38010
AT5G61250
AT1G15290
AT4G38850
AT5G62280
AT5G55410
AT4G29010
AT2G12170
AT2G21230
AT3G09810
AT1G31790
AT3G21390
AT3G48200
AT2G01180
AT1G76590
AT5G40690
AT5G50930
AT5G28640
AT4G19140
AT1G12300
AT3G17900
```
