## Supplementary material for "A comprehensive map of preferentially located motifs reveals distinct proximal *cis*-regulatory elements in plants": ATTTACAA_containing_gene_set.txt

```
#Occurences of ATTTACAA between 11 and 107 (positions relative to the transcription start site)
#444 sequences with ATTTACAA in this interval
#2.16% of the sequences in promoter set with ATTTACAA (set with 20573 sequences)
AT5G50300
AT4G17170
AT5G40720
AT1G62250
AT2G27370
AT3G05510
AT4G39235
AT1G67090
AT5G09920
AT3G57710
AT2G04690
AT5G25475
AT5G49820
AT1G78130
AT2G28830
AT3G53510
AT3G16340
AT3G19190
AT4G28180
AT4G34320
AT4G28640
AT5G52830
AT4G34930
AT5G08650
AT3G03850
AT1G01860
AT5G22770
AT1G60985
AT1G11125
AT3G60830
AT5G62890
AT3G29320
AT2G40540
AT3G52480
AT5G18030
AT1G18870
AT5G60170
AT5G52230
AT5G05440
AT5G51030
AT2G14635
AT4G35950
AT1G20823
AT4G28030
AT5G49390
AT5G02310
AT1G10410
AT1G07135
AT5G42180
AT3G55600
AT1G29510
AT1G75020
AT3G49410
AT5G48060
AT5G48810
AT1G01220
AT4G14070
AT3G13662
AT5G23100
AT1G30600
AT5G47070
AT5G40020
AT5G43790
AT3G50150
AT1G15550
AT4G17230
AT1G29990
AT1G63720
AT1G43670
AT1G54210
AT5G04347
AT5G13570
AT1G62620
AT1G43710
AT3G51040
AT1G17870
AT4G39740
AT3G24510
AT1G67580
AT3G56050
AT1G12030
AT5G62750
AT3G49800
AT1G50630
AT5G24510
AT5G48130
AT5G47940
AT3G15095
AT3G52880
AT5G04430
AT4G16970
AT2G20500
AT4G28220
AT1G80555
AT1G16500
AT5G39970
AT4G21710
AT5G28770
AT3G21390
AT2G33300
AT5G43260
AT1G77920
AT3G50120
AT1G58848
AT5G24430
AT1G55970
AT4G28230
AT2G22250
AT1G47210
AT1G23890
AT5G24410
AT1G20780
AT5G06700
AT5G48800
AT2G30550
AT4G38850
AT1G22440
AT1G04550
AT4G34138
AT5G48850
AT1G42470
AT4G28280
AT1G31650
AT5G04670
AT3G10525
AT5G67060
AT2G30780
AT2G42950
AT2G19146
AT3G28600
AT4G37220
AT1G12240
AT3G15250
AT1G05200
AT3G23610
AT3G32940
AT3G05020
AT2G20495
AT4G17010
AT1G23820
AT3G53940
AT2G48075
AT3G06560
AT3G20040
AT1G13245
AT5G18050
AT5G53490
AT3G01140
AT2G29650
AT4G00250
AT3G18710
AT1G70590
AT2G17260
AT4G24390
AT1G70300
AT5G56450
AT1G09960
AT2G25660
AT5G10190
AT4G32130
AT3G50800
AT4G03115
AT2G31810
AT4G39670
AT3G61410
AT2G34430
AT1G69530
AT2G46820
AT2G06000
AT2G01190
AT4G08530
AT1G58030
AT2G39200
AT5G01770
AT5G10310
AT4G19680
AT5G12350
AT4G31875
AT1G22470
AT2G20320
AT4G31110
AT3G47190
AT5G55760
AT1G65484
AT3G53410
AT4G10730
AT1G45190
AT2G02960
AT3G05630
AT4G19710
AT3G22760
AT4G23700
AT3G63240
AT1G24150
AT2G11890
AT3G55720
AT1G44608
AT2G26800
AT3G24810
AT3G11160
AT2G36220
AT3G03830
AT3G22640
AT1G76020
AT2G38905
AT5G13810
AT3G11030
AT1G75590
AT2G39690
AT2G39480
AT2G36305
AT1G49230
AT5G20885
AT5G42650
AT5G19880
AT4G37580
AT3G20190
AT1G03960
AT5G41080
AT5G63370
AT2G44230
AT5G11010
AT3G04630
AT1G04310
AT2G20750
AT3G24690
AT1G78140
AT2G04790
AT1G02220
AT1G49630
AT4G31550
AT1G69295
AT1G20980
AT1G17240
AT3G11320
AT1G31470
AT1G26450
AT2G43945
AT3G54530
AT2G35736
AT2G37150
AT1G02980
AT4G11920
AT2G29690
AT1G10130
AT5G09240
AT5G08760
AT1G30972
AT5G41620
AT1G34060
AT3G61060
AT2G15320
AT3G12990
AT3G02555
AT2G27260
AT3G01980
AT5G18020
AT4G32690
AT4G14000
AT3G06850
AT2G39560
AT5G38010
AT5G19670
AT3G26910
AT2G34770
AT2G32830
AT3G55950
AT4G17215
AT5G11380
AT3G42630
AT5G27930
AT1G62420
AT3G21770
AT1G79160
AT1G65800
AT1G24100
AT3G18524
AT5G04200
AT1G26930
AT3G15770
AT2G11000
AT3G06830
AT4G16580
AT4G10760
AT5G37400
AT5G17460
AT5G66240
AT2G10970
AT3G06420
AT5G20790
AT2G42400
AT2G45800
AT3G09030
AT5G01250
AT5G05110
AT3G18390
AT4G30090
AT3G10230
AT5G23110
AT5G01830
AT5G47820
AT3G09020
AT3G05000
AT5G24920
AT5G19260
AT1G17860
AT3G29330
AT5G26980
AT3G52010
AT3G25950
AT5G55960
AT5G20580
AT5G53280
AT1G17360
AT1G76410
AT2G39000
AT5G09740
AT5G14470
AT2G44190
AT5G18920
AT5G18640
AT3G30180
AT5G19190
AT1G68350
AT5G18010
AT2G40270
AT5G09230
AT5G56760
AT1G69450
AT5G50720
AT1G62830
AT1G49500
AT2G46660
AT5G48410
AT1G58060
AT5G45340
AT1G52410
AT5G03690
AT1G47655
AT2G32660
AT1G78090
AT5G47690
AT1G36370
AT4G01960
AT5G24000
AT1G18570
AT2G32010
AT1G64580
AT4G32810
AT3G17510
AT2G17750
AT4G19370
AT1G68910
AT1G62680
AT4G32540
AT3G63510
AT3G10220
AT3G03120
AT4G27652
AT5G42480
AT2G28580
AT5G06150
AT3G48020
AT4G19500
AT1G22985
AT3G15358
AT4G10750
AT3G46590
AT5G42200
AT4G33200
AT2G17930
AT4G31270
AT3G61740
AT3G14205
AT5G15160
AT3G15220
AT4G10950
AT4G03400
AT5G57040
AT3G59010
AT2G43330
AT1G55270
AT1G54710
AT4G12560
AT1G12940
AT4G23020
AT3G19960
AT5G24270
AT3G12070
AT5G48270
AT1G73860
AT5G50330
AT5G12360
AT4G36080
AT1G73730
AT1G71710
AT3G43210
AT5G67570
AT4G34500
AT5G03150
AT3G44880
AT2G20740
AT1G55690
AT1G55670
AT1G56220
AT5G43130
AT1G34580
AT2G43750
AT1G70400
AT5G66870
AT3G19800
AT1G78310
AT5G67390
AT1G10940
AT1G54300
AT1G74100
AT1G54000
AT5G24313
AT3G22350
AT3G25740
AT4G26555
AT2G01880
AT1G71130
AT1G01440
AT4G24100
AT5G44690
AT1G07980
AT2G36840
AT5G48575
AT5G56860
AT5G20170
AT2G33500
AT5G44090
AT5G11320
AT4G07825
AT1G12250
AT1G61260
AT5G42600
AT5G51390
AT2G41750
AT2G33700
AT5G60660
AT4G01100
AT5G08110
```
