## Supplementary material for "A comprehensive map of preferentially located motifs reveals distinct proximal *cis*-regulatory elements in plants": ATTTACAT_containing_gene_set.txt

```
#Occurences of ATTTACAT between 19 and 107 (positions relative to the transcription start site)
#412 sequences with ATTTACAT in this interval
#2.00% of the sequences in promoter set with ATTTACAT (set with 20573 sequences)
AT3G16570
AT4G37870
AT5G20870
AT5G15500
AT1G10090
AT1G09140
AT2G47310
AT3G05030
AT4G15770
AT1G08570
AT2G29980
AT3G28420
AT1G21050
AT1G27110
AT5G37680
AT4G34600
AT1G66210
AT3G61200
AT1G23690
AT1G13480
AT3G18770
AT4G05070
AT1G44810
AT1G27461
AT5G07330
AT3G16280
AT3G06680
AT5G27230
AT1G25580
AT4G24010
AT2G33330
AT1G16670
AT2G40810
AT3G06455
AT3G52890
AT5G66050
AT4G04610
AT2G02140
AT2G33360
AT1G08250
AT5G05250
AT5G07730
AT2G31085
AT2G35780
AT4G35060
AT3G04170
AT2G43330
AT1G56150
AT1G64185
AT4G24015
AT5G10430
AT2G38220
AT2G23950
AT5G18670
AT1G72300
AT1G32700
AT5G52360
AT3G57160
AT4G27750
AT3G19390
AT4G19010
AT2G02220
AT1G32080
AT5G67020
AT1G74300
AT4G35250
AT1G15280
AT2G46735
AT5G57780
AT5G35560
AT3G51970
AT1G75930
AT5G65207
AT4G20420
AT5G16490
AT1G76700
AT1G75730
AT4G26670
AT3G15760
AT3G18170
AT2G48150
AT1G17230
AT3G48200
AT2G43390
AT2G40180
AT2G15345
AT1G79470
AT1G27200
AT1G17590
AT2G31345
AT4G03000
AT4G24090
AT1G33080
AT5G01840
AT4G23230
AT1G05030
AT5G54910
AT4G31730
AT1G67920
AT2G37200
AT2G01180
AT3G16780
AT4G29220
AT3G18310
AT1G01360
AT5G47220
AT5G57685
AT3G27580
AT3G22180
AT5G65000
AT1G50610
AT5G45960
AT2G29680
AT1G65481
AT2G39170
AT2G01810
AT5G01770
AT5G23535
AT1G15740
AT1G02610
AT3G46110
AT4G14190
AT3G20340
AT5G03140
AT1G28380
AT5G62720
AT2G12170
AT5G64620
AT4G24440
AT4G27990
AT2G44810
AT1G27480
AT1G62960
AT3G14040
AT2G46710
AT5G52050
AT3G55100
AT4G32900
AT5G65520
AT2G36380
AT3G59900
AT5G12190
AT1G28305
AT5G49520
AT4G25760
AT4G36930
AT5G63080
AT4G17810
AT4G38910
AT5G46360
AT4G27110
AT4G25470
AT3G14090
AT2G27150
AT3G05675
AT1G12680
AT5G10410
AT1G56020
AT5G38435
AT1G29290
AT2G05810
AT1G09840
AT1G49980
AT3G14340
AT3G06640
AT4G09960
AT1G23590
AT2G46990
AT1G15100
AT4G39040
AT3G07920
AT4G09580
AT1G76350
AT3G06060
AT3G53350
AT5G09550
AT4G18372
AT2G27110
AT4G22260
AT1G51540
AT4G29010
AT1G69523
AT1G76690
AT4G22860
AT1G51915
AT3G10360
AT3G02493
AT2G41420
AT2G44260
AT1G26330
AT2G36870
AT1G63800
AT1G26440
AT1G73980
AT4G12290
AT5G25110
AT5G08050
AT1G61360
AT2G33500
AT3G45890
AT1G12300
AT4G16410
AT1G65040
AT2G18860
AT1G62710
AT4G02460
AT4G30350
AT1G75260
AT1G21730
AT5G59000
AT1G32160
AT5G43185
AT5G65630
AT1G69070
AT5G06320
AT2G37450
AT3G25920
AT1G10870
AT3G61350
AT1G51070
AT4G37280
AT4G03600
AT1G65950
AT3G05858
AT5G36180
AT3G17980
AT3G14780
AT2G33100
AT1G06135
AT1G19950
AT4G37010
AT4G25640
AT2G40130
AT5G01830
AT3G42630
AT5G05830
AT3G61250
AT1G50030
AT4G15930
AT1G66190
AT3G15500
AT4G25560
AT1G31780
AT1G66460
AT1G17090
AT2G37100
AT2G20740
AT4G37730
AT4G16640
AT5G16120
AT3G59090
AT3G60961
AT3G63270
AT4G11090
AT2G05642
AT3G27690
AT2G04900
AT4G16980
AT1G08810
AT3G24630
AT2G42560
AT5G14440
AT3G57120
AT1G31320
AT3G55120
AT1G79450
AT5G41400
AT1G56415
AT4G18370
AT3G09922
AT1G50410
AT5G54880
AT3G27880
AT2G33060
AT1G64960
AT1G78922
AT3G05140
AT2G14255
AT5G22470
AT1G74080
AT2G18500
AT1G55280
AT1G52510
AT1G02110
AT1G68640
AT5G01280
AT3G06050
AT5G05710
AT5G46080
AT2G36970
AT3G13225
AT5G54730
AT2G37210
AT2G19490
AT1G31335
AT4G31850
AT4G22250
AT3G60420
AT3G15450
AT4G31860
AT2G43080
AT2G20650
AT3G62100
AT5G65620
AT3G10720
AT5G08720
AT4G02100
AT5G55500
AT5G43170
AT1G48140
AT5G11650
AT5G28640
AT4G33355
AT5G24770
AT2G42830
AT5G54680
AT3G14900
AT1G24600
AT2G06010
AT5G13420
AT5G51080
AT2G20490
AT4G28590
AT3G17900
AT1G68650
AT2G42060
AT1G29910
AT3G23430
AT4G14930
AT1G44835
AT5G01190
AT1G24570
AT5G03530
AT1G01960
AT5G40690
AT1G30670
AT5G06310
AT4G32295
AT3G60690
AT5G63530
AT1G61688
AT5G15860
AT2G41610
AT3G15150
AT5G35450
AT1G10070
AT1G17620
AT5G48175
AT1G74310
AT5G24270
AT1G21390
AT5G60760
AT1G55320
AT2G38195
AT5G26660
AT5G16720
AT4G19645
AT5G58300
AT1G65230
AT3G24730
AT1G09245
AT4G09890
AT5G35580
AT1G73210
AT3G29810
AT4G12120
AT4G33360
AT5G60460
AT1G80865
AT5G60410
AT2G33430
AT3G10700
AT1G68820
AT3G10980
AT1G77660
AT4G39400
AT3G07870
AT5G11070
AT1G28390
AT2G06210
AT3G58190
AT2G30440
AT3G05155
AT1G55760
AT1G19800
AT5G43870
AT4G17260
AT1G21790
AT1G30710
AT3G28223
AT1G48930
AT3G28210
AT1G07300
AT4G33270
AT5G64220
AT1G64970
AT5G67550
AT3G14172
AT2G38720
AT3G24820
AT1G14970
AT3G44590
AT3G11760
AT3G25740
AT3G26000
AT5G67500
AT3G48180
AT1G80060
AT4G17880
AT3G08505
AT1G02050
AT1G60730
```
