## Supplementary material for "A comprehensive map of preferentially located motifs reveals distinct proximal *cis*-regulatory elements in plants": ATTTACT_containing_gene_set.txt

```
#Occurences of ATTTACT between -13 and 26 (positions relative to the transcription start site)
#363 sequences with ATTTACT in this interval
#1.76% of the sequences in promoter set with ATTTACT (set with 20573 sequences)
AT1G53430
AT2G39450
AT1G04945
AT3G59250
AT3G42050
AT1G54350
AT1G25150
AT5G03920
AT1G72620
AT5G67245
AT2G25140
AT1G68670
AT1G51805
AT1G01910
AT1G13320
AT5G55850
AT5G54390
AT1G23050
AT3G09630
AT3G13700
AT4G36700
AT1G29170
AT5G47980
AT3G53370
AT3G19615
AT3G20930
AT3G28910
AT3G06950
AT3G19050
AT1G10657
AT5G47840
AT3G19630
AT2G17787
AT2G44470
AT4G35980
AT3G46040
AT1G77400
AT2G21930
AT5G57700
AT3G56480
AT4G22200
AT5G35460
AT5G56940
AT3G18390
AT5G48130
AT3G58130
AT4G33467
AT1G51680
AT3G14172
AT3G14595
AT5G55600
AT4G29800
AT3G44370
AT1G59560
AT2G27650
AT2G01450
AT5G24314
AT1G78040
AT1G80865
AT1G64850
AT3G13680
AT1G25055
AT1G78090
AT4G19560
AT3G07370
AT2G27720
AT1G12160
AT4G31420
AT2G43620
AT2G21580
AT3G18524
AT1G68110
AT1G48590
AT5G51890
AT1G32220
AT5G18380
AT5G01100
AT1G53100
AT4G13240
AT1G54000
AT3G20010
AT1G53030
AT1G08730
AT4G01700
AT3G45030
AT5G25830
AT4G38000
AT1G55152
AT4G18660
AT4G23680
AT3G55290
AT5G62940
AT4G21710
AT5G40160
AT4G24000
AT5G12220
AT3G06200
AT2G23180
AT3G60510
AT4G34390
AT1G57600
AT3G16860
AT1G50740
AT1G12770
AT4G36515
AT1G24800
AT3G20460
AT4G25650
AT5G15520
AT1G74550
AT3G20040
AT5G18020
AT1G13080
AT5G47440
AT4G35160
AT4G13790
AT1G71080
AT4G30930
AT4G22270
AT1G16570
AT3G10940
AT4G39370
AT5G14530
AT1G14370
AT1G10810
AT3G06500
AT5G54300
AT1G01350
AT2G45050
AT1G24100
AT2G20515
AT2G36960
AT3G59670
AT1G53090
AT3G48980
AT4G34560
AT5G56170
AT3G19553
AT1G10747
AT4G30720
AT5G63530
AT3G55960
AT2G06040
AT3G59640
AT2G06025
AT4G05420
AT3G02120
AT2G24510
AT2G17030
AT4G23860
AT4G15000
AT3G13710
AT5G62030
AT5G12210
AT1G10588
AT4G31050
AT2G39805
AT5G66710
AT1G70030
AT5G48290
AT4G18940
AT2G01730
AT1G11915
AT2G45600
AT5G02630
AT5G26680
AT2G32030
AT1G23060
AT4G33980
AT2G47460
AT5G51220
AT1G57775
AT1G07820
AT3G11820
AT5G17280
AT1G51030
AT3G06080
AT3G20450
AT4G11630
AT5G15550
AT4G34030
AT1G70720
AT3G44115
AT4G34740
AT2G07787
AT3G10740
AT5G12110
AT4G34412
AT5G55950
AT1G61260
AT2G27940
AT5G19485
AT1G01900
AT2G46470
AT1G67580
AT2G02160
AT5G53220
AT1G58220
AT3G63000
AT4G19690
AT4G36380
AT5G20660
AT4G38360
AT1G02470
AT2G39080
AT4G40090
AT3G46210
AT5G55590
AT5G59030
AT3G28030
AT1G54200
AT4G23560
AT2G34720
AT3G52850
AT3G52720
AT2G31600
AT5G66650
AT4G18596
AT5G10820
AT3G01323
AT5G57830
AT4G05110
AT2G23093
AT3G02150
AT3G23930
AT1G20020
AT5G57010
AT1G06190
AT1G64770
AT5G08620
AT2G28625
AT1G07630
AT4G32080
AT1G02400
AT4G21960
AT5G28237
AT5G15500
AT3G19310
AT4G32820
AT4G20260
AT4G32360
AT2G25409
AT3G11600
AT4G34310
AT5G45490
AT2G46040
AT5G56370
AT2G02130
AT1G52343
AT3G08630
AT4G12050
AT2G45830
AT2G30960
AT1G77250
AT5G38410
AT3G20300
AT1G77540
AT4G00770
AT2G28305
AT1G14890
AT2G27330
AT2G43320
AT1G70830
AT5G09690
AT3G05070
AT1G55750
AT3G28700
AT5G18070
AT1G14740
AT1G17744
AT5G02270
AT2G25890
AT4G22400
AT4G35165
AT1G63000
AT2G14960
AT5G13690
AT5G57090
AT1G22480
AT1G15490
AT1G65440
AT3G19170
AT2G34430
AT1G78240
AT2G26840
AT5G48960
AT1G12990
AT5G37478
AT5G12230
AT3G19720
AT2G27500
AT3G04680
AT2G35450
AT4G09080
AT1G27950
AT1G27440
AT4G31410
AT5G16715
AT1G55535
AT5G17930
AT1G67890
AT1G36370
AT2G09840
AT5G67450
AT4G27120
AT4G32880
AT3G54340
AT4G33945
AT1G23730
AT5G41610
AT1G22540
AT4G15940
AT2G23420
AT4G24020
AT4G18710
AT1G71720
AT2G43670
AT5G49960
AT1G72040
AT1G02890
AT3G46280
AT5G05940
AT5G48657
AT3G02390
AT2G46650
AT1G51913
AT3G04040
AT4G00400
AT2G01330
AT3G45750
AT1G33612
AT3G57510
AT5G54670
AT5G06780
AT1G22050
AT1G26110
AT2G32290
AT3G24170
AT1G17180
AT5G11000
AT1G53887
AT5G09250
AT5G40350
AT2G30520
AT1G60410
AT4G36740
AT4G22310
AT5G44750
AT3G54850
AT3G27770
AT1G31600
AT2G45560
AT1G30250
AT4G16130
AT4G39550
AT3G27730
AT4G26060
AT2G13370
AT2G15042
AT5G04370
AT4G27310
AT3G09380
AT3G50050
```
