## Supplementary material for "A comprehensive map of preferentially located motifs reveals distinct proximal *cis*-regulatory elements in plants": ATTTACTA_containing_gene_set.txt

```
#Occurences of ATTTACTA between -10 and 24 (positions relative to the transcription start site)
#98 sequences with ATTTACTA in this interval
#0.48% of the sequences in promoter set with ATTTACTA (set with 20573 sequences)
AT1G48590
AT3G14172
AT4G33467
AT1G54000
AT2G34430
AT1G59560
AT2G07787
AT1G78240
AT1G54200
AT5G01100
AT5G62030
AT1G55535
AT3G23930
AT4G22200
AT4G33980
AT2G23093
AT5G16715
AT2G43620
AT1G68670
AT4G21710
AT5G54300
AT2G30520
AT2G06040
AT5G04370
AT1G01350
AT4G21960
AT1G02400
AT4G34740
AT4G34030
AT5G02630
AT4G36740
AT4G13240
AT3G28030
AT3G60510
AT2G28625
AT1G57600
AT5G49960
AT4G27120
AT1G11915
AT2G01730
AT2G27940
AT4G23560
AT5G59030
AT4G40090
AT4G23680
AT2G32030
AT1G50740
AT3G13700
AT1G31600
AT1G01900
AT1G77400
AT2G21580
AT5G08620
AT3G52720
AT3G02150
AT1G23060
AT1G29170
AT1G25150
AT5G67245
AT3G14595
AT3G63000
AT5G55950
AT2G28305
AT4G22400
AT3G13710
AT1G25055
AT1G01910
AT1G80865
AT3G19050
AT2G17787
AT3G59640
AT5G40350
AT3G57510
AT1G55750
AT5G54390
AT1G77540
AT1G22480
AT3G18390
AT5G57090
AT3G07370
AT2G45600
AT3G53370
AT2G14960
AT1G52343
AT1G64770
AT5G55850
AT2G27720
AT5G24314
AT2G26840
AT1G74550
AT5G47440
AT2G25409
AT1G70830
AT1G67890
AT5G28237
AT3G04680
AT1G72620
AT2G47460
```
