## Supplementary material for "A comprehensive map of preferentially located motifs reveals distinct proximal *cis*-regulatory elements in plants": ATTTACTC_containing_gene_set.txt

```
#Occurences of ATTTACTC between -132 and 4 (positions relative to the transcription start site)
#186 sequences with ATTTACTC in this interval
#0.90% of the sequences in promoter set with ATTTACTC (set with 20573 sequences)
AT2G24693
AT3G42050
AT1G13000
AT4G39160
AT4G27470
AT1G15960
AT4G31420
AT5G37590
AT5G04220
AT5G15500
AT3G48290
AT1G22400
AT1G68120
AT3G49790
AT5G19485
AT5G59070
AT4G28080
AT2G27430
AT2G41475
AT1G65390
AT3G08970
AT3G18524
AT1G71730
AT3G14260
AT4G11630
AT2G27500
AT5G48730
AT2G47790
AT3G03030
AT1G55900
AT1G53490
AT3G10190
AT5G57035
AT2G33775
AT5G04190
AT4G37680
AT5G66690
AT2G04100
AT3G28700
AT4G13160
AT5G03290
AT1G20010
AT1G48200
AT3G61850
AT1G32860
AT2G20240
AT3G52155
AT5G49720
AT3G20880
AT2G01330
AT1G17270
AT3G04580
AT5G19340
AT3G16510
AT1G14890
AT1G10657
AT5G19240
AT4G24880
AT5G63080
AT1G64850
AT1G74910
AT2G03200
AT5G24520
AT1G04945
AT5G64740
AT5G02580
AT1G19480
AT4G05420
AT1G72040
AT1G19110
AT2G19000
AT1G67570
AT2G30290
AT5G19480
AT2G04350
AT5G11000
AT2G36400
AT5G20660
AT1G76480
AT3G21945
AT1G43800
AT1G10590
AT4G02630
AT3G62680
AT3G54560
AT1G24160
AT2G33530
AT5G18850
AT3G43740
AT3G03260
AT4G24890
AT5G49710
AT3G16860
AT5G47490
AT4G38360
AT4G37550
AT3G52160
AT4G13890
AT3G21700
AT4G32810
AT3G08900
AT4G33780
AT1G51670
AT4G35470
AT2G40113
AT1G76230
AT3G51100
AT1G71250
AT3G19170
AT3G11160
AT4G28610
AT5G02950
AT3G18570
AT5G55565
AT4G32820
AT3G10320
AT1G27960
AT4G13710
AT1G64640
AT4G38420
AT5G49760
AT3G50700
AT4G15640
AT3G47100
AT5G48230
AT3G25090
AT5G63510
AT5G47500
AT4G37450
AT2G04360
AT3G12410
AT3G05980
AT1G64660
AT4G38000
AT5G66720
AT5G07890
AT2G23610
AT1G23050
AT3G13560
AT3G08680
AT5G64160
AT2G27020
AT5G43240
AT5G59510
AT1G01750
AT5G09680
AT2G38000
AT1G01960
AT3G25660
AT5G26720
AT1G03840
AT4G09800
AT2G28480
AT1G51805
AT4G00710
AT5G37540
AT1G77855
AT5G57870
AT3G26140
AT2G24510
AT1G21120
AT5G06230
AT1G74070
AT4G15630
AT2G23180
AT1G35660
AT1G19000
AT1G77670
AT4G28600
AT3G29180
AT2G15042
AT1G47480
AT5G45610
AT1G79680
AT5G43690
AT5G11760
AT1G05840
AT4G16790
AT1G27440
AT1G64670
AT4G27160
AT1G30820
AT1G01930
AT1G51020
AT1G01920
AT2G43000
```
