## Supplementary material for "A comprehensive map of preferentially located motifs reveals distinct proximal *cis*-regulatory elements in plants": ATTTACTT_containing_gene_set.txt

```
#Occurences of ATTTACTT between -54 and 42 (positions relative to the transcription start site)
#324 sequences with ATTTACTT in this interval
#1.57% of the sequences in promoter set with ATTTACTT (set with 20573 sequences)
AT3G07425
AT3G04180
AT5G57910
AT3G06200
AT3G56880
AT1G53430
AT5G24160
AT3G16050
AT2G30615
AT4G24250
AT1G24100
AT4G18660
AT2G23670
AT4G23860
AT3G09830
AT4G00400
AT3G16565
AT2G25890
AT3G50340
AT5G67110
AT4G10300
AT5G08340
AT2G32290
AT1G55152
AT3G58130
AT2G23700
AT2G46470
AT3G27906
AT5G62940
AT2G25140
AT3G49530
AT2G31550
AT3G20010
AT1G53100
AT4G32010
AT4G36700
AT4G32360
AT2G18520
AT2G43310
AT4G18940
AT3G16040
AT2G20515
AT1G53090
AT3G51220
AT5G40645
AT2G26360
AT3G57062
AT3G11600
AT5G06780
AT4G24130
AT1G72230
AT1G22770
AT1G58220
AT3G08630
AT2G09840
AT4G39370
AT5G60570
AT1G10810
AT3G06500
AT1G20020
AT4G39550
AT5G25830
AT5G13690
AT1G31330
AT2G28960
AT3G24140
AT2G34720
AT1G10820
AT1G17180
AT1G34630
AT5G09480
AT5G17280
AT3G04280
AT3G59320
AT5G48657
AT3G27730
AT3G62110
AT4G22270
AT2G22800
AT5G02270
AT1G63420
AT2G02480
AT5G56370
AT5G18430
AT3G24170
AT4G24020
AT1G06510
AT3G03380
AT5G46360
AT5G54670
AT2G35330
AT1G10750
AT1G57775
AT5G67450
AT1G54570
AT5G57700
AT2G43060
AT3G48150
AT1G70720
AT3G11820
AT2G28650
AT4G36160
AT3G48980
AT4G05110
AT3G15630
AT3G09660
AT5G18070
AT3G12280
AT4G14310
AT5G35690
AT4G31050
AT2G47700
AT5G55600
AT2G02140
AT2G36960
AT2G31600
AT1G12850
AT1G02400
AT1G08040
AT5G48130
AT3G44220
AT4G20260
AT5G09320
AT3G19630
AT2G13560
AT5G38410
AT1G33610
AT3G09650
AT1G55810
AT3G10740
AT4G34090
AT2G40020
AT5G16800
AT3G45030
AT1G27070
AT3G44115
AT4G30930
AT4G22320
AT2G37100
AT2G17030
AT1G30250
AT4G35160
AT2G15860
AT5G64440
AT3G15300
AT5G56170
AT4G07515
AT2G01450
AT1G23330
AT1G54350
AT1G32220
AT3G57500
AT1G02890
AT3G10770
AT3G59080
AT2G13370
AT4G01460
AT3G45920
AT3G05320
AT4G01700
AT1G02470
AT4G32080
AT1G13320
AT4G08540
AT1G13080
AT4G01250
AT5G56380
AT3G20450
AT5G43440
AT3G06720
AT3G50520
AT3G28910
AT3G20040
AT1G70030
AT1G49245
AT4G36380
AT3G42630
AT4G35980
AT1G12160
AT3G43550
AT5G15550
AT4G13790
AT3G19310
AT3G20320
AT4G12050
AT4G32880
AT2G39450
AT1G65440
AT1G15490
AT5G41610
AT4G14315
AT3G45750
AT5G40160
AT2G25300
AT5G66650
AT4G29800
AT2G21510
AT5G47940
AT3G01323
AT3G28460
AT5G26030
AT5G11320
AT1G53030
AT1G67850
AT3G44370
AT2G17980
AT2G42860
AT1G23740
AT3G15240
AT1G68570
AT1G36370
AT1G06540
AT1G62610
AT2G45050
AT4G19690
AT3G16570
AT5G55590
AT2G45560
AT4G14750
AT1G61260
AT5G51890
AT3G61460
AT3G06080
AT1G43130
AT1G78980
AT3G02120
AT5G53045
AT1G07630
AT1G06730
AT3G06380
AT1G55207
AT5G64840
AT1G51913
AT5G16440
AT5G16730
AT3G20460
AT4G02500
AT2G23680
AT3G02620
AT5G44750
AT1G18160
AT3G27770
AT2G21930
AT1G73790
AT5G01010
AT4G33945
AT5G24660
AT1G55205
AT1G10747
AT2G46650
AT5G26680
AT4G00770
AT1G12244
AT5G20390
AT3G55370
AT4G20050
AT2G02130
AT1G26795
AT1G64150
AT2G43320
AT4G04960
AT5G17070
AT5G47190
AT2G34610
AT2G42790
AT4G34560
AT5G12210
AT2G30960
AT4G23670
AT2G26250
AT1G01310
AT4G34310
AT1G05575
AT2G27330
AT1G51030
AT3G55960
AT2G41820
AT3G15355
AT5G04870
AT4G19560
AT5G05940
AT4G18710
AT4G05330
AT4G34390
AT1G14740
AT2G03190
AT3G52630
AT3G16170
AT5G23630
AT2G39080
AT1G08700
AT4G24000
AT1G65510
AT5G13840
AT1G73805
AT5G57010
AT2G36300
AT2G32310
AT2G34840
AT3G06950
AT5G12230
AT1G23520
AT3G13040
AT2G43160
AT5G09390
AT4G22310
AT2G45640
AT4G36740
AT3G45230
AT1G23730
AT5G56940
AT4G05070
AT4G30720
AT4G16130
AT4G27310
AT2G47520
AT5G49940
AT1G78040
AT3G54200
AT1G15480
AT1G25230
AT5G12220
AT5G56180
AT1G31240
```
