## Supplementary material for "A comprehensive map of preferentially located motifs reveals distinct proximal *cis*-regulatory elements in plants": ATTTAG_containing_gene_set.txt

```
#Occurences of ATTTAG between -5 and -4 (positions relative to the transcription start site)
#99 sequences with ATTTAG in this interval
#0.48% of the sequences in promoter set with ATTTAG (set with 20573 sequences)
AT2G21230
AT3G03270
AT2G46860
AT3G08950
AT4G00150
AT2G26330
AT4G05190
AT4G14310
AT5G57000
AT4G30935
AT3G02450
AT5G64320
AT3G61110
AT2G45920
AT1G29880
AT5G38970
AT1G28560
AT3G03240
AT4G25240
AT1G05240
AT1G51805
AT4G15420
AT1G49310
AT5G41670
AT3G10610
AT5G52030
AT1G14850
AT1G06680
AT1G27100
AT2G36640
AT3G22190
AT2G01450
AT3G03060
AT5G45880
AT1G58370
AT1G54130
AT5G05250
AT4G34900
AT4G03400
AT5G21060
AT1G27760
AT5G41140
AT3G01440
AT2G29620
AT5G09920
AT2G21660
AT1G22800
AT1G07520
AT5G10600
AT5G06370
AT4G20325
AT5G45850
AT3G14550
AT1G10200
AT3G06930
AT5G56380
AT1G64400
AT5G51230
AT5G66900
AT1G12820
AT1G10990
AT4G37920
AT4G26740
AT4G33490
AT2G35950
AT3G04570
AT1G55110
AT5G28237
AT2G29500
AT5G55220
AT2G14720
AT3G59610
AT5G03680
AT1G60095
AT1G31730
AT4G17760
AT2G02515
AT1G29090
AT2G20260
AT4G17270
AT4G15415
AT2G27360
AT1G47490
AT5G09330
AT5G56020
AT4G14450
AT1G03230
AT2G24540
AT4G37460
AT5G43320
AT5G48160
AT1G54100
AT2G33640
AT1G17890
AT1G16670
AT1G34580
AT3G57800
AT5G65640
AT5G63350
```
