## Supplementary material for "A comprehensive map of preferentially located motifs reveals distinct proximal *cis*-regulatory elements in plants": ATTTAGAC_containing_gene_set.txt

```
#Occurences of ATTTAGAC between -72 and -24 (positions relative to the transcription start site)
#54 sequences with ATTTAGAC in this interval
#0.26% of the sequences in promoter set with ATTTAGAC (set with 20573 sequences)
AT2G03800
AT3G06080
AT4G26480
AT5G01010
AT1G26110
AT5G33280
AT5G61300
AT3G56710
AT5G05965
AT4G32175
AT1G17010
AT3G48700
AT3G50780
AT5G05540
AT5G58790
AT5G13900
AT1G11260
AT1G42480
AT1G53530
AT1G21240
AT1G51710
AT4G21220
AT4G01590
AT1G78950
AT5G46590
AT1G76480
AT1G07980
AT1G75180
AT1G79540
AT1G27750
AT1G13570
AT1G19890
AT2G04925
AT3G22300
AT2G41200
AT4G25140
AT1G73590
AT4G34250
AT4G16566
AT3G19840
AT4G31670
AT2G27035
AT2G28320
AT5G55790
AT3G12960
AT1G11660
AT4G26110
AT3G62180
AT3G52180
AT1G68670
AT5G05550
AT5G27380
AT5G39320
AT5G44574
```
