## Supplementary material for "A comprehensive map of preferentially located motifs reveals distinct proximal *cis*-regulatory elements in plants": ATTTAGC_containing_gene_set.txt

```
#Occurences of ATTTAGC between -115 and -4 (positions relative to the transcription start site)
#394 sequences with ATTTAGC in this interval
#1.92% of the sequences in promoter set with ATTTAGC (set with 20573 sequences)
AT1G43700
AT3G62730
AT1G18030
AT1G02790
AT3G20340
AT4G26740
AT3G44310
AT4G14870
AT3G45020
AT2G28350
AT2G32200
AT5G49810
AT1G70900
AT1G78340
AT5G52500
AT5G51460
AT3G05580
AT1G26762
AT3G26600
AT3G04640
AT1G53025
AT3G59610
AT4G29050
AT2G34355
AT3G63280
AT5G44150
AT5G18460
AT3G27120
AT2G24630
AT5G18210
AT5G05800
AT5G51700
AT4G30670
AT1G28560
AT2G36620
AT1G56660
AT1G27760
AT3G28940
AT5G02970
AT1G55110
AT4G16370
AT5G51800
AT1G64330
AT3G21480
AT3G42960
AT1G42560
AT5G10710
AT1G54100
AT1G26180
AT1G65290
AT5G35680
AT1G24095
AT3G22600
AT5G25460
AT4G10040
AT1G08180
AT5G58250
AT1G05410
AT2G06010
AT5G25250
AT5G56980
AT1G12665
AT2G46500
AT2G02770
AT4G38200
AT1G08410
AT1G43710
AT1G01010
AT5G28500
AT3G15370
AT1G14670
AT3G20260
AT5G66770
AT2G43945
AT3G19600
AT5G20280
AT2G43120
AT1G18090
AT2G33810
AT1G53090
AT1G26260
AT3G15340
AT5G54730
AT5G56380
AT5G47230
AT4G29420
AT5G54190
AT2G03800
AT1G26520
AT3G14010
AT3G61520
AT3G03270
AT1G03230
AT5G48175
AT4G18593
AT5G28290
AT5G38780
AT1G17120
AT1G10200
AT3G62180
AT5G16720
AT1G16270
AT4G17330
AT1G76610
AT1G06180
AT5G38550
AT3G08943
AT1G63430
AT2G37180
AT2G02470
AT2G36640
AT2G24500
AT3G02710
AT1G03982
AT3G61640
AT5G46690
AT3G19790
AT3G23255
AT4G04620
AT1G26270
AT1G10840
AT4G27560
AT5G03510
AT2G27360
AT1G07940
AT3G22210
AT2G21930
AT1G17700
AT2G22840
AT5G56630
AT2G33360
AT1G54030
AT3G15470
AT3G03120
AT4G33160
AT3G46100
AT3G54810
AT3G09000
AT5G46250
AT4G04630
AT2G38970
AT5G05450
AT5G43970
AT2G30590
AT1G12990
AT1G01710
AT4G11240
AT2G03340
AT3G58130
AT2G43040
AT2G03350
AT2G41200
AT2G31945
AT4G28160
AT3G56740
AT5G08335
AT2G26870
AT5G49820
AT3G44610
AT5G45330
AT2G25250
AT4G16000
AT4G10730
AT3G50520
AT1G77340
AT3G50670
AT2G33210
AT3G48510
AT4G14880
AT4G21450
AT2G14960
AT5G13825
AT4G29140
AT5G20030
AT3G28540
AT3G15030
AT5G20630
AT2G18670
AT5G17670
AT3G05675
AT1G56220
AT1G09490
AT4G23410
AT5G58750
AT5G49480
AT4G25520
AT5G18590
AT3G19580
AT5G19180
AT4G33560
AT2G38130
AT1G20120
AT2G46505
AT5G53820
AT2G32450
AT1G60160
AT2G04495
AT1G15215
AT3G04730
AT4G38470
AT2G33570
AT5G40770
AT2G20260
AT4G11850
AT5G15290
AT5G58670
AT1G68780
AT1G19250
AT3G08950
AT3G20910
AT3G16170
AT5G09830
AT3G59780
AT3G61970
AT5G56530
AT2G38830
AT2G16500
AT4G16510
AT1G23040
AT1G03900
AT2G38900
AT1G08680
AT1G72930
AT5G15300
AT3G04570
AT3G12100
AT5G16990
AT1G18550
AT2G36885
AT1G71820
AT2G45380
AT1G17980
AT3G53430
AT2G42570
AT1G23965
AT2G32550
AT4G34080
AT4G32960
AT4G16180
AT5G42340
AT4G24060
AT2G33700
AT3G49320
AT4G21865
AT5G15190
AT3G55510
AT3G19170
AT1G01620
AT1G04330
AT2G22930
AT3G57062
AT4G15415
AT1G35230
AT1G47128
AT2G33835
AT5G13850
AT1G80270
AT5G15450
AT1G47600
AT1G21651
AT3G61530
AT5G03610
AT4G27360
AT3G60961
AT3G18380
AT1G49880
AT1G53290
AT3G05810
AT5G53530
AT4G03945
AT1G65280
AT5G56950
AT2G18680
AT5G27690
AT5G48790
AT1G61110
AT1G12840
AT1G62030
AT3G28040
AT1G24070
AT1G57765
AT2G37360
AT5G53880
AT5G28460
AT1G33800
AT5G15550
AT1G66130
AT4G18550
AT5G39130
AT1G54300
AT4G38640
AT1G74710
AT3G45443
AT3G20200
AT5G12920
AT2G24540
AT5G11680
AT5G24770
AT5G59870
AT3G60730
AT1G02310
AT5G50030
AT5G10500
AT3G54460
AT4G12580
AT3G43270
AT1G07650
AT1G26880
AT4G29530
AT1G61900
AT5G64630
AT1G14850
AT1G21050
AT5G27750
AT1G61260
AT3G24150
AT4G00900
AT3G61200
AT5G11030
AT1G27770
AT3G23990
AT2G42280
AT3G02970
AT3G29250
AT2G38540
AT4G13980
AT3G13440
AT5G62960
AT5G47900
AT4G25740
AT1G03880
AT1G10830
AT1G33270
AT1G02580
AT1G15620
AT4G39590
AT4G00165
AT4G38810
AT3G25590
AT3G09380
AT1G68460
AT5G56860
AT1G12180
AT5G05230
AT5G13100
AT4G20940
AT5G05560
AT3G51120
AT2G02760
AT3G42630
AT5G27470
AT5G64310
AT5G24970
AT5G61600
AT5G11740
AT2G46330
AT3G06050
AT2G40470
AT3G46030
AT1G76110
AT1G11190
AT3G51110
AT5G13870
AT2G44500
AT5G21090
AT1G12270
AT3G51500
AT5G16880
AT4G29350
AT5G22940
AT2G26340
AT2G07795
AT1G73550
AT2G26240
AT2G39450
AT4G17490
AT3G56860
AT4G22540
AT5G56020
AT4G00525
AT1G09195
AT4G24050
AT2G35950
AT3G18370
AT1G22885
AT4G14096
AT2G46260
AT5G23575
AT1G35310
AT3G25520
AT1G05160
AT1G25230
AT3G57860
AT1G64440
```
