## Supplementary material for "A comprehensive map of preferentially located motifs reveals distinct proximal *cis*-regulatory elements in plants": ATTTAGCA_containing_gene_set.txt

```
#Occurences of ATTTAGCA between -106 and 20 (positions relative to the transcription start site)
#186 sequences with ATTTAGCA in this interval
#0.90% of the sequences in promoter set with ATTTAGCA (set with 20573 sequences)
AT2G21930
AT2G14960
AT5G38990
AT2G07774
AT2G36620
AT2G33360
AT2G24120
AT5G08335
AT1G62030
AT3G44610
AT4G16360
AT3G51120
AT2G27360
AT3G43270
AT2G40470
AT4G30670
AT1G72590
AT5G61600
AT2G41200
AT4G01870
AT1G61900
AT1G26180
AT3G61200
AT5G28460
AT5G24970
AT1G12990
AT1G23965
AT1G16270
AT1G79480
AT1G76110
AT1G55110
AT3G14010
AT3G04630
AT5G12920
AT2G24500
AT5G61810
AT2G38130
AT3G26600
AT3G60730
AT5G10710
AT2G36640
AT5G53530
AT2G43120
AT1G01710
AT3G53510
AT4G11850
AT1G54100
AT1G33265
AT4G00525
AT5G05230
AT3G04640
AT4G16370
AT1G17980
AT4G38470
AT1G03900
AT2G46490
AT1G13000
AT3G62910
AT5G54730
AT1G71770
AT4G21865
AT5G49480
AT3G05580
AT2G18670
AT3G04570
AT5G11030
AT5G59870
AT4G12735
AT5G15300
AT1G33270
AT5G15190
AT5G13870
AT5G24920
AT1G06180
AT2G24630
AT5G05800
AT3G19580
AT2G44140
AT5G15290
AT1G26762
AT2G39260
AT3G22210
AT3G46030
AT4G25520
AT1G21050
AT2G26870
AT4G16180
AT4G29420
AT3G51500
AT5G58670
AT3G01100
AT5G25460
AT1G14850
AT3G61520
AT4G26740
AT5G39130
AT5G05450
AT2G33700
AT2G18680
AT4G29140
AT2G43040
AT3G55630
AT3G08943
AT1G60160
AT4G21450
AT3G08940
AT3G23255
AT4G39830
AT4G12580
AT2G03810
AT2G30590
AT4G22540
AT4G28160
AT2G32450
AT1G70900
AT5G51700
AT1G66130
AT1G04330
AT5G40150
AT5G56530
AT1G61110
AT1G02790
AT1G10830
AT1G18550
AT1G62690
AT4G34080
AT2G29260
AT1G28420
AT3G56740
AT3G02970
AT1G61260
AT3G61640
AT1G07940
AT5G05240
AT5G11740
AT5G56380
AT3G09000
AT5G45330
AT5G17670
AT5G43970
AT3G62550
AT1G74710
AT2G39450
AT5G13825
AT1G08180
AT3G50670
AT5G03510
AT1G24095
AT4G25740
AT5G50030
AT5G56980
AT3G23990
AT3G15370
AT1G47600
AT3G16170
AT3G09380
AT3G19170
AT1G35230
AT1G01010
AT1G08680
AT5G15450
AT1G72720
AT4G10010
AT5G02970
AT1G73550
AT4G30600
AT5G18590
AT5G56020
AT1G12840
AT3G08950
AT1G19250
AT3G28040
AT3G04300
AT3G53430
AT1G35310
AT5G15550
AT1G37150
AT2G31945
AT3G48510
AT2G07795
AT4G20940
AT4G24060
AT4G36220
AT2G34355
AT1G64440
AT3G12100
```
