## Supplementary material for "A comprehensive map of preferentially located motifs reveals distinct proximal *cis*-regulatory elements in plants": ATTTAT_containing_gene_set.txt

```
#Occurences of ATTTAT between 9 and 32 (positions relative to the transcription start site)
#2051 sequences with ATTTAT in this interval
#9.97% of the sequences in promoter set with ATTTAT (set with 20573 sequences)
AT3G46130
AT5G38000
AT5G66055
AT1G20696
AT5G05440
AT3G63200
AT3G06190
AT2G38230
AT5G10830
AT5G38890
AT4G13370
AT2G21160
AT1G03840
AT2G23580
AT3G55254
AT3G50510
AT5G19480
AT4G37790
AT1G25230
AT3G25585
AT5G36880
AT1G77320
AT3G13750
AT2G38840
AT4G10260
AT5G43980
AT4G35110
AT2G14900
AT1G11580
AT5G36220
AT2G04080
AT3G16310
AT5G06340
AT4G31080
AT3G27080
AT3G27810
AT3G48380
AT3G04970
AT1G50030
AT5G10610
AT2G22300
AT4G20000
AT1G21440
AT3G22160
AT5G46280
AT4G35380
AT3G10420
AT3G26560
AT1G80930
AT5G60350
AT5G13880
AT4G30074
AT3G22590
AT1G04330
AT3G16010
AT2G15390
AT2G25160
AT4G16770
AT4G18950
AT3G13740
AT1G06700
AT3G55770
AT3G53960
AT1G20300
AT1G23090
AT3G10160
AT3G25470
AT5G04990
AT1G65720
AT1G17300
AT2G43580
AT1G18520
AT5G17030
AT4G18510
AT5G24450
AT1G07890
AT5G10570
AT5G23680
AT2G26780
AT4G13200
AT1G53635
AT3G61210
AT5G03470
AT1G04440
AT2G46210
AT5G14760
AT1G63010
AT1G79720
AT1G05960
AT1G54095
AT3G28710
AT5G57350
AT4G34890
AT5G36700
AT3G49307
AT1G80870
AT5G57685
AT2G01220
AT5G22875
AT5G56370
AT1G69530
AT1G10660
AT5G62210
AT5G41080
AT5G41390
AT4G36920
AT3G60940
AT1G58242
AT1G11540
AT1G26761
AT3G20120
AT5G65420
AT2G26870
AT1G67570
AT4G17190
AT5G12870
AT5G53486
AT4G00390
AT4G18700
AT5G16715
AT4G37980
AT1G16870
AT3G52190
AT1G06410
AT1G14650
AT3G04090
AT4G04960
AT2G30105
AT5G54470
AT1G72430
AT4G02400
AT1G29700
AT3G07400
AT1G18270
AT3G14270
AT4G33565
AT4G12310
AT1G60460
AT4G30410
AT1G22890
AT1G51470
AT3G24982
AT4G34480
AT1G18570
AT4G15410
AT2G44670
AT2G27480
AT3G23730
AT2G19530
AT2G37630
AT5G16270
AT1G57760
AT5G01630
AT2G20520
AT1G06460
AT5G45980
AT2G17040
AT2G34640
AT1G61563
AT4G24060
AT4G37520
AT4G16210
AT5G50870
AT3G62080
AT1G67880
AT5G52870
AT4G18990
AT4G31100
AT4G24450
AT5G59780
AT4G26160
AT5G53070
AT5G07842
AT2G01950
AT5G55750
AT1G30260
AT3G44730
AT1G54210
AT5G02480
AT4G36180
AT5G04347
AT5G04530
AT4G08920
AT5G02260
AT3G12260
AT3G50120
AT5G14602
AT1G08985
AT5G53110
AT5G06070
AT2G17750
AT5G47080
AT2G35610
AT2G25420
AT1G10290
AT1G22000
AT2G41260
AT2G46140
AT4G35725
AT3G06120
AT2G31560
AT2G28720
AT3G54510
AT2G31081
AT3G11050
AT3G01140
AT3G20050
AT1G31340
AT1G71890
AT3G03640
AT1G72200
AT1G31540
AT3G15410
AT5G13650
AT1G72490
AT5G15180
AT4G11150
AT3G46720
AT4G03000
AT2G47260
AT1G01120
AT4G10320
AT1G63230
AT1G58983
AT3G16040
AT4G37010
AT5G62150
AT3G57500
AT3G60130
AT3G58670
AT5G60890
AT1G62520
AT3G49850
AT1G21900
AT1G43620
AT1G14670
AT5G62320
AT3G15620
AT2G18840
AT2G31570
AT1G01600
AT4G16155
AT2G35550
AT5G27620
AT3G60480
AT5G24750
AT2G40765
AT2G47210
AT4G31940
AT3G49840
AT3G12280
AT4G01790
AT4G14730
AT5G25265
AT3G23920
AT2G32850
AT1G51890
AT4G14000
AT1G27950
AT5G02950
AT5G66700
AT5G21910
AT4G38825
AT5G44150
AT4G24830
AT2G14690
AT5G18660
AT5G62170
AT2G18880
AT2G43235
AT5G10990
AT5G56850
AT4G37430
AT4G12880
AT4G34910
AT1G26190
AT2G35720
AT4G38360
AT1G51680
AT5G61630
AT2G36740
AT3G47520
AT4G30290
AT4G32960
AT1G35630
AT4G37295
AT2G03730
AT2G18680
AT1G66090
AT5G07460
AT3G55710
AT5G43580
AT1G44608
AT5G06440
AT1G72630
AT3G55320
AT1G75920
AT5G27650
AT2G43400
AT1G67860
AT1G70850
AT1G68840
AT1G68540
AT4G21580
AT1G11280
AT5G01810
AT1G71190
AT1G18650
AT1G02950
AT3G47550
AT4G10800
AT4G13970
AT4G15890
AT1G74170
AT5G05365
AT1G59740
AT4G34650
AT1G20130
AT3G12510
AT2G16630
AT4G38190
AT5G27930
AT4G13950
AT1G59840
AT4G12720
AT5G22100
AT3G60966
AT2G31980
AT5G23400
AT4G27980
AT5G09672
AT3G02880
AT5G15150
AT1G11050
AT2G32020
AT2G15970
AT5G44785
AT5G42146
AT1G17340
AT1G78900
AT2G41520
AT5G19210
AT1G19120
AT1G07170
AT2G25180
AT3G52750
AT3G24570
AT2G38400
AT2G43640
AT5G36960
AT3G57640
AT5G42210
AT5G58390
AT3G53870
AT3G12590
AT3G06750
AT3G15650
AT2G22780
AT3G58500
AT5G16450
AT5G26000
AT5G38660
AT1G14260
AT3G47070
AT4G07820
AT2G47540
AT1G69818
AT3G18520
AT5G24290
AT4G23870
AT3G18100
AT1G75630
AT1G75440
AT3G23840
AT2G33380
AT2G10931
AT3G49990
AT2G42710
AT5G40450
AT2G39430
AT3G55240
AT3G06430
AT2G29440
AT1G32730
AT1G47600
AT3G23820
AT4G16990
AT2G19620
AT1G04310
AT1G30270
AT4G13260
AT3G09085
AT4G02980
AT2G13295
AT1G68320
AT5G52320
AT1G10630
AT2G16500
AT3G16580
AT3G28070
AT2G44220
AT3G53500
AT5G36910
AT3G17470
AT3G14700
AT4G27860
AT4G10850
AT1G67810
AT2G45695
AT1G43900
AT4G34600
AT2G34080
AT4G10910
AT5G53530
AT1G03190
AT2G22470
AT4G22990
AT5G55310
AT2G45970
AT1G70820
AT2G21710
AT2G05230
AT4G12550
AT3G23450
AT2G29910
AT5G15160
AT3G55870
AT1G52780
AT1G72230
AT1G75590
AT5G01770
AT5G64870
AT4G21540
AT5G64760
AT3G17670
AT1G20450
AT4G22513
AT5G50830
AT3G22470
AT2G40935
AT3G50870
AT1G31550
AT4G27660
AT4G19038
AT1G24881
AT4G26060
AT5G55830
AT3G59910
AT5G38300
AT3G11070
AT1G65850
AT1G66230
AT1G64450
AT3G52070
AT5G02800
AT5G46520
AT5G06265
AT1G12010
AT3G07100
AT2G28160
AT5G58640
AT4G38640
AT3G11430
AT3G01290
AT1G78790
AT2G45690
AT1G31310
AT5G50430
AT2G12462
AT3G11480
AT1G76730
AT1G20680
AT4G28775
AT1G52080
AT2G20080
AT3G04460
AT5G19170
AT4G38580
AT4G17340
AT1G74690
AT5G14390
AT3G10740
AT4G24520
AT4G30160
AT5G57900
AT1G69690
AT5G43290
AT5G04000
AT5G10020
AT5G15080
AT3G10550
AT2G44210
AT4G38810
AT3G18610
AT1G35560
AT3G49400
AT5G53060
AT1G47480
AT1G54820
AT1G08680
AT4G01710
AT2G23780
AT1G64460
AT5G59170
AT2G33390
AT1G06220
AT3G57800
AT3G44120
AT2G16070
AT3G18450
AT4G39270
AT1G57750
AT1G44000
AT1G74930
AT1G29860
AT4G20940
AT1G11450
AT3G10670
AT2G38390
AT2G43340
AT5G04200
AT5G17550
AT3G25600
AT3G43600
AT5G27760
AT5G12010
AT5G67310
AT1G04470
AT1G71790
AT3G26810
AT5G47350
AT3G44735
AT1G47265
AT2G24840
AT2G25410
AT1G74510
AT5G55720
AT3G29180
AT5G64540
AT4G28450
AT4G03298
AT1G12450
AT3G59840
AT3G17060
AT2G28080
AT2G28830
AT3G17070
AT5G64740
AT1G61090
AT3G06410
AT3G20930
AT5G49740
AT5G23810
AT1G17920
AT1G12750
AT3G03270
AT5G56520
AT3G13620
AT5G56020
AT1G78815
AT2G26110
AT4G29850
AT5G10430
AT5G49100
AT2G40100
AT5G22250
AT5G01170
AT5G52760
AT5G26770
AT2G32960
AT3G17820
AT2G40110
AT1G77520
AT5G43140
AT2G31680
AT5G60850
AT2G03550
AT1G19580
AT3G16760
AT5G52750
AT5G26600
AT2G31400
AT4G17030
AT3G14840
AT1G11020
AT3G16250
AT5G16220
AT2G20410
AT1G30820
AT3G12010
AT3G13340
AT2G39850
AT2G47140
AT3G07370
AT2G16200
AT1G31860
AT4G19200
AT2G32810
AT2G28680
AT3G43670
AT2G42030
AT1G76610
AT5G36950
AT5G22500
AT3G62640
AT1G56415
AT3G61850
AT1G77610
AT1G50360
AT3G51410
AT5G07840
AT2G29050
AT1G15010
AT3G06910
AT3G18950
AT5G59510
AT1G09794
AT3G47940
AT1G70510
AT5G24510
AT4G36430
AT3G61630
AT5G65925
AT5G18407
AT1G16510
AT1G01640
AT5G48760
AT5G65683
AT1G26740
AT1G63522
AT5G55990
AT3G12250
AT1G32410
AT5G63410
AT2G43410
AT3G20760
AT5G16920
AT5G62550
AT5G20740
AT3G06010
AT5G12950
AT5G38980
AT1G76810
AT3G19010
AT3G54800
AT5G19890
AT4G34520
AT1G78820
AT4G38530
AT4G09040
AT1G01010
AT3G55360
AT4G38130
AT3G16410
AT5G19220
AT5G54300
AT5G39050
AT2G19802
AT2G03200
AT5G05180
AT5G10380
AT3G28660
AT2G28120
AT3G54040
AT5G50780
AT2G16430
AT4G16690
AT2G35040
AT5G39760
AT4G23350
AT2G40090
AT5G04310
AT3G55140
AT4G17280
AT4G17215
AT1G20730
AT1G48598
AT3G51640
AT2G44460
AT1G30850
AT5G01840
AT1G61566
AT3G05770
AT1G24800
AT1G64330
AT1G26810
AT4G04030
AT2G26710
AT1G18460
AT2G02180
AT4G14700
AT3G49540
AT2G21490
AT3G21230
AT5G05560
AT3G58530
AT5G49910
AT3G14410
AT2G20465
AT2G29500
AT5G56180
AT3G29240
AT5G24316
AT3G25930
AT1G70290
AT3G02290
AT1G71840
AT1G79350
AT1G14270
AT2G26140
AT3G02150
AT4G16610
AT3G06500
AT3G11240
AT5G03420
AT2G22530
AT5G55132
AT4G38030
AT2G01750
AT1G69500
AT5G27280
AT5G44582
AT1G11670
AT1G55890
AT1G10610
AT2G38170
AT3G26000
AT3G03060
AT1G26250
AT1G63150
AT5G47200
AT5G27238
AT5G07360
AT2G01800
AT2G18193
AT2G28350
AT2G47970
AT2G45760
AT4G13266
AT3G13530
AT4G26260
AT2G42880
AT3G56580
AT1G55570
AT1G15940
AT1G72910
AT2G21790
AT4G34440
AT5G66810
AT1G11545
AT3G08580
AT1G02270
AT3G11650
AT5G48500
AT5G16010
AT2G40920
AT5G22140
AT4G17616
AT1G13609
AT2G23834
AT4G30880
AT2G16700
AT1G49715
AT2G43120
AT1G14770
AT5G22890
AT3G55310
AT5G23440
AT2G43540
AT5G18570
AT1G12320
AT2G46150
AT1G74450
AT2G36120
AT3G09090
AT5G63380
AT1G50600
AT1G65860
AT3G02885
AT5G45510
AT4G25020
AT1G55900
AT4G21745
AT2G47180
AT5G10960
AT1G03520
AT1G08940
AT5G62390
AT1G75370
AT4G13010
AT1G72720
AT2G33430
AT5G47810
AT5G27020
AT2G34590
AT2G02498
AT2G46070
AT4G03180
AT3G49290
AT1G11700
AT1G53710
AT3G11440
AT2G39370
AT1G71692
AT1G69270
AT5G54740
AT3G02250
AT4G03190
AT1G62080
AT4G15470
AT2G42230
AT4G08510
AT1G10110
AT3G57270
AT3G05700
AT2G35600
AT3G04510
AT1G51190
AT1G53170
AT3G11930
AT1G77760
AT4G12130
AT5G63450
AT2G47360
AT3G20480
AT5G22260
AT5G61210
AT5G22600
AT1G79480
AT2G05250
AT3G56140
AT5G36250
AT5G12430
AT3G14870
AT3G07980
AT1G02530
AT5G12150
AT5G01370
AT2G23290
AT4G23160
AT2G40770
AT4G12620
AT1G72125
AT1G51710
AT4G00820
AT3G50860
AT4G30800
AT2G24790
AT5G39720
AT5G04250
AT4G30670
AT5G16000
AT1G01900
AT3G21540
AT2G23120
AT5G13610
AT1G01910
AT1G17800
AT1G78780
AT1G59730
AT1G76240
AT2G27490
AT2G39110
AT3G26330
AT2G14120
AT5G42130
AT4G19070
AT4G11290
AT3G08860
AT1G29630
AT5G63850
AT3G20360
AT1G77710
AT3G10150
AT4G22540
AT3G09030
AT2G43470
AT2G20690
AT5G22380
AT5G49360
AT5G12300
AT1G03250
AT1G04730
AT2G47170
AT3G53340
AT2G25900
AT5G66140
AT4G00330
AT2G02590
AT5G48440
AT2G35980
AT1G69370
AT5G22580
AT2G16580
AT5G48220
AT2G26930
AT1G18670
AT5G64160
AT3G08740
AT3G12490
AT4G37120
AT4G01910
AT5G37020
AT1G30690
AT5G07510
AT1G13170
AT4G29340
AT1G21770
AT1G57777
AT1G75330
AT5G42750
AT3G44750
AT5G39610
AT3G24740
AT3G60980
AT3G09220
AT1G62800
AT5G27490
AT1G68910
AT3G53810
AT1G71950
AT2G22370
AT3G13222
AT1G61070
AT2G03060
AT1G28960
AT1G52460
AT3G27270
AT3G20770
AT1G27470
AT1G74900
AT5G40760
AT5G25810
AT4G38370
AT3G01950
AT4G26200
AT2G41560
AT2G30770
AT1G10140
AT3G44050
AT1G06900
AT1G28080
AT3G03480
AT1G55480
AT3G03580
AT2G36170
AT2G37530
AT5G50260
AT1G66480
AT5G03520
AT3G45900
AT2G26920
AT4G31800
AT3G56600
AT5G04680
AT2G18770
AT3G48560
AT2G17190
AT2G23610
AT1G62305
AT4G36890
AT2G27385
AT1G09970
AT2G14060
AT5G08630
AT4G24510
AT2G20570
AT4G39830
AT4G29470
AT5G39040
AT5G23270
AT1G07840
AT5G65810
AT4G29000
AT3G50340
AT2G31920
AT5G66130
AT5G16960
AT1G16670
AT3G06370
AT1G63530
AT3G45443
AT5G42000
AT5G26742
AT4G17500
AT5G46360
AT1G70720
AT1G79310
AT4G08620
AT4G34960
AT5G53290
AT1G15590
AT3G04650
AT5G07770
AT2G34610
AT5G62575
AT1G64960
AT5G66930
AT1G12500
AT4G14815
AT5G07690
AT3G13435
AT1G54730
AT1G60989
AT1G28240
AT2G36695
AT1G53120
AT2G26590
AT2G21390
AT4G39190
AT3G04170
AT3G08640
AT1G65840
AT3G44610
AT3G03460
AT3G61460
AT3G03740
AT2G22010
AT1G25150
AT3G51270
AT3G59810
AT4G22080
AT1G13080
AT5G67480
AT4G26630
AT1G08410
AT1G58340
AT4G17990
AT2G44310
AT3G02900
AT5G12100
AT2G45540
AT3G01330
AT5G07800
AT5G65180
AT3G57630
AT1G52540
AT5G60630
AT2G34050
AT3G57100
AT4G17460
AT5G56250
AT4G12770
AT1G63080
AT3G53720
AT3G08610
AT3G53950
AT2G37520
AT1G59560
AT1G11610
AT2G41905
AT2G17230
AT2G39490
AT1G52415
AT1G48420
AT3G23800
AT4G01870
AT1G49840
AT1G72890
AT4G11650
AT5G16120
AT2G45600
AT2G23148
AT3G06440
AT1G28230
AT4G18120
AT3G07960
AT2G45530
AT3G06170
AT5G11740
AT3G63460
AT1G14460
AT4G24972
AT5G54900
AT5G38200
AT1G70210
AT4G08025
AT5G06110
AT3G17420
AT3G51040
AT1G67290
AT1G58420
AT1G66150
AT2G07787
AT5G54970
AT4G39210
AT1G74100
AT3G23760
AT4G00350
AT1G11080
AT1G22630
AT4G27654
AT2G42830
AT5G58090
AT4G14250
AT5G11460
AT2G14635
AT5G08695
AT4G29020
AT5G40610
AT2G47670
AT5G15420
AT5G67140
AT1G08390
AT1G25390
AT5G67430
AT4G15930
AT3G54130
AT3G18660
AT1G30350
AT1G60260
AT5G42010
AT1G07150
AT4G01350
AT3G19440
AT3G03350
AT1G74720
AT3G62730
AT4G04630
AT5G40260
AT3G23240
AT4G14080
AT1G33420
AT2G32070
AT3G59900
AT2G03810
AT1G02630
AT5G42480
AT3G45700
AT5G04390
AT3G24730
AT1G62560
AT1G72740
AT4G02920
AT1G06850
AT1G54890
AT1G14600
AT2G37620
AT1G05030
AT5G11380
AT2G19180
AT4G02690
AT3G26630
AT5G40250
AT2G31060
AT5G14380
AT1G68680
AT5G24140
AT4G32920
AT5G06720
AT3G52910
AT1G13790
AT5G35735
AT5G38320
AT2G46735
AT4G17770
AT3G25190
AT2G19850
AT5G27820
AT3G02540
AT2G40780
AT4G21710
AT5G38490
AT1G01780
AT1G10190
AT3G50770
AT1G59510
AT1G30010
AT5G20820
AT5G02620
AT1G48600
AT2G30570
AT1G72330
AT3G01890
AT2G01200
AT3G50810
AT5G12480
AT5G16350
AT5G39360
AT4G12240
AT3G60410
AT1G32190
AT5G49350
AT3G61590
AT1G30100
AT5G62165
AT5G54790
AT5G24314
AT4G17750
AT2G02480
AT1G17540
AT3G60245
AT1G68340
AT2G21130
AT4G37060
AT2G22100
AT1G43190
AT1G79120
AT4G39790
AT3G18500
AT1G43910
AT2G42920
AT3G13710
AT3G46670
AT5G50800
AT1G35180
AT1G65980
AT5G30510
AT3G12012
AT3G63170
AT5G09240
AT1G35250
AT2G05760
AT3G11620
AT5G12970
AT3G19720
AT5G55220
AT4G24200
AT1G62930
AT1G16730
AT1G07140
AT1G80560
AT5G45830
AT4G27140
AT1G75980
AT1G31880
AT1G67856
AT2G04235
AT5G09670
AT4G04210
AT5G39880
AT3G07110
AT5G04260
AT4G04957
AT5G63080
AT3G10870
AT4G02725
AT1G76740
AT1G08890
AT4G09600
AT5G59613
AT1G73607
AT5G15830
AT3G01640
AT5G55180
AT5G13590
AT3G55350
AT1G06210
AT3G61280
AT3G22425
AT3G06030
AT4G25580
AT5G07475
AT3G52610
AT1G22920
AT2G46080
AT1G25055
AT1G24430
AT2G15340
AT3G62870
AT1G48960
AT3G10570
AT5G58990
AT5G60100
AT4G34940
AT1G69920
AT1G17520
AT3G18240
AT3G02570
AT4G27540
AT2G26580
AT2G18465
AT1G33780
AT1G29430
AT5G49930
AT4G28360
AT5G01870
AT5G62050
AT1G19900
AT1G31160
AT5G14110
AT2G32230
AT5G19760
AT1G42480
AT5G07260
AT4G25360
AT2G39330
AT1G74040
AT2G25650
AT5G60440
AT3G60850
AT2G43590
AT5G03030
AT5G38010
AT1G66170
AT2G39100
AT4G23270
AT3G45310
AT5G45310
AT3G52730
AT1G72820
AT1G45215
AT3G49725
AT1G62000
AT5G23280
AT3G13070
AT5G06290
AT5G18740
AT3G01325
AT3G56410
AT3G09140
AT4G19650
AT5G10720
AT2G03390
AT5G15581
AT1G70690
AT1G68150
AT1G14455
AT2G15530
AT4G08230
AT4G08770
AT2G03670
AT4G17050
AT2G26800
AT3G02555
AT5G12240
AT3G28180
AT2G36380
AT5G01750
AT1G10500
AT4G31920
AT3G13440
AT1G67150
AT5G20490
AT2G22090
AT3G10940
AT4G27150
AT3G13990
AT1G56270
AT4G22200
AT4G02860
AT3G44510
AT4G17830
AT1G45221
AT4G32600
AT1G15860
AT1G79250
AT3G56690
AT5G38290
AT5G56320
AT5G44360
AT2G44500
AT5G45880
AT1G18470
AT5G48485
AT4G34990
AT3G57670
AT2G22920
AT4G35970
AT3G60730
AT1G58684
AT1G21651
AT1G45163
AT3G04830
AT5G43830
AT1G04300
AT1G54050
AT1G62290
AT5G14120
AT3G54810
AT2G45960
AT1G18150
AT2G39805
AT3G25050
AT3G13880
AT3G02930
AT1G62790
AT1G22830
AT2G21230
AT1G27670
AT5G59570
AT5G16360
AT1G17550
AT4G03390
AT3G22300
AT5G65720
AT3G18900
AT1G24390
AT5G09320
AT1G28390
AT2G32200
AT4G32480
AT2G21930
AT1G21970
AT5G58720
AT5G64790
AT2G44250
AT3G24360
AT4G19900
AT2G02515
AT1G65930
AT5G41050
AT5G05030
AT5G26980
AT4G00060
AT3G45770
AT3G06930
AT2G43630
AT5G58180
AT5G45950
AT1G74090
AT1G48635
AT4G30900
AT1G54570
AT5G12960
AT2G28700
AT5G59690
AT5G08450
AT3G53210
AT1G28600
AT5G23670
AT1G77330
AT5G14540
AT4G09750
AT4G34030
AT1G77720
AT1G19180
AT2G35230
AT2G47470
AT5G46180
AT2G14365
AT1G04555
AT1G74000
AT2G30360
AT1G73970
AT5G48130
AT4G00860
AT3G53980
AT1G32200
AT1G68100
AT2G01650
AT3G03050
AT5G09390
AT1G10200
AT4G20050
AT4G22517
AT4G15093
AT2G40230
AT2G22480
AT2G44760
AT3G52810
AT5G24690
AT5G46290
AT2G37380
AT1G08530
AT3G22760
AT1G64625
AT5G04370
AT5G17990
AT4G21840
AT5G66680
AT5G51820
AT3G46320
AT5G01590
AT5G03670
AT1G04250
AT5G57940
AT1G31600
AT4G32250
AT1G07450
AT1G67890
AT5G02940
AT3G02560
AT4G19680
AT2G18400
AT2G15010
AT4G08790
AT4G02930
AT3G47340
AT5G17490
AT3G24515
AT5G54540
AT1G67420
AT1G69260
AT1G62510
AT5G13330
AT1G70630
AT3G02500
AT4G18030
AT1G36370
AT4G27410
AT5G22560
AT2G46170
AT1G20120
AT2G02980
AT4G03120
AT2G21250
AT2G03760
AT1G69620
AT2G16900
AT1G18170
AT5G13640
AT1G02660
AT1G65845
AT5G21100
AT5G05010
AT1G04580
AT4G02430
AT1G50660
AT5G05987
AT1G07530
AT1G66400
AT1G44160
AT5G17050
AT4G12250
AT2G39030
AT1G05350
AT3G15110
AT1G57775
AT1G67340
AT1G16445
AT4G02520
AT5G58220
AT4G27780
AT1G78970
AT1G47210
AT5G66290
AT3G60520
AT4G10210
AT2G39990
AT4G19110
AT2G13560
AT1G55880
AT4G11830
AT5G25410
AT2G04900
AT5G04740
AT1G22210
AT1G09500
AT2G44920
AT5G40390
AT3G09680
AT3G54770
AT1G53580
AT1G08250
AT2G39890
AT1G18400
AT3G54450
AT1G05250
AT1G22860
AT2G44260
AT2G40095
AT2G13290
AT1G56230
AT2G19710
AT3G02430
AT2G26480
AT1G02160
AT5G26270
AT1G69540
AT4G14819
AT1G23070
AT1G01140
AT4G24204
AT3G53620
AT5G67530
AT2G39080
AT3G01250
AT4G08550
AT1G49980
AT2G14540
AT2G02320
AT5G45780
AT5G42930
AT3G03620
AT2G35340
AT5G24490
AT1G68250
AT1G50060
AT3G57180
AT2G27229
AT1G63140
AT2G34250
AT2G01850
AT4G15417
AT5G38195
AT5G04720
AT3G20330
AT1G63250
AT5G52160
AT2G17880
AT3G18040
AT2G42990
AT2G37080
AT1G52400
AT3G09480
AT1G80170
AT3G56080
AT3G50850
AT1G15700
AT2G13960
AT5G13720
AT1G13380
AT3G18250
AT1G17620
AT3G16920
AT5G47040
AT5G14330
AT1G15570
AT3G44430
AT4G24110
AT4G14210
AT1G53250
AT3G22060
AT5G41760
AT2G27150
AT1G10920
AT1G36340
AT5G20070
AT5G64190
AT3G06490
AT4G14220
AT1G50620
AT1G53500
AT1G56600
AT3G52560
AT5G39260
AT2G26180
AT5G10930
AT1G66460
AT3G52561
AT2G25100
AT3G43590
AT3G11130
AT1G62060
AT3G25570
AT5G52810
AT4G18596
AT3G25500
AT1G69220
AT3G19430
AT1G07670
AT1G73930
AT4G34280
AT5G20280
AT2G42820
AT3G60260
AT1G30490
AT4G37300
AT5G55530
AT3G01480
AT4G39390
AT3G63290
AT5G27720
AT1G71860
AT2G26560
AT5G45480
AT2G03370
AT1G23590
AT2G44890
AT1G24040
AT1G62220
AT1G26560
AT1G68620
AT3G25710
AT2G25980
AT5G41210
AT3G56040
AT3G13227
AT4G24880
AT3G49120
AT1G53130
AT5G26717
AT1G33990
AT3G01210
AT5G64860
AT1G15630
AT3G27930
AT1G62020
AT3G13700
AT3G53230
AT5G48670
AT4G37310
AT4G08870
AT4G23950
AT5G27520
AT3G59740
AT4G12450
AT3G27480
AT3G28540
AT2G04300
AT4G32190
AT3G05610
AT1G76340
AT1G61460
AT4G27530
AT3G27520
AT5G28050
AT1G09810
AT2G37300
AT1G73860
AT1G05360
AT4G36900
AT2G26080
AT4G18010
AT1G23960
AT3G26090
AT2G01918
AT5G53990
AT4G38550
AT3G02220
AT3G56050
AT5G15020
AT1G80940
AT2G27820
AT1G20410
AT1G78995
AT5G59580
AT5G25100
AT4G04510
AT1G02820
AT3G16400
AT1G01810
AT1G15980
AT2G31180
AT1G18600
AT4G18940
AT1G78940
AT2G32300
AT3G12890
AT2G25060
AT3G08505
AT3G22260
AT5G02200
AT5G20100
AT5G65830
AT5G11970
AT5G55570
AT2G40570
AT3G14960
AT3G28860
AT2G22475
AT5G07830
AT3G54730
AT2G31110
AT2G40180
AT3G10585
AT2G31425
AT1G12700
AT4G28630
AT5G66580
AT4G23410
AT2G16060
AT1G68690
AT5G06910
AT1G77525
AT5G10470
AT4G23130
AT1G15100
AT4G15850
AT1G14560
AT1G76080
AT4G25600
AT5G58950
AT5G14430
AT2G32290
AT2G35000
AT1G11530
AT5G41880
AT5G50790
AT5G41950
AT4G03960
AT1G79460
AT5G58800
AT3G01680
AT5G36790
AT1G70590
AT5G40040
AT4G34710
AT1G11710
AT5G03860
AT5G63090
AT5G36230
AT1G12840
AT1G47580
AT2G19080
AT1G10120
AT4G23550
AT4G33660
AT4G32490
AT2G41440
AT5G22970
AT5G58740
AT5G50345
AT3G14150
AT5G13210
AT5G06150
AT3G05490
AT5G48540
AT5G64280
AT4G05520
AT5G23360
AT2G03780
AT1G16130
AT1G63055
AT2G21400
AT2G22510
AT5G46920
AT3G50740
AT1G31010
AT2G20010
AT2G40650
AT1G45180
AT2G42380
AT4G28060
AT1G32760
AT5G46750
AT3G20470
AT2G32190
AT1G10470
AT1G33270
AT1G69340
AT2G14045
AT3G50520
AT5G43850
AT3G22415
AT3G19580
AT3G29760
AT4G16850
AT3G18930
AT4G04950
AT1G69460
AT2G40910
AT5G13000
AT5G57580
AT3G17155
AT5G38840
AT3G12040
AT2G12480
AT4G31780
AT2G35960
AT3G47930
AT2G22640
AT2G18630
AT2G35280
AT4G19690
AT1G16250
AT2G24610
AT5G15470
AT5G57150
AT1G13160
AT3G44300
AT3G56400
AT1G28510
AT4G00231
AT2G01175
AT2G22970
AT5G37690
AT5G24030
AT1G01800
AT1G10760
AT4G39840
AT4G36480
AT4G33140
AT5G55440
AT3G25680
AT5G17810
AT3G19860
AT1G03445
AT2G25830
AT2G18850
AT1G23820
AT1G58520
AT3G19920
AT5G63020
AT5G45750
AT2G40480
AT1G64900
AT5G18670
AT5G02270
AT1G65480
AT1G76350
AT5G42370
AT5G54050
AT2G20560
AT2G46330
AT5G46350
AT3G04130
AT4G07515
AT3G58600
AT2G26210
AT1G67830
AT4G14305
AT2G24830
AT4G32130
AT5G45050
AT5G49400
AT1G16530
AT5G47950
AT2G41280
AT2G24330
AT3G24300
AT1G13860
AT1G43790
AT3G01150
AT2G39930
AT5G53540
AT1G75260
AT2G24030
AT5G53820
AT1G74670
AT5G27920
AT5G48910
AT1G53708
AT4G10613
AT3G46740
AT3G46450
AT3G55030
AT3G26790
AT1G61810
AT3G22400
AT1G79440
AT5G58190
AT1G14960
AT2G15345
AT2G44750
AT1G30475
AT5G45910
AT1G04500
AT3G49760
AT2G46220
AT5G58870
AT4G31460
AT1G26796
AT3G06035
AT1G05770
AT1G26160
AT5G25880
AT3G20020
AT3G07560
AT3G01400
AT3G45130
AT1G63830
AT5G40350
AT2G31160
AT3G24080
AT1G14440
AT1G62210
AT1G76030
AT1G69080
AT1G31580
AT1G26600
AT4G37409
AT5G47390
AT2G36430
AT3G26950
AT3G52160
AT5G55060
AT4G24780
AT3G13520
AT4G19170
AT3G18380
AT1G67620
AT5G45820
AT5G11590
AT4G24480
AT2G45640
AT3G04960
AT5G13580
AT4G35600
AT3G12710
AT5G14700
AT4G14410
AT1G14580
AT5G61000
AT5G44860
AT1G47620
AT3G48320
AT4G28430
AT5G55200
AT5G19980
AT4G33145
AT3G19660
AT4G24270
AT2G26440
AT1G09240
AT3G16360
AT5G54490
AT2G15320
AT5G39580
AT1G26330
AT1G49180
AT1G73640
AT1G57980
AT4G23700
AT3G10320
AT2G41415
AT1G30795
AT4G18240
AT1G02340
AT2G20180
AT4G15390
AT1G77840
AT3G05080
AT4G11190
AT3G17150
AT3G21430
AT3G14350
AT3G13210
AT5G56740
AT3G15990
AT3G63160
AT4G36590
AT3G27325
AT3G55480
AT4G23080
AT1G34550
AT3G58720
AT5G60120
AT5G45710
AT3G53740
AT1G59520
AT1G10650
AT2G41810
AT1G72190
AT4G03210
AT4G37870
AT3G59570
AT4G15700
AT2G32340
AT5G13730
AT1G31810
AT5G44250
AT2G45840
AT2G19590
AT1G61720
AT4G31805
AT2G20740
AT2G25890
AT4G03420
AT5G11300
AT5G02170
AT3G63450
AT1G63855
AT3G50660
AT5G59450
AT5G43730
AT4G27170
AT3G52640
AT3G53970
AT2G21430
```
