## Supplementary material for "A comprehensive map of preferentially located motifs reveals distinct proximal *cis*-regulatory elements in plants": ATTTATA_containing_gene_set.txt

```
#Occurences of ATTTATA between 12 and 32 (positions relative to the transcription start site)
#588 sequences with ATTTATA in this interval
#2.86% of the sequences in promoter set with ATTTATA (set with 20573 sequences)
AT3G05700
AT1G20120
AT1G47480
AT4G31940
AT4G00820
AT3G16920
AT4G28450
AT1G30100
AT5G25880
AT2G46170
AT3G50860
AT1G75370
AT3G06910
AT5G56180
AT3G24982
AT2G04080
AT3G15990
AT1G77320
AT3G47520
AT3G22415
AT5G15020
AT1G53500
AT2G45640
AT1G23590
AT5G37690
AT2G37620
AT5G12150
AT1G59840
AT4G12550
AT3G49850
AT4G03190
AT1G43190
AT5G15830
AT3G53970
AT3G26950
AT5G55132
AT5G01840
AT5G55200
AT3G17060
AT1G72890
AT4G15850
AT5G18740
AT2G31160
AT1G10200
AT2G35960
AT5G51820
AT1G05030
AT1G50360
AT1G26250
AT2G03780
AT3G46130
AT1G59560
AT1G27670
AT1G31310
AT1G77710
AT1G69270
AT3G28070
AT2G36170
AT3G43590
AT5G62210
AT5G03420
AT4G27540
AT5G45510
AT1G56230
AT1G18270
AT5G04347
AT5G02800
AT1G53170
AT3G10670
AT5G27520
AT1G76030
AT5G02480
AT4G27660
AT1G56600
AT1G14560
AT1G75330
AT3G27325
AT1G14960
AT1G04310
AT3G47550
AT2G26930
AT2G37380
AT2G30360
AT3G54730
AT3G48320
AT1G69370
AT3G17070
AT4G29340
AT2G32190
AT2G15530
AT2G16630
AT1G08680
AT2G23610
AT1G31160
AT3G04970
AT5G15080
AT4G26260
AT3G02560
AT3G07560
AT4G19900
AT5G36790
AT2G35280
AT5G56320
AT3G18040
AT3G45130
AT3G27520
AT1G42480
AT1G14770
AT4G27780
AT2G20560
AT2G41280
AT3G20120
AT5G59690
AT5G45910
AT1G06700
AT2G18680
AT3G10585
AT1G30350
AT1G21970
AT1G69080
AT4G10800
AT5G63380
AT2G35040
AT3G56400
AT5G55830
AT3G52561
AT5G53530
AT2G43400
AT1G61566
AT4G32960
AT3G49540
AT1G75980
AT1G64330
AT4G34710
AT4G34650
AT3G59910
AT3G52560
AT5G55720
AT5G61630
AT1G74690
AT5G66140
AT5G06910
AT5G04250
AT5G65683
AT1G73607
AT2G21230
AT5G12480
AT1G61810
AT1G66150
AT1G13860
AT5G46520
AT1G63055
AT4G19170
AT2G31920
AT1G60260
AT3G02540
AT1G67880
AT5G02270
AT1G10760
AT3G49400
AT3G24515
AT1G06210
AT1G48960
AT2G05250
AT5G58740
AT2G21490
AT3G22060
AT3G02500
AT2G05230
AT2G26590
AT5G50430
AT4G15417
AT1G62800
AT4G33140
AT3G13210
AT5G22600
AT5G01590
AT5G52870
AT1G11050
AT5G04000
AT4G09750
AT1G57980
AT3G16760
AT3G48560
AT4G34990
AT1G72190
AT2G47670
AT2G22470
AT4G27530
AT5G05010
AT4G37870
AT1G25230
AT3G21540
AT1G78820
AT1G79250
AT5G22250
AT5G07690
AT5G05987
AT1G04300
AT1G33990
AT2G35980
AT5G60440
AT2G19530
AT1G49980
AT2G26870
AT4G34480
AT2G21930
AT1G63250
AT4G03180
AT3G25930
AT2G39110
AT5G44360
AT2G38400
AT3G52640
AT2G23580
AT5G18570
AT4G34520
AT5G42480
AT1G79480
AT1G61070
AT5G53990
AT5G20280
AT5G57350
AT1G15100
AT4G04630
AT2G21160
AT3G56080
AT5G52160
AT2G25900
AT5G22970
AT3G01290
AT1G27470
AT5G65180
AT5G10830
AT3G53720
AT3G05610
AT3G12260
AT1G04440
AT3G53810
AT1G54210
AT3G29240
AT1G67340
AT3G50520
AT5G10470
AT1G14455
AT3G51410
AT1G47265
AT5G27720
AT5G05180
AT1G09500
AT1G78940
AT5G22140
AT2G45540
AT5G60120
AT2G13295
AT1G65840
AT1G01140
AT2G33380
AT2G21710
AT5G07510
AT3G08740
AT5G38490
AT4G30410
AT2G44460
AT2G34590
AT4G17990
AT5G27920
AT2G35340
AT1G66480
AT4G24060
AT5G58180
AT4G24780
AT5G03520
AT4G12450
AT5G04390
AT3G02570
AT3G55030
AT1G68540
AT3G60245
AT5G04260
AT3G24300
AT1G58520
AT5G02260
AT2G41260
AT3G03480
AT2G19180
AT2G21790
AT1G28080
AT1G68100
AT1G58684
AT1G02530
AT1G72330
AT2G47360
AT3G45310
AT4G02400
AT1G62305
AT4G39790
AT4G29850
AT5G18660
AT2G17750
AT3G01330
AT4G39270
AT5G27020
AT3G20480
AT1G18400
AT2G38840
AT2G26180
AT2G19590
AT4G38030
AT3G22400
AT3G13740
AT2G16200
AT1G66170
AT3G46740
AT2G39080
AT4G02980
AT3G26560
AT1G29430
AT4G19038
AT3G18900
AT4G36890
AT3G25570
AT2G21250
AT5G48500
AT5G41880
AT5G22500
AT1G59510
AT3G55350
AT2G03200
AT5G60850
AT1G22210
AT1G08890
AT5G04310
AT2G46080
AT1G36340
AT1G69340
AT5G42146
AT3G63290
AT5G10020
AT5G67140
AT3G09220
AT2G22920
AT2G14060
AT1G08250
AT3G10940
AT2G39990
AT2G22100
AT2G17040
AT1G31540
AT5G11740
AT1G12320
AT4G24270
AT2G19850
AT3G55254
AT2G03390
AT5G63090
AT2G20740
AT1G18670
AT5G59580
AT1G62020
AT3G11440
AT5G41390
AT3G61630
AT4G01910
AT1G04580
AT4G08790
AT1G64900
AT3G10550
AT2G35230
AT3G57670
AT1G70690
AT2G20690
AT3G06500
AT5G14700
AT1G07840
AT1G07150
AT1G74040
AT1G17300
AT5G66930
AT5G65830
AT4G34940
AT3G15410
AT1G11610
AT1G70850
AT5G41950
AT1G35630
AT3G49290
AT5G36700
AT1G12840
AT1G10290
AT1G61563
AT1G79720
AT4G11830
AT5G09390
AT5G40250
AT5G66130
AT1G76610
AT1G11700
AT5G09240
AT1G76340
AT2G02980
AT5G66055
AT3G06430
AT2G29050
AT1G15940
AT2G43235
AT5G14380
AT2G24610
AT1G17550
AT3G12250
AT5G08450
AT1G56270
AT5G12240
AT4G37409
AT4G17616
AT5G41050
AT4G24830
AT4G14220
AT1G70210
AT2G36120
AT1G50660
AT1G02660
AT2G34050
AT3G61590
AT2G19620
AT1G62790
AT1G73970
AT3G02290
AT2G28080
AT2G40090
AT1G05360
AT5G38290
AT5G13000
AT4G02430
AT1G67620
AT5G26717
AT1G69620
AT2G32960
AT1G80870
AT1G68320
AT5G02620
AT1G16670
AT5G16920
AT1G77330
AT3G22470
AT4G13950
AT5G27650
AT3G55870
AT3G55480
AT5G38200
AT5G36950
AT3G12590
AT4G32600
AT3G19860
AT5G40610
AT3G16310
AT3G27930
AT5G11460
AT3G53340
AT2G44500
AT4G13200
AT2G13560
AT1G79460
AT1G28600
AT2G22370
AT4G36430
AT3G20770
AT2G22510
AT5G07360
AT1G63830
AT5G58720
AT5G04990
AT1G24430
AT4G04030
AT2G22640
AT4G12310
AT3G57640
AT5G54540
AT5G02940
AT2G43630
AT1G15570
AT3G03740
AT3G21430
AT4G23270
AT2G20010
AT1G51190
AT1G77720
AT1G57750
AT5G11590
AT2G18850
AT1G74720
AT1G03520
AT1G04330
AT1G63080
AT4G09040
AT5G20490
AT5G13650
AT3G04460
AT3G13620
AT3G63460
AT5G62170
AT5G41080
AT2G03060
AT5G58390
AT4G19690
AT5G67310
AT5G63450
AT1G72740
AT1G10650
AT5G07800
AT2G40780
AT5G09320
AT2G34640
AT1G15860
AT5G61000
AT1G58983
AT5G27238
AT5G56020
AT4G27980
AT1G59740
AT5G50780
AT3G01140
AT1G18570
AT1G17620
AT2G38170
AT3G18520
AT3G60940
AT5G65925
AT1G01010
AT2G19080
AT5G01810
AT1G14650
AT1G67570
AT1G05770
AT3G10160
AT1G04500
AT5G49740
AT4G34890
AT1G07140
AT2G26920
AT5G48910
AT2G25100
AT4G12770
AT2G03810
AT5G13590
AT4G14700
AT3G55770
AT2G44670
AT1G49715
AT5G19980
AT3G54810
AT3G16040
AT2G19802
AT3G44610
AT2G21390
AT3G50510
AT5G56850
AT4G20940
AT5G14602
AT5G41210
AT5G66580
AT5G24450
AT5G42210
AT4G17340
AT2G43410
AT1G17520
AT4G38530
AT3G14150
AT2G28830
AT3G18950
AT1G35250
AT3G53950
AT3G53960
AT5G11300
AT2G42230
AT1G44608
AT5G42000
AT1G18470
AT1G32410
AT3G18100
AT1G26796
AT5G26980
AT3G19580
AT2G29910
AT4G38190
AT1G69260
AT3G44430
AT3G61210
```
