## Supplementary material for "A comprehensive map of preferentially located motifs reveals distinct proximal *cis*-regulatory elements in plants": ATTTATAA_containing_gene_set.txt

```
#Occurences of ATTTATAA between 15 and 29 (positions relative to the transcription start site)
#163 sequences with ATTTATAA in this interval
#0.79% of the sequences in promoter set with ATTTATAA (set with 20573 sequences)
AT3G47550
AT3G26950
AT4G19170
AT4G09040
AT4G34520
AT4G39270
AT2G19620
AT5G04250
AT3G52640
AT3G07560
AT1G28600
AT1G69340
AT4G04030
AT3G53340
AT5G36790
AT4G12310
AT2G26870
AT3G47520
AT1G05030
AT5G09240
AT5G22970
AT3G22400
AT4G38030
AT5G40250
AT2G03810
AT1G67570
AT1G68100
AT3G55480
AT3G60245
AT2G34050
AT5G36700
AT3G02540
AT1G68320
AT5G63450
AT2G37380
AT1G04310
AT5G65830
AT1G14960
AT2G15530
AT5G10020
AT4G38530
AT5G06910
AT5G18660
AT1G51190
AT4G34940
AT5G40610
AT1G12320
AT2G18680
AT5G61000
AT1G70210
AT4G34480
AT3G46130
AT1G08890
AT3G27325
AT1G76030
AT3G63460
AT5G56020
AT1G10290
AT2G29910
AT5G10830
AT1G79480
AT3G04460
AT3G05610
AT3G18040
AT5G37690
AT3G17070
AT3G49400
AT4G24060
AT3G15410
AT5G15830
AT3G22470
AT1G17520
AT3G54810
AT3G02570
AT1G63250
AT3G45130
AT4G34890
AT4G26260
AT5G58390
AT1G47265
AT5G52160
AT3G54730
AT2G21710
AT4G27530
AT5G22600
AT5G38200
AT5G42480
AT5G66055
AT2G43400
AT2G19850
AT5G66130
AT2G14060
AT2G36120
AT3G26560
AT5G41950
AT4G36430
AT4G28450
AT4G27540
AT4G17990
AT2G21160
AT2G43235
AT2G32960
AT1G75330
AT1G26250
AT1G31540
AT5G12480
AT2G47670
AT4G08790
AT5G14700
AT1G15860
AT5G44360
AT4G11830
AT2G18850
AT3G48560
AT1G05360
AT2G32190
AT1G03520
AT1G18570
AT2G29050
AT2G21930
AT5G66140
AT1G66150
AT1G63830
AT1G04300
AT4G02400
AT2G43410
AT2G05250
AT2G38840
AT2G35040
AT5G62210
AT2G05230
AT1G07840
AT2G03780
AT3G06910
AT5G09320
AT5G02480
AT5G63090
AT5G26717
AT3G02560
AT2G41260
AT1G36340
AT5G15080
AT1G08680
AT2G19590
AT1G79720
AT5G38490
AT1G63055
AT1G02660
AT5G57350
AT5G01810
AT2G02980
AT2G03200
AT3G55254
AT1G76610
AT1G73970
AT5G62170
AT5G55720
AT2G21390
AT2G22640
AT4G17340
AT5G67310
AT5G48910
AT1G30100
```
