## Supplementary material for "A comprehensive map of preferentially located motifs reveals distinct proximal *cis*-regulatory elements in plants": ATTTATAC_containing_gene_set.txt

```
#Occurences of ATTTATAC between 5 and 40 (positions relative to the transcription start site)
#112 sequences with ATTTATAC in this interval
#0.54% of the sequences in promoter set with ATTTATAC (set with 20573 sequences)
AT3G24740
AT3G10585
AT5G27520
AT1G58983
AT5G24770
AT3G19580
AT4G38190
AT5G19980
AT3G18100
AT1G04500
AT4G12450
AT2G33610
AT5G24390
AT1G69370
AT3G55350
AT4G32600
AT2G30933
AT4G37010
AT5G45510
AT3G26090
AT5G59845
AT3G25930
AT5G26692
AT3G16310
AT1G48380
AT5G02800
AT5G50430
AT1G03457
AT1G06210
AT1G69220
AT3G56080
AT4G17616
AT1G23780
AT4G29850
AT5G48130
AT5G40645
AT5G19470
AT2G28940
AT2G24610
AT2G43630
AT2G35035
AT2G04830
AT5G36180
AT2G22800
AT3G60940
AT5G14602
AT1G61667
AT5G28750
AT5G22250
AT2G44920
AT3G55870
AT3G44610
AT5G02640
AT2G34330
AT1G18670
AT2G38400
AT4G15417
AT2G45640
AT5G27720
AT3G50360
AT3G10940
AT2G28310
AT1G30160
AT5G46180
AT3G10460
AT5G25880
AT1G78820
AT5G20050
AT5G26980
AT3G57640
AT2G30790
AT1G33990
AT1G14770
AT1G68540
AT1G67340
AT5G02620
AT1G08250
AT1G65480
AT1G69620
AT4G16860
AT2G04080
AT1G27470
AT5G46290
AT1G44608
AT1G20696
AT5G07510
AT1G58684
AT2G03390
AT2G16630
AT5G24920
AT5G05010
AT5G17300
AT3G61210
AT5G41390
AT2G16200
AT3G24760
AT2G43950
AT2G03200
AT1G48960
AT1G05230
AT2G23610
AT1G64450
AT5G48440
AT5G54585
AT4G30410
AT1G18470
AT2G03060
AT5G04990
AT5G11980
AT1G66480
AT5G22140
AT3G13620
```
