## Supplementary material for "A comprehensive map of preferentially located motifs reveals distinct proximal *cis*-regulatory elements in plants": ATTTATAG_containing_gene_set.txt

```
#Occurences of ATTTATAG between 4 and 15 (positions relative to the transcription start site)
#34 sequences with ATTTATAG in this interval
#0.17% of the sequences in promoter set with ATTTATAG (set with 20573 sequences)
AT1G79120
AT2G04235
AT4G28630
AT1G76510
AT2G37270
AT3G02220
AT1G56230
AT1G60260
AT3G18900
AT4G27780
AT2G01200
AT1G22210
AT1G07150
AT5G62550
AT2G32020
AT5G36220
AT5G18740
AT2G28830
AT5G60120
AT5G39330
AT1G27670
AT4G00231
AT5G04000
AT1G69818
AT5G53530
AT4G23260
AT3G06430
AT1G28080
AT3G61210
AT3G08580
AT2G22100
AT3G61630
AT1G70690
AT5G13000
```
