## Supplementary material for "A comprehensive map of preferentially located motifs reveals distinct proximal *cis*-regulatory elements in plants": ATTTATAT_containing_gene_set.txt

```
#Occurences of ATTTATAT between 11 and 31 (positions relative to the transcription start site)
#246 sequences with ATTTATAT in this interval
#1.20% of the sequences in promoter set with ATTTATAT (set with 20573 sequences)
AT2G20740
AT1G67880
AT1G64900
AT1G25230
AT3G53720
AT5G04390
AT1G31310
AT1G61070
AT1G69270
AT1G18270
AT4G12550
AT3G20770
AT1G43190
AT3G10550
AT3G51410
AT1G54210
AT3G27930
AT1G69260
AT4G01910
AT1G07140
AT4G39790
AT1G30350
AT1G29430
AT5G20280
AT1G57750
AT1G17550
AT1G14455
AT1G77320
AT4G04630
AT5G41210
AT3G16760
AT5G02260
AT3G50510
AT4G19900
AT5G41050
AT3G22415
AT3G29240
AT5G65180
AT1G32410
AT3G12260
AT5G05180
AT2G39080
AT2G23580
AT1G15570
AT5G08450
AT1G77710
AT3G55480
AT5G27238
AT2G46170
AT2G26930
AT1G18400
AT2G25900
AT2G26180
AT1G77720
AT3G55030
AT3G14150
AT1G24430
AT5G14380
AT3G02290
AT5G50430
AT3G15990
AT5G58180
AT1G13860
AT2G22920
AT2G34590
AT1G15100
AT4G27660
AT4G24780
AT3G16040
AT5G67140
AT5G42000
AT3G59910
AT3G11440
AT5G45910
AT4G00060
AT2G21250
AT1G49980
AT2G22510
AT2G35230
AT2G33380
AT5G42210
AT1G04440
AT4G33140
AT3G53950
AT3G16920
AT1G78940
AT3G53960
AT1G10760
AT1G62790
AT1G61810
AT3G13740
AT5G12150
AT5G56180
AT1G79460
AT3G49540
AT3G49850
AT3G03740
AT2G19080
AT1G06700
AT2G19530
AT5G07800
AT2G31160
AT1G58520
AT1G50360
AT5G55200
AT2G19802
AT1G66170
AT1G10650
AT5G60440
AT1G72740
AT2G46080
AT1G04580
AT1G76340
AT2G19180
AT4G31940
AT4G37870
AT1G61566
AT4G12770
AT4G32960
AT5G05987
AT5G49740
AT3G48320
AT5G27920
AT3G03480
AT2G37620
AT2G35960
AT5G15020
AT2G20690
AT2G21790
AT5G07360
AT5G04347
AT2G35340
AT2G35980
AT3G12590
AT3G06500
AT1G67620
AT1G05770
AT2G36170
AT4G19690
AT5G38290
AT1G62305
AT5G61630
AT2G40090
AT3G21540
AT1G74720
AT5G55132
AT1G01010
AT5G65925
AT5G11300
AT1G63080
AT4G24270
AT1G80870
AT2G25100
AT5G52870
AT5G60850
AT3G02500
AT2G39990
AT1G14650
AT4G24830
AT1G35250
AT1G17300
AT5G65683
AT3G04970
AT5G59613
AT5G58740
AT1G17620
AT1G59560
AT1G09500
AT1G11700
AT5G40250
AT3G09220
AT5G11590
AT4G20940
AT2G26920
AT2G44670
AT1G26796
AT3G44430
AT1G23590
AT5G55830
AT4G09750
AT5G59690
AT3G49290
AT4G13200
AT4G10800
AT1G62800
AT1G11050
AT5G11740
AT3G10160
AT3G20120
AT3G46740
AT3G53970
AT5G24450
AT5G01840
AT1G31160
AT2G22470
AT1G72190
AT1G42480
AT1G77330
AT5G66930
AT5G16920
AT3G08740
AT3G45310
AT3G01290
AT3G13210
AT4G36890
AT3G12250
AT1G75370
AT1G15940
AT4G27980
AT5G42146
AT3G52560
AT1G70850
AT4G00820
AT1G51890
AT5G63850
AT5G20490
AT1G64330
AT5G66580
AT3G52561
AT1G10200
AT2G17750
AT3G24300
AT2G26590
AT1G69080
AT1G21970
AT1G50660
AT3G21430
AT2G40780
AT5G46520
AT1G59740
AT3G01140
AT5G51820
AT2G45540
AT1G61563
AT4G19038
AT2G42230
AT5G09390
AT1G74690
AT1G47480
AT4G02430
AT1G53500
AT1G56270
AT4G29340
AT2G47360
AT3G01330
AT1G56600
```
