## Supplementary material for "A comprehensive map of preferentially located motifs reveals distinct proximal *cis*-regulatory elements in plants": ATTTATC_containing_gene_set.txt

```
#Occurences of ATTTATC between 3 and 27 (positions relative to the transcription start site)
#271 sequences with ATTTATC in this interval
#1.32% of the sequences in promoter set with ATTTATC (set with 20573 sequences)
AT2G45695
AT1G25150
AT1G16530
AT1G20450
AT3G54450
AT2G16900
AT1G11710
AT1G30820
AT4G01350
AT3G26330
AT2G46140
AT2G04900
AT4G14605
AT4G24204
AT1G09810
AT1G26810
AT2G30990
AT5G45750
AT1G15980
AT3G14840
AT3G13880
AT2G46560
AT1G01550
AT4G01790
AT3G14250
AT4G16990
AT3G11130
AT1G72200
AT2G36780
AT5G23680
AT1G33800
AT5G14330
AT4G14730
AT4G16770
AT5G23670
AT1G08390
AT1G26740
AT3G02555
AT1G67490
AT3G11070
AT5G46370
AT3G03341
AT1G51130
AT3G53010
AT3G46320
AT4G14305
AT3G52750
AT2G37630
AT4G14250
AT2G01850
AT3G08020
AT3G06190
AT5G64190
AT2G26800
AT1G68320
AT3G06440
AT5G05560
AT5G53060
AT2G01918
AT4G00350
AT5G19480
AT5G06720
AT1G10120
AT1G19580
AT5G07830
AT1G36370
AT3G55320
AT4G30780
AT1G50600
AT2G02590
AT3G50860
AT3G25710
AT5G43140
AT1G10890
AT2G40095
AT4G36590
AT1G49430
AT2G24840
AT1G54100
AT1G71697
AT3G47940
AT5G36960
AT5G45460
AT1G09650
AT5G13640
AT1G70030
AT5G49910
AT4G01710
AT1G10920
AT2G15390
AT1G57990
AT3G25470
AT5G55750
AT4G37520
AT1G12750
AT1G23200
AT4G15930
AT5G15180
AT3G03300
AT2G40770
AT4G10910
AT4G09090
AT1G62520
AT1G64625
AT3G16630
AT3G06930
AT5G13580
AT1G28960
AT3G05760
AT4G12570
AT4G02980
AT5G47080
AT1G44160
AT1G21651
AT1G71840
AT4G17190
AT1G59760
AT4G17030
AT4G30670
AT4G37300
AT1G16250
AT4G15470
AT2G22480
AT4G04960
AT5G48220
AT1G02340
AT5G54790
AT3G01670
AT5G48130
AT3G57100
AT2G32290
AT5G15470
AT4G39840
AT5G30510
AT1G72720
AT1G77760
AT3G06170
AT3G52070
AT5G46360
AT3G22590
AT2G37530
AT1G65850
AT4G29420
AT3G15990
AT3G28180
AT4G39390
AT3G27080
AT2G40650
AT5G06150
AT5G27930
AT3G02900
AT3G11240
AT3G63400
AT3G50660
AT1G30690
AT1G54820
AT3G18500
AT1G03280
AT5G37350
AT1G63855
AT4G39190
AT1G22890
AT3G16580
AT2G16500
AT1G31550
AT5G51550
AT1G75590
AT3G59740
AT4G17060
AT2G12480
AT2G35000
AT3G01950
AT4G34280
AT1G35560
AT4G26420
AT5G01870
AT2G17110
AT5G07840
AT1G04470
AT3G26630
AT3G55390
AT5G16000
AT1G47620
AT1G77525
AT3G55310
AT4G21840
AT3G56140
AT3G63450
AT2G15590
AT3G22760
AT3G17420
AT1G29179
AT2G33700
AT4G17830
AT4G17050
AT1G26330
AT1G73930
AT2G41440
AT2G36920
AT3G25050
AT1G18520
AT2G17190
AT1G24390
AT5G06110
AT5G55180
AT5G44785
AT3G08505
AT5G04200
AT5G02200
AT3G20050
AT2G36740
AT3G54510
AT3G12710
AT5G53070
AT5G10570
AT1G25055
AT3G43430
AT1G80930
AT5G59450
AT2G27385
AT5G47040
AT5G12970
AT2G40935
AT1G26600
AT3G01890
AT5G52750
AT5G25265
AT1G79440
AT2G46810
AT5G55530
AT2G30570
AT4G08920
AT3G63200
AT3G56690
AT3G09035
AT5G45480
AT1G19180
AT3G29290
AT1G34300
AT2G29440
AT1G24190
AT1G20120
AT5G54900
AT2G26210
AT2G46070
AT5G22560
AT3G58600
AT3G16010
AT5G49360
AT4G31780
AT4G38825
AT4G28360
AT3G09030
AT5G01380
AT2G04500
AT1G77710
AT1G28510
AT4G34600
AT1G31320
AT5G17070
AT3G05770
AT3G18170
AT3G03350
AT4G34440
AT1G28390
AT3G50850
AT1G24800
AT1G62930
AT5G59570
AT3G23450
AT5G02950
```
