## Supplementary material for "A comprehensive map of preferentially located motifs reveals distinct proximal *cis*-regulatory elements in plants": ATTTATCA_containing_gene_set.txt

```
#Occurences of ATTTATCA between 11 and 24 (positions relative to the transcription start site)
#80 sequences with ATTTATCA in this interval
#0.39% of the sequences in promoter set with ATTTATCA (set with 20573 sequences)
AT5G55530
AT5G54790
AT1G09810
AT3G06930
AT1G25055
AT1G16530
AT1G77760
AT5G13640
AT1G11710
AT2G02590
AT2G45695
AT3G55310
AT4G31780
AT5G15180
AT5G45480
AT1G44160
AT2G36740
AT5G02200
AT2G40935
AT4G16990
AT5G07830
AT4G10910
AT3G50860
AT5G15470
AT4G30670
AT1G18520
AT1G26600
AT3G52750
AT3G55320
AT2G27385
AT1G71840
AT1G30820
AT1G10920
AT2G04900
AT3G05770
AT4G17050
AT5G59570
AT3G59740
AT2G37630
AT2G01850
AT5G44785
AT2G16500
AT3G22590
AT5G43140
AT4G04960
AT4G17190
AT4G37520
AT4G01710
AT3G25710
AT5G48130
AT1G79440
AT3G06170
AT4G28360
AT5G13580
AT4G37300
AT3G26330
AT4G08920
AT4G39190
AT1G26810
AT1G19180
AT1G15980
AT4G16770
AT4G15930
AT5G59450
AT3G22760
AT5G06150
AT4G00350
AT1G47620
AT1G62520
AT3G13880
AT2G30570
AT3G50850
AT3G54510
AT1G64625
AT1G25150
AT1G26330
AT2G40770
AT4G34280
AT4G24204
AT1G28960
```
