## Supplementary material for "A comprehensive map of preferentially located motifs reveals distinct proximal *cis*-regulatory elements in plants": ATTTATG_containing_gene_set.txt

```
#Occurences of ATTTATG between 6 and 29 (positions relative to the transcription start site)
#291 sequences with ATTTATG in this interval
#1.41% of the sequences in promoter set with ATTTATG (set with 20573 sequences)
AT1G63230
AT5G10760
AT5G57685
AT5G06290
AT1G47580
AT4G23870
AT5G04720
AT4G27654
AT3G18450
AT1G01640
AT1G22920
AT4G25360
AT4G37430
AT1G04555
AT1G22860
AT3G27810
AT5G58950
AT4G34910
AT5G17550
AT1G63010
AT3G23820
AT5G45980
AT5G44150
AT1G02820
AT3G09000
AT1G71190
AT2G25180
AT1G14580
AT1G64460
AT3G14700
AT3G13530
AT4G29470
AT2G40570
AT2G01650
AT3G23840
AT5G40760
AT3G14270
AT1G20680
AT2G26580
AT4G03210
AT3G04130
AT3G60850
AT2G38840
AT5G23270
AT5G15581
AT2G25160
AT1G45215
AT1G07530
AT1G04580
AT2G01220
AT4G08550
AT4G08920
AT4G12170
AT1G61720
AT2G39850
AT3G60410
AT1G57775
AT1G73860
AT5G12300
AT1G71692
AT5G26770
AT2G31980
AT1G63855
AT5G38890
AT1G26761
AT1G72125
AT5G19890
AT4G24520
AT1G54570
AT2G39370
AT1G66840
AT1G22830
AT4G19200
AT3G23760
AT1G68150
AT5G01630
AT3G29180
AT5G22890
AT1G62220
AT2G28160
AT4G37310
AT5G38010
AT5G56370
AT5G50870
AT5G47200
AT3G21370
AT5G01370
AT5G24080
AT1G47600
AT5G13330
AT1G44000
AT1G59840
AT5G06265
AT3G27480
AT2G19802
AT1G23090
AT4G03120
AT5G46350
AT4G34440
AT3G53870
AT1G48598
AT2G36695
AT3G28860
AT4G36900
AT5G66680
AT1G31880
AT3G25600
AT2G43640
AT3G13520
AT1G55880
AT5G59170
AT5G19170
AT3G49300
AT1G07890
AT1G08530
AT1G43900
AT1G61460
AT1G01800
AT3G61630
AT5G43580
AT2G18840
AT1G51470
AT4G30160
AT5G60630
AT4G18030
AT1G52540
AT3G56040
AT1G65980
AT5G67430
AT4G24110
AT1G66460
AT3G05490
AT3G44120
AT4G38370
AT5G22260
AT5G53540
AT1G30490
AT5G40260
AT2G03370
AT2G03670
AT4G32490
AT2G06010
AT4G17215
AT3G17670
AT2G17880
AT2G22090
AT1G14460
AT1G67830
AT1G52080
AT4G15890
AT5G54050
AT3G02885
AT3G01210
AT1G05250
AT2G32070
AT4G15390
AT5G27820
AT4G23550
AT5G45710
AT5G62575
AT3G59570
AT1G60460
AT1G78815
AT2G18850
AT5G48540
AT2G42820
AT5G28290
AT2G37080
AT4G21710
AT4G25600
AT4G08770
AT1G53580
AT2G46220
AT1G80170
AT4G36480
AT5G12100
AT4G23130
AT1G50060
AT2G47540
AT3G10320
AT4G26160
AT4G24200
AT3G27190
AT5G55440
AT1G65860
AT1G13790
AT1G01810
AT1G09970
AT3G07980
AT5G36880
AT3G03270
AT5G58870
AT3G52910
AT1G30510
AT1G29630
AT3G14410
AT1G26160
AT5G10610
AT1G13380
AT3G21230
AT2G25410
AT1G32200
AT5G24490
AT2G02180
AT5G56740
AT2G21130
AT4G38360
AT4G05520
AT2G28720
AT1G58242
AT1G01120
AT1G72200
AT3G14960
AT1G11450
AT5G54790
AT1G63140
AT1G74100
AT3G58070
AT1G48600
AT5G64280
AT1G20300
AT3G07400
AT1G33420
AT5G44582
AT5G65830
AT4G04950
AT2G43590
AT1G03190
AT3G04650
AT3G56600
AT2G41415
AT5G26000
AT5G44420
AT2G42710
AT3G24080
AT1G47210
AT4G38550
AT2G30105
AT4G21540
AT4G39830
AT1G07170
AT1G76740
AT3G14870
AT2G27150
AT5G65720
AT5G45480
AT3G04090
AT2G31060
AT3G46670
AT5G18670
AT1G08050
AT5G42930
AT1G75260
AT5G40390
AT5G16220
AT4G02725
AT2G16700
AT4G23410
AT5G35735
AT2G45690
AT3G06490
AT4G10320
AT2G45960
AT3G09085
AT4G08230
AT2G02515
AT5G39360
AT1G56230
AT1G31340
AT4G03960
AT1G04730
AT2G47210
AT3G53500
AT1G77840
AT3G52730
AT3G16490
AT2G35720
AT2G32810
AT4G18950
AT2G18400
AT4G19650
AT5G49930
AT5G64160
AT1G18460
AT1G08410
AT3G58670
AT1G32760
AT3G44050
AT1G49530
AT1G27950
AT2G46735
```
