## Supplementary material for "A comprehensive map of preferentially located motifs reveals distinct proximal *cis*-regulatory elements in plants": ATTTATGA_containing_gene_set.txt

```
#Occurences of ATTTATGA between 8 and 28 (positions relative to the transcription start site)
#97 sequences with ATTTATGA in this interval
#0.47% of the sequences in promoter set with ATTTATGA (set with 20573 sequences)
AT3G58670
AT2G47210
AT1G29630
AT2G19802
AT5G10610
AT3G07400
AT1G52080
AT1G14580
AT4G37430
AT1G13790
AT2G42710
AT1G54570
AT3G53500
AT3G49300
AT5G55440
AT1G71190
AT1G51470
AT2G38840
AT2G41415
AT3G61630
AT1G80170
AT1G11450
AT1G13380
AT4G03960
AT1G74100
AT3G53870
AT3G52730
AT1G14460
AT1G61460
AT5G64160
AT3G56600
AT2G02515
AT3G14270
AT1G50060
AT5G44582
AT3G25600
AT3G04650
AT2G25180
AT2G01650
AT3G14700
AT1G44000
AT4G18030
AT5G45980
AT2G31980
AT3G14410
AT1G01640
AT5G23270
AT4G27654
AT3G07980
AT2G27150
AT1G43900
AT5G15581
AT5G17550
AT1G52540
AT1G26160
AT4G25600
AT1G01810
AT4G08920
AT4G18950
AT1G58242
AT1G33420
AT3G56040
AT5G47200
AT3G29180
AT1G02820
AT3G06490
AT5G39360
AT2G22090
AT1G45215
AT1G31340
AT2G26580
AT1G04730
AT1G66460
AT5G59170
AT1G08530
AT2G03670
AT3G04090
AT3G02885
AT1G72200
AT3G60410
AT5G19890
AT2G32070
AT2G16700
AT1G48600
AT2G46735
AT5G01370
AT1G48598
AT5G56370
AT2G25160
AT4G23870
AT3G09000
AT4G25360
AT3G60850
AT4G32490
AT4G30160
AT1G62220
AT1G23090
```
