## Supplementary material for "A comprehensive map of preferentially located motifs reveals distinct proximal *cis*-regulatory elements in plants": ATTTATT_containing_gene_set.txt

```
#Occurences of ATTTATT between 9 and 26 (positions relative to the transcription start site)
#792 sequences with ATTTATT in this interval
#3.85% of the sequences in promoter set with ATTTATT (set with 20573 sequences)
AT1G74510
AT1G71950
AT3G18380
AT3G23840
AT1G11540
AT5G39580
AT5G57940
AT2G22780
AT1G54050
AT3G01325
AT1G10630
AT1G30270
AT2G39030
AT2G42030
AT2G18465
AT3G47070
AT5G52320
AT2G28700
AT3G11480
AT5G22580
AT2G39330
AT2G42380
AT4G22517
AT1G16130
AT1G66090
AT1G35180
AT3G07960
AT3G28660
AT5G47950
AT5G38195
AT1G20130
AT3G57630
AT5G22380
AT3G60260
AT2G39890
AT2G14690
AT2G45840
AT5G62150
AT2G40180
AT4G38810
AT1G05960
AT3G06010
AT1G72910
AT4G19110
AT3G01150
AT5G14110
AT5G24030
AT1G72490
AT5G27760
AT4G35110
AT4G23080
AT4G26160
AT2G42990
AT5G48760
AT1G01900
AT3G18610
AT4G17770
AT5G39760
AT1G68250
AT2G39100
AT3G03640
AT4G20050
AT1G28230
AT2G26140
AT5G24750
AT3G02290
AT1G18170
AT3G62640
AT5G16350
AT4G31805
AT2G32230
AT1G08940
AT5G36910
AT4G10260
AT2G14045
AT1G61090
AT1G67420
AT5G17030
AT3G25585
AT1G11080
AT5G14760
AT1G56415
AT2G42880
AT1G15590
AT2G47470
AT5G10720
AT1G31010
AT4G01870
AT4G13010
AT3G53740
AT2G45530
AT5G56250
AT4G37010
AT4G24480
AT3G02430
AT3G25190
AT3G46450
AT2G47360
AT2G17230
AT4G34030
AT5G45310
AT5G64860
AT3G55710
AT1G23070
AT5G09390
AT2G28350
AT1G13609
AT2G20520
AT3G07110
AT1G22000
AT2G44750
AT1G62510
AT1G12450
AT4G18940
AT4G14080
AT2G02480
AT3G62870
AT2G44210
AT3G16410
AT4G02930
AT1G32190
AT4G22513
AT5G40350
AT1G18150
AT4G24200
AT5G23280
AT5G36250
AT4G14819
AT3G56410
AT3G26810
AT1G17920
AT3G01250
AT4G30880
AT1G70820
AT5G53486
AT5G19760
AT5G16450
AT4G11830
AT1G14670
AT5G26717
AT4G24880
AT1G51190
AT5G49100
AT4G16155
AT5G66700
AT2G15320
AT1G53130
AT1G21770
AT1G55570
AT2G40100
AT3G57270
AT3G23800
AT1G51470
AT5G64540
AT1G03250
AT3G47550
AT4G17030
AT1G01600
AT5G01750
AT2G25420
AT5G25410
AT1G54095
AT3G53210
AT2G15010
AT5G59780
AT1G59520
AT2G27229
AT3G20360
AT4G37120
AT4G31460
AT5G67480
AT3G07370
AT2G26440
AT5G42000
AT4G12130
AT5G45950
AT3G10150
AT4G18010
AT5G08695
AT5G50345
AT3G13227
AT2G31425
AT1G75630
AT3G49840
AT1G45221
AT3G44750
AT4G13266
AT1G67860
AT1G68680
AT2G40480
AT1G80560
AT3G26790
AT3G56580
AT5G03470
AT4G13970
AT2G39805
AT3G08740
AT5G45050
AT3G03050
AT1G69920
AT2G43580
AT4G29020
AT3G15650
AT1G77610
AT1G43790
AT3G18250
AT5G48485
AT3G49725
AT4G12620
AT2G32340
AT3G50810
AT1G17340
AT3G48560
AT5G45780
AT5G48670
AT3G14350
AT4G23350
AT3G16360
AT1G74930
AT4G37430
AT4G29000
AT1G18400
AT2G43340
AT3G57180
AT3G62080
AT1G04310
AT2G15340
AT1G75440
AT2G40910
AT5G44860
AT4G20000
AT5G42370
AT3G17820
AT4G18510
AT2G04300
AT5G58190
AT5G12950
AT1G01780
AT3G48380
AT2G45600
AT3G23730
AT5G25810
AT3G19660
AT2G20410
AT4G10850
AT2G34250
AT3G12010
AT2G46330
AT2G25650
AT4G18030
AT2G36380
AT5G25100
AT1G69530
AT1G74000
AT2G44760
AT3G13750
AT1G02950
AT3G58530
AT1G55890
AT2G41520
AT5G63410
AT5G62170
AT1G30850
AT4G37060
AT3G62730
AT3G27270
AT2G07787
AT2G03550
AT1G06410
AT2G20180
AT2G37520
AT1G30260
AT1G28390
AT3G24730
AT1G76730
AT5G23360
AT1G07670
AT4G17280
AT2G33390
AT1G05350
AT1G78995
AT5G66290
AT1G69460
AT1G70290
AT3G01640
AT1G65845
AT5G13730
AT5G50830
AT2G15970
AT5G39040
AT5G19210
AT5G04530
AT1G13080
AT4G28060
AT3G59840
AT1G78970
AT3G06370
AT3G22160
AT5G57900
AT5G52760
AT5G20070
AT5G54300
AT1G54730
AT4G23950
AT5G39610
AT5G15150
AT5G17050
AT5G10990
AT5G64740
AT5G24140
AT1G52400
AT4G27170
AT1G71890
AT4G32920
AT2G28680
AT4G19690
AT3G02930
AT1G04250
AT2G45970
AT3G57800
AT1G73640
AT2G37530
AT4G38580
AT2G14900
AT5G53820
AT2G22530
AT3G24570
AT5G14540
AT2G01175
AT3G61460
AT2G42920
AT3G47930
AT4G18990
AT5G58640
AT5G06340
AT1G45163
AT5G43830
AT2G34610
AT2G29500
AT4G33145
AT4G11190
AT3G61850
AT1G74170
AT5G20740
AT5G57580
AT1G71860
AT1G66230
AT2G32200
AT5G62390
AT1G79720
AT4G36920
AT5G18407
AT5G14120
AT1G68340
AT4G37980
AT1G13160
AT1G10610
AT3G02250
AT2G16060
AT3G20930
AT5G20820
AT5G65420
AT4G32190
AT4G00390
AT3G22425
AT2G20465
AT5G39050
AT5G05365
AT1G03445
AT5G38320
AT1G30795
AT4G08620
AT1G67890
AT2G44260
AT3G04510
AT5G04740
AT3G11050
AT3G01210
AT1G51680
AT2G05760
AT3G09220
AT3G03580
AT1G53250
AT3G12890
AT3G13435
AT3G52190
AT5G05030
AT1G10660
AT5G04370
AT3G23920
AT2G31560
AT2G30770
AT4G21580
AT1G10140
AT1G16730
AT1G06850
AT2G27820
AT5G59170
AT5G36230
AT2G45540
AT5G24510
AT5G14390
AT1G67290
AT2G23290
AT2G35550
AT4G15093
AT3G49760
AT4G22200
AT3G22300
AT1G78790
AT5G38660
AT2G35610
AT1G58340
AT3G12510
AT5G38200
AT1G33780
AT4G04510
AT1G68840
AT1G63522
AT2G24030
AT1G53708
AT2G26480
AT4G35970
AT3G49990
AT3G55360
AT3G05080
AT3G44730
AT5G10960
AT5G58220
AT3G25680
AT1G11580
AT5G42010
AT1G32730
AT5G62050
AT4G15700
AT1G10500
AT2G25830
AT3G25500
AT5G15160
AT2G37300
AT5G54970
AT4G28430
AT3G53980
AT1G02160
AT2G36430
AT5G26742
AT1G69540
AT3G04830
AT3G09140
AT1G80940
AT1G31600
AT5G27280
AT1G70630
AT4G25580
AT3G13340
AT4G38640
AT3G49120
AT5G43980
AT1G14600
AT5G63020
AT1G62000
AT1G78900
AT2G14635
AT3G18930
AT1G16510
AT1G79310
AT3G56050
AT1G21900
AT3G60130
AT5G67530
AT2G43540
AT3G60730
AT4G37295
AT5G67310
AT1G45215
AT1G69690
AT3G58720
AT2G01800
AT1G76810
AT3G28540
AT3G12280
AT3G17150
AT1G10650
AT5G54740
AT5G13880
AT4G07515
AT5G16120
AT4G23160
AT4G27150
AT4G18700
AT5G38000
AT1G14260
AT2G26560
AT3G10870
AT4G19038
AT3G60480
AT5G12870
AT4G27860
AT5G03860
AT1G09240
AT5G27490
AT5G08630
AT1G55480
AT4G29470
AT5G07770
AT4G28775
AT3G11620
AT3G51270
AT1G50620
AT5G11970
AT2G20570
AT3G08860
AT1G52415
AT4G02860
AT4G12720
AT1G68690
AT2G24790
AT5G49350
AT1G65720
AT1G20730
AT2G23780
AT3G20020
AT5G64760
AT4G18240
AT4G08025
AT5G55310
AT5G13720
AT5G13610
AT3G51640
AT5G50790
AT5G43290
AT5G04680
AT1G62080
AT2G32190
AT1G70590
AT1G53710
AT2G18630
AT3G11650
AT1G23590
AT1G03840
AT3G13710
AT1G48635
AT4G08870
AT1G69220
AT5G10380
AT1G19900
AT3G55254
AT4G02690
AT1G70720
AT3G18500
AT1G62290
AT5G16715
AT5G39720
AT4G23870
AT1G08985
AT2G02320
AT5G07260
AT1G04300
AT1G68910
AT3G18240
AT3G50740
AT4G12250
AT1G29700
AT1G16445
AT4G31800
AT2G02498
AT4G03298
AT3G18450
AT1G62210
AT4G21745
AT3G02880
AT1G57760
AT5G54490
AT1G77520
AT4G30074
AT5G24290
AT1G10470
AT2G47170
AT5G26270
AT1G02630
AT3G03060
AT1G72430
AT5G65810
AT3G13700
AT2G14365
AT4G32250
AT2G40920
AT4G38130
AT3G03620
AT3G06035
AT3G04170
AT4G26630
AT1G76240
AT5G39260
AT5G22875
AT4G36590
AT1G35560
AT4G39210
AT4G33565
AT5G17490
AT5G13210
AT3G44735
AT1G74090
AT1G11545
AT1G15010
AT1G10110
AT2G15345
AT5G03670
AT3G10570
AT3G12012
AT1G12500
AT2G19710
AT3G13222
AT4G22080
AT2G28120
AT2G27480
AT5G63080
AT3G06030
AT3G17155
AT2G23120
AT2G44250
AT5G55570
AT5G02260
AT5G50260
AT4G11650
AT3G60940
AT2G26080
AT1G67856
AT2G31110
AT1G74670
AT2G22970
AT1G31860
AT1G09794
AT5G40040
AT3G19720
AT5G47390
AT2G26870
AT4G19170
AT5G60100
AT3G06410
AT1G54210
AT5G14430
AT1G01910
AT3G50120
AT4G34960
AT4G23700
AT5G17990
AT5G46920
AT4G08510
AT5G11380
AT5G45830
AT3G49307
AT4G16850
AT1G11280
AT5G54470
AT3G54770
AT3G09480
AT1G25230
AT3G04960
AT1G17800
AT5G09672
AT4G09600
AT4G16690
AT1G76080
AT2G43470
AT4G18596
AT2G01750
AT5G47350
AT5G56520
AT1G72630
AT2G18770
AT5G16360
AT5G40260
AT1G07450
AT2G44310
AT5G50800
AT3G19430
AT1G17540
AT4G37790
AT1G18600
AT2G33430
AT1G76350
AT5G58800
AT3G63160
AT5G37020
AT2G01950
AT4G24450
AT1G63150
AT2G41560
AT5G62320
AT2G40230
AT1G18650
AT5G05440
AT2G42830
AT4G12240
AT5G16270
AT2G41810
AT4G26060
AT4G22990
AT4G35380
AT4G33660
AT1G26330
AT2G22920
AT5G63450
AT4G00330
AT5G46750
AT1G12700
AT1G31810
AT1G50030
AT5G52870
AT4G04210
AT5G12010
AT5G16960
AT1G15700
AT5G15420
AT5G07690
AT5G21910
AT3G10420
AT3G07100
AT4G19070
AT2G47970
AT1G74900
AT3G54800
AT5G38980
AT5G17810
AT5G60890
AT3G47340
AT5G57150
AT3G12040
AT4G03000
AT4G35725
AT3G44300
AT2G38170
AT5G07460
AT2G46150
AT2G03760
AT5G12430
AT1G68620
AT2G16430
AT5G59510
AT1G67150
AT3G10740
AT1G78780
AT5G28050
AT2G25890
AT4G22540
AT1G19120
AT4G13370
AT5G12960
AT1G10190
AT3G45700
AT2G16580
AT5G62165
AT2G24330
AT2G27490
AT5G16010
AT2G03730
AT4G13260
AT5G55060
AT4G10210
AT4G15410
AT4G32480
AT4G32130
AT2G14540
AT1G72820
AT1G14270
AT5G07475
AT4G18120
AT1G22630
AT5G40450
AT2G35600
AT1G47600
AT1G49840
AT1G75920
AT1G16870
AT5G09670
AT3G29760
AT3G59900
AT5G10930
AT3G19010
AT3G06120
AT5G24690
AT1G57777
AT5G02170
AT4G03390
AT5G42750
AT4G02520
AT2G31180
AT2G44890
AT2G12462
AT3G12490
AT3G44510
```
