## Supplementary material for "A comprehensive map of preferentially located motifs reveals distinct proximal *cis*-regulatory elements in plants": ATTTATTA_containing_gene_set.txt

```
#Occurences of ATTTATTA between 9 and 26 (positions relative to the transcription start site)
#226 sequences with ATTTATTA in this interval
#1.10% of the sequences in promoter set with ATTTATTA (set with 20573 sequences)
AT5G27280
AT3G58720
AT1G06850
AT5G16010
AT3G23730
AT4G03000
AT5G64540
AT5G54490
AT2G45970
AT1G21900
AT1G74930
AT5G06340
AT5G16960
AT1G32730
AT5G45310
AT2G26440
AT5G47950
AT1G78995
AT5G25810
AT5G16715
AT2G42030
AT2G39100
AT4G28775
AT5G22380
AT3G49760
AT2G23120
AT1G16510
AT5G48670
AT1G56415
AT3G55710
AT4G36920
AT4G00330
AT1G70290
AT3G01150
AT2G14045
AT2G22970
AT3G57800
AT1G11280
AT5G11970
AT1G06410
AT1G17540
AT3G03640
AT2G33390
AT3G63160
AT3G02930
AT1G32190
AT1G31810
AT1G75920
AT3G49725
AT1G68680
AT4G19038
AT5G42370
AT5G07690
AT5G62390
AT1G12500
AT3G51270
AT3G06370
AT1G72630
AT5G23360
AT1G69920
AT1G72490
AT3G49990
AT4G18510
AT1G29700
AT1G15700
AT3G16360
AT3G23800
AT1G51680
AT1G10470
AT4G32190
AT1G02630
AT1G03445
AT4G09600
AT2G31560
AT5G40350
AT4G34960
AT3G07960
AT5G46920
AT4G27860
AT5G10960
AT3G56410
AT1G68910
AT5G04680
AT4G18240
AT2G20410
AT5G07770
AT2G32230
AT5G66290
AT4G29000
AT2G37300
AT3G06030
AT1G17800
AT1G71950
AT2G14900
AT3G10420
AT1G13080
AT5G57940
AT2G44890
AT1G30795
AT2G25890
AT5G48485
AT2G27480
AT4G12130
AT5G65810
AT1G55480
AT1G19900
AT1G62510
AT4G37790
AT1G10500
AT5G17030
AT3G59900
AT1G22000
AT2G02480
AT4G23350
AT5G28050
AT4G38640
AT4G35110
AT5G13880
AT2G28700
AT5G38195
AT5G27760
AT1G35180
AT4G20050
AT5G50790
AT4G30074
AT2G27490
AT3G60260
AT4G17280
AT4G22200
AT2G22530
AT2G35610
AT2G25420
AT1G70590
AT4G27150
AT5G36250
AT3G50120
AT1G12450
AT5G42010
AT1G68840
AT2G43540
AT2G34250
AT1G15010
AT2G36380
AT3G28660
AT5G12870
AT2G24790
AT2G04300
AT4G26060
AT4G14080
AT1G68690
AT2G47970
AT5G48760
AT3G04830
AT3G62730
AT4G16155
AT5G07460
AT1G18150
AT2G25650
AT4G26630
AT5G50345
AT4G18120
AT1G09794
AT3G06410
AT4G27170
AT5G25410
AT5G52870
AT1G33780
AT4G22990
AT2G22780
AT4G29470
AT1G10110
AT5G18407
AT5G45050
AT1G14600
AT3G09480
AT2G20465
AT5G15160
AT1G69220
AT2G44250
AT2G02320
AT4G38580
AT4G24450
AT5G23280
AT3G02430
AT3G60130
AT1G10660
AT1G74670
AT5G64860
AT2G43470
AT1G53250
AT5G20740
AT3G55360
AT5G64760
AT5G67530
AT3G25190
AT2G15010
AT1G55890
AT1G45163
AT2G16580
AT5G24690
AT5G54740
AT5G60890
AT4G18990
AT1G55570
AT5G13210
AT1G31600
AT1G71890
AT4G28430
AT1G13160
AT1G78900
AT1G01780
AT1G22630
AT1G16870
AT2G30770
AT3G19430
AT1G14670
AT2G01950
AT3G62080
AT3G03580
AT2G43580
AT3G09220
AT1G08985
AT1G05960
AT3G11050
AT3G04960
AT1G69530
```
