## Supplementary material for "A comprehensive map of preferentially located motifs reveals distinct proximal *cis*-regulatory elements in plants": ATTTATTC_containing_gene_set.txt

```
#Occurences of ATTTATTC between 5 and 28 (positions relative to the transcription start site)
#143 sequences with ATTTATTC in this interval
#0.70% of the sequences in promoter set with ATTTATTC (set with 20573 sequences)
AT5G57580
AT1G35560
AT1G66090
AT4G37980
AT3G10740
AT5G62320
AT4G12240
AT3G04170
AT5G37020
AT4G17030
AT3G24570
AT4G35380
AT3G24730
AT1G50030
AT3G56580
AT5G05030
AT1G52460
AT3G26790
AT3G13222
AT5G24290
AT5G38200
AT1G33270
AT3G44735
AT3G14350
AT3G27270
AT2G31180
AT1G58340
AT3G61850
AT1G78970
AT1G59520
AT5G22875
AT3G12490
AT3G03620
AT5G04820
AT3G12040
AT1G74090
AT3G22300
AT1G30795
AT1G65720
AT1G17920
AT2G23290
AT3G19010
AT3G20020
AT2G39030
AT5G10930
AT3G60730
AT4G02920
AT2G46330
AT3G47930
AT4G23080
AT2G32200
AT3G13750
AT2G27820
AT3G48380
AT5G39580
AT2G20180
AT2G45530
AT3G12012
AT2G26480
AT3G44750
AT4G25580
AT1G76810
AT4G13970
AT3G03050
AT3G18610
AT1G54730
AT2G29500
AT5G15150
AT4G08025
AT3G07100
AT4G37120
AT2G42380
AT3G18930
AT1G67420
AT3G44730
AT4G04510
AT2G03550
AT5G17490
AT2G05760
AT1G67290
AT4G10260
AT3G06140
AT5G50260
AT1G72430
AT5G62050
AT1G28335
AT3G53620
AT5G63080
AT3G12890
AT3G06010
AT1G28230
AT5G47390
AT2G44310
AT1G43620
AT4G33660
AT1G78790
AT2G01480
AT3G18380
AT1G54470
AT3G54770
AT5G27760
AT5G40040
AT3G54800
AT3G30210
AT4G36590
AT3G57690
AT2G45540
AT5G46750
AT4G23700
AT4G12620
AT2G24330
AT5G16350
AT1G78780
AT3G13710
AT3G13435
AT3G12010
AT1G67856
AT5G02460
AT3G06035
AT3G25680
AT5G17990
AT2G40920
AT3G02880
AT4G14000
AT5G67480
AT5G38660
AT5G40260
AT1G09240
AT4G16850
AT5G47350
AT4G12250
AT3G13700
AT2G15970
AT4G19070
AT3G02250
AT4G08620
AT2G31400
AT3G57630
AT5G05365
AT2G42070
AT2G28120
AT4G08510
AT3G55254
```
