## Supplementary material for "A comprehensive map of preferentially located motifs reveals distinct proximal *cis*-regulatory elements in plants": ATTTATTG_containing_gene_set.txt

```
#Occurences of ATTTATTG between 4 and 74 (positions relative to the transcription start site)
#285 sequences with ATTTATTG in this interval
#1.39% of the sequences in promoter set with ATTTATTG (set with 20573 sequences)
AT4G15093
AT1G74870
AT3G03450
AT2G43018
AT3G62640
AT3G03000
AT5G09390
AT3G57450
AT2G47470
AT5G10720
AT3G06145
AT5G10630
AT4G16800
AT4G14368
AT2G17280
AT5G24313
AT5G43290
AT2G25620
AT1G09010
AT2G40110
AT3G60480
AT1G06900
AT3G10150
AT5G25100
AT4G36180
AT1G72330
AT1G64960
AT1G23540
AT5G42930
AT1G56270
AT5G15780
AT1G52400
AT1G58370
AT1G08065
AT2G35600
AT1G62210
AT2G29460
AT4G33565
AT4G36600
AT4G23100
AT4G03820
AT5G65420
AT4G31080
AT4G24510
AT5G57700
AT2G44750
AT2G45600
AT3G10720
AT2G39660
AT4G28020
AT4G02860
AT2G11000
AT5G63410
AT3G12510
AT1G30620
AT2G39330
AT1G54370
AT1G50240
AT1G11580
AT2G43020
AT3G57510
AT5G54970
AT5G10730
AT5G58090
AT1G12790
AT5G50800
AT3G27360
AT1G23890
AT3G50160
AT2G40180
AT2G36380
AT2G46090
AT1G16130
AT2G36480
AT3G26700
AT1G70630
AT2G41560
AT5G54890
AT5G58800
AT2G16810
AT5G48980
AT2G21840
AT1G18400
AT2G26850
AT5G49350
AT3G53970
AT1G56415
AT4G27570
AT5G39760
AT4G33530
AT1G27500
AT5G12470
AT4G20095
AT4G18340
AT5G57160
AT5G52830
AT4G13390
AT1G23590
AT1G17370
AT5G56270
AT4G23040
AT2G24440
AT2G42830
AT1G71840
AT4G11190
AT5G20070
AT4G16690
AT2G26140
AT3G62720
AT5G61600
AT5G58790
AT4G29020
AT1G76350
AT1G51190
AT1G18600
AT3G15540
AT5G57150
AT5G16270
AT5G49890
AT5G08380
AT1G10940
AT1G01910
AT2G15780
AT2G09990
AT5G12950
AT5G13180
AT1G67280
AT5G04370
AT2G26560
AT3G53980
AT2G03730
AT4G07820
AT5G62165
AT5G38140
AT5G50830
AT5G60100
AT2G15320
AT2G27229
AT2G47480
AT1G59870
AT4G12735
AT1G02770
AT2G18770
AT5G40450
AT3G53740
AT5G24030
AT1G69250
AT1G02850
AT1G69690
AT1G63150
AT1G01900
AT1G76080
AT3G11620
AT4G01310
AT3G16400
AT3G55080
AT4G09090
AT1G68340
AT3G20760
AT3G14170
AT2G01175
AT1G21770
AT5G39050
AT1G07720
AT5G43830
AT2G28605
AT2G17230
AT3G14080
AT3G59840
AT4G26200
AT5G45070
AT3G16410
AT1G62060
AT3G10570
AT2G31680
AT3G06120
AT3G53780
AT4G24480
AT1G67370
AT2G26080
AT4G19110
AT5G04530
AT3G57270
AT5G38130
AT4G30074
AT1G79860
AT5G19220
AT5G18460
AT1G32090
AT2G01750
AT2G22520
AT2G45750
AT1G62600
AT3G45700
AT3G05880
AT5G16300
AT1G04310
AT5G14110
AT1G77610
AT2G39805
AT1G61090
AT4G38130
AT1G80640
AT4G19170
AT3G13550
AT4G13370
AT5G56120
AT3G62730
AT1G68620
AT4G11180
AT5G24140
AT1G10610
AT4G18800
AT3G26810
AT1G62080
AT4G15960
AT3G05080
AT4G04210
AT3G18100
AT4G35110
AT5G63620
AT1G23850
AT2G46750
AT1G12750
AT1G76360
AT1G76650
AT5G55310
AT3G49307
AT4G35970
AT5G22860
AT1G62000
AT5G49030
AT4G30900
AT4G17900
AT2G22920
AT5G36230
AT2G40100
AT4G39210
AT4G31805
AT1G05350
AT1G17340
AT3G13930
AT5G55380
AT5G19750
AT1G23070
AT3G06720
AT5G55220
AT4G23160
AT5G65880
AT5G38195
AT2G44760
AT4G24520
AT1G29540
AT4G17740
AT1G58170
AT1G32380
AT3G04510
AT4G16745
AT5G19170
AT2G14690
AT2G04790
AT3G61460
AT1G79310
AT1G62290
AT1G10190
AT2G38610
AT2G35720
AT1G28350
AT3G49690
AT1G65845
AT2G31425
AT4G32250
AT1G03250
AT5G19760
AT1G75440
AT1G62560
AT3G10140
AT5G63990
AT3G12700
AT5G12960
AT2G42990
AT5G42450
AT3G08640
AT3G15110
AT2G33690
```
