## Supplementary material for "A comprehensive map of preferentially located motifs reveals distinct proximal *cis*-regulatory elements in plants": ATTTATTT_containing_gene_set.txt

```
#Occurences of ATTTATTT between 8 and 22 (positions relative to the transcription start site)
#315 sequences with ATTTATTT in this interval
#1.53% of the sequences in promoter set with ATTTATTT (set with 20573 sequences)
AT1G71860
AT2G02320
AT4G01870
AT3G22630
AT2G14540
AT3G63160
AT4G11650
AT4G37060
AT4G13266
AT3G03790
AT1G61090
AT1G31860
AT1G74510
AT3G49120
AT3G11480
AT2G25830
AT5G49100
AT1G20730
AT4G32130
AT1G65280
AT1G07450
AT3G11650
AT1G72910
AT5G10990
AT5G43830
AT5G50260
AT1G13609
AT5G45950
AT3G62730
AT1G10980
AT5G56520
AT5G26240
AT2G42880
AT4G02930
AT5G38000
AT4G26160
AT2G15340
AT4G10850
AT5G12430
AT1G18650
AT2G45840
AT3G22425
AT5G39040
AT1G69540
AT1G45221
AT2G41810
AT1G02160
AT1G52415
AT2G03760
AT4G28060
AT4G37430
AT5G42750
AT1G54575
AT3G18250
AT1G16730
AT4G23950
AT1G73640
AT3G18500
AT5G58220
AT3G51640
AT5G39610
AT1G11080
AT3G29760
AT4G24880
AT4G13260
AT5G12870
AT5G13730
AT4G02520
AT4G15410
AT4G31800
AT1G28390
AT4G21745
AT1G43790
AT4G18596
AT3G22160
AT3G53210
AT3G01250
AT5G53486
AT4G19690
AT3G13227
AT3G49760
AT4G12720
AT2G19710
AT3G17155
AT1G53708
AT3G49840
AT5G02260
AT5G58190
AT3G09140
AT1G50620
AT3G60130
AT2G02498
AT1G15590
AT2G16060
AT5G14120
AT1G20130
AT4G34030
AT3G47340
AT5G07475
AT1G08940
AT5G55060
AT5G01750
AT1G70820
AT5G16960
AT5G44860
AT3G01325
AT5G54300
AT1G04300
AT1G67890
AT3G20930
AT4G38810
AT1G10650
AT5G14760
AT5G13720
AT4G03390
AT5G24510
AT5G07260
AT5G42000
AT1G80940
AT2G42030
AT4G13970
AT5G02170
AT1G63522
AT2G42920
AT3G62870
AT1G61340
AT3G08740
AT3G07370
AT5G16450
AT4G03298
AT4G17770
AT3G03060
AT4G00390
AT1G58340
AT3G43430
AT1G68250
AT2G28680
AT2G15345
AT3G50740
AT5G39260
AT1G51470
AT3G01210
AT2G40910
AT5G43980
AT2G38170
AT3G44300
AT5G53820
AT5G59780
AT2G20520
AT5G63450
AT3G18240
AT3G23920
AT4G22080
AT2G37530
AT4G31460
AT2G23780
AT2G43340
AT2G14365
AT2G34610
AT2G40480
AT3G12280
AT3G25500
AT5G62150
AT4G02690
AT3G02290
AT3G17150
AT5G03860
AT1G54210
AT5G11380
AT5G26742
AT4G37295
AT1G67150
AT2G40230
AT2G47360
AT5G27490
AT5G38320
AT4G36590
AT5G65420
AT4G18010
AT5G16120
AT2G31110
AT3G28540
AT1G14270
AT1G19120
AT1G03840
AT3G57180
AT5G55310
AT5G64740
AT1G69460
AT5G57900
AT1G66230
AT4G33145
AT4G32480
AT4G30880
AT1G54050
AT1G14260
AT2G12462
AT4G13010
AT3G47550
AT5G26270
AT2G47170
AT5G54470
AT4G20000
AT1G69780
AT5G10720
AT5G09672
AT1G26330
AT3G07110
AT3G10870
AT4G33560
AT5G52760
AT1G74170
AT4G20780
AT4G07515
AT2G24030
AT4G24480
AT5G08695
AT1G02950
AT3G08860
AT5G16360
AT4G18205
AT3G24800
AT4G22513
AT4G21580
AT1G70720
AT5G66700
AT2G18630
AT1G67420
AT4G14819
AT1G77520
AT2G18465
AT1G53130
AT5G56250
AT1G04250
AT1G45215
AT5G59170
AT1G12700
AT2G39890
AT4G35725
AT4G08870
AT2G01800
AT2G44210
AT2G33430
AT4G32920
AT1G76240
AT2G20570
AT1G07670
AT1G10630
AT3G25585
AT2G44260
AT3G01640
AT2G32340
AT1G48635
AT5G67310
AT1G56415
AT5G14430
AT5G52320
AT5G09670
AT5G03470
AT1G79720
AT4G22517
AT1G01600
AT1G80560
AT3G19720
AT1G30260
AT2G26870
AT4G30074
AT1G11540
AT4G23870
AT1G75630
AT5G22580
AT5G20820
AT2G28350
AT4G37010
AT5G38980
AT5G17810
AT2G07787
AT5G26717
AT5G03670
AT3G47070
AT1G74000
AT3G20360
AT5G19210
AT3G15650
AT4G38460
AT3G60940
AT1G11545
AT5G13610
AT1G53250
AT1G67860
AT2G02480
AT5G15420
AT5G55570
AT3G50810
AT1G74900
AT5G36910
AT2G32190
AT1G49840
AT2G37520
AT1G72820
AT5G23590
AT5G21910
AT3G58530
AT2G14635
AT2G14900
AT5G45780
AT1G53710
AT5G12010
AT2G40100
AT4G11830
AT5G17050
AT3G17820
AT5G38660
AT4G18940
AT5G57150
```
