## Supplementary material for "A comprehensive map of preferentially located motifs reveals distinct proximal *cis*-regulatory elements in plants": ATTTC_containing_gene_set.txt

```
#Occurences of ATTTC between -13 and 30 (positions relative to the transcription start site)
#4472 sequences with ATTTC in this interval
#21.74% of the sequences in promoter set with ATTTC (set with 20573 sequences)
AT1G68000
AT1G79930
AT5G54440
AT1G27970
AT5G20150
AT3G45030
AT1G03070
AT1G15750
AT3G16260
AT2G17420
AT3G25640
AT3G48530
AT2G43960
AT3G45130
AT2G25850
AT1G25290
AT1G71530
AT2G21045
AT1G10140
AT4G27660
AT5G47550
AT1G56440
AT1G77230
AT4G08300
AT5G25800
AT3G29185
AT5G40810
AT2G04400
AT4G13850
AT2G04700
AT5G23430
AT5G18380
AT1G80230
AT4G38080
AT5G56840
AT3G24515
AT1G45180
AT1G02475
AT3G06640
AT3G23770
AT1G01960
AT2G39851
AT3G16780
AT4G28703
AT4G38495
AT5G05580
AT2G22690
AT3G18980
AT1G29730
AT3G50340
AT4G30770
AT4G30880
AT1G18280
AT2G34460
AT3G05530
AT2G39720
AT5G52280
AT1G79680
AT4G20000
AT1G14850
AT2G45010
AT3G03750
AT2G26300
AT3G61480
AT5G09960
AT5G05290
AT1G26310
AT3G23920
AT4G02690
AT1G70340
AT4G03100
AT3G04480
AT1G04070
AT5G62670
AT1G11112
AT3G60310
AT4G20420
AT4G14358
AT1G47640
AT5G37670
AT1G63630
AT3G53980
AT1G19880
AT2G24350
AT3G21060
AT2G43235
AT5G15950
AT1G48230
AT5G28350
AT5G38890
AT5G48310
AT5G03930
AT2G24490
AT1G72300
AT4G39120
AT3G20270
AT1G69935
AT3G14740
AT3G16480
AT5G57330
AT1G18265
AT5G48175
AT4G34420
AT4G39490
AT4G01140
AT4G36800
AT3G20720
AT3G11240
AT4G36500
AT5G66470
AT3G05600
AT2G46440
AT5G23280
AT1G26230
AT5G49830
AT1G78590
AT1G20110
AT4G19400
AT5G23100
AT4G12470
AT3G53990
AT5G25830
AT5G28740
AT5G09870
AT5G08720
AT1G22500
AT1G70782
AT2G25940
AT1G53850
AT3G48610
AT1G49520
AT3G11250
AT5G60590
AT1G23040
AT1G14650
AT3G14370
AT5G66560
AT1G48050
AT1G71930
AT3G60210
AT3G60260
AT1G68460
AT2G32880
AT1G75230
AT1G05940
AT5G10320
AT1G60970
AT5G23860
AT2G24120
AT5G67290
AT5G54580
AT5G63980
AT3G55510
AT5G21020
AT3G27310
AT3G49740
AT5G24780
AT1G49860
AT2G02070
AT1G03010
AT1G49660
AT5G63087
AT5G15420
AT3G01400
AT3G49580
AT1G26880
AT1G17080
AT1G73080
AT5G53990
AT1G10990
AT2G33740
AT1G03980
AT4G38670
AT1G54080
AT3G58750
AT5G43180
AT4G33380
AT4G35420
AT1G01860
AT1G77930
AT4G35410
AT5G04480
AT2G44610
AT3G60360
AT5G59000
AT5G63020
AT5G47430
AT1G75160
AT4G14320
AT5G43185
AT4G33865
AT3G54250
AT3G15820
AT4G08455
AT5G19730
AT3G20190
AT3G50670
AT4G19390
AT1G15250
AT1G14590
AT4G03210
AT3G26930
AT4G32640
AT4G38760
AT3G04030
AT1G53890
AT1G16490
AT1G54385
AT4G30160
AT4G29430
AT3G22750
AT5G56350
AT4G36130
AT1G04590
AT2G31160
AT4G18700
AT4G32590
AT3G22560
AT5G64240
AT3G01430
AT5G63600
AT5G56860
AT3G02790
AT1G21920
AT3G19670
AT5G61030
AT1G35490
AT3G61680
AT1G18060
AT1G54575
AT4G02120
AT3G06690
AT4G21190
AT2G46880
AT5G26670
AT5G40230
AT1G73510
AT4G37660
AT5G10010
AT5G25090
AT5G18600
AT3G11690
AT2G30920
AT5G43390
AT4G24960
AT5G25770
AT3G28320
AT4G29300
AT3G14810
AT2G07671
AT3G55410
AT1G65520
AT5G04410
AT4G05590
AT1G49600
AT4G19160
AT1G09810
AT2G42220
AT5G02030
AT5G08360
AT5G53330
AT2G26640
AT1G74490
AT1G24050
AT3G15340
AT3G01325
AT3G20810
AT1G54300
AT1G07615
AT3G17860
AT2G02850
AT3G26520
AT3G51990
AT2G42560
AT1G09080
AT5G64140
AT5G15948
AT2G30480
AT3G55480
AT4G36090
AT1G57570
AT2G34560
AT5G23530
AT5G07780
AT1G54970
AT5G21130
AT5G14380
AT4G09720
AT2G29140
AT5G44390
AT4G30290
AT1G15150
AT4G19440
AT3G12080
AT4G35860
AT2G37650
AT1G69710
AT5G18590
AT5G62550
AT1G45160
AT4G36190
AT1G52380
AT4G34710
AT1G63770
AT4G15960
AT3G08590
AT1G12330
AT4G13770
AT5G05630
AT4G21160
AT4G02260
AT3G18140
AT4G15030
AT5G45540
AT2G16720
AT1G78230
AT1G18490
AT1G52910
AT1G12540
AT5G43270
AT2G38870
AT4G15200
AT2G47760
AT4G34540
AT4G10080
AT1G79110
AT3G20790
AT3G49390
AT2G26080
AT1G49760
AT1G13120
AT4G23900
AT5G20400
AT4G37580
AT4G27260
AT1G56080
AT2G20900
AT3G18450
AT3G42950
AT2G42580
AT1G25330
AT1G08540
AT5G56420
AT3G53210
AT1G71800
AT3G15395
AT1G75090
AT1G08340
AT1G17460
AT4G34240
AT4G24790
AT2G41110
AT2G20940
AT1G22730
AT5G02440
AT5G25820
AT1G12300
AT2G02170
AT5G28690
AT5G57740
AT4G28550
AT1G67320
AT5G11090
AT1G27370
AT1G65480
AT5G16560
AT1G03290
AT1G24180
AT3G12620
AT4G33820
AT5G07030
AT3G15150
AT2G42590
AT4G37590
AT1G51890
AT1G78890
AT1G08600
AT5G60640
AT3G53520
AT1G10900
AT3G28940
AT5G55380
AT1G04850
AT2G02380
AT3G44220
AT2G21150
AT4G03150
AT4G31480
AT1G29370
AT2G30000
AT4G30480
AT2G44080
AT1G49715
AT1G22310
AT5G01090
AT1G77530
AT2G48075
AT3G01540
AT3G53630
AT5G50680
AT4G35750
AT1G55928
AT2G33835
AT5G24170
AT3G02070
AT3G52800
AT5G64020
AT5G67600
AT3G59900
AT4G25090
AT3G48140
AT1G61970
AT5G60230
AT3G50820
AT1G10830
AT5G08120
AT1G30972
AT3G46580
AT5G36250
AT5G22820
AT3G03590
AT1G50732
AT3G59760
AT5G57030
AT5G59340
AT1G79130
AT5G13090
AT2G20610
AT5G57820
AT3G09780
AT3G12500
AT2G37880
AT1G71310
AT5G54220
AT4G39780
AT5G42530
AT1G28090
AT4G19045
AT4G24840
AT4G01220
AT1G73602
AT1G03610
AT5G56540
AT3G09032
AT2G23620
AT1G06645
AT2G19590
AT4G21380
AT1G27461
AT2G32440
AT5G22794
AT2G20140
AT1G51560
AT3G10540
AT5G59500
AT3G03360
AT5G67200
AT3G29400
AT4G37640
AT2G24050
AT5G19630
AT5G16220
AT2G22140
AT2G07687
AT4G05460
AT4G26000
AT5G50820
AT2G37000
AT2G43570
AT1G30750
AT5G07630
AT1G78050
AT1G03370
AT5G41650
AT1G49390
AT2G22425
AT5G67070
AT5G26220
AT4G34050
AT4G27120
AT3G54480
AT1G76850
AT3G10960
AT5G64980
AT1G03710
AT3G10910
AT5G14760
AT1G45223
AT4G38890
AT3G27570
AT1G62170
AT2G28200
AT5G66200
AT1G19890
AT1G80670
AT4G38570
AT3G51720
AT1G26410
AT1G01560
AT5G14930
AT2G44430
AT5G23460
AT2G16380
AT5G62900
AT4G30996
AT4G01430
AT2G39400
AT3G22510
AT1G72680
AT3G04040
AT3G23570
AT1G62720
AT3G15380
AT4G28395
AT2G33585
AT1G21840
AT3G24350
AT5G42870
AT2G35360
AT3G47430
AT1G75250
AT1G06730
AT5G57620
AT1G07360
AT2G36880
AT1G17170
AT4G29360
AT1G53030
AT2G38770
AT1G08720
AT3G56010
AT5G15350
AT3G04640
AT4G34360
AT4G30950
AT3G10020
AT2G47510
AT3G56580
AT4G14350
AT4G37295
AT5G42340
AT1G16480
AT3G55050
AT3G16857
AT5G61420
AT1G08845
AT3G60490
AT1G19380
AT2G26880
AT5G47060
AT2G40670
AT1G59124
AT5G62840
AT4G38000
AT5G03280
AT5G02600
AT3G02800
AT1G56460
AT5G49540
AT3G01480
AT2G17340
AT1G17450
AT3G13470
AT5G42470
AT3G23890
AT5G42250
AT5G12110
AT3G57170
AT5G57220
AT5G66550
AT4G22120
AT2G46250
AT2G05830
AT3G47290
AT2G36300
AT5G17490
AT1G16820
AT4G28025
AT1G73000
AT1G03103
AT1G11820
AT1G07890
AT3G22790
AT1G03530
AT3G10720
AT1G17620
AT1G13350
AT5G26930
AT1G27300
AT2G37100
AT3G61920
AT1G26110
AT4G22610
AT5G23880
AT3G62110
AT3G27925
AT1G72430
AT2G18970
AT4G23440
AT1G19170
AT1G08910
AT1G47960
AT4G38660
AT3G48470
AT3G11591
AT5G20730
AT1G33230
AT2G05755
AT5G27350
AT3G20260
AT5G10380
AT3G01320
AT2G33070
AT1G77920
AT1G26130
AT3G18600
AT3G12750
AT1G07790
AT2G20208
AT2G40085
AT3G58280
AT4G32710
AT5G46890
AT3G43430
AT1G55210
AT4G28775
AT5G23450
AT4G00500
AT1G16090
AT2G32340
AT2G33880
AT4G34500
AT5G53240
AT1G75540
AT4G00585
AT4G19700
AT2G31040
AT2G27820
AT5G54810
AT5G60750
AT5G07920
AT3G55100
AT1G65295
AT3G18100
AT4G39850
AT3G23790
AT1G17210
AT5G38590
AT3G07568
AT5G03740
AT2G09990
AT3G24530
AT1G31460
AT3G56170
AT4G23810
AT5G54190
AT1G65510
AT2G13290
AT5G24750
AT3G48360
AT1G72310
AT3G22968
AT1G22000
AT5G05180
AT4G15396
AT1G14580
AT5G08280
AT1G11360
AT1G31750
AT1G70780
AT1G57790
AT3G48110
AT5G01500
AT1G07910
AT5G38710
AT5G58830
AT4G12050
AT1G64740
AT1G75620
AT5G07870
AT2G47520
AT5G38650
AT1G80740
AT5G16750
AT2G46650
AT2G21200
AT3G27503
AT4G34920
AT3G46960
AT3G48231
AT5G10280
AT2G24200
AT5G15330
AT2G38060
AT2G26650
AT4G31240
AT1G74100
AT5G09980
AT5G56020
AT2G15620
AT1G09570
AT4G11100
AT3G54460
AT3G56850
AT3G55500
AT5G64816
AT1G76300
AT5G05950
AT1G68875
AT5G38690
AT1G26390
AT5G44640
AT2G41210
AT3G60000
AT3G20280
AT5G25310
AT1G21810
AT3G26420
AT1G66590
AT1G04660
AT3G28420
AT4G33840
AT3G13850
AT2G35690
AT5G14910
AT2G46790
AT3G50520
AT1G31310
AT1G65650
AT5G16940
AT5G67150
AT3G25920
AT5G25060
AT1G65930
AT1G14030
AT3G26920
AT2G33640
AT4G02220
AT2G41900
AT5G50345
AT2G42760
AT1G07135
AT4G02850
AT5G04370
AT4G26660
AT4G38170
AT5G14700
AT1G05810
AT1G12290
AT1G18160
AT5G63800
AT3G19420
AT5G19520
AT1G48460
AT2G48110
AT2G21050
AT1G29550
AT5G59910
AT1G72660
AT1G58060
AT1G35255
AT3G44540
AT3G17340
AT5G22640
AT1G52280
AT2G29490
AT5G45710
AT3G11760
AT4G16990
AT2G14365
AT2G24240
AT4G34588
AT3G60970
AT4G39070
AT3G01326
AT4G09630
AT1G64330
AT5G44610
AT1G77400
AT2G01670
AT3G04130
AT4G38810
AT5G17240
AT1G10120
AT4G36240
AT1G20430
AT1G12480
AT5G58130
AT4G09460
AT1G75390
AT4G17486
AT3G61850
AT3G06170
AT5G06240
AT3G03990
AT5G45800
AT3G51830
AT2G30540
AT1G32920
AT1G54490
AT5G43070
AT4G25030
AT4G14010
AT5G59380
AT4G02100
AT5G25610
AT2G39380
AT3G45930
AT2G25160
AT2G20980
AT2G41120
AT2G20820
AT5G59430
AT5G19220
AT3G18390
AT2G23310
AT3G54660
AT2G39820
AT4G35310
AT5G07260
AT5G59160
AT1G06500
AT3G61440
AT5G35980
AT2G46160
AT3G27190
AT1G34210
AT3G24590
AT1G19730
AT4G36700
AT5G15850
AT2G21370
AT2G17590
AT5G12030
AT4G25010
AT4G01330
AT5G15802
AT2G27385
AT2G36990
AT4G21450
AT4G36750
AT1G59840
AT3G46090
AT3G47965
AT3G48230
AT2G45480
AT1G07470
AT1G10040
AT4G12460
AT4G28040
AT1G67430
AT2G35260
AT3G53930
AT4G25070
AT5G49120
AT3G61240
AT5G05810
AT1G77610
AT1G26890
AT5G18540
AT1G69420
AT5G57630
AT2G14247
AT1G63650
AT5G36925
AT3G16850
AT4G02990
AT5G35520
AT2G41810
AT3G10870
AT1G67090
AT1G61860
AT2G45420
AT3G53320
AT2G39670
AT1G50620
AT1G13020
AT4G33660
AT4G30410
AT3G09930
AT5G62430
AT5G47080
AT5G47435
AT4G18330
AT5G59480
AT4G37460
AT3G49670
AT4G17740
AT2G05840
AT5G40760
AT1G53633
AT3G07440
AT2G05430
AT2G03200
AT3G02875
AT2G27260
AT5G61710
AT4G13390
AT3G01860
AT4G18520
AT4G33400
AT1G07020
AT5G03310
AT5G60050
AT2G37930
AT5G12350
AT1G50520
AT2G04410
AT3G54580
AT1G23290
AT2G28190
AT5G61460
AT4G34090
AT3G07850
AT2G41225
AT4G35980
AT1G30850
AT1G76820
AT4G00720
AT4G12400
AT1G20575
AT3G27660
AT1G08320
AT3G11520
AT2G44220
AT5G65230
AT5G49410
AT4G23740
AT5G62110
AT5G52310
AT3G49750
AT1G03890
AT4G17060
AT3G11130
AT5G56790
AT1G08520
AT4G32980
AT3G11590
AT2G44745
AT1G52160
AT1G49820
AT4G29120
AT3G61520
AT4G37340
AT2G36200
AT3G05625
AT1G78420
AT1G64950
AT5G19210
AT3G52860
AT2G05790
AT2G25737
AT3G52030
AT4G33490
AT1G07300
AT3G16800
AT5G54880
AT4G10760
AT5G22560
AT5G45600
AT1G25250
AT2G28290
AT3G01590
AT3G43833
AT4G19490
AT5G59240
AT5G30490
AT2G32680
AT1G22830
AT5G27420
AT5G01380
AT5G04870
AT5G01960
AT2G04070
AT3G52900
AT3G54820
AT3G16940
AT2G37380
AT4G33640
AT2G43510
AT5G21010
AT2G26370
AT3G19990
AT1G17060
AT1G50500
AT5G63250
AT1G70985
AT5G61160
AT5G30495
AT3G47640
AT5G64810
AT5G08190
AT3G17611
AT5G57170
AT5G18490
AT1G06400
AT4G21390
AT2G31600
AT5G11430
AT3G43660
AT4G09467
AT1G47128
AT4G01995
AT1G02850
AT2G21850
AT5G43280
AT1G61990
AT1G69830
AT1G70820
AT5G58520
AT5G54070
AT5G57015
AT4G15093
AT5G25480
AT5G48030
AT4G13750
AT3G10220
AT2G44100
AT1G64090
AT2G23120
AT1G10690
AT1G28010
AT5G04500
AT2G22510
AT5G22220
AT4G06634
AT3G55740
AT1G16170
AT2G21510
AT1G07660
AT1G55570
AT1G09520
AT4G06599
AT1G72160
AT4G12130
AT4G15010
AT5G08030
AT4G09150
AT1G15810
AT1G71270
AT1G03457
AT1G51710
AT1G08560
AT3G27160
AT5G64660
AT3G54700
AT2G44460
AT1G09760
AT1G03200
AT3G45230
AT3G19820
AT1G58290
AT5G25240
AT5G11640
AT3G29680
AT5G26280
AT4G05018
AT2G24500
AT2G26460
AT5G14480
AT1G27590
AT5G16160
AT5G47950
AT3G47300
AT4G38740
AT3G25700
AT2G38650
AT1G64550
AT4G36660
AT5G06050
AT1G58280
AT5G56040
AT4G30490
AT1G31280
AT4G27510
AT2G22990
AT5G67350
AT2G17800
AT5G08650
AT2G30140
AT4G14420
AT3G21750
AT2G43700
AT1G55360
AT5G66675
AT3G09750
AT4G38400
AT5G08530
AT4G33560
AT3G21420
AT3G61120
AT5G04020
AT3G02530
AT3G63260
AT1G66190
AT1G15580
AT5G18420
AT3G11540
AT2G12480
AT5G15070
AT2G39830
AT1G07310
AT4G27240
AT3G52450
AT5G02670
AT4G33770
AT1G27690
AT1G06470
AT3G05170
AT4G31800
AT1G12380
AT4G16680
AT1G43171
AT5G20450
AT2G32235
AT4G39030
AT1G76940
AT2G15130
AT5G11550
AT3G08010
AT5G21140
AT5G42690
AT3G04840
AT5G54062
AT2G01820
AT3G19930
AT1G75200
AT1G12700
AT3G11940
AT1G70310
AT3G05580
AT3G46450
AT4G20320
AT4G02380
AT1G09660
AT3G17450
AT1G18650
AT3G20760
AT5G65140
AT4G00070
AT3G02380
AT3G24140
AT3G62060
AT1G75100
AT1G02570
AT4G36270
AT5G22950
AT3G22480
AT5G15180
AT1G08590
AT5G06970
AT5G11160
AT5G51490
AT5G20620
AT5G52882
AT5G44578
AT4G29530
AT4G03140
AT2G28230
AT5G67370
AT5G05090
AT5G18930
AT1G69840
AT2G03800
AT3G22310
AT1G01070
AT5G27600
AT1G29440
AT2G36580
AT5G16890
AT4G28397
AT2G20870
AT1G80710
AT1G11940
AT1G70640
AT1G04930
AT5G19940
AT5G18010
AT2G47580
AT4G30460
AT5G64250
AT3G13674
AT2G06005
AT4G39790
AT1G22680
AT5G40650
AT2G41960
AT1G47560
AT1G10180
AT1G07750
AT5G51940
AT1G31600
AT2G01990
AT3G25165
AT3G22970
AT4G08330
AT5G46960
AT3G59440
AT1G30260
AT5G22380
AT3G16280
AT2G26150
AT3G21960
AT5G54160
AT3G48190
AT4G35840
AT1G75590
AT3G61710
AT1G61795
AT4G29510
AT1G54340
AT1G75980
AT1G49010
AT1G02400
AT4G13690
AT1G54850
AT5G07970
AT3G26932
AT3G63060
AT3G45850
AT1G53670
AT5G22060
AT1G04970
AT1G28190
AT2G46660
AT1G21500
AT2G45750
AT1G53860
AT2G32885
AT3G46110
AT3G50620
AT1G24095
AT3G57220
AT2G37890
AT4G32060
AT1G03982
AT4G15260
AT5G03260
AT4G05330
AT1G23530
AT5G59600
AT2G35210
AT1G78850
AT4G15510
AT4G18360
AT4G39240
AT4G38920
AT5G35550
AT1G65150
AT1G13755
AT1G16730
AT3G01700
AT3G47420
AT1G63206
AT4G30170
AT1G05000
AT1G76020
AT4G23930
AT1G59650
AT1G24300
AT3G27400
AT5G24140
AT5G02620
AT5G49510
AT5G06790
AT1G26740
AT4G12610
AT3G20170
AT2G40170
AT1G44820
AT4G28400
AT5G65420
AT1G60995
AT1G69200
AT2G36120
AT3G25860
AT5G01230
AT2G47630
AT4G09800
AT4G21105
AT3G59200
AT5G54650
AT4G24860
AT2G45150
AT5G05670
AT1G25550
AT3G07680
AT4G39840
AT3G01780
AT2G38490
AT1G10980
AT5G26600
AT3G15358
AT3G05741
AT5G16960
AT1G79690
AT3G24240
AT5G12280
AT3G05140
AT5G65220
AT1G29680
AT1G17600
AT2G22122
AT1G09160
AT2G43340
AT3G25905
AT1G03730
AT4G35540
AT5G15200
AT4G10590
AT3G50870
AT2G20020
AT5G55600
AT3G05280
AT3G63420
AT5G16390
AT4G09500
AT1G31814
AT2G01180
AT4G22970
AT4G21610
AT3G50800
AT2G10970
AT1G71230
AT3G25560
AT1G73950
AT5G62390
AT2G48060
AT5G42990
AT5G02130
AT5G22310
AT2G15090
AT4G08500
AT1G08270
AT5G22355
AT3G62140
AT4G21900
AT5G67220
AT3G01910
AT5G15460
AT1G58430
AT1G80410
AT1G17130
AT1G55620
AT3G57440
AT5G66180
AT1G02360
AT2G32220
AT3G23070
AT5G24590
AT5G63500
AT1G53120
AT1G11655
AT5G39860
AT4G25020
AT3G55450
AT5G04460
AT1G13670
AT1G74470
AT3G25250
AT4G00760
AT2G46020
AT2G41770
AT5G09790
AT4G00490
AT3G12610
AT5G51430
AT4G15563
AT5G55950
AT5G51740
AT4G33300
AT1G79250
AT4G14200
AT3G54500
AT3G13440
AT1G27150
AT1G19570
AT3G17150
AT4G10895
AT5G35490
AT1G80160
AT1G09330
AT3G19290
AT2G42750
AT5G39220
AT4G20310
AT5G06210
AT2G32450
AT4G00110
AT4G17310
AT4G27600
AT1G07150
AT5G25360
AT5G20960
AT5G18430
AT4G16380
AT2G05185
AT4G23570
AT3G45750
AT2G39010
AT3G10480
AT5G41100
AT1G66850
AT5G44340
AT1G61900
AT2G17630
AT1G63250
AT2G41260
AT2G46640
AT3G60520
AT5G14250
AT5G08710
AT3G23170
AT4G33200
AT3G26030
AT1G56020
AT4G30890
AT1G11310
AT3G05990
AT3G21610
AT5G06990
AT2G24945
AT2G28040
AT3G47680
AT1G11362
AT4G30580
AT1G22510
AT2G25720
AT5G03610
AT5G56600
AT4G39320
AT1G54780
AT1G60490
AT2G36260
AT4G39210
AT4G33240
AT5G39890
AT2G38860
AT3G02600
AT3G59910
AT1G59860
AT1G58602
AT4G23270
AT1G02690
AT3G30247
AT5G04220
AT5G25980
AT3G04060
AT1G22015
AT5G21940
AT4G37930
AT4G31200
AT3G55800
AT1G26798
AT4G12330
AT5G25260
AT2G28680
AT1G22760
AT3G51640
AT5G35900
AT2G26310
AT4G14723
AT4G23670
AT2G35290
AT5G16000
AT1G03280
AT5G60940
AT1G26930
AT3G25717
AT4G32120
AT2G19802
AT1G08980
AT5G19280
AT2G39795
AT3G03890
AT3G47800
AT2G43350
AT1G07510
AT4G14850
AT3G03330
AT4G25530
AT4G16590
AT1G02930
AT2G33600
AT1G55290
AT4G36730
AT5G24100
AT3G19640
AT5G47330
AT4G34950
AT3G57870
AT1G30710
AT5G03180
AT5G20710
AT1G08100
AT3G56830
AT5G04360
AT5G43420
AT3G21230
AT5G58970
AT2G20585
AT3G09740
AT5G13400
AT1G61340
AT4G17880
AT3G06770
AT3G12000
AT1G32640
AT5G59350
AT1G17940
AT3G02125
AT4G32450
AT1G75940
AT1G08660
AT5G07820
AT4G38580
AT3G23930
AT1G71110
AT5G11920
AT3G20100
AT5G45320
AT5G61810
AT5G65200
AT5G45960
AT1G62210
AT5G24520
AT1G16190
AT4G33140
AT5G10200
AT4G31460
AT3G47210
AT5G09300
AT5G02560
AT5G10990
AT5G13150
AT2G34600
AT2G45920
AT1G30650
AT3G63310
AT3G16830
AT1G06850
AT5G13510
AT3G25170
AT3G08720
AT5G44030
AT1G49480
AT2G42310
AT3G01800
AT5G51480
AT1G08985
AT4G38360
AT2G21190
AT3G54600
AT2G20830
AT1G04330
AT4G24460
AT3G63480
AT1G03100
AT1G27510
AT4G30230
AT4G38190
AT2G33470
AT4G31180
AT5G61330
AT5G38480
AT1G01970
AT4G14720
AT1G15820
AT4G05320
AT5G43830
AT5G16830
AT3G58190
AT5G58210
AT5G27860
AT2G40970
AT3G20430
AT4G15540
AT4G31040
AT4G12500
AT2G25450
AT1G77960
AT5G28770
AT5G11150
AT5G22050
AT5G22880
AT5G04920
AT2G47490
AT1G63720
AT5G56795
AT3G09770
AT1G20620
AT3G63380
AT3G16520
AT1G64355
AT5G28237
AT5G13380
AT1G79600
AT1G65920
AT3G21070
AT4G22160
AT3G55750
AT1G15950
AT1G14750
AT4G26220
AT5G01330
AT3G06035
AT4G17410
AT1G02910
AT2G47900
AT4G15975
AT3G52130
AT5G59080
AT1G16350
AT2G21620
AT5G48575
AT1G61520
AT2G27170
AT1G09240
AT5G27360
AT5G49000
AT5G57400
AT1G03520
AT3G58510
AT2G39440
AT3G52300
AT4G34400
AT1G72125
AT3G52920
AT1G48635
AT1G10095
AT3G10330
AT5G20870
AT1G05440
AT1G59560
AT1G09450
AT1G69240
AT5G48120
AT5G11010
AT1G17860
AT4G17470
AT1G26570
AT1G12990
AT1G06700
AT3G04140
AT3G60900
AT5G64280
AT5G09920
AT5G65010
AT3G63070
AT1G11050
AT5G54640
AT5G50120
AT5G53020
AT2G28120
AT1G54960
AT2G23610
AT1G06490
AT1G23600
AT1G64960
AT1G11950
AT5G66650
AT4G36290
AT3G49840
AT4G17550
AT1G77770
AT5G03940
AT3G01500
AT4G27670
AT3G16100
AT1G69930
AT5G01780
AT4G26940
AT5G58560
AT5G37790
AT3G27325
AT2G25490
AT5G01270
AT3G04810
AT1G73600
AT4G36710
AT3G07470
AT4G39640
AT2G03710
AT2G02515
AT2G30942
AT3G54360
AT2G40850
AT2G18400
AT1G75040
AT4G11270
AT1G74260
AT3G60150
AT5G20600
AT5G19990
AT3G07330
AT1G16740
AT3G14540
AT2G30810
AT5G57670
AT1G07960
AT3G52210
AT4G00880
AT3G09570
AT4G27180
AT4G27530
AT3G01090
AT1G11905
AT1G66950
AT3G05327
AT3G50850
AT5G27750
AT1G17780
AT5G11070
AT2G25600
AT2G37160
AT3G25805
AT2G36010
AT5G63860
AT2G01570
AT5G41760
AT2G21290
AT5G08290
AT1G08780
AT1G15415
AT1G21190
AT2G45440
AT3G45020
AT4G18593
AT2G42950
AT2G17320
AT1G19990
AT5G64160
AT3G06455
AT3G09970
AT1G06310
AT3G11450
AT4G31250
AT3G49110
AT2G13440
AT4G21010
AT3G56100
AT4G11260
AT1G60230
AT2G37990
AT4G24570
AT3G62890
AT2G31410
AT1G20693
AT5G14960
AT1G16920
AT4G17350
AT1G71710
AT3G05650
AT3G28730
AT2G02990
AT4G31910
AT1G30135
AT2G40765
AT3G02680
AT3G42473
AT4G03635
AT1G02500
AT3G51730
AT1G76890
AT4G23410
AT2G37090
AT5G52040
AT4G37760
AT1G13390
AT4G08570
AT2G40660
AT2G30310
AT5G28900
AT3G27240
AT1G34260
AT5G26760
AT1G79310
AT2G42260
AT3G10850
AT5G20165
AT1G21060
AT1G03880
AT4G03560
AT5G51210
AT2G22610
AT3G20490
AT2G39640
AT3G25013
AT3G03610
AT5G06590
AT1G19540
AT3G56720
AT4G03290
AT2G45200
AT1G53635
AT1G30270
AT1G53000
AT3G60280
AT5G01460
AT3G20110
AT5G15265
AT3G48150
AT1G18000
AT5G39330
AT4G03945
AT2G33530
AT5G44920
AT5G52975
AT1G15190
AT2G31985
AT2G38240
AT2G46450
AT5G08660
AT1G35580
AT1G62590
AT5G64410
AT1G59600
AT1G34355
AT3G54530
AT2G30460
AT4G17020
AT5G55660
AT1G20640
AT1G73190
AT5G44450
AT4G25040
AT5G64570
AT3G19553
AT4G34290
AT1G47380
AT5G55190
AT3G22410
AT3G29760
AT2G34780
AT3G61600
AT1G09350
AT4G18940
AT1G11125
AT3G26010
AT3G57062
AT1G18690
AT2G18876
AT1G27910
AT4G32010
AT4G10490
AT2G07040
AT5G12430
AT2G33510
AT1G62020
AT5G15810
AT5G18940
AT5G15860
AT5G20480
AT3G53230
AT5G42860
AT2G17040
AT5G25280
AT4G17890
AT3G63250
AT4G23710
AT1G50030
AT5G46800
AT4G35460
AT5G41600
AT1G55535
AT2G37710
AT3G48460
AT1G71050
AT5G20885
AT5G37190
AT5G05740
AT5G24600
AT5G20980
AT2G18750
AT3G24120
AT3G48760
AT2G30860
AT2G15230
AT5G39530
AT3G53850
AT5G09890
AT5G08680
AT2G39740
AT3G04960
AT2G30290
AT5G52547
AT5G60760
AT1G01460
AT3G57640
AT1G72640
AT2G12190
AT3G03790
AT1G21370
AT4G29140
AT1G60790
AT4G34740
AT3G26380
AT3G16290
AT1G58807
AT3G45280
AT5G04770
AT5G16870
AT1G24190
AT5G61170
AT5G22608
AT1G55920
AT5G65730
AT5G52390
AT5G65620
AT4G39870
AT1G35670
AT5G38430
AT3G48380
AT3G07160
AT2G44730
AT4G32870
AT1G51520
AT1G07390
AT2G01800
AT2G31880
AT3G61700
AT3G04610
AT1G52630
AT1G73350
AT3G18050
AT3G10410
AT5G13990
AT1G64670
AT2G33330
AT4G09000
AT5G08350
AT1G77160
AT1G67110
AT2G23740
AT3G24490
AT2G27950
AT5G01710
AT5G24930
AT5G63570
AT1G18010
AT1G30110
AT5G55580
AT5G43290
AT3G22830
AT2G33800
AT5G66360
AT4G28240
AT1G36060
AT4G14790
AT1G12450
AT3G02390
AT1G73840
AT4G38650
AT3G26200
AT1G45150
AT1G73700
AT2G40475
AT5G55300
AT5G14600
AT1G75770
AT5G24900
AT3G52720
AT4G15630
AT1G49980
AT4G22330
AT1G62300
AT3G52480
AT2G34690
AT5G51820
AT3G07565
AT1G31150
AT4G25515
AT5G26570
AT3G62120
AT1G04890
AT5G63580
AT1G15640
AT1G66350
AT5G40350
AT1G23730
AT3G18280
AT3G59930
AT3G13070
AT1G67660
AT5G01150
AT2G20440
AT5G59890
AT2G33750
AT1G76730
AT2G25830
AT1G62262
AT4G23910
AT3G58520
AT1G32380
AT1G50010
AT2G21380
AT3G25080
AT2G36740
AT1G20670
AT1G50630
AT2G46390
AT3G46750
AT2G37660
AT4G01985
AT3G13320
AT5G19750
AT2G18700
AT3G25910
AT5G64813
AT1G13970
AT3G03780
AT3G04450
AT3G07350
AT1G21710
AT5G51720
AT4G04040
AT2G44890
AT3G02830
AT2G37980
AT1G74070
AT3G11420
AT2G36350
AT3G17940
AT2G37060
AT3G58500
AT5G54067
AT1G02630
AT5G60650
AT1G18520
AT3G50120
AT5G53180
AT5G46770
AT5G09990
AT4G21760
AT2G26660
AT4G37090
AT5G58375
AT1G24390
AT1G51610
AT4G27040
AT2G21940
AT1G70700
AT5G18750
AT2G29340
AT5G39130
AT3G48020
AT3G28510
AT3G01240
AT1G66320
AT5G02230
AT4G17490
AT4G21720
AT4G31790
AT5G43900
AT2G43180
AT3G56940
AT5G17630
AT5G64930
AT3G21480
AT2G03480
AT1G07180
AT1G17730
AT5G64900
AT3G21500
AT5G53370
AT5G65158
AT1G79540
AT1G48200
AT1G27030
AT4G35260
AT5G02040
AT1G20870
AT3G15357
AT3G60080
AT1G07920
AT1G77380
AT2G25650
AT1G33280
AT5G12870
AT3G53100
AT3G02740
AT5G57870
AT1G30960
AT2G45670
AT2G26180
AT1G52590
AT4G23500
AT4G24265
AT3G55880
AT4G20890
AT1G80130
AT1G72840
AT1G72740
AT5G20830
AT5G50150
AT2G19720
AT1G23580
AT3G09640
AT4G05450
AT3G49200
AT3G17152
AT3G13870
AT5G64310
AT1G76680
AT1G27480
AT3G13080
AT5G40740
AT3G50480
AT1G68765
AT1G67680
AT3G25190
AT1G59820
AT2G32130
AT3G50950
AT4G30800
AT4G23420
AT1G28270
AT1G70560
AT1G72280
AT3G05040
AT3G25980
AT2G23700
AT2G36000
AT1G79900
AT1G03840
AT3G62940
AT5G26050
AT4G25433
AT3G20220
AT5G06850
AT1G13520
AT5G39580
AT3G54060
AT2G20630
AT5G03860
AT1G34792
AT4G02500
AT4G25130
AT3G18730
AT3G03380
AT1G65390
AT3G17350
AT5G27450
AT2G44590
AT5G41080
AT1G28610
AT3G07270
AT5G63180
AT2G14635
AT3G02840
AT1G16260
AT4G23150
AT3G10110
AT4G14660
AT5G19000
AT3G28900
AT3G06550
AT2G43330
AT5G26720
AT1G03106
AT5G07960
AT5G16550
AT5G39510
AT1G10910
AT4G39130
AT3G08020
AT4G22130
AT5G52720
AT1G72130
AT5G02220
AT1G65060
AT1G27950
AT5G24850
AT3G49370
AT1G73603
AT1G31500
AT4G21210
AT5G59420
AT1G64110
AT4G25630
AT5G47730
AT5G23010
AT5G07475
AT2G03290
AT3G09180
AT2G42900
AT1G57777
AT5G42830
AT5G54630
AT2G38390
AT2G18670
AT3G14067
AT1G67325
AT1G35260
AT5G44050
AT1G22030
AT1G21100
AT5G08670
AT3G48870
AT2G16530
AT1G56650
AT5G55520
AT1G50910
AT5G55060
AT1G13245
AT1G20930
AT4G29070
AT5G61520
AT1G10870
AT3G11900
AT2G29525
AT2G24180
AT5G44170
AT5G45690
AT3G13730
AT3G61160
AT1G68220
AT1G74420
AT4G09490
AT1G19530
AT1G04020
AT2G27840
AT5G22800
AT3G13065
AT1G55680
AT1G69070
AT2G30980
AT1G26610
AT2G23550
AT5G21910
AT1G68585
AT5G57780
AT3G04180
AT1G53210
AT4G02440
AT2G15610
AT4G11160
AT5G63480
AT4G24275
AT3G22380
AT1G32990
AT5G11610
AT1G74700
AT5G66420
AT1G30360
AT1G07473
AT2G23790
AT5G42050
AT4G29910
AT4G25835
AT2G17240
AT4G11290
AT1G23010
AT5G20230
AT4G15410
AT4G16840
AT1G11770
AT1G23720
AT1G44224
AT4G04940
AT2G20080
AT3G48170
AT3G58630
AT3G19600
AT1G74930
AT2G14960
AT1G75260
AT3G63110
AT1G20140
AT3G24300
AT3G23830
AT1G77840
AT5G45260
AT1G79510
AT5G54770
AT2G35670
AT3G48000
AT1G34550
AT1G12310
AT2G42570
AT1G19370
AT1G64810
AT5G51810
AT1G51620
AT3G21950
AT3G08630
AT1G69050
AT5G07380
AT4G14815
AT2G35320
AT1G58420
AT1G06900
AT4G19630
AT3G14960
AT5G54060
AT1G27290
AT2G31970
AT1G21910
AT3G58110
AT5G08300
AT5G48480
AT5G13880
AT3G19740
AT5G64770
AT1G57720
AT1G06590
AT3G04940
AT4G28706
AT2G42850
AT4G38960
AT1G10280
AT4G36250
AT4G09890
AT5G25130
AT3G12150
AT5G15160
AT2G18340
AT1G67300
AT2G30432
AT1G66060
AT2G38280
AT1G63990
AT2G17280
AT1G12470
AT2G23560
AT4G36880
AT3G25990
AT2G30350
AT1G06130
AT2G44670
AT1G19350
AT4G16670
AT5G16620
AT1G57620
AT1G05190
AT5G03650
AT1G66800
AT1G20130
AT1G20680
AT1G32490
AT2G19490
AT4G03820
AT3G03620
AT1G21380
AT5G57570
AT1G11545
AT1G52820
AT2G29050
AT1G19000
AT1G11900
AT1G54610
AT4G22890
AT3G55160
AT1G79070
AT3G62290
AT3G51770
AT2G41940
AT4G23700
AT1G19850
AT2G21120
AT4G10430
AT3G15280
AT5G62760
AT4G35335
AT4G17260
AT5G38530
AT5G66320
AT5G10480
AT4G30330
AT1G31830
AT1G23205
AT1G12805
AT3G41762
AT4G02570
AT3G53510
AT2G12280
AT1G75335
AT4G38490
AT4G19360
AT5G46920
AT1G01040
AT5G65410
AT2G48010
AT4G29700
AT2G44570
AT3G02885
AT4G32770
AT1G55490
AT2G24790
AT5G25250
AT1G17120
AT5G02450
AT1G59730
AT4G25880
AT2G32310
AT4G29220
AT3G43800
AT4G12720
AT5G45775
AT5G47200
AT5G16010
AT1G52470
AT4G34310
AT5G11510
AT2G28090
AT5G15630
AT5G63150
AT4G17050
AT5G42590
AT4G13170
AT1G14345
AT3G50940
AT1G34020
AT4G15393
AT3G07000
AT1G75210
AT3G52905
AT5G47480
AT4G38940
AT2G14835
AT1G54520
AT4G08230
AT1G12110
AT3G25430
AT4G26860
AT2G32260
AT3G06100
AT5G45650
AT4G36390
AT5G62700
AT5G63950
AT5G03670
AT1G48195
AT3G17740
AT1G71950
AT4G28840
AT2G21660
AT5G60600
AT2G43390
AT4G36430
AT4G08025
AT3G13490
AT2G34010
AT4G18230
AT1G08120
AT4G16950
AT2G06990
AT3G20910
AT5G14320
AT1G26700
AT1G78880
AT1G08750
AT4G22920
AT3G53232
AT2G45460
AT4G33080
AT5G19480
AT1G21050
AT2G23600
AT4G38430
AT2G04450
AT1G06475
AT1G74800
AT5G10940
AT3G63340
AT5G24710
AT5G14060
AT1G73020
AT2G40090
AT4G18650
AT1G15970
AT4G32920
AT1G44608
AT1G25540
AT4G26710
AT2G19190
AT4G14570
AT4G29130
AT5G61410
AT1G33102
AT1G24030
AT2G19810
AT1G27190
AT1G14910
AT1G07860
AT3G56480
AT1G25682
AT5G22850
AT3G17668
AT1G05870
AT2G39760
AT5G10660
AT1G43790
AT1G74530
AT1G61670
AT5G46170
AT1G55280
AT5G24010
AT2G43261
AT3G53570
AT5G49230
AT2G17450
AT3G21800
AT3G01570
AT1G08390
AT3G05800
AT3G05740
AT3G15870
AT5G38000
AT3G59350
AT3G06160
AT3G04190
AT2G04420
AT5G05960
AT5G17160
AT5G39900
AT5G40950
AT5G37530
AT1G79790
AT5G13220
AT2G39530
AT3G62680
AT5G53220
AT5G20890
AT2G40004
AT1G20065
AT2G37580
AT3G53430
AT3G07970
AT3G29630
AT2G35130
AT3G60240
AT5G62290
AT3G15640
AT1G58380
AT2G46455
AT5G19400
AT3G53970
AT5G15680
AT3G02970
AT1G45145
AT4G27340
AT1G08200
AT3G23610
AT3G02080
AT1G53730
AT1G20770
AT3G54650
AT5G02590
AT5G50750
AT5G65700
AT2G38230
AT1G12120
AT1G68840
AT5G16820
AT4G20400
AT1G63740
AT1G26170
AT5G66770
AT5G24352
AT3G15080
AT3G01290
AT4G33910
AT1G20890
AT2G03667
AT3G46290
AT4G02840
AT2G39000
AT3G49540
AT3G51220
AT1G62422
AT1G08700
AT3G62700
AT5G57210
AT5G07830
AT4G25120
AT4G22517
AT3G13433
AT2G44540
AT3G61820
AT3G03110
AT2G20050
AT1G19130
AT2G41710
AT5G66530
AT3G14770
AT1G27430
AT3G18240
AT3G50390
AT2G41430
AT1G52825
AT1G67400
AT3G01550
AT5G05360
AT3G56440
AT4G31490
AT2G28310
AT3G08850
AT1G18670
AT3G04930
AT5G06220
AT3G15250
AT1G53560
AT5G27280
AT3G03950
AT2G15790
AT3G04730
AT4G21840
AT4G29150
AT5G67245
AT3G20440
AT5G10695
AT2G23200
AT3G50810
AT1G74050
AT4G26410
AT4G21020
AT1G74970
AT5G14120
AT3G12360
AT5G27490
AT2G21260
AT2G32380
AT3G44150
AT1G73630
AT2G02050
AT3G06490
AT2G43640
AT2G36770
AT1G14687
AT1G75800
AT5G64070
AT2G21430
AT4G33565
AT5G66250
AT5G26710
AT4G11990
AT1G60940
AT1G35710
AT1G71500
AT2G28020
AT3G58140
AT4G02130
AT5G17250
AT3G62820
AT4G28020
AT5G09410
AT1G61580
AT1G04310
AT1G31220
AT1G18350
AT3G47370
AT1G29690
AT2G43520
AT1G05920
AT2G21470
AT2G46225
AT1G21110
AT1G69310
AT1G19115
AT1G77620
AT2G14520
AT5G66050
AT1G76320
AT3G60480
AT4G04850
AT2G11520
AT3G25780
AT4G01200
AT4G28100
AT5G48970
AT1G63380
AT4G35390
AT5G55760
AT3G59040
AT3G21460
AT3G26620
AT5G51030
AT5G50460
AT4G28811
AT5G02490
AT1G53110
AT2G34680
AT1G52230
AT4G27350
AT1G67910
AT1G53720
AT4G12680
AT1G74880
AT1G15790
AT2G30420
AT2G01620
AT5G59140
AT4G39990
AT4G10250
AT5G56340
AT1G29860
AT3G26450
AT5G40710
AT1G17140
AT5G58120
AT5G16730
AT3G15460
AT1G78882
AT2G15042
AT4G37890
AT3G55920
AT1G14170
AT3G45090
AT1G52670
AT5G06700
AT5G50580
AT5G56180
AT5G66110
AT5G42930
AT5G58230
AT3G23480
AT1G28470
AT3G15160
AT1G24210
AT2G20260
AT5G65660
AT2G25930
AT4G00860
AT1G14520
AT4G11655
AT2G38750
AT5G14850
AT3G13662
AT3G46600
AT5G42680
AT5G46140
AT3G18570
AT1G77520
AT2G46410
AT1G80940
AT1G17680
AT3G06778
AT5G51950
AT1G10850
AT3G61040
AT5G42765
AT5G49280
AT5G10800
AT1G70900
AT3G61560
AT3G11290
AT5G25410
AT2G27980
AT1G52695
AT5G65640
AT4G36420
AT1G02050
AT1G19520
AT5G08470
AT3G47220
AT1G45215
AT5G16930
AT5G66040
AT5G14140
AT5G08630
AT3G45010
AT1G21610
AT5G41180
AT5G50100
AT3G21840
AT1G20850
AT1G19230
AT2G06000
AT2G48140
AT4G23840
AT4G17420
AT5G46340
AT5G44070
AT1G14530
AT2G31990
AT5G19600
AT3G58590
AT5G38310
AT3G15680
AT4G33710
AT5G35670
AT2G19080
AT3G16360
AT5G11080
AT1G66410
AT4G04775
AT3G56350
AT5G64480
AT1G79060
AT5G05965
AT5G64180
AT3G50530
AT3G11820
AT3G45080
AT3G19615
AT2G41450
AT4G38120
AT4G17000
AT5G42650
AT3G55870
AT5G15580
AT1G07030
AT4G32610
AT1G26160
AT2G26560
AT1G09300
AT3G28460
AT1G80600
AT3G49260
AT1G11750
AT1G30160
AT4G12890
AT2G27190
AT5G47010
AT2G37540
AT5G04960
AT2G21655
AT3G28040
AT3G46970
AT1G28380
AT3G44020
AT4G26060
AT1G64650
AT1G59670
AT5G52440
AT4G15420
AT1G79230
AT3G23200
AT5G10400
AT5G12850
AT2G37678
AT4G22060
AT4G16515
AT3G20940
AT5G63260
AT4G24920
AT4G04925
AT1G09920
AT5G26960
AT3G10090
AT3G02950
AT2G39470
AT4G34410
AT1G58220
AT4G37250
AT3G58680
AT3G15580
AT5G49460
AT3G63300
AT3G57050
AT5G19760
AT1G43580
AT2G41750
AT2G45690
AT2G41150
AT5G09650
AT5G56550
AT4G25450
AT2G37640
AT5G43010
AT5G59690
AT2G02780
AT2G30500
AT1G66210
AT4G14150
AT1G05690
AT3G06850
AT5G46150
AT1G49770
AT3G16270
AT2G06520
AT1G55590
AT1G71440
AT5G67400
AT5G58900
AT2G05170
AT2G18860
AT4G36050
AT3G09110
AT1G63150
AT3G06110
AT5G57100
AT3G25150
AT5G47100
AT5G59560
AT3G16110
AT4G17040
AT5G66540
AT4G26640
AT3G12530
AT5G24316
AT3G54420
AT3G51100
AT1G76180
AT1G31880
AT3G13750
AT3G46950
AT2G38010
AT5G58940
AT3G06540
AT4G34260
AT5G03020
AT2G22930
AT1G68300
AT3G21140
AT5G01450
AT5G59450
AT4G02060
AT2G20150
AT5G04140
AT3G51250
AT3G30340
AT4G17950
AT5G23070
AT2G28660
AT5G50600
AT2G05250
AT5G03555
AT5G22360
AT3G16700
AT4G37320
AT1G21695
AT4G23450
AT1G33520
AT4G28260
AT3G07060
AT1G68130
AT5G05370
AT1G68510
AT5G50440
AT3G48195
AT1G27620
AT2G02760
AT5G54890
AT5G09740
AT2G22120
AT2G20060
AT5G64230
AT5G04885
AT2G13350
AT3G10595
AT3G47820
AT5G13840
AT4G19380
AT1G78820
AT1G03850
AT3G55040
AT2G23093
AT1G64440
AT1G23170
AT1G44000
AT1G67035
AT1G21670
AT4G37700
AT3G58930
AT5G19830
AT4G13400
AT2G31680
AT2G33120
AT2G25190
AT1G09150
AT4G22720
AT3G47080
AT3G25820
AT1G72030
AT5G03250
AT1G59700
AT4G17300
AT2G45180
AT5G50260
AT4G22513
AT3G21270
AT1G36920
AT5G01700
AT1G69750
AT1G65270
AT1G28210
AT3G19720
AT3G55850
AT4G15380
AT3G07580
AT1G30480
AT5G66920
AT3G05220
AT4G14040
AT1G44890
AT1G05780
AT5G63760
AT4G17790
AT5G47090
AT5G10150
AT4G24974
AT5G54130
AT2G40050
AT2G41760
AT1G76200
AT1G49200
AT2G34410
AT1G07050
AT3G62650
AT1G36310
AT4G13550
AT4G23760
AT5G46020
AT3G54120
AT2G38320
AT1G15920
AT5G16380
AT1G74380
AT3G16500
AT4G32300
AT1G18550
AT1G23410
AT5G51590
AT3G28857
AT4G31730
AT5G57370
AT2G36090
AT4G12735
AT1G03160
AT5G25630
AT5G24105
AT5G57815
AT5G08250
AT2G32765
AT1G26760
AT3G19570
AT5G19850
AT3G52200
AT3G62240
AT4G20480
AT3G58090
AT4G27654
AT4G11610
AT1G57540
AT3G22180
AT1G02065
AT5G23020
AT1G52343
AT5G11320
AT5G47230
AT1G33140
AT2G20120
AT2G23410
AT4G16760
AT1G79700
AT5G45020
AT1G79720
AT5G11900
AT4G16155
AT2G04740
AT1G01320
AT3G14160
AT1G26797
AT2G38720
AT5G23350
AT1G24520
AT4G17180
AT1G80490
AT2G03760
AT4G02725
AT5G15220
AT3G09820
AT5G46115
AT1G56670
AT5G24990
AT3G02060
AT5G42700
AT3G08900
AT3G50650
AT4G17360
AT5G09400
AT5G55430
AT3G50260
AT4G13010
AT3G03340
AT3G18350
AT2G45290
AT1G29670
AT3G55130
AT2G29660
AT4G04970
AT5G09310
AT2G27710
AT1G74390
AT2G03120
AT5G47220
AT1G22640
AT1G29390
AT2G28400
AT5G45480
AT5G06930
AT1G69690
AT2G38020
AT5G23830
AT3G16140
AT3G17780
AT1G20180
AT4G32820
AT2G40100
AT2G30070
AT4G09750
AT1G73607
AT2G46820
AT3G52380
AT1G23840
AT4G22280
AT5G10310
AT4G15955
AT1G09870
AT3G28540
AT1G49140
AT5G42950
AT4G39403
AT2G39435
AT2G16300
AT4G11280
AT1G77410
AT1G72410
AT4G35890
AT3G16860
AT2G24765
AT3G43860
AT3G15450
AT5G48520
AT2G14540
AT5G03320
AT1G44920
AT2G43620
AT1G67050
AT2G05260
AT2G02750
AT2G36780
AT3G17620
AT4G16141
AT5G17670
AT3G50320
AT1G55450
AT3G02280
AT2G21500
AT1G61410
AT2G28870
AT3G43790
AT3G63490
AT3G22490
AT4G03610
AT1G04620
AT1G80790
AT1G57765
AT5G12080
AT2G28550
AT4G32460
AT5G20310
AT3G54510
AT1G23350
AT3G21250
AT3G15710
AT2G19790
AT1G53750
AT3G17712
AT2G32550
AT1G50040
AT4G18905
AT4G01450
AT3G50190
AT4G33630
AT4G26690
AT5G47510
AT3G62380
AT1G10810
AT4G15490
AT4G21445
AT3G27940
AT5G65260
AT1G79410
AT4G26010
AT1G71820
AT4G31330
AT5G03990
AT3G10572
AT1G19010
AT1G20760
AT1G79630
AT1G70440
AT4G32810
AT1G52760
AT1G18600
AT3G49000
AT3G55120
AT4G37690
AT3G49680
AT1G60460
AT5G54870
AT2G39500
AT5G01290
AT4G04020
AT5G57380
AT5G22980
AT2G35490
AT3G20650
AT5G47880
AT1G25275
AT5G41140
AT4G17940
AT4G14250
AT4G08960
AT5G50920
AT5G60100
AT1G06200
AT4G29060
AT1G74780
AT1G71940
AT3G12570
AT5G19580
AT1G65420
AT1G67710
AT3G08943
AT3G50470
AT1G54050
AT1G73690
AT5G63610
AT5G41390
AT4G33680
AT5G51380
AT5G08590
AT1G27390
AT5G52970
AT1G34160
AT1G64590
AT5G54940
AT5G28640
AT1G52565
AT1G35140
AT1G13270
AT3G50430
AT1G49430
AT5G08620
AT4G38790
AT5G45340
AT2G15580
AT3G06910
AT5G64840
AT3G27416
AT2G39970
AT3G12920
AT1G08140
AT3G09020
AT4G23650
AT1G05830
AT3G52640
AT3G08970
AT2G07599
AT3G01260
AT5G06720
AT1G21890
AT5G01712
AT2G28950
AT1G56350
AT1G61720
AT2G39700
AT5G10980
AT1G48750
AT4G18660
AT1G23050
AT3G12640
AT2G30570
AT5G65360
AT5G04047
AT2G43840
AT5G26700
AT5G15490
AT1G61000
AT1G13190
AT5G66930
AT5G40660
AT5G37370
AT1G15500
AT1G07110
AT2G23980
AT2G32230
AT5G02060
AT5G06100
AT5G53570
AT1G61140
AT2G47380
AT2G44070
AT2G14530
AT3G53500
AT3G53470
AT5G04180
AT2G45580
AT5G63030
AT2G34620
AT2G18730
AT1G16680
AT5G62410
AT5G19530
AT3G24740
AT5G38110
AT1G67700
AT1G49360
AT1G29240
AT4G38092
AT1G17285
AT5G13080
AT5G12010
AT2G06010
AT1G52200
AT2G38820
AT1G23740
AT1G06380
AT2G36370
AT5G06300
AT1G09580
AT2G44090
AT4G35940
AT2G32720
AT2G41730
AT3G48200
AT1G14790
AT3G58850
AT4G04860
AT1G09970
AT5G02690
AT1G72910
AT4G37470
AT1G29380
AT5G03840
AT2G46040
AT3G16670
AT3G09090
AT1G73805
AT1G14200
AT4G14890
AT3G60500
AT3G49640
AT2G17710
AT2G24020
AT1G60800
AT2G35658
AT2G33775
AT4G35490
AT2G28315
AT1G21590
AT5G67450
AT1G76090
AT5G25050
AT3G10985
AT2G38960
AT1G48450
AT4G29400
AT3G62410
AT2G30530
AT5G50030
AT4G17140
AT4G24220
AT1G68100
AT2G05320
AT5G16950
AT3G14080
AT5G10260
AT1G68380
AT2G24830
AT5G58960
AT5G42810
AT5G41340
AT5G57123
AT3G19120
AT1G78620
AT4G32130
AT4G03070
AT2G16930
AT2G25660
AT4G23885
AT1G02780
AT1G60960
AT2G17200
AT5G20650
AT2G39430
AT5G41170
AT2G47550
AT2G25210
AT1G80340
AT4G14746
AT3G46430
AT4G34750
AT2G19460
AT2G24330
AT3G06340
AT3G11745
AT5G11860
AT3G52560
AT2G30930
AT2G48070
AT3G21320
AT2G19710
AT2G27530
AT4G11760
AT5G33340
AT4G23680
AT2G32670
AT5G04930
AT1G48740
AT2G01755
AT3G18250
AT1G65430
AT1G21070
AT3G21810
AT4G34850
AT3G27340
AT4G37540
AT5G35790
AT1G48580
AT3G27380
AT1G52040
AT1G78510
AT5G19880
AT4G33880
AT3G54680
AT5G61250
AT4G11310
AT3G55950
AT2G43970
AT3G47180
AT1G13195
AT5G67210
AT3G62710
AT5G56325
AT4G35880
AT3G51930
AT3G61970
AT2G41790
AT1G74940
AT1G73740
AT5G59070
AT1G62420
AT3G26050
AT5G03340
AT2G29770
AT2G24150
AT2G47430
AT1G56150
AT3G58640
AT1G24090
AT1G67150
AT3G27640
AT1G67070
AT3G05750
AT2G42870
AT4G24140
AT3G29330
AT3G21865
AT5G52670
AT5G11740
AT1G02730
AT3G19660
AT1G66470
AT5G56660
AT5G23820
AT5G34850
AT2G26600
AT4G17230
AT4G39920
AT1G21520
AT1G50830
AT5G47030
AT5G42310
AT3G25882
AT1G68780
AT5G66410
AT5G48150
AT3G23340
AT2G45560
AT4G23940
AT5G20630
AT3G15510
AT2G39410
AT5G24840
AT5G63870
AT3G59150
AT1G08960
AT2G34660
AT5G40380
AT1G61250
AT3G04630
AT4G03298
AT3G23660
AT4G29770
AT3G48600
AT5G09445
AT1G67990
AT5G40930
AT4G37030
AT4G32630
AT5G10910
AT3G58670
AT1G17240
AT3G44460
AT3G05020
AT5G62575
AT5G07340
AT3G54030
AT3G15770
AT3G60960
AT5G19820
AT1G16850
AT5G46330
AT1G49040
AT1G56210
AT4G30200
AT1G61640
AT5G17640
AT1G30974
AT1G24360
AT3G44780
AT5G10390
AT2G43030
AT2G47115
AT3G13360
AT1G10960
AT4G32700
AT3G06895
AT3G06600
AT1G01490
AT1G21395
AT3G48750
AT4G14090
AT5G64270
AT1G10970
AT1G06390
AT5G22350
AT5G58380
AT3G22460
AT1G76230
AT1G05260
AT4G28980
AT5G10100
AT1G12440
AT4G31960
AT2G18170
AT4G35550
AT1G01540
AT5G12040
AT1G09750
AT5G66820
AT5G20290
AT3G52060
AT5G18280
AT5G08420
AT4G37650
AT1G12500
AT2G28105
AT1G25425
AT4G21910
AT5G45060
AT5G46520
AT3G28780
AT3G10630
AT1G04040
AT4G23590
AT1G13290
AT2G37450
AT5G16400
AT3G55630
AT4G10610
AT1G73480
AT1G34825
AT5G04160
AT3G10420
AT3G12550
AT1G08940
AT5G01750
AT3G62040
AT2G23780
AT5G39260
AT1G15570
AT2G19930
AT2G39270
AT1G07810
AT5G20160
AT1G75640
AT2G02300
AT5G03415
AT2G47770
AT5G09270
AT1G70760
AT1G53130
AT1G05820
AT1G45221
AT5G44973
AT5G05440
AT4G09180
AT1G31860
AT3G54320
AT1G73470
AT5G24530
AT2G33790
AT2G07340
AT2G35710
AT3G26750
AT2G22920
AT3G58100
AT3G56950
AT2G11851
AT5G08550
AT1G22140
AT1G77145
AT4G27380
AT1G57660
AT5G10740
AT2G38830
AT2G46770
AT4G18380
AT2G40620
AT1G15772
AT1G62225
AT1G06930
AT2G34510
AT3G13228
AT1G67080
AT4G37880
AT5G11300
AT5G19180
AT3G07195
AT1G31910
AT1G51355
AT3G09900
AT3G18230
AT1G08040
AT3G15010
AT2G13610
AT5G46780
AT5G02390
AT1G35340
AT1G34060
AT2G45220
AT4G02860
AT5G08410
AT5G01010
AT4G39680
AT5G63620
AT2G26270
AT3G61830
AT5G19980
AT5G17620
AT2G31230
AT3G55605
AT1G02580
AT1G02790
AT3G44710
AT1G76010
AT1G53070
AT3G20210
AT2G04190
AT3G53770
AT3G01085
AT2G44410
AT5G04900
AT1G11780
AT2G40740
AT3G29810
AT4G20095
AT5G12890
AT3G62180
AT5G60150
AT3G58990
AT2G36710
AT2G15680
AT3G11440
AT3G55770
AT3G12090
AT5G65470
AT2G42600
AT1G02120
AT1G01500
AT4G11110
AT3G55080
AT2G01080
AT3G47940
AT1G34760
AT1G23120
AT2G24940
AT2G13840
AT2G23520
AT3G13960
AT1G55460
AT3G55340
AT2G26570
AT3G16170
AT2G10930
AT5G15500
AT3G06080
AT2G41370
AT2G26100
AT4G08510
AT1G26665
AT4G04210
AT1G15720
AT2G05160
AT1G69800
AT3G27670
AT5G40410
AT4G14310
AT4G13630
AT5G01130
AT5G24830
AT1G07350
AT5G14210
AT2G32430
AT5G42780
AT5G42420
AT2G31440
AT2G12550
AT1G23550
AT2G33630
AT1G03900
AT1G67360
AT1G54150
AT1G14720
AT5G63490
AT2G05630
AT3G54690
AT1G17290
AT5G22250
AT3G20120
AT4G18395
AT3G56370
AT2G40610
AT1G64660
AT2G41950
AT1G15410
AT5G14730
AT3G03341
AT2G20280
AT1G61930
AT3G60250
AT1G31870
AT2G22200
AT5G59800
AT3G11500
AT1G64700
AT5G55590
AT2G13790
AT1G22430
AT5G46810
AT5G01210
AT1G31240
AT2G23670
AT3G04570
AT1G77420
AT1G50360
AT5G63590
AT3G26960
AT1G56500
AT1G78690
AT1G53025
AT5G03690
AT5G65925
AT3G10160
AT3G04820
AT2G38940
AT5G43350
AT4G25590
AT4G33100
AT3G60530
AT5G25160
AT3G21370
AT1G79440
AT1G57590
AT5G18480
AT5G62640
AT3G50760
AT1G14700
AT5G23110
AT3G10912
AT3G61670
AT1G02280
AT2G30740
AT4G21865
AT4G00030
AT5G06410
AT3G23210
AT1G27200
AT5G63320
AT1G72510
AT2G43745
AT5G48140
AT1G08800
AT3G07820
AT5G48385
AT5G46530
AT3G13310
AT4G39480
AT3G10530
AT5G10820
AT5G53360
AT3G20460
AT4G19520
AT4G25910
AT5G44090
AT2G33810
AT5G22630
AT3G06450
AT5G51560
AT2G40490
AT2G04378
AT3G05080
AT3G58350
AT5G58630
AT2G43230
AT2G47020
AT1G07970
AT5G02420
AT2G36250
AT2G45300
AT5G25810
AT4G13195
AT1G69160
AT5G50300
AT3G12820
AT3G25930
AT5G23540
AT5G16150
AT5G23590
AT1G15370
AT5G03030
AT5G37890
AT5G63770
AT5G60540
AT1G54580
AT2G34050
AT3G09085
AT1G17110
AT4G27310
AT2G36060
AT2G07170
AT5G01050
AT4G33985
AT5G65880
AT4G33950
AT1G51360
AT3G07810
AT5G39670
AT2G30660
AT4G12825
AT3G07510
AT5G59360
AT4G23100
AT4G31410
AT3G03060
AT1G19600
AT2G35300
AT5G04760
AT4G25780
AT1G16470
AT3G27590
AT5G16650
AT4G30830
AT1G16590
AT3G54440
AT3G54520
AT3G49990
AT5G23080
AT5G64740
AT1G07260
AT5G67590
AT4G38910
AT5G47540
AT2G07180
AT3G02850
AT3G57180
AT1G33260
AT4G10845
AT1G07950
AT5G08050
AT3G60660
AT2G46505
AT5G67470
AT1G23020
AT2G21520
AT5G07070
AT4G05390
AT3G08940
AT1G61170
AT2G25810
AT5G67510
AT2G33590
AT1G34795
AT1G28480
AT3G15090
AT5G26780
AT3G28270
AT4G36210
AT2G42190
AT2G25060
AT5G07840
AT3G19760
AT1G05580
AT2G31240
AT5G52430
AT5G16880
AT2G23834
AT4G35170
AT1G68330
AT3G01740
AT1G02100
AT1G53240
AT5G23730
AT2G36660
AT3G12950
AT3G50080
AT3G21540
AT3G16650
AT4G30370
AT2G01330
AT4G27500
AT2G23680
AT3G26618
AT2G42200
AT5G37340
AT1G70670
AT5G23190
AT5G66120
AT4G38100
AT4G16710
AT3G28345
AT5G52360
AT5G05590
AT1G16825
AT3G09890
AT1G12350
AT1G63030
AT4G17480
AT1G72560
AT5G44660
AT3G11480
AT5G51350
AT1G25580
AT3G22210
AT1G78430
AT5G27670
AT2G43945
AT5G24640
AT1G60950
AT4G33940
AT1G16650
AT5G61220
AT5G54490
AT3G11700
AT5G51540
AT1G76460
AT1G18080
AT5G60890
AT2G46340
AT2G29750
AT1G26420
AT3G03270
AT1G70790
AT5G12400
AT2G27740
AT5G01445
AT1G71030
AT5G41790
AT4G28210
AT3G59530
AT3G27470
AT1G04810
AT2G30695
AT1G77885
AT1G78800
AT1G14770
AT4G14520
AT3G21560
AT1G05600
AT3G62600
AT1G02870
AT1G30550
AT2G35160
AT4G38410
AT2G02040
AT4G09420
AT5G16260
AT1G19025
AT5G61210
AT3G15940
AT5G41910
AT3G25830
AT3G22370
AT5G65160
AT3G25870
AT4G29735
AT4G34340
AT2G46610
AT5G23950
AT5G08080
AT5G06690
AT1G29820
AT2G35810
AT1G27040
AT1G69850
AT2G27960
AT3G57400
AT4G23895
AT5G19510
AT4G27910
AT3G19300
AT4G13615
AT1G61097
AT1G26440
AT1G71866
AT1G06720
AT3G19910
AT2G22360
AT2G26260
AT2G42740
AT2G33570
AT4G02020
AT3G19190
AT1G72200
AT1G70300
AT3G16460
AT2G27430
AT2G03350
AT5G39830
AT4G23350
AT4G03400
AT1G15610
AT1G79460
AT3G13390
AT5G02970
AT4G36740
AT3G13225
AT5G18230
AT1G45010
AT2G29780
AT2G39810
AT5G14460
AT4G16162
AT3G57130
AT2G04540
AT3G24650
AT4G22900
AT1G49940
AT5G04530
AT4G08310
AT3G13520
AT5G26880
AT1G70100
AT1G10340
AT4G09464
AT2G43865
AT1G79500
AT3G55240
AT3G50990
AT1G24470
AT2G36485
AT2G23170
AT4G39860
AT4G18600
AT2G45450
AT1G80560
AT1G51160
AT4G29670
AT4G11220
AT4G32040
AT1G51690
AT1G77540
AT1G17820
AT5G04820
AT5G25150
AT1G60470
AT1G79770
AT5G09640
AT5G59710
AT4G14430
AT1G80970
AT5G50915
AT5G45890
AT3G55840
AT2G27320
AT3G47160
AT5G65300
AT4G34980
AT4G34590
AT1G72670
AT2G31840
AT1G28560
AT3G13150
AT1G51760
AT5G21920
AT4G32860
AT1G18070
AT2G04380
AT1G56310
AT4G21860
AT1G17100
AT3G27810
AT1G64405
AT5G35740
AT4G09760
AT1G68800
AT3G54040
AT1G50140
AT1G51060
AT5G10430
AT1G56190
AT2G43795
AT2G01540
AT4G35480
AT1G02720
AT3G09700
AT2G45700
AT2G29980
AT4G31600
AT1G14990
AT3G43600
AT3G61950
AT2G33430
AT3G01670
AT3G16320
AT5G14260
AT4G33467
AT5G64690
AT2G02550
AT1G29540
AT1G17480
AT4G11330
AT3G55530
AT2G28670
AT3G26400
AT5G37980
AT2G32700
AT5G44860
AT1G67220
AT3G05180
AT2G38465
AT1G13130
AT2G34420
AT5G39050
AT4G15670
AT4G16490
AT3G43720
AT1G03870
AT1G15860
AT2G22490
AT1G05020
AT1G17145
AT2G03620
AT4G02930
AT5G03630
AT5G43970
AT1G67740
AT5G07450
AT5G04890
AT3G63150
AT4G03550
AT1G18170
AT2G25735
AT4G25080
AT1G50270
AT2G16900
AT5G40570
AT2G22900
AT5G08460
AT3G16430
AT2G18900
AT5G26660
AT5G55340
AT5G39450
AT1G70610
AT5G18580
AT2G17970
AT4G34390
AT5G64500
AT2G30020
AT1G15215
AT4G28556
AT2G01630
AT3G52420
AT5G42370
AT5G65920
AT3G23150
AT2G05230
AT1G68760
AT4G31380
AT5G07600
AT3G13224
AT4G13780
AT1G23150
AT2G43740
AT1G56345
AT5G64490
AT4G22285
AT1G49350
AT3G13227
AT1G76250
AT1G20780
AT2G45570
AT1G58350
AT4G20380
AT5G26910
AT2G34280
AT4G24130
AT3G18480
AT5G48230
AT5G16360
AT3G63130
AT5G60720
AT2G36724
AT5G13610
AT3G23980
AT1G14150
AT4G25560
AT3G42640
AT1G76210
AT2G39020
AT3G18170
AT2G26030
AT2G39420
AT5G18260
AT5G61900
AT1G43850
AT1G04645
AT4G01370
AT1G50320
AT5G47970
AT5G15520
AT5G23300
AT1G30320
AT2G25090
AT3G17250
AT3G09490
AT2G44450
AT1G63120
AT1G10660
AT4G03280
AT3G59455
AT5G51105
AT5G04560
AT1G02070
AT5G13950
AT1G67148
AT2G43210
AT1G66510
AT2G35550
AT2G41180
AT5G66390
AT1G74055
AT1G23090
AT1G50200
AT1G70730
AT2G18740
AT1G11190
AT1G70290
AT1G68260
AT5G54780
AT5G01160
AT5G05100
AT2G04305
AT5G65590
AT4G32180
AT5G66580
AT5G67620
AT3G47450
AT5G45900
AT4G24520
AT2G04925
AT3G03520
AT1G06080
AT3G15540
AT4G11420
AT5G59845
AT3G19650
AT4G04880
AT4G15140
AT1G11890
AT3G06380
AT3G29180
AT1G10940
AT1G70720
AT1G24480
AT5G12140
AT1G70350
AT3G12110
AT5G55120
AT1G09070
AT1G51640
AT5G47120
AT5G56920
AT5G40590
AT1G72920
AT3G02160
AT4G02540
AT5G54790
AT3G53200
AT5G65930
AT1G31250
AT5G62170
AT1G34830
AT5G41400
AT1G68310
AT1G64160
AT3G24068
AT5G06150
AT2G38380
AT1G05320
AT1G32450
AT2G43780
AT3G49850
AT3G26440
AT1G60410
AT4G11650
AT2G25010
AT4G16190
AT1G10600
AT5G65480
AT5G59850
AT2G33420
AT1G75080
AT3G10800
AT1G04830
AT3G27020
AT1G35470
AT4G27490
AT4G15090
AT3G15030
AT4G26760
AT1G48020
AT3G15760
AT2G22420
AT4G36650
AT1G14670
AT4G33470
AT1G20900
AT5G17360
AT2G45840
AT4G28330
AT1G78000
AT5G06830
AT5G46290
AT5G58700
AT1G16840
AT4G37450
AT5G39340
AT5G09290
AT4G00090
AT5G40400
AT4G25940
AT3G05050
AT1G24580
AT4G31340
AT5G47140
AT4G02280
AT1G75388
AT5G45500
AT1G65710
AT2G24390
AT4G20920
AT2G42140
AT1G18360
AT5G52450
AT4G09466
AT3G10525
AT1G59740
AT4G17695
AT1G72040
AT5G26749
AT5G41370
AT1G63230
AT2G47530
AT5G58480
AT4G33520
AT4G16390
AT4G39795
AT1G74540
AT4G01940
AT1G13410
AT1G08360
AT1G29760
AT3G28490
AT5G49390
AT5G42890
AT2G35680
AT1G10720
AT1G56510
AT2G07560
AT3G59360
AT1G23149
AT1G80720
AT2G34090
AT5G61470
AT5G44130
AT5G41350
AT4G02680
AT5G11110
AT1G08670
AT1G31360
AT3G24929
AT3G48390
AT3G49010
AT1G67870
AT1G28330
AT2G26990
AT3G59520
AT1G10580
AT2G25130
AT1G62780
AT3G52240
AT3G47950
AT3G30180
AT1G27880
AT4G35100
AT5G50700
AT5G23290
AT1G13605
AT1G52640
AT1G76405
AT5G24130
AT2G30900
AT1G07485
AT5G46050
AT1G72080
AT2G37750
AT3G26720
AT1G26290
AT1G56340
AT2G27970
AT1G75140
AT5G45670
AT5G11930
AT1G29220
AT2G36650
AT3G20920
AT2G45160
AT3G53350
AT2G44010
AT1G11608
AT2G31750
AT2G47790
AT2G23840
AT1G12580
AT5G06660
AT4G38250
AT5G47530
AT2G03821
AT4G17245
AT5G03360
AT5G48330
AT1G25450
AT2G30710
AT3G58460
AT4G00040
AT3G10200
AT4G17080
AT1G24575
AT4G08280
AT3G20970
AT3G03560
AT4G34830
AT5G44410
AT2G29090
AT4G23080
AT1G78995
AT5G48460
AT2G18230
AT5G58220
AT1G16970
AT1G01630
AT1G33980
AT3G56980
AT5G56530
```
