## Supplementary material for "A comprehensive map of preferentially located motifs reveals distinct proximal *cis*-regulatory elements in plants": ATTTCA_containing_gene_set.txt

```
#Occurences of ATTTCA between 2 and 33 (positions relative to the transcription start site)
#1516 sequences with ATTTCA in this interval
#7.37% of the sequences in promoter set with ATTTCA (set with 20573 sequences)
AT5G25160
AT3G09780
AT3G03780
AT4G37700
AT5G50100
AT3G25910
AT5G65730
AT5G57830
AT3G02125
AT5G57820
AT5G12080
AT3G49670
AT3G30180
AT1G74780
AT5G65700
AT5G13950
AT5G57330
AT2G47770
AT2G46390
AT3G60500
AT4G22900
AT4G38960
AT3G26050
AT1G05020
AT3G55530
AT2G31880
AT1G68000
AT3G15940
AT4G11760
AT4G39640
AT5G59845
AT5G08470
AT4G32770
AT1G45223
AT1G44820
AT5G48460
AT2G41900
AT1G17600
AT1G06850
AT5G63480
AT4G19380
AT1G50620
AT5G02470
AT1G24575
AT2G17630
AT1G52220
AT1G21695
AT1G14990
AT2G35290
AT5G12430
AT5G09740
AT4G23410
AT3G16850
AT1G79680
AT2G46380
AT5G60050
AT2G31040
AT1G05940
AT4G37650
AT5G17630
AT2G25170
AT5G10380
AT3G03110
AT5G45960
AT3G13750
AT3G11820
AT3G54030
AT3G29630
AT5G13080
AT3G02850
AT1G07135
AT2G07599
AT5G11110
AT3G03520
AT1G49520
AT5G11610
AT3G22790
AT2G04690
AT3G60960
AT3G61120
AT2G39500
AT4G13390
AT2G48010
AT4G11650
AT4G09150
AT5G61220
AT5G27600
AT3G57062
AT5G07340
AT5G19750
AT2G40610
AT4G39955
AT2G04540
AT2G27840
AT5G66930
AT5G55380
AT1G56650
AT2G28660
AT3G28040
AT4G31460
AT2G15042
AT1G51520
AT5G16780
AT3G01860
AT4G04970
AT1G65510
AT2G30350
AT3G61920
AT3G20100
AT4G12460
AT1G14030
AT3G55480
AT5G63580
AT5G65158
AT5G49120
AT1G24480
AT5G38490
AT5G08720
AT5G47060
AT1G26420
AT4G26660
AT3G43833
AT2G25190
AT3G61040
AT2G39670
AT5G26930
AT5G66580
AT2G35470
AT4G32630
AT1G68310
AT3G54120
AT2G31410
AT2G38830
AT4G13750
AT5G07960
AT1G52640
AT4G02600
AT1G67110
AT3G16810
AT2G19810
AT5G66180
AT1G21070
AT1G18010
AT5G12890
AT1G10340
AT2G30695
AT5G64070
AT3G15357
AT4G34990
AT5G04885
AT1G14590
AT5G16000
AT2G45220
AT4G34290
AT4G12735
AT1G73630
AT1G19890
AT5G24130
AT5G59500
AT1G63740
AT5G66050
AT5G09300
AT1G02400
AT5G56320
AT4G38740
AT5G67070
AT5G50820
AT4G22130
AT4G39490
AT3G06640
AT3G47180
AT5G61410
AT4G05330
AT1G69050
AT2G23093
AT1G07485
AT5G56040
AT4G14890
AT4G18700
AT2G39851
AT3G05280
AT1G15190
AT4G00860
AT2G20830
AT5G47950
AT4G01850
AT4G09467
AT3G18050
AT2G02760
AT4G31800
AT3G02390
AT1G56000
AT5G01160
AT4G11290
AT4G15093
AT1G76730
AT5G44070
AT1G29220
AT3G55500
AT4G09464
AT5G05590
AT5G58900
AT5G01960
AT2G03710
AT1G17170
AT4G27260
AT4G14350
AT4G24790
AT1G71270
AT3G51720
AT4G17420
AT2G36000
AT2G36740
AT3G52200
AT4G33560
AT1G16090
AT5G44860
AT1G13755
AT1G65150
AT1G27950
AT4G22160
AT3G47210
AT5G03340
AT5G62575
AT5G03540
AT5G67340
AT5G52280
AT2G31140
AT5G01450
AT2G01250
AT1G67300
AT5G46800
AT2G01210
AT3G59520
AT5G16560
AT5G35520
AT4G21445
AT3G42640
AT2G01620
AT2G22690
AT5G47090
AT4G30880
AT3G09930
AT4G35260
AT4G01200
AT1G62590
AT1G76210
AT4G23900
AT1G27190
AT1G55210
AT1G07810
AT2G29140
AT2G04740
AT2G39380
AT5G03670
AT5G27450
AT3G19930
AT2G25650
AT1G44920
AT2G48070
AT4G17230
AT1G52910
AT2G16300
AT1G52670
AT1G29760
AT5G44640
AT1G16590
AT1G72310
AT2G27190
AT2G19802
AT4G38810
AT1G17100
AT1G10990
AT3G58460
AT5G07830
AT5G42700
AT5G14730
AT5G65420
AT1G58602
AT4G22280
AT2G21120
AT3G20280
AT1G70720
AT1G61860
AT3G47080
AT5G55060
AT5G56530
AT5G06870
AT3G02380
AT5G43185
AT2G42850
AT1G15250
AT1G67700
AT3G12610
AT4G32300
AT5G38310
AT4G27910
AT1G18520
AT5G59910
AT5G44390
AT4G31600
AT5G10430
AT5G54130
AT5G15350
AT5G01290
AT2G29770
AT3G19990
AT1G63206
AT3G27190
AT1G23090
AT1G21810
AT4G36750
AT1G66190
AT4G37090
AT5G24830
AT2G47430
AT5G08050
AT4G00500
AT5G04410
AT3G46580
AT2G11520
AT3G16500
AT3G27020
AT2G38390
AT5G48030
AT5G24105
AT3G25830
AT1G61340
AT1G15550
AT5G54890
AT5G10320
AT1G12390
AT5G46330
AT2G39740
AT1G25580
AT1G64670
AT3G25250
AT2G15230
AT3G10530
AT5G25410
AT5G18600
AT5G59080
AT2G19080
AT3G25820
AT5G63180
AT3G25905
AT5G67210
AT2G16720
AT3G25400
AT3G01570
AT5G22980
AT1G04660
AT5G57460
AT4G23895
AT5G11300
AT3G10020
AT3G54650
AT4G05390
AT3G23570
AT5G19400
AT3G56720
AT4G23420
AT3G15540
AT1G07950
AT4G13170
AT3G21230
AT3G01320
AT2G34690
AT1G13020
AT2G44410
AT3G02160
AT3G13470
AT4G38410
AT5G03280
AT5G19480
AT4G11280
AT2G05430
AT3G12080
AT5G44030
AT5G06260
AT1G28010
AT3G50470
AT5G67220
AT1G28380
AT5G57370
AT1G24300
AT5G03260
AT1G53730
AT2G34560
AT5G62170
AT3G20760
AT5G06690
AT4G15540
AT3G52060
AT1G74930
AT2G37640
AT5G56460
AT1G66350
AT1G17060
AT1G78690
AT5G42470
AT5G09290
AT5G28900
AT5G06660
AT4G15563
AT1G67660
AT1G02280
AT1G63250
AT4G31960
AT1G55920
AT4G14790
AT4G34260
AT4G13770
AT5G26720
AT2G44070
AT5G67590
AT3G56870
AT3G26010
AT3G58520
AT5G05180
AT2G32000
AT3G18390
AT1G66800
AT5G09410
AT4G32040
AT1G10700
AT4G18940
AT3G12750
AT2G42900
AT1G10580
AT3G43430
AT2G28550
AT1G50010
AT2G32680
AT3G50850
AT1G05820
AT3G29760
AT1G03457
AT2G29980
AT5G64770
AT5G26760
AT1G16920
AT1G10900
AT3G01325
AT2G36390
AT5G08420
AT1G67990
AT1G62422
AT1G51355
AT3G04940
AT1G18340
AT5G25260
AT4G21610
AT1G31460
AT2G21050
AT5G46150
AT2G43180
AT1G12805
AT5G16880
AT2G42790
AT1G70820
AT3G06600
AT1G21510
AT1G15920
AT3G11130
AT2G32260
AT3G58500
AT1G71710
AT1G64110
AT3G19910
AT3G12530
AT3G49370
AT2G40670
AT1G31310
AT3G45090
AT3G24140
AT1G70310
AT4G32460
AT5G17050
AT1G25425
AT1G19350
AT2G46640
AT2G17590
AT2G34420
AT2G45200
AT5G48310
AT1G68510
AT2G37660
AT3G04630
AT3G22480
AT1G29440
AT3G55410
AT2G25160
AT1G19730
AT3G01780
AT3G52450
AT4G38120
AT3G20650
AT2G40740
AT5G02560
AT1G67430
AT4G33520
AT2G02103
AT5G61710
AT3G27940
AT4G04040
AT3G45080
AT1G09870
AT1G10960
AT3G10920
AT1G02100
AT1G76710
AT2G38380
AT1G09660
AT5G47540
AT4G16990
AT5G02670
AT1G07960
AT1G74120
AT4G22970
AT3G48110
AT5G59360
AT3G56940
AT5G23100
AT3G14960
AT2G37060
AT3G24350
AT1G01970
AT2G21380
AT1G32990
AT3G46960
AT5G63490
AT3G10912
AT1G31750
AT5G47230
AT5G24316
AT2G01180
AT5G21130
AT5G20870
AT4G00720
AT5G13510
AT3G44710
AT5G12110
AT5G50150
AT5G04530
AT4G13615
AT2G23680
AT1G68260
AT4G38430
AT2G23780
AT1G53240
AT1G08120
AT2G18230
AT4G12130
AT5G59690
AT1G20430
AT1G76820
AT1G54050
AT4G03820
AT5G64900
AT1G09970
AT1G80740
AT3G27570
AT1G72080
AT3G48195
AT3G62060
AT1G69840
AT1G14200
AT1G01630
AT1G14580
AT1G70780
AT2G44540
AT2G10930
AT3G02600
AT3G17300
AT1G54780
AT4G34310
AT2G23600
AT1G75210
AT4G19440
AT2G26180
AT3G28510
AT2G44940
AT5G06720
AT5G47530
AT2G22930
AT2G39970
AT5G62640
AT4G09490
AT4G32130
AT1G20770
AT2G46500
AT2G46440
AT1G79130
AT2G41150
AT2G39640
AT5G32440
AT1G75980
AT4G35170
AT3G54040
AT1G65295
AT3G50950
AT1G08845
AT2G41120
AT1G17850
AT2G22610
AT1G08780
AT2G30480
AT1G62780
AT1G75260
AT1G26290
AT5G05960
AT1G02070
AT2G46160
AT2G34610
AT2G20208
AT1G56150
AT3G15420
AT3G61440
AT5G52450
AT1G57590
AT2G43840
AT2G37930
AT3G09740
AT1G16650
AT2G35320
AT1G09580
AT2G38280
AT5G41180
AT4G33140
AT2G36240
AT3G62410
AT5G59850
AT5G01090
AT2G31600
AT2G27385
AT1G80865
AT1G60800
AT5G02450
AT5G52670
AT1G69710
AT3G54480
AT5G58480
AT1G75800
AT1G72040
AT2G01755
AT5G09900
AT1G21670
AT1G79930
AT1G51060
AT1G16170
AT4G33820
AT4G24520
AT1G43171
AT1G24470
AT4G36390
AT3G47370
AT1G67148
AT3G19740
AT1G08600
AT4G23885
AT5G20160
AT3G58280
AT5G18430
AT1G35140
AT3G19615
AT4G32870
AT4G28100
AT1G72130
AT5G06210
AT1G22000
AT3G55605
AT4G14420
AT3G57180
AT4G11610
AT5G24570
AT3G53570
AT1G26230
AT4G15490
AT1G19530
AT3G08970
AT3G01516
AT5G16550
AT4G03280
AT5G19280
AT5G66550
AT1G10870
AT3G18570
AT5G62840
AT2G02040
AT3G18280
AT1G66950
AT3G47960
AT3G48380
AT1G77380
AT5G08170
AT5G60540
AT3G24240
AT1G30750
AT3G10960
AT2G01670
AT2G27530
AT5G02130
AT2G27980
AT5G24750
AT5G14140
AT5G20840
AT2G34280
AT5G60100
AT2G03760
AT2G37090
AT3G49390
AT2G38720
AT5G25770
AT3G62180
AT5G67620
AT3G61600
AT5G49000
AT5G18930
AT3G02280
AT4G39795
AT4G02990
AT2G25720
AT4G35860
AT4G38800
AT1G16260
AT4G19360
AT5G08620
AT2G43350
AT1G50910
AT3G07680
AT3G52210
AT4G16162
AT4G21900
AT3G11540
AT1G72030
AT5G55190
AT3G26932
AT3G11450
AT3G26200
AT1G10810
AT3G19120
AT1G20065
AT1G02360
AT1G50500
AT3G48390
AT4G03140
AT4G09180
AT1G06130
AT3G48190
AT3G17712
AT4G29060
AT5G66110
AT1G29680
AT4G25040
AT2G42870
AT3G62890
AT3G55740
AT2G47410
AT5G08410
AT1G07180
AT3G23200
AT3G10870
AT1G62020
AT3G27770
AT5G11920
AT4G39840
AT1G35340
AT5G11070
AT5G42930
AT1G49140
AT5G45690
AT1G67050
AT1G70782
AT1G63630
AT5G43390
AT3G10985
AT2G39010
AT2G02300
AT5G53330
AT2G45690
AT5G42690
AT1G73700
AT5G63770
AT2G35380
AT1G17140
AT1G03900
AT1G30135
AT3G03790
AT4G28556
AT1G74380
AT3G48230
AT4G20420
AT2G19540
AT5G42890
AT3G51100
AT5G11430
AT4G21160
AT5G62410
AT1G07615
AT5G26780
AT4G19045
AT5G64250
AT5G18280
AT2G17200
AT2G38870
AT4G03290
AT1G08660
AT4G38790
AT5G26600
AT1G65710
AT3G12090
AT3G56350
AT4G32640
AT5G46780
AT3G03610
AT5G65925
AT5G08290
AT5G39260
AT2G39410
AT1G79460
AT5G04370
AT2G36200
AT3G07850
AT3G46430
AT1G02580
AT3G63340
AT4G18100
AT2G41810
AT3G57220
AT5G18480
AT5G12140
AT2G18740
AT5G07870
AT5G63950
AT1G11190
AT5G65480
AT2G42490
AT1G04970
AT1G20870
AT1G26110
AT1G65590
AT4G14430
AT5G50600
AT1G08360
AT5G40590
AT5G56600
AT5G61160
AT4G34090
AT4G19520
AT3G14067
AT1G78050
AT5G38590
AT1G03106
AT4G22758
AT5G09920
AT4G04775
AT4G32450
AT4G39850
AT5G64240
AT1G72200
AT5G06150
AT1G73470
AT4G17550
AT2G03480
AT4G22060
AT3G28270
AT1G55928
AT1G24095
AT1G61097
AT4G30490
AT2G37890
AT2G38490
AT1G12440
AT2G30900
AT5G64020
AT3G48750
AT5G20730
AT4G36800
AT1G18490
AT1G72920
AT2G01630
AT1G62170
AT4G08570
AT4G31480
AT4G20940
AT1G07790
AT4G04020
AT3G04840
AT2G14365
AT1G16840
AT1G59124
AT1G58380
AT4G02280
AT1G06720
AT5G08660
AT4G23740
AT1G50200
AT3G47500
AT1G26440
AT3G13150
AT5G47010
AT4G21865
AT5G10910
AT1G65480
AT1G14520
AT2G33800
AT3G22510
AT5G42590
AT3G60530
AT1G61970
AT3G59040
AT1G19000
AT4G27600
AT2G24150
AT4G33380
AT3G20110
AT3G47950
AT3G13870
AT2G18900
AT1G71440
AT5G66770
AT2G01450
AT5G01380
AT1G08560
AT5G49230
AT1G75160
AT1G18280
AT1G61930
AT4G30770
AT4G16710
AT1G48195
AT3G60410
AT1G18350
AT3G62700
AT3G29185
AT5G26050
AT1G30650
AT4G08300
AT5G48150
AT5G01470
AT2G42760
AT5G65220
AT4G25120
AT2G37650
AT1G72410
AT1G22030
AT5G61210
AT2G37750
AT1G21920
AT1G03610
AT1G13195
AT5G22880
AT5G57220
AT2G43390
AT5G52547
AT3G59900
AT2G15680
AT1G70290
AT5G57740
AT3G20490
AT3G63110
AT2G25940
AT2G43640
AT4G33770
AT1G71500
AT3G10525
AT5G11510
AT5G05965
AT3G47220
AT4G18230
AT5G47080
AT1G52230
AT1G18000
AT3G58680
AT3G46950
AT1G07020
AT5G30490
AT2G46780
AT4G23570
AT5G46770
AT1G07050
AT3G28900
AT3G58930
AT5G19600
AT1G77920
AT5G07780
AT1G36060
AT4G17410
AT5G45540
AT5G65200
AT4G29770
AT3G28540
AT4G08530
AT2G02990
AT4G37590
AT5G54810
AT4G29130
AT3G56850
AT5G14910
AT5G45775
AT5G09445
AT1G01070
AT2G25090
AT4G27430
AT5G56795
AT5G48970
AT1G27300
AT4G27670
AT4G30230
AT2G41110
AT3G27380
AT5G56660
AT1G64590
AT5G64140
AT4G31380
AT3G55980
AT5G24520
AT3G09820
AT1G35260
AT1G48635
AT2G02850
AT4G12610
AT5G19000
AT1G27510
AT5G18380
AT3G26420
AT2G39020
AT2G43850
AT4G13010
AT1G48460
AT5G08030
AT3G15358
AT3G22490
AT5G56130
AT2G36660
AT4G00585
AT1G61520
AT1G12310
AT3G03360
AT5G03555
AT3G60080
AT3G25165
AT5G51430
AT5G63980
AT4G17070
AT3G55850
AT5G38530
AT5G64840
AT1G23120
AT4G32980
AT3G23170
AT4G36210
AT3G56370
AT1G73840
AT1G29690
AT1G29790
AT1G30160
AT2G35680
AT3G04730
AT2G21045
AT1G77620
AT4G37320
AT2G19590
AT1G55620
AT5G39860
AT5G22310
AT1G43580
AT3G21250
AT1G65930
AT1G03103
AT1G33230
AT2G03200
AT2G19930
AT2G37420
AT2G18730
AT5G58220
AT3G62110
AT1G17080
AT5G10180
AT5G12280
AT5G26880
AT3G13227
AT3G01240
AT1G68330
AT2G07040
AT5G43970
AT5G11640
AT1G68840
AT4G35410
AT1G64440
AT4G14358
AT3G43800
AT5G65010
AT1G71050
AT4G26710
AT1G05150
AT5G53220
AT2G03821
AT5G05580
AT1G15610
AT2G21290
AT4G18650
AT1G11670
AT1G53000
AT5G53360
AT2G30710
AT1G71950
AT1G60960
AT5G55340
AT5G64160
AT2G43970
AT4G27180
AT5G12030
AT2G22140
AT4G28400
AT1G51360
AT3G57050
AT5G48575
AT2G34840
AT1G59960
AT5G23070
AT2G43520
AT1G07910
AT1G53030
AT2G47630
AT3G18100
AT2G33740
AT3G52240
AT2G43070
AT4G10845
AT3G48760
AT1G03870
AT5G66250
AT1G61900
AT1G77885
AT4G10490
AT1G58420
AT3G60250
AT5G17640
AT4G14660
AT3G22310
AT1G12380
AT4G23680
AT3G47680
AT2G23560
AT2G35670
AT1G25450
AT4G39870
AT1G53635
AT5G49410
AT4G24265
AT4G39730
AT5G18010
AT3G07820
AT4G34920
AT2G45750
AT2G45570
AT5G49280
AT5G25250
AT5G44410
AT3G19670
AT3G01085
AT4G29120
AT3G23480
AT1G08940
AT5G54630
AT4G14150
AT2G38465
AT2G31680
AT2G46450
AT3G50990
AT1G01040
AT1G73080
AT1G05870
AT5G62430
AT4G37640
AT5G67510
AT3G20970
AT5G47480
AT5G58700
AT3G09900
AT1G19130
AT4G12330
AT3G62680
AT5G20290
AT1G08700
AT1G03070
AT1G55320
AT1G27690
AT1G03890
AT3G08900
AT3G52560
AT5G51740
AT5G51540
AT2G28315
AT3G11900
AT2G29530
AT2G46820
AT2G29780
AT5G17370
AT5G15500
AT3G09640
AT3G12570
AT5G39900
AT2G39400
AT3G06100
AT2G32550
AT5G54067
AT1G14670
AT1G16490
AT1G19540
AT1G27400
AT1G13190
AT2G20050
AT4G13550
AT1G79900
AT2G04190
AT2G42140
AT5G57630
AT4G22610
AT4G33880
AT5G39510
AT1G43850
AT1G27200
AT5G42650
AT2G28870
AT1G17285
AT5G04770
AT3G63420
AT5G44650
AT4G02725
AT3G54460
AT4G28040
AT2G32720
AT4G15140
AT1G16350
AT4G02690
AT2G05790
AT4G08025
AT5G50700
AT4G17040
AT5G57100
AT2G32340
AT3G01910
AT1G79410
AT3G21420
AT4G31240
AT1G79250
AT5G04160
AT1G58807
AT5G64816
AT1G56440
AT3G27400
AT1G25540
AT5G56340
AT2G35160
AT1G11890
AT5G08080
AT5G10540
AT1G07110
AT3G05140
AT4G15630
AT1G70560
AT2G33810
AT5G08530
AT2G05755
AT1G05580
AT2G28105
AT1G77960
AT1G19570
AT1G14430
AT4G17050
AT3G50810
AT5G21140
AT5G46340
AT5G12880
AT5G09550
AT4G09466
AT4G04850
AT3G58510
AT1G65060
AT5G48330
AT4G17740
AT4G17695
AT3G05750
AT5G46890
AT5G03250
AT4G31040
AT5G16390
AT4G39070
AT1G14720
AT2G32380
AT4G04210
AT2G38240
AT2G21190
AT5G65590
AT5G46520
AT3G23660
AT3G02885
AT5G20230
AT5G59480
AT5G20600
AT1G79310
AT5G01010
AT4G20400
AT5G02420
AT4G08330
AT5G15330
AT5G20480
AT2G32440
AT1G53670
AT5G49390
AT1G56020
AT5G57380
AT5G56180
AT3G18600
AT2G45580
AT5G51350
AT1G60995
AT1G48750
AT3G04820
AT1G79150
AT1G64330
AT5G38650
AT3G11520
AT4G02380
AT1G34020
AT2G07170
AT5G35980
AT1G13245
AT1G29390
AT5G51490
AT1G15570
AT1G14700
AT5G64410
AT3G50620
AT4G18520
AT1G31910
AT4G22513
AT3G48231
AT1G16190
AT5G43830
AT1G49010
AT2G04380
AT3G18350
AT5G62670
AT1G28470
AT5G54060
AT2G23620
AT2G05320
AT1G68380
AT5G09790
AT3G59530
AT4G27660
AT1G47560
AT1G64740
AT1G18060
AT5G23590
AT2G24200
AT5G18540
AT4G14850
AT5G07380
AT3G54680
AT5G28690
AT1G20620
AT1G61720
AT3G10910
AT3G02530
AT3G06490
AT4G39480
AT1G17290
AT1G65420
AT2G42190
AT3G30247
AT1G03840
AT5G14120
AT5G59370
AT3G19820
AT1G51690
AT4G35550
AT2G24500
AT2G05160
AT1G78230
AT4G04880
AT3G26960
AT3G21320
AT2G25735
AT2G40475
AT1G51160
AT2G26660
AT4G28330
AT5G01700
AT4G38570
AT1G27030
AT1G21110
AT5G45340
AT3G12820
AT1G63990
AT2G46340
AT1G18360
AT2G47530
AT5G13610
AT3G25150
AT1G43790
AT3G47050
AT1G76250
AT1G28560
AT5G52720
AT1G27430
AT4G02930
AT2G15790
AT1G10980
AT4G11420
AT2G18700
AT4G39990
AT5G11900
AT5G48175
AT1G72560
AT4G10620
AT4G25870
AT4G32920
AT4G04614
AT1G19990
AT3G16670
AT1G52820
AT5G11720
AT5G42950
AT1G59840
AT4G14520
AT4G35335
AT1G15810
AT5G59800
AT1G49660
AT5G07840
AT2G07180
AT2G35550
AT2G46410
AT3G52480
AT4G37580
AT3G10220
AT5G58960
AT2G34680
AT3G02080
AT5G63500
AT5G09870
AT1G14687
AT5G54770
AT1G59560
AT2G20940
AT4G33985
AT3G27416
AT1G20575
AT4G21190
AT4G08310
AT5G10740
AT1G27370
AT3G10850
AT2G31230
AT3G53350
AT2G31990
AT3G48530
AT1G74420
AT5G65260
AT2G01190
AT3G14160
AT5G56160
AT2G24830
AT2G13610
AT4G21210
AT5G11860
AT1G33102
AT5G66320
AT1G76460
AT1G30850
AT2G06010
AT1G49390
AT1G61795
AT5G49540
AT3G24120
AT3G13224
AT3G59910
AT1G23720
AT3G45930
AT5G16960
AT5G53370
AT3G16857
AT1G80130
AT2G27820
AT1G72160
AT2G43960
AT5G02030
AT5G03770
AT4G22517
AT1G28480
AT4G36430
AT2G01330
AT1G17210
AT2G43540
AT1G76200
AT5G20885
AT1G08320
AT3G04810
AT4G26220
AT3G47965
AT4G35480
AT2G47790
AT2G30980
AT1G79790
AT4G18660
AT5G59070
AT1G60230
AT2G21370
AT1G09920
AT5G61170
AT4G02120
```
