## Supplementary material for "A comprehensive map of preferentially located motifs reveals distinct proximal *cis*-regulatory elements in plants": ATTTCAA_containing_gene_set.txt

```
#Occurences of ATTTCAA between -6 and 28 (positions relative to the transcription start site)
#584 sequences with ATTTCAA in this interval
#2.84% of the sequences in promoter set with ATTTCAA (set with 20573 sequences)
AT1G55920
AT1G64740
AT5G61030
AT3G11130
AT3G02280
AT1G57777
AT2G34680
AT3G25717
AT1G16090
AT2G25190
AT2G29980
AT4G38790
AT2G38870
AT1G64330
AT1G15570
AT5G65200
AT1G58420
AT2G31040
AT1G29730
AT3G03520
AT3G22490
AT3G13224
AT3G12640
AT3G62700
AT3G48380
AT3G06160
AT1G13245
AT1G58280
AT2G25160
AT3G48760
AT5G25770
AT5G06210
AT1G07510
AT3G06640
AT1G03070
AT4G24790
AT5G67220
AT1G18360
AT5G09290
AT5G21140
AT2G02040
AT1G07050
AT3G10960
AT1G27190
AT5G54630
AT1G59840
AT5G63770
AT5G11860
AT2G18740
AT1G79310
AT5G54067
AT2G07180
AT5G49540
AT1G65710
AT2G30900
AT2G36200
AT2G17340
AT1G58602
AT4G36430
AT1G30135
AT2G31680
AT1G50500
AT3G02840
AT5G46330
AT2G37380
AT3G52060
AT1G76200
AT1G65150
AT1G80740
AT5G65420
AT4G17260
AT1G30650
AT4G33140
AT1G67110
AT1G19540
AT1G77960
AT5G04885
AT4G33560
AT1G77420
AT5G18930
AT5G03280
AT2G28670
AT4G24265
AT1G71500
AT5G56600
AT3G56850
AT4G03290
AT3G58460
AT2G35320
AT5G13080
AT5G20160
AT2G43840
AT4G33820
AT3G48600
AT2G24050
AT5G01380
AT3G26450
AT1G69935
AT5G48575
AT5G11640
AT5G65220
AT5G67245
AT5G54060
AT1G67148
AT5G23100
AT4G11760
AT5G01010
AT1G17285
AT4G14520
AT5G61160
AT4G08025
AT5G07830
AT1G69840
AT1G07180
AT3G54030
AT3G48750
AT1G06130
AT5G25800
AT2G35550
AT1G68310
AT1G08360
AT5G56530
AT1G72920
AT4G39870
AT2G30740
AT5G65010
AT3G04820
AT3G27400
AT2G34560
AT2G40670
AT5G43970
AT4G17410
AT5G04770
AT4G16710
AT5G04160
AT1G21395
AT4G31460
AT1G19570
AT1G36060
AT2G18730
AT5G58480
AT1G72130
AT2G41810
AT4G32180
AT1G31910
AT5G18480
AT4G35860
AT1G61930
AT5G09410
AT2G48070
AT5G67210
AT5G28900
AT3G45080
AT1G10870
AT1G18160
AT1G24470
AT4G23150
AT1G50910
AT1G77620
AT3G22510
AT2G15680
AT2G38380
AT1G17210
AT3G17620
AT4G33880
AT1G73602
AT5G64140
AT2G18860
AT1G63250
AT3G24240
AT3G24140
AT5G59690
AT5G14140
AT4G12460
AT3G61920
AT3G17611
AT2G28550
AT5G07870
AT1G27300
AT1G58807
AT2G18230
AT4G32870
AT3G61600
AT5G42690
AT4G09150
AT5G24750
AT2G42900
AT3G18350
AT3G02850
AT1G16350
AT4G34540
AT1G19370
AT2G30350
AT4G27600
AT1G09660
AT5G59850
AT3G13470
AT3G10910
AT4G35260
AT3G10870
AT5G57380
AT5G64020
AT1G14910
AT1G02360
AT3G54480
AT5G39510
AT3G25820
AT4G20380
AT3G52240
AT3G46950
AT3G19740
AT5G47060
AT3G20970
AT1G78230
AT3G20650
AT2G46410
AT3G46600
AT1G48450
AT5G02450
AT3G14160
AT5G59500
AT3G62060
AT2G39851
AT4G11650
AT4G30230
AT3G07680
AT1G71440
AT5G57100
AT5G12140
AT3G48390
AT3G10985
AT3G54040
AT4G23885
AT1G03103
AT5G22980
AT2G30980
AT3G08850
AT4G08300
AT1G22030
AT1G63630
AT4G21900
AT5G07840
AT1G20930
AT2G37650
AT2G03710
AT1G67990
AT5G60100
AT2G22690
AT5G42470
AT5G49280
AT5G62840
AT1G55570
AT4G12130
AT1G31750
AT1G70290
AT4G28330
AT4G33380
AT5G19400
AT1G53890
AT1G33230
AT1G23120
AT1G61720
AT2G30480
AT4G26220
AT4G28100
AT1G73700
AT1G51160
AT1G18350
AT2G27530
AT1G78050
AT1G14670
AT3G63340
AT5G45960
AT2G11520
AT3G61120
AT2G42560
AT3G27670
AT1G53030
AT3G24515
AT2G22140
AT1G47640
AT1G72310
AT3G29760
AT1G75160
AT2G25940
AT2G35290
AT3G47180
AT1G77380
AT1G34020
AT3G53232
AT3G18050
AT4G11280
AT1G03106
AT2G37660
AT4G23900
AT1G27030
AT3G20790
AT1G13020
AT4G09420
AT1G67300
AT4G38430
AT5G09870
AT4G39240
AT4G20400
AT4G04880
AT2G40490
AT4G09466
AT3G55480
AT1G03160
AT3G25250
AT3G05280
AT5G44170
AT1G31310
AT2G02850
AT2G17200
AT1G45223
AT4G13390
AT3G46430
AT1G49010
AT5G55190
AT3G26050
AT5G25160
AT3G22480
AT3G47950
AT1G19350
AT2G29780
AT4G06634
AT1G68330
AT1G63206
AT5G26760
AT5G10910
AT1G78690
AT5G62170
AT5G64280
AT2G37090
AT1G74780
AT1G76940
AT3G61670
AT1G21920
AT5G42700
AT1G14030
AT4G31800
AT3G25780
AT3G62890
AT2G05160
AT1G53000
AT5G19750
AT4G13170
AT4G35170
AT1G15610
AT1G70780
AT4G19440
AT2G44410
AT1G01040
AT3G27380
AT1G21590
AT3G57180
AT1G16590
AT4G11110
AT4G29300
AT5G51590
AT1G27200
AT5G26050
AT5G08660
AT1G15190
AT1G10960
AT1G73600
AT4G09464
AT1G67700
AT2G25930
AT3G10912
AT4G14890
AT3G55410
AT3G13750
AT1G75980
AT1G59560
AT5G55340
AT2G39410
AT3G18570
AT5G44410
AT4G19490
AT4G19160
AT1G09920
AT1G29680
AT3G15820
AT1G24480
AT5G45890
AT1G43171
AT5G28690
AT2G03667
AT4G18660
AT5G46520
AT2G43640
AT5G20885
AT5G16880
AT1G23720
AT2G23600
AT2G18700
AT3G63110
AT5G24520
AT5G62640
AT3G09740
AT4G32130
AT2G20940
AT5G08080
AT5G24830
AT5G44578
AT2G36660
AT2G33070
AT5G12110
AT5G23070
AT3G54460
AT5G52720
AT3G18280
AT1G60995
AT3G57062
AT2G31230
AT5G42650
AT3G58680
AT2G47630
AT4G32040
AT1G63230
AT2G02990
AT2G24150
AT3G04940
AT4G32920
AT5G58900
AT4G08330
AT3G63380
AT5G11900
AT2G01755
AT1G05940
AT3G50810
AT1G61860
AT4G22517
AT4G39680
AT5G20290
AT3G02600
AT5G64410
AT4G32770
AT1G28560
AT5G22310
AT2G42600
AT1G52230
AT5G08720
AT4G32630
AT3G48110
AT4G30770
AT3G13150
AT5G03740
AT1G69050
AT2G21370
AT4G14850
AT1G27461
AT2G32440
AT1G77610
AT1G56650
AT1G50200
AT3G47370
AT5G66320
AT2G41110
AT1G31880
AT5G46150
AT4G27910
AT4G36800
AT4G09467
AT1G76820
AT2G23680
AT4G13750
AT5G58970
AT4G22513
AT5G12280
AT1G17600
AT2G46640
AT1G77920
AT1G72080
AT1G58380
AT5G08050
AT2G16720
AT4G35550
AT1G53750
AT3G07850
AT1G53730
AT1G70782
AT4G19360
AT5G38590
AT3G51770
AT1G31460
AT4G04210
AT1G34160
AT5G10820
AT2G22900
AT1G59124
AT2G46820
AT4G02690
AT1G64440
AT5G65480
AT3G61040
AT2G36650
AT2G37890
AT2G32260
AT1G10580
AT2G23560
AT1G73470
AT2G29770
AT3G14067
AT4G34830
AT2G35680
AT5G09300
AT1G20890
AT1G76250
AT3G43430
AT2G35670
AT4G10490
AT4G25080
AT2G37060
AT1G50010
AT5G58960
AT3G43800
AT4G33710
AT1G52640
AT4G15540
AT5G26600
AT1G54050
AT3G24120
AT5G60050
AT5G45690
AT5G07340
AT3G51720
AT3G28540
AT1G79460
AT1G67035
AT3G53980
AT5G67510
AT5G48970
AT3G55920
AT1G73840
AT2G23170
AT1G12310
AT1G43580
AT1G14590
AT3G03110
AT5G49000
AT5G57370
AT5G48460
AT5G47080
AT3G05080
AT1G16920
AT1G31240
AT5G42930
AT5G13510
AT1G28480
AT5G20870
AT2G32550
AT4G28040
AT3G47220
AT4G37295
AT2G33810
AT2G06520
AT3G01570
AT3G50620
AT1G29390
AT2G31880
AT5G02420
AT5G62290
AT3G60960
AT4G02990
AT3G49370
AT3G23570
AT3G10020
AT1G06720
AT1G07790
AT2G30570
AT5G01160
AT5G09990
AT5G64160
AT5G45260
AT1G03900
AT1G20065
AT5G21130
AT3G62180
AT5G11610
AT3G50470
AT5G66550
```
