## Supplementary material for "A comprehensive map of preferentially located motifs reveals distinct proximal *cis*-regulatory elements in plants": ATTTCAAT_containing_gene_set.txt

```
#Occurences of ATTTCAAT between 2 and 29 (positions relative to the transcription start site)
#176 sequences with ATTTCAAT in this interval
#0.86% of the sequences in promoter set with ATTTCAAT (set with 20573 sequences)
AT2G05160
AT3G14067
AT5G65420
AT3G02600
AT2G37650
AT5G07830
AT4G13170
AT4G09466
AT5G20870
AT3G24120
AT1G10870
AT1G07050
AT3G61600
AT3G58680
AT5G62840
AT4G30230
AT4G15540
AT3G06640
AT1G65710
AT2G38870
AT4G27600
AT5G24520
AT3G48390
AT3G27400
AT4G28040
AT3G56850
AT3G51720
AT2G01755
AT3G58930
AT5G64160
AT1G34020
AT3G55480
AT1G76820
AT2G43840
AT1G65060
AT4G09464
AT4G32130
AT4G35550
AT2G29980
AT3G61120
AT5G26600
AT1G53030
AT1G72310
AT4G32630
AT1G31460
AT4G35860
AT5G54067
AT5G26760
AT1G07790
AT3G07850
AT5G01380
AT4G14520
AT2G24150
AT4G28330
AT3G25250
AT5G49540
AT5G08080
AT3G63110
AT5G21130
AT2G31680
AT4G23885
AT4G23420
AT5G01010
AT3G28540
AT5G08050
AT1G03106
AT4G31460
AT3G62060
AT3G49370
AT2G35550
AT4G33880
AT1G73700
AT5G07840
AT2G42900
AT1G01040
AT1G63250
AT2G18700
AT5G48460
AT2G36660
AT4G09150
AT5G60100
AT5G42930
AT4G11760
AT1G29390
AT5G55190
AT5G58900
AT3G04820
AT5G13510
AT1G71500
AT1G20065
AT1G58420
AT2G34420
AT1G16350
AT5G09870
AT1G79310
AT3G13224
AT3G10020
AT4G32770
AT4G15093
AT3G54480
AT1G69840
AT5G52720
AT5G28900
AT3G19740
AT2G23680
AT5G64020
AT4G04210
AT5G38590
AT2G28315
AT5G09410
AT3G23570
AT3G43800
AT3G57180
AT2G31880
AT1G27030
AT1G69050
AT1G23120
AT1G31310
AT5G47080
AT1G18350
AT5G54060
AT4G33560
AT2G02990
AT1G77960
AT5G08720
AT4G08300
AT1G70290
AT5G06210
AT5G65220
AT5G20160
AT2G32260
AT1G24480
AT1G58380
AT3G46430
AT1G67148
AT1G50010
AT5G08660
AT3G10985
AT1G71440
AT2G37660
AT1G75980
AT3G25820
AT3G29760
AT3G62700
AT5G60050
AT4G32920
AT5G09300
AT1G03070
AT4G12460
AT5G64140
AT2G32550
AT1G29680
AT5G12110
AT1G75160
AT4G09467
AT2G20940
AT1G67990
AT5G09290
AT3G55410
AT1G36060
AT3G50810
AT1G10960
AT1G09920
AT1G18360
AT4G14890
AT1G77380
AT5G67510
AT2G41810
AT2G18730
AT5G59850
AT4G21900
AT3G54030
AT5G48970
AT3G07680
AT5G66550
AT1G24470
```
