## Supplementary material for "A comprehensive map of preferentially located motifs reveals distinct proximal *cis*-regulatory elements in plants": ATTTCACA_containing_gene_set.txt

```
#Occurences of ATTTCACA between -57 and 47 (positions relative to the transcription start site)
#260 sequences with ATTTCACA in this interval
#1.26% of the sequences in promoter set with ATTTCACA (set with 20573 sequences)
AT3G03360
AT4G25090
AT5G07380
AT1G03240
AT5G14730
AT5G03300
AT5G63000
AT2G46440
AT5G46240
AT5G19460
AT1G50480
AT3G53990
AT3G05040
AT1G55928
AT4G11420
AT5G13120
AT1G21910
AT5G07050
AT2G41170
AT1G52580
AT5G53486
AT4G34060
AT5G03670
AT1G69490
AT5G25260
AT1G50620
AT2G33470
AT5G50230
AT3G01860
AT2G42780
AT3G21430
AT5G57685
AT1G31730
AT3G02340
AT1G80860
AT5G53800
AT3G53350
AT5G56420
AT3G55610
AT4G17310
AT5G28920
AT3G02310
AT4G20320
AT4G34850
AT1G11540
AT5G44040
AT2G25150
AT3G17940
AT3G12820
AT3G12090
AT5G19030
AT1G77260
AT5G35520
AT5G07960
AT5G01470
AT5G66190
AT1G61795
AT3G45920
AT3G51220
AT1G12290
AT2G10930
AT5G04410
AT4G16340
AT5G41770
AT5G53810
AT2G28760
AT4G27600
AT1G12790
AT5G64770
AT3G60680
AT4G10910
AT2G48010
AT3G12750
AT1G21890
AT2G25710
AT1G07135
AT1G06470
AT4G12360
AT1G70180
AT1G60960
AT1G65560
AT3G29630
AT4G32460
AT5G17050
AT2G04380
AT5G44030
AT4G26520
AT2G42570
AT5G27770
AT1G70560
AT4G36515
AT5G03310
AT3G54050
AT2G34700
AT2G19970
AT4G02100
AT1G49230
AT3G54120
AT4G13590
AT1G62020
AT4G36910
AT1G31760
AT1G13270
AT2G36740
AT1G05580
AT2G32670
AT1G68430
AT2G37710
AT5G38310
AT2G33255
AT2G14247
AT2G05755
AT1G74470
AT5G59800
AT3G26960
AT1G73080
AT3G19910
AT1G59218
AT4G28230
AT4G38810
AT2G34430
AT1G01070
AT2G39400
AT5G13610
AT1G77410
AT2G01630
AT2G21320
AT2G39420
AT5G03830
AT3G11450
AT2G43180
AT3G01516
AT2G32340
AT5G54770
AT1G22090
AT2G46340
AT1G71930
AT3G52580
AT4G02500
AT3G10220
AT1G17290
AT5G42760
AT5G26780
AT5G25880
AT1G20160
AT5G57630
AT5G14360
AT4G03550
AT2G42290
AT5G40970
AT5G43600
AT2G32300
AT2G25735
AT2G21230
AT3G18030
AT3G23940
AT1G69050
AT4G12620
AT5G20300
AT4G24130
AT5G43190
AT5G15840
AT1G13020
AT5G05010
AT5G02560
AT1G71820
AT2G45610
AT5G16000
AT4G36750
AT4G24570
AT4G14420
AT2G46250
AT1G52590
AT1G26798
AT5G25040
AT1G26110
AT3G46330
AT2G45200
AT5G45460
AT2G36650
AT3G63120
AT5G60540
AT4G32120
AT1G03220
AT4G17740
AT4G16850
AT5G04180
AT4G34770
AT1G25083
AT1G51560
AT2G42870
AT1G67660
AT5G03030
AT4G17730
AT3G54360
AT2G34250
AT1G16650
AT3G01780
AT3G51690
AT3G16850
AT2G43510
AT2G20840
AT5G33390
AT2G44540
AT1G70700
AT2G31840
AT4G37700
AT1G62120
AT2G19802
AT5G10280
AT3G63080
AT5G62575
AT5G66180
AT1G21690
AT2G41050
AT2G03820
AT2G25090
AT5G07070
AT5G06690
AT1G54520
AT3G46220
AT2G45690
AT2G01620
AT4G39490
AT2G32680
AT1G63740
AT4G22260
AT3G28040
AT1G79130
AT5G15680
AT2G16700
AT5G42590
AT2G15042
AT2G25700
AT2G21045
AT1G05020
AT2G36660
AT2G40170
AT1G29750
AT5G20410
AT3G55605
AT2G02590
AT4G39840
AT2G39380
AT2G23780
AT3G47640
AT3G59400
AT3G03780
AT1G02400
AT1G53635
AT4G31040
AT4G19970
AT3G26780
AT1G12540
AT2G41040
AT1G48460
AT3G12080
AT5G01700
AT3G01085
AT4G02280
```
