## Supplementary material for "A comprehensive map of preferentially located motifs reveals distinct proximal *cis*-regulatory elements in plants": ATTTCAGA_containing_gene_set.txt

```
#Occurences of ATTTCAGA between -74 and 14 (positions relative to the transcription start site)
#207 sequences with ATTTCAGA in this interval
#1.01% of the sequences in promoter set with ATTTCAGA (set with 20573 sequences)
AT1G64185
AT5G37730
AT1G26230
AT1G31220
AT2G40360
AT2G16430
AT4G32180
AT5G37055
AT5G47010
AT5G63600
AT2G35130
AT2G35720
AT2G35100
AT1G77300
AT2G31440
AT2G12280
AT4G28020
AT1G06520
AT4G17810
AT1G51760
AT4G38630
AT5G62170
AT3G49870
AT2G38330
AT5G20620
AT1G13810
AT3G09900
AT5G58700
AT1G15860
AT4G01480
AT3G59910
AT1G09590
AT1G18010
AT2G01880
AT2G28740
AT5G12960
AT2G35960
AT1G77290
AT3G15340
AT5G65390
AT3G46300
AT5G19290
AT1G31730
AT3G23633
AT5G40150
AT3G09910
AT4G23720
AT4G02700
AT2G27980
AT1G21540
AT1G72630
AT2G27410
AT4G28160
AT3G04810
AT1G03890
AT1G09920
AT1G11430
AT2G24180
AT1G31280
AT1G58030
AT2G01110
AT1G05820
AT2G44300
AT3G26440
AT2G05320
AT1G57660
AT1G27370
AT5G42825
AT1G10810
AT5G63480
AT1G52630
AT5G67230
AT3G06380
AT5G15030
AT3G47800
AT4G04970
AT5G10040
AT1G71940
AT1G49660
AT2G37270
AT3G62650
AT5G44130
AT3G03890
AT5G10390
AT1G75540
AT3G25870
AT5G10730
AT1G22510
AT3G59480
AT5G51010
AT3G61560
AT3G25882
AT3G17750
AT3G08970
AT4G01220
AT2G26970
AT5G25160
AT5G60530
AT1G74410
AT1G63290
AT3G44050
AT5G19940
AT2G05830
AT5G20610
AT1G10820
AT3G17760
AT5G42830
AT1G54580
AT5G19830
AT1G78490
AT3G19130
AT2G36470
AT1G50030
AT3G03773
AT1G67850
AT3G03930
AT3G60620
AT3G53700
AT5G61160
AT4G35335
AT2G32720
AT2G01100
AT1G20640
AT2G33750
AT1G09870
AT3G54230
AT1G15950
AT3G54650
AT2G47430
AT4G10845
AT1G29450
AT3G22560
AT1G29820
AT3G13080
AT5G48385
AT2G01850
AT1G55270
AT1G78300
AT1G33330
AT5G66530
AT3G61210
AT1G67050
AT5G11350
AT3G58780
AT1G29220
AT4G29390
AT3G54660
AT3G54540
AT1G20650
AT1G51745
AT3G62120
AT2G36710
AT2G47520
AT3G59350
AT5G61470
AT2G01190
AT1G19520
AT5G01410
AT5G57000
AT2G30710
AT4G13590
AT1G19220
AT4G30090
AT1G17620
AT4G22970
AT4G26420
AT3G47450
AT2G21210
AT5G45340
AT4G35410
AT5G52547
AT2G14530
AT1G04980
AT2G27402
AT2G28950
AT3G18140
AT5G19880
AT2G19880
AT3G05750
AT3G23030
AT2G16930
AT2G31081
AT2G45890
AT1G18000
AT2G20900
AT5G26740
AT5G64310
AT3G09800
AT3G29810
AT1G44000
AT5G19180
AT2G45670
AT4G23680
AT2G37120
AT3G11420
AT4G16760
AT2G31890
AT1G30160
AT1G53035
AT1G05370
AT3G11940
AT2G16770
AT3G21320
AT1G43790
AT5G09680
AT1G77960
AT2G37640
```
