## Supplementary material for "A comprehensive map of preferentially located motifs reveals distinct proximal *cis*-regulatory elements in plants": ATTTCAT_containing_gene_set.txt

```
#Occurences of ATTTCAT between 6 and 21 (positions relative to the transcription start site)
#358 sequences with ATTTCAT in this interval
#1.74% of the sequences in promoter set with ATTTCAT (set with 20573 sequences)
AT4G14790
AT2G27385
AT1G12805
AT5G05960
AT4G39840
AT2G24830
AT5G07830
AT5G46780
AT5G38650
AT3G13227
AT4G21160
AT1G15250
AT3G01910
AT5G06150
AT2G21120
AT1G23090
AT4G34260
AT1G52230
AT3G52560
AT1G57590
AT1G75800
AT1G25450
AT4G21610
AT2G20208
AT1G08940
AT3G09930
AT5G24105
AT1G08560
AT2G01670
AT1G20770
AT4G36750
AT1G09970
AT3G02080
AT2G14365
AT4G39850
AT2G03480
AT3G62410
AT4G38570
AT1G56440
AT5G47530
AT5G03250
AT2G38390
AT5G45775
AT5G11110
AT1G14520
AT2G41150
AT1G11890
AT4G11610
AT2G45750
AT1G18490
AT1G66950
AT5G09920
AT2G39851
AT1G26420
AT1G52670
AT4G29130
AT1G71950
AT5G45540
AT1G35140
AT1G26290
AT5G49120
AT4G27910
AT4G30490
AT3G03610
AT5G26930
AT5G16000
AT1G65480
AT1G17100
AT1G14990
AT3G26932
AT4G03140
AT3G19615
AT4G12610
AT4G20420
AT4G30880
AT3G22790
AT1G79930
AT5G59480
AT2G46390
AT5G16550
AT4G38120
AT4G17040
AT1G56020
AT5G63980
AT3G06600
AT3G61440
AT3G19820
AT4G04040
AT1G71270
AT3G16500
AT1G43850
AT2G03200
AT1G79310
AT4G13170
AT1G51520
AT5G59360
AT5G44860
AT1G65420
AT5G54890
AT1G14700
AT1G27950
AT3G28540
AT5G42950
AT1G73630
AT1G06850
AT1G51690
AT5G52450
AT5G20600
AT3G45090
AT5G08470
AT3G47680
AT5G53360
AT2G26660
AT1G21110
AT1G55210
AT1G04660
AT5G22880
AT1G24300
AT3G11520
AT2G45570
AT5G24316
AT1G61097
AT5G44070
AT5G52670
AT4G02280
AT3G23170
AT1G72200
AT4G19380
AT3G06490
AT2G47790
AT5G11510
AT2G38240
AT2G16300
AT3G28900
AT2G27840
AT1G14687
AT1G13195
AT2G43970
AT1G35340
AT1G29690
AT5G56795
AT4G02120
AT1G26440
AT4G14358
AT1G19530
AT3G52210
AT3G04840
AT3G59530
AT5G61170
AT5G19000
AT5G08620
AT5G53330
AT5G05580
AT5G48310
AT2G41120
AT4G09490
AT1G07910
AT1G02280
AT3G27190
AT1G20870
AT5G51350
AT3G55500
AT1G25425
AT1G20575
AT3G51100
AT5G16560
AT3G27570
AT4G13550
AT5G18280
AT4G15630
AT3G19910
AT5G59070
AT5G07840
AT5G06720
AT5G12080
AT4G37090
AT5G41180
AT3G20100
AT5G09790
AT2G44070
AT1G32990
AT4G13010
AT1G62780
AT1G07485
AT4G08570
AT4G22900
AT2G18900
AT1G05870
AT1G45223
AT3G25165
AT5G57220
AT2G19810
AT5G64240
AT3G53350
AT5G66580
AT5G57330
AT3G62180
AT4G33985
AT2G04190
AT5G15500
AT1G21670
AT5G39860
AT5G46890
AT3G25905
AT4G22280
AT2G27980
AT3G24350
AT3G12570
AT2G35160
AT1G79680
AT3G18570
AT5G02670
AT4G16990
AT3G56350
AT2G42190
AT2G42140
AT5G66250
AT1G10900
AT3G50850
AT3G02390
AT4G32640
AT5G61410
AT5G43830
AT1G33102
AT5G66770
AT4G14660
AT1G19130
AT3G01240
AT3G01320
AT1G66350
AT5G51430
AT4G32980
AT1G27430
AT4G23410
AT1G76460
AT1G19000
AT1G64110
AT1G08120
AT1G49140
AT5G64250
AT3G56720
AT2G30710
AT2G04540
AT1G79900
AT5G30490
AT3G25150
AT3G27020
AT5G12280
AT5G47950
AT2G04740
AT1G76730
AT5G65158
AT1G64590
AT3G50950
AT5G05180
AT1G20430
AT1G51060
AT5G16960
AT4G27180
AT4G31380
AT5G56530
AT4G17050
AT4G17695
AT5G20230
AT1G71710
AT2G38830
AT4G29060
AT5G56660
AT1G07790
AT3G59910
AT2G28660
AT2G17630
AT5G18430
AT3G55850
AT4G37580
AT4G12735
AT2G07040
AT3G11540
AT3G09640
AT5G01290
AT5G03260
AT1G80130
AT4G02930
AT4G01200
AT1G24575
AT2G47530
AT3G28510
AT1G74420
AT1G63990
AT2G24500
AT5G02030
AT5G50100
AT4G03280
AT1G07615
AT3G50620
AT3G43833
AT4G35410
AT4G14350
AT3G11900
AT3G60530
AT4G18650
AT1G72560
AT5G39260
AT1G13190
AT1G12440
AT3G60080
AT4G33380
AT2G05755
AT1G56650
AT5G46340
AT5G09445
AT5G48150
AT1G74380
AT4G25040
AT1G58380
AT5G47480
AT2G05790
AT3G03780
AT4G04850
AT1G65295
AT3G16670
AT4G29120
AT2G07599
AT3G02125
AT5G15330
AT1G03457
AT5G62430
AT1G25540
AT5G59080
AT4G12330
AT4G38740
AT1G70310
AT4G35480
AT2G06010
AT2G19080
AT1G15570
AT5G50820
AT1G14720
AT3G19930
AT1G02070
AT5G66050
AT1G19890
AT2G39010
AT2G13610
AT1G69710
AT1G61520
AT5G44390
AT2G23093
AT1G16840
AT3G60250
AT1G17080
AT2G15790
AT2G21050
AT3G52450
AT1G79410
AT1G62422
AT4G28556
AT3G09900
```
