## Supplementary material for "A comprehensive map of preferentially located motifs reveals distinct proximal *cis*-regulatory elements in plants": ATTTCATA_containing_gene_set.txt

```
#Occurences of ATTTCATA between -86 and 37 (positions relative to the transcription start site)
#468 sequences with ATTTCATA in this interval
#2.27% of the sequences in promoter set with ATTTCATA (set with 20573 sequences)
AT5G50175
AT5G47010
AT2G46580
AT2G12480
AT1G19250
AT2G33710
AT1G23090
AT4G15960
AT5G44390
AT4G22280
AT1G11670
AT5G44900
AT5G58210
AT1G35670
AT2G30750
AT1G75780
AT1G32640
AT5G54060
AT1G02800
AT5G06360
AT5G35520
AT1G13300
AT2G23070
AT1G75770
AT2G37750
AT2G23130
AT1G29690
AT3G12710
AT1G69460
AT3G01490
AT5G27450
AT5G10570
AT1G65930
AT1G79680
AT5G65390
AT1G71210
AT1G54570
AT3G08900
AT3G16760
AT4G35240
AT1G49520
AT3G59540
AT4G24650
AT1G21840
AT2G17780
AT3G04840
AT1G08350
AT1G52830
AT1G61520
AT3G51670
AT5G14120
AT5G64660
AT5G19730
AT4G33710
AT3G12150
AT1G11890
AT3G63060
AT1G60670
AT3G62680
AT5G05180
AT2G40050
AT1G67540
AT3G02240
AT1G14950
AT2G39010
AT2G38390
AT5G48150
AT5G08030
AT1G74050
AT2G39200
AT3G11900
AT3G50010
AT4G39690
AT2G35710
AT4G28480
AT5G09740
AT1G11545
AT2G40740
AT3G49900
AT1G67440
AT1G64590
AT2G37640
AT2G02590
AT4G03180
AT4G19170
AT5G39550
AT5G20520
AT1G62330
AT1G61900
AT4G17040
AT5G55990
AT3G11540
AT5G07010
AT5G42530
AT2G43235
AT5G22130
AT4G34260
AT3G53500
AT5G25410
AT5G56790
AT5G48520
AT1G17370
AT5G54810
AT3G05280
AT5G09445
AT5G14130
AT2G36240
AT5G61710
AT3G44480
AT1G32330
AT3G47430
AT1G72660
AT5G03940
AT5G25120
AT5G17020
AT1G66750
AT1G32190
AT1G16710
AT1G31280
AT3G19160
AT2G17300
AT1G59740
AT1G53430
AT4G08570
AT2G25070
AT1G60800
AT2G45460
AT5G57010
AT1G55320
AT2G25720
AT5G10860
AT3G53720
AT4G25550
AT3G22410
AT1G63650
AT3G25830
AT5G04347
AT2G41120
AT5G55120
AT1G13450
AT1G30790
AT5G52030
AT4G23740
AT2G19930
AT2G19170
AT5G64250
AT5G57565
AT4G03280
AT1G13580
AT2G17590
AT5G07260
AT5G17780
AT5G23810
AT3G22231
AT1G11900
AT3G51100
AT2G39855
AT5G51630
AT5G65158
AT5G43260
AT2G29740
AT5G44720
AT4G37090
AT5G54890
AT1G13420
AT2G24020
AT1G48750
AT1G08630
AT1G75940
AT5G42010
AT4G30020
AT2G41150
AT2G42140
AT2G23790
AT2G20740
AT3G55840
AT1G55870
AT3G23980
AT3G63260
AT4G38660
AT1G64110
AT3G26830
AT1G71270
AT2G24940
AT3G58100
AT3G19820
AT1G69800
AT1G76930
AT4G31550
AT4G27490
AT1G09520
AT5G20930
AT3G46580
AT1G48020
AT2G18360
AT2G13690
AT2G47490
AT3G50620
AT1G66950
AT5G58220
AT3G60810
AT3G22370
AT1G31310
AT1G07360
AT3G57170
AT5G64667
AT1G32260
AT1G69818
AT4G03140
AT5G56160
AT5G66610
AT2G32450
AT3G57940
AT3G27570
AT3G53560
AT4G04850
AT1G01490
AT4G25360
AT3G57470
AT1G30972
AT1G67430
AT4G01200
AT3G01460
AT1G08780
AT3G25165
AT3G25905
AT5G66580
AT2G32960
AT1G20600
AT4G32300
AT5G61770
AT4G32640
AT2G02580
AT3G01270
AT2G19802
AT5G10480
AT5G50430
AT5G56660
AT1G19890
AT3G62110
AT5G57780
AT5G07830
AT5G57660
AT5G18430
AT5G09620
AT5G37930
AT4G17695
AT5G43790
AT1G79310
AT4G03020
AT5G18600
AT3G63490
AT1G51520
AT1G10650
AT5G60890
AT2G11851
AT1G73020
AT3G27416
AT5G56990
AT1G72560
AT3G20280
AT2G02300
AT5G13090
AT1G75260
AT1G77140
AT1G55490
AT5G55220
AT1G16430
AT2G07806
AT2G37360
AT1G53670
AT3G61340
AT1G19000
AT1G51140
AT1G74380
AT5G07840
AT2G42850
AT5G11110
AT3G27250
AT1G25540
AT5G57250
AT4G10465
AT5G16550
AT4G38760
AT1G30850
AT5G05980
AT2G28660
AT1G12440
AT3G09650
AT2G03821
AT1G32380
AT1G17360
AT2G04540
AT4G04040
AT2G18520
AT4G37530
AT3G14960
AT4G17000
AT2G21500
AT3G45090
AT5G02130
AT4G14622
AT4G12580
AT1G70630
AT1G78820
AT3G50950
AT2G29600
AT3G14990
AT2G16300
AT3G55850
AT5G38290
AT5G08470
AT5G57360
AT1G15930
AT2G36410
AT2G32600
AT4G33450
AT4G30540
AT3G51010
AT5G59360
AT3G55390
AT3G13226
AT2G24945
AT5G46130
AT1G08770
AT1G64405
AT2G32980
AT2G23755
AT4G39840
AT2G42490
AT2G40820
AT1G66610
AT3G62420
AT4G25070
AT1G29290
AT4G31490
AT3G49601
AT2G45750
AT5G24140
AT5G18310
AT1G30820
AT1G63990
AT4G32900
AT1G72200
AT1G22640
AT1G70310
AT5G37680
AT1G04660
AT2G20500
AT5G03540
AT1G02690
AT4G21480
AT5G59845
AT3G48230
AT2G37060
AT3G27190
AT4G22758
AT3G16570
AT5G67240
AT5G18570
AT3G60410
AT1G31600
AT4G16990
AT1G07960
AT2G39020
AT5G05580
AT5G16560
AT3G09930
AT1G55530
AT1G56553
AT1G62780
AT3G06600
AT1G44820
AT1G30480
AT5G22880
AT5G39860
AT2G41160
AT1G18880
AT3G16810
AT2G22400
AT1G72860
AT2G26490
AT5G56340
AT2G35160
AT1G18280
AT5G03290
AT5G64110
AT3G53200
AT5G50920
AT5G15850
AT1G02070
AT2G15730
AT1G25450
AT1G06200
AT4G29800
AT2G33330
AT2G45990
AT2G41200
AT3G13070
AT5G07842
AT5G44750
AT3G10530
AT2G45710
AT1G03650
AT1G80060
AT5G03555
AT5G07990
AT2G38025
AT1G30530
AT5G16960
AT2G27320
AT2G34860
AT1G51160
AT5G46300
AT3G44630
AT1G49040
AT3G48630
AT1G20575
AT1G32360
AT3G44400
AT1G05580
AT3G55480
AT5G06800
AT5G61120
AT1G72160
AT2G06010
AT2G29800
AT1G17060
AT3G30180
AT1G25250
AT4G38930
AT3G01320
AT1G72670
AT1G49010
AT2G23140
AT1G21110
AT3G62422
AT2G27389
AT5G46340
AT5G65140
AT1G53050
AT1G59730
AT2G04865
AT2G25060
AT5G64630
AT2G05520
AT3G13065
AT1G22015
AT1G17080
AT3G62410
AT4G23100
AT2G27820
AT1G22380
AT3G05000
AT5G16650
AT1G78340
AT5G38310
AT1G14990
AT5G64420
AT1G24095
AT4G22000
AT5G59030
AT5G37670
AT5G23570
AT4G39420
AT1G03700
AT4G14620
AT1G18160
```
