## Supplementary material for "A comprehensive map of preferentially located motifs reveals distinct proximal *cis*-regulatory elements in plants": ATTTCATC_containing_gene_set.txt

```
#Occurences of ATTTCATC between -23 and 20 (positions relative to the transcription start site)
#111 sequences with ATTTCATC in this interval
#0.54% of the sequences in promoter set with ATTTCATC (set with 20573 sequences)
AT5G47530
AT4G17060
AT5G63595
AT4G14790
AT3G59040
AT3G47680
AT4G31200
AT4G02120
AT3G42640
AT1G20430
AT3G06490
AT4G30890
AT5G66280
AT2G41960
AT1G09460
AT3G15680
AT1G76730
AT4G31380
AT4G21610
AT3G53350
AT4G23570
AT3G21480
AT4G14350
AT4G35480
AT3G62240
AT1G15415
AT1G18550
AT2G38830
AT5G07440
AT1G33260
AT5G22000
AT5G52360
AT5G59080
AT4G00490
AT5G14650
AT2G46340
AT5G59070
AT2G41940
AT1G70430
AT1G44608
AT1G72840
AT5G24240
AT5G59380
AT3G48870
AT1G67325
AT1G20870
AT1G67070
AT4G08620
AT1G16170
AT2G22170
AT3G60250
AT1G13195
AT1G56440
AT4G13010
AT3G05880
AT5G12080
AT5G52670
AT3G60080
AT5G16730
AT5G44973
AT3G50620
AT3G16500
AT5G20600
AT5G03770
AT2G40010
AT5G44070
AT1G14520
AT5G51430
AT1G17100
AT1G80130
AT5G06970
AT5G43830
AT5G24105
AT2G45570
AT4G17050
AT1G74055
AT3G03610
AT1G30550
AT1G19530
AT3G02080
AT4G22900
AT1G79900
AT2G23120
AT5G65700
AT5G53330
AT3G15540
AT2G31980
AT1G08040
AT3G59620
AT3G61440
AT5G62430
AT2G42760
AT1G10900
AT3G25170
AT1G74060
AT4G38740
AT5G66770
AT1G51690
AT4G13360
AT3G47210
AT5G56795
AT2G01670
AT1G17730
AT1G51060
AT3G28510
AT2G46160
AT3G27020
AT4G13550
AT2G31970
AT1G17110
AT4G13170
```
