## Supplementary material for "A comprehensive map of preferentially located motifs reveals distinct proximal *cis*-regulatory elements in plants": ATTTCATT_containing_gene_set.txt

```
#Occurences of ATTTCATT between 6 and 25 (positions relative to the transcription start site)
#214 sequences with ATTTCATT in this interval
#1.04% of the sequences in promoter set with ATTTCATT (set with 20573 sequences)
AT5G08290
AT2G27980
AT4G28556
AT5G09790
AT1G33102
AT4G23410
AT5G47480
AT5G50100
AT1G79790
AT2G19080
AT3G19120
AT5G49120
AT3G01910
AT2G47790
AT5G08620
AT5G41180
AT5G11510
AT5G63980
AT3G57220
AT2G18900
AT3G60530
AT1G35140
AT5G48310
AT1G07615
AT2G05790
AT4G14358
AT1G14720
AT2G26660
AT1G49140
AT1G27950
AT1G19130
AT5G16000
AT4G38120
AT3G28540
AT3G43833
AT4G39850
AT4G02280
AT3G52560
AT4G27670
AT2G46390
AT4G36800
AT1G65420
AT5G02670
AT1G21670
AT3G09900
AT1G58380
AT2G05755
AT5G56530
AT4G39990
AT4G19380
AT1G75800
AT3G55500
AT4G04850
AT5G47950
AT1G03457
AT1G24300
AT5G12030
AT2G15790
AT2G20208
AT2G25650
AT4G27910
AT3G01240
AT5G44860
AT4G14660
AT1G07135
AT1G65295
AT4G30880
AT1G14700
AT1G15250
AT2G40610
AT1G74420
AT1G32990
AT5G53360
AT1G76460
AT1G57590
AT5G45775
AT1G08120
AT5G46890
AT5G57330
AT3G06100
AT2G24500
AT2G38240
AT5G38650
AT2G03760
AT5G01960
AT1G02280
AT2G27840
AT2G21120
AT1G08560
AT2G39970
AT5G42950
AT1G61097
AT3G56720
AT4G29060
AT5G24316
AT1G62422
AT3G19910
AT4G20420
AT1G66350
AT4G37650
AT4G09490
AT3G52210
AT3G19930
AT1G43850
AT2G07599
AT1G08940
AT2G47530
AT3G59910
AT3G56350
AT2G43970
AT5G05590
AT4G18650
AT3G04730
AT4G22900
AT3G18570
AT4G29120
AT3G62180
AT3G50850
AT4G33985
AT1G06850
AT1G45223
AT1G25425
AT1G69710
AT1G07790
AT4G32980
AT1G16840
AT1G71710
AT1G07485
AT4G17230
AT5G64240
AT3G11520
AT1G56020
AT2G04740
AT4G18940
AT1G56650
AT1G55210
AT1G15570
AT2G04190
AT4G11610
AT3G25165
AT5G15330
AT4G02930
AT4G27180
AT2G27385
AT5G11640
AT1G20770
AT5G39260
AT5G06150
AT1G14990
AT3G16670
AT3G12570
AT5G06720
AT3G23170
AT4G12735
AT2G44070
AT2G19810
AT3G09640
AT2G39851
AT4G33380
AT4G15630
AT4G21160
AT5G01290
AT5G30490
AT5G61410
AT5G45540
AT5G46780
AT1G05870
AT5G19000
AT2G13610
AT5G51350
AT3G25150
AT4G29130
AT1G26440
AT1G79410
AT3G24350
AT1G18490
AT5G66050
AT5G22880
AT1G79930
AT5G08470
AT2G03200
AT1G48635
AT1G27430
AT1G64670
AT2G41120
AT3G02125
AT3G28900
AT3G19615
AT5G64070
AT5G02030
AT4G30490
AT4G25040
AT2G17630
AT1G14687
AT5G03260
AT4G36750
AT5G26930
AT5G50820
AT1G21695
AT1G26290
AT5G09920
AT1G52670
AT2G23093
AT5G03250
AT1G35340
AT3G03780
AT3G22790
AT1G52230
AT5G10430
AT1G09970
AT3G20100
AT1G07910
AT3G13227
AT4G19520
```
