## Supplementary material for "A comprehensive map of preferentially located motifs reveals distinct proximal *cis*-regulatory elements in plants": ATTTCCA_containing_gene_set.txt

```
#Occurences of ATTTCCA between -12 and 30 (positions relative to the transcription start site)
#286 sequences with ATTTCCA in this interval
#1.39% of the sequences in promoter set with ATTTCCA (set with 20573 sequences)
AT2G44450
AT2G21655
AT3G63490
AT5G05370
AT2G34600
AT5G42420
AT1G78420
AT5G05950
AT5G50300
AT4G37450
AT5G03990
AT1G79630
AT2G48140
AT3G23930
AT2G25737
AT2G39795
AT5G39670
AT5G17160
AT4G25020
AT4G20480
AT1G06380
AT5G41390
AT2G22360
AT4G29670
AT1G76010
AT5G12010
AT3G16280
AT5G11550
AT2G39440
AT3G02970
AT5G22850
AT3G25805
AT3G28900
AT4G01430
AT5G59240
AT4G36270
AT3G60490
AT5G64660
AT1G69830
AT1G73740
AT5G43280
AT2G26560
AT1G31830
AT3G56010
AT5G15265
AT1G03850
AT5G48520
AT3G15770
AT1G12990
AT5G64490
AT5G15810
AT2G23740
AT2G13610
AT4G17480
AT5G54810
AT4G21105
AT4G25030
AT5G22355
AT4G27500
AT1G21050
AT2G26880
AT5G59450
AT1G74260
AT1G08340
AT1G54385
AT4G27510
AT2G20260
AT2G25130
AT4G17000
AT5G01380
AT1G74490
AT3G04140
AT5G59600
AT1G21670
AT1G76090
AT5G06930
AT1G29240
AT1G62210
AT1G12450
AT4G01985
AT4G38000
AT1G70440
AT5G64310
AT1G23170
AT5G05100
AT1G49980
AT1G35710
AT5G09640
AT1G04020
AT5G67245
AT3G09490
AT2G14960
AT1G73350
AT3G06895
AT2G45700
AT5G01710
AT3G60260
AT3G23210
AT5G01712
AT1G23730
AT1G17940
AT1G73607
AT1G06500
AT2G13840
AT1G60950
AT1G48230
AT3G10800
AT3G09700
AT1G01860
AT4G10080
AT1G67910
AT4G15140
AT1G52630
AT2G39830
AT4G03610
AT5G09650
AT3G05740
AT5G50260
AT4G22285
AT4G17180
AT5G57870
AT3G17340
AT4G23710
AT5G15070
AT5G38890
AT1G07470
AT4G00760
AT4G24220
AT1G56345
AT1G14590
AT5G66675
AT2G24390
AT1G17120
AT5G56550
AT3G54680
AT3G26520
AT1G34355
AT2G39470
AT3G56830
AT3G10200
AT1G70670
AT1G77145
AT4G09890
AT1G52640
AT2G26270
AT3G22370
AT1G15500
AT1G65390
AT3G50870
AT2G14835
AT1G76850
AT1G13670
AT3G24929
AT5G02230
AT4G28240
AT1G61000
AT2G06000
AT3G22380
AT4G16670
AT3G10595
AT5G01150
AT5G24590
AT4G27380
AT3G15090
AT2G20140
AT1G69850
AT3G22830
AT5G39450
AT1G24580
AT4G02860
AT5G55060
AT4G37580
AT3G12000
AT1G08670
AT1G61990
AT5G47120
AT2G23310
AT1G09070
AT3G11700
AT1G16840
AT5G58560
AT5G16890
AT1G45010
AT1G22140
AT1G23290
AT4G34240
AT1G04850
AT5G43180
AT1G48460
AT1G13605
AT5G24105
AT1G07473
AT2G36260
AT4G09750
AT4G36420
AT4G31330
AT2G25210
AT1G70350
AT1G77160
AT3G05741
AT5G25810
AT1G26760
AT3G54530
AT5G23020
AT1G78000
AT1G50630
AT2G41210
AT4G09460
AT5G49510
AT1G19520
AT1G80600
AT5G66390
AT2G32880
AT1G55280
AT1G57765
AT1G53633
AT4G24960
AT1G24575
AT3G24650
AT4G09760
AT1G12110
AT1G51620
AT5G11080
AT5G13840
AT2G18400
AT1G61670
AT3G02070
AT3G52720
AT4G17350
AT1G09870
AT1G74800
AT4G29530
AT5G10150
AT1G45160
AT1G74540
AT1G10120
AT5G41400
AT3G14770
AT2G44430
AT1G20780
AT5G35790
AT2G28090
AT3G23790
AT4G17360
AT4G33940
AT3G27400
AT1G66950
AT4G39120
AT5G20450
AT2G36120
AT3G45850
AT4G23910
AT5G11150
AT5G45500
AT1G26610
AT5G66650
AT5G19850
AT3G50760
AT5G43070
AT5G16620
AT3G53930
AT1G17780
AT1G59700
AT4G26410
AT2G40765
AT1G29540
AT2G45670
AT1G79250
AT4G36500
AT3G50530
AT5G13400
AT1G73690
AT5G20400
AT3G01550
AT5G27860
AT2G38230
AT5G60590
AT3G19660
AT3G54580
AT1G17460
AT5G40230
AT2G20630
AT1G06490
AT4G21720
AT5G40930
AT2G44890
```
