## Supplementary material for "A comprehensive map of preferentially located motifs reveals distinct proximal *cis*-regulatory elements in plants": ATTTCCAT_containing_gene_set.txt

```
#Occurences of ATTTCCAT between -9 and 13 (positions relative to the transcription start site)
#50 sequences with ATTTCCAT in this interval
#0.24% of the sequences in promoter set with ATTTCCAT (set with 20573 sequences)
AT3G50870
AT5G41400
AT1G55280
AT1G23170
AT5G20400
AT3G02070
AT1G03850
AT5G35790
AT3G01550
AT5G64490
AT3G17340
AT3G24929
AT1G29240
AT4G31330
AT4G29530
AT3G26520
AT5G02230
AT1G80600
AT1G49980
AT4G27510
AT4G29670
AT2G26560
AT4G01985
AT2G26880
AT1G35710
AT3G63490
AT1G08340
AT1G14590
AT5G13840
AT2G06000
AT1G09870
AT5G11150
AT1G77145
AT1G12110
AT1G74800
AT5G67245
AT1G56345
AT1G07470
AT3G45850
AT3G60490
AT1G61990
AT2G23310
AT5G10150
AT1G04850
AT1G07473
AT5G47120
AT5G40230
AT5G55060
AT1G54385
AT5G43070
```
