## Supplementary material for "A comprehensive map of preferentially located motifs reveals distinct proximal *cis*-regulatory elements in plants": ATTTCG_containing_gene_set.txt

```
#Occurences of ATTTCG between -4 and -4 (positions relative to the transcription start site)
#41 sequences with ATTTCG in this interval
#0.20% of the sequences in promoter set with ATTTCG (set with 20573 sequences)
AT3G62940
AT4G28397
AT1G16260
AT4G33680
AT3G62820
AT1G09160
AT4G10760
AT4G15975
AT2G15130
AT5G44050
AT5G52975
AT3G28730
AT5G03840
AT3G05020
AT5G46890
AT5G21010
AT2G47760
AT5G23950
AT4G37650
AT1G80410
AT1G05000
AT1G29820
AT3G25560
AT1G19600
AT3G15940
AT1G77770
AT5G43350
AT5G53020
AT4G18905
AT3G53320
AT2G17320
AT2G04305
AT3G18170
AT5G15460
AT1G21520
AT5G01500
AT2G38010
AT1G52200
AT1G44890
AT2G35658
AT2G35130
```
