## Supplementary material for "A comprehensive map of preferentially located motifs reveals distinct proximal *cis*-regulatory elements in plants": ATTTCT_containing_gene_set.txt

```
#Occurences of ATTTCT between -12 and 25 (positions relative to the transcription start site)
#1594 sequences with ATTTCT in this interval
#7.75% of the sequences in promoter set with ATTTCT (set with 20573 sequences)
AT1G57620
AT3G06850
AT3G04640
AT1G07890
AT1G15950
AT4G02930
AT3G47290
AT5G54790
AT3G04730
AT1G54150
AT2G41730
AT1G33140
AT5G66050
AT3G60660
AT5G23730
AT5G66820
AT1G69160
AT1G25290
AT3G03990
AT4G11990
AT5G20890
AT5G52280
AT5G05630
AT3G41762
AT1G19880
AT1G14150
AT2G43700
AT1G64550
AT2G28120
AT3G11440
AT4G22330
AT1G35670
AT4G38100
AT2G33590
AT4G17695
AT5G67290
AT1G11940
AT1G69070
AT5G22380
AT5G10200
AT1G06400
AT5G16820
AT3G24590
AT1G76890
AT3G52640
AT4G12720
AT5G13090
AT4G39130
AT5G59350
AT5G11740
AT4G26660
AT5G40950
AT2G04420
AT3G57062
AT1G06390
AT1G51890
AT5G20620
AT3G10480
AT3G20170
AT4G00070
AT3G19420
AT5G47220
AT1G49820
AT1G75388
AT4G38570
AT5G47010
AT3G14370
AT4G00490
AT3G61480
AT2G33600
AT5G42930
AT5G59240
AT3G07270
AT5G03250
AT2G20080
AT2G30930
AT2G18340
AT2G32430
AT2G01570
AT1G59820
AT4G31180
AT2G37540
AT3G58090
AT2G33640
AT1G03290
AT4G39403
AT1G10280
AT4G30800
AT5G61460
AT1G70300
AT5G58380
AT1G73080
AT3G07350
AT2G33420
AT1G72910
AT1G02570
AT1G74390
AT5G45020
AT4G27340
AT5G67200
AT2G36350
AT5G04140
AT1G14345
AT1G24300
AT1G24030
AT5G16940
AT3G27660
AT5G03415
AT3G48460
AT1G11608
AT5G12280
AT4G23740
AT2G18970
AT4G19700
AT3G49750
AT5G45480
AT3G04030
AT5G67150
AT1G15215
AT3G62710
AT2G44410
AT5G09980
AT1G61170
AT1G70900
AT2G19710
AT5G03020
AT4G13850
AT1G12120
AT1G25550
AT4G22120
AT5G61900
AT3G54420
AT1G16470
AT5G46810
AT1G70100
AT5G58940
AT5G40810
AT1G55460
AT5G08350
AT3G50820
AT4G25940
AT5G01210
AT3G48170
AT3G01400
AT5G42860
AT2G14540
AT5G04360
AT3G61830
AT2G47900
AT5G01050
AT1G66320
AT1G12290
AT3G11290
AT3G58850
AT5G25830
AT3G15395
AT2G43780
AT3G58110
AT3G13520
AT1G34795
AT5G01270
AT2G46440
AT4G23450
AT1G23410
AT3G13440
AT2G30140
AT3G06110
AT3G60280
AT1G60970
AT5G14960
AT1G18170
AT5G58375
AT3G15460
AT2G05230
AT4G31960
AT4G39030
AT2G38960
AT2G13290
AT1G52760
AT3G54120
AT5G03180
AT2G20440
AT2G39270
AT3G25930
AT2G45300
AT3G15357
AT1G58060
AT2G43740
AT1G11362
AT5G59430
AT3G57640
AT1G32640
AT5G10260
AT4G29735
AT2G04070
AT2G42580
AT2G37000
AT2G26260
AT2G36370
AT5G15420
AT3G25700
AT3G17250
AT1G57540
AT5G54650
AT3G01480
AT1G62300
AT5G63570
AT3G13674
AT3G20220
AT1G18690
AT2G05185
AT3G16940
AT2G36660
AT4G39480
AT3G61240
AT1G17450
AT2G42200
AT4G33080
AT1G05020
AT3G03060
AT5G48120
AT1G10720
AT2G43945
AT2G36260
AT2G47115
AT5G24010
AT2G35360
AT5G28740
AT2G36485
AT2G44090
AT3G04960
AT5G15802
AT1G48750
AT2G03620
AT1G24390
AT2G44010
AT4G02220
AT3G13320
AT2G45700
AT5G10480
AT3G50430
AT5G40740
AT3G27503
AT3G50650
AT5G05440
AT3G06340
AT5G12040
AT1G13350
AT5G64500
AT4G10080
AT3G45030
AT5G15490
AT4G32120
AT5G45900
AT1G60790
AT1G15410
AT5G17240
AT2G37160
AT3G54500
AT5G06590
AT3G28460
AT5G61220
AT1G58350
AT1G69420
AT5G06690
AT2G33470
AT4G15510
AT4G38670
AT3G09032
AT1G54580
AT1G35470
AT1G68460
AT2G13440
AT1G23600
AT3G52900
AT4G23670
AT2G02170
AT1G04590
AT1G13605
AT1G21380
AT4G24840
AT5G41340
AT5G20400
AT3G17350
AT2G34660
AT5G17620
AT5G08360
AT3G05600
AT4G38400
AT1G32450
AT3G53430
AT3G58750
AT5G37340
AT5G07475
AT4G34590
AT3G53100
AT3G07820
AT5G45800
AT5G56840
AT2G29050
AT5G24640
AT4G33630
AT4G12470
AT3G03330
AT2G05830
AT3G52420
AT1G13410
AT1G79700
AT3G57440
AT3G05050
AT4G10250
AT3G18170
AT2G21200
AT1G80560
AT5G42780
AT1G26798
AT3G12620
AT5G64180
AT2G20060
AT4G35335
AT4G03945
AT1G79720
AT4G27654
AT4G03100
AT3G05327
AT1G29370
AT4G16141
AT2G37990
AT5G27490
AT3G15250
AT5G14910
AT1G63650
AT5G41350
AT2G39810
AT5G36925
AT4G33865
AT5G03940
AT2G43865
AT4G22720
AT3G09085
AT1G20640
AT5G27280
AT1G49010
AT2G46610
AT5G01445
AT3G23890
AT5G48230
AT3G56440
AT4G28395
AT4G14310
AT3G01910
AT2G28680
AT5G39330
AT2G20585
AT1G50520
AT1G23010
AT1G30972
AT4G36660
AT5G19980
AT1G78850
AT2G37880
AT4G00030
AT3G27160
AT1G71820
AT5G60150
AT5G26710
AT3G09090
AT5G56540
AT4G25560
AT1G32380
AT2G27970
AT1G69750
AT4G34340
AT1G07030
AT1G08980
AT1G14790
AT5G42680
AT2G21940
AT1G60410
AT4G19390
AT4G11260
AT5G41600
AT4G22920
AT4G34050
AT1G56020
AT5G08190
AT5G44030
AT1G05810
AT5G22800
AT3G21800
AT5G24530
AT3G06778
AT2G46455
AT1G65520
AT1G24210
AT4G03070
AT4G13690
AT1G02475
AT4G23590
AT3G26750
AT1G08270
AT1G55680
AT4G10590
AT5G40410
AT3G63070
AT3G21750
AT3G50390
AT5G45670
AT3G09020
AT4G12500
AT5G63870
AT2G18670
AT1G31150
AT2G21470
AT2G07340
AT3G61520
AT3G22460
AT5G65470
AT1G05320
AT5G26570
AT1G67320
AT1G75230
AT1G79440
AT5G15180
AT2G31160
AT3G06455
AT1G58290
AT2G20940
AT2G02050
AT5G66420
AT3G24068
AT4G23910
AT3G45750
AT5G07820
AT1G07390
AT5G24600
AT5G16830
AT1G16820
AT3G16800
AT3G05580
AT2G39820
AT5G35490
AT2G30810
AT1G72300
AT3G03590
AT4G24275
AT1G10095
AT2G36010
AT5G22608
AT4G35750
AT3G13310
AT1G54575
AT4G14746
AT3G18250
AT1G54340
AT1G03010
AT1G67090
AT3G01090
AT4G37880
AT5G03690
AT3G48150
AT5G65700
AT2G32220
AT3G21810
AT5G58700
AT1G53860
AT5G10990
AT1G34210
AT3G16480
AT1G08590
AT1G08720
AT5G22880
AT3G23070
AT3G02875
AT5G47200
AT4G17490
AT4G33400
AT1G04310
AT4G05450
AT2G07560
AT1G50732
AT3G49640
AT1G31870
AT3G15030
AT5G47550
AT2G36250
AT1G79230
AT5G24352
AT5G54160
AT5G01330
AT4G34500
AT1G31860
AT2G42600
AT5G52430
AT5G59710
AT2G45160
AT3G46960
AT3G06035
AT1G34792
AT1G54080
AT2G27320
AT3G63480
AT5G40710
AT5G63760
AT1G20900
AT1G10940
AT1G34020
AT3G47160
AT3G54320
AT5G16400
AT5G46020
AT4G35420
AT1G52565
AT5G22640
AT5G42530
AT5G27860
AT1G79110
AT1G05690
AT5G03610
AT2G34510
AT2G43261
AT3G03890
AT5G22050
AT4G02850
AT1G79770
AT2G24350
AT5G61250
AT3G01260
AT2G06990
AT1G18600
AT4G34390
AT3G17668
AT3G58140
AT1G12700
AT5G11010
AT4G37890
AT5G39220
AT2G12190
AT2G32235
AT4G23500
AT3G59150
AT5G35670
AT3G48470
AT1G77520
AT4G16490
AT1G29380
AT5G47030
AT1G25450
AT5G52882
AT3G07195
AT1G03520
AT5G27670
AT4G01940
AT2G44730
AT1G05780
AT1G24180
AT5G16380
AT1G09760
AT3G16110
AT5G07600
AT3G48610
AT1G50320
AT5G58120
AT1G09920
AT5G60640
AT4G18905
AT5G46050
AT1G06475
AT1G70730
AT5G02390
AT1G27290
AT1G15772
AT4G18600
AT4G02990
AT2G40004
AT3G18450
AT5G19210
AT2G20120
AT4G32860
AT5G66120
AT1G22015
AT5G57570
AT3G28940
AT4G18360
AT1G18490
AT5G19520
AT2G20208
AT1G80490
AT5G14060
AT1G70790
AT1G23530
AT4G16155
AT5G03930
AT1G68760
AT5G21920
AT3G01540
AT4G09890
AT1G76020
AT5G35550
AT1G11310
AT3G62650
AT2G24945
AT4G15396
AT5G37370
AT1G30710
AT3G58640
AT2G48110
AT4G25630
AT1G27040
AT3G14080
AT1G17060
AT3G58630
AT3G54480
AT1G08140
AT5G22060
AT2G20020
AT3G02680
AT5G04920
AT1G67360
AT1G53720
AT1G54300
AT5G25630
AT5G48140
AT1G25682
AT3G48390
AT1G02730
AT4G31790
AT4G23350
AT5G62550
AT1G06200
AT3G06770
AT3G22970
AT2G26100
AT5G38000
AT2G46040
AT3G16100
AT4G15380
AT5G23350
AT4G36240
AT3G50670
AT1G10850
AT5G46530
AT1G67080
AT3G51730
AT3G52920
AT3G17860
AT5G04870
AT5G65620
AT5G35740
AT5G51030
AT4G10610
AT3G54660
AT4G03298
AT2G33530
AT4G33467
AT5G55590
AT1G19025
AT4G24974
AT5G18420
AT1G16840
AT1G66060
AT2G37100
AT3G61970
AT1G65650
AT4G08500
AT4G13400
AT2G28290
AT5G64930
AT4G32710
AT5G02420
AT3G09110
AT1G34550
AT3G54360
AT3G42473
AT3G54680
AT1G31220
AT3G52905
AT2G05170
AT2G47380
AT1G63770
AT1G12500
AT3G21270
AT1G71230
AT1G23550
AT4G36650
AT1G75140
AT4G28703
AT3G15640
AT4G17486
AT3G12550
AT2G31230
AT1G03710
AT1G18670
AT5G10695
AT2G19190
AT5G51480
AT2G25060
AT3G13228
AT5G54070
AT1G09450
AT4G13630
AT3G15760
AT5G39050
AT3G07470
AT5G55600
AT1G02870
AT1G01460
AT1G08985
AT5G58230
AT5G05740
AT5G14120
AT4G28840
AT2G21150
AT4G25780
AT4G15955
AT1G74700
AT1G65480
AT5G10010
AT1G30960
AT1G14650
AT3G03620
AT3G26440
AT5G23530
AT3G50320
AT1G29440
AT1G67680
AT1G19115
AT2G21850
AT2G34090
AT1G68000
AT5G16260
AT1G10830
AT3G12610
AT3G54520
AT3G20440
AT2G05250
AT2G04450
AT5G37790
AT4G14200
AT3G52380
AT3G16780
AT1G80340
AT3G01430
AT5G46920
AT4G01995
AT1G45215
AT1G50360
AT1G30974
AT1G20130
AT5G67450
AT1G05190
AT5G25060
AT1G12330
AT5G67370
AT5G08080
AT2G28400
AT5G16010
AT2G36650
AT2G43340
AT1G63030
AT1G68875
AT2G38650
AT4G29400
AT5G06850
AT3G20460
AT4G36880
AT2G41960
AT2G07687
AT3G22210
AT1G48740
AT1G31360
AT3G54440
AT5G65920
AT3G26050
AT3G50760
AT5G51105
AT1G22680
AT1G11820
AT5G11640
AT1G11050
AT5G50915
AT2G35300
AT3G20910
AT3G29400
AT2G41430
AT2G36880
AT1G68130
AT2G30290
AT1G47380
AT4G20000
AT4G37460
AT2G26570
AT3G06910
AT3G26720
AT2G27950
AT3G10572
AT2G42260
AT2G33630
AT4G33100
AT3G25980
AT3G46090
AT3G57400
AT1G10910
AT4G34588
AT4G17080
AT4G15260
AT2G27430
AT4G23940
AT1G80940
AT2G45440
AT5G60600
AT2G46225
AT5G04890
AT5G08460
AT5G53570
AT4G30160
AT1G07260
AT2G23410
AT3G55750
AT4G32130
AT4G33490
AT1G07350
AT2G32230
AT4G31340
AT1G16480
AT1G12350
AT5G62410
AT5G54220
AT5G24930
AT1G78620
AT3G09180
AT1G70820
AT5G20830
AT5G43290
AT1G36310
AT1G10040
AT1G07150
AT2G24200
AT1G16850
AT2G36724
AT1G72510
AT3G44540
AT1G08200
AT2G33120
AT5G63620
AT5G20885
AT3G11250
AT5G37190
AT4G36740
AT4G32450
AT3G53850
AT1G71930
AT1G64650
AT1G56310
AT3G61160
AT2G45560
AT5G39530
AT5G18580
AT2G18750
AT5G57123
AT4G15410
AT3G14540
AT5G46800
AT5G04020
AT5G24840
AT4G18593
AT4G37930
AT4G38360
AT2G15610
AT5G06790
AT3G53230
AT3G62380
AT5G46140
AT5G55580
AT5G65930
AT2G42590
AT2G21620
AT2G44670
AT3G54060
AT1G15370
AT3G05625
AT3G55450
AT4G16515
AT4G39860
AT1G64090
AT2G47020
AT3G01590
AT5G25480
AT3G47940
AT5G25240
AT5G10800
AT3G01500
AT4G34980
AT1G07860
AT3G23770
AT4G01450
AT4G14720
AT1G13130
AT5G67470
AT2G36780
AT1G15190
AT5G54190
AT5G02690
AT3G18240
AT3G59440
AT1G66590
AT1G77230
AT1G28270
AT3G55510
AT1G07750
AT5G55430
AT5G51810
AT1G74880
AT5G59560
AT5G42310
AT1G27690
AT5G47510
AT5G11160
AT5G61420
AT4G30996
AT4G16760
AT2G23980
AT2G46660
AT3G54510
AT4G08230
AT1G50830
AT1G17130
AT5G63600
AT3G18730
AT4G37690
AT5G66470
AT3G61560
AT5G09890
AT3G55920
AT1G16590
AT2G16380
AT5G39900
AT5G01460
AT3G60970
AT3G26380
AT3G51640
AT1G30480
AT5G18260
AT5G66540
AT3G22750
AT2G44080
AT5G47430
AT1G53110
AT1G09300
AT5G66410
AT2G18860
AT4G26640
AT1G26410
AT5G08250
AT4G39790
AT1G20140
AT1G54960
AT1G04930
AT2G17420
AT1G76680
AT1G02930
AT1G17730
AT1G77620
AT1G23840
AT5G20290
AT2G47510
AT1G36920
AT5G19580
AT1G20680
AT1G26160
AT4G32040
AT4G17300
AT4G17880
AT1G22510
AT4G36190
AT4G32610
AT5G56325
AT4G36700
AT3G23920
AT1G05830
AT2G45180
AT1G03280
AT3G08630
AT5G52440
AT2G23834
AT4G11610
AT5G24170
AT5G23080
AT1G54610
AT1G34260
AT1G75390
AT5G65300
AT1G08960
AT3G30340
AT5G02060
AT4G31910
AT5G36250
AT1G26880
AT1G03880
AT5G08550
AT1G70760
AT1G21500
AT1G22730
AT1G03200
AT3G14740
AT4G14090
AT4G33660
AT2G02515
AT3G22180
AT2G39720
AT5G57400
AT3G58680
AT1G73950
AT2G26990
AT5G52310
AT4G18395
AT1G77400
AT2G36060
AT5G20150
AT2G39700
AT5G22794
AT5G54870
AT2G30070
AT1G62225
AT1G31500
AT1G67150
AT4G28706
AT1G79690
AT2G39410
AT4G33240
AT2G36090
AT4G27120
AT5G63590
AT3G56170
AT5G41650
AT5G47330
AT2G25830
AT2G02070
AT3G45020
AT3G03270
AT5G11090
AT1G50270
AT5G57015
AT2G26310
AT5G20165
AT2G41370
AT1G09330
AT5G19820
AT1G16680
AT1G44224
AT5G23860
AT4G00585
AT3G11591
AT5G11320
AT3G46450
AT1G21370
AT5G20710
AT1G49715
AT3G50800
AT5G26700
AT4G23760
AT3G20260
AT1G19850
AT4G36090
AT4G25450
AT1G74050
AT1G14170
AT3G44710
AT5G03860
AT5G22360
AT1G20760
AT5G09310
AT1G09240
AT5G60750
AT2G27740
AT3G56100
AT2G38940
AT2G22490
AT2G20610
AT2G37650
AT1G77610
AT4G29140
AT5G24990
AT5G20630
AT5G62700
AT5G19510
AT2G23550
AT1G17140
AT3G50480
AT4G17140
AT5G10310
AT2G19460
AT4G36250
AT3G63060
AT5G08670
AT3G10160
AT5G16360
AT1G29670
AT3G57870
AT5G59890
AT5G01130
AT4G21010
AT1G04810
AT1G68100
AT1G75620
AT3G10420
AT1G63120
AT5G41790
AT4G17790
AT1G20180
AT3G05530
AT5G17630
AT5G24750
AT5G54580
AT3G60000
AT2G22200
AT2G38820
AT3G19553
AT2G30460
AT3G13065
AT3G48000
AT3G54820
AT2G01990
AT2G30000
AT5G16950
AT3G49680
AT3G21540
AT3G12110
AT1G09350
AT2G39435
AT1G35255
AT5G46290
AT3G62140
AT4G30830
AT1G26440
AT3G51250
AT4G12050
AT2G48010
AT2G21500
AT1G03530
AT1G28610
AT1G12990
AT1G26570
AT4G23080
AT2G40090
AT5G40400
AT5G19630
AT3G55740
AT1G08540
AT1G63720
AT3G21140
AT4G25910
AT3G06380
AT1G08040
AT3G56950
AT5G63610
AT4G02100
AT3G04450
AT1G15820
AT1G63630
AT3G20210
AT5G07380
AT1G34825
AT1G49360
AT4G38890
AT3G13850
AT4G04860
AT3G49580
AT2G40620
AT1G06700
AT1G69930
AT5G47140
AT2G39530
AT3G28490
AT4G38092
AT1G49430
AT3G03950
AT5G43420
AT2G34780
AT5G52450
AT1G20110
AT1G19010
AT5G45650
AT5G17640
AT5G64570
AT2G37980
AT1G10660
AT3G06450
AT5G25360
AT5G44920
AT4G28240
AT2G43210
AT5G25050
AT5G20960
AT1G18360
AT5G65230
AT1G11780
AT1G02790
AT2G09990
AT5G15520
AT2G21430
AT3G26620
AT1G21100
AT2G43230
AT2G39470
AT1G45145
AT1G66470
AT5G57670
AT3G13070
AT4G26010
AT3G58590
AT3G53770
AT5G63030
AT1G04645
AT3G25013
AT3G24300
AT1G08100
AT1G57790
AT3G51100
AT5G41400
AT5G63250
AT1G74070
AT1G33520
AT3G16520
AT5G09300
AT2G37660
AT3G15160
AT1G68765
AT4G15393
AT1G55620
AT1G23050
AT4G37540
AT5G42765
AT1G09750
AT5G54780
AT1G08750
AT5G30495
AT3G16170
AT1G29550
AT3G27940
AT4G33470
AT5G65160
AT4G28980
AT1G44920
AT2G43795
AT2G38320
AT4G14723
AT5G44610
AT3G01700
AT1G67220
AT5G07260
AT1G49660
AT5G25150
AT3G24240
AT2G38060
AT3G16700
AT1G07300
AT1G23730
AT3G47640
AT5G28770
AT4G24460
AT3G20120
AT1G52380
AT5G13990
AT1G26130
AT2G15620
AT1G77530
AT1G70640
AT2G43570
AT1G57570
AT2G33880
AT2G27960
AT4G35310
AT1G56210
AT2G24940
AT1G53025
AT1G72740
AT5G65660
AT5G42250
AT3G58350
AT5G24130
AT1G27910
AT1G09570
AT4G33640
AT1G15580
AT2G32130
AT3G24650
AT3G28857
AT2G03350
AT5G54770
AT4G39780
AT2G17710
AT2G17280
AT1G61250
AT1G71030
AT5G12870
AT5G38430
AT1G07135
AT1G26700
AT5G03280
AT4G36130
AT5G65360
AT1G77930
AT4G11310
AT5G64980
AT1G15720
AT3G15280
AT1G80970
AT3G18230
AT2G24790
AT5G27350
AT5G02030
AT1G64810
AT3G04930
AT2G43330
AT5G26220
AT4G26690
AT5G04500
AT1G28090
AT5G17490
AT4G02840
AT4G24920
AT3G25830
AT1G03730
AT1G73805
AT3G02800
AT3G60240
AT4G05320
AT4G04940
AT5G25130
AT2G01180
AT2G30540
AT1G02850
AT3G07160
AT4G11655
AT3G17780
AT3G55340
AT3G51830
AT1G55450
AT5G25310
AT1G59670
AT5G51210
AT3G22968
AT3G18980
AT4G35980
AT1G06930
AT5G21020
AT2G39420
AT3G61700
AT5G38310
AT2G33775
AT3G49000
AT3G16260
AT1G68220
AT1G73603
AT5G03650
AT5G16150
AT3G61680
AT4G32810
AT1G07660
AT4G08300
AT4G23410
AT3G20920
AT5G04900
AT4G36290
AT4G28811
AT4G10895
AT5G55520
AT3G10630
AT2G38860
AT5G14380
AT2G44450
AT2G44460
AT5G12400
AT5G20980
AT4G02570
AT4G10430
AT4G09500
AT3G10090
AT4G29700
AT1G54050
AT5G03340
AT5G28640
AT4G23440
AT5G42690
AT4G13195
AT4G33950
AT3G55080
AT5G16160
AT5G22950
AT1G17860
AT1G23205
AT2G24240
AT1G50140
AT3G16140
AT4G33565
AT1G10600
AT1G27590
AT3G07565
AT4G21840
AT3G52860
AT5G57740
AT1G22310
AT1G32920
AT3G18140
AT1G72640
AT3G55880
AT3G48140
AT4G17740
AT4G11330
AT1G11655
AT1G13970
AT2G34410
AT3G25990
AT5G26050
AT5G41170
AT3G04480
AT5G66560
AT3G47430
AT3G07810
AT4G38580
AT5G23430
AT5G13880
AT3G62290
AT5G62900
AT1G02630
AT1G68800
AT3G45010
AT1G55590
AT5G01230
AT3G47420
AT3G44460
AT3G07568
AT3G25640
AT5G54062
AT1G49770
AT1G31880
AT4G29150
AT1G13270
AT3G26618
AT4G39210
AT1G10970
AT1G76300
AT5G24850
AT5G54940
AT1G03980
AT1G68780
AT2G45420
AT2G16900
AT2G37678
AT3G44020
AT4G36710
AT3G25920
AT3G19570
AT1G62262
AT2G40050
AT5G07920
AT5G17250
AT1G02910
AT1G24050
AT1G30360
AT3G07970
AT1G64950
AT5G63320
AT1G34830
AT2G12550
AT5G63260
AT2G46640
AT3G46970
AT3G49110
AT5G65410
AT5G09870
AT3G20430
AT5G51820
AT5G67590
AT4G35540
AT4G21020
AT4G35460
AT1G79500
AT2G46650
AT3G13960
AT2G28040
AT5G10390
AT4G05460
AT1G56510
AT2G40490
AT5G03260
AT4G20890
AT3G18480
AT1G59860
AT1G05600
AT4G16190
AT4G23700
AT1G80710
AT1G52695
AT5G44090
AT4G08455
AT5G19530
AT2G40670
AT1G03370
AT2G48075
AT5G25820
AT1G52040
AT1G59650
AT4G35840
AT1G70985
AT1G80790
AT5G56350
AT2G31410
AT3G21060
AT2G25850
AT1G75250
AT1G09660
AT3G03340
AT3G49540
AT1G53560
AT4G12890
AT3G01740
AT5G23280
AT4G12825
AT5G02040
AT3G55870
AT5G37530
AT5G10940
AT1G33280
AT3G20190
AT1G45180
AT3G01290
AT2G06005
AT2G01540
AT2G36580
AT2G35690
AT3G28345
AT3G21070
AT5G14480
AT4G27530
AT2G17040
AT4G29430
AT2G32450
AT5G43185
AT1G08390
AT3G29330
AT4G11160
AT2G31985
AT4G15030
AT1G12300
AT5G52390
AT1G27880
AT1G23740
AT3G27240
AT2G21510
AT3G63150
AT5G13150
AT3G28320
AT5G47880
AT3G19650
AT1G59600
AT1G28560
AT3G63300
AT1G53070
AT5G50030
AT1G11905
AT5G10980
AT2G18876
AT1G74470
AT2G37450
AT4G01220
AT2G41710
AT2G32885
AT2G45450
AT3G49740
AT1G52825
AT1G16730
AT3G57130
AT4G18520
AT4G31410
AT5G64690
AT1G64440
AT2G35550
AT5G06830
AT3G28780
AT5G28350
AT1G74380
AT2G31600
AT4G32010
AT4G15090
AT5G60890
AT5G60230
AT5G22630
AT4G16950
AT4G36730
AT4G30370
AT4G21860
AT5G38110
```
