## Supplementary material for "A comprehensive map of preferentially located motifs reveals distinct proximal *cis*-regulatory elements in plants": ATTTCTA_containing_gene_set.txt

```
#Occurences of ATTTCTA between -1 and 21 (positions relative to the transcription start site)
#230 sequences with ATTTCTA in this interval
#1.12% of the sequences in promoter set with ATTTCTA (set with 20573 sequences)
AT5G18260
AT3G45020
AT3G04930
AT4G10430
AT3G47430
AT5G47330
AT1G14170
AT5G20630
AT3G28345
AT4G38580
AT4G36090
AT1G11940
AT5G65230
AT3G28490
AT2G24945
AT2G30540
AT1G70985
AT5G25240
AT4G15090
AT1G74070
AT5G54190
AT3G01430
AT5G40710
AT5G19520
AT3G15640
AT1G57570
AT4G01940
AT1G52760
AT2G34090
AT4G34340
AT3G54520
AT1G28610
AT1G35255
AT1G12700
AT1G68800
AT3G42473
AT4G37880
AT1G57540
AT5G44610
AT2G42260
AT2G05170
AT3G24068
AT1G61170
AT2G44010
AT3G56440
AT1G48750
AT4G35750
AT1G53025
AT1G27590
AT1G03370
AT4G09500
AT1G23730
AT4G23350
AT5G27350
AT3G49740
AT1G50830
AT1G71930
AT2G20585
AT2G36880
AT4G15955
AT3G05625
AT3G20220
AT1G30960
AT5G03930
AT4G17140
AT5G03610
AT3G49640
AT2G32130
AT4G33950
AT5G08550
AT5G62900
AT1G03520
AT3G57870
AT5G54780
AT4G16190
AT3G61700
AT5G01460
AT5G54220
AT4G23410
AT4G36190
AT1G49820
AT5G46530
AT5G59350
AT1G08200
AT1G05600
AT3G45010
AT1G12350
AT3G46450
AT5G16010
AT5G01130
AT5G47200
AT3G48000
AT3G03340
AT2G38060
AT1G49360
AT5G50030
AT2G18750
AT5G46810
AT3G28857
AT5G25050
AT3G17350
AT5G24640
AT1G02910
AT2G04070
AT1G80340
AT5G24130
AT2G24940
AT3G50800
AT1G70790
AT5G63320
AT3G54510
AT1G75230
AT3G25700
AT3G07160
AT4G11610
AT5G06830
AT2G37540
AT5G20980
AT3G02875
AT3G03270
AT4G10080
AT1G62262
AT5G60890
AT1G09240
AT1G45215
AT3G57640
AT3G22180
AT1G17450
AT5G03940
AT3G14540
AT5G59560
AT5G40740
AT4G38092
AT5G51480
AT1G62225
AT2G19710
AT3G12610
AT3G27940
AT4G30160
AT4G17880
AT3G47940
AT4G17300
AT2G27950
AT5G54650
AT4G25560
AT3G55870
AT4G27654
AT5G20830
AT3G29400
AT4G13400
AT1G06930
AT1G73950
AT4G35980
AT1G21380
AT5G20620
AT4G33470
AT5G42680
AT5G47140
AT5G67370
AT5G15420
AT1G47380
AT1G27880
AT5G42310
AT1G59860
AT3G51100
AT5G45800
AT1G74050
AT4G23700
AT1G03880
AT3G22210
AT3G51640
AT5G57670
AT3G01590
AT3G10420
AT2G39700
AT2G34410
AT5G08190
AT3G49580
AT2G33590
AT4G08455
AT5G47010
AT4G33080
AT3G07970
AT1G68875
AT1G13270
AT3G15760
AT3G57130
AT3G13320
AT1G72910
AT4G17490
AT1G21370
AT2G20060
AT2G34780
AT5G52450
AT1G60790
AT5G03415
AT5G54870
AT3G53100
AT1G23740
AT5G24750
AT1G10970
AT2G20020
AT3G26440
AT2G37990
AT5G16260
AT3G03990
AT5G67450
AT2G31600
AT4G39403
AT5G10480
AT4G21840
AT4G24920
AT1G15370
AT3G16800
AT5G03340
AT5G14380
AT3G18980
AT4G29700
AT2G27740
AT4G31790
AT1G72300
AT3G15250
AT1G24390
AT3G45030
AT5G07920
AT4G20890
AT5G23530
AT3G13440
AT5G44920
AT2G18670
```
