## Supplementary material for "A comprehensive map of preferentially located motifs reveals distinct proximal *cis*-regulatory elements in plants": ATTTCTAT_containing_gene_set.txt

```
#Occurences of ATTTCTAT between 1 and 25 (positions relative to the transcription start site)
#99 sequences with ATTTCTAT in this interval
#0.48% of the sequences in promoter set with ATTTCTAT (set with 20573 sequences)
AT3G03270
AT5G42765
AT5G08550
AT5G57670
AT3G50800
AT5G24640
AT1G74070
AT1G21380
AT4G15090
AT1G72510
AT1G21370
AT4G17300
AT2G34410
AT5G01130
AT4G27654
AT5G03340
AT1G59860
AT1G45180
AT4G21840
AT2G24945
AT1G14170
AT2G20585
AT5G20830
AT3G48000
AT1G35255
AT3G15640
AT1G11940
AT4G36090
AT1G74050
AT5G03610
AT4G01940
AT1G72300
AT3G25700
AT4G16190
AT5G06830
AT1G15370
AT1G03520
AT3G47430
AT5G15520
AT5G47330
AT1G62225
AT3G60970
AT3G15250
AT5G59560
AT1G02910
AT4G20890
AT4G31790
AT3G07970
AT5G59350
AT1G60790
AT1G47380
AT3G10420
AT3G49740
AT1G05600
AT3G47940
AT3G22210
AT1G09450
AT3G26440
AT2G23980
AT4G13400
AT5G24750
AT4G15955
AT1G68875
AT4G10610
AT2G24940
AT1G23740
AT3G02800
AT4G39403
AT3G29400
AT4G35980
AT4G29150
AT2G27950
AT3G49640
AT1G17450
AT5G50030
AT3G54520
AT5G54870
AT5G54220
AT5G24130
AT3G03990
AT2G34780
AT4G30160
AT3G13320
AT3G27940
AT1G64650
AT3G57400
AT1G49360
AT2G19710
AT3G28345
AT5G15420
AT1G73950
AT1G45215
AT1G23730
AT4G23700
AT1G72910
AT1G29670
AT2G20060
AT3G01430
AT2G38060
```
