## Supplementary material for "A comprehensive map of preferentially located motifs reveals distinct proximal *cis*-regulatory elements in plants": ATTTCTT_containing_gene_set.txt

```
#Occurences of ATTTCTT between 6 and 17 (positions relative to the transcription start site)
#344 sequences with ATTTCTT in this interval
#1.67% of the sequences in promoter set with ATTTCTT (set with 20573 sequences)
AT2G38860
AT2G39420
AT4G38890
AT4G34500
AT3G12110
AT2G19460
AT5G50915
AT5G54070
AT5G10980
AT4G30800
AT3G21270
AT5G08350
AT3G15460
AT1G72640
AT1G07750
AT3G12550
AT2G15610
AT1G34795
AT3G48460
AT3G52905
AT5G01270
AT1G23205
AT3G16520
AT2G40004
AT5G25310
AT5G54062
AT1G57620
AT5G51820
AT3G20910
AT4G38360
AT5G07820
AT4G13690
AT4G16141
AT5G47550
AT5G20960
AT5G13880
AT2G21850
AT5G03260
AT3G25830
AT3G21750
AT5G39050
AT2G19190
AT4G25450
AT1G28270
AT1G71230
AT5G06850
AT1G26410
AT4G13850
AT1G07135
AT4G28811
AT5G14480
AT1G16820
AT2G46640
AT1G70640
AT5G60230
AT1G32920
AT5G61220
AT4G26010
AT5G64980
AT2G40670
AT4G35420
AT2G31985
AT3G55740
AT5G54160
AT3G58110
AT2G44090
AT1G03980
AT3G48390
AT3G41762
AT1G34792
AT4G16490
AT5G19820
AT2G20440
AT3G55340
AT5G46800
AT5G19210
AT4G34050
AT5G60640
AT3G48610
AT3G10090
AT4G15410
AT3G54660
AT2G39270
AT4G15396
AT1G52825
AT5G22608
AT1G50360
AT1G69420
AT4G29430
AT2G44080
AT3G07270
AT4G26690
AT2G46440
AT1G70760
AT2G02170
AT2G01180
AT1G77520
AT3G16170
AT3G58140
AT5G03180
AT5G42530
AT3G56950
AT1G80710
AT5G56350
AT3G61520
AT2G30930
AT5G66410
AT3G14740
AT5G22794
AT2G39810
AT3G03590
AT4G36130
AT3G48470
AT4G02570
AT5G40400
AT4G25630
AT1G22015
AT5G17630
AT5G35490
AT2G36090
AT3G11440
AT4G35310
AT3G06850
AT2G20208
AT2G26310
AT3G57062
AT2G43330
AT1G29550
AT5G65620
AT3G11591
AT5G48140
AT1G09750
AT3G25930
AT1G06400
AT5G16940
AT3G58090
AT5G17640
AT2G30070
AT1G65520
AT1G50320
AT5G03250
AT3G13960
AT1G31500
AT5G45020
AT5G61420
AT1G07260
AT3G63150
AT3G50390
AT5G41350
AT2G38960
AT2G33640
AT3G61480
AT5G01050
AT1G50830
AT5G26570
AT4G08300
AT5G08670
AT1G23550
AT1G58060
AT1G79700
AT4G31960
AT2G26100
AT2G18970
AT1G34210
AT1G20680
AT1G20130
AT3G63300
AT1G13130
AT1G66060
AT5G17490
AT2G21150
AT1G34825
AT1G64090
AT5G12870
AT3G47640
AT5G54940
AT5G25130
AT1G20760
AT5G02030
AT4G36880
AT1G54150
AT5G04360
AT3G55870
AT5G23430
AT1G12500
AT5G42250
AT1G26570
AT3G25013
AT5G45900
AT1G59600
AT5G46290
AT4G27530
AT5G03280
AT4G10250
AT2G35690
AT3G14080
AT2G37980
AT2G34510
AT3G01740
AT3G04960
AT1G68800
AT2G18860
AT3G29330
AT2G32885
AT5G55430
AT3G44460
AT5G61900
AT3G26750
AT1G77530
AT1G79110
AT1G67320
AT3G50480
AT2G37450
AT3G06455
AT5G63760
AT1G48740
AT3G48170
AT4G15393
AT1G66320
AT1G51890
AT1G15820
AT4G12470
AT4G03298
AT1G31870
AT5G66470
AT1G03710
AT4G33630
AT5G28350
AT3G62290
AT5G58230
AT3G11250
AT2G30810
AT5G58940
AT3G24590
AT2G45300
AT1G11050
AT3G16480
AT5G51810
AT1G02790
AT5G01445
AT3G20260
AT3G16140
AT2G06990
AT1G49660
AT5G37190
AT4G33400
AT2G21430
AT3G15395
AT1G56510
AT2G26990
AT3G62380
AT1G02630
AT4G11610
AT2G39820
AT3G47290
AT1G53860
AT3G07565
AT4G30996
AT2G30140
AT4G34980
AT1G04930
AT3G27240
AT2G46650
AT1G02730
AT2G02070
AT1G55450
AT5G22630
AT4G18520
AT4G21020
AT4G29735
AT3G48140
AT1G33520
AT4G11260
AT1G54050
AT1G03290
AT3G15357
AT2G26570
AT2G33775
AT5G22950
AT2G20610
AT5G38310
AT2G43570
AT3G19420
AT2G21620
AT1G15190
AT3G50320
AT5G03020
AT1G80970
AT1G66470
AT2G35550
AT2G21470
AT5G24170
AT4G20000
AT3G61970
AT3G23920
AT1G09760
AT5G25480
AT3G06910
AT5G61460
AT3G16110
AT4G23080
AT3G51830
AT1G70900
AT2G05185
AT3G04450
AT1G50140
AT1G60970
AT1G15950
AT5G35740
AT2G03620
AT3G61680
AT5G16360
AT3G13674
AT1G05190
AT1G56310
AT1G34260
AT5G67470
AT1G63770
AT4G36710
AT4G05450
AT2G43261
AT5G63590
AT5G24600
AT4G39130
AT5G10800
AT1G03520
AT1G13410
AT5G51105
AT4G31340
AT5G20150
AT3G27503
AT2G43740
AT1G19115
AT1G50732
AT1G05810
AT4G19390
AT3G13520
AT3G28780
AT2G28400
AT1G34830
AT5G10200
AT3G47160
AT5G66540
AT1G11820
```
