## Supplementary material for "A comprehensive map of preferentially located motifs reveals distinct proximal *cis*-regulatory elements in plants": ATTTCTTA_containing_gene_set.txt

```
#Occurences of ATTTCTTA between -3 and 33 (positions relative to the transcription start site)
#185 sequences with ATTTCTTA in this interval
#0.90% of the sequences in promoter set with ATTTCTTA (set with 20573 sequences)
AT2G39810
AT3G20810
AT4G36880
AT3G46750
AT2G06010
AT5G54940
AT3G49390
AT2G21470
AT4G32060
AT1G34020
AT5G11320
AT1G16730
AT4G00090
AT3G45750
AT5G03260
AT2G43261
AT1G07135
AT4G28703
AT1G29380
AT3G21500
AT3G59440
AT3G58110
AT1G79110
AT3G58090
AT5G48140
AT3G01090
AT1G13410
AT5G65140
AT1G02730
AT4G00585
AT3G27503
AT2G36260
AT1G63030
AT3G52905
AT1G26440
AT5G25480
AT3G52900
AT3G13850
AT1G49660
AT4G15563
AT3G18240
AT3G12950
AT5G51105
AT3G19680
AT4G26000
AT3G06455
AT3G15395
AT1G50830
AT1G53110
AT4G25940
AT5G03250
AT1G13130
AT5G22794
AT1G03290
AT3G55080
AT3G20190
AT3G06850
AT5G23350
AT3G13070
AT2G18860
AT2G03620
AT4G36710
AT5G64250
AT3G61480
AT5G03860
AT5G41350
AT1G71030
AT2G46440
AT1G27040
AT2G35550
AT4G01220
AT2G31985
AT2G44460
AT5G61460
AT2G19460
AT2G32700
AT2G28680
AT5G59430
AT1G74830
AT1G23205
AT1G31360
AT2G15620
AT5G16400
AT1G30500
AT2G43570
AT2G20208
AT1G24050
AT4G23080
AT1G50360
AT4G31340
AT5G06700
AT5G01445
AT3G25950
AT3G06450
AT2G36580
AT1G07000
AT1G05960
AT3G26618
AT3G60310
AT1G18480
AT5G61810
AT5G55600
AT5G46800
AT2G21510
AT3G17350
AT3G54440
AT3G09110
AT1G77520
AT1G25450
AT3G48460
AT2G15610
AT3G25930
AT1G08040
AT3G20910
AT1G29550
AT4G22920
AT1G22015
AT4G25220
AT4G22120
AT3G18250
AT2G30000
AT3G48140
AT1G03980
AT2G38860
AT1G69070
AT2G45440
AT1G07260
AT2G44090
AT1G58060
AT5G63860
AT5G10695
AT1G02570
AT4G01995
AT5G17630
AT4G35550
AT1G74800
AT4G31960
AT2G17975
AT3G55870
AT4G02570
AT3G54600
AT1G08985
AT4G23440
AT3G01540
AT1G67410
AT5G20710
AT2G33470
AT5G08710
AT2G30140
AT2G30460
AT3G02950
AT5G17640
AT3G18730
AT3G25013
AT5G24990
AT4G38360
AT5G02030
AT1G72640
AT1G20130
AT1G65520
AT1G22760
AT5G07260
AT5G22630
AT5G39050
AT1G55450
AT4G27530
AT3G29330
AT1G79690
AT2G01180
AT4G19390
AT2G26990
AT1G15190
AT4G23450
AT5G26570
AT3G58630
AT5G42530
AT5G37340
AT5G10200
AT1G02930
AT1G50320
AT3G05580
AT3G58640
AT5G59350
AT5G25310
AT5G42810
```
