## Supplementary material for "A comprehensive map of preferentially located motifs reveals distinct proximal *cis*-regulatory elements in plants": ATTTCTTC_containing_gene_set.txt

```
#Occurences of ATTTCTTC between 1 and 13 (positions relative to the transcription start site)
#63 sequences with ATTTCTTC in this interval
#0.31% of the sequences in promoter set with ATTTCTTC (set with 20573 sequences)
AT1G59600
AT3G51830
AT1G31500
AT4G15410
AT4G28811
AT2G33640
AT2G30810
AT1G34825
AT5G54070
AT2G21850
AT1G60970
AT4G34500
AT2G02070
AT3G15160
AT4G25450
AT1G74700
AT5G22950
AT1G66320
AT5G54160
AT1G77530
AT5G47550
AT5G24530
AT2G30070
AT2G38960
AT1G34830
AT1G56510
AT5G16940
AT2G06990
AT1G04930
AT3G26750
AT1G34795
AT1G03520
AT5G23430
AT5G01230
AT1G34792
AT3G50480
AT5G13880
AT4G13690
AT5G20960
AT1G15950
AT5G24600
AT5G35740
AT5G20150
AT5G46290
AT1G79700
AT4G35420
AT4G29430
AT4G35310
AT2G46640
AT3G48470
AT1G28270
AT1G16820
AT3G03590
AT2G43740
AT3G04450
AT1G33520
AT1G70900
AT4G33630
AT5G45900
AT5G04360
AT5G61900
AT1G06390
AT4G08300
```
