## Supplementary material for "A comprehensive map of preferentially located motifs reveals distinct proximal *cis*-regulatory elements in plants": ATTTCTTG_containing_gene_set.txt

```
#Occurences of ATTTCTTG between -41 and 25 (positions relative to the transcription start site)
#207 sequences with ATTTCTTG in this interval
#1.01% of the sequences in promoter set with ATTTCTTG (set with 20573 sequences)
AT4G08555
AT3G44540
AT5G52280
AT3G52640
AT4G23500
AT1G17090
AT3G28790
AT5G63590
AT3G47160
AT1G23550
AT3G56950
AT2G32235
AT1G30480
AT1G80865
AT3G13960
AT2G39435
AT1G30710
AT1G56060
AT3G01980
AT1G79760
AT4G30800
AT2G37880
AT1G31360
AT3G28320
AT4G24275
AT3G49050
AT1G59620
AT1G15380
AT4G33565
AT5G47030
AT5G01270
AT3G09085
AT2G05230
AT1G03730
AT1G08140
AT5G16360
AT2G48140
AT5G61240
AT2G31440
AT4G11330
AT5G52420
AT1G11780
AT5G67470
AT3G49250
AT1G33120
AT1G34210
AT1G08980
AT1G20100
AT1G32920
AT2G46550
AT5G26710
AT3G17780
AT5G42250
AT5G21010
AT1G71480
AT2G03350
AT2G39410
AT3G50430
AT1G53860
AT1G68765
AT3G07568
AT2G39940
AT2G42580
AT3G15150
AT4G30410
AT1G49430
AT2G21430
AT5G57740
AT3G06730
AT2G37980
AT1G80340
AT2G47320
AT3G24590
AT5G03180
AT2G01990
AT2G01570
AT5G43290
AT3G61520
AT1G33280
AT3G07270
AT3G10480
AT3G18230
AT5G38490
AT5G64180
AT2G30310
AT1G55590
AT1G53880
AT1G55880
AT5G64230
AT1G19115
AT2G16890
AT1G53900
AT4G15740
AT3G11290
AT4G11260
AT2G07687
AT1G11655
AT4G34588
AT5G50915
AT1G03190
AT5G63760
AT1G02575
AT1G15720
AT5G60600
AT3G11591
AT2G02170
AT5G25100
AT2G48075
AT2G40670
AT3G61970
AT3G54660
AT1G53230
AT5G08670
AT2G17420
AT1G04630
AT4G11990
AT5G01050
AT5G22608
AT5G03380
AT3G55340
AT2G26310
AT5G23080
AT1G11050
AT3G50340
AT4G28240
AT2G46790
AT3G01740
AT3G07565
AT3G07820
AT4G28330
AT3G19590
AT2G09990
AT1G34065
AT2G32130
AT1G51890
AT5G37190
AT5G64920
AT5G37890
AT3G60340
AT1G80260
AT1G02360
AT3G27240
AT1G52040
AT4G14770
AT1G73010
AT4G03298
AT1G23050
AT1G56050
AT4G32050
AT1G28090
AT5G61220
AT3G11440
AT4G34590
AT3G61680
AT5G35550
AT4G32810
AT2G36060
AT4G26010
AT1G76390
AT1G20670
AT1G67220
AT1G77770
AT4G36130
AT3G18520
AT2G46670
AT5G64740
AT2G26810
AT3G60400
AT1G19500
AT5G06690
AT1G17130
AT1G66470
AT1G12730
AT3G60200
AT2G24310
AT2G43330
AT4G39130
AT1G27100
AT3G28780
AT1G10040
AT5G16350
AT5G27280
AT5G58600
AT1G21930
AT2G28040
AT3G23070
AT3G19420
AT3G57062
AT1G50140
AT4G16490
AT5G02090
AT5G02040
AT5G26050
AT2G46610
AT3G19570
AT2G34770
AT1G14790
AT1G20680
AT3G25830
AT1G49010
AT1G68800
AT5G04870
AT1G02630
AT2G05250
AT2G34510
AT2G05185
AT1G55300
```
