## Supplementary material for "A comprehensive map of preferentially located motifs reveals distinct proximal *cis*-regulatory elements in plants": ATTTCTTT_containing_gene_set.txt

```
#Occurences of ATTTCTTT between 7 and 13 (positions relative to the transcription start site)
#90 sequences with ATTTCTTT in this interval
#0.44% of the sequences in promoter set with ATTTCTTT (set with 20573 sequences)
AT5G12870
AT3G21270
AT2G40004
AT1G26570
AT4G25630
AT2G39420
AT5G66540
AT1G05810
AT1G15820
AT5G66470
AT2G26100
AT4G34050
AT4G34980
AT1G71230
AT3G55740
AT5G40400
AT2G33775
AT5G60230
AT5G54062
AT5G51820
AT5G08350
AT3G14080
AT2G20440
AT3G62380
AT5G10800
AT4G05450
AT4G15396
AT4G12470
AT4G10250
AT3G16170
AT4G21020
AT5G19820
AT2G26570
AT3G58140
AT5G51810
AT5G55430
AT1G26410
AT3G06910
AT2G45300
AT4G11610
AT5G25130
AT4G16141
AT1G80970
AT5G17490
AT3G48390
AT1G20760
AT1G31870
AT3G63300
AT3G50320
AT1G66060
AT1G11820
AT5G45020
AT5G58230
AT5G28350
AT2G21150
AT4G13850
AT1G12500
AT1G63770
AT3G63150
AT3G47640
AT3G10090
AT3G21750
AT1G09760
AT2G44080
AT4G38890
AT5G61420
AT3G14740
AT1G80710
AT3G16480
AT2G21620
AT1G64090
AT5G65620
AT1G56310
AT3G41762
AT3G15460
AT3G13520
AT3G23920
AT1G02790
AT1G50732
AT5G58940
AT5G06850
AT5G03020
AT1G67320
AT3G48170
AT1G09750
AT1G07750
AT5G19210
AT5G10980
AT2G18970
AT2G30930
```
