## Supplementary material for "A comprehensive map of preferentially located motifs reveals distinct proximal *cis*-regulatory elements in plants": ATTTG_containing_gene_set.txt

```
#Occurences of ATTTG between -4 and -3 (positions relative to the transcription start site)
#474 sequences with ATTTG in this interval
#2.30% of the sequences in promoter set with ATTTG (set with 20573 sequences)
AT1G55490
AT5G66780
AT2G47910
AT3G05210
AT3G18200
AT4G27100
AT2G21045
AT5G13950
AT3G25882
AT5G22690
AT4G28480
AT1G73590
AT1G18270
AT3G62840
AT5G23350
AT5G15120
AT1G01910
AT3G56620
AT4G20095
AT1G67570
AT1G79690
AT3G03370
AT4G02930
AT1G17690
AT2G26280
AT2G16530
AT4G28470
AT5G59730
AT5G15725
AT5G56380
AT1G69485
AT5G45310
AT2G32900
AT2G40935
AT1G14270
AT2G01650
AT1G57760
AT3G56970
AT1G63630
AT2G44710
AT4G01680
AT4G16350
AT1G67260
AT2G35880
AT4G39753
AT4G16720
AT4G36730
AT4G37510
AT3G21650
AT5G26000
AT5G17010
AT5G23740
AT1G04420
AT1G13300
AT3G09830
AT2G42070
AT3G23200
AT3G63540
AT5G19470
AT4G28485
AT2G22420
AT3G19310
AT1G19580
AT2G22930
AT3G06200
AT4G12980
AT1G35470
AT3G06650
AT5G38450
AT1G54730
AT1G77510
AT4G39680
AT4G11220
AT1G68340
AT2G43740
AT1G69500
AT1G76250
AT1G10430
AT1G18080
AT4G00752
AT4G32785
AT1G07890
AT4G13670
AT3G61140
AT5G04310
AT5G54180
AT5G57340
AT1G51580
AT5G14230
AT1G09840
AT1G62350
AT4G34750
AT3G20520
AT3G29280
AT5G37320
AT1G04890
AT5G39550
AT4G28840
AT3G27010
AT3G47890
AT3G20020
AT4G05000
AT5G48030
AT2G31800
AT3G05330
AT1G01690
AT5G58180
AT2G23050
AT4G35640
AT5G49880
AT3G07180
AT5G48320
AT5G65685
AT1G12570
AT3G23340
AT1G22500
AT2G34910
AT3G22170
AT1G06450
AT5G46600
AT5G66390
AT5G11150
AT3G46550
AT5G12350
AT2G35230
AT1G08070
AT1G30750
AT1G64230
AT1G62300
AT4G37020
AT2G32910
AT2G41670
AT3G45900
AT5G04110
AT3G21710
AT5G09500
AT1G62740
AT3G24890
AT4G08670
AT5G23390
AT2G02860
AT3G04510
AT5G57260
AT5G66080
AT3G11890
AT2G30900
AT2G34640
AT4G18610
AT4G23920
AT3G09870
AT5G62110
AT2G45000
AT1G47250
AT3G54660
AT5G47240
AT4G10060
AT1G04860
AT1G73080
AT3G49250
AT1G47820
AT1G71380
AT1G23840
AT3G28345
AT5G08460
AT5G64840
AT2G44540
AT4G22050
AT1G11530
AT3G12720
AT2G21560
AT5G55700
AT3G49050
AT3G09430
AT5G08160
AT5G50645
AT4G17510
AT1G15180
AT3G20870
AT5G40460
AT2G47560
AT5G61000
AT5G65180
AT3G28720
AT5G57345
AT2G04500
AT5G11290
AT5G07870
AT2G37220
AT1G74340
AT5G60640
AT3G43610
AT3G24100
AT5G49030
AT4G13590
AT2G43530
AT1G26260
AT5G15800
AT5G46640
AT1G36980
AT3G14067
AT1G30380
AT2G26670
AT5G44690
AT1G32120
AT5G62980
AT4G28170
AT5G46740
AT2G27770
AT2G22910
AT5G02870
AT5G51440
AT4G34760
AT1G03930
AT4G33050
AT3G50500
AT3G05545
AT5G52580
AT1G60700
AT3G29180
AT2G20060
AT4G17800
AT2G29995
AT1G49300
AT2G28240
AT1G66120
AT3G22930
AT1G64140
AT4G36420
AT5G49810
AT1G79000
AT2G41750
AT3G62910
AT4G13510
AT2G13820
AT2G46780
AT1G08730
AT1G52520
AT5G55510
AT2G14540
AT3G27670
AT5G06460
AT3G06560
AT2G40130
AT3G60600
AT4G25120
AT3G07200
AT5G25390
AT1G22260
AT1G36310
AT5G56630
AT3G06450
AT3G19980
AT2G41050
AT4G38650
AT1G50430
AT5G60760
AT4G19650
AT4G27420
AT5G50540
AT5G27540
AT3G54640
AT1G70420
AT2G44020
AT3G14200
AT1G74900
AT2G19610
AT5G56190
AT4G14600
AT1G22750
AT1G13130
AT1G21710
AT3G04830
AT3G25655
AT1G68430
AT3G15280
AT1G16590
AT1G18140
AT5G09690
AT3G54610
AT5G17620
AT2G27285
AT2G40570
AT5G46030
AT3G66654
AT1G17800
AT1G48980
AT4G39260
AT5G03230
AT1G32361
AT5G60860
AT5G23405
AT1G02290
AT2G20820
AT3G06060
AT1G56300
AT2G24090
AT3G61890
AT4G02060
AT4G12735
AT2G14830
AT1G01020
AT3G10670
AT3G57010
AT5G19320
AT3G03330
AT5G66815
AT3G20410
AT5G14600
AT2G33250
AT1G79720
AT1G69588
AT5G45440
AT3G18050
AT5G13070
AT5G48335
AT4G19670
AT1G74090
AT3G59060
AT5G49160
AT5G12200
AT1G64142
AT1G78000
AT5G60590
AT2G02020
AT1G79470
AT4G12560
AT5G02220
AT3G03520
AT3G07170
AT2G18450
AT3G22990
AT4G34290
AT5G58730
AT5G49010
AT1G69510
AT3G05170
AT2G40170
AT1G01100
AT1G02970
AT5G13370
AT2G19400
AT3G30340
AT5G07200
AT5G08440
AT3G46980
AT5G12230
AT1G61980
AT5G51350
AT4G24400
AT1G51500
AT1G62820
AT1G03100
AT5G05490
AT1G09995
AT1G31580
AT4G27440
AT4G34135
AT1G57570
AT5G52420
AT1G20410
AT5G48545
AT1G56423
AT3G19515
AT3G03620
AT1G07840
AT2G17390
AT2G41860
AT5G44070
AT1G11680
AT2G27590
AT3G08640
AT3G26410
AT5G42720
AT1G53500
AT4G21800
AT5G08400
AT1G68190
AT1G14650
AT5G25080
AT4G22310
AT5G49510
AT5G17000
AT5G17580
AT3G02470
AT3G60780
AT1G06550
AT1G62190
AT4G27640
AT5G21274
AT1G13605
AT3G45210
AT3G50340
AT1G60940
AT5G51660
AT4G04880
AT1G29920
AT4G26700
AT1G66980
AT4G14815
AT4G22235
AT5G23080
AT3G53200
AT3G04080
AT3G61350
AT5G67630
AT5G52050
AT4G35450
AT5G22290
AT5G08350
AT5G60870
AT5G39600
AT1G18750
AT5G45890
AT4G02340
AT5G57380
AT5G46680
AT5G46780
AT2G03460
AT5G35660
AT2G40640
AT2G48150
AT3G54040
AT4G13290
AT1G11190
AT1G49850
AT1G76500
AT3G03828
AT5G49990
AT5G07420
AT1G08220
AT3G01480
AT1G43910
AT4G29220
AT4G10760
AT5G15450
AT3G09680
AT1G21065
AT1G27480
AT3G02830
AT1G64740
AT5G17410
AT5G01170
AT1G54320
AT3G53870
AT5G11860
AT1G08680
AT1G55620
AT5G62930
AT1G09415
AT4G37120
AT2G35100
AT2G31210
AT2G24700
AT3G26010
AT1G02570
AT3G07100
AT1G34020
AT3G13540
AT4G25100
AT3G16460
AT5G19240
AT1G79570
AT4G23690
AT1G09830
AT2G40060
AT4G15010
AT2G16460
AT1G14410
AT2G45135
AT3G05820
AT1G31910
AT4G35520
AT5G06600
AT5G11720
```
