## Supplementary material for "A comprehensive map of preferentially located motifs reveals distinct proximal *cis*-regulatory elements in plants": ATTTGA_containing_gene_set.txt

```
#Occurences of ATTTGA between -4 and -4 (positions relative to the transcription start site)
#117 sequences with ATTTGA in this interval
#0.57% of the sequences in promoter set with ATTTGA (set with 20573 sequences)
AT5G12200
AT1G22750
AT5G39600
AT1G53500
AT4G14815
AT1G49300
AT4G33050
AT3G46980
AT1G04420
AT3G14200
AT5G03230
AT5G02870
AT1G50430
AT5G27540
AT2G44020
AT5G06460
AT1G47820
AT2G33250
AT5G23740
AT5G52050
AT2G21045
AT1G77510
AT3G49250
AT1G35470
AT5G49510
AT2G31210
AT3G22170
AT5G12230
AT2G30900
AT5G47240
AT3G29280
AT1G66980
AT1G29920
AT1G06450
AT3G04080
AT1G31580
AT2G40060
AT1G76500
AT5G08400
AT1G02970
AT5G17010
AT3G09680
AT5G48545
AT1G47250
AT3G54040
AT1G68190
AT5G38450
AT3G18050
AT4G00752
AT5G15450
AT4G11220
AT2G16460
AT4G37510
AT5G13950
AT5G17410
AT2G32910
AT4G39260
AT4G21800
AT4G20095
AT4G34135
AT2G17390
AT3G23200
AT5G22290
AT5G44690
AT1G74340
AT1G07890
AT1G73080
AT1G30380
AT2G31800
AT5G06600
AT2G16530
AT4G37020
AT2G42070
AT1G09995
AT3G05170
AT5G11860
AT5G64840
AT1G71380
AT1G63630
AT5G62980
AT5G48320
AT3G57010
AT5G46680
AT5G09500
AT1G76250
AT1G11190
AT3G13540
AT5G17000
AT2G24700
AT5G57380
AT4G13670
AT3G20020
AT3G20410
AT2G26670
AT5G62930
AT2G48150
AT1G62300
AT3G10670
AT1G02570
AT5G60860
AT4G34290
AT1G15180
AT2G47910
AT4G14600
AT1G64740
AT5G37320
AT3G03330
AT1G21710
AT5G44070
AT5G46780
AT1G68430
AT1G02290
AT3G21650
AT5G49810
AT3G03620
AT4G13510
AT3G06650
```
