## Supplementary material for "A comprehensive map of preferentially located motifs reveals distinct proximal *cis*-regulatory elements in plants": ATTTGAA_containing_gene_set.txt

```
#Occurences of ATTTGAA between -83 and 36 (positions relative to the transcription start site)
#1642 sequences with ATTTGAA in this interval
#7.98% of the sequences in promoter set with ATTTGAA (set with 20573 sequences)
AT3G03828
AT4G08691
AT5G66030
AT4G23493
AT1G29920
AT5G09890
AT2G42070
AT1G22030
AT2G26550
AT4G29690
AT5G62580
AT1G75860
AT2G38170
AT5G24240
AT3G60260
AT1G17690
AT3G15290
AT3G27710
AT2G47500
AT1G63710
AT5G01990
AT3G53890
AT1G69850
AT1G22400
AT5G22830
AT3G03330
AT2G32190
AT1G04500
AT1G05960
AT1G05910
AT5G03900
AT2G01913
AT2G28670
AT4G02600
AT5G01075
AT2G15660
AT1G75380
AT5G54850
AT4G22120
AT5G03800
AT1G21460
AT3G19080
AT3G60950
AT1G61770
AT3G06570
AT1G07870
AT3G13690
AT2G33000
AT2G38210
AT5G39360
AT2G35880
AT3G52480
AT2G06420
AT4G38580
AT2G30550
AT1G08070
AT2G30250
AT1G80850
AT5G47240
AT3G45230
AT2G27180
AT1G11130
AT4G25810
AT5G19290
AT5G11430
AT4G04570
AT3G56750
AT2G43850
AT3G04070
AT2G33980
AT1G15190
AT5G03570
AT5G56460
AT3G28100
AT4G37440
AT4G14550
AT3G48390
AT1G77690
AT3G04150
AT1G03330
AT1G17280
AT1G70680
AT1G76490
AT3G07550
AT3G46440
AT4G14080
AT4G24790
AT2G16018
AT3G19800
AT2G17580
AT5G45820
AT5G46150
AT5G23190
AT1G35430
AT1G42980
AT3G06455
AT2G38905
AT4G02980
AT1G12665
AT3G06300
AT2G21590
AT3G06060
AT5G62150
AT5G23820
AT1G03106
AT3G06100
AT3G04010
AT5G57380
AT1G72416
AT3G20970
AT3G49690
AT3G24870
AT1G20810
AT5G06600
AT5G48385
AT4G28410
AT3G03380
AT3G01940
AT3G47080
AT4G37770
AT2G40910
AT2G25460
AT4G13810
AT4G33240
AT3G59670
AT5G65180
AT3G24690
AT5G19040
AT1G66680
AT5G62840
AT1G03970
AT5G67230
AT4G11890
AT2G45720
AT1G63060
AT4G36710
AT5G13590
AT4G37820
AT2G28350
AT3G57010
AT1G58602
AT4G21120
AT5G66300
AT1G70230
AT2G46110
AT1G20650
AT1G76950
AT3G17300
AT1G72750
AT3G11520
AT2G42140
AT2G46410
AT3G48340
AT2G42830
AT5G48545
AT5G41960
AT5G16770
AT5G60530
AT5G49020
AT4G34120
AT5G38720
AT1G77130
AT5G47040
AT5G65210
AT3G49110
AT4G00165
AT4G37190
AT5G23480
AT2G37770
AT1G22080
AT1G44835
AT1G26800
AT3G17710
AT2G28230
AT1G10550
AT3G06680
AT4G30440
AT1G13570
AT2G34070
AT5G20950
AT2G48150
AT4G32175
AT5G04490
AT2G26290
AT1G27950
AT5G58370
AT5G35405
AT3G53630
AT1G70880
AT3G01320
AT4G21910
AT1G03982
AT1G74140
AT5G55760
AT5G52882
AT2G45860
AT5G62190
AT3G54925
AT3G27670
AT4G20360
AT1G23900
AT3G59820
AT2G01210
AT5G44410
AT3G09680
AT5G43320
AT4G38810
AT1G13410
AT1G06550
AT2G30440
AT2G32820
AT2G41620
AT4G20320
AT1G13245
AT2G21950
AT2G36310
AT5G03170
AT1G07450
AT3G59320
AT1G66840
AT2G28860
AT3G48310
AT5G08565
AT3G13227
AT1G30530
AT4G33270
AT2G44330
AT5G57625
AT5G53370
AT5G03880
AT4G18780
AT5G02150
AT1G65700
AT3G25805
AT1G70830
AT3G55700
AT4G13250
AT5G07450
AT4G33050
AT2G29550
AT1G76300
AT3G12012
AT3G13570
AT5G04360
AT3G50590
AT5G23370
AT3G21810
AT1G19640
AT5G61790
AT3G27620
AT4G13670
AT5G58990
AT2G39850
AT5G18850
AT5G03560
AT5G19550
AT1G52550
AT1G57870
AT5G45140
AT1G29400
AT5G39530
AT5G50860
AT1G08600
AT4G34190
AT3G20670
AT5G20840
AT2G20010
AT2G37520
AT2G17790
AT3G22310
AT5G58840
AT2G40970
AT1G71820
AT3G05170
AT3G22510
AT3G51120
AT4G34265
AT4G37235
AT3G53880
AT4G30780
AT1G14688
AT5G53895
AT5G62570
AT4G11655
AT5G15790
AT2G33710
AT5G54062
AT5G18490
AT1G71360
AT5G11840
AT4G02485
AT5G13720
AT1G65290
AT3G18510
AT1G54100
AT3G51850
AT3G19120
AT3G02600
AT1G09710
AT4G24100
AT1G19180
AT4G20095
AT1G06820
AT5G08330
AT1G15620
AT5G03520
AT2G21450
AT5G14420
AT4G39970
AT5G67070
AT2G43070
AT5G15930
AT2G33550
AT5G34940
AT5G58600
AT3G50210
AT1G72440
AT1G33990
AT5G18050
AT3G16460
AT2G37700
AT4G20860
AT1G76210
AT5G23450
AT5G59180
AT2G45310
AT4G25250
AT5G53140
AT2G32370
AT3G54170
AT4G34510
AT5G55930
AT5G65830
AT5G57500
AT4G03510
AT3G17998
AT1G43170
AT1G49360
AT5G45890
AT1G01690
AT5G41410
AT5G63860
AT1G36340
AT1G08830
AT5G52260
AT4G00310
AT5G62770
AT4G30610
AT5G10060
AT5G10920
AT1G77950
AT5G37478
AT5G55240
AT5G07520
AT3G18860
AT1G70590
AT1G45190
AT5G49030
AT2G47320
AT3G62070
AT5G64310
AT4G22350
AT3G53900
AT3G25900
AT5G17000
AT5G54220
AT5G18620
AT1G75810
AT3G63300
AT1G10240
AT5G54200
AT4G31480
AT1G08000
AT2G38900
AT1G08810
AT3G55050
AT1G72130
AT1G03790
AT5G64030
AT1G78970
AT5G65200
AT3G02875
AT2G27190
AT2G26100
AT4G32260
AT3G26450
AT1G03740
AT1G52280
AT1G01820
AT4G21160
AT2G02490
AT1G09660
AT3G49570
AT1G32900
AT4G16430
AT4G20000
AT5G22820
AT1G06950
AT5G60610
AT5G22090
AT3G52660
AT2G01640
AT1G65090
AT1G10390
AT4G21903
AT1G11450
AT3G61590
AT1G18140
AT4G32840
AT1G61740
AT1G44100
AT2G30980
AT4G22200
AT3G16190
AT2G36060
AT1G12340
AT3G01570
AT1G45332
AT5G60170
AT1G48470
AT5G25250
AT4G30700
AT5G63770
AT5G13180
AT5G35480
AT4G25515
AT3G16870
AT5G19940
AT4G16590
AT2G02810
AT5G45010
AT3G11340
AT3G22470
AT1G23030
AT1G56200
AT1G33050
AT5G12030
AT2G17305
AT3G26710
AT4G15260
AT5G24770
AT4G40030
AT2G43460
AT3G26900
AT5G08760
AT1G62225
AT4G37050
AT4G32250
AT5G55200
AT1G68890
AT3G61320
AT1G14410
AT3G46700
AT3G62600
AT4G39260
AT1G03910
AT3G17860
AT5G24200
AT5G38890
AT4G30690
AT1G14540
AT4G16810
AT1G01290
AT3G27400
AT1G34065
AT5G07250
AT1G14320
AT1G24265
AT4G02050
AT3G58120
AT4G08360
AT1G10900
AT1G27150
AT1G08230
AT3G25717
AT2G31305
AT2G42790
AT5G62140
AT3G51110
AT1G03103
AT1G13020
AT1G79120
AT3G08670
AT2G45250
AT5G01640
AT1G62290
AT1G48620
AT2G16385
AT1G23050
AT1G20640
AT1G16290
AT5G13200
AT2G31500
AT2G29900
AT4G29820
AT2G48080
AT3G20600
AT1G21864
AT1G67635
AT4G16790
AT4G16650
AT5G48410
AT4G40042
AT4G23620
AT4G01560
AT3G18660
AT1G07990
AT2G04115
AT1G63000
AT5G19060
AT5G43700
AT2G20110
AT3G06270
AT4G30620
AT1G14780
AT2G04495
AT3G55730
AT1G07120
AT2G36980
AT5G03070
AT1G61620
AT3G52610
AT5G10050
AT5G16260
AT5G13580
AT5G67160
AT2G44740
AT5G12300
AT5G62070
AT5G23710
AT3G13080
AT2G29580
AT5G05290
AT3G08760
AT3G52780
AT3G03620
AT3G48530
AT2G39020
AT3G19240
AT3G09085
AT4G35360
AT3G25655
AT5G07230
AT1G31920
AT4G11290
AT3G01560
AT2G07180
AT3G06710
AT2G24020
AT1G76200
AT1G26180
AT3G26950
AT2G47910
AT3G19600
AT3G05180
AT4G24400
AT2G37478
AT3G25740
AT1G04645
AT2G14110
AT3G59052
AT5G48070
AT1G32780
AT5G62260
AT1G01790
AT2G45730
AT1G79130
AT1G09430
AT4G01770
AT4G14690
AT5G05980
AT3G47540
AT4G39160
AT4G02010
AT1G47670
AT1G78660
AT1G04920
AT4G15510
AT3G28030
AT1G64500
AT1G04900
AT4G40045
AT3G61600
AT1G67400
AT5G52930
AT3G14890
AT1G30515
AT3G21920
AT1G07750
AT5G61040
AT3G20270
AT5G36890
AT3G50890
AT2G11520
AT1G25330
AT4G17360
AT4G11280
AT3G11640
AT5G45000
AT4G03090
AT3G15620
AT5G55290
AT4G06676
AT5G03740
AT1G69060
AT4G05110
AT2G46970
AT1G28230
AT4G22214
AT3G55740
AT2G25140
AT2G26400
AT1G35560
AT4G13266
AT1G11530
AT3G44430
AT4G02020
AT3G13950
AT4G40070
AT2G39800
AT4G38850
AT2G28660
AT1G05470
AT5G63500
AT1G78050
AT5G59510
AT5G60250
AT3G23550
AT4G38280
AT4G16360
AT3G53300
AT2G47110
AT1G49300
AT2G27630
AT3G14595
AT3G13310
AT1G04510
AT5G48020
AT5G45480
AT5G03660
AT1G49650
AT3G27503
AT2G34640
AT3G03450
AT3G22960
AT3G01980
AT3G59050
AT2G30050
AT2G34490
AT4G37510
AT2G27160
AT5G52940
AT4G11360
AT5G57345
AT1G05820
AT3G11410
AT2G33835
AT1G04820
AT5G10800
AT2G30270
AT5G20540
AT1G11480
AT2G44920
AT4G05070
AT1G80680
AT4G23760
AT2G31510
AT1G61640
AT4G18975
AT1G64910
AT3G22460
AT1G03150
AT1G55490
AT3G09090
AT3G14900
AT3G58170
AT2G26670
AT1G20550
AT2G37070
AT2G26600
AT4G10760
AT2G28020
AT1G48745
AT3G07960
AT5G56880
AT2G40000
AT5G01380
AT1G21510
AT1G52343
AT5G42900
AT3G63180
AT1G63855
AT1G59890
AT3G01150
AT4G00030
AT4G16030
AT1G25320
AT5G06760
AT1G61980
AT2G25890
AT2G36740
AT2G42810
AT1G65280
AT1G04220
AT1G11220
AT5G22300
AT4G32520
AT4G15770
AT5G64530
AT3G08910
AT1G19730
AT1G71310
AT4G37590
AT3G18000
AT3G56160
AT1G61260
AT5G10740
AT2G29590
AT3G13235
AT1G22480
AT2G22310
AT1G25380
AT1G19920
AT2G26890
AT5G43020
AT3G59550
AT5G44785
AT1G74430
AT3G24040
AT2G47360
AT3G49840
AT1G52380
AT2G29620
AT1G74130
AT2G38620
AT5G52790
AT4G05520
AT1G56550
AT1G29900
AT2G45770
AT1G67990
AT1G21750
AT3G45240
AT5G38780
AT4G39240
AT1G60670
AT5G05410
AT2G34530
AT3G22990
AT4G18905
AT2G05260
AT1G14670
AT4G22150
AT1G16020
AT3G17470
AT5G08460
AT5G15610
AT3G08010
AT5G54140
AT1G67080
AT3G49940
AT3G19520
AT4G35700
AT3G56110
AT5G57920
AT2G21510
AT1G21450
AT1G06360
AT3G15820
AT1G48630
AT2G34940
AT3G56200
AT1G30450
AT3G56760
AT4G13780
AT2G20060
AT1G31500
AT1G75130
AT1G08820
AT5G62290
AT2G44840
AT5G05970
AT2G01540
AT3G01460
AT3G18560
AT1G31800
AT5G14110
AT3G18773
AT2G12280
AT3G02070
AT1G17370
AT4G11120
AT1G08360
AT3G61920
AT1G01550
AT3G04360
AT3G19030
AT1G15100
AT2G30740
AT4G02080
AT5G15760
AT3G59930
AT3G25680
AT3G53260
AT2G24600
AT5G27490
AT5G44780
AT2G35920
AT4G13510
AT5G13450
AT2G04031
AT2G01905
AT2G30490
AT3G05800
AT5G12840
AT2G04100
AT3G02570
AT2G33233
AT4G31180
AT3G52700
AT1G65820
AT1G01120
AT3G05680
AT3G14920
AT3G53980
AT5G64813
AT4G31640
AT5G54770
AT1G70890
AT3G21590
AT1G54220
AT2G36720
AT3G18710
AT2G33250
AT1G31910
AT4G29930
AT4G39675
AT1G61250
AT3G51030
AT2G25409
AT1G27840
AT3G22350
AT5G43060
AT3G50110
AT5G15190
AT2G21470
AT2G39851
AT5G37790
AT4G08025
AT4G16370
AT4G13680
AT5G04110
AT1G07340
AT1G75340
AT3G03050
AT3G55870
AT3G06690
AT3G13910
AT2G42770
AT3G62990
AT3G09670
AT2G40960
AT3G55710
AT5G37830
AT5G52390
AT5G10790
AT1G65900
AT5G26805
AT2G41550
AT5G02450
AT2G01650
AT2G33670
AT5G53310
AT3G06500
AT2G46400
AT4G14746
AT1G04860
AT5G14120
AT4G00480
AT3G23340
AT3G44260
AT4G19810
AT5G37500
AT1G14910
AT4G15570
AT5G16880
AT5G50540
AT4G10265
AT3G02900
AT3G46620
AT4G36790
AT3G16630
AT3G21600
AT2G04675
AT4G29480
AT3G50530
AT5G14100
AT2G32240
AT1G16500
AT1G68450
AT3G47030
AT1G56430
AT2G04030
AT1G19980
AT2G45880
AT2G29910
AT1G67800
AT5G35900
AT5G43560
AT3G04240
AT4G02440
AT4G34570
AT1G79880
AT1G32500
AT2G16405
AT5G59010
AT1G51400
AT4G02680
AT2G19800
AT3G59620
AT1G75980
AT4G24920
AT1G56100
AT3G62250
AT3G45242
AT3G08030
AT1G59540
AT4G30760
AT3G18300
AT5G12020
AT2G17800
AT2G17043
AT1G26760
AT4G32770
AT1G51350
AT1G08610
AT3G01810
AT1G35470
AT5G37690
AT1G27960
AT5G47930
AT4G22890
AT3G42473
AT5G66320
AT1G21780
AT5G42950
AT1G63450
AT1G61700
AT5G11860
AT5G35560
AT3G44750
AT2G25930
AT1G37130
AT5G58660
AT1G67148
AT2G22360
AT1G16090
AT4G29800
AT5G22310
AT5G57570
AT1G55120
AT1G23510
AT5G44690
AT4G25850
AT3G63310
AT5G64610
AT1G76740
AT1G14230
AT1G09150
AT1G51510
AT5G26050
AT1G27740
AT5G23110
AT3G63080
AT2G02170
AT4G23890
AT5G22290
AT4G33910
AT5G64850
AT3G49250
AT2G48140
AT2G39640
AT4G34860
AT5G18460
AT4G03290
AT4G33330
AT5G46020
AT2G22190
AT1G63630
AT3G15760
AT4G37830
AT5G47120
AT1G30795
AT3G58740
AT2G41670
AT3G54580
AT5G48980
AT3G52160
AT3G56910
AT1G48610
AT1G23190
AT5G64620
AT1G47750
AT5G65850
AT4G14100
AT3G28550
AT4G31880
AT5G19110
AT2G43900
AT4G21090
AT4G21780
AT1G23149
AT1G26930
AT3G03830
AT1G48130
AT1G60460
AT4G39320
AT1G04700
AT4G22320
AT2G46510
AT1G21651
AT4G11230
AT2G17300
AT5G58230
AT2G36320
AT5G58940
AT3G62040
AT3G15400
AT3G07520
AT3G05900
AT1G07985
AT3G54030
AT5G66310
AT3G18450
AT1G62262
AT2G32790
AT3G20070
AT5G17165
AT5G62920
AT4G25440
AT1G35250
AT5G59460
AT4G25390
AT3G48780
AT4G12480
AT3G26990
AT2G38320
AT4G35620
AT3G14000
AT4G02400
AT3G46950
AT5G53360
AT3G43860
AT5G50760
AT4G18596
AT3G55240
AT5G49350
AT5G23960
AT3G57810
AT3G23310
AT4G29850
AT4G31130
AT5G62430
AT3G27940
AT2G45190
AT2G25970
AT4G29010
AT2G39290
AT1G24764
AT3G07670
AT1G75830
AT1G23610
AT4G18010
AT3G10720
AT5G50645
AT5G61160
AT1G50840
AT1G59124
AT3G19470
AT2G23170
AT3G05920
AT1G80720
AT4G14815
AT4G33260
AT5G38760
AT3G07390
AT5G57370
AT1G04945
AT4G34460
AT5G09500
AT4G00752
AT3G18050
AT4G10450
AT4G11680
AT5G20290
AT2G43540
AT5G16280
AT4G21570
AT4G27790
AT3G09370
AT3G56050
AT3G62690
AT5G21120
AT4G01860
AT5G36160
AT1G33290
AT4G23740
AT5G37730
AT2G47370
AT2G25680
AT5G07370
AT4G35370
AT2G14910
AT5G64670
AT1G67300
AT3G62360
AT4G00620
AT4G29980
AT4G23650
AT4G13550
AT2G20120
AT1G60800
AT3G62550
AT2G15860
AT4G01360
AT2G02020
AT5G05030
AT4G29220
AT5G54780
AT2G38760
AT1G47530
AT1G15180
AT2G27090
AT3G09550
AT2G18090
AT3G01185
AT2G45320
AT5G03530
AT2G32260
AT2G33330
AT3G27200
AT5G52970
AT5G35700
AT1G13130
AT4G22640
AT4G30860
AT5G44120
AT3G18870
AT4G24204
AT5G63580
AT5G59210
AT3G27280
AT5G24520
AT2G35260
AT4G02850
AT3G15790
AT2G17450
AT1G09794
AT3G04340
AT2G46140
AT1G16510
AT1G30650
AT5G19380
AT1G05690
AT1G36050
AT3G09210
AT5G55810
AT5G28490
AT1G63120
AT4G21220
AT3G06770
AT5G54350
AT3G58500
AT1G28710
AT3G07195
AT2G24200
AT3G20870
AT4G18530
AT3G05510
AT1G30550
AT2G30070
AT5G13800
AT5G06730
AT3G20490
AT4G27435
AT1G48110
AT1G09040
AT4G11740
AT2G19870
AT4G24940
AT5G11330
AT1G77855
AT1G69250
AT4G33220
AT1G76120
AT3G41762
AT1G24400
AT5G38690
AT3G01190
AT2G26860
AT3G56360
AT5G43790
AT3G13230
AT2G47900
AT4G18570
AT4G31730
AT4G39070
AT4G17080
AT2G19600
AT5G43300
AT3G26740
AT5G24210
AT3G19830
AT5G52120
AT3G11580
AT3G09100
AT4G11100
AT5G21130
AT1G75280
AT1G55550
AT5G48320
AT2G34380
AT3G17930
AT4G27740
AT1G01370
AT1G29560
AT4G26220
AT3G03420
AT5G03510
AT1G80740
AT1G24620
AT4G09460
AT5G54260
AT2G04540
AT3G54840
AT2G29410
AT3G60580
AT5G54067
AT1G54730
AT5G06460
AT2G19860
AT1G06640
AT3G51640
AT3G60960
AT2G20890
AT5G16590
AT1G12270
AT2G29290
AT5G61030
AT5G58900
AT3G56440
AT4G15417
AT4G10895
AT2G39100
AT1G48790
AT1G47820
AT3G51632
AT4G12490
AT2G19520
AT4G17340
AT5G64290
AT4G04200
AT5G38450
AT3G54040
AT4G15930
AT4G09620
AT5G55450
AT1G60680
AT2G37690
AT1G12390
AT4G20270
AT3G03960
AT1G76500
AT4G21065
AT2G46290
AT1G33410
AT3G01160
AT1G24577
AT3G55620
AT2G22780
AT4G21720
AT1G80120
AT4G16770
AT1G01305
AT2G38700
AT4G29750
AT4G31890
AT1G78810
AT3G18310
AT5G15860
AT1G56240
AT3G49240
AT5G49525
AT4G15210
AT1G80360
AT5G23760
AT1G64740
AT5G58090
AT1G73430
AT1G30400
AT1G50110
AT1G29270
AT5G60920
AT2G18230
AT1G60930
AT3G16080
AT1G77122
AT5G47830
AT4G17150
AT5G51810
AT2G20680
AT4G39610
AT5G57565
AT3G06560
AT5G14130
AT5G55610
AT1G17190
AT3G06450
AT4G15200
AT2G26460
AT2G37480
AT5G50800
AT2G20360
AT3G02610
AT1G71020
AT3G14415
AT5G16070
AT5G44710
AT3G05580
AT2G27410
AT5G59120
AT5G63650
AT4G11920
AT1G29910
AT3G17430
AT3G17626
AT2G45680
AT3G51220
AT5G56020
AT1G19380
AT1G26770
AT4G29130
AT1G31580
AT5G27540
AT5G22050
AT1G23330
AT2G03670
AT2G22610
AT5G57780
AT5G17890
AT5G19760
AT4G32915
AT1G01940
AT4G25320
AT1G70480
AT5G64860
AT2G32560
AT2G35210
AT1G65620
AT4G19420
AT3G23830
AT3G61930
AT5G02850
AT5G39830
AT4G38370
AT1G76160
AT1G60620
AT5G16060
AT3G54010
AT3G12010
AT5G01290
AT4G23640
AT2G30970
AT4G09350
AT4G37290
AT1G19790
AT5G06280
AT5G56530
AT3G45610
AT3G55677
AT3G24520
AT4G18195
AT3G21215
AT5G01390
AT5G01430
AT3G18440
AT5G01770
AT4G30990
AT1G07920
AT5G58950
AT5G41970
AT3G45750
AT5G62540
AT5G23100
AT4G24000
AT1G08900
AT5G03230
AT4G25030
AT1G70560
AT1G75760
AT2G03470
AT4G21660
AT2G21655
AT5G23830
AT4G11980
AT1G25250
AT2G34900
AT1G12600
AT1G33240
AT1G05575
AT2G15900
AT5G66410
AT5G28610
AT5G54148
AT3G48140
AT4G36950
AT5G03210
AT4G33140
AT2G37460
AT1G22930
AT3G22900
AT3G02560
AT2G31550
AT5G62980
AT1G65520
AT1G48580
AT1G55480
AT5G14950
AT5G48650
AT1G71696
AT3G55250
AT5G65560
AT5G57300
AT5G02870
AT2G28310
AT3G57890
AT4G34660
AT4G21865
AT4G02450
AT1G02260
AT5G49360
AT2G36960
AT1G19910
AT1G31830
AT4G18100
AT4G35090
AT2G04890
AT4G02650
AT1G67840
AT5G61630
AT5G23890
AT1G73040
AT1G19240
AT1G77420
AT1G22460
AT2G47630
AT4G35080
AT5G16240
AT3G58940
AT1G11950
AT1G80550
AT2G03870
AT2G42210
AT3G60540
AT1G05620
AT5G12320
AT3G49930
AT5G10280
AT5G49620
AT5G51170
AT4G31790
AT4G29060
AT3G51630
AT2G47330
AT1G29060
AT1G49010
AT5G09990
AT1G04010
AT3G52570
AT2G30942
AT1G61780
AT3G07560
AT1G58807
AT5G63640
AT3G50040
AT1G18740
AT3G14560
AT1G07725
AT1G58280
AT5G13640
AT5G63760
AT1G01180
AT4G18600
AT3G26050
AT1G71380
AT1G35580
AT5G18520
AT1G21710
AT1G27190
AT2G32290
AT1G04830
AT4G34450
AT4G32400
AT3G02430
AT3G23980
AT4G28470
AT3G53200
AT1G16705
AT3G25420
AT1G17580
AT2G31380
AT2G40150
AT2G41540
AT5G51510
AT4G03635
AT2G05710
AT3G01530
AT5G55960
AT2G15340
AT3G15540
AT1G55170
AT5G27640
AT1G58290
AT5G14090
AT5G02250
AT4G34135
AT4G38910
AT1G06270
AT1G05350
AT4G39680
AT5G52370
AT3G57990
AT1G61150
AT2G21940
AT1G56330
AT1G76940
AT3G10930
AT1G75930
AT3G56900
AT4G19440
AT1G22070
AT2G14620
AT1G77120
AT3G50340
AT5G48440
AT3G13470
AT5G18630
AT5G09740
AT5G17410
AT4G01985
AT5G52410
AT2G34680
AT4G11300
AT3G03190
AT5G08430
AT5G42650
AT1G72140
AT5G28690
AT2G36070
AT4G18197
AT3G60900
AT1G20440
AT2G15590
AT1G48100
AT1G69560
AT3G08710
AT1G31835
AT3G52970
AT5G25170
AT3G60420
AT1G76670
AT3G01820
AT2G37080
AT1G73220
AT3G01520
AT4G39200
AT3G09630
AT3G47250
AT2G19610
AT1G02290
AT1G51805
AT2G32910
AT5G63600
AT4G21590
AT3G23770
AT4G34670
AT1G02880
AT1G22450
AT3G06130
AT5G46740
AT4G24670
AT1G23150
AT2G21045
AT5G67030
AT3G01500
AT2G30900
AT4G24110
AT3G44020
AT2G42060
AT4G10890
AT4G34270
AT5G37360
AT1G70410
AT5G01980
AT4G12470
AT5G50490
AT2G39420
AT3G48760
AT2G16050
AT4G34360
AT5G46680
AT5G42350
AT2G26310
AT4G03340
AT1G73150
AT2G15327
AT2G35320
AT2G23320
AT2G29540
AT2G31800
AT4G26810
AT2G47200
AT5G07460
AT5G20670
AT2G06255
AT4G08330
AT5G62300
AT3G11990
AT2G34585
AT1G15570
AT2G34080
AT5G66420
AT3G29630
AT1G64440
AT3G50160
AT2G42490
AT2G27600
AT2G36750
AT5G03870
AT1G79920
AT1G74000
AT5G66900
```
