## Supplementary material for "A comprehensive map of preferentially located motifs reveals distinct proximal *cis*-regulatory elements in plants": ATTTGAAA_containing_gene_set.txt

```
#Occurences of ATTTGAAA between -7 and 4 (positions relative to the transcription start site)
#92 sequences with ATTTGAAA in this interval
#0.45% of the sequences in promoter set with ATTTGAAA (set with 20573 sequences)
AT3G48310
AT5G14120
AT5G19290
AT1G15100
AT4G21903
AT2G45730
AT5G23190
AT1G11530
AT5G28690
AT1G16510
AT4G33140
AT3G07520
AT1G72140
AT1G08070
AT4G20360
AT4G23620
AT5G37730
AT1G48100
AT1G76160
AT1G29920
AT3G59320
AT4G35360
AT2G30740
AT4G39240
AT3G01520
AT1G06550
AT4G14815
AT5G03230
AT1G80740
AT4G12480
AT1G22930
AT1G63630
AT4G20095
AT5G10790
AT1G19380
AT5G26050
AT4G34135
AT5G14130
AT4G00310
AT1G31910
AT1G21710
AT1G16500
AT4G37510
AT3G44430
AT2G46290
AT2G33233
AT1G20650
AT1G24400
AT3G57810
AT3G57010
AT1G49300
AT2G25140
AT2G34940
AT1G20440
AT5G11860
AT3G60960
AT1G11480
AT5G45890
AT2G46410
AT2G48150
AT1G13020
AT4G03290
AT5G38450
AT3G27400
AT4G13670
AT2G37690
AT2G27160
AT1G17280
AT5G48320
AT1G64740
AT5G57380
AT3G16460
AT1G14910
AT2G47910
AT3G54040
AT5G03740
AT1G71380
AT2G30900
AT4G13510
AT5G06460
AT4G10760
AT1G12340
AT5G62290
AT3G05170
AT3G45230
AT3G62990
AT5G65180
AT4G38810
AT5G49620
AT4G31180
AT2G47330
AT5G06600
```
