## Supplementary material for "A comprehensive map of preferentially located motifs reveals distinct proximal *cis*-regulatory elements in plants": ATTTGAAT_containing_gene_set.txt

```
#Occurences of ATTTGAAT between 5 and 34 (positions relative to the transcription start site)
#181 sequences with ATTTGAAT in this interval
#0.88% of the sequences in promoter set with ATTTGAAT (set with 20573 sequences)
AT2G15900
AT3G11340
AT5G54067
AT1G67148
AT1G31500
AT3G09090
AT3G17710
AT3G22990
AT2G42490
AT1G80360
AT2G27600
AT5G15790
AT2G21950
AT5G06730
AT1G63630
AT5G58230
AT1G19920
AT1G61150
AT5G51810
AT4G32400
AT1G19640
AT1G79920
AT1G65820
AT5G19110
AT2G37770
AT2G17580
AT3G03960
AT3G62070
AT4G02050
AT2G34640
AT5G58950
AT4G19810
AT1G76210
AT5G02870
AT3G56360
AT1G63855
AT3G54580
AT4G33270
AT5G14100
AT3G60540
AT5G08565
AT2G06420
AT5G42900
AT3G18300
AT1G75280
AT3G57990
AT1G14540
AT1G24265
AT5G55930
AT5G62260
AT3G16870
AT4G02450
AT1G04645
AT2G34530
AT2G07180
AT5G01430
AT5G55960
AT3G01810
AT4G30760
AT4G04570
AT5G64530
AT3G48780
AT5G37830
AT2G19610
AT1G33410
AT1G17690
AT4G37050
AT3G52160
AT2G28350
AT5G62570
AT3G56200
AT2G37460
AT1G54730
AT3G08710
AT4G23890
AT2G47110
AT3G09085
AT4G18010
AT1G68890
AT5G63580
AT4G08330
AT1G70680
AT3G51640
AT4G23740
AT4G30690
AT5G23960
AT4G24670
AT1G54220
AT5G53370
AT4G15510
AT5G62840
AT5G05030
AT4G11360
AT1G01820
AT2G25970
AT3G24690
AT2G30250
AT3G53200
AT1G01305
AT3G48340
AT1G67400
AT3G13230
AT4G02440
AT4G02080
AT1G60930
AT1G06640
AT2G38900
AT2G02810
AT1G77120
AT3G13227
AT1G78810
AT4G14080
AT1G77122
AT2G15860
AT3G10930
AT1G75930
AT5G54062
AT3G01940
AT1G22400
AT1G16705
AT2G43900
AT5G43060
AT2G21940
AT3G11640
AT2G02490
AT5G58840
AT1G17190
AT1G37130
AT4G29220
AT2G45880
AT5G26805
AT5G67070
AT3G22960
AT5G19060
AT3G19830
AT5G59460
AT1G09430
AT3G47080
AT3G09680
AT4G29690
AT5G58090
AT5G45000
AT1G61620
AT5G54200
AT5G48650
AT3G26710
AT4G01770
AT5G07460
AT1G78970
AT2G01540
AT5G53360
AT5G49350
AT5G22830
AT3G14595
AT1G67300
AT5G48385
AT2G34080
AT1G80720
AT4G16810
AT5G61790
AT3G18310
AT1G14688
AT5G60170
AT3G59820
AT1G76300
AT5G57300
AT5G23370
AT3G46950
AT5G41960
AT5G64670
AT1G50840
AT5G12020
AT1G13410
AT1G26760
AT4G33050
AT1G35470
AT5G16070
AT3G15620
AT2G40000
AT2G32560
AT5G13640
```
