## Supplementary material for "A comprehensive map of preferentially located motifs reveals distinct proximal *cis*-regulatory elements in plants": ATTTGATA_containing_gene_set.txt

```
#Occurences of ATTTGATA between 1 and 35 (positions relative to the transcription start site)
#192 sequences with ATTTGATA in this interval
#0.93% of the sequences in promoter set with ATTTGATA (set with 20573 sequences)
AT4G10910
AT5G01770
AT1G30820
AT5G10860
AT1G45229
AT3G33520
AT5G59790
AT4G14280
AT2G30790
AT3G03520
AT1G19720
AT1G16430
AT1G80690
AT1G08090
AT3G44590
AT1G54690
AT2G34840
AT1G77920
AT3G10815
AT4G10500
AT5G22940
AT5G22970
AT1G19970
AT5G18830
AT1G68070
AT3G29410
AT5G41990
AT5G07780
AT2G30250
AT2G29910
AT4G01970
AT4G19110
AT5G49360
AT3G59320
AT2G25580
AT2G33480
AT1G77670
AT3G27390
AT1G05460
AT4G02590
AT3G29170
AT5G07340
AT5G67030
AT4G38050
AT2G33040
AT3G53240
AT3G18160
AT4G18640
AT2G16890
AT5G39150
AT1G15620
AT3G47940
AT3G61980
AT3G53750
AT3G20370
AT1G75500
AT2G33350
AT2G01560
AT2G42530
AT3G15220
AT4G27320
AT2G19680
AT4G24590
AT5G57460
AT3G03300
AT3G52550
AT1G19540
AT1G18630
AT4G34131
AT3G03530
AT5G50000
AT4G37630
AT5G67385
AT3G62240
AT5G19210
AT5G07020
AT1G12665
AT5G61150
AT4G32280
AT2G35940
AT4G18140
AT1G15630
AT2G40380
AT1G18540
AT5G23910
AT1G54520
AT2G44560
AT1G24764
AT2G39910
AT1G16850
AT5G09890
AT1G74020
AT4G23100
AT4G28840
AT5G42620
AT4G16260
AT5G39180
AT2G40360
AT5G23590
AT5G59530
AT3G25540
AT4G23220
AT2G05220
AT5G19110
AT5G42860
AT4G37790
AT1G64060
AT5G63550
AT1G19980
AT1G27520
AT1G49770
AT4G22305
AT4G19710
AT1G21950
AT4G13230
AT1G48195
AT5G09220
AT3G27690
AT3G20170
AT1G55210
AT5G13360
AT1G62180
AT1G70470
AT1G57590
AT2G31955
AT4G14560
AT2G22920
AT3G59740
AT5G22550
AT4G37760
AT3G25070
AT4G27654
AT5G41980
AT1G72640
AT5G39100
AT5G10130
AT1G50325
AT5G64940
AT2G39920
AT1G48230
AT5G19220
AT5G09445
AT4G17060
AT1G69160
AT3G26780
AT2G42300
AT2G47190
AT4G04614
AT4G24370
AT3G63190
AT4G01910
AT2G06420
AT1G18690
AT2G47140
AT1G61850
AT4G00590
AT4G20240
AT5G38560
AT4G32890
AT2G20960
AT2G03460
AT5G23940
AT1G70190
AT1G71020
AT4G28430
AT5G09790
AT3G20880
AT3G17390
AT3G58210
AT1G49880
AT5G15140
AT1G14890
AT4G18395
AT1G70700
AT5G54660
AT5G10810
AT3G54290
AT3G14670
AT5G41992
AT3G17070
AT1G69040
AT5G42090
AT4G02100
AT3G24360
AT2G28355
AT2G46450
AT4G22050
AT1G65970
AT1G79500
AT1G50430
AT3G48670
AT5G60590
```
