## Supplementary material for "A comprehensive map of preferentially located motifs reveals distinct proximal *cis*-regulatory elements in plants": ATTTGATT_containing_gene_set.txt

```
#Occurences of ATTTGATT between 10 and 17 (positions relative to the transcription start site)
#89 sequences with ATTTGATT in this interval
#0.43% of the sequences in promoter set with ATTTGATT (set with 20573 sequences)
AT5G10350
AT3G60110
AT1G69700
AT4G36610
AT1G47380
AT5G61230
AT5G13320
AT3G57410
AT4G29000
AT4G25560
AT2G31550
AT1G73470
AT3G26710
AT4G05018
AT2G03440
AT3G54200
AT1G34220
AT1G15430
AT1G52530
AT1G16510
AT2G04800
AT3G23310
AT5G47100
AT1G80420
AT1G67620
AT3G25250
AT3G47640
AT3G23730
AT3G55920
AT2G13295
AT2G23660
AT5G41980
AT5G26570
AT1G61180
AT5G18580
AT1G05150
AT5G17400
AT3G02650
AT1G52260
AT1G04555
AT1G58110
AT2G31540
AT3G01130
AT2G21170
AT4G29660
AT5G63450
AT3G10200
AT5G46530
AT1G76710
AT5G59050
AT3G02140
AT4G22990
AT4G09970
AT3G01980
AT1G06770
AT1G31440
AT4G35930
AT1G54090
AT1G75640
AT4G01600
AT5G24510
AT4G11845
AT1G08140
AT1G02270
AT4G34740
AT1G75690
AT3G19180
AT3G61280
AT1G29140
AT3G25500
AT1G20780
AT2G01670
AT4G15650
AT4G29010
AT2G30050
AT5G61430
AT5G61228
AT1G20270
AT3G52105
AT5G62760
AT3G06310
AT1G31470
AT3G48410
AT5G44210
AT3G11830
AT2G46660
AT1G75230
AT1G48550
AT3G27350
```
