## Supplementary material for "A comprehensive map of preferentially located motifs reveals distinct proximal *cis*-regulatory elements in plants": ATTTGC_containing_gene_set.txt

```
#Occurences of ATTTGC between -42 and 9 (positions relative to the transcription start site)
#961 sequences with ATTTGC in this interval
#4.67% of the sequences in promoter set with ATTTGC (set with 20573 sequences)
AT1G69588
AT5G57930
AT5G47620
AT5G43760
AT5G16120
AT5G54910
AT5G45970
AT3G26240
AT3G12670
AT1G52520
AT1G20180
AT1G60490
AT5G15470
AT5G25830
AT1G14010
AT5G18540
AT2G15900
AT1G52300
AT5G49160
AT1G60200
AT2G47800
AT4G30100
AT2G43261
AT5G11920
AT5G19240
AT2G31480
AT5G17420
AT1G30750
AT2G36360
AT3G56820
AT2G01130
AT1G35160
AT5G66350
AT1G60960
AT1G80865
AT5G51400
AT1G53025
AT1G05140
AT5G03130
AT4G19700
AT1G22430
AT3G47570
AT1G09780
AT1G77740
AT3G05690
AT2G24030
AT3G07060
AT4G29735
AT3G26020
AT3G25640
AT3G55970
AT4G32210
AT4G14716
AT1G61780
AT5G49665
AT4G37860
AT2G30950
AT2G31280
AT5G14620
AT4G28510
AT5G05600
AT4G32020
AT1G61770
AT2G16940
AT4G25630
AT5G52160
AT3G27906
AT4G17260
AT2G40410
AT4G21705
AT5G07890
AT3G45460
AT1G14320
AT5G10500
AT1G26840
AT5G10190
AT3G59680
AT2G47970
AT1G50600
AT1G13605
AT3G61160
AT4G12735
AT3G09010
AT1G53770
AT5G20885
AT1G69670
AT1G26910
AT4G14950
AT5G56670
AT4G13290
AT1G80930
AT1G07640
AT1G28670
AT3G55290
AT5G44980
AT5G22800
AT4G15760
AT2G47485
AT5G09510
AT1G51550
AT5G39600
AT2G02040
AT3G58190
AT4G34660
AT5G14540
AT3G66654
AT4G04955
AT1G09180
AT4G24560
AT4G11290
AT3G52490
AT1G44750
AT5G15500
AT5G27210
AT1G11820
AT3G57550
AT3G44735
AT5G65990
AT4G13640
AT3G10360
AT1G49435
AT2G25770
AT1G26550
AT1G69180
AT1G25260
AT4G08280
AT5G44090
AT5G52580
AT4G34750
AT2G23340
AT4G00370
AT1G54540
AT3G59520
AT5G56000
AT1G07880
AT5G48030
AT3G11940
AT2G47730
AT4G23670
AT2G46310
AT3G18760
AT1G19580
AT3G47200
AT3G15270
AT4G21620
AT3G08020
AT3G23930
AT5G13730
AT3G28780
AT5G55700
AT1G79640
AT3G14760
AT2G31350
AT4G30270
AT1G68800
AT3G57070
AT5G08560
AT5G17460
AT1G21200
AT1G20930
AT1G75030
AT4G33680
AT3G44680
AT3G23060
AT3G14120
AT3G04280
AT3G24890
AT4G15010
AT3G54680
AT4G25900
AT3G59440
AT5G47140
AT4G34410
AT5G24900
AT2G20060
AT2G21220
AT4G16310
AT1G02010
AT1G50370
AT2G39990
AT5G06590
AT1G74160
AT2G40590
AT2G39930
AT3G06340
AT2G01930
AT3G28630
AT3G43440
AT2G39080
AT4G18195
AT1G67950
AT5G20080
AT3G20880
AT2G02370
AT5G41480
AT3G48620
AT2G44860
AT1G61050
AT1G74280
AT5G58510
AT3G52150
AT5G63610
AT1G14410
AT3G47810
AT3G15356
AT1G47740
AT3G05510
AT4G26270
AT3G24820
AT4G18930
AT3G45070
AT3G01250
AT3G44330
AT3G57560
AT4G09460
AT5G45360
AT3G54010
AT4G22360
AT2G30270
AT3G14090
AT5G42146
AT5G13960
AT3G43720
AT1G56290
AT3G07390
AT3G52860
AT1G61580
AT4G35920
AT4G36940
AT5G49920
AT4G37235
AT3G53540
AT3G46030
AT1G16820
AT3G01910
AT3G56060
AT5G50440
AT5G20270
AT3G24590
AT3G18200
AT3G51490
AT1G52630
AT2G22620
AT2G25090
AT1G78290
AT3G44940
AT5G66130
AT3G09400
AT5G09600
AT4G09200
AT3G63260
AT3G25400
AT3G13290
AT2G39750
AT4G08691
AT1G17110
AT1G61100
AT2G39050
AT1G80710
AT3G22060
AT2G04740
AT1G14730
AT4G38420
AT1G02820
AT4G00400
AT4G35880
AT2G40520
AT1G76030
AT5G39250
AT5G53390
AT3G13300
AT4G24800
AT5G17290
AT2G05990
AT3G08740
AT4G36060
AT1G28305
AT3G19000
AT4G02990
AT1G66880
AT5G53450
AT3G06140
AT5G65260
AT2G36050
AT1G11940
AT1G12270
AT2G42400
AT1G11680
AT2G19720
AT2G04030
AT1G67580
AT1G19900
AT2G16800
AT4G23600
AT1G44960
AT1G51270
AT3G62540
AT2G34970
AT2G35880
AT3G02900
AT5G23030
AT4G04570
AT4G28260
AT1G69500
AT1G09400
AT2G41250
AT3G46630
AT1G16260
AT5G10470
AT3G61450
AT1G74070
AT4G14723
AT3G32040
AT2G21190
AT1G08700
AT2G38500
AT1G30070
AT4G01290
AT1G10360
AT1G10060
AT3G24020
AT1G06870
AT3G17780
AT4G30410
AT3G21380
AT3G63540
AT4G10130
AT1G62820
AT3G47780
AT2G40116
AT2G22420
AT1G16480
AT5G23090
AT4G23060
AT4G05460
AT1G59670
AT1G22940
AT4G21710
AT1G64142
AT1G70750
AT1G21780
AT5G21990
AT4G12440
AT5G64990
AT5G55990
AT2G44760
AT1G18270
AT5G47435
AT1G07660
AT4G15000
AT3G20395
AT2G19190
AT1G67260
AT5G43790
AT2G03280
AT1G78580
AT1G79570
AT5G14700
AT2G35690
AT3G60030
AT2G41730
AT5G55040
AT3G59800
AT1G03280
AT5G02310
AT1G68820
AT5G50565
AT4G20270
AT5G39610
AT1G28520
AT5G44500
AT1G72860
AT3G52880
AT2G24780
AT1G01630
AT2G03050
AT2G24280
AT1G62800
AT2G29800
AT4G09170
AT5G53560
AT2G36990
AT1G55850
AT1G13460
AT5G17280
AT4G32960
AT5G07640
AT2G36670
AT2G31725
AT1G16250
AT2G33290
AT5G60020
AT1G66670
AT2G34580
AT3G62910
AT2G35230
AT1G17100
AT2G31090
AT3G19080
AT3G20260
AT2G48075
AT3G52290
AT2G17730
AT1G64140
AT4G17150
AT3G29360
AT5G03370
AT1G72100
AT2G28250
AT5G42240
AT5G22600
AT5G21130
AT3G02890
AT5G63800
AT1G80490
AT2G35040
AT1G26570
AT1G28230
AT5G64090
AT2G22480
AT3G07820
AT1G08620
AT2G25970
AT5G03970
AT1G20910
AT1G63980
AT4G19920
AT4G04460
AT3G18580
AT1G63740
AT3G12345
AT3G16430
AT5G36950
AT3G54640
AT1G26640
AT5G02410
AT5G46250
AT5G43730
AT1G54230
AT2G14095
AT3G24840
AT2G35390
AT4G10550
AT2G32210
AT4G12640
AT5G56190
AT3G61100
AT5G10410
AT1G55520
AT2G26370
AT1G19300
AT4G04950
AT5G36940
AT3G50350
AT5G50840
AT3G15760
AT3G56810
AT5G65430
AT1G09625
AT2G20940
AT1G26630
AT2G17750
AT2G35765
AT3G17660
AT1G77932
AT5G24240
AT5G08150
AT2G46670
AT1G33680
AT5G42850
AT2G26550
AT2G02020
AT2G34140
AT5G13970
AT1G04780
AT2G41540
AT1G26150
AT5G08530
AT1G72125
AT2G35130
AT3G52130
AT1G27840
AT3G14060
AT1G14060
AT2G02500
AT1G28370
AT2G43235
AT3G17609
AT3G18270
AT5G20190
AT2G23050
AT5G13290
AT3G01170
AT1G10180
AT1G32350
AT1G08165
AT4G35510
AT2G46360
AT2G47050
AT5G59730
AT2G44160
AT2G45980
AT1G29390
AT1G17880
AT4G15940
AT5G62190
AT3G05936
AT4G36070
AT2G46700
AT1G06580
AT4G39800
AT1G74860
AT1G59520
AT1G16270
AT5G38210
AT5G65120
AT1G69930
AT5G26700
AT5G18380
AT3G26410
AT3G60770
AT1G07910
AT1G20410
AT5G47440
AT3G01640
AT4G34100
AT5G01730
AT3G07230
AT4G25710
AT3G11430
AT1G19485
AT2G27760
AT2G39020
AT1G75090
AT1G01440
AT3G44490
AT1G54300
AT1G06400
AT2G14620
AT3G54270
AT3G29390
AT5G65060
AT4G16410
AT3G59020
AT3G19850
AT1G64490
AT4G31360
AT3G62920
AT5G09445
AT2G15760
AT4G02590
AT2G27470
AT2G26870
AT2G33750
AT1G76950
AT2G42290
AT5G51100
AT1G22090
AT5G57120
AT3G62170
AT1G79000
AT1G61090
AT2G24530
AT4G32290
AT4G08320
AT2G37150
AT4G16350
AT3G20530
AT1G77380
AT1G13220
AT4G31830
AT1G75940
AT5G08640
AT5G37475
AT3G10010
AT5G56870
AT2G20520
AT4G31380
AT5G12900
AT1G09080
AT1G13380
AT4G39670
AT2G03830
AT1G28660
AT2G32670
AT5G43822
AT3G10270
AT1G60190
AT3G19895
AT3G45750
AT5G46850
AT5G64580
AT1G33390
AT1G25540
AT1G48840
AT2G31530
AT1G21065
AT5G16410
AT1G15320
AT2G19670
AT5G33320
AT4G13350
AT2G47400
AT1G49670
AT1G51500
AT1G10585
AT3G47290
AT4G24880
AT2G40010
AT5G55500
AT2G39795
AT1G62400
AT5G37310
AT5G58770
AT3G19680
AT1G44608
AT1G74990
AT1G78890
AT3G53870
AT3G20870
AT2G33710
AT4G13510
AT4G29020
AT2G35910
AT5G13100
AT4G34310
AT4G27640
AT4G01570
AT1G12200
AT1G19950
AT5G37510
AT1G63130
AT1G18900
AT5G57800
AT4G30993
AT4G39920
AT1G67330
AT3G12140
AT1G65280
AT1G59990
AT4G34230
AT2G13540
AT1G02750
AT1G79720
AT1G11870
AT4G23940
AT3G02840
AT2G48000
AT3G18030
AT3G19760
AT5G10300
AT1G60940
AT1G74900
AT3G14650
AT3G62160
AT4G27560
AT5G36930
AT2G20260
AT5G48880
AT1G80980
AT1G04510
AT1G63500
AT1G78895
AT3G53670
AT3G53270
AT4G05410
AT5G52220
AT1G16825
AT5G25260
AT3G45170
AT1G59640
AT4G21090
AT2G44710
AT4G03030
AT3G58010
AT2G22610
AT2G43130
AT4G05060
AT4G26680
AT1G52740
AT1G77145
AT1G51720
AT1G52750
AT3G02850
AT3G21200
AT1G78020
AT4G32760
AT1G56300
AT1G69510
AT5G53160
AT2G06095
AT4G24010
AT3G04570
AT5G45275
AT5G60410
AT1G49840
AT3G56990
AT1G80630
AT1G35550
AT1G06390
AT5G19550
AT3G04530
AT1G28335
AT1G80960
AT2G37270
AT3G16520
AT1G47540
AT5G64130
AT2G45620
AT3G44450
AT5G16620
AT2G47790
AT1G01220
AT2G43630
AT5G56380
AT2G35260
AT1G34570
AT2G40910
AT5G15330
AT2G47890
AT3G19770
AT3G49190
AT2G40700
AT1G65150
AT1G20440
AT4G21870
AT2G01350
AT4G25360
AT1G64628
AT1G17920
AT2G45050
AT3G03050
AT5G22110
AT3G49080
AT5G03850
AT4G37220
AT4G04840
AT1G76590
AT1G09370
AT5G04960
AT4G16950
AT3G03370
AT4G25940
AT5G53430
AT3G54560
AT1G23480
AT3G58530
AT1G32120
AT1G71910
AT1G75950
AT1G12680
AT3G53760
AT5G53570
AT3G22800
AT3G55230
AT5G19380
AT5G36250
AT5G06839
AT4G18197
AT2G06040
AT4G25640
AT3G12100
AT4G02010
AT3G19100
AT4G16970
AT4G15360
AT1G09940
AT1G54440
AT4G38490
AT5G40480
AT2G23660
AT4G17245
AT3G54540
AT4G11100
AT3G48630
AT2G28000
AT5G05450
AT1G08100
AT5G66390
AT1G19800
AT4G24175
AT5G06610
AT5G13840
AT3G04260
AT5G65340
AT1G07130
AT3G48280
AT2G35670
AT4G30840
AT4G02930
AT1G04560
AT2G47280
AT3G08640
AT4G09970
AT2G33550
AT1G52140
AT5G51810
AT2G02470
AT2G41660
AT4G12570
AT2G45150
AT1G69818
AT4G29190
AT2G23790
AT4G00950
AT1G64630
AT1G23170
AT1G64440
AT4G28820
AT3G22345
AT4G35300
AT5G39130
AT1G17800
AT3G27460
AT2G20330
AT3G59780
AT1G53170
AT1G06070
AT1G15000
AT5G09250
AT5G04500
AT4G18870
AT3G01820
AT1G79600
AT2G19730
AT4G39880
AT4G32360
AT3G04830
AT1G77270
AT1G10770
AT5G66815
AT4G14315
AT2G40890
AT1G78040
AT2G43350
AT5G42860
AT5G20630
AT1G71310
AT1G13710
AT5G23405
AT3G26680
AT4G35750
AT1G23290
AT2G34470
AT2G47500
AT3G47870
AT1G06620
AT3G51860
AT4G13615
AT4G16330
AT1G30360
AT4G29480
AT5G66230
AT4G19670
AT1G52560
AT2G19470
AT4G34850
AT3G16350
AT1G06650
AT2G28240
AT5G48500
AT1G01210
AT1G06240
AT1G10740
AT1G54570
AT2G33700
AT5G51800
AT5G55840
AT1G04360
AT5G23395
AT5G58730
AT1G77960
AT5G63220
AT2G28670
AT1G28420
AT1G67990
AT1G26580
AT3G21370
AT2G44950
AT4G38650
AT3G06270
AT3G04550
AT5G10920
AT4G09310
AT1G33480
AT5G03690
AT3G16530
AT2G29310
AT3G51480
AT1G68650
AT2G19180
AT5G60740
AT5G10630
AT5G65000
AT3G10870
AT3G11340
AT3G47470
AT2G04780
AT5G28460
AT2G04039
AT4G19006
AT2G17670
AT1G62180
AT3G51110
AT1G62422
AT5G17800
AT1G69970
AT4G04330
AT2G46240
AT1G80970
AT2G29630
AT4G39403
AT3G22500
AT4G25570
AT5G02450
AT4G16146
AT5G65880
AT4G02800
AT1G50670
AT1G56060
AT3G56750
AT1G33040
AT4G31530
AT2G43330
AT1G75260
AT5G13260
AT1G64230
AT4G38825
AT3G45630
AT2G40095
AT1G36980
AT4G17170
AT3G48850
AT3G20630
AT4G22050
AT3G26930
AT1G77800
AT5G52710
AT4G36730
AT3G54850
AT5G43770
AT3G25410
AT2G02120
AT4G11740
AT1G67080
AT3G57290
AT2G30620
AT5G05840
AT4G01900
AT1G06470
AT1G56423
AT4G22230
AT4G29300
AT2G24510
AT4G37880
AT1G22300
AT3G51510
AT1G67570
AT2G16810
AT1G16370
AT1G74780
```
