## Supplementary material for "A comprehensive map of preferentially located motifs reveals distinct proximal *cis*-regulatory elements in plants": ATTTGCA_containing_gene_set.txt

```
#Occurences of ATTTGCA between -62 and 5 (positions relative to the transcription start site)
#481 sequences with ATTTGCA in this interval
#2.34% of the sequences in promoter set with ATTTGCA (set with 20573 sequences)
AT3G44330
AT5G53160
AT5G11920
AT3G53760
AT2G39750
AT3G09010
AT5G39130
AT1G25340
AT5G02310
AT1G78020
AT1G74160
AT5G64580
AT1G26910
AT1G14730
AT3G51490
AT2G20260
AT1G80710
AT1G62400
AT1G53320
AT1G12200
AT5G47720
AT5G03900
AT2G47440
AT4G36940
AT1G79600
AT1G16480
AT1G72125
AT1G52520
AT5G46250
AT3G03560
AT5G16410
AT1G15320
AT1G78895
AT2G23340
AT4G37880
AT1G50370
AT1G67580
AT2G44360
AT3G26020
AT4G29480
AT1G50600
AT1G22430
AT5G20630
AT4G34410
AT4G35300
AT2G20330
AT3G47200
AT2G31350
AT5G03690
AT1G62820
AT1G44960
AT2G30985
AT2G06040
AT2G45050
AT4G20030
AT5G54910
AT4G16350
AT1G76030
AT2G33700
AT4G33680
AT5G10500
AT5G13100
AT4G25640
AT2G21780
AT3G56810
AT2G35040
AT1G77340
AT4G15360
AT4G11100
AT4G23670
AT4G15760
AT4G01290
AT5G35690
AT3G48420
AT1G01640
AT1G11750
AT3G02170
AT2G03050
AT4G02800
AT5G50840
AT3G24460
AT1G28520
AT3G18760
AT3G52150
AT5G51400
AT4G27860
AT1G17690
AT2G30360
AT1G74780
AT3G19770
AT5G22110
AT2G45980
AT3G44735
AT5G67290
AT2G30020
AT5G09445
AT5G67060
AT1G74860
AT3G03370
AT4G34760
AT2G39795
AT1G30070
AT5G51810
AT4G31530
AT5G13260
AT2G20370
AT1G60190
AT3G29360
AT4G24880
AT3G59020
AT4G09160
AT4G34670
AT5G19980
AT3G54060
AT2G22420
AT4G34850
AT4G31380
AT1G22300
AT1G61090
AT2G24030
AT4G31360
AT1G10585
AT3G46660
AT5G60740
AT1G19450
AT3G54010
AT1G80970
AT1G80490
AT4G29020
AT3G24840
AT3G57450
AT3G12670
AT1G01630
AT1G67570
AT5G27740
AT5G57130
AT3G48850
AT4G13615
AT2G37150
AT1G67990
AT3G22345
AT1G69818
AT2G40095
AT1G65150
AT2G31280
AT3G61450
AT3G52860
AT5G08630
AT5G16710
AT2G47400
AT3G52740
AT1G07880
AT1G30360
AT5G09250
AT2G31090
AT5G38210
AT1G64142
AT1G11680
AT3G43720
AT3G06140
AT1G26840
AT5G42860
AT5G05190
AT2G47800
AT4G09170
AT3G57920
AT5G65880
AT1G77145
AT5G43822
AT1G13220
AT1G27840
AT4G04570
AT5G02450
AT1G06360
AT2G46310
AT3G45170
AT1G33390
AT5G55300
AT1G56450
AT1G26640
AT5G47440
AT3G54270
AT4G31660
AT1G75950
AT1G66880
AT1G55340
AT4G18197
AT2G04039
AT2G18850
AT5G05600
AT5G06839
AT2G28240
AT5G05840
AT3G12720
AT2G32210
AT5G37510
AT1G11870
AT1G64440
AT3G44490
AT5G33320
AT1G32120
AT3G44680
AT1G80980
AT1G09400
AT2G01930
AT4G37220
AT1G15980
AT1G70100
AT2G38195
AT5G49665
AT4G26270
AT4G39920
AT3G51860
AT2G23790
AT3G17609
AT1G60200
AT2G02120
AT3G47570
AT3G16520
AT4G35880
AT1G12680
AT5G48030
AT2G22480
AT1G22260
AT3G15356
AT4G09460
AT5G66420
AT5G15720
AT3G50350
AT2G47050
AT5G46295
AT1G02750
AT1G10940
AT1G28305
AT3G12140
AT3G20880
AT3G45460
AT2G36990
AT4G00540
AT1G56300
AT2G41730
AT4G30100
AT4G32960
AT1G76740
AT4G02830
AT5G48500
AT1G20930
AT5G48680
AT3G25882
AT4G17170
AT1G69180
AT1G75090
AT2G01350
AT3G51480
AT4G21620
AT3G26780
AT2G35390
AT5G38320
AT3G59710
AT5G55500
AT5G47550
AT3G47470
AT5G27360
AT3G59520
AT1G54540
AT2G22610
AT5G50200
AT5G52220
AT3G59780
AT5G66350
AT2G32550
AT1G68800
AT1G23790
AT1G38131
AT4G27640
AT3G14620
AT4G37295
AT1G62800
AT5G40230
AT1G05140
AT5G08560
AT2G02500
AT3G47810
AT2G25410
AT3G20395
AT1G09780
AT4G25360
AT2G23910
AT4G04955
AT2G01540
AT2G43330
AT5G36930
AT1G64140
AT3G16420
AT3G10010
AT1G14850
AT5G65670
AT5G14250
AT3G25640
AT4G04330
AT3G05936
AT1G76185
AT1G03055
AT3G17780
AT1G75030
AT4G39670
AT3G21370
AT3G29430
AT4G19006
AT1G23290
AT5G50565
AT1G75940
AT1G67080
AT4G18195
AT1G44810
AT2G43261
AT5G10190
AT1G56290
AT5G61660
AT3G58190
AT4G14315
AT4G14230
AT1G13605
AT3G56060
AT2G29310
AT3G47290
AT3G45100
AT1G49670
AT1G28230
AT2G02040
AT4G16410
AT2G40910
AT1G79000
AT4G01570
AT5G23030
AT3G11940
AT4G27560
AT1G19800
AT1G68820
AT1G19485
AT3G10270
AT4G12570
AT5G51550
AT1G80960
AT2G35880
AT3G55290
AT3G52130
AT3G19760
AT1G09245
AT4G19670
AT5G43790
AT1G13460
AT1G26150
AT5G44500
AT1G01920
AT4G25900
AT4G34750
AT3G61160
AT2G19180
AT1G80865
AT3G28780
AT2G24510
AT3G54680
AT2G29990
AT5G16120
AT1G67865
AT1G01220
AT1G79750
AT1G05470
AT1G52140
AT3G46630
AT2G35690
AT3G12345
AT4G00400
AT5G60410
AT4G25940
AT4G38650
AT5G25260
AT4G17245
AT1G68650
AT1G60940
AT4G17150
AT4G32210
AT4G32360
AT1G80630
AT3G24590
AT1G54230
AT5G18380
AT3G48620
AT1G38065
AT3G46030
AT4G05060
AT5G60020
AT5G52160
AT5G44670
AT5G55840
AT5G15330
AT5G20950
AT1G66670
AT5G52710
AT4G25630
AT2G42400
AT2G39050
AT4G30993
AT1G10920
AT5G01730
AT1G78890
AT4G32870
AT2G44860
AT5G65140
AT3G23930
AT4G35410
AT4G39590
AT3G57560
AT1G16470
AT2G18900
AT5G55100
AT2G46360
AT1G25540
AT1G10180
AT1G51500
AT2G23660
AT3G57550
AT1G74170
AT3G05910
AT1G69540
AT5G27400
AT5G66230
AT5G38435
AT1G18900
AT2G04030
AT5G36950
AT3G21380
AT4G39403
AT2G20940
AT1G69588
AT3G04280
AT2G36050
AT5G41685
AT1G06620
AT3G18270
AT4G22230
AT4G16710
AT5G35550
AT4G28510
AT2G38220
AT2G42760
AT2G30270
AT5G48600
AT5G17420
AT3G23710
AT3G24890
AT4G24350
AT3G61250
AT1G06580
AT3G26744
AT1G74990
AT2G40116
AT3G32040
AT2G26550
AT2G34580
AT3G63260
AT1G19580
AT3G26930
AT4G13290
AT4G23600
AT4G36515
AT4G26680
AT2G32820
AT4G01900
AT5G14070
AT2G44710
AT5G58900
AT4G24800
AT5G09600
AT5G65380
AT2G28860
AT1G59990
AT5G47120
AT3G44450
AT4G34100
```
