## Supplementary material for "A comprehensive map of preferentially located motifs reveals distinct proximal *cis*-regulatory elements in plants": ATTTGCAA_containing_gene_set.txt

```
#Occurences of ATTTGCAA between -79 and 9 (positions relative to the transcription start site)
#216 sequences with ATTTGCAA in this interval
#1.05% of the sequences in promoter set with ATTTGCAA (set with 20573 sequences)
AT4G27640
AT5G08560
AT1G59990
AT3G24840
AT4G34090
AT5G03690
AT3G47810
AT1G01920
AT1G16480
AT1G67080
AT3G54360
AT2G34580
AT5G50565
AT2G40116
AT5G47560
AT5G48500
AT5G14250
AT3G43720
AT1G20930
AT5G67290
AT5G41685
AT4G19670
AT3G13720
AT1G69180
AT1G06923
AT3G25882
AT2G40910
AT2G36050
AT5G53450
AT4G32960
AT4G25360
AT4G12570
AT1G61090
AT2G42760
AT2G30270
AT2G14365
AT3G19760
AT5G08230
AT1G23290
AT2G20370
AT2G19180
AT5G27360
AT4G29480
AT5G44670
AT3G17780
AT1G07880
AT3G48850
AT4G25900
AT4G05060
AT1G53320
AT2G47730
AT1G44608
AT1G48210
AT1G19800
AT1G10400
AT3G24890
AT1G19485
AT2G18850
AT2G31280
AT1G67580
AT5G10190
AT1G01220
AT1G30680
AT4G23600
AT4G31530
AT1G67990
AT3G12345
AT5G60410
AT5G15720
AT1G75030
AT5G16120
AT1G72690
AT5G18680
AT2G15820
AT3G57090
AT4G14315
AT2G23790
AT1G02750
AT5G39130
AT1G06580
AT2G25737
AT3G03590
AT1G59520
AT4G39920
AT1G56110
AT2G42400
AT1G68820
AT4G14230
AT5G04050
AT3G15356
AT5G20950
AT1G56290
AT1G80630
AT2G24510
AT4G01570
AT4G39590
AT3G53760
AT1G80980
AT2G39750
AT5G42860
AT1G51500
AT3G61160
AT2G02120
AT3G19770
AT3G21160
AT2G02040
AT1G80865
AT1G06070
AT3G29430
AT1G33390
AT4G34850
AT5G55300
AT3G59780
AT2G32550
AT2G35100
AT3G17330
AT1G64142
AT5G52220
AT2G43261
AT2G47800
AT2G30900
AT1G01010
AT1G70100
AT1G80710
AT1G69818
AT3G56060
AT5G27740
AT3G51860
AT5G14390
AT4G21620
AT5G65380
AT3G24590
AT1G16470
AT3G52740
AT3G28550
AT5G09445
AT3G22345
AT3G05910
AT5G09250
AT3G52150
AT2G31090
AT1G13460
AT3G45170
AT3G09010
AT5G48030
AT2G21190
AT4G30840
AT2G25090
AT1G64140
AT1G11750
AT3G21380
AT1G54540
AT1G03055
AT5G03900
AT2G30950
AT3G45460
AT2G23910
AT4G35880
AT3G26780
AT4G38650
AT1G68800
AT1G18080
AT4G39403
AT4G15760
AT1G31050
AT5G65880
AT5G23030
AT5G02450
AT2G22620
AT5G14070
AT1G67570
AT1G80490
AT3G48420
AT5G35550
AT3G20395
AT1G13605
AT1G75090
AT5G49665
AT2G19190
AT4G01900
AT4G32870
AT2G45050
AT1G60940
AT5G37380
AT2G04780
AT3G17609
AT5G58900
AT3G54680
AT4G24350
AT5G65670
AT3G32040
AT5G51550
AT2G45270
AT4G13615
AT2G44860
AT3G14620
AT2G20260
AT1G56300
AT1G52300
AT1G79600
AT1G80970
AT4G02800
AT3G47570
AT3G47470
AT1G23790
AT5G47120
AT5G48680
AT3G54270
AT2G29990
AT1G05140
AT3G55290
AT4G21400
AT2G22610
AT5G15330
AT2G41730
AT5G61250
```
