## Supplementary material for "A comprehensive map of preferentially located motifs reveals distinct proximal *cis*-regulatory elements in plants": ATTTGCT_containing_gene_set.txt

```
#Occurences of ATTTGCT between -45 and 8 (positions relative to the transcription start site)
#379 sequences with ATTTGCT in this interval
#1.84% of the sequences in promoter set with ATTTGCT (set with 20573 sequences)
AT1G51720
AT1G53025
AT1G61780
AT1G78290
AT2G35260
AT5G16620
AT3G66654
AT5G23405
AT1G25260
AT1G09370
AT3G54560
AT3G56990
AT3G43440
AT5G58770
AT3G04570
AT1G77932
AT3G01910
AT5G24240
AT1G59670
AT1G09625
AT5G13970
AT5G57120
AT4G02930
AT4G32290
AT5G14700
AT5G06610
AT2G16800
AT3G18200
AT1G06240
AT4G10550
AT3G60770
AT3G07060
AT2G32550
AT5G15470
AT5G05450
AT5G36250
AT1G51550
AT2G47280
AT4G14950
AT2G02370
AT3G28630
AT2G26870
AT4G00950
AT5G20885
AT3G58530
AT4G38490
AT1G12200
AT5G65060
AT4G12440
AT1G52740
AT3G07820
AT2G39080
AT2G41380
AT2G17270
AT4G36070
AT1G02820
AT5G08530
AT2G31725
AT4G30270
AT4G13350
AT1G77740
AT5G26700
AT1G55850
AT1G44750
AT5G10300
AT5G43822
AT1G14320
AT3G01170
AT5G58730
AT3G28560
AT5G55990
AT5G18540
AT1G63130
AT1G61050
AT1G50670
AT4G22360
AT3G62920
AT1G12270
AT3G57070
AT1G48840
AT3G25410
AT5G08150
AT1G54440
AT5G46850
AT1G07130
AT5G55700
AT5G41480
AT2G30620
AT5G67340
AT4G03030
AT4G16330
AT1G52695
AT4G35920
AT2G26370
AT5G22800
AT3G08740
AT1G78580
AT4G29300
AT4G35510
AT5G13960
AT5G03130
AT5G36940
AT1G04510
AT2G15900
AT1G06650
AT3G47780
AT2G04740
AT5G39250
AT1G74900
AT3G18580
AT5G24900
AT3G54540
AT1G16370
AT4G25710
AT5G04500
AT1G65280
AT5G66390
AT3G62170
AT3G55677
AT2G19190
AT4G37235
AT2G29800
AT1G08165
AT1G08620
AT3G53670
AT5G06590
AT2G06095
AT3G22500
AT1G29390
AT5G37475
AT3G08640
AT2G33750
AT3G03050
AT3G20530
AT5G64580
AT4G04950
AT1G33680
AT2G44760
AT4G09970
AT5G51100
AT4G08280
AT2G47790
AT3G05690
AT5G22600
AT1G67260
AT5G43770
AT5G65260
AT4G39880
AT3G23060
AT1G16270
AT1G52560
AT2G33290
AT4G16970
AT5G56190
AT3G10360
AT2G27470
AT4G15000
AT1G16825
AT3G59680
AT1G23170
AT4G14716
AT3G06270
AT3G26680
AT4G11740
AT1G32350
AT3G62540
AT3G12100
AT3G11430
AT4G15010
AT1G08100
AT5G19550
AT4G37860
AT1G16250
AT5G20190
AT5G37310
AT2G35130
AT1G01210
AT1G79640
AT2G41540
AT4G36730
AT2G05990
AT2G37270
AT5G20080
AT1G75260
AT1G53190
AT1G14410
AT4G20270
AT1G59640
AT4G19920
AT3G14760
AT1G62180
AT5G03850
AT5G28460
AT1G72100
AT4G21710
AT5G59730
AT1G54300
AT1G16570
AT5G62190
AT3G49190
AT2G28670
AT2G31480
AT5G19240
AT1G16260
AT1G56423
AT3G61100
AT3G61520
AT5G44090
AT2G46700
AT3G52490
AT1G28370
AT3G53270
AT2G41250
AT3G05510
AT3G24820
AT2G03830
AT4G24560
AT1G19900
AT3G25400
AT3G46810
AT3G14120
AT3G52290
AT5G56380
AT3G59800
AT1G21065
AT1G07660
AT3G22060
AT1G76590
AT2G35230
AT1G60490
AT5G49920
AT4G31830
AT2G19730
AT5G13730
AT2G03280
AT2G40700
AT1G47740
AT4G12735
AT5G17290
AT2G14620
AT3G62460
AT3G49080
AT2G19670
AT1G17880
AT5G56870
AT1G08700
AT3G13290
AT1G28420
AT1G14060
AT3G53540
AT3G17660
AT4G05460
AT5G25830
AT3G04550
AT3G45630
AT2G47500
AT1G03280
AT3G27906
AT1G56060
AT4G04460
AT1G61770
AT1G20180
AT5G45275
AT4G11290
AT1G17920
AT5G23940
AT3G62910
AT4G35750
AT1G67950
AT1G54570
AT5G23395
AT1G53770
AT3G21200
AT3G13300
AT2G16810
AT2G28250
AT5G64990
AT1G62422
AT3G19080
AT2G01130
AT3G14650
AT2G28000
AT3G24020
AT1G63740
AT5G10410
AT1G11940
AT3G45070
AT4G36060
AT3G20260
AT5G57800
AT1G01440
AT2G23050
AT4G12640
AT3G47870
AT2G40520
AT4G13510
AT4G21705
AT2G41660
AT2G17730
AT4G17260
AT3G04830
AT2G39020
AT3G04530
AT1G11820
AT1G61580
AT3G01820
AT5G63800
AT4G24010
AT4G23940
AT2G02470
AT1G77960
AT3G19850
AT3G52880
AT5G17280
AT3G02890
AT2G14095
AT3G16530
AT4G19700
AT5G59140
AT1G12990
AT5G64130
AT4G10130
AT2G40410
AT2G25970
AT1G52630
AT5G63220
AT4G15940
AT1G75090
AT1G70750
AT4G39800
AT5G55040
AT3G22800
AT5G07890
AT1G79720
AT5G47435
AT1G13710
AT1G69930
AT1G04360
AT5G57930
AT1G78040
AT5G44980
AT1G80865
AT4G02590
AT1G21200
AT1G02010
AT3G03370
AT5G56000
AT5G65340
AT1G49435
AT5G65430
AT3G19100
AT4G18280
AT3G02840
AT3G51110
AT2G43630
AT5G66815
AT3G55970
AT3G19895
AT4G39670
AT2G24780
AT1G14010
AT5G21130
AT3G17860
AT1G07910
AT2G40590
AT3G63540
AT1G04780
AT5G66130
AT3G14090
AT3G48280
AT2G17670
AT5G65120
AT3G54850
AT1G04560
AT1G72860
AT2G25770
AT2G27760
AT1G30750
AT2G02020
```
