## Supplementary material for "A comprehensive map of preferentially located motifs reveals distinct proximal *cis*-regulatory elements in plants": ATTTGCTT_containing_gene_set.txt

```
#Occurences of ATTTGCTT between -12 and 16 (positions relative to the transcription start site)
#98 sequences with ATTTGCTT in this interval
#0.48% of the sequences in promoter set with ATTTGCTT (set with 20573 sequences)
AT5G63200
AT1G75090
AT3G62540
AT3G11930
AT1G52740
AT2G40700
AT5G13730
AT3G52880
AT5G66390
AT5G13720
AT4G12440
AT3G17660
AT3G51110
AT5G57930
AT3G27906
AT2G31400
AT1G54570
AT3G08640
AT1G09180
AT1G14320
AT5G47435
AT3G62920
AT5G57800
AT1G48840
AT4G22750
AT4G05460
AT3G57770
AT5G05980
AT2G46700
AT1G79640
AT3G47780
AT3G63540
AT1G21200
AT5G24900
AT1G74640
AT3G12930
AT5G23395
AT4G04460
AT2G02880
AT3G22500
AT4G00370
AT2G35230
AT1G67260
AT3G18200
AT5G63220
AT2G41540
AT1G61580
AT5G10300
AT2G47500
AT5G43770
AT4G29300
AT1G07660
AT1G19980
AT1G06240
AT2G41500
AT1G31650
AT1G59640
AT5G57120
AT5G45500
AT2G36670
AT2G04740
AT2G42210
AT4G17260
AT4G15740
AT1G01210
AT2G43630
AT3G57760
AT4G09890
AT5G56190
AT5G55990
AT1G33680
AT4G16330
AT4G04950
AT5G66815
AT3G13300
AT2G40590
AT5G17350
AT3G04550
AT1G72680
AT4G03030
AT3G52490
AT4G36060
AT4G07960
AT2G01130
AT5G15500
AT3G20260
AT1G08100
AT1G74900
AT3G54560
AT5G65340
AT3G01170
AT5G20190
AT1G14010
AT1G52750
AT3G10230
AT3G24020
AT1G04780
AT3G45620
```
