## Supplementary material for "A comprehensive map of preferentially located motifs reveals distinct proximal *cis*-regulatory elements in plants": ATTTGG_containing_gene_set.txt

```
#Occurences of ATTTGG between -4 and -4 (positions relative to the transcription start site)
#86 sequences with ATTTGG in this interval
#0.42% of the sequences in promoter set with ATTTGG (set with 20573 sequences)
AT5G22690
AT5G14230
AT4G28840
AT4G05000
AT5G60640
AT1G61980
AT5G57260
AT2G19610
AT5G49030
AT3G03520
AT1G56423
AT1G68340
AT2G34910
AT1G49850
AT3G56970
AT4G23690
AT4G36420
AT1G13300
AT5G48335
AT5G40460
AT5G01170
AT2G27590
AT1G03100
AT5G57340
AT5G07870
AT3G22930
AT5G45440
AT1G22500
AT3G14067
AT3G45900
AT3G47890
AT3G28720
AT1G08220
AT3G05545
AT1G27480
AT3G22990
AT1G08730
AT3G54610
AT5G51350
AT3G49050
AT5G15725
AT1G23840
AT3G25882
AT4G39680
AT1G78000
AT4G19650
AT1G26260
AT5G46030
AT3G56620
AT3G24100
AT5G26000
AT4G35450
AT3G19515
AT4G16720
AT1G18750
AT3G62840
AT5G05490
AT5G11150
AT1G54730
AT2G32900
AT1G74090
AT3G28345
AT5G14600
AT2G41050
AT3G06200
AT3G06560
AT1G18140
AT5G21274
AT3G07180
AT1G74900
AT4G02340
AT5G66080
AT4G28485
AT2G24090
AT5G15800
AT1G64230
AT4G28470
AT4G27420
AT5G04310
AT1G69485
AT1G43910
AT1G12570
AT5G08460
AT5G13070
AT5G09690
AT1G55490
```
