## Supplementary material for "A comprehensive map of preferentially located motifs reveals distinct proximal *cis*-regulatory elements in plants": ATTTGGA_containing_gene_set.txt

```
#Occurences of ATTTGGA between -4 and -4 (positions relative to the transcription start site)
#28 sequences with ATTTGGA in this interval
#0.14% of the sequences in promoter set with ATTTGGA (set with 20573 sequences)
AT1G12570
AT1G49850
AT5G40460
AT1G74090
AT5G45440
AT4G36420
AT5G13070
AT5G15725
AT5G14230
AT1G22500
AT1G18140
AT3G49050
AT4G28470
AT3G22930
AT4G16720
AT1G61980
AT3G56620
AT3G25882
AT3G14067
AT3G45900
AT3G24100
AT4G02340
AT5G48335
AT3G03520
AT5G51350
AT2G34910
AT5G49030
AT2G32900
```
