## Supplementary material for "A comprehensive map of preferentially located motifs reveals distinct proximal *cis*-regulatory elements in plants": ATTTGTA_containing_gene_set.txt

```
#Occurences of ATTTGTA between 34 and 103 (positions relative to the transcription start site)
#1127 sequences with ATTTGTA in this interval
#5.48% of the sequences in promoter set with ATTTGTA (set with 20573 sequences)
AT5G64905
AT1G31730
AT5G18270
AT5G01510
AT5G55600
AT2G41850
AT5G14690
AT2G34640
AT4G27435
AT5G47050
AT5G23340
AT1G16290
AT4G09040
AT3G63500
AT3G58190
AT3G47980
AT5G17610
AT4G36110
AT2G22930
AT1G63206
AT4G37880
AT1G19350
AT5G08690
AT1G22810
AT4G14980
AT1G67890
AT1G24320
AT4G40045
AT5G41760
AT4G00480
AT1G42470
AT2G46560
AT4G01590
AT5G07970
AT5G24313
AT5G04370
AT3G10700
AT1G54610
AT3G59660
AT5G18090
AT1G68910
AT2G34630
AT1G28540
AT2G30010
AT2G36490
AT3G54100
AT5G09320
AT4G21100
AT1G68600
AT2G20080
AT3G27550
AT3G28917
AT1G33480
AT1G31970
AT3G59430
AT1G05950
AT1G68490
AT1G28375
AT1G08960
AT1G34580
AT2G38070
AT5G58710
AT3G20650
AT1G14260
AT5G08650
AT3G04870
AT4G10470
AT5G46230
AT4G31550
AT1G23140
AT3G10330
AT5G10060
AT1G23030
AT5G58260
AT5G10460
AT1G10310
AT3G10915
AT2G40470
AT1G62720
AT3G02430
AT4G14520
AT5G26820
AT5G15240
AT3G62410
AT5G48180
AT1G22275
AT5G09260
AT4G39955
AT1G02400
AT2G14720
AT3G62090
AT5G51850
AT1G21790
AT1G25530
AT1G63720
AT1G21590
AT2G20815
AT5G06660
AT5G53760
AT5G17010
AT1G75500
AT4G15093
AT5G57330
AT4G13110
AT1G18850
AT3G47836
AT1G55270
AT3G43430
AT3G01690
AT1G52410
AT5G51380
AT5G11870
AT4G35690
AT5G20510
AT5G54890
AT2G02960
AT2G03450
AT3G29152
AT5G22608
AT2G13295
AT3G46210
AT1G22430
AT4G11310
AT5G24600
AT1G63500
AT3G25855
AT3G43220
AT1G77630
AT4G22990
AT5G21950
AT4G24590
AT1G75390
AT4G12500
AT5G17910
AT1G12340
AT1G25145
AT1G19115
AT5G38010
AT5G09690
AT1G57980
AT3G14067
AT4G32880
AT5G20790
AT3G44820
AT3G60070
AT2G30890
AT4G32380
AT5G33370
AT3G04200
AT5G17330
AT4G16460
AT3G55510
AT2G20595
AT1G67090
AT2G31957
AT3G56900
AT4G35020
AT1G20760
AT5G41400
AT3G13320
AT3G24140
AT5G23590
AT3G48520
AT2G28960
AT1G74740
AT3G26200
AT1G61360
AT5G23580
AT3G15220
AT1G61050
AT5G62920
AT1G49500
AT1G79110
AT1G18640
AT5G39785
AT2G07180
AT5G05930
AT1G65720
AT5G17820
AT5G45310
AT5G02010
AT5G40470
AT1G63000
AT5G40020
AT3G58840
AT3G01480
AT5G26980
AT1G70270
AT3G07420
AT1G23310
AT2G20550
AT2G22800
AT3G53730
AT2G34920
AT5G09810
AT2G32960
AT1G07240
AT1G63940
AT1G68825
AT3G03160
AT1G32928
AT4G24140
AT5G23670
AT1G09190
AT2G04650
AT2G17720
AT4G00820
AT1G01610
AT3G25655
AT2G43130
AT4G11150
AT2G34140
AT3G02280
AT3G20230
AT4G26200
AT2G29470
AT5G54780
AT5G22090
AT2G35720
AT2G43840
AT1G29940
AT4G33770
AT3G17740
AT5G18290
AT3G50150
AT1G60860
AT2G45850
AT1G48480
AT3G20300
AT2G37970
AT5G17810
AT5G60270
AT1G69530
AT3G04880
AT1G32190
AT1G68320
AT4G28025
AT3G28223
AT3G18110
AT2G26280
AT1G04240
AT5G41470
AT1G74660
AT4G18422
AT1G15100
AT5G65850
AT3G24750
AT3G13435
AT4G37080
AT3G51960
AT2G04030
AT5G65990
AT4G15900
AT5G54370
AT3G24860
AT1G20980
AT1G61100
AT2G30980
AT5G16340
AT1G75160
AT2G26730
AT4G32360
AT1G64430
AT1G27565
AT3G49200
AT2G46780
AT3G06830
AT5G60340
AT4G20325
AT2G45910
AT5G05580
AT2G31530
AT4G15940
AT2G21440
AT1G11170
AT3G26050
AT5G53980
AT3G57060
AT1G54095
AT5G43650
AT4G16143
AT4G24040
AT5G16360
AT5G57900
AT4G22840
AT3G57670
AT1G43710
AT1G07610
AT2G26510
AT2G17780
AT3G15605
AT2G46160
AT2G43650
AT3G47820
AT5G54500
AT5G22270
AT2G28670
AT1G62730
AT1G30130
AT2G14580
AT3G03230
AT4G22750
AT4G23800
AT4G24770
AT1G76240
AT3G57540
AT3G16530
AT1G22740
AT4G23630
AT5G60300
AT2G22125
AT2G17040
AT2G28570
AT1G50740
AT3G01085
AT2G39180
AT5G03900
AT5G22050
AT5G28630
AT1G32080
AT5G42000
AT5G61290
AT3G55610
AT2G28870
AT1G22070
AT5G48070
AT3G04520
AT2G16570
AT2G23130
AT3G44510
AT2G32760
AT3G07580
AT2G44010
AT3G15690
AT3G24810
AT1G29860
AT3G04690
AT5G56100
AT4G28830
AT2G29460
AT4G17785
AT1G30600
AT4G16690
AT5G52530
AT5G55300
AT5G57740
AT2G29400
AT5G16850
AT1G77090
AT1G08290
AT1G17100
AT4G01140
AT1G54020
AT1G71930
AT1G71910
AT2G14110
AT1G69160
AT4G33130
AT3G06760
AT1G70750
AT1G75750
AT5G40500
AT1G72880
AT1G56423
AT5G41620
AT1G17800
AT1G16430
AT1G78870
AT3G15420
AT2G30950
AT1G29470
AT3G17155
AT5G23960
AT1G03080
AT3G20170
AT1G72670
AT2G19470
AT1G09060
AT2G41170
AT1G23350
AT2G34220
AT3G63010
AT2G20130
AT4G20330
AT4G00330
AT3G22290
AT5G57887
AT5G19120
AT1G64340
AT4G10910
AT1G11410
AT1G21600
AT1G77470
AT3G16000
AT4G15610
AT3G45750
AT2G18840
AT3G14205
AT3G23325
AT4G36070
AT5G24340
AT3G46010
AT3G54090
AT2G40240
AT4G38730
AT4G19950
AT4G36840
AT1G22930
AT4G34340
AT5G66290
AT4G20050
AT4G33530
AT1G11380
AT1G30520
AT2G40475
AT3G16770
AT5G08170
AT1G55560
AT1G68010
AT3G30180
AT1G73655
AT4G30910
AT1G01620
AT1G77220
AT4G12830
AT2G04040
AT3G25760
AT1G21695
AT1G78930
AT5G57500
AT1G26795
AT5G55910
AT2G34150
AT3G50550
AT4G36090
AT1G16920
AT4G09620
AT1G79270
AT3G25770
AT1G13450
AT3G25830
AT1G74800
AT1G43800
AT1G60610
AT5G46030
AT2G19800
AT4G19810
AT1G16630
AT4G28365
AT5G21160
AT1G64400
AT2G47440
AT5G61160
AT5G50360
AT5G65210
AT2G16940
AT5G14370
AT1G54040
AT1G78080
AT4G11720
AT5G42010
AT5G15150
AT1G61640
AT1G01780
AT1G49820
AT5G49280
AT3G44460
AT5G09510
AT5G15720
AT4G29130
AT5G04860
AT3G19860
AT3G13100
AT2G45130
AT1G76080
AT1G28200
AT2G17950
AT5G19820
AT4G35880
AT4G09550
AT4G26660
AT5G46730
AT3G19600
AT3G03828
AT4G09720
AT5G08320
AT2G35690
AT5G38120
AT3G17340
AT3G11980
AT2G30710
AT1G76020
AT4G03420
AT1G62850
AT4G27650
AT4G20390
AT3G26630
AT4G03110
AT1G64080
AT1G62870
AT1G69450
AT5G43780
AT1G25210
AT4G11910
AT4G16840
AT3G27230
AT4G16140
AT2G04865
AT2G18090
AT5G16590
AT5G25160
AT3G22170
AT1G51370
AT2G30060
AT1G65450
AT5G41970
AT5G43210
AT1G35516
AT5G05240
AT1G76760
AT5G10650
AT4G25450
AT5G44030
AT5G67540
AT2G15050
AT5G66460
AT4G35335
AT1G18800
AT5G43570
AT3G62170
AT3G28750
AT3G63300
AT1G54820
AT4G35165
AT1G54500
AT1G64190
AT4G23540
AT2G37820
AT2G03821
AT3G13210
AT3G04490
AT3G46320
AT2G43790
AT1G52905
AT5G57880
AT3G08970
AT1G06400
AT1G07620
AT5G56760
AT5G27710
AT3G55880
AT5G40720
AT5G03040
AT5G38410
AT1G51980
AT2G03340
AT5G24318
AT4G23170
AT1G05240
AT5G46940
AT1G73040
AT2G26270
AT1G73750
AT5G54280
AT1G23060
AT2G22730
AT5G55960
AT2G38180
AT5G24105
AT1G31280
AT3G51660
AT1G52150
AT4G31230
AT1G78922
AT5G38110
AT1G80850
AT4G33490
AT2G41440
AT1G29690
AT1G52155
AT2G20720
AT1G73590
AT5G18930
AT2G37040
AT1G20696
AT4G13210
AT4G27640
AT5G42610
AT5G48440
AT3G50845
AT1G06475
AT3G29034
AT3G20910
AT3G46530
AT2G47530
AT3G46200
AT4G22540
AT1G07640
AT5G07290
AT3G08640
AT1G58160
AT3G44190
AT4G15420
AT3G21360
AT5G38640
AT3G50650
AT5G59790
AT3G16180
AT5G18000
AT1G45231
AT3G10350
AT1G62170
AT4G22580
AT4G34770
AT3G60150
AT4G35800
AT5G53500
AT3G16895
AT1G18680
AT3G44370
AT4G17840
AT2G23010
AT1G22690
AT2G04360
AT3G04380
AT5G44005
AT3G47000
AT5G16720
AT1G49640
AT1G78140
AT4G25840
AT5G44680
AT3G55890
AT2G47240
AT1G22830
AT2G16060
AT4G12460
AT4G26400
AT3G09840
AT4G20400
AT3G23290
AT1G27910
AT1G68810
AT3G07720
AT1G03250
AT3G55640
AT4G28010
AT2G37550
AT1G04250
AT5G42030
AT2G44230
AT5G52370
AT3G56160
AT5G09400
AT3G23150
AT5G40880
AT5G22310
AT4G31540
AT5G23210
AT4G13840
AT4G13720
AT1G20405
AT3G15980
AT1G33600
AT3G19553
AT2G17580
AT3G55830
AT4G15415
AT5G04120
AT2G46690
AT3G51250
AT4G16760
AT1G18160
AT1G64990
AT1G09250
AT3G24430
AT1G17470
AT3G12690
AT4G15570
AT5G23110
AT2G32530
AT2G46735
AT5G18630
AT2G04378
AT4G00030
AT4G40090
AT3G14410
AT2G34070
AT1G20823
AT3G47650
AT1G31600
AT4G20350
AT5G13420
AT5G58560
AT5G25900
AT5G48600
AT1G30080
AT4G12840
AT3G62940
AT3G01930
AT3G11170
AT1G78130
AT5G42600
AT4G39910
AT5G42340
AT5G38070
AT3G54770
AT2G38300
AT3G61430
AT1G54217
AT3G16560
AT1G12380
AT4G04800
AT4G35870
AT1G54510
AT5G26670
AT4G01480
AT4G10320
AT3G01860
AT5G11610
AT3G15354
AT3G56190
AT4G34610
AT3G20420
AT3G55140
AT1G49240
AT4G21710
AT1G20190
AT3G19615
AT2G06010
AT3G23450
AT1G54250
AT5G18475
AT3G56870
AT5G45460
AT4G29170
AT3G46020
AT1G32070
AT2G31880
AT1G64980
AT1G12290
AT3G10470
AT3G05400
AT2G47550
AT5G18770
AT5G57820
AT3G50370
AT2G27385
AT5G66810
AT2G27320
AT2G24540
AT1G48550
AT3G27700
AT1G07210
AT4G30750
AT5G45670
AT1G72240
AT1G07135
AT1G21190
AT4G22753
AT5G20250
AT3G54180
AT1G62620
AT5G64500
AT2G09970
AT4G24620
AT1G30890
AT2G35650
AT3G56060
AT2G17705
AT1G69800
AT3G28510
AT5G23440
AT1G12820
AT5G55590
AT1G49510
AT4G25810
AT5G27930
AT5G17240
AT4G31310
AT3G20020
AT4G25150
AT1G12620
AT3G49960
AT1G55960
AT3G55740
AT2G30360
AT5G42420
AT5G48740
AT5G22400
AT4G29820
AT5G66770
AT1G68238
AT3G51220
AT4G27654
AT2G47760
AT5G18230
AT2G21790
AT1G14030
AT1G24793
AT5G46295
AT2G43330
AT5G42650
AT2G28510
AT4G24390
AT4G21470
AT4G26050
AT4G08790
AT5G51170
AT5G23720
AT3G58800
AT5G18560
AT1G79660
AT2G25770
AT2G15240
AT4G36260
AT5G47390
AT1G62333
AT1G47280
AT4G27410
AT5G24270
AT3G48710
AT5G42450
AT5G25220
AT1G17455
AT5G04540
AT1G03103
AT2G05185
AT2G47380
AT2G05850
AT1G15360
AT3G53300
AT1G51590
AT5G22890
AT5G45970
AT1G01360
AT2G15530
AT3G61030
AT5G64330
AT4G29990
AT5G44690
AT3G13662
AT5G12110
AT3G53180
AT5G07910
AT3G28890
AT3G45850
AT2G39450
AT5G17890
AT4G28180
AT1G63130
AT1G75510
AT5G61170
AT1G60960
AT4G26770
AT1G73730
AT1G65000
AT1G21840
AT5G67420
AT3G42640
AT3G59000
AT4G18425
AT1G79380
AT2G24420
AT4G36280
AT1G22220
AT1G15960
AT4G22730
AT5G62580
AT3G03090
AT1G58120
AT1G53720
AT1G61730
AT4G33680
AT4G14560
AT5G51300
AT5G42210
AT4G19710
AT5G53090
AT1G10910
AT4G14465
AT1G76610
AT5G53820
AT1G64440
AT1G66610
AT1G61795
AT1G70510
AT3G46820
AT5G48760
AT2G23755
AT3G48630
AT3G52480
AT2G46800
AT5G66010
AT5G40810
AT1G66855
AT5G52430
AT1G69523
AT3G07080
AT1G08490
AT1G48880
AT4G39740
AT2G44280
AT1G15400
AT1G74390
AT5G60990
AT5G43320
AT5G03930
AT1G06670
AT4G14990
AT4G15260
AT2G25200
AT4G21160
AT1G45207
AT1G02380
AT1G75388
AT3G20840
AT1G04910
AT1G72150
AT4G39410
AT5G63870
AT3G51930
AT3G13772
AT1G79000
AT2G05910
AT2G31725
AT1G09850
AT3G06750
AT1G06490
AT1G22280
AT5G28610
AT4G34500
AT2G19280
AT1G12610
AT2G32950
AT5G22780
AT5G54090
AT3G56930
AT1G24880
AT5G47820
AT4G34380
AT2G17710
AT2G42590
AT3G57830
AT1G50280
AT4G25190
AT1G08510
AT3G60180
AT1G66090
AT2G40090
AT4G26860
AT3G03270
AT2G43630
AT4G21810
AT1G27840
AT5G52940
AT4G39380
AT5G14700
AT1G28650
AT1G75220
AT3G62230
AT2G27510
AT5G51910
AT5G27670
AT3G04950
AT3G01120
AT5G26850
AT1G73830
AT2G02570
AT1G09860
AT2G29560
AT3G14350
AT5G56170
AT1G76380
AT1G49740
AT1G68840
AT1G18490
AT3G24350
AT5G45470
AT5G38290
AT3G12350
AT5G43790
AT3G18480
AT2G02170
AT1G75820
AT2G02350
AT3G10120
AT5G22760
AT3G05280
AT1G25054
AT2G33380
AT5G23520
AT4G10613
AT1G69170
AT5G10200
AT4G26850
AT3G23400
AT1G27050
AT1G76980
AT2G18420
AT5G41761
AT5G02580
AT2G33170
AT1G24145
AT1G64065
AT5G63460
AT2G16440
AT3G12345
AT5G06680
AT1G01230
AT4G08390
AT4G18630
AT3G25520
AT3G21390
AT5G10310
AT5G19250
AT1G24620
AT4G35740
AT1G01440
AT1G12220
AT4G36080
AT3G22420
AT2G04039
AT1G14455
AT4G02590
AT4G20270
AT4G18190
AT3G60961
AT2G26260
AT4G32760
AT2G27030
AT3G56010
AT3G07790
AT1G16310
AT1G18560
AT1G02900
AT3G01326
AT5G40980
AT3G55950
AT1G08165
AT3G17580
AT3G27460
AT1G30972
AT5G03795
AT3G49760
AT3G55605
AT1G01280
AT5G24580
AT4G38092
AT5G60860
AT1G18370
AT3G55060
AT3G29770
AT1G76820
AT4G24100
AT3G59540
AT1G58122
AT1G01750
AT5G61300
AT2G43640
AT2G21540
AT1G69280
AT5G51510
AT1G03560
AT4G02370
AT2G22475
AT4G33160
AT3G04910
AT2G44760
AT1G62330
AT5G11430
AT3G61850
AT5G24130
AT5G52660
AT1G03900
AT1G54290
AT1G28140
AT3G12770
AT1G53282
AT2G46510
AT3G04600
AT5G07270
AT4G26190
AT1G12160
AT5G26330
AT5G60150
AT5G23750
AT1G18400
AT5G63960
AT5G67530
AT4G28050
AT3G52600
AT4G17410
AT5G23130
AT1G12390
AT5G66870
AT1G30480
AT5G65180
AT2G37975
AT3G22060
AT4G32640
AT5G42380
AT2G35600
AT1G75210
AT1G55740
AT1G78915
AT5G06600
AT2G36790
AT3G52080
AT4G20070
AT3G03420
AT3G16860
AT3G26650
AT2G24280
AT1G73260
AT3G62650
AT4G35160
AT1G70590
AT5G51060
AT5G67020
AT1G09710
AT2G43030
AT4G31110
AT1G67110
AT2G33420
AT2G26890
AT1G62421
```
