## Supplementary material for "A comprehensive map of preferentially located motifs reveals distinct proximal *cis*-regulatory elements in plants": ATTTGTAA_containing_gene_set.txt

```
#Occurences of ATTTGTAA between 15 and 124 (positions relative to the transcription start site)
#629 sequences with ATTTGTAA in this interval
#3.06% of the sequences in promoter set with ATTTGTAA (set with 20573 sequences)
AT2G43790
AT2G05850
AT1G73590
AT3G19860
AT4G08950
AT1G65000
AT5G42650
AT5G18090
AT4G33130
AT5G65180
AT1G54095
AT3G59430
AT2G28670
AT5G62900
AT3G62230
AT3G03160
AT2G38995
AT5G23340
AT1G18160
AT1G73730
AT3G15420
AT4G31820
AT5G22310
AT1G58120
AT1G08600
AT5G38200
AT5G62580
AT5G28610
AT1G63000
AT1G14460
AT2G43940
AT3G57710
AT2G15042
AT3G19020
AT4G24040
AT1G57980
AT4G03110
AT5G20790
AT4G17785
AT3G04630
AT2G37040
AT3G13100
AT3G28880
AT3G56010
AT4G25190
AT5G58560
AT1G75500
AT2G40095
AT3G25655
AT1G06290
AT4G26660
AT1G35516
AT3G07720
AT1G21695
AT3G52850
AT5G23110
AT2G18350
AT1G07240
AT4G17430
AT1G24793
AT5G54270
AT5G59790
AT3G49760
AT1G75420
AT1G04910
AT2G20560
AT5G06410
AT3G48710
AT3G13050
AT1G27840
AT3G50550
AT3G01930
AT4G22990
AT4G14560
AT3G44510
AT3G51930
AT5G10200
AT1G09490
AT5G66870
AT3G23450
AT3G20390
AT4G37080
AT3G17155
AT4G11910
AT3G17120
AT1G17455
AT2G24540
AT5G48730
AT4G28830
AT1G64065
AT4G24620
AT2G17710
AT1G62333
AT4G01480
AT1G02660
AT3G59000
AT1G70750
AT2G43465
AT3G59830
AT4G15610
AT1G01230
AT4G13580
AT5G18475
AT4G34380
AT5G55300
AT2G40475
AT5G07070
AT3G04880
AT2G46780
AT2G01735
AT1G63720
AT1G08310
AT1G67890
AT1G02380
AT5G17820
AT1G76820
AT3G19615
AT3G16560
AT2G30010
AT3G04380
AT2G47860
AT2G32960
AT1G27565
AT1G74740
AT2G35690
AT2G17040
AT5G03795
AT1G54610
AT1G79270
AT1G02400
AT5G58260
AT3G03040
AT5G02580
AT1G33600
AT5G51170
AT1G58122
AT1G76760
AT2G36590
AT5G24270
AT5G65750
AT4G14990
AT1G25530
AT1G01780
AT4G14520
AT3G13435
AT2G47370
AT4G20330
AT5G67550
AT5G42610
AT2G41440
AT4G31110
AT5G23720
AT1G18800
AT3G27550
AT3G27230
AT1G07210
AT5G06600
AT5G48740
AT5G50330
AT2G46220
AT5G54280
AT5G60270
AT4G35165
AT2G21140
AT3G09840
AT3G63140
AT3G44190
AT5G40020
AT5G42370
AT2G15820
AT4G19950
AT5G41761
AT3G62410
AT4G28050
AT2G39450
AT4G25450
AT3G54090
AT5G46940
AT3G03270
AT3G15980
AT5G43790
AT2G37820
AT3G61430
AT5G65210
AT5G27670
AT5G40720
AT1G69170
AT4G33160
AT1G55270
AT4G15940
AT4G31360
AT1G68825
AT2G29560
AT1G21600
AT5G17010
AT5G07270
AT5G24580
AT1G01440
AT5G51510
AT3G04690
AT1G69280
AT3G47420
AT1G20760
AT5G67020
AT1G78870
AT5G03040
AT5G18930
AT1G23350
AT3G52480
AT5G48070
AT5G08650
AT3G06560
AT1G79110
AT5G48600
AT4G34340
AT4G03420
AT3G55880
AT3G22170
AT3G45750
AT1G75540
AT5G51600
AT3G60150
AT5G66770
AT2G43330
AT5G51910
AT3G14350
AT4G20050
AT3G61080
AT1G67110
AT1G23140
AT5G60150
AT3G23290
AT1G66090
AT5G22050
AT1G33480
AT3G15720
AT3G52960
AT3G55605
AT1G75220
AT5G56100
AT1G62850
AT3G28890
AT3G47836
AT2G07180
AT5G64330
AT5G58330
AT4G27654
AT1G49500
AT4G20400
AT2G46030
AT5G44690
AT2G21790
AT1G18370
AT2G22125
AT3G60590
AT3G54770
AT4G12840
AT1G32220
AT1G13609
AT5G13420
AT1G23550
AT1G08490
AT4G13840
AT4G23170
AT4G26200
AT1G78880
AT5G48440
AT1G42970
AT3G01920
AT5G50410
AT5G10280
AT1G71930
AT1G06690
AT3G13662
AT5G52545
AT3G52260
AT5G55910
AT1G53282
AT5G41170
AT1G12610
AT3G08970
AT3G04490
AT1G30480
AT4G26860
AT2G37550
AT1G48880
AT4G31310
AT3G20420
AT1G42470
AT2G18876
AT4G28180
AT5G25160
AT4G26050
AT5G56170
AT2G47550
AT1G32070
AT5G05240
AT5G40470
AT4G21710
AT3G27460
AT2G24520
AT5G53770
AT1G61688
AT1G66855
AT1G13150
AT4G21470
AT4G15010
AT1G18400
AT1G32690
AT3G26630
AT5G04490
AT1G25054
AT5G36950
AT4G17330
AT3G51080
AT4G29170
AT1G20823
AT4G22270
AT3G56930
AT4G31540
AT5G09320
AT2G22660
AT4G04800
AT4G34500
AT2G17500
AT2G32760
AT4G15900
AT2G32275
AT1G58470
AT5G27930
AT1G75710
AT1G63500
AT3G29152
AT1G52410
AT1G01610
AT3G16770
AT4G09040
AT5G38010
AT4G18425
AT3G44370
AT1G78140
AT1G11410
AT3G19600
AT1G64080
AT1G75160
AT1G07610
AT2G15050
AT3G21390
AT5G46295
AT1G72175
AT2G47760
AT4G35690
AT4G28025
AT3G48490
AT1G64430
AT2G42590
AT1G25210
AT5G42240
AT5G18770
AT4G24140
AT3G55140
AT5G65990
AT1G30972
AT1G78882
AT3G60070
AT3G01860
AT3G24840
AT2G04650
AT1G22220
AT3G57830
AT3G50650
AT2G15530
AT5G11610
AT4G16760
AT1G23030
AT4G20325
AT2G20720
AT1G62680
AT1G62280
AT2G17950
AT2G26270
AT3G24860
AT3G13320
AT4G20260
AT5G11870
AT5G22270
AT3G15605
AT2G16060
AT5G09510
AT4G35880
AT1G17800
AT3G48630
AT2G31400
AT3G26650
AT1G76610
AT1G63130
AT5G08320
AT1G19350
AT2G44230
AT2G25770
AT5G03110
AT3G08640
AT3G55830
AT5G57820
AT5G20250
AT5G45460
AT1G54020
AT4G28040
AT5G62920
AT3G02890
AT4G27650
AT1G08030
AT3G42640
AT1G62730
AT1G22280
AT4G16840
AT4G35800
AT2G47380
AT4G22470
AT5G45970
AT2G26280
AT4G10910
AT3G15220
AT3G20300
AT2G34070
AT1G24320
AT1G07135
AT2G39010
AT1G65481
AT5G24313
AT4G19810
AT1G48900
AT5G42010
AT1G54230
AT1G24880
AT2G19800
AT5G41760
AT2G39180
AT5G61300
AT1G69800
AT2G30550
AT1G80745
AT5G59670
AT3G53730
AT2G44010
AT3G06830
AT1G14260
AT5G17810
AT3G07790
AT5G17990
AT2G20550
AT4G35870
AT4G39380
AT3G23610
AT1G61850
AT4G26190
AT5G14700
AT3G01690
AT3G61410
AT4G35950
AT2G24420
AT2G46160
AT1G75750
AT5G52940
AT1G54510
AT1G54040
AT4G39740
AT1G68840
AT3G15610
AT4G23800
AT5G45670
AT2G33420
AT3G61090
AT3G62690
AT5G66640
AT3G62770
AT2G44190
AT5G61170
AT2G38730
AT2G28100
AT5G14680
AT3G56060
AT4G34770
AT1G77090
AT4G36090
AT1G72880
AT4G20270
AT3G48520
AT3G51660
AT1G48480
AT5G45470
AT1G22430
AT4G24100
AT3G51220
AT3G27700
AT3G11980
AT5G22890
AT3G47820
AT1G13605
AT1G69450
AT5G66360
AT3G22290
AT1G62421
AT5G26330
AT5G28630
AT2G26260
AT1G72150
AT4G23630
AT4G39140
AT3G55740
AT4G02590
AT5G65530
AT2G43610
AT5G63460
AT4G31490
AT1G31930
AT3G09480
AT3G50210
AT5G17330
AT2G22475
AT1G64190
AT3G14205
AT5G16840
AT2G43130
AT1G78130
AT4G24390
AT1G09060
AT4G25840
AT5G26980
AT1G02900
AT1G73830
AT4G02370
AT2G16440
AT3G46200
AT3G19553
AT1G11330
AT1G31280
AT1G11170
AT1G22930
AT1G61110
AT5G54110
AT4G12830
AT3G04870
AT1G47290
AT5G05110
AT1G28650
AT1G23310
AT5G25900
AT3G04680
AT1G45233
AT1G13450
AT4G28630
AT4G00330
AT3G20840
AT4G19710
AT2G17780
AT1G09190
AT5G61290
AT1G68600
AT2G28605
AT5G53980
AT1G22070
AT2G31880
AT5G12110
AT1G61100
AT1G62720
AT5G55520
AT5G10310
AT1G25145
AT5G16360
AT1G24620
AT3G04520
AT5G14320
AT2G35720
AT5G55590
AT5G44030
AT5G15581
AT2G34140
AT1G04250
AT2G26100
AT4G18630
AT3G24750
AT5G55960
AT5G65850
AT1G77470
AT5G21950
AT5G16340
AT3G16785
AT2G28510
AT5G16850
AT2G02960
AT1G72550
AT4G34720
AT5G57900
AT2G19280
AT3G51250
AT4G28395
AT3G14067
AT5G18140
AT4G13210
AT2G16460
AT2G45130
AT5G46030
AT1G75680
AT5G62020
AT1G69620
AT1G52905
AT2G21540
AT3G07580
AT1G55560
AT1G62620
AT3G01710
AT5G48270
AT5G58570
AT2G29690
AT3G28750
AT3G04850
AT1G76020
AT5G17240
AT5G56760
AT1G45207
AT1G06400
AT5G28050
AT4G31550
AT3G57540
AT3G30180
AT1G49820
AT5G43320
AT1G31730
```
