## Supplementary material for "A comprehensive map of preferentially located motifs reveals distinct proximal *cis*-regulatory elements in plants": ATTTGTAC_containing_gene_set.txt

```
#Occurences of ATTTGTAC between 22 and 60 (positions relative to the transcription start site)
#79 sequences with ATTTGTAC in this interval
#0.38% of the sequences in promoter set with ATTTGTAC (set with 20573 sequences)
AT1G48510
AT1G03560
AT4G28010
AT1G76080
AT1G54500
AT1G01280
AT5G19120
AT5G22090
AT2G36790
AT3G04910
AT2G34650
AT3G06760
AT1G69160
AT2G26695
AT5G39785
AT5G48760
AT3G21360
AT3G57720
AT1G01620
AT1G12600
AT1G79390
AT2G36800
AT5G24340
AT5G57880
AT5G57887
AT3G63300
AT1G79130
AT4G18520
AT5G23750
AT5G42600
AT3G54100
AT5G66460
AT4G37760
AT5G60300
AT5G63970
AT2G44760
AT4G38650
AT2G02350
AT3G23325
AT1G54290
AT2G20080
AT3G62170
AT1G20190
AT1G68910
AT3G62940
AT1G68490
AT3G24350
AT1G73655
AT1G79660
AT1G72360
AT1G18560
AT2G05910
AT5G14370
AT1G68010
AT5G10930
AT3G29770
AT4G08790
AT1G29400
AT1G32928
AT1G22830
AT1G29940
AT5G17890
AT5G54500
AT3G23150
AT2G06010
AT2G09970
AT1G14780
AT4G10320
AT2G28960
AT1G49030
AT4G35335
AT3G10120
AT5G17610
AT5G63960
AT5G23130
AT1G50280
AT4G13930
AT3G45850
AT3G56870
```
