## Supplementary material for "A comprehensive map of preferentially located motifs reveals distinct proximal *cis*-regulatory elements in plants": ATTTGTAT_containing_gene_set.txt

```
#Occurences of ATTTGTAT between -5 and 98 (positions relative to the transcription start site)
#559 sequences with ATTTGTAT in this interval
#2.72% of the sequences in promoter set with ATTTGTAT (set with 20573 sequences)
AT4G20070
AT5G61160
AT4G18440
AT3G22170
AT3G60030
AT1G08960
AT5G03670
AT1G66610
AT2G03440
AT2G25200
AT1G79000
AT1G62170
AT3G20220
AT1G24145
AT1G33610
AT1G20405
AT2G34150
AT5G09810
AT1G21190
AT2G16720
AT1G75820
AT4G35230
AT2G47530
AT5G67420
AT1G70590
AT4G35100
AT5G13480
AT2G25800
AT4G22750
AT3G04200
AT3G25520
AT5G63220
AT3G56900
AT3G17155
AT1G11380
AT1G19430
AT3G05380
AT4G22540
AT1G19770
AT4G38260
AT1G60160
AT3G04420
AT3G04950
AT4G09550
AT4G16690
AT3G61140
AT1G17540
AT3G59540
AT4G21210
AT3G28917
AT1G49640
AT1G75510
AT5G52160
AT3G12770
AT5G16720
AT4G35160
AT1G03250
AT2G17580
AT3G07420
AT4G39380
AT5G17910
AT3G53800
AT5G67530
AT5G23670
AT5G16770
AT3G16860
AT3G54860
AT2G20130
AT1G27910
AT2G46560
AT5G08240
AT2G40470
AT1G18680
AT2G14110
AT3G17930
AT4G22580
AT5G42380
AT1G08510
AT5G41400
AT1G48510
AT1G22740
AT3G19310
AT1G30080
AT3G06750
AT1G08770
AT4G31230
AT1G52740
AT1G07550
AT3G04400
AT5G06680
AT2G19470
AT2G19880
AT3G10470
AT4G09720
AT5G54890
AT3G53180
AT1G25370
AT1G76900
AT1G29470
AT1G52470
AT5G57740
AT3G50980
AT3G55646
AT5G24600
AT3G50500
AT3G01230
AT4G03490
AT5G52420
AT3G03090
AT3G27480
AT5G38290
AT1G28375
AT4G09620
AT2G40090
AT4G36840
AT2G15240
AT4G15570
AT1G30130
AT5G02780
AT2G22730
AT1G18630
AT2G34640
AT5G24318
AT1G30700
AT1G49740
AT3G46210
AT4G04020
AT2G46510
AT2G45000
AT2G28570
AT2G38180
AT2G45135
AT2G33380
AT1G76240
AT5G24105
AT5G18490
AT4G37850
AT5G03900
AT1G33800
AT3G53300
AT4G33530
AT1G16920
AT4G26770
AT5G22608
AT5G03040
AT3G57670
AT3G12345
AT5G09850
AT1G22275
AT5G40930
AT1G47280
AT3G47000
AT2G04378
AT5G38070
AT5G19470
AT1G55740
AT2G43650
AT5G53760
AT5G45310
AT1G05300
AT1G05240
AT1G14020
AT4G36260
AT2G18840
AT5G41620
AT5G46730
AT4G37300
AT1G63660
AT3G45850
AT3G43430
AT2G05185
AT1G03080
AT4G29820
AT5G04120
AT1G03900
AT5G51060
AT2G44150
AT2G44620
AT3G51370
AT5G61010
AT3G20210
AT3G62230
AT1G08290
AT3G50845
AT3G22320
AT1G52155
AT5G19250
AT4G34610
AT3G53350
AT4G10470
AT1G58160
AT5G60990
AT2G03450
AT4G08390
AT5G18270
AT5G40810
AT3G45700
AT5G40980
AT1G75750
AT5G07290
AT4G39410
AT2G02170
AT4G30210
AT2G21440
AT3G17340
AT3G17580
AT3G56160
AT1G65450
AT3G46990
AT1G18850
AT1G10650
AT3G25760
AT5G10946
AT5G03930
AT4G32360
AT3G24450
AT1G15960
AT5G35550
AT2G23755
AT5G22780
AT3G03230
AT4G26850
AT1G35220
AT1G12380
AT5G42340
AT1G15100
AT4G14980
AT5G43980
AT1G17180
AT4G37290
AT1G80420
AT1G23060
AT5G44120
AT1G69880
AT4G15420
AT5G26850
AT2G45270
AT2G29650
AT4G20390
AT5G60870
AT4G25810
AT1G48325
AT4G22753
AT2G29470
AT1G75210
AT4G22680
AT2G20010
AT1G63940
AT5G54370
AT5G02010
AT2G32260
AT4G28365
AT4G00630
AT5G52660
AT5G16590
AT5G49280
AT5G38410
AT2G31530
AT1G22690
AT1G71080
AT3G49850
AT1G14770
AT1G54217
AT1G61640
AT4G13310
AT1G09850
AT1G01750
AT4G33495
AT2G03460
AT4G14465
AT1G74800
AT2G33170
AT1G31970
AT3G50740
AT4G21810
AT2G47240
AT3G50150
AT1G58230
AT5G42420
AT4G00030
AT1G28140
AT3G09200
AT3G02280
AT2G31560
AT5G19060
AT2G30980
AT4G29780
AT5G64905
AT5G20510
AT2G13295
AT3G60961
AT3G49580
AT3G20020
AT4G38092
AT1G34580
AT1G77220
AT1G18640
AT2G04040
AT1G60860
AT4G03610
AT2G48080
AT2G26510
AT1G22810
AT3G59660
AT5G39785
AT3G16895
AT4G34370
AT2G45840
AT5G55600
AT2G47360
AT2G03821
AT1G72240
AT2G31570
AT2G47960
AT1G49340
AT2G22230
AT5G17920
AT2G27385
AT1G78630
AT3G29034
AT5G52430
AT4G39910
AT3G10330
AT4G21790
AT3G23400
AT4G11150
AT2G29460
AT5G07030
AT1G43800
AT3G48570
AT1G54000
AT5G18630
AT5G07950
AT1G18330
AT2G40000
AT1G27050
AT1G07620
AT2G43630
AT5G47050
AT4G24204
AT1G69530
AT4G15260
AT5G42210
AT4G15415
AT1G06380
AT2G36490
AT3G15630
AT1G14030
AT1G70740
AT2G38300
AT1G50740
AT4G24770
AT5G40020
AT5G49960
AT5G23750
AT2G41850
AT3G56910
AT3G20230
AT1G21590
AT1G72900
AT3G28510
AT3G16180
AT5G60860
AT5G50530
AT3G49200
AT1G69380
AT5G07910
AT2G35840
AT1G73340
AT5G25220
AT4G32640
AT2G43580
AT5G15720
AT4G27435
AT3G26200
AT1G09860
AT2G46800
AT3G47980
AT5G22760
AT5G54780
AT2G14720
AT1G09190
AT2G28870
AT5G60120
AT2G37320
AT3G16530
AT2G25605
AT3G05390
AT3G27400
AT1G12290
AT4G28270
AT4G26400
AT2G04500
AT5G07970
AT4G13530
AT2G22125
AT3G58190
AT4G39955
AT2G43640
AT1G07640
AT3G46320
AT1G53720
AT4G11720
AT1G49510
AT3G20170
AT3G62650
AT5G26820
AT5G47020
AT4G16130
AT4G12500
AT1G78922
AT2G41170
AT1G54820
AT1G17100
AT5G33370
AT1G12810
AT4G17410
AT3G15354
AT4G36110
AT1G06670
AT1G68320
AT1G78915
AT5G38640
AT3G55605
AT5G04860
AT3G27670
AT4G36070
AT1G11310
AT2G23130
AT4G33490
AT1G33260
AT1G14688
AT4G15093
AT5G60340
AT1G06475
AT4G35020
AT2G43030
AT2G35380
AT1G06520
AT4G30750
AT1G64980
AT4G00480
AT4G01140
AT1G70540
AT5G18540
AT5G38110
AT2G47440
AT1G70510
AT4G32380
AT1G16250
AT3G20650
AT3G26410
AT1G32190
AT1G15360
AT1G26795
AT2G02570
AT2G30060
AT2G16940
AT1G27210
AT2G37975
AT1G22800
AT1G12820
AT1G26970
AT3G17740
AT5G64500
AT1G28200
AT2G32950
AT1G78910
AT2G27320
AT3G60180
AT1G11410
AT5G58940
AT5G60490
AT4G10613
AT4G13260
AT4G03430
AT5G23590
AT2G44210
AT1G73750
AT4G27640
AT4G11310
AT3G01326
AT2G37970
AT3G46010
AT1G52750
AT1G64440
AT1G64400
AT3G28455
AT3G44460
AT3G15350
AT4G36080
AT1G60610
AT2G02590
AT4G12460
AT2G29900
AT4G14750
AT3G18110
AT1G68810
AT1G74660
AT5G61300
AT5G23960
AT5G67540
AT1G77630
AT3G27550
AT5G06600
AT1G14455
AT3G02430
AT5G18000
AT2G27510
AT1G51370
AT1G23780
AT3G26050
AT2G21990
AT3G55950
AT4G35870
AT1G64990
AT2G47060
AT4G13720
AT3G62090
AT4G32760
AT5G46230
AT2G45910
AT4G15770
AT5G42000
AT2G03340
AT5G51850
AT5G15850
AT5G38120
AT2G45850
AT2G43840
AT5G18560
AT5G12470
AT3G03828
AT5G43570
AT5G20500
AT5G01510
AT1G21790
AT4G21100
AT4G13110
AT2G35650
AT1G17470
AT5G19875
AT3G52290
AT4G32880
AT1G19115
AT1G78030
AT1G03820
AT1G28540
AT5G43650
AT5G06970
AT4G21160
AT1G78930
AT1G67650
AT5G04370
AT2G14580
AT3G05400
AT3G12690
AT3G55610
AT5G64270
```
