## Supplementary material for "A comprehensive map of preferentially located motifs reveals distinct proximal *cis*-regulatory elements in plants": ATTTGTGA_containing_gene_set.txt

```
#Occurences of ATTTGTGA between -162 and -19 (positions relative to the transcription start site)
#353 sequences with ATTTGTGA in this interval
#1.72% of the sequences in promoter set with ATTTGTGA (set with 20573 sequences)
AT5G61820
AT3G23530
AT4G22670
AT1G15415
AT3G13920
AT1G77520
AT1G26810
AT5G66850
AT3G46830
AT1G22160
AT3G07750
AT5G48830
AT4G32020
AT3G61210
AT3G20840
AT1G72390
AT3G12270
AT2G40360
AT4G26790
AT3G54270
AT1G32790
AT1G26300
AT3G51800
AT4G16380
AT5G14070
AT1G32900
AT1G17750
AT1G65960
AT2G20900
AT1G74440
AT5G11870
AT5G23720
AT5G59305
AT5G47450
AT2G45610
AT1G48920
AT1G23980
AT1G09794
AT3G09210
AT5G23540
AT3G24770
AT2G21150
AT3G18630
AT1G14510
AT3G19960
AT3G18780
AT4G16110
AT2G03370
AT1G62045
AT2G22170
AT1G68520
AT1G67150
AT5G65040
AT5G16980
AT2G27420
AT5G14690
AT1G71960
AT1G74270
AT3G18190
AT1G19190
AT1G75335
AT5G53810
AT1G24560
AT1G54170
AT4G36750
AT1G54040
AT1G19320
AT5G54530
AT3G50570
AT1G35220
AT2G41500
AT5G06160
AT2G19490
AT3G19160
AT1G19880
AT3G50930
AT5G28900
AT5G04240
AT5G43130
AT5G05610
AT1G22885
AT1G52730
AT5G41470
AT4G17800
AT4G02220
AT5G40880
AT5G25950
AT3G08950
AT4G40000
AT2G23350
AT1G80060
AT5G52760
AT3G13065
AT5G46640
AT1G76100
AT1G69970
AT2G16385
AT1G19170
AT3G18200
AT2G19260
AT1G12600
AT3G23633
AT2G29450
AT5G47060
AT5G39680
AT5G41761
AT1G76010
AT3G14075
AT2G14660
AT1G53910
AT1G03055
AT3G44550
AT3G21260
AT3G28970
AT2G22640
AT5G56610
AT4G19430
AT1G16960
AT3G05936
AT5G21430
AT1G78870
AT3G01780
AT5G63550
AT1G31240
AT1G02220
AT2G26260
AT3G01516
AT5G17000
AT3G61390
AT2G16990
AT1G76850
AT5G13400
AT1G31820
AT2G02860
AT3G15010
AT4G11740
AT5G23670
AT5G14680
AT5G38600
AT3G13960
AT3G07100
AT2G30750
AT1G18550
AT3G28210
AT1G71696
AT3G28600
AT2G43261
AT4G14385
AT1G34750
AT5G26570
AT1G64280
AT1G09200
AT5G41390
AT1G08920
AT5G28910
AT5G62090
AT5G27120
AT2G38540
AT3G54780
AT2G36720
AT5G19300
AT1G68070
AT4G36195
AT3G10260
AT1G69280
AT4G29330
AT3G47820
AT5G12430
AT2G44530
AT3G02670
AT1G03870
AT3G22760
AT1G08370
AT5G44170
AT5G04440
AT3G26630
AT5G64140
AT3G07760
AT2G20150
AT1G75360
AT2G31170
AT1G12790
AT5G48790
AT1G55150
AT1G17990
AT2G24780
AT5G09350
AT3G61630
AT3G19740
AT5G50335
AT4G24130
AT4G37682
AT3G18270
AT1G71460
AT3G09840
AT5G21100
AT5G26340
AT5G14240
AT5G52180
AT1G07360
AT3G06530
AT2G36870
AT5G12900
AT1G75350
AT4G00530
AT1G30070
AT2G20740
AT1G47230
AT1G74120
AT1G59970
AT5G08460
AT1G71730
AT2G24570
AT3G45830
AT3G52950
AT5G62470
AT1G76580
AT1G74880
AT5G23340
AT5G24790
AT1G72416
AT5G60620
AT3G58120
AT3G05810
AT3G15120
AT2G28840
AT5G16990
AT1G17220
AT1G51700
AT1G48170
AT3G08960
AT4G33650
AT1G49580
AT2G46360
AT2G30260
AT2G41560
AT1G62040
AT5G38560
AT3G25480
AT3G07690
AT4G29620
AT1G32740
AT5G09978
AT3G12600
AT2G22122
AT4G19020
AT5G04950
AT3G51330
AT1G64770
AT1G53050
AT3G22470
AT1G02960
AT1G62960
AT5G53800
AT3G08710
AT4G17500
AT4G14380
AT5G09660
AT5G45320
AT5G50930
AT5G62690
AT5G47110
AT2G07180
AT1G72360
AT5G54145
AT1G52827
AT2G48110
AT2G39980
AT1G07550
AT3G12610
AT4G28470
AT5G03520
AT3G49570
AT3G52730
AT4G09510
AT3G28790
AT5G65840
AT1G78230
AT1G61795
AT5G48180
AT1G28960
AT3G60480
AT1G53180
AT1G08900
AT1G56680
AT3G09850
AT5G35320
AT2G34970
AT1G61215
AT2G34410
AT3G56820
AT4G13170
AT5G62980
AT1G72610
AT1G71160
AT1G72020
AT5G53150
AT4G33420
AT1G31120
AT3G33520
AT2G01970
AT2G02800
AT4G25680
AT3G52580
AT5G23230
AT4G10300
AT4G35390
AT5G65620
AT2G25920
AT5G18770
AT4G18230
AT5G55730
AT5G06710
AT1G01950
AT3G57300
AT1G63240
AT1G30757
AT3G20450
AT5G61310
AT5G61000
AT2G27090
AT3G01790
AT5G15840
AT1G01060
AT2G40590
AT1G51760
AT1G16905
AT4G28180
AT3G23750
AT5G38640
AT1G70180
AT1G68350
AT1G64860
AT2G41475
AT1G48070
AT1G20320
AT1G35260
AT3G05741
AT2G25530
AT3G10920
AT5G37550
AT3G59470
AT1G67280
AT1G70090
AT5G22040
AT2G42140
AT1G74080
AT3G50700
AT5G14700
AT1G22640
AT4G13280
AT4G29350
AT2G20210
```
