## Supplementary material for "A comprehensive map of preferentially located motifs reveals distinct proximal *cis*-regulatory elements in plants": ATTTT_containing_gene_set.txt

```
#Occurences of ATTTT between 4 and 22 (positions relative to the transcription start site)
#5101 sequences with ATTTT in this interval
#24.79% of the sequences in promoter set with ATTTT (set with 20573 sequences)
AT1G18800
AT1G62380
AT5G10695
AT4G18330
AT2G47320
AT4G22010
AT3G03420
AT4G11790
AT2G27230
AT4G32660
AT1G31710
AT5G08130
AT5G10605
AT5G63087
AT1G12570
AT3G17390
AT5G01950
AT5G66460
AT1G71860
AT1G17690
AT4G37750
AT2G32900
AT1G07050
AT3G59920
AT1G29850
AT4G35070
AT4G34950
AT5G17400
AT2G41800
AT5G45140
AT3G28345
AT5G22430
AT2G18840
AT4G17470
AT3G45240
AT1G75440
AT5G52720
AT3G14380
AT1G73440
AT5G17760
AT4G11140
AT5G41460
AT1G10417
AT1G12500
AT2G40815
AT4G01120
AT1G52370
AT5G17460
AT5G46300
AT2G21210
AT2G44560
AT1G65070
AT2G26080
AT1G10630
AT5G62170
AT3G18130
AT3G19480
AT3G03580
AT5G44110
AT3G23510
AT2G41451
AT5G57460
AT5G14180
AT3G13930
AT4G30580
AT5G25390
AT3G04720
AT4G32208
AT2G01210
AT1G67760
AT1G66940
AT5G12920
AT3G28223
AT2G32840
AT1G23140
AT1G52920
AT4G17240
AT4G30140
AT2G02850
AT1G15080
AT5G06260
AT5G10745
AT5G50170
AT5G17510
AT5G01700
AT4G34555
AT5G64690
AT2G14285
AT1G25450
AT5G48970
AT5G03520
AT1G48110
AT3G05180
AT1G48880
AT5G40540
AT1G05270
AT4G17750
AT2G23580
AT5G55160
AT1G52415
AT4G17800
AT5G25500
AT3G28790
AT1G02500
AT3G62180
AT1G11910
AT4G37990
AT3G46900
AT1G52500
AT5G15160
AT5G22320
AT4G19390
AT4G32200
AT5G59060
AT2G04780
AT3G02420
AT5G04270
AT1G68920
AT2G22140
AT3G25570
AT1G03930
AT2G47980
AT4G37320
AT5G39610
AT5G45890
AT4G25830
AT1G31800
AT5G14430
AT4G29140
AT2G02910
AT2G40920
AT5G03070
AT3G12520
AT1G09870
AT2G27250
AT1G27730
AT4G38030
AT3G23400
AT1G06840
AT5G64340
AT2G23670
AT3G07520
AT5G44360
AT4G12735
AT4G26980
AT3G57030
AT1G26795
AT3G06840
AT2G17280
AT3G16240
AT5G66640
AT1G61090
AT1G49470
AT3G60400
AT1G01400
AT1G77800
AT1G67570
AT1G58280
AT1G28350
AT1G63020
AT5G15150
AT5G07010
AT4G11521
AT1G56145
AT4G14290
AT2G41840
AT5G58782
AT2G21185
AT1G07670
AT3G21890
AT5G66450
AT3G14362
AT1G61110
AT3G50240
AT4G08510
AT5G65490
AT5G05020
AT1G64670
AT1G53282
AT4G24660
AT1G71770
AT5G63580
AT4G34360
AT2G43745
AT4G14342
AT1G45248
AT3G16480
AT1G15400
AT5G14270
AT2G32690
AT4G29100
AT1G18450
AT5G54890
AT5G48740
AT2G13370
AT3G26770
AT1G62600
AT1G01920
AT3G16940
AT3G50750
AT2G07671
AT5G04130
AT3G22500
AT5G54145
AT4G26600
AT1G23290
AT5G01830
AT1G78200
AT5G59500
AT2G46620
AT1G19720
AT2G45060
AT2G31290
AT1G52730
AT1G17960
AT3G27360
AT5G46840
AT1G24020
AT5G20330
AT1G27290
AT4G08900
AT5G59210
AT4G27910
AT5G08160
AT3G57750
AT3G12590
AT1G04640
AT3G07210
AT4G18970
AT3G11880
AT3G54300
AT1G06150
AT2G23093
AT1G80510
AT5G60210
AT1G74330
AT1G24260
AT5G57880
AT1G36380
AT1G32740
AT1G52140
AT4G15180
AT2G36480
AT5G54930
AT2G45130
AT5G16220
AT2G42530
AT1G30260
AT4G39890
AT5G12290
AT2G32820
AT3G54650
AT5G26360
AT1G07970
AT1G17580
AT5G11080
AT5G61550
AT5G58430
AT5G10625
AT1G07420
AT2G04630
AT1G01040
AT3G02990
AT1G32090
AT3G27210
AT4G11820
AT1G67190
AT2G43760
AT1G80760
AT2G44290
AT5G65320
AT3G59010
AT2G20650
AT4G15393
AT4G26670
AT1G61690
AT1G69700
AT3G26618
AT3G45850
AT5G64700
AT2G20000
AT4G28950
AT2G45750
AT4G21450
AT3G04180
AT1G35250
AT3G50870
AT5G42240
AT4G12480
AT5G36950
AT5G63530
AT1G19080
AT1G71180
AT1G30910
AT5G51620
AT3G52540
AT1G17850
AT5G07020
AT2G24070
AT1G60850
AT2G15020
AT2G39250
AT5G26749
AT1G05600
AT5G39410
AT3G12170
AT1G61930
AT1G02340
AT3G61310
AT3G19830
AT3G05120
AT3G53440
AT2G42490
AT4G29240
AT5G64850
AT1G44160
AT5G27520
AT1G79150
AT3G49780
AT5G52050
AT5G08040
AT5G65720
AT1G65920
AT1G49570
AT4G13570
AT3G44860
AT5G14530
AT1G69900
AT4G10910
AT4G32530
AT3G47340
AT2G35720
AT5G45970
AT2G04190
AT1G49710
AT2G41720
AT5G16840
AT1G76320
AT2G43235
AT2G04300
AT1G15460
AT5G18600
AT1G80050
AT5G45610
AT3G17930
AT2G25409
AT3G60220
AT3G03910
AT3G57640
AT3G49110
AT1G71270
AT1G74140
AT2G42610
AT2G47310
AT1G33230
AT4G25810
AT3G03320
AT5G60460
AT4G35350
AT3G20810
AT3G25430
AT1G27180
AT4G28811
AT5G08695
AT4G11960
AT1G24620
AT5G11790
AT4G36910
AT4G37780
AT4G32600
AT4G18905
AT4G26200
AT5G48520
AT3G20475
AT4G27650
AT2G32275
AT5G48980
AT1G17290
AT5G45950
AT1G17760
AT1G73590
AT4G03030
AT5G16070
AT2G36370
AT5G62980
AT1G48450
AT2G04390
AT3G01320
AT3G16190
AT4G17900
AT4G19650
AT2G28650
AT2G16750
AT3G22275
AT2G32140
AT1G45130
AT5G58370
AT3G02550
AT5G60710
AT2G39420
AT5G57520
AT4G20760
AT4G02520
AT1G61310
AT2G30200
AT4G21840
AT3G19440
AT5G52430
AT5G38010
AT1G35220
AT5G26960
AT5G03120
AT2G40130
AT4G31460
AT5G41620
AT2G44380
AT3G18960
AT4G33030
AT4G36040
AT1G73600
AT4G17070
AT5G07430
AT1G53025
AT1G69800
AT1G19010
AT1G67265
AT4G39840
AT4G28100
AT3G22200
AT5G54060
AT5G16660
AT2G40960
AT5G63600
AT1G19680
AT5G63050
AT5G57740
AT3G47220
AT1G53310
AT4G31010
AT2G20420
AT5G19660
AT1G11840
AT3G22680
AT3G30775
AT5G23395
AT3G17240
AT1G35430
AT2G38090
AT1G22590
AT5G61310
AT3G53880
AT5G10840
AT3G11410
AT2G38760
AT3G42150
AT2G17560
AT3G19350
AT4G38440
AT5G26760
AT5G49360
AT5G66490
AT4G37540
AT3G13970
AT5G28630
AT1G21170
AT4G38950
AT3G47820
AT1G08120
AT1G68340
AT3G52260
AT1G68720
AT2G38480
AT2G46400
AT5G49120
AT1G67740
AT5G67420
AT4G06676
AT3G52620
AT5G06240
AT2G04520
AT4G25190
AT1G71050
AT5G08000
AT2G32080
AT1G20610
AT5G52830
AT4G31510
AT5G23950
AT3G28830
AT5G59170
AT4G32810
AT1G32900
AT1G01160
AT1G52050
AT3G26030
AT1G24880
AT4G24230
AT3G01430
AT5G45650
AT1G68140
AT1G12940
AT4G00430
AT1G72940
AT4G26455
AT4G21870
AT2G26290
AT2G28860
AT5G39960
AT2G42540
AT4G37295
AT3G52580
AT3G05370
AT4G30050
AT4G26650
AT5G56610
AT5G20990
AT3G48860
AT5G53110
AT1G33080
AT5G09730
AT4G02030
AT5G16320
AT1G21110
AT3G28300
AT5G58570
AT1G49560
AT3G13800
AT2G24310
AT3G45710
AT1G70700
AT1G51630
AT3G11591
AT5G64260
AT3G20640
AT5G02170
AT3G49960
AT5G46490
AT2G46735
AT3G03360
AT5G06150
AT4G03180
AT5G10940
AT3G54930
AT2G18110
AT5G22010
AT3G17120
AT1G79110
AT4G13620
AT2G47960
AT5G39785
AT3G03160
AT5G62360
AT2G34620
AT1G21065
AT1G50640
AT2G15960
AT1G19510
AT1G51690
AT2G39350
AT2G28540
AT1G67840
AT5G12040
AT5G03415
AT5G17800
AT4G17310
AT4G32480
AT4G09570
AT2G47830
AT4G11845
AT1G28290
AT1G74320
AT5G17000
AT3G59360
AT2G39770
AT5G53486
AT2G43190
AT2G28420
AT1G68500
AT5G64710
AT5G59105
AT5G11000
AT4G14080
AT2G45650
AT5G43745
AT2G27980
AT2G44480
AT5G64570
AT2G02710
AT3G12570
AT5G03230
AT1G10660
AT1G07570
AT5G37790
AT2G02980
AT5G64140
AT2G43270
AT1G62640
AT4G07670
AT2G37070
AT3G02470
AT1G49360
AT2G24040
AT1G51450
AT1G70060
AT3G56740
AT5G57230
AT5G59410
AT4G32560
AT2G16090
AT1G51800
AT5G47920
AT1G08900
AT5G36230
AT5G14870
AT2G13790
AT3G55740
AT5G19380
AT4G24020
AT2G26980
AT4G26750
AT1G78930
AT2G34440
AT2G35230
AT1G03790
AT3G58530
AT1G23850
AT1G22660
AT1G01720
AT5G47370
AT3G19950
AT1G20300
AT1G07985
AT2G30290
AT1G51510
AT5G22340
AT2G45290
AT2G41560
AT3G43740
AT1G28305
AT1G63780
AT1G24577
AT1G75370
AT5G48130
AT3G17365
AT2G19730
AT4G26110
AT1G14170
AT4G23880
AT5G67240
AT2G39200
AT2G47820
AT3G07810
AT1G38131
AT1G27840
AT1G09460
AT2G24410
AT2G17972
AT2G40140
AT3G12720
AT2G04340
AT2G22230
AT4G34588
AT5G44980
AT3G17600
AT5G21140
AT3G08500
AT1G59540
AT2G38550
AT5G18100
AT2G03820
AT1G43666
AT1G05190
AT1G16880
AT5G33290
AT1G61950
AT1G50940
AT3G18500
AT3G02280
AT1G64610
AT2G19900
AT1G02930
AT2G32990
AT2G34820
AT3G11530
AT5G35995
AT4G29820
AT5G35730
AT1G77550
AT5G11930
AT3G16330
AT5G61840
AT4G13000
AT2G21710
AT3G28917
AT3G06820
AT1G23900
AT3G43660
AT2G17780
AT4G16050
AT5G61030
AT1G32080
AT5G65170
AT5G61000
AT1G67148
AT1G01600
AT1G53760
AT3G15120
AT5G39420
AT3G32930
AT3G16420
AT5G08565
AT3G06190
AT4G20110
AT4G29170
AT3G48700
AT5G24850
AT3G11850
AT4G15440
AT2G01720
AT1G09530
AT2G07180
AT4G31250
AT2G01818
AT1G48790
AT1G55110
AT2G44330
AT5G54110
AT4G27150
AT4G38480
AT4G37980
AT2G17320
AT1G61575
AT1G09100
AT1G06080
AT2G42920
AT1G20900
AT4G33940
AT1G11100
AT4G35690
AT5G61960
AT3G20395
AT5G10610
AT4G22080
AT5G39930
AT3G10610
AT3G01630
AT4G16080
AT5G53000
AT4G33100
AT3G07890
AT3G17760
AT3G48720
AT2G34530
AT3G24360
AT1G75388
AT2G03110
AT5G15581
AT1G26810
AT3G50150
AT1G72130
AT1G66950
AT5G42440
AT2G07560
AT3G16050
AT2G32100
AT5G22660
AT3G27830
AT3G15590
AT5G66300
AT1G07476
AT1G60560
AT1G32150
AT2G18390
AT4G12720
AT4G11211
AT4G32910
AT5G51400
AT5G36960
AT1G64580
AT3G55677
AT4G10040
AT4G31540
AT4G22220
AT2G34930
AT1G80070
AT4G39160
AT4G02530
AT1G03030
AT1G75670
AT5G16610
AT5G14420
AT4G13170
AT1G27460
AT4G24480
AT5G14710
AT5G13210
AT3G60240
AT5G11560
AT4G32670
AT3G62880
AT1G15890
AT3G21730
AT5G21160
AT4G29570
AT1G03600
AT3G53630
AT5G12000
AT5G48990
AT1G77660
AT4G16970
AT1G31120
AT5G55100
AT2G03670
AT4G15260
AT5G15730
AT4G29540
AT4G26690
AT2G15660
AT5G20730
AT3G19370
AT5G39050
AT4G36880
AT4G39390
AT2G25730
AT3G60620
AT3G53540
AT5G53620
AT5G25190
AT1G73630
AT1G67660
AT5G40810
AT3G01090
AT1G14380
AT1G69170
AT1G30100
AT5G18580
AT5G57820
AT1G80750
AT4G31240
AT2G02400
AT4G12130
AT3G23080
AT4G14365
AT4G39180
AT3G09870
AT4G14170
AT3G59350
AT1G79070
AT5G46400
AT2G35630
AT2G19720
AT2G23110
AT5G17710
AT2G43120
AT4G22680
AT5G49190
AT1G21520
AT4G15140
AT3G17820
AT1G78430
AT5G58410
AT5G10630
AT3G15720
AT4G27250
AT1G74130
AT2G33370
AT5G41940
AT1G26800
AT5G39380
AT1G17120
AT1G04645
AT1G53163
AT4G26410
AT4G37870
AT2G16990
AT5G08370
AT1G64510
AT3G13720
AT1G75020
AT2G41120
AT5G14370
AT5G48550
AT3G53240
AT3G20330
AT4G06598
AT3G20320
AT1G17840
AT2G44578
AT4G12840
AT1G38065
AT4G17910
AT4G12382
AT1G66230
AT1G07440
AT3G60180
AT5G57840
AT2G48110
AT3G14660
AT4G24540
AT1G55550
AT1G15420
AT2G46340
AT3G24350
AT1G61093
AT1G06910
AT3G57300
AT3G58490
AT2G31040
AT2G20860
AT3G50890
AT3G02730
AT2G40840
AT2G01080
AT5G56750
AT2G22240
AT4G34419
AT2G37050
AT3G58620
AT5G02270
AT2G16370
AT5G03795
AT5G02150
AT2G19510
AT5G02890
AT3G61410
AT5G43790
AT1G19500
AT3G14700
AT2G02000
AT5G40960
AT4G34230
AT3G15450
AT3G13672
AT5G42480
AT1G49000
AT5G24450
AT1G27620
AT5G05920
AT5G47120
AT1G29960
AT4G19990
AT2G22360
AT2G27860
AT5G46740
AT1G19690
AT1G33590
AT1G09300
AT1G11650
AT5G28500
AT5G64550
AT4G26550
AT1G71130
AT5G62150
AT4G34040
AT1G05835
AT2G29740
AT4G12360
AT3G05750
AT5G47490
AT1G29120
AT4G28070
AT2G38120
AT2G15790
AT1G06350
AT3G02130
AT4G01850
AT5G10830
AT4G25940
AT4G13750
AT3G10970
AT3G26520
AT5G37990
AT3G14620
AT5G57120
AT1G12580
AT3G27350
AT5G07560
AT3G02840
AT3G51890
AT4G28600
AT1G16110
AT2G43440
AT3G48780
AT4G08320
AT5G61810
AT4G17840
AT1G66840
AT4G35380
AT5G45430
AT1G02680
AT5G60670
AT2G23410
AT5G52760
AT4G16260
AT4G19030
AT1G06290
AT3G03030
AT5G62865
AT3G20070
AT5G65790
AT2G01820
AT4G15415
AT5G50580
AT2G26460
AT1G07120
AT5G21130
AT1G03230
AT3G52960
AT1G78080
AT4G34430
AT1G15010
AT5G43980
AT5G48360
AT2G46560
AT1G11900
AT2G25900
AT3G42630
AT5G27680
AT5G53970
AT1G47200
AT5G49930
AT2G34350
AT5G03690
AT5G14050
AT1G19320
AT3G05400
AT1G48270
AT2G29120
AT1G22910
AT3G16350
AT2G03740
AT3G56610
AT1G68780
AT4G08850
AT1G80400
AT1G62980
AT3G05900
AT1G52855
AT4G12530
AT2G37690
AT4G39490
AT2G43060
AT3G58470
AT2G46470
AT1G79700
AT4G34590
AT3G02250
AT1G62780
AT2G35730
AT3G45740
AT5G51870
AT5G51760
AT1G64750
AT1G15710
AT3G01590
AT5G17700
AT1G06190
AT3G13150
AT4G25780
AT3G05140
AT3G11930
AT5G24740
AT5G47220
AT4G23390
AT1G13280
AT3G57810
AT5G24980
AT1G15120
AT5G48950
AT5G54800
AT2G35215
AT3G10595
AT5G17520
AT1G05030
AT3G30160
AT3G49540
AT2G39640
AT2G45800
AT2G31390
AT1G27130
AT2G21600
AT2G26360
AT2G45410
AT4G18980
AT1G63160
AT4G19210
AT2G17630
AT1G08520
AT1G09400
AT2G38195
AT1G49480
AT5G47940
AT1G63130
AT3G10090
AT1G30135
AT2G24030
AT1G01340
AT3G46090
AT3G13290
AT4G26590
AT3G20930
AT1G37130
AT5G41761
AT3G12110
AT2G47170
AT5G33390
AT5G58240
AT5G65630
AT3G48060
AT1G55860
AT1G31050
AT2G38950
AT1G30890
AT1G05750
AT4G37409
AT5G54980
AT5G18770
AT3G12680
AT5G22020
AT5G66270
AT4G00355
AT4G26570
AT5G41770
AT1G15470
AT3G05920
AT4G32580
AT1G65060
AT2G16660
AT5G40530
AT1G28470
AT4G36710
AT3G13730
AT2G02750
AT2G25970
AT3G07120
AT5G40150
AT5G50310
AT5G15180
AT4G28540
AT5G10280
AT1G32400
AT4G07825
AT4G34135
AT1G12730
AT1G71800
AT5G67470
AT1G48320
AT1G04190
AT1G76560
AT2G46870
AT4G31490
AT1G05320
AT4G26790
AT4G11680
AT2G41870
AT5G48320
AT1G53490
AT2G03590
AT3G18300
AT2G38465
AT1G16090
AT1G10480
AT5G19570
AT3G23470
AT4G12760
AT5G35970
AT3G62010
AT3G48020
AT3G56470
AT3G01820
AT4G31210
AT2G29340
AT3G54210
AT3G62100
AT2G01070
AT3G10974
AT2G25880
AT5G55220
AT5G44040
AT5G62550
AT3G46940
AT5G26690
AT3G12830
AT1G44100
AT5G61640
AT5G25820
AT2G28200
AT4G23820
AT4G30940
AT5G06120
AT1G70170
AT3G01170
AT1G72060
AT2G25100
AT1G66260
AT2G33350
AT2G37520
AT5G46230
AT2G39100
AT5G11260
AT3G20210
AT3G51580
AT4G10850
AT5G14410
AT2G43320
AT5G01670
AT2G40050
AT5G62640
AT5G56325
AT2G32130
AT1G13130
AT4G16270
AT5G46080
AT1G62040
AT1G17744
AT5G08250
AT3G21420
AT1G05690
AT3G45880
AT3G32920
AT2G32550
AT1G54780
AT4G13520
AT5G59790
AT5G24590
AT5G11310
AT4G32870
AT1G49380
AT1G33960
AT1G75390
AT5G45850
AT3G52400
AT5G18730
AT4G32540
AT3G61740
AT2G15390
AT1G34150
AT4G00890
AT5G65550
AT2G29540
AT5G64667
AT4G17250
AT1G27050
AT1G17230
AT2G02970
AT3G16140
AT1G73970
AT1G14687
AT4G39420
AT3G17980
AT4G11080
AT3G57560
AT5G07080
AT2G21385
AT1G51380
AT1G33475
AT1G03103
AT1G20980
AT3G61160
AT5G62820
AT1G19960
AT1G72230
AT5G22460
AT5G27270
AT2G02570
AT2G16595
AT3G18050
AT2G26590
AT4G14070
AT3G58600
AT1G18160
AT1G07795
AT1G21864
AT4G19380
AT1G73550
AT4G38960
AT5G47530
AT1G62790
AT3G18280
AT1G18550
AT4G37790
AT1G24560
AT3G19630
AT3G04810
AT2G20400
AT1G76990
AT5G25470
AT2G04080
AT1G69390
AT2G01590
AT1G53690
AT3G19615
AT1G48570
AT2G19000
AT5G27238
AT4G35090
AT5G41685
AT2G38320
AT2G22905
AT1G65980
AT3G17060
AT3G12780
AT1G59600
AT2G39170
AT5G59810
AT3G54670
AT2G46300
AT5G06330
AT5G27470
AT3G12810
AT5G11330
AT1G78020
AT2G17442
AT1G09230
AT2G45110
AT5G14580
AT2G43160
AT1G76890
AT1G10450
AT1G51640
AT3G48195
AT1G75860
AT5G04040
AT4G34000
AT3G55920
AT1G11915
AT2G30395
AT3G03010
AT5G51560
AT5G58790
AT5G14000
AT5G14990
AT5G13610
AT4G35260
AT1G16000
AT4G32640
AT5G39600
AT1G69588
AT5G64740
AT1G09795
AT5G22920
AT1G78300
AT1G55320
AT5G56040
AT4G20410
AT3G04580
AT3G04690
AT3G16895
AT5G50175
AT2G27770
AT5G63000
AT4G21210
AT4G21192
AT5G18090
AT4G02600
AT4G37290
AT4G19350
AT1G19150
AT4G22285
AT2G38650
AT3G60140
AT1G09415
AT3G55960
AT5G53190
AT3G27950
AT4G18390
AT3G49300
AT5G16380
AT5G59580
AT2G42140
AT4G18440
AT1G06890
AT4G10500
AT5G11580
AT4G33980
AT2G30480
AT2G20465
AT3G53770
AT3G13440
AT5G19260
AT4G27580
AT4G12825
AT1G58420
AT2G29090
AT1G05440
AT1G12420
AT3G20790
AT1G30080
AT5G50340
AT4G17670
AT3G06290
AT5G66130
AT1G04810
AT5G56380
AT4G14230
AT4G39756
AT1G60940
AT1G69440
AT5G61150
AT4G27660
AT1G26600
AT1G34360
AT3G28950
AT1G22400
AT2G42180
AT1G73480
AT5G25210
AT5G64490
AT2G32270
AT2G21150
AT2G46420
AT1G20405
AT2G02470
AT1G03220
AT2G29630
AT4G25010
AT1G11080
AT3G44780
AT2G03640
AT3G17152
AT4G22840
AT5G57280
AT5G13770
AT5G15760
AT2G25690
AT4G24530
AT2G43050
AT5G50680
AT3G47490
AT1G50370
AT4G00750
AT4G20390
AT2G34010
AT5G18570
AT5G57020
AT1G67930
AT1G71410
AT5G52910
AT1G02190
AT3G17430
AT4G35620
AT1G23170
AT3G42170
AT3G16700
AT4G18810
AT2G33360
AT5G20280
AT5G02550
AT4G17215
AT1G69670
AT5G62680
AT5G45320
AT1G23710
AT2G27840
AT3G19210
AT2G23350
AT2G22800
AT2G24790
AT5G17600
AT5G18550
AT1G76140
AT1G19860
AT4G30960
AT5G43680
AT5G38760
AT3G19180
AT5G45390
AT1G73603
AT2G32380
AT5G07140
AT1G11755
AT2G23630
AT1G35780
AT3G02468
AT1G69830
AT2G33233
AT1G05610
AT5G41960
AT1G47670
AT5G17660
AT5G27850
AT3G57600
AT1G02510
AT3G24460
AT5G14290
AT1G76040
AT5G12030
AT5G60490
AT5G42210
AT5G28610
AT4G21610
AT3G06035
AT2G16740
AT3G19670
AT2G39050
AT5G16780
AT1G21880
AT5G57340
AT1G72900
AT5G37500
AT1G28630
AT3G26450
AT2G16700
AT1G66680
AT2G31345
AT1G77850
AT3G49800
AT4G22970
AT2G40150
AT4G39660
AT4G37310
AT5G65495
AT3G13990
AT2G38170
AT5G50150
AT5G53340
AT2G21220
AT3G08020
AT4G38550
AT3G62890
AT3G28070
AT3G01650
AT5G63750
AT4G26780
AT2G40980
AT2G29990
AT5G49215
AT1G02570
AT1G73660
AT1G48860
AT5G08150
AT5G64420
AT4G28570
AT5G67250
AT1G13990
AT5G19910
AT5G65440
AT3G49490
AT2G07690
AT1G70320
AT1G22640
AT1G60200
AT5G42200
AT1G01380
AT5G11320
AT5G48300
AT5G48460
AT5G07220
AT5G22310
AT2G37640
AT1G14930
AT3G58670
AT2G46450
AT1G55928
AT1G16360
AT3G02493
AT4G01040
AT3G50080
AT4G25610
AT4G15750
AT3G13430
AT1G34047
AT3G49120
AT2G35830
AT2G22120
AT1G68890
AT1G13270
AT3G01250
AT3G24503
AT5G17310
AT5G65300
AT5G18050
AT3G16560
AT2G04045
AT2G32415
AT1G64160
AT2G26230
AT1G53035
AT3G26990
AT3G03550
AT3G02120
AT4G12650
AT5G10580
AT1G67230
AT2G20595
AT1G01290
AT4G08620
AT5G07780
AT2G06645
AT2G43100
AT2G40940
AT3G26400
AT5G15700
AT5G26820
AT3G52170
AT5G51670
AT4G18596
AT1G69010
AT5G06460
AT1G65610
AT1G56140
AT2G04680
AT3G28780
AT5G61370
AT2G44360
AT3G01870
AT1G24050
AT1G55830
AT1G53850
AT4G35750
AT3G56340
AT2G34500
AT3G15351
AT4G37210
AT3G04550
AT1G52710
AT3G03070
AT4G19230
AT5G40880
AT3G13960
AT5G05560
AT1G72030
AT4G02790
AT1G64290
AT4G25370
AT4G12640
AT1G08650
AT2G37190
AT4G27140
AT1G23590
AT2G11851
AT4G12060
AT1G07910
AT2G34480
AT1G02890
AT5G42660
AT5G20635
AT3G10380
AT1G30825
AT3G17620
AT4G10290
AT1G34770
AT1G51220
AT2G34970
AT5G41890
AT3G62530
AT3G07480
AT4G12040
AT3G56020
AT1G80150
AT3G28956
AT4G30880
AT3G60961
AT4G24340
AT4G29060
AT3G09140
AT2G28680
AT1G16430
AT4G22360
AT1G30350
AT4G10720
AT5G41970
AT1G11960
AT1G63260
AT4G31140
AT2G19710
AT4G08460
AT1G27150
AT4G27260
AT2G39030
AT4G23790
AT1G07640
AT1G43670
AT1G12650
AT5G43518
AT4G08870
AT5G56940
AT3G49740
AT1G04360
AT3G56990
AT1G22490
AT2G24640
AT1G66850
AT1G59840
AT3G51230
AT4G14280
AT5G03050
AT5G44690
AT5G14210
AT4G37970
AT2G31740
AT3G20360
AT3G63340
AT2G22400
AT1G61250
AT1G23520
AT5G42520
AT3G28080
AT4G27500
AT3G57530
AT5G50090
AT1G02530
AT4G18470
AT5G13240
AT4G37060
AT1G74780
AT2G32890
AT1G31600
AT3G59250
AT1G74000
AT3G02555
AT1G28140
AT1G04200
AT3G04600
AT4G10310
AT2G14210
AT1G49820
AT1G14440
AT5G07270
AT4G04890
AT1G32060
AT4G10250
AT1G03890
AT5G52960
AT1G16445
AT1G47380
AT3G06460
AT4G37010
AT2G40690
AT2G03410
AT1G61180
AT3G23090
AT3G47540
AT4G01900
AT2G45860
AT2G25180
AT1G21920
AT3G46270
AT2G18950
AT2G23700
AT1G31163
AT1G55740
AT2G23540
AT1G51110
AT4G31020
AT4G06744
AT2G16790
AT5G58930
AT1G77210
AT5G65090
AT1G43245
AT5G46110
AT3G45242
AT3G62210
AT4G15500
AT5G45420
AT2G35040
AT3G57930
AT4G11800
AT2G21800
AT4G08770
AT4G32170
AT2G17410
AT5G10030
AT1G17130
AT4G35000
AT2G25220
AT1G51980
AT1G04010
AT3G22890
AT1G64850
AT5G35770
AT2G28090
AT3G58500
AT1G44830
AT1G13030
AT3G27810
AT5G11610
AT3G59970
AT5G47540
AT5G55610
AT1G49975
AT5G44620
AT1G45000
AT1G35260
AT2G36620
AT2G45695
AT5G02230
AT1G14250
AT4G00870
AT3G06240
AT2G39980
AT5G07450
AT5G58530
AT3G18870
AT3G23730
AT1G30470
AT5G53240
AT5G38640
AT5G01450
AT5G43600
AT1G25250
AT2G31990
AT2G39310
AT2G40160
AT3G01510
AT2G32730
AT5G03430
AT2G47760
AT2G35010
AT3G27520
AT4G01950
AT2G43465
AT2G17930
AT1G27695
AT3G01540
AT1G07510
AT5G26940
AT4G00400
AT3G57340
AT4G36790
AT3G23200
AT3G19553
AT1G05790
AT5G15280
AT1G75630
AT1G78490
AT2G17470
AT3G05020
AT5G37830
AT1G47720
AT4G12450
AT3G62590
AT3G23840
AT3G18750
AT5G02260
AT4G08025
AT5G01540
AT1G07530
AT4G37235
AT5G14250
AT3G28690
AT5G62280
AT5G56000
AT1G55500
AT2G45680
AT2G04039
AT3G16390
AT5G47890
AT5G64000
AT2G04530
AT2G27730
AT2G34240
AT1G51140
AT5G17040
AT2G03821
AT2G20060
AT1G18660
AT3G20010
AT2G23680
AT5G45370
AT2G27320
AT3G24740
AT4G00680
AT5G23575
AT5G57130
AT1G12120
AT4G27410
AT5G12050
AT2G38630
AT3G23820
AT5G23400
AT1G61800
AT4G15545
AT3G18470
AT2G37860
AT4G02580
AT2G13840
AT5G19172
AT5G09890
AT2G23050
AT1G35290
AT1G58007
AT5G24310
AT5G64830
AT3G56760
AT1G05760
AT4G26965
AT5G34869
AT1G11070
AT3G11700
AT3G26380
AT2G22980
AT1G53040
AT3G59700
AT1G17420
AT5G52500
AT2G23200
AT1G49350
AT5G41400
AT1G30270
AT1G22070
AT4G15030
AT1G69400
AT4G25820
AT5G08280
AT4G04510
AT1G62290
AT3G47833
AT2G41400
AT2G32200
AT2G15590
AT2G43261
AT4G10380
AT3G63400
AT5G07740
AT2G34840
AT5G63710
AT5G57590
AT3G24500
AT1G79970
AT1G72645
AT5G56170
AT5G22110
AT2G45310
AT5G62650
AT3G62190
AT4G07410
AT1G29050
AT4G36490
AT1G59640
AT4G21745
AT5G62900
AT3G47070
AT5G04390
AT1G49430
AT5G06770
AT5G24920
AT5G25940
AT3G01323
AT5G12980
AT5G15030
AT5G10960
AT1G13230
AT1G30814
AT5G13630
AT5G51545
AT1G35180
AT3G07970
AT2G44540
AT3G50180
AT3G14000
AT4G19570
AT2G42120
AT1G04780
AT4G28365
AT1G09830
AT4G17785
AT2G29065
AT4G17650
AT5G24680
AT3G07195
AT3G07060
AT1G04280
AT1G49110
AT4G31550
AT4G28590
AT1G60730
AT5G59740
AT2G29210
AT2G34580
AT3G61640
AT1G15500
AT4G14305
AT3G58760
AT1G48195
AT1G62680
AT1G09330
AT1G23380
AT2G42770
AT5G40740
AT1G65430
AT4G11760
AT3G46180
AT5G16450
AT4G01920
AT1G64060
AT4G21850
AT5G58690
AT3G54610
AT5G19780
AT5G49280
AT5G50240
AT1G76590
AT4G04460
AT2G32150
AT2G21650
AT3G16510
AT4G15420
AT1G47210
AT4G02425
AT4G37160
AT1G54120
AT4G20850
AT5G23820
AT3G54150
AT1G43020
AT4G28630
AT5G02910
AT1G07490
AT3G19270
AT1G22850
AT2G01150
AT3G05800
AT5G05750
AT5G22560
AT4G31840
AT1G48920
AT1G54990
AT3G17155
AT1G75380
AT5G14260
AT5G64860
AT4G15620
AT2G36190
AT3G18420
AT5G05370
AT5G18390
AT2G23360
AT1G30755
AT3G62570
AT3G20280
AT2G43010
AT2G22490
AT5G41800
AT5G40090
AT4G38040
AT3G44300
AT4G15240
AT3G61960
AT2G29460
AT1G79270
AT2G31600
AT2G42170
AT1G31730
AT1G60680
AT1G63030
AT1G67880
AT3G19930
AT5G25240
AT2G31020
AT4G16845
AT4G29270
AT5G52790
AT5G07360
AT5G50370
AT4G27790
AT5G05965
AT5G24530
AT5G02640
AT5G05340
AT4G32000
AT1G34160
AT1G76710
AT5G15070
AT1G71960
AT3G63470
AT5G02050
AT2G17500
AT4G31620
AT3G51920
AT5G24510
AT3G16950
AT4G14965
AT4G36988
AT5G63460
AT3G15380
AT1G69523
AT1G57980
AT1G32340
AT4G33000
AT1G20960
AT1G74770
AT5G25150
AT1G18540
AT1G21480
AT4G12420
AT1G72200
AT1G60790
AT4G32120
AT5G06210
AT1G48040
AT5G06630
AT3G59150
AT2G45480
AT3G06120
AT3G11640
AT1G04470
AT4G34870
AT1G04340
AT2G31010
AT3G46030
AT3G09410
AT1G07370
AT1G05620
AT4G04180
AT3G55690
AT4G33220
AT5G15450
AT4G23930
AT1G23610
AT5G49450
AT1G74700
AT3G25700
AT4G10330
AT3G05950
AT4G38000
AT1G77990
AT2G16060
AT3G61980
AT3G46670
AT3G26420
AT2G26200
AT1G08530
AT4G18395
AT2G33040
AT1G08140
AT3G14220
AT5G58600
AT1G48960
AT1G75680
AT1G51250
AT3G26510
AT2G44180
AT1G28050
AT1G62210
AT3G01680
AT5G37550
AT4G25990
AT1G20770
AT1G65230
AT5G55120
AT1G78240
AT2G42810
AT1G45201
AT1G09575
AT3G14360
AT2G27460
AT3G14080
AT1G21270
AT4G24830
AT1G73870
AT4G01335
AT3G26620
AT4G17620
AT3G09950
AT1G52343
AT3G04360
AT3G54230
AT2G26695
AT1G54440
AT1G61380
AT5G42140
AT1G51740
AT1G07350
AT5G55000
AT2G35050
AT2G42400
AT5G55260
AT1G14940
AT5G11760
AT5G09970
AT1G07725
AT2G47240
AT2G41540
AT5G04770
AT4G39960
AT4G30150
AT2G26850
AT1G29970
AT3G48770
AT5G63980
AT1G78870
AT1G14200
AT2G20150
AT3G24190
AT1G21980
AT5G55970
AT3G01220
AT5G35740
AT2G44830
AT1G11475
AT5G48820
AT2G23290
AT2G21195
AT5G16800
AT1G62110
AT3G19530
AT4G30230
AT3G16565
AT3G22190
AT5G05700
AT2G20990
AT1G49715
AT4G39795
AT1G16590
AT3G19430
AT4G31310
AT1G31990
AT4G20070
AT2G36070
AT5G07090
AT1G16810
AT2G16505
AT2G44925
AT4G29740
AT2G33855
AT2G29960
AT1G50460
AT5G66350
AT5G57350
AT2G33520
AT5G38480
AT2G47800
AT4G39410
AT4G01960
AT3G06740
AT2G32980
AT3G27415
AT3G57940
AT1G70230
AT5G20380
AT1G25530
AT1G28510
AT1G26360
AT4G20800
AT1G67150
AT5G44790
AT1G41830
AT5G41100
AT3G07550
AT4G01600
AT4G32940
AT4G29790
AT1G18810
AT1G11670
AT1G49160
AT4G37370
AT3G15690
AT5G62090
AT2G20740
AT5G54840
AT1G19830
AT2G26440
AT4G04020
AT5G13110
AT5G13030
AT5G17840
AT2G44065
AT1G63450
AT4G29830
AT5G22600
AT1G55280
AT1G55690
AT1G64380
AT1G21250
AT5G59020
AT2G41280
AT4G22920
AT5G02310
AT5G15610
AT1G01880
AT4G00955
AT5G43700
AT1G80640
AT1G67210
AT3G04340
AT1G72100
AT2G04100
AT1G31650
AT5G25110
AT5G62890
AT2G17870
AT3G48110
AT1G80450
AT1G51360
AT2G20597
AT1G64720
AT5G11850
AT5G27360
AT4G33790
AT5G42910
AT3G56130
AT2G04280
AT1G01220
AT5G14380
AT4G19900
AT4G36400
AT5G39830
AT1G14080
AT3G16500
AT2G26760
AT3G25165
AT2G26520
AT2G37880
AT3G15290
AT2G34610
AT1G05430
AT1G48020
AT4G11840
AT3G28550
AT3G21060
AT5G02160
AT3G12280
AT2G27510
AT4G22050
AT2G32460
AT5G59040
AT1G14685
AT2G15090
AT1G43910
AT5G40500
AT2G41225
AT3G44760
AT1G29310
AT2G41740
AT4G22890
AT3G51080
AT4G08310
AT2G18465
AT2G43945
AT1G35490
AT5G38880
AT5G10570
AT4G18890
AT4G14815
AT5G16340
AT3G47530
AT5G17930
AT2G41860
AT3G04560
AT2G28250
AT3G48190
AT3G26960
AT3G02220
AT4G28310
AT3G60690
AT3G23255
AT3G50990
AT4G34280
AT3G61190
AT1G68110
AT1G06800
AT1G19100
AT1G69050
AT4G00160
AT3G48340
AT5G17670
AT2G40700
AT5G18140
AT4G29130
AT1G73490
AT5G06800
AT1G17180
AT3G18740
AT1G80610
AT5G47900
AT2G30500
AT3G47780
AT5G47850
AT5G03290
AT1G54090
AT1G75030
AT4G36920
AT5G43630
AT2G20570
AT3G15750
AT1G30520
AT3G06770
AT2G14910
AT1G65890
AT5G01820
AT4G23230
AT4G35790
AT3G55160
AT2G38230
AT3G02885
AT1G17147
AT2G37200
AT2G23980
AT1G28520
AT3G11990
AT3G48350
AT1G64050
AT3G52920
AT3G29160
AT3G62730
AT5G55720
AT2G29710
AT1G15270
AT5G60520
AT3G52450
AT3G02910
AT1G10640
AT4G11720
AT4G04790
AT4G23110
AT1G13550
AT5G44575
AT5G62020
AT4G10610
AT1G49910
AT3G08550
AT3G47950
AT5G16540
AT4G04940
AT5G15120
AT2G28130
AT2G39340
AT4G03420
AT1G65580
AT4G22720
AT2G19640
AT5G59290
AT5G39560
AT1G28380
AT3G26742
AT1G62730
AT5G27840
AT2G23210
AT2G45420
AT3G14720
AT4G24860
AT1G77120
AT3G12500
AT4G37580
AT2G43970
AT2G13295
AT3G10400
AT3G58830
AT3G02560
AT1G30972
AT4G28080
AT3G15810
AT5G27660
AT3G20190
AT3G25260
AT3G09010
AT1G13870
AT1G62870
AT4G06634
AT3G53690
AT2G11890
AT5G44420
AT4G11655
AT1G32990
AT2G01930
AT5G52360
AT1G75500
AT3G50530
AT3G42473
AT1G68630
AT4G21270
AT5G38590
AT2G14710
AT1G69490
AT3G54200
AT5G55300
AT5G52300
AT5G17440
AT3G59080
AT2G43740
AT2G23760
AT4G18950
AT4G08500
AT5G20200
AT3G20420
AT3G15354
AT1G06460
AT1G09645
AT1G55210
AT1G33670
AT1G18710
AT5G37690
AT4G00820
AT4G23010
AT5G25260
AT3G22345
AT1G21540
AT3G17840
AT3G18440
AT4G31180
AT3G17611
AT2G44590
AT5G24230
AT1G07000
AT5G15260
AT3G18680
AT1G53165
AT3G20220
AT2G31305
AT2G33840
AT5G11620
AT5G54520
AT2G27530
AT2G30070
AT5G67350
AT2G31250
AT4G17695
AT2G41810
AT2G45760
AT5G47730
AT5G56100
AT2G36470
AT3G60150
AT1G68980
AT1G30330
AT1G20270
AT2G16050
AT3G20155
AT3G07390
AT1G78900
AT1G28240
AT5G09870
AT1G57790
AT1G18700
AT5G22080
AT5G08060
AT5G01030
AT2G19490
AT3G52120
AT1G53290
AT1G16850
AT3G62170
AT4G18960
AT5G15570
AT1G29560
AT3G06300
AT3G06640
AT5G37490
AT3G50190
AT1G49320
AT1G67860
AT2G33730
AT3G14770
AT1G31180
AT1G22540
AT1G03650
AT1G11050
AT5G48655
AT2G31360
AT1G69910
AT4G13650
AT3G07380
AT2G16190
AT5G53960
AT2G45610
AT5G64350
AT3G19190
AT2G43810
AT4G12490
AT3G62960
AT2G47115
AT3G56080
AT3G48900
AT1G75560
AT5G52660
AT3G49080
AT5G19980
AT5G41900
AT2G20340
AT1G12460
AT3G52590
AT4G21580
AT2G39750
AT3G47400
AT1G69880
AT2G28240
AT1G52410
AT3G51630
AT4G02410
AT2G24270
AT3G27925
AT2G03310
AT1G08060
AT5G27560
AT3G26270
AT5G02060
AT2G33220
AT4G16230
AT1G74510
AT4G27060
AT2G44430
AT3G11910
AT1G01060
AT5G40720
AT2G35670
AT1G29010
AT2G20680
AT4G32080
AT1G69250
AT1G51340
AT5G62490
AT5G64510
AT1G73130
AT4G35030
AT2G15310
AT1G66180
AT1G68990
AT1G11820
AT2G42975
AT3G48690
AT5G46550
AT5G15080
AT3G07140
AT2G19530
AT5G20045
AT5G47455
AT5G06270
AT2G40830
AT1G08160
AT5G15410
AT1G06570
AT1G80730
AT1G11810
AT3G17750
AT4G18920
AT3G58850
AT2G38400
AT1G04985
AT4G21740
AT3G02540
AT2G47470
AT3G22260
AT4G01935
AT1G22380
AT1G66830
AT3G19870
AT5G21100
AT3G57710
AT3G61990
AT2G41342
AT3G59840
AT1G05055
AT2G40390
AT4G28320
AT1G65320
AT5G26210
AT1G10270
AT5G08110
AT4G16180
AT2G44740
AT1G25240
AT3G57380
AT1G05590
AT5G15250
AT1G34180
AT3G25805
AT3G01500
AT1G24450
AT4G19970
AT5G23730
AT3G11773
AT4G24880
AT2G17750
AT3G22150
AT5G47880
AT3G22950
AT4G00590
AT5G14700
AT1G62770
AT1G20630
AT2G42850
AT4G21510
AT1G72240
AT2G35350
AT3G20470
AT4G17060
AT5G02600
AT1G51430
AT2G45620
AT3G13470
AT3G46510
AT3G52140
AT4G25800
AT5G45660
AT3G28290
AT3G25597
AT3G50780
AT2G38310
AT2G02350
AT1G34630
AT3G43860
AT5G22860
AT5G07410
AT2G19540
AT3G11890
AT3G22990
AT2G45180
AT1G03260
AT2G13900
AT1G73320
AT5G21010
AT5G53320
AT5G10420
AT5G26980
AT5G56090
AT3G55390
AT5G25830
AT1G01300
AT3G55250
AT3G55910
AT2G44310
AT1G26890
AT2G46410
AT5G47390
AT1G69180
AT5G53592
AT4G22120
AT2G01260
AT4G25550
AT5G36290
AT5G60150
AT4G10050
AT1G72520
AT5G59820
AT5G43100
AT2G39670
AT3G56230
AT4G33260
AT5G62880
AT5G15330
AT3G05625
AT4G37120
AT1G69360
AT5G23980
AT1G61260
AT4G20325
AT1G45230
AT5G22550
AT3G26290
AT5G65540
AT1G04590
AT4G33670
AT3G19600
AT4G01410
AT2G44210
AT3G05490
AT3G26660
AT4G35730
AT5G05010
AT4G21705
AT5G16870
AT1G75040
AT5G54490
AT2G32320
AT2G46220
AT1G15970
AT3G59140
AT4G14096
AT4G34740
AT5G23910
AT5G53390
AT2G38185
AT2G36750
AT1G06070
AT4G22214
AT1G08620
AT3G14060
AT5G50335
AT2G41210
AT2G30920
AT3G12145
AT3G47940
AT1G52030
AT5G48090
AT3G43800
AT4G01910
AT5G58670
AT3G13580
AT3G59680
AT4G36630
AT1G43800
AT3G58170
AT4G10613
AT4G14940
AT2G23130
AT1G32930
AT5G01780
AT5G25330
AT1G08580
AT5G37020
AT4G14160
AT5G06860
AT5G03740
AT5G04620
AT5G64580
AT3G60680
AT5G59240
AT1G14760
AT1G17330
AT2G41630
AT5G24240
AT1G32540
AT2G24120
AT5G16170
AT3G04290
AT5G57625
AT1G30475
AT5G24140
AT1G49780
AT3G15420
AT5G51910
AT1G16480
AT1G72910
AT1G59610
AT5G06690
AT5G46510
AT3G22630
AT3G25573
AT2G29995
AT3G28980
AT4G30130
AT1G16780
AT2G29620
AT4G00390
AT1G11850
AT1G06950
AT1G18740
AT2G27210
AT3G57330
AT5G63480
AT2G01755
AT3G22942
AT3G56710
AT5G58140
AT5G03020
AT1G43160
AT1G60550
AT3G14470
AT3G12710
AT2G30660
AT2G32020
AT1G76880
AT3G44530
AT4G18270
AT5G28463
AT1G33240
AT5G50160
AT5G56790
AT3G12000
AT5G28442
AT3G52890
AT2G25830
AT5G05320
AT3G14520
AT3G19508
AT2G47370
AT5G01900
AT2G19400
AT5G38310
AT1G29300
AT1G12665
AT1G31440
AT5G44130
AT3G11150
AT3G13225
AT1G47490
AT5G60580
AT2G45380
AT2G07795
AT1G70460
AT1G78830
AT1G61590
AT1G47420
AT1G09510
AT5G14310
AT3G03240
AT5G16970
AT5G38160
AT2G47485
AT1G59860
AT2G22990
AT3G05990
AT3G16410
AT4G23680
AT5G26270
AT3G53310
AT3G56180
AT3G46720
AT5G49890
AT5G50345
AT3G45160
AT5G20600
AT4G16440
AT1G05460
AT1G36310
AT2G29700
AT5G59510
AT3G52360
AT3G14260
AT3G14350
AT3G55890
AT1G47570
AT3G21380
AT1G35660
AT1G77480
AT2G21070
AT1G65820
AT1G13210
AT2G23420
AT5G53120
AT5G46730
AT3G12950
AT4G12390
AT3G49870
AT1G61960
AT4G35170
AT5G66610
AT5G22840
AT5G57110
AT5G04160
AT5G16890
AT1G57610
AT4G33690
AT5G51920
AT1G03060
AT1G20840
AT5G64990
AT5G42700
AT3G49260
AT4G14819
AT2G24280
AT2G39510
AT1G11785
AT1G21240
AT1G30300
AT5G48840
AT1G63010
AT2G02103
AT5G29000
AT5G04140
AT1G67070
AT2G35000
AT4G22235
AT5G46250
AT3G17090
AT4G12340
AT4G15560
AT4G08160
AT1G04930
AT2G22630
AT2G31750
AT5G12080
AT3G43980
AT5G08630
AT5G11390
AT3G14840
AT3G53990
AT5G16790
AT3G01185
AT3G47010
AT5G56910
AT3G21640
AT3G47420
AT2G01130
AT3G10330
AT5G02190
AT1G04330
AT1G23440
AT1G34640
AT1G80090
AT1G13640
AT1G72790
AT1G10747
AT3G22900
AT5G42680
AT4G33760
AT2G25130
AT5G64730
AT4G05520
AT3G11130
AT1G13610
AT1G13090
AT2G30520
AT1G77525
AT5G26731
AT1G30974
AT5G17160
AT1G20060
AT2G34490
AT2G46170
AT3G12130
AT3G07320
AT2G46030
AT2G22650
AT1G70850
AT5G48657
AT5G20935
AT3G08930
AT2G15820
AT1G28600
AT5G13100
AT5G22890
AT1G31820
AT5G11550
AT3G58030
AT4G02400
AT5G63160
AT3G24730
AT2G34555
AT3G01920
AT4G35600
AT3G54130
AT2G45810
AT5G57400
AT3G05660
AT2G34900
AT1G34650
AT2G42000
AT2G19450
AT3G53020
AT3G04530
AT2G40270
AT1G27910
AT5G61720
AT5G46280
AT5G06930
AT4G24750
AT1G69720
AT3G28970
AT1G61560
AT4G02330
AT5G05520
AT3G58040
AT1G14670
AT3G49470
AT4G33680
AT1G47980
AT2G36630
AT5G17990
AT3G13880
AT5G25350
AT1G09350
AT4G30650
AT1G22480
AT3G07830
AT4G28890
AT3G56460
AT2G33510
AT5G16830
AT5G06110
AT1G11530
AT1G51230
AT3G07680
AT4G24090
AT1G31810
AT2G20310
AT5G61830
AT5G08230
AT3G53210
AT1G77870
AT1G02270
AT4G23330
AT1G31350
AT2G27470
AT4G30770
AT3G27260
AT1G20690
AT4G39360
AT1G58225
AT1G54390
AT1G07290
AT2G46150
AT3G05060
AT1G62520
AT2G40580
AT1G61700
AT3G58190
AT1G55260
AT4G13310
AT5G04480
AT1G31070
AT3G61850
AT4G26555
AT1G14430
AT1G67800
AT5G12140
AT4G21410
AT5G16360
AT5G28690
AT4G11560
AT4G39670
AT5G65110
AT2G25530
AT5G25280
AT1G48300
AT3G10210
AT1G02090
AT5G43960
AT3G49845
AT5G25560
AT2G38210
AT5G03150
AT1G79440
AT2G16460
AT5G02500
AT1G13160
AT2G02810
AT1G04990
AT1G29395
AT5G13660
AT2G46800
AT5G53700
AT5G63040
AT5G37730
AT1G61240
AT3G20480
AT3G26115
AT4G00350
AT5G21150
AT2G46210
AT1G12680
AT3G01830
AT2G15780
AT4G03490
AT5G07370
AT5G44430
AT1G10830
AT4G15910
AT2G46090
AT2G31725
AT5G58770
AT1G09660
AT5G26830
AT5G19290
AT1G22310
AT1G15260
AT1G57560
AT5G26180
AT3G05980
AT1G33560
AT3G13310
AT5G01740
AT1G04635
AT4G13230
AT4G34260
AT5G65560
AT2G23340
AT5G21280
AT5G64330
AT1G60190
AT4G25180
AT2G32310
AT2G03600
AT2G05510
AT3G61060
AT2G04675
AT5G19750
AT1G70420
AT4G11410
AT1G69340
AT3G61950
AT2G37975
AT2G25370
AT3G06360
AT1G03840
AT5G61530
AT1G76610
AT2G46260
AT1G19790
AT2G40420
AT2G02070
AT5G24400
AT1G74010
AT5G22545
AT1G54920
AT3G03920
AT1G10750
AT3G18730
AT1G06550
AT3G12880
AT5G44750
AT1G77180
AT1G78450
AT1G68880
AT1G10290
AT3G10815
AT4G38200
AT5G08640
AT3G20600
AT4G35310
AT3G02140
AT1G75090
AT5G04710
AT2G45250
AT1G18170
AT1G01030
AT5G17560
AT5G51370
AT5G23830
AT1G16300
AT5G54140
AT2G35210
AT3G08800
AT5G09880
AT1G79600
AT4G15830
AT1G08280
AT1G74055
AT4G18750
AT3G62310
AT5G56740
AT1G12672
AT5G42750
AT5G10070
AT1G45015
AT3G52110
AT4G08570
AT1G62250
AT1G10710
AT5G36710
AT5G52940
AT3G57650
AT5G13550
AT5G49610
AT1G31910
AT4G21960
AT5G21430
AT4G37630
AT2G27000
AT5G42810
AT1G62975
AT5G06390
AT5G03130
AT5G24655
AT1G12410
AT1G62710
AT2G05070
AT1G48210
AT4G21320
AT1G30590
AT4G14723
AT5G41070
AT2G30890
AT2G17650
AT3G55100
AT4G02640
AT4G12550
AT1G70020
AT4G00420
AT2G33430
AT1G58410
AT2G29430
AT1G73180
AT2G36220
AT3G22160
AT5G67310
AT5G56640
AT1G75980
AT3G08880
AT5G06070
AT4G01140
AT4G29930
AT2G27150
AT5G10440
AT2G03530
AT1G53970
AT4G28025
AT2G37580
AT1G25083
AT5G46200
AT5G05100
AT4G30520
AT1G66100
AT5G08390
AT2G17790
AT5G40630
AT5G55760
AT2G38800
AT5G18280
AT3G04930
AT5G56570
AT2G24260
AT2G37760
AT1G47485
AT3G54180
AT2G38970
AT2G31440
AT3G22620
AT1G22810
AT1G74370
AT1G16790
AT5G10390
AT2G38740
AT3G53980
AT2G19500
AT4G01100
AT5G25460
AT2G48140
AT5G67220
AT5G56250
AT5G64341
AT1G51720
AT1G51790
AT1G75810
AT2G05755
AT4G17080
AT2G26190
AT3G11270
AT2G21240
AT5G38460
AT4G34090
AT5G22040
AT4G03520
AT4G28050
AT1G66860
AT3G60540
AT1G34046
AT5G64010
AT1G68040
AT1G42990
AT2G39210
AT3G03340
AT3G13175
AT4G28770
AT5G13020
AT2G33410
AT3G57410
AT1G75990
AT4G34720
AT1G64150
AT5G63500
AT4G04880
AT1G01725
AT3G58650
AT1G22030
AT1G26796
AT1G51805
AT1G78120
AT5G27430
AT3G19850
AT1G02410
AT1G22300
AT5G02460
AT3G45030
AT4G35190
AT4G17260
AT1G57870
AT2G05440
AT1G27950
AT1G64300
AT1G03850
AT4G24160
AT1G03090
AT1G56080
AT2G40600
AT2G22470
AT1G14480
AT1G79900
AT5G23660
AT3G46690
AT5G57900
AT2G27920
AT3G30247
AT5G06310
AT1G49660
AT4G02390
AT2G46370
AT4G26540
AT4G25870
AT1G20680
AT5G60700
AT2G46430
AT1G64065
AT3G27070
AT4G36110
AT1G75920
AT4G36990
AT1G57775
AT2G02820
AT1G51470
AT2G16980
AT2G42010
AT3G19710
AT5G19560
AT5G24080
AT1G14320
AT1G15720
AT2G41160
AT1G18140
AT2G30470
AT4G12520
AT5G51590
AT2G19680
AT1G23390
AT1G20340
AT1G30070
AT3G28670
AT1G71100
AT5G60800
AT5G10870
AT5G23520
AT3G45680
AT3G61260
AT3G57090
AT5G56520
AT3G26782
AT1G63900
AT2G04900
AT3G20120
AT1G53650
AT4G04620
AT3G07740
AT1G30757
AT5G16810
AT5G19130
AT5G01015
AT5G40550
AT1G11130
AT1G62240
AT1G75130
AT3G50470
AT2G38380
AT3G47870
AT3G61590
AT3G08850
AT5G35370
AT4G27654
AT4G17890
AT5G28030
AT3G17850
AT5G16120
AT2G15220
AT3G25800
AT2G33690
AT3G18310
AT4G36500
AT4G27960
AT1G11270
AT3G52990
AT2G28315
AT4G08330
AT2G23620
AT3G28850
AT5G61990
AT1G18900
AT1G69870
AT1G80180
AT1G34320
AT4G01870
AT1G17220
AT5G64552
AT2G04032
AT3G04450
AT1G72800
AT2G02090
AT5G14910
AT4G31940
AT1G78030
AT3G59620
AT4G19420
AT3G56940
AT4G20960
AT4G32130
AT5G07820
AT1G72740
AT5G09590
AT1G29350
AT4G08280
AT2G18340
AT4G37410
AT2G47840
AT3G17150
AT4G00760
AT3G10580
AT4G26700
AT5G06790
AT3G51760
AT5G57370
AT1G67280
AT2G39760
AT5G44320
AT3G02650
AT3G58460
AT5G06850
AT5G54200
AT3G53520
AT3G12210
AT4G02350
AT3G45590
AT1G09770
AT3G18580
AT5G01510
AT1G13607
AT1G04880
AT5G50840
AT2G20960
AT4G18800
AT5G25930
AT5G55250
AT1G23530
AT3G54110
AT3G28130
AT5G57030
AT1G22780
AT5G03470
AT1G24210
AT1G72990
AT5G64390
AT3G13320
AT1G45180
AT1G06060
AT1G23570
AT3G15460
AT3G25870
AT3G57390
AT5G57410
AT4G21065
AT2G19430
AT5G51300
AT1G76370
AT1G74520
AT5G48170
AT2G26490
AT3G45577
AT1G79830
AT1G17050
AT2G18350
AT3G52660
AT1G24530
AT1G20850
AT4G01670
AT4G20095
AT2G26975
AT5G64343
AT5G63950
AT4G21930
AT5G63540
AT1G30440
AT3G06880
AT4G10320
AT1G07720
AT5G41950
AT5G54860
AT5G45070
AT3G02430
AT4G14030
AT2G34920
AT5G40870
AT4G33420
AT3G09740
AT1G08750
AT1G22410
AT2G44850
AT5G51640
AT2G19760
AT4G16165
AT5G44250
AT5G15740
AT4G26860
AT4G14690
AT5G46780
AT4G13040
AT2G46020
AT1G25520
AT3G02240
AT3G03530
AT2G02370
AT1G64385
AT5G55520
AT5G43950
AT3G48970
AT1G75950
AT5G65690
AT1G10740
AT5G62500
AT1G12540
AT1G77030
AT5G55440
AT1G15310
AT1G03290
AT1G05230
AT1G64910
AT1G03950
AT3G46660
AT4G28405
AT3G47640
AT4G39770
AT1G77880
AT1G32960
AT5G37010
AT3G22690
AT3G05530
AT2G38220
AT1G79130
AT1G18990
AT5G54590
AT3G18410
AT1G50200
AT4G27510
AT1G26840
AT2G44070
AT1G79920
AT2G29880
AT1G72280
AT5G01360
AT5G42955
AT1G22950
AT5G63790
AT4G33540
AT1G54150
AT2G02860
AT3G54840
AT3G03870
AT2G36530
AT5G61560
AT2G36680
AT4G28270
AT4G17170
AT5G48330
AT5G20740
AT1G63206
AT2G46890
AT1G32700
AT3G07860
AT4G17870
AT1G61563
AT3G51820
AT1G15390
AT2G17370
AT2G35820
AT1G74020
AT5G54760
AT5G56030
AT4G02290
AT5G20540
AT3G53080
AT4G26701
AT4G39270
AT4G22900
AT1G70680
AT2G41220
AT3G09780
AT3G09970
AT4G05100
AT2G28320
AT5G03210
AT1G70620
AT2G44050
AT4G14650
AT2G45000
AT1G20700
AT5G27830
AT2G01370
AT5G63490
AT2G25700
AT3G62140
AT1G77500
AT5G67320
AT2G30720
AT1G76480
AT2G44280
AT1G76970
AT4G28480
AT1G29730
AT5G23380
AT5G21040
AT2G46440
AT4G23882
AT1G69780
AT5G27860
AT4G00550
AT1G22360
AT2G18150
AT1G69210
AT1G61480
AT3G52500
AT3G14960
AT1G11950
AT5G13825
AT1G04490
AT1G77220
AT1G04030
AT5G19473
AT3G09700
AT3G21540
AT4G22753
AT3G02810
AT4G20440
AT1G21640
AT5G63110
AT1G68600
AT5G59750
AT1G14330
AT4G31800
AT2G38470
AT1G55250
AT2G47500
AT3G50970
AT3G43810
AT1G10370
AT1G01690
AT5G65207
AT4G20240
AT1G53620
AT2G38050
AT3G50740
AT2G29300
AT5G20040
AT5G04860
AT3G62930
AT4G13660
AT1G73607
AT4G11290
AT1G03180
AT2G27228
AT5G65660
AT4G33905
AT5G23160
AT1G04850
AT1G36990
AT2G03667
AT5G60370
AT5G54630
AT2G23320
AT1G23360
AT4G25850
AT5G56310
AT1G09195
AT3G14440
AT3G17080
AT1G77400
AT2G39220
AT3G28470
AT1G19210
AT1G11210
AT4G26420
AT2G39490
AT1G34795
AT1G45223
AT4G33150
AT4G22290
AT5G25754
AT3G09430
AT1G05500
AT2G35100
AT3G06100
AT1G23480
AT5G61820
AT5G55730
AT2G19800
AT3G04710
AT4G27652
AT2G01830
AT1G72220
AT1G03200
AT1G78590
AT2G45210
AT5G45190
AT3G51750
AT4G21540
AT2G37000
AT1G70280
AT1G29940
AT2G19160
AT3G47675
AT2G11910
AT5G38140
AT5G21222
AT2G46910
AT4G13450
AT3G14390
AT1G71865
AT1G60986
AT1G76260
AT5G65160
AT5G55280
AT4G27830
AT4G19160
AT1G21370
AT5G02440
AT5G62760
AT2G02010
AT2G02770
AT3G63280
AT1G16510
AT5G45770
AT4G32570
AT3G60000
AT5G07380
AT1G21630
AT3G25013
AT1G21070
AT4G16447
AT1G71220
AT1G50010
AT5G37840
AT1G21050
AT2G46820
AT3G57690
AT1G49010
AT4G29420
AT1G61667
AT5G66815
AT2G05540
AT5G11270
AT1G29910
AT3G60940
AT2G18640
AT1G49300
AT4G16140
AT3G50500
AT5G39040
AT4G30720
AT5G52930
AT3G52940
AT4G02260
AT5G15550
AT5G22350
AT2G31280
AT1G75120
AT3G61910
AT1G05150
AT3G45100
AT1G56000
AT2G31110
AT1G72560
AT1G52280
AT3G46740
AT1G12340
AT1G24580
AT2G36810
AT1G34792
AT2G36390
AT4G37890
AT3G18860
AT3G23390
AT4G01310
AT3G05560
AT2G44930
AT5G13080
AT5G18460
AT4G22690
AT4G24110
AT1G71950
AT3G56630
AT4G17270
AT5G39080
AT1G29520
AT3G60280
AT1G73080
AT2G12462
AT4G17000
AT5G45780
AT1G58340
AT2G41950
AT2G04690
AT1G27440
AT2G22870
AT3G05190
AT3G26910
AT2G22122
AT5G11010
AT3G49310
AT3G23690
AT2G33390
AT3G61320
AT1G61350
AT1G22985
AT1G24120
AT2G45840
AT3G51480
AT5G59370
AT3G12600
AT5G47070
AT2G37380
AT5G14790
AT5G17490
AT5G41140
AT4G03450
AT5G26330
AT5G15290
AT2G31190
AT4G19440
AT4G16500
AT1G18020
AT2G45830
AT2G28060
AT2G39080
AT3G06130
AT1G63880
AT4G26310
AT2G33700
AT1G71260
AT3G59610
AT5G58787
AT3G61450
AT5G13090
AT2G01910
AT1G67775
AT5G43620
AT5G09850
AT5G13390
AT1G31720
AT1G29150
AT3G03950
AT5G55550
AT2G29020
AT5G55050
AT3G49950
AT4G26190
AT2G43130
AT2G21130
AT3G01720
AT1G29660
AT3G04280
AT5G38180
AT5G04120
AT2G28000
AT3G04000
AT2G32530
AT5G27980
AT4G13180
AT1G48990
AT4G12500
AT3G45870
AT4G01290
AT3G22830
AT1G54200
AT1G13380
AT5G64430
AT5G16040
AT5G58780
AT1G80380
AT1G63120
AT2G13690
AT1G47600
AT1G14160
AT1G17145
AT1G68400
AT4G23850
AT5G04310
AT2G40000
AT2G43310
AT1G15780
AT1G61095
AT4G40080
AT2G03750
AT3G10570
AT3G03770
AT4G27640
AT3G11760
AT1G77885
AT1G13180
AT4G02680
AT1G60070
AT1G70270
AT4G10970
AT5G04680
AT1G53380
AT2G34560
AT5G65390
AT1G09800
AT3G15355
AT2G42395
AT1G28580
AT1G01490
AT3G19130
AT1G30970
AT1G16560
AT2G30280
AT1G21100
AT2G33847
AT3G22120
AT5G12470
AT4G39030
AT5G67390
AT2G24060
AT1G68570
AT4G14950
AT1G70985
AT5G21020
AT1G20330
AT3G28030
AT1G08065
AT5G38360
AT4G21440
AT4G16144
AT1G12640
AT1G03920
AT3G10120
AT5G01750
AT5G03650
AT4G39730
AT3G22180
AT5G59150
AT3G13898
AT2G38890
AT4G38730
AT1G03150
AT3G27785
AT1G10770
AT5G27120
AT5G47110
AT5G55180
AT3G47430
AT5G26742
AT5G65800
AT4G34570
AT3G53170
AT5G53650
AT1G55090
AT3G26460
AT2G45670
AT1G03560
AT1G55230
AT4G28110
AT3G61790
AT1G06960
AT3G61670
AT2G22000
AT2G35200
AT3G25230
AT1G12740
AT1G62020
AT2G14100
AT5G65530
AT4G36590
AT3G25420
AT1G77260
AT5G26280
AT3G14530
AT2G13610
AT3G45490
AT4G24640
AT5G54550
AT2G33620
AT5G43430
AT2G40070
AT1G63610
AT3G22090
AT3G13070
AT2G29180
AT3G24929
AT1G27045
AT2G30750
AT2G15280
AT5G35405
AT3G55970
AT1G13650
AT5G26260
AT2G26990
AT4G01080
AT1G77460
AT1G54290
AT1G66530
AT1G22730
AT4G32175
AT4G14490
AT4G18150
AT1G57680
AT3G09735
AT4G13680
AT2G35060
AT3G53760
AT4G20000
AT2G03710
AT1G12430
AT4G40030
AT1G13770
AT1G19020
AT5G14010
AT2G18630
AT2G37620
AT3G07220
AT5G64880
AT1G78320
AT3G02940
AT2G35160
AT4G11240
AT1G77110
AT3G20650
AT3G10500
AT2G29550
AT5G16520
AT1G22230
AT5G58180
AT3G27240
AT4G12980
AT1G52470
AT5G36800
AT5G14540
AT1G80240
AT2G46990
AT1G26390
AT1G34790
AT4G14740
AT5G50665
AT2G02120
AT5G38700
AT2G18300
AT5G06560
AT1G14830
AT1G29418
AT1G78130
AT3G20560
AT5G08535
AT5G65650
AT1G30870
AT3G16260
AT2G36970
AT3G03380
AT3G63460
AT3G02290
AT5G57270
AT2G20950
AT5G46690
AT1G19700
AT3G23050
AT3G26080
AT3G15640
AT3G49220
AT3G02500
AT5G05570
AT1G58245
AT3G09930
AT3G43210
AT4G11830
AT5G38940
AT1G65150
AT3G05730
AT5G20820
AT1G75140
AT2G14530
AT2G21780
AT5G25790
AT3G01160
AT3G47560
AT4G22110
AT4G09320
AT1G05490
AT4G03560
AT5G19170
AT2G18450
AT3G23830
AT1G49630
AT3G09400
AT5G54390
AT1G68520
AT2G16710
AT5G58170
AT3G51930
AT1G09690
AT1G57820
AT4G14340
AT3G50220
AT4G33495
AT3G26740
AT2G13100
AT4G00520
AT5G19230
AT1G80940
AT2G15760
AT2G29450
AT1G72920
AT1G65410
AT2G34770
AT1G56580
AT2G45920
AT4G26210
AT2G12400
AT4G10550
AT4G03020
AT5G05740
AT1G32100
AT1G71710
AT3G55020
AT3G56110
AT2G30050
AT5G39650
AT2G13660
AT2G42800
AT5G20310
AT1G06590
AT5G57150
AT5G60690
AT1G34510
AT5G55170
AT5G56190
AT2G17880
AT2G15340
AT3G23610
AT5G04340
AT5G19590
AT5G18610
AT5G44568
AT4G02830
AT1G29195
AT1G76210
AT2G31780
AT1G07680
AT4G39870
AT1G51600
AT1G66120
AT2G20760
AT1G67090
AT5G46720
AT3G57230
AT3G43700
AT1G21690
AT5G44973
AT2G41880
AT4G00480
AT5G47100
AT5G51720
AT5G14890
AT5G60350
AT1G15015
AT5G16260
AT1G48970
AT3G19740
AT2G39550
AT5G42740
AT2G19170
AT4G30710
AT5G03250
AT5G04670
AT1G06850
AT2G38995
AT5G50100
AT5G02040
AT4G17710
AT4G31560
AT4G31730
AT5G61430
AT4G19510
AT4G18070
AT3G56930
AT1G33410
AT3G56260
AT1G58100
AT1G19490
AT3G09940
AT3G54480
AT5G36001
AT2G23820
AT2G19930
AT3G43600
AT3G42725
AT5G67480
AT4G12020
AT4G36750
AT2G43850
AT4G29750
AT4G19450
AT1G75640
AT5G05670
AT5G40890
AT3G20100
AT2G28690
AT5G10180
AT4G21860
AT3G22290
AT5G49630
AT2G35320
AT2G44230
AT1G56190
AT4G22380
AT1G74660
AT1G22630
AT2G37530
AT5G43210
AT4G18550
AT3G62790
AT3G10530
AT3G61200
AT5G56420
AT3G28760
AT1G45191
AT3G55830
AT3G23310
AT3G08490
AT5G42470
AT5G53030
AT4G04570
AT5G04940
AT5G51040
AT5G23740
AT4G14850
AT2G25625
AT3G51632
AT5G59590
AT3G44880
AT1G63300
AT1G13220
AT3G21760
AT2G32940
AT4G28990
AT5G41760
AT3G61300
AT5G54250
AT3G28340
AT5G50630
AT5G42900
AT2G31450
AT3G20200
AT5G64342
AT5G18010
AT3G50120
AT2G30980
AT1G71350
AT3G09220
AT5G63370
AT3G05260
AT1G64500
AT5G37890
AT1G51620
AT5G46920
AT4G21105
AT2G37930
AT2G21840
AT1G02640
AT5G23270
AT3G08900
AT1G11770
AT2G17130
AT5G19320
AT5G64040
AT5G45160
AT5G04430
AT5G48485
AT5G61330
AT1G13390
AT2G21790
AT2G21590
AT3G11670
AT1G10430
AT3G23920
AT2G33770
AT2G03280
AT4G04640
AT2G46390
AT2G03980
AT2G07708
AT5G63595
AT2G32060
AT2G02020
AT4G29735
AT3G62020
AT3G11170
AT1G26530
AT2G47270
AT3G24040
AT4G17486
AT3G53110
AT3G13060
AT1G68690
AT4G24570
AT5G52970
AT5G52390
AT1G13290
AT1G04240
AT4G37180
AT4G18650
AT1G21866
AT1G26110
AT1G80890
AT1G74230
AT4G04745
AT2G29930
AT4G30400
AT5G42960
AT4G25170
AT1G75940
AT4G24310
AT4G00360
AT3G18800
AT3G30300
AT3G52200
AT1G78610
AT5G25360
AT5G52882
AT2G40480
AT5G03260
AT1G64330
AT2G34420
AT1G17940
AT2G34185
AT3G01700
AT1G48280
AT1G25425
AT5G11020
AT1G55205
AT1G55150
AT5G41740
AT1G76955
AT2G39400
AT1G09940
AT1G27752
AT3G49570
AT1G35340
AT4G23290
AT5G17580
AT2G42340
AT4G26830
AT5G24930
AT1G29640
AT3G01325
AT3G08505
AT3G48460
AT3G27460
AT3G18570
AT5G58800
AT5G57380
AT5G02090
AT5G54170
AT5G51460
AT2G26480
AT5G15060
AT3G13650
AT4G12910
AT5G20700
AT4G29120
AT1G08810
AT5G04330
AT3G19980
AT2G47340
AT1G29500
AT4G25340
AT5G62570
AT1G58110
AT1G65470
AT3G50940
AT2G05120
AT2G40770
AT3G25950
AT1G14910
AT3G62470
AT2G25110
AT1G25500
AT2G21490
AT1G78280
AT4G19640
AT2G46310
AT5G45260
AT5G40040
AT5G66000
AT1G61300
AT3G12640
AT5G04360
AT4G12700
AT3G52180
AT2G47360
AT1G01970
AT3G55620
AT5G51180
AT3G54120
AT3G55610
AT3G21970
AT1G61010
AT5G20590
AT5G20490
AT4G22505
AT1G20910
AT5G11220
AT5G18310
AT3G43430
AT2G23890
AT5G44578
AT5G18030
AT1G55240
AT1G35255
AT4G01440
AT1G66855
AT2G03520
AT2G35600
AT5G03420
AT1G73602
AT5G08391
AT2G05642
AT3G23620
AT1G10130
AT3G61090
AT4G32340
AT4G32980
AT1G80230
AT3G01620
AT4G01550
AT1G03870
AT2G15080
AT4G24120
AT1G19880
AT1G73120
AT4G19060
AT1G78510
AT5G63350
AT4G32210
AT3G09480
AT2G27500
AT4G11860
AT2G38940
AT1G50920
AT3G09960
AT2G46250
AT2G16600
AT1G73210
AT5G67570
AT4G16190
AT5G41130
AT5G26717
AT2G41390
AT2G03870
AT1G49580
AT2G40550
AT5G66230
AT1G18773
AT5G04600
AT3G07720
AT5G41670
AT4G16780
AT1G48900
AT5G62100
AT4G09670
AT1G13609
AT1G69320
AT5G10230
AT4G34390
AT1G17810
AT3G07110
AT3G52550
AT4G37390
AT1G79860
AT1G09910
AT5G60170
AT3G14990
AT1G33390
AT2G17010
AT5G07630
AT1G31750
AT1G12600
AT5G20160
AT5G06360
AT5G57490
AT5G19880
AT5G42130
AT1G66430
AT5G09600
AT2G28890
AT3G14410
AT4G24265
AT2G38000
AT3G27540
AT1G64700
AT4G12800
AT5G53430
AT3G15080
AT4G30820
AT2G38060
AT2G39705
AT5G09580
AT1G04610
AT5G01420
AT1G35470
AT5G64650
AT3G55730
AT2G29190
AT4G09520
AT1G03910
AT1G20065
AT2G16780
AT5G03760
AT2G18370
AT5G49448
AT5G07420
AT2G29370
AT1G80350
AT3G56190
AT4G08685
AT4G09550
AT5G16620
AT2G43770
AT3G07410
AT4G30460
AT1G76705
AT4G25080
AT3G18560
AT3G61570
AT3G48510
AT4G20420
AT5G16400
AT4G00310
AT5G52530
AT4G21550
AT5G18060
AT2G26300
AT1G21650
AT5G51550
AT5G19060
AT1G47265
AT4G37330
AT4G33180
AT1G51913
AT1G28395
AT1G12620
AT4G32700
AT1G29680
AT1G16570
AT1G17060
AT4G21070
AT2G17770
AT5G07890
AT5G54900
AT3G13180
AT3G44510
AT1G55120
AT2G42200
AT1G54540
AT3G04200
AT1G48440
AT3G51140
AT5G56320
AT2G35450
AT1G66350
AT5G05250
AT2G25870
AT4G32930
AT1G05450
AT4G15735
AT1G26640
AT2G06050
AT1G09960
AT1G54970
AT4G38970
AT5G26240
AT1G74160
AT1G66820
AT5G16910
AT5G66700
AT5G33210
AT1G28335
AT4G22830
AT5G40780
AT1G44970
AT2G39950
AT3G54460
AT5G57887
AT1G58060
AT4G31910
AT2G18170
AT1G75060
AT5G59890
AT3G61760
AT1G04390
AT1G03982
AT2G46530
AT3G01280
AT5G12940
AT4G26140
AT5G20350
AT4G38280
AT3G03370
AT2G30360
AT2G39130
AT4G38650
AT5G43650
AT2G43230
AT3G46040
AT1G14720
AT5G07960
AT1G60800
AT3G51970
AT1G16870
AT1G78476
AT1G34825
AT5G39790
AT2G34780
AT3G24800
AT5G46710
AT5G17620
AT5G37850
AT1G55890
AT1G34830
AT2G27940
AT1G05140
AT4G29810
AT3G13790
AT3G20830
AT2G11810
AT4G23210
AT3G21340
AT1G76070
AT1G56300
AT2G39040
AT3G28420
AT3G29780
AT1G14000
AT4G29300
AT4G28680
AT3G48600
AT1G04970
AT1G33600
AT4G20370
AT1G03905
AT2G28020
AT1G53240
AT5G67290
AT4G25315
AT1G49240
AT3G26920
AT4G24400
AT1G11800
AT5G52280
AT1G02810
AT1G24095
AT2G37470
AT4G16765
AT2G41760
AT1G68760
AT5G49840
AT1G33140
AT1G68250
AT4G23540
AT1G48470
AT4G00980
AT5G19730
AT2G44950
AT4G33625
AT1G55850
AT5G57800
AT2G19600
AT4G36390
AT5G45560
AT3G19170
AT3G15357
AT3G18370
AT3G01420
AT4G23300
AT1G07090
AT1G10510
AT1G48200
AT4G24780
AT1G30040
AT2G45880
AT3G02830
AT3G16760
AT1G12350
AT1G47310
AT4G04210
AT1G65113
AT2G23800
AT3G52800
AT5G56795
AT2G14835
AT3G51520
AT1G72070
AT1G17010
AT1G07590
AT3G12587
AT5G18630
AT3G25820
AT2G36580
AT1G57540
AT1G03880
AT5G01910
AT2G34050
AT1G18850
AT5G37670
AT1G05785
AT3G53920
AT4G10180
AT4G26530
AT1G56520
AT3G62610
AT3G17420
AT3G52290
AT5G27320
AT3G26900
AT4G11060
AT5G09450
AT5G06140
AT2G36670
AT4G30080
AT5G64930
AT2G37990
AT4G26070
AT5G38290
AT4G27820
AT2G10940
AT3G12030
AT5G45460
AT5G08100
AT3G11720
AT5G19200
AT1G07770
AT5G46030
AT1G27970
AT5G24750
AT2G35280
AT1G31835
AT5G57015
AT3G04680
AT3G11620
AT3G58120
AT4G01840
AT5G60590
AT2G41970
AT2G38905
AT5G10310
AT2G26890
AT1G12220
AT1G50260
AT5G07600
AT5G66650
AT5G06060
AT2G36210
AT5G51410
AT1G14660
AT1G36280
AT1G30380
AT1G03760
AT5G39260
AT5G06600
AT1G32410
AT1G51020
AT5G66675
AT2G19990
AT1G70890
AT3G53960
AT3G55010
AT5G40970
AT1G13470
AT2G46230
AT4G09680
AT5G22500
AT3G23410
AT1G65310
AT2G37970
AT1G52820
AT5G25980
AT3G16810
AT4G02370
AT4G17340
AT2G25760
AT1G04250
AT2G05910
AT2G19860
AT5G63680
AT3G10920
AT2G37585
AT1G77145
AT1G29880
AT3G06910
AT2G27350
AT5G42540
AT3G26590
AT5G13400
AT1G76800
AT1G25340
AT2G41750
AT2G47880
AT3G63260
AT4G36030
AT3G16120
AT2G16760
AT3G60050
AT4G22580
AT4G30280
AT1G78370
AT5G61500
AT1G53030
AT3G53900
AT5G08660
AT2G29320
AT5G52800
AT2G42710
AT1G22650
AT1G20090
AT2G03090
AT5G67450
AT5G60660
AT3G24010
AT1G62200
AT4G01970
AT1G76150
AT3G18060
AT1G45190
AT1G45010
AT4G27080
AT5G56650
AT2G29380
AT1G28180
AT4G08150
AT1G70200
AT4G03945
AT3G27890
AT3G13630
AT5G14140
AT4G00150
AT4G23460
AT3G22250
AT3G15300
AT5G67210
AT3G07440
AT3G02530
AT3G26550
AT2G43255
AT4G38930
AT5G45960
AT1G31240
AT5G64170
AT3G27420
AT5G16210
AT1G76570
AT3G58110
AT3G14415
AT1G20132
AT5G44580
AT1G14460
AT5G51810
AT3G10520
AT1G71210
AT2G38880
AT4G28340
AT2G45460
AT1G21400
AT1G68480
AT2G43220
AT2G45360
AT4G18280
AT3G57520
AT4G33985
AT4G24680
AT2G38620
AT5G51100
AT4G35540
AT3G30340
AT3G48610
AT1G04040
AT2G16720
AT4G38330
AT5G21910
AT1G48980
AT1G49435
AT2G12646
AT4G25960
AT5G05680
AT1G71460
AT3G19380
AT1G03250
AT2G17950
AT5G03330
AT4G33440
AT2G26010
AT4G11990
AT1G09060
AT4G34840
AT1G76360
AT1G44910
AT1G75460
AT2G01250
AT3G04490
AT3G60110
AT3G63190
AT1G30230
AT3G57280
AT3G11030
AT2G43560
AT1G48480
AT3G13230
AT1G26370
AT2G24630
AT1G04000
AT4G15340
AT5G07680
AT1G62420
AT1G31360
AT1G01940
AT3G53220
AT1G72970
AT2G35930
AT3G46110
AT5G28460
AT4G14360
AT3G27940
AT1G23310
AT1G06440
AT4G33780
AT1G21380
AT5G60750
AT4G28460
AT3G10000
AT4G14630
AT1G64340
AT3G05510
AT1G03365
AT3G04350
AT2G28720
AT2G39850
AT5G57640
AT5G32470
AT5G14200
AT1G52520
AT2G46240
AT1G56050
AT1G54650
AT1G59830
AT2G21390
AT3G05410
AT3G62550
AT5G49980
AT1G11940
AT3G07850
AT5G51440
AT1G67470
AT5G02560
AT3G52130
AT2G15695
AT4G00090
AT5G63260
AT5G05290
AT3G44620
AT5G21940
AT3G27190
AT1G65910
AT3G01200
AT4G28040
AT3G49770
AT4G07515
AT2G44270
AT2G39440
AT4G38780
AT2G33210
AT4G29285
AT3G63150
AT2G29530
AT1G16640
AT3G25585
AT5G52520
AT3G21810
AT1G73370
AT4G22750
AT4G32960
AT3G02360
AT2G23148
AT3G52310
AT3G10640
AT1G25440
AT1G05210
AT5G44550
AT3G53670
AT1G36078
AT1G02720
AT4G37040
AT5G03545
AT3G62410
AT1G66200
AT2G18290
AT1G64740
AT5G52480
AT1G01090
AT1G53190
AT5G15020
AT4G37670
AT5G03320
AT1G29380
AT1G73066
AT3G61040
AT1G76060
AT3G03020
AT1G75170
AT2G01913
AT1G17520
AT4G22666
AT3G20660
AT2G06255
AT4G02020
AT4G20780
AT2G37840
AT5G24910
AT1G68370
AT5G44572
AT3G17900
AT1G49530
AT5G54440
AT3G01950
AT1G66500
AT3G18950
AT4G13420
AT1G61160
AT5G56010
AT4G27280
AT2G02050
AT5G40610
AT3G14870
AT3G58900
AT5G60410
AT3G62800
AT2G02960
AT2G16510
AT1G20010
```
