## Supplementary material for "A comprehensive map of preferentially located motifs reveals distinct proximal *cis*-regulatory elements in plants": ATTTTA_containing_gene_set.txt

```
#Occurences of ATTTTA between 7 and 26 (positions relative to the transcription start site)
#1627 sequences with ATTTTA in this interval
#7.91% of the sequences in promoter set with ATTTTA (set with 20573 sequences)
AT1G28350
AT1G51690
AT4G34230
AT1G01300
AT2G32280
AT3G09740
AT5G28690
AT1G10430
AT5G22040
AT3G03240
AT5G19172
AT5G51760
AT4G22120
AT5G67210
AT1G08900
AT5G56750
AT1G14930
AT3G04200
AT2G03090
AT1G73080
AT1G06960
AT1G02530
AT3G52540
AT1G13130
AT4G37295
AT2G21185
AT3G07390
AT2G17750
AT1G61090
AT2G27500
AT2G38380
AT4G10850
AT1G01920
AT5G64510
AT1G79070
AT3G46640
AT3G19210
AT3G04670
AT2G45920
AT2G01818
AT3G18950
AT1G11650
AT5G48300
AT1G48300
AT5G08280
AT1G29300
AT4G26750
AT5G27860
AT1G13990
AT4G35690
AT1G21864
AT1G58100
AT4G30460
AT5G66675
AT5G61060
AT2G26460
AT4G19970
AT2G26590
AT3G48190
AT1G11000
AT1G34795
AT1G13090
AT2G15660
AT1G04990
AT2G46220
AT3G49780
AT5G64730
AT5G43600
AT5G48840
AT2G45200
AT1G64150
AT3G07130
AT4G22080
AT1G75170
AT4G20800
AT3G60510
AT1G27730
AT4G13420
AT5G02530
AT1G24620
AT1G62240
AT4G16447
AT2G12190
AT3G17980
AT2G19800
AT1G72110
AT4G30230
AT4G33625
AT5G24740
AT5G06790
AT1G73320
AT5G28030
AT1G71770
AT4G23850
AT3G53540
AT5G59290
AT4G23190
AT1G49380
AT1G07000
AT4G29060
AT1G77220
AT1G22380
AT4G18905
AT5G65690
AT2G33840
AT4G18550
AT1G29195
AT5G27270
AT1G64510
AT5G06140
AT1G45223
AT5G21150
AT2G41760
AT3G50120
AT5G20740
AT5G48740
AT5G24680
AT1G31240
AT5G58170
AT4G19230
AT4G28590
AT1G70620
AT2G37190
AT2G20870
AT4G02030
AT1G29150
AT1G69880
AT5G23575
AT2G23890
AT2G42830
AT3G05950
AT4G37040
AT1G72040
AT4G03340
AT1G15310
AT1G05210
AT2G25700
AT4G26600
AT1G75560
AT2G47485
AT4G32200
AT1G30100
AT5G15020
AT5G19170
AT2G40840
AT4G37410
AT5G10870
AT3G06240
AT1G03840
AT4G21065
AT4G30080
AT1G26640
AT5G20045
AT1G17690
AT2G29990
AT3G57420
AT1G34046
AT2G32200
AT3G04180
AT5G44690
AT1G07720
AT5G09730
AT1G08520
AT5G59105
AT2G36670
AT5G14010
AT5G46730
AT2G47760
AT3G45100
AT4G39795
AT4G21510
AT1G02610
AT1G32900
AT1G62975
AT1G04645
AT1G67775
AT1G25450
AT5G54170
AT5G24450
AT3G15650
AT2G19970
AT2G32690
AT3G13960
AT1G52415
AT1G55550
AT1G28630
AT5G25210
AT2G35310
AT5G54660
AT5G01050
AT5G25560
AT3G15351
AT2G25180
AT3G54400
AT4G12470
AT1G11820
AT5G37670
AT5G60460
AT4G31560
AT1G16870
AT5G26610
AT5G47880
AT4G08320
AT2G22630
AT2G03510
AT1G76610
AT5G05670
AT5G53240
AT4G13170
AT1G68340
AT3G51632
AT1G79130
AT5G64010
AT1G65113
AT1G48030
AT1G70700
AT1G51430
AT2G31880
AT2G38120
AT1G30972
AT3G23080
AT3G11670
AT1G80830
AT1G14320
AT1G59590
AT4G38960
AT5G25790
AT1G48860
AT5G46280
AT3G53630
AT2G17442
AT4G26980
AT4G09420
AT4G09680
AT1G10480
AT5G15550
AT4G36880
AT2G21240
AT2G19480
AT3G50740
AT2G01820
AT2G35320
AT1G73210
AT3G26782
AT4G02520
AT1G55210
AT1G15390
AT1G67070
AT1G73370
AT1G52050
AT5G61500
AT4G25080
AT1G49350
AT1G13470
AT4G22680
AT4G15396
AT1G14000
AT4G26320
AT5G07780
AT5G15581
AT3G04720
AT3G17080
AT1G33230
AT3G52500
AT1G26320
AT1G54020
AT1G62420
AT5G45950
AT5G20700
AT5G42700
AT3G62400
AT2G43740
AT1G55280
AT5G64430
AT5G66700
AT1G73390
AT2G46620
AT1G02720
AT5G58782
AT4G15415
AT1G80980
AT1G53030
AT2G46090
AT5G65560
AT5G25110
AT3G17611
AT5G45920
AT2G34900
AT5G06460
AT4G13000
AT1G26795
AT4G21960
AT1G45015
AT3G28345
AT5G25820
AT1G76710
AT2G19730
AT1G76130
AT4G28570
AT3G02830
AT3G29670
AT4G37235
AT5G61640
AT5G14530
AT4G16165
AT1G68920
AT5G25900
AT4G14740
AT2G02370
AT5G58180
AT2G23410
AT4G37580
AT5G50310
AT1G18700
AT3G30160
AT4G39960
AT1G75640
AT4G18070
AT1G73870
AT4G08900
AT2G38060
AT1G49110
AT1G74700
AT5G57740
AT1G11100
AT2G37640
AT1G71350
AT4G29790
AT2G27230
AT1G59640
AT5G11320
AT2G22000
AT3G02700
AT1G24300
AT2G23580
AT5G01750
AT1G10130
AT4G38930
AT2G35830
AT5G64390
AT2G34560
AT5G03990
AT1G68760
AT5G47530
AT3G13400
AT5G66450
AT4G32960
AT1G29940
AT5G42900
AT2G18360
AT4G21550
AT1G33390
AT5G27980
AT5G65320
AT2G22140
AT5G44578
AT5G25240
AT4G21450
AT3G10210
AT2G27770
AT2G16710
AT3G13930
AT2G34490
AT2G16595
AT5G46690
AT1G80750
AT1G27840
AT4G24860
AT3G45590
AT4G22290
AT2G05755
AT5G59170
AT3G01680
AT4G12390
AT4G26420
AT5G64930
AT4G37970
AT2G45130
AT2G25970
AT4G33690
AT3G47950
AT5G03020
AT4G21610
AT4G13680
AT2G38550
AT5G11270
AT1G69910
AT3G60000
AT1G11130
AT2G11910
AT3G10840
AT4G39730
AT1G69523
AT5G53700
AT5G55250
AT4G16510
AT5G17310
AT3G49870
AT5G60580
AT5G22545
AT4G27790
AT3G05530
AT2G46250
AT3G27360
AT1G43160
AT3G13790
AT3G20190
AT1G01340
AT3G02420
AT1G07680
AT5G61430
AT4G37750
AT5G44580
AT1G61590
AT1G31910
AT5G44980
AT1G12430
AT3G16940
AT1G61010
AT4G37060
AT4G11560
AT1G20330
AT4G15750
AT5G04045
AT3G56740
AT4G33680
AT4G37540
AT3G55730
AT5G67290
AT1G69190
AT5G22740
AT4G22560
AT3G28950
AT4G33905
AT2G43120
AT2G07690
AT2G15310
AT1G20770
AT3G48280
AT2G38995
AT2G25490
AT2G16060
AT3G43800
AT5G44790
AT3G51750
AT2G18300
AT2G46800
AT1G17960
AT3G14415
AT5G48690
AT2G31400
AT5G63750
AT5G18630
AT5G20330
AT3G26770
AT2G38210
AT1G68890
AT1G58340
AT1G77180
AT2G39030
AT5G09880
AT3G48970
AT4G01935
AT4G32210
AT1G65580
AT4G10610
AT2G32980
AT2G36210
AT2G40050
AT1G76210
AT3G44200
AT3G06910
AT3G02130
AT2G45670
AT1G55500
AT3G07970
AT5G41950
AT1G49715
AT1G35660
AT4G18890
AT1G78730
AT5G50700
AT3G56130
AT4G00550
AT5G52300
AT1G17230
AT1G26796
AT3G47870
AT2G18150
AT3G50845
AT3G27210
AT5G02600
AT5G05570
AT3G09410
AT1G06150
AT3G54120
AT5G60750
AT1G62870
AT5G56250
AT4G01400
AT5G59370
AT2G25690
AT4G16970
AT5G14000
AT3G42170
AT2G18370
AT5G56310
AT5G67310
AT2G34610
AT4G24340
AT4G16444
AT4G28890
AT1G44100
AT2G37420
AT1G49360
AT1G48570
AT1G55090
AT1G08810
AT4G20850
AT3G10520
AT5G11380
AT2G34185
AT5G60800
AT1G09575
AT2G29370
AT1G77400
AT3G01200
AT1G35250
AT5G21100
AT5G40630
AT3G58030
AT3G63260
AT3G10400
AT4G19030
AT5G47080
AT4G36790
AT3G48460
AT5G27490
AT1G11810
AT3G05400
AT4G21740
AT3G12000
AT1G52370
AT2G27210
AT2G23760
AT3G19930
AT1G07260
AT4G13620
AT5G48790
AT1G48920
AT4G34570
AT1G05430
AT1G77800
AT5G43620
AT2G30290
AT5G50340
AT5G19730
AT2G48140
AT1G45130
AT2G05440
AT3G55250
AT3G14060
AT2G28720
AT2G33510
AT1G16480
AT2G16600
AT3G28850
AT4G25820
AT2G33430
AT2G45480
AT5G22791
AT2G38195
AT1G14720
AT5G13400
AT3G05730
AT5G19320
AT5G43950
AT5G50170
AT1G17580
AT1G52855
AT2G32310
AT4G14096
AT2G40920
AT2G22360
AT5G03545
AT3G50180
AT2G07560
AT3G02460
AT1G12420
AT1G34792
AT5G13390
AT1G55250
AT4G20000
AT2G27510
AT2G46580
AT4G39180
AT5G14180
AT3G07770
AT5G62360
AT4G21020
AT5G22920
AT3G61410
AT3G43210
AT1G02410
AT1G31163
AT5G38760
AT3G52200
AT2G19430
AT3G07300
AT3G06360
AT5G44560
AT1G29850
AT1G21370
AT1G23480
AT5G01820
AT1G04635
AT1G69720
AT2G01070
AT5G59750
AT3G03020
AT4G12490
AT1G79150
AT3G11410
AT3G16330
AT5G50345
AT5G38590
AT1G77110
AT1G04790
AT1G24120
AT4G31490
AT1G80730
AT3G13070
AT3G53520
AT3G27940
AT1G08540
AT2G14620
AT4G07670
AT5G20935
AT2G16700
AT3G21760
AT2G20150
AT2G17320
AT5G44973
AT2G16980
AT4G02790
AT5G64580
AT1G57980
AT5G37290
AT3G02530
AT3G15720
AT5G17700
AT5G28442
AT4G01910
AT5G20820
AT4G26540
AT2G37760
AT5G50840
AT2G20960
AT2G41540
AT5G64552
AT4G34740
AT4G19440
AT1G74660
AT2G27000
AT3G63470
AT5G07420
AT3G06130
AT3G51630
AT3G19370
AT3G09800
AT1G29970
AT5G40610
AT1G54920
AT2G23820
AT3G49120
AT3G24040
AT2G36580
AT3G26520
AT1G32700
AT1G74440
AT3G62550
AT1G66630
AT5G62090
AT2G46660
AT2G44290
AT1G32090
AT3G55390
AT5G67560
AT3G50780
AT2G47040
AT3G02640
AT3G60966
AT5G65390
AT2G43160
AT5G40810
AT2G33385
AT3G62890
AT1G64380
AT1G07640
AT1G03982
AT4G24310
AT1G61093
AT1G23850
AT5G18090
AT3G16950
AT4G11760
AT2G16090
AT4G19060
AT2G07708
AT3G56110
AT1G66830
AT4G17620
AT5G53120
AT1G62480
AT2G01720
AT1G76890
AT5G06150
AT1G09490
AT1G78280
AT4G21210
AT3G17420
AT1G55000
AT1G28470
AT3G22230
AT2G05540
AT4G13310
AT1G71460
AT5G66380
AT2G31750
AT1G71710
AT2G35670
AT1G76590
AT4G21930
AT2G46560
AT2G38000
AT3G47820
AT4G33940
AT1G20132
AT5G27850
AT3G13225
AT1G62422
AT5G02220
AT4G11150
AT1G02930
AT3G25570
AT1G59540
AT2G27860
AT3G11620
AT3G11150
AT1G35290
AT3G23410
AT1G43910
AT1G48210
AT5G24316
AT1G61250
AT3G47430
AT3G50220
AT3G53310
AT5G65530
AT4G03520
AT5G06850
AT2G15340
AT1G49500
AT2G23540
AT4G24020
AT1G10510
AT5G63350
AT4G35620
AT2G26850
AT4G12530
AT2G18350
AT5G23110
AT4G24026
AT4G08500
AT5G67320
AT2G38905
AT3G60940
AT4G00400
AT3G32980
AT5G59790
AT1G75280
AT5G65207
AT5G51040
AT2G28000
AT4G24480
AT2G41170
AT3G05120
AT1G18810
AT1G76970
AT1G27130
AT5G63950
AT5G55120
AT4G15260
AT2G44280
AT4G12735
AT4G32530
AT2G45380
AT3G13175
AT3G03070
AT3G07720
AT2G26140
AT3G22500
AT4G14490
AT3G27350
AT5G54630
AT5G48460
AT1G18550
AT1G51640
AT4G33260
AT2G26480
AT4G10250
AT4G01140
AT4G37990
AT1G64610
AT1G56080
AT1G54390
AT4G27960
AT3G50970
AT1G56140
AT2G46430
AT4G11240
AT5G36290
AT5G23200
AT3G57330
AT3G02430
AT3G01500
AT1G07090
AT5G12980
AT3G20600
AT2G44540
AT1G05690
AT5G15760
AT2G22980
AT1G26800
AT3G16420
AT2G35280
AT2G43440
AT5G10420
AT5G01540
AT5G09600
AT1G20910
AT5G54160
AT1G30080
AT4G06598
AT1G74770
AT1G14940
AT1G48240
AT2G35820
AT3G20120
AT1G77380
AT1G03870
AT4G13570
AT1G61560
AT4G20760
AT3G22250
AT1G71960
AT3G59620
AT1G21640
AT5G51370
AT5G57230
AT3G50500
AT5G17620
AT1G45180
AT2G03750
AT5G04940
AT5G63530
AT3G20010
AT1G72740
AT2G21150
AT1G17120
AT2G21710
AT1G34150
AT2G22490
AT4G28950
AT5G63040
AT1G27150
AT4G00090
AT5G22560
AT5G07560
AT1G75920
AT1G54450
AT1G62840
AT2G26980
AT4G38970
AT1G20980
AT1G61563
AT1G68140
AT2G43540
AT3G05510
AT1G34825
AT3G19000
AT2G13370
AT3G15357
AT1G41830
AT1G75140
AT3G52580
AT3G61320
AT5G17800
AT4G10050
AT1G06080
AT2G39170
AT3G17060
AT5G16170
AT3G15450
AT5G07080
AT3G45577
AT3G29430
AT5G53590
AT2G26990
AT1G68500
AT2G46370
AT3G60620
AT5G42140
AT3G52110
AT5G46110
AT4G32980
AT1G45010
AT3G12950
AT2G25460
AT4G29735
AT5G07410
AT1G09800
AT5G10580
AT1G31600
AT3G59610
AT1G09350
AT3G07520
AT5G21280
AT4G01900
AT2G30280
AT1G22810
AT5G57150
AT1G51780
AT4G16500
AT5G58430
AT5G42680
AT3G51820
AT1G13610
AT1G09660
AT4G27250
AT3G14360
AT5G64690
AT1G53850
AT3G27810
AT1G10290
AT5G64990
AT1G13550
AT1G72990
AT3G12500
AT1G77990
AT2G46130
AT5G06330
AT3G16810
AT4G26740
AT2G17470
AT2G24270
AT2G20340
AT3G05180
AT4G27640
AT2G39050
AT3G01420
AT5G44568
AT2G20950
AT4G32930
AT2G27320
AT4G35170
AT1G68238
AT5G60210
AT3G58850
AT1G04400
AT1G26360
AT5G49120
AT2G46870
AT5G56740
AT3G02240
AT2G45610
AT5G64170
AT3G24740
AT2G42170
AT3G14380
AT4G24120
AT5G41400
AT2G21385
AT3G20070
AT2G36530
AT1G14200
AT3G62750
AT3G02250
AT5G21140
AT1G10710
AT1G71130
AT4G00955
AT1G21520
AT2G16505
AT5G64550
AT3G46040
AT5G01030
AT2G39705
AT4G16190
AT2G43255
AT4G32640
AT2G31957
AT3G56930
AT4G08280
AT2G35050
AT2G41680
AT3G49420
AT3G50430
AT3G19740
AT5G43100
AT5G48330
AT1G22700
AT1G17744
AT1G14170
AT5G14640
AT1G63130
AT5G47940
AT2G29995
AT3G09140
AT3G59680
AT1G12680
AT1G17760
AT2G41160
AT3G09260
AT1G03230
AT1G76040
AT1G14400
AT2G03280
AT5G03795
AT4G02640
AT5G61720
AT5G67350
AT5G17990
AT3G63460
AT1G21270
AT3G54085
AT3G20780
AT5G08391
AT3G13990
AT5G52790
AT4G22505
AT1G69870
AT4G18960
AT3G27950
AT2G44330
AT3G26550
AT1G72030
AT1G06460
AT4G22890
AT4G27280
AT3G12780
AT3G61450
AT3G24460
AT5G56040
AT2G35930
AT5G62500
AT2G23340
AT3G11700
AT2G41120
AT1G02270
AT3G53020
AT3G56940
AT1G02640
AT1G58225
AT5G64000
AT5G14660
AT5G22550
AT5G65540
AT4G29170
AT4G11790
AT5G18520
AT2G27228
AT5G11850
AT1G01600
AT4G17840
AT5G13610
AT4G02760
AT2G44560
AT5G25280
AT4G04510
AT1G14160
AT1G05180
AT1G71800
AT4G28110
AT1G51710
AT4G08930
AT4G09550
AT2G41810
AT5G25754
AT2G41560
AT5G16890
AT4G15080
AT1G15400
AT2G43910
AT1G49660
AT4G02330
AT4G28460
AT5G54060
AT3G17900
AT1G77210
AT1G30120
AT2G05510
AT2G43270
AT2G45410
AT2G46400
AT4G18395
AT1G27180
AT3G06070
AT1G65470
AT4G39360
AT5G03690
AT3G49310
AT1G17147
AT4G04020
AT2G32415
AT2G45695
AT2G19500
AT4G19640
AT1G56190
AT2G38230
AT5G57640
AT2G34930
AT3G21380
AT5G42810
AT3G50940
AT5G50160
AT4G24830
AT1G29025
AT1G26890
AT5G39830
AT2G28240
AT1G66180
AT1G73607
AT5G46250
AT3G22680
AT3G58760
AT2G37620
AT4G31180
AT5G66670
AT3G61190
AT3G15300
AT3G54670
AT1G72920
AT3G56760
AT3G61790
AT1G62040
AT2G39510
AT3G48690
AT3G07320
AT1G76060
AT3G20360
AT3G09200
AT3G14350
AT3G09650
AT2G36630
AT2G01930
AT5G23160
AT1G09770
AT1G66120
AT4G01550
AT1G76480
AT4G04210
AT4G32600
AT2G46310
AT5G10960
AT3G60110
AT3G60280
AT4G01410
AT4G26830
AT3G03360
AT3G54840
AT4G15030
AT5G10030
AT1G07890
AT3G15940
AT1G78080
AT3G11170
AT3G08505
AT2G21780
AT1G26810
AT2G44590
AT2G25760
AT5G57550
AT2G02710
AT1G20010
AT5G26749
AT4G13560
AT4G27660
AT5G61330
AT2G38220
AT5G27830
AT5G22460
AT2G14100
AT1G73770
AT5G50370
AT5G48490
AT5G20730
AT1G74320
AT3G51230
AT3G20560
AT5G21130
AT3G15750
AT4G18596
AT4G33240
AT3G22830
AT1G30910
AT3G19430
AT1G04970
AT5G39050
AT5G41685
AT5G65720
AT1G27290
AT2G21195
AT1G16110
AT5G11760
AT1G49435
AT1G66500
AT5G47110
AT1G63720
AT3G18750
AT2G03310
AT5G55560
AT3G13310
AT5G07600
AT3G44510
AT4G08530
AT4G26701
AT1G07120
AT3G04930
AT1G30440
AT5G41770
AT1G75130
AT3G46030
AT1G29520
AT5G43940
AT5G62570
AT5G02060
AT5G56640
AT4G08330
AT4G22690
AT5G03415
AT5G23980
AT5G05520
AT1G09230
AT2G28060
AT2G21790
AT2G45000
AT3G49601
AT5G47390
AT3G21640
AT1G04780
AT1G21380
AT2G19720
AT5G03230
AT3G12145
AT1G04610
AT5G47540
AT2G47360
AT1G22480
AT3G20500
AT4G27410
AT3G19980
AT3G19630
AT3G14990
AT1G53380
AT4G30580
AT1G69390
AT1G22730
AT1G27370
AT4G21070
AT1G65920
AT3G23255
AT2G32235
AT4G26650
AT5G56380
AT1G24560
AT1G65890
AT1G15010
AT1G09330
AT1G42990
AT1G21650
AT1G62290
AT5G21430
AT5G25470
AT5G13020
AT1G63010
AT1G62710
AT4G19380
AT4G28340
AT5G04347
AT3G05560
AT1G31050
AT2G45180
AT5G03420
AT4G39840
AT3G16190
AT3G18680
AT3G09950
AT3G18820
AT5G19620
AT3G22260
AT2G34420
AT5G08060
AT4G24530
AT3G58050
AT5G38010
AT3G01325
AT4G31240
AT5G22340
AT2G45760
AT1G69780
AT2G37970
AT1G31070
AT1G07510
AT3G20680
AT1G05260
AT4G26455
AT1G74520
AT3G55677
AT1G72070
AT5G05250
AT3G45870
AT5G46030
AT4G09320
AT1G34630
AT5G24400
AT5G53588
AT5G46230
AT2G39040
AT1G51800
AT5G22350
AT1G20065
AT5G20670
AT4G18270
AT3G29160
AT2G22800
AT1G08530
AT5G42750
AT3G09010
AT5G51545
AT2G28090
AT3G15770
AT1G03220
AT5G48655
AT5G62170
AT1G23530
AT1G79270
AT5G62865
AT1G30350
AT2G39400
AT4G24570
AT2G35060
AT2G31390
AT4G33495
AT3G26620
AT5G08695
AT1G76955
AT2G41950
AT4G28680
AT4G18440
AT2G32100
AT5G52545
AT3G04530
AT1G07745
AT4G11140
AT3G06640
AT4G21900
AT4G15340
AT3G30775
AT1G48040
AT1G43666
AT4G20390
AT1G26370
AT3G43270
AT2G03710
AT3G58490
AT1G03950
AT1G64400
AT2G46890
AT4G12520
AT3G52590
AT2G06050
AT1G49590
AT5G44250
AT1G55530
AT3G05260
AT4G28100
AT5G54930
AT2G43770
AT5G47000
AT5G01015
AT5G56420
AT3G48195
AT2G28890
AT1G52920
AT1G30590
AT2G43760
AT2G02810
AT2G46735
AT5G54890
AT1G51720
AT5G10940
AT2G20310
AT5G67390
AT5G11620
AT4G30340
AT2G45460
AT1G63420
AT3G58520
AT2G40830
AT4G12450
AT3G12560
AT2G23210
AT3G51130
AT1G55120
AT4G04745
AT1G77550
AT1G29050
AT1G60986
AT5G50530
AT3G23820
AT3G15460
AT3G19508
AT5G37790
AT3G61090
AT4G15500
AT4G31920
AT1G33670
AT1G79920
AT5G06310
AT5G16360
AT4G17890
AT1G80280
AT5G01780
AT1G35255
AT1G65610
AT1G54120
AT4G13780
AT5G45770
AT1G64060
AT1G11940
AT2G04100
AT3G14410
AT2G46690
AT2G42140
AT5G12050
AT5G66270
AT4G10380
AT1G78370
AT2G26190
AT5G60660
AT5G53620
AT5G49930
AT1G14250
AT4G27730
AT1G80230
AT5G16780
AT2G14710
AT3G20420
AT5G06560
AT1G02570
AT3G61570
AT2G15220
AT3G26660
AT3G55010
AT3G16120
AT4G17215
AT2G15580
AT1G68250
AT5G22860
AT5G47070
AT1G78030
AT1G01690
AT5G59810
AT2G45810
AT5G28460
AT1G15500
AT5G64710
AT1G33140
AT1G80760
AT5G47850
AT5G56320
AT5G64660
AT5G38290
AT3G17155
AT3G42473
AT5G13030
AT1G55240
AT5G44550
AT1G62250
AT2G03110
AT3G23050
AT1G02813
AT1G30974
AT5G22320
AT5G04220
AT1G29380
AT5G05920
AT4G36910
AT3G15590
AT3G03670
AT4G32870
AT1G78200
AT3G48780
AT4G04620
AT2G01370
AT2G03370
AT5G21010
AT2G34150
AT1G12740
AT3G19270
AT5G25330
AT4G17250
AT4G08460
AT1G53540
AT3G25950
AT4G13660
AT2G45290
AT5G59060
AT4G37010
AT5G06630
AT1G11480
AT2G47960
AT5G54290
AT5G56650
AT1G52730
AT4G17340
AT4G22666
AT4G20410
AT2G23200
AT5G15060
AT1G69180
AT1G62020
AT2G20650
AT3G16240
AT1G30070
AT4G26780
AT2G01590
AT2G02970
AT3G59250
AT1G34830
AT3G62790
AT5G41410
AT1G51360
AT2G21510
AT5G38210
AT2G11810
AT5G17020
AT4G14650
AT1G51600
AT1G12200
AT3G14960
AT1G57870
AT2G20450
AT5G01510
AT5G56170
AT4G08025
AT1G09795
AT2G14285
AT2G26300
AT4G37460
AT1G31440
AT2G44480
AT5G52500
AT5G17840
AT1G03250
AT3G13650
AT3G57300
AT3G55430
AT3G19350
AT2G43261
AT2G11851
AT4G38030
AT1G59840
AT2G42530
AT3G06880
AT3G22275
AT3G06120
AT5G61000
AT3G29780
AT3G04280
AT5G57410
AT5G47050
AT1G67570
AT2G28130
AT5G17860
AT3G30340
AT4G39390
AT5G27238
AT2G25130
AT1G31810
AT1G12672
AT5G04360
AT1G05610
AT1G05440
AT3G13920
AT2G45360
AT5G63160
AT1G77460
AT1G32150
AT4G14290
AT1G30270
AT1G73680
AT4G37980
AT1G51020
AT3G11910
AT3G42150
AT2G40070
AT2G40130
AT1G54290
AT1G73630
AT2G43850
AT4G23210
AT5G64260
AT1G07230
AT5G59510
AT2G04190
AT5G64880
AT2G37070
AT5G58270
AT3G60400
AT2G04340
AT5G54440
AT4G03180
AT5G02270
AT1G05835
AT5G52320
```
