## Supplementary material for "A comprehensive map of preferentially located motifs reveals distinct proximal *cis*-regulatory elements in plants": ATTTTAA_containing_gene_set.txt

```
#Occurences of ATTTTAA between -2 and 25 (positions relative to the transcription start site)
#589 sequences with ATTTTAA in this interval
#2.86% of the sequences in promoter set with ATTTTAA (set with 20573 sequences)
AT4G29060
AT3G52110
AT1G04635
AT1G31163
AT1G04480
AT3G25570
AT3G50180
AT5G21150
AT4G21440
AT5G20700
AT5G48460
AT5G13470
AT1G05675
AT1G29195
AT2G32415
AT5G07560
AT4G21070
AT5G17310
AT5G47940
AT3G26520
AT4G35690
AT5G20280
AT4G22290
AT3G10660
AT5G23270
AT2G43760
AT2G04340
AT3G02430
AT4G21780
AT2G20870
AT3G02460
AT3G28080
AT3G16410
AT1G23480
AT5G53620
AT4G26200
AT2G04100
AT2G28090
AT2G12190
AT1G34630
AT1G49040
AT5G25790
AT3G09650
AT3G47870
AT5G56380
AT5G42140
AT4G08500
AT2G19800
AT4G03520
AT3G12480
AT1G75250
AT4G10850
AT3G53210
AT5G27980
AT1G69320
AT1G65970
AT4G08280
AT4G20460
AT2G31725
AT4G39360
AT5G23980
AT3G18750
AT3G49780
AT3G23255
AT1G72240
AT2G24270
AT3G59680
AT3G20020
AT5G48490
AT2G17950
AT1G51020
AT1G62840
AT5G45800
AT2G23890
AT5G11620
AT2G41950
AT4G26650
AT4G02640
AT1G68890
AT4G37980
AT5G14010
AT1G62040
AT2G27230
AT1G74780
AT4G32200
AT3G61410
AT4G24310
AT2G27228
AT2G14620
AT5G44578
AT5G15760
AT1G57870
AT1G20132
AT1G30910
AT4G13660
AT5G59290
AT5G09730
AT3G58650
AT1G07120
AT1G61563
AT3G50120
AT1G51600
AT2G45695
AT1G75560
AT1G48040
AT3G24800
AT3G16310
AT3G45577
AT4G27790
AT2G46580
AT5G03990
AT3G01940
AT4G32210
AT1G30440
AT3G32980
AT1G07680
AT4G14740
AT5G03795
AT5G50720
AT5G05570
AT2G35320
AT5G01780
AT1G29150
AT1G45015
AT5G21140
AT5G26270
AT4G15030
AT3G19180
AT2G45410
AT1G63010
AT1G79920
AT2G44290
AT2G07690
AT2G38995
AT4G37410
AT3G28970
AT4G12390
AT5G16170
AT2G46250
AT4G32700
AT1G10130
AT1G04640
AT5G11270
AT5G16230
AT1G69400
AT2G46130
AT1G06960
AT5G64570
AT2G23820
AT5G64510
AT2G39510
AT5G66240
AT2G32100
AT2G26990
AT1G11130
AT4G08025
AT5G50345
AT2G28870
AT1G66120
AT5G19620
AT2G25970
AT3G06910
AT1G17120
AT4G07410
AT3G03070
AT1G15970
AT3G18680
AT1G49360
AT3G55250
AT2G38210
AT2G35820
AT2G16595
AT5G22070
AT2G43540
AT4G32960
AT2G41160
AT5G60580
AT5G01050
AT3G62170
AT2G05540
AT3G13400
AT5G26240
AT2G33385
AT1G24880
AT2G45130
AT5G46640
AT3G09740
AT1G07745
AT4G12470
AT1G27370
AT2G18150
AT5G46400
AT3G26550
AT4G27410
AT5G64880
AT2G20760
AT1G30270
AT1G51690
AT1G11000
AT3G60966
AT2G45460
AT1G74520
AT5G27850
AT2G45810
AT4G10050
AT1G12600
AT3G52780
AT3G19000
AT3G52920
AT5G38210
AT2G38220
AT1G33750
AT2G13370
AT1G62420
AT3G59620
AT3G02640
AT4G14290
AT1G76890
AT3G61090
AT3G17060
AT4G18070
AT5G06460
AT5G40630
AT5G62820
AT3G07770
AT1G77550
AT2G11851
AT2G28720
AT1G51720
AT4G00165
AT1G11940
AT3G26270
AT2G41560
AT4G01400
AT3G61320
AT3G06240
AT1G07000
AT4G03090
AT2G27530
AT5G24400
AT5G66700
AT5G61500
AT2G31957
AT5G50600
AT1G17230
AT3G22500
AT2G46620
AT4G27250
AT1G06800
AT5G27238
AT5G37790
AT1G55500
AT2G19430
AT4G17900
AT5G04045
AT5G21130
AT3G49420
AT1G24620
AT5G59810
AT3G19630
AT1G17690
AT5G20935
AT5G56650
AT4G08870
AT2G05070
AT1G17930
AT2G06050
AT3G61960
AT1G06080
AT5G44690
AT5G07780
AT5G57840
AT5G15550
AT1G02610
AT4G21550
AT2G25355
AT5G05670
AT3G05400
AT1G72740
AT2G36470
AT1G35660
AT1G49350
AT2G17470
AT1G03220
AT1G78200
AT5G04760
AT2G22760
AT2G01930
AT1G08540
AT5G67290
AT5G55720
AT1G31240
AT4G33680
AT4G01910
AT2G47040
AT3G57030
AT1G07720
AT1G03230
AT5G54060
AT3G17611
AT1G64510
AT4G12520
AT4G36790
AT5G62360
AT5G38460
AT3G19430
AT1G12430
AT5G23110
AT2G27860
AT5G63750
AT2G19730
AT5G50700
AT4G31180
AT1G06150
AT3G03670
AT2G46560
AT4G10610
AT5G47080
AT1G13550
AT1G49900
AT4G25080
AT5G65690
AT1G71860
AT5G41410
AT1G78300
AT5G55050
AT1G64400
AT5G64710
AT5G42900
AT2G45760
AT1G71800
AT3G46640
AT4G39740
AT5G61060
AT3G20395
AT1G10510
AT2G22630
AT2G21185
AT4G04020
AT2G33510
AT2G31345
AT4G19230
AT1G16780
AT2G42510
AT2G26980
AT4G21740
AT2G34900
AT4G21960
AT1G29970
AT4G29735
AT4G26701
AT5G56250
AT1G08520
AT3G50780
AT1G61010
AT2G26300
AT2G27770
AT1G17800
AT3G04280
AT5G40810
AT1G74700
AT2G16060
AT4G16650
AT2G01820
AT3G22250
AT5G16360
AT3G62950
AT5G25754
AT1G51360
AT2G43270
AT1G60986
AT3G54400
AT3G19740
AT4G28890
AT2G43080
AT3G11410
AT4G36910
AT3G47180
AT4G00090
AT2G01370
AT2G46090
AT2G44925
AT3G25140
AT5G10870
AT4G23980
AT1G09660
AT4G37750
AT4G34230
AT4G24026
AT1G71130
AT4G35750
AT3G03020
AT3G15300
AT1G63420
AT1G11660
AT2G23210
AT5G03020
AT1G30350
AT4G28100
AT2G04230
AT1G65920
AT2G14910
AT4G23850
AT5G23380
AT5G64930
AT2G21385
AT5G25980
AT5G16870
AT2G39040
AT4G27730
AT2G02370
AT5G66450
AT1G52730
AT3G01630
AT2G36895
AT5G16790
AT5G14380
AT1G14170
AT1G75640
AT3G57420
AT2G23340
AT2G22980
AT1G55090
AT1G55540
AT1G80070
AT4G13560
AT3G02530
AT3G18950
AT2G21150
AT3G29780
AT1G61250
AT1G10630
AT1G78730
AT5G57410
AT1G28630
AT1G02640
AT4G26790
AT2G15220
AT1G56190
AT5G58270
AT2G39170
AT1G24450
AT3G53020
AT5G24680
AT1G69560
AT4G04745
AT1G27150
AT5G67210
AT3G57330
AT4G09680
AT4G11760
AT5G23250
AT5G07010
AT1G62975
AT1G77210
AT4G38970
AT3G15351
AT5G44580
AT3G19530
AT1G63130
AT1G76710
AT3G09010
AT4G24530
AT2G35670
AT1G67070
AT1G66830
AT4G22890
AT3G58510
AT5G37290
AT5G21100
AT3G20560
AT3G05560
AT1G14320
AT2G25180
AT3G09140
AT1G72920
AT1G09575
AT1G58225
AT2G32310
AT3G22260
AT2G38000
AT5G39830
AT3G43210
AT3G42473
AT3G50920
AT5G47850
AT2G38195
AT5G14180
AT4G01210
AT4G08530
AT3G58050
AT5G19170
AT1G80820
AT1G03840
AT1G05460
AT2G26150
AT1G15310
AT1G09330
AT3G01500
AT2G46890
AT5G20330
AT1G20980
AT5G16400
AT1G63055
AT1G36078
AT5G25240
AT3G11910
AT3G21340
AT5G57180
AT1G55240
AT5G42750
AT5G22550
AT5G18090
AT3G61570
AT4G01900
AT1G49245
AT3G07390
AT2G35000
AT3G48780
AT1G09460
AT4G21930
AT4G36920
AT5G14000
AT3G15830
AT1G76955
AT5G66670
AT4G31560
AT2G20210
AT3G03360
AT3G49601
AT1G76970
AT5G42810
AT3G20500
AT4G30230
AT3G09760
AT4G17620
AT1G14330
AT3G51820
AT5G05520
AT3G24440
AT4G19380
AT3G13650
AT4G26830
AT3G16810
AT3G27210
AT5G48320
AT5G38450
AT2G45670
AT5G07600
AT4G19060
AT5G47930
AT3G29430
AT3G21760
AT5G04940
AT5G61330
AT1G34160
AT1G76060
AT3G23170
AT1G30070
AT3G07520
AT5G59370
AT5G50170
AT5G27270
AT1G30757
AT5G08391
AT4G21900
AT2G31220
AT3G50845
AT3G28420
AT1G43666
AT3G42170
AT2G48140
AT2G01818
AT2G34610
AT3G01420
AT2G44930
AT5G66570
AT5G39380
AT1G76400
AT5G09600
AT3G18820
AT1G29025
AT1G75280
AT4G10890
AT2G29460
AT3G62790
AT1G01920
AT3G20220
AT5G10960
```
