## Supplementary material for "A comprehensive map of preferentially located motifs reveals distinct proximal *cis*-regulatory elements in plants": ATTTTAAC_containing_gene_set.txt

```
#Occurences of ATTTTAAC between -26 and 1 (positions relative to the transcription start site)
#77 sequences with ATTTTAAC in this interval
#0.37% of the sequences in promoter set with ATTTTAAC (set with 20573 sequences)
AT4G39730
AT4G32270
AT4G02820
AT4G19190
AT2G43080
AT3G53210
AT4G18460
AT5G23250
AT1G30110
AT3G07460
AT1G54990
AT5G46800
AT2G26760
AT1G51590
AT4G20830
AT4G07670
AT3G16470
AT1G60700
AT4G11790
AT5G24310
AT1G69560
AT2G41200
AT1G60060
AT4G35890
AT3G61100
AT1G04480
AT1G31020
AT1G45110
AT3G29100
AT2G19802
AT2G37060
AT2G45600
AT4G04780
AT5G18730
AT1G24540
AT3G13920
AT3G57210
AT5G41315
AT1G74670
AT2G02630
AT2G22120
AT5G13470
AT4G11160
AT2G17420
AT3G16370
AT1G05675
AT3G24320
AT4G04740
AT3G45400
AT4G38920
AT3G50930
AT1G80820
AT5G19620
AT3G60810
AT3G17620
AT4G28910
AT4G13750
AT5G63140
AT5G39960
AT2G04230
AT3G47050
AT1G48540
AT3G09490
AT5G66240
AT1G64580
AT2G28870
AT5G16790
AT3G03940
AT1G02020
AT2G36050
AT1G24580
AT1G10400
AT2G41240
AT1G50430
AT3G12480
AT5G08139
AT3G15357
```
