## Supplementary material for "A comprehensive map of preferentially located motifs reveals distinct proximal *cis*-regulatory elements in plants": ATTTTAAT_containing_gene_set.txt

```
#Occurences of ATTTTAAT between -8 and 26 (positions relative to the transcription start site)
#239 sequences with ATTTTAAT in this interval
#1.16% of the sequences in promoter set with ATTTTAAT (set with 20573 sequences)
AT1G17800
AT1G73320
AT1G76955
AT3G21760
AT1G48040
AT1G09460
AT1G55500
AT3G47180
AT3G49420
AT1G30350
AT1G10630
AT2G17470
AT2G15220
AT2G26300
AT2G46130
AT5G54060
AT3G55250
AT4G24310
AT3G62010
AT4G24530
AT2G17950
AT5G18090
AT3G53020
AT5G07780
AT5G48490
AT1G02610
AT3G11910
AT5G40630
AT5G11270
AT1G63010
AT3G12780
AT5G37290
AT2G19800
AT5G47080
AT1G14320
AT4G27790
AT3G20680
AT1G55020
AT3G61320
AT1G49900
AT3G01500
AT4G21740
AT2G05070
AT1G79920
AT2G35000
AT3G07920
AT3G02430
AT1G12430
AT4G15030
AT1G15970
AT2G46890
AT4G03520
AT5G47930
AT5G04045
AT2G46250
AT3G23170
AT3G61570
AT2G21385
AT2G43270
AT1G64400
AT3G50180
AT4G10050
AT1G72920
AT3G08740
AT2G13370
AT1G11130
AT3G01940
AT5G22630
AT5G03795
AT2G26150
AT3G09740
AT2G25180
AT4G35170
AT1G66120
AT4G37750
AT1G03220
AT4G01900
AT3G59620
AT3G29670
AT4G04020
AT2G38220
AT1G66830
AT3G47870
AT3G16310
AT3G15830
AT1G07720
AT5G16230
AT2G02370
AT4G03090
AT4G30230
AT5G55050
AT4G12560
AT3G15351
AT1G09510
AT5G57410
AT5G59810
AT3G20560
AT3G29430
AT5G44565
AT1G45015
AT1G62830
AT2G22980
AT3G26520
AT4G27730
AT3G11620
AT1G61010
AT1G12600
AT5G42140
AT3G07770
AT2G20870
AT1G24600
AT5G62820
AT2G46560
AT1G15310
AT5G67210
AT5G46640
AT4G00090
AT5G47940
AT3G52561
AT2G31220
AT5G22070
AT4G38120
AT5G55720
AT3G19630
AT4G26830
AT4G27250
AT3G27210
AT5G21130
AT3G25570
AT5G25610
AT3G04280
AT3G50120
AT1G77710
AT2G25355
AT3G13980
AT5G48690
AT4G12470
AT1G65920
AT2G05540
AT2G41560
AT1G75280
AT2G38000
AT1G06150
AT5G10960
AT3G19740
AT4G37980
AT1G31163
AT2G18150
AT4G01910
AT3G02640
AT1G63420
AT1G72740
AT1G75560
AT3G28970
AT3G19430
AT1G33750
AT5G47850
AT5G19170
AT5G48460
AT5G67290
AT4G01210
AT1G72520
AT3G46640
AT2G32100
AT3G49601
AT2G21510
AT1G28630
AT1G30757
AT2G45460
AT1G24620
AT5G14180
AT2G46580
AT2G39040
AT5G20280
AT4G31700
AT4G10850
AT1G62975
AT2G14620
AT3G29780
AT2G01820
AT1G53285
AT4G36910
AT4G21070
AT5G66670
AT5G27980
AT1G75250
AT3G24800
AT2G38195
AT5G16400
AT3G32980
AT5G38460
AT3G03020
AT3G52920
AT4G08870
AT3G05400
AT1G47570
AT5G63750
AT2G25690
AT5G37790
AT1G63840
AT1G36078
AT1G74520
AT1G04640
AT4G01400
AT4G21550
AT5G42900
AT3G59680
AT5G14360
AT5G57180
AT1G04635
AT1G17690
AT5G46400
AT3G01420
AT4G29735
AT3G18950
AT2G01930
AT5G66700
AT2G28720
AT2G01370
AT1G63055
AT3G42473
AT2G36530
AT3G15750
AT3G58560
AT2G35310
AT5G15760
AT2G19430
AT3G26550
AT2G41160
AT1G49245
AT4G19060
AT5G27850
AT3G48780
AT1G07120
AT5G64930
AT3G62790
AT2G45530
AT5G50720
AT1G71800
```
