## Supplementary material for "A comprehensive map of preferentially located motifs reveals distinct proximal *cis*-regulatory elements in plants": ATTTTACA_containing_gene_set.txt

```
#Occurences of ATTTTACA between 4 and 94 (positions relative to the transcription start site)
#484 sequences with ATTTTACA in this interval
#2.35% of the sequences in promoter set with ATTTTACA (set with 20573 sequences)
AT5G05570
AT2G40670
AT1G38131
AT3G23790
AT1G26830
AT1G78540
AT5G52310
AT4G24265
AT2G26480
AT1G05600
AT1G48110
AT4G01935
AT4G04510
AT5G20910
AT5G48840
AT3G09880
AT1G69280
AT2G45520
AT3G15220
AT4G14540
AT5G07572
AT4G25340
AT2G34420
AT3G45290
AT3G59690
AT2G06050
AT4G20760
AT1G47265
AT4G26780
AT5G02060
AT4G23190
AT3G10520
AT1G05610
AT5G45070
AT4G22590
AT4G32640
AT3G01500
AT5G23760
AT2G41225
AT3G19900
AT1G52050
AT3G47960
AT3G25950
AT1G63880
AT4G11910
AT4G12060
AT1G62770
AT4G13840
AT3G55480
AT1G22810
AT5G08760
AT5G56040
AT1G28305
AT5G13020
AT5G56420
AT1G07680
AT4G09020
AT5G06610
AT3G14110
AT5G10770
AT5G07730
AT4G23630
AT3G05320
AT3G60950
AT1G52830
AT1G71710
AT4G09620
AT1G63610
AT5G15180
AT3G10020
AT1G74310
AT5G56750
AT4G37060
AT1G30170
AT4G01810
AT3G47950
AT3G02950
AT5G41685
AT5G54290
AT5G11360
AT4G14070
AT3G61440
AT2G46735
AT4G08530
AT3G06250
AT4G31890
AT1G31480
AT1G28380
AT1G22200
AT1G24148
AT3G04690
AT1G09200
AT5G42390
AT5G66880
AT1G73080
AT3G03360
AT5G49540
AT3G28660
AT2G45510
AT2G27210
AT4G23350
AT4G05000
AT1G32900
AT3G13400
AT5G11880
AT2G40180
AT3G25716
AT3G12145
AT4G37670
AT4G25970
AT3G44510
AT5G20045
AT2G18250
AT1G02700
AT2G14610
AT4G19210
AT1G06590
AT3G20420
AT2G38870
AT5G49620
AT5G60750
AT3G19930
AT1G01650
AT1G15910
AT2G46770
AT1G19110
AT1G73370
AT2G40230
AT5G28030
AT3G24200
AT1G38065
AT2G46220
AT1G75920
AT2G22920
AT2G28480
AT5G04420
AT3G16280
AT5G59510
AT1G67070
AT1G73602
AT5G35405
AT1G33390
AT3G52420
AT5G13590
AT3G20070
AT2G41670
AT1G72150
AT5G20000
AT2G05642
AT5G20810
AT4G36630
AT1G05030
AT1G28390
AT3G16560
AT1G09980
AT3G18350
AT2G23180
AT1G68400
AT1G62680
AT1G64150
AT3G52860
AT5G22608
AT3G02250
AT1G51260
AT2G40116
AT1G77720
AT4G31210
AT1G74300
AT2G33590
AT5G42720
AT4G38790
AT5G12030
AT1G73600
AT1G17745
AT5G15600
AT3G23930
AT1G73410
AT4G28340
AT5G59540
AT1G61667
AT1G79730
AT1G01960
AT2G25735
AT3G42640
AT1G27130
AT1G24390
AT3G50440
AT5G18670
AT1G03000
AT5G04220
AT2G38995
AT4G37280
AT3G60961
AT2G03140
AT3G53200
AT2G40390
AT5G02130
AT2G21820
AT2G40475
AT1G73330
AT5G63040
AT1G33290
AT4G26740
AT4G32000
AT4G34240
AT5G44790
AT3G02050
AT1G19715
AT1G10900
AT5G46295
AT3G07220
AT1G27070
AT1G73220
AT1G65032
AT3G58350
AT3G28007
AT5G11320
AT2G22200
AT5G21140
AT1G10657
AT3G53080
AT1G11600
AT5G36160
AT3G25910
AT5G45970
AT1G21920
AT5G24260
AT4G12640
AT5G07820
AT4G25010
AT1G64065
AT2G23834
AT4G36750
AT1G11050
AT1G76130
AT5G11070
AT1G05510
AT1G28270
AT2G42110
AT3G27350
AT2G18890
AT2G19560
AT4G15620
AT1G62900
AT3G24530
AT2G01275
AT1G29930
AT3G12610
AT4G08940
AT5G10940
AT3G56870
AT3G24190
AT4G08930
AT3G62270
AT1G32090
AT5G55500
AT3G17420
AT5G11350
AT3G44760
AT5G51370
AT2G18510
AT5G45950
AT5G49360
AT1G13470
AT4G35750
AT2G33360
AT2G23640
AT3G11670
AT2G22010
AT4G16165
AT1G35460
AT4G01670
AT1G30820
AT3G30300
AT1G62520
AT5G16320
AT1G64610
AT4G01660
AT2G47830
AT5G57630
AT1G24160
AT2G45380
AT3G07990
AT3G15115
AT5G45560
AT1G20405
AT3G16140
AT3G55470
AT4G16444
AT1G19890
AT5G38010
AT5G53700
AT2G40320
AT2G34410
AT1G31120
AT2G33750
AT2G01270
AT4G17070
AT4G02790
AT3G12540
AT1G07620
AT3G53920
AT5G21170
AT5G09520
AT1G60940
AT1G58110
AT2G45360
AT4G17240
AT1G07440
AT1G75810
AT1G26770
AT5G57940
AT2G33770
AT3G05120
AT4G37990
AT3G19000
AT4G25570
AT3G50740
AT2G12190
AT3G47430
AT4G00520
AT5G51380
AT4G21440
AT2G39705
AT1G63770
AT2G38420
AT1G80100
AT1G76580
AT1G22230
AT3G02240
AT3G24300
AT1G31550
AT3G53630
AT2G26100
AT4G37460
AT4G22592
AT2G21385
AT1G63140
AT1G23180
AT3G21510
AT3G11510
AT5G02970
AT5G04190
AT2G01590
AT1G49750
AT5G40170
AT1G52520
AT4G09420
AT2G14247
AT1G03350
AT1G66950
AT4G37010
AT5G55630
AT1G49320
AT5G62580
AT1G06220
AT4G33985
AT1G69160
AT3G10405
AT5G65530
AT1G19090
AT5G63450
AT1G27030
AT1G20010
AT1G75760
AT1G72520
AT3G46200
AT3G52150
AT5G22860
AT5G12200
AT4G05110
AT5G03795
AT4G39770
AT3G14172
AT4G11655
AT5G07080
AT3G03420
AT3G06460
AT2G19802
AT1G18880
AT4G27660
AT2G31880
AT2G22000
AT3G60180
AT3G26330
AT2G27940
AT1G79940
AT1G09580
AT5G05820
AT2G45610
AT1G80280
AT5G67210
AT1G68250
AT4G23790
AT1G18700
AT1G26370
AT1G01300
AT5G57010
AT5G48620
AT3G56760
AT5G03390
AT1G23570
AT2G05185
AT2G10940
AT2G20240
AT1G67570
AT2G35690
AT3G29152
AT1G50930
AT1G59970
AT3G66654
AT1G60710
AT2G41510
AT5G12140
AT3G52850
AT5G03555
AT5G44040
AT5G39860
AT4G37080
AT1G32530
AT3G03380
AT4G34310
AT1G07750
AT5G02120
AT5G02600
AT3G55080
AT4G21190
AT1G62975
AT2G34820
AT1G34770
AT3G55130
AT1G03600
AT2G15760
AT2G41680
AT1G56160
AT2G23200
AT1G10360
AT1G48900
AT3G46970
AT1G51360
AT1G01690
AT3G49310
AT5G54300
AT5G15500
AT1G52470
AT3G47670
AT1G50840
AT2G18240
AT5G43470
AT1G62421
AT2G20230
AT2G04500
AT1G73680
AT3G50430
AT5G44120
AT4G26050
AT3G28850
AT1G22070
AT1G55240
AT3G27950
AT1G27730
AT1G15700
AT4G33590
AT1G43667
AT1G19150
AT5G09450
AT5G36220
AT5G63220
AT1G56000
AT5G62540
AT1G69490
AT4G24160
AT1G62540
AT2G47160
AT1G35250
AT5G49270
AT1G11770
AT4G39795
AT3G04200
AT1G06450
AT1G62333
AT3G54530
AT2G32380
AT2G40690
```
