## Supplementary material for "A comprehensive map of preferentially located motifs reveals distinct proximal *cis*-regulatory elements in plants": ATTTTACT_containing_gene_set.txt

```
#Occurences of ATTTTACT between -5 and 14 (positions relative to the transcription start site)
#87 sequences with ATTTTACT in this interval
#0.42% of the sequences in promoter set with ATTTTACT (set with 20573 sequences)
AT1G77120
AT5G62500
AT5G59105
AT3G03420
AT5G11310
AT1G30590
AT3G26990
AT4G01410
AT3G10400
AT2G01820
AT5G04047
AT3G19270
AT1G06380
AT4G27410
AT4G26700
AT1G72990
AT3G46030
AT3G06310
AT3G15720
AT4G37040
AT5G59790
AT1G54920
AT3G20190
AT3G56740
AT5G13490
AT5G15060
AT5G27830
AT1G31440
AT3G48190
AT3G49870
AT5G18630
AT1G55120
AT3G13960
AT3G12145
AT3G13672
AT5G24310
AT1G76210
AT5G53460
AT5G43620
AT4G17890
AT5G41400
AT1G66500
AT5G64000
AT4G16620
AT2G39370
AT4G28680
AT5G11760
AT3G23430
AT1G01600
AT2G32200
AT4G00460
AT5G63040
AT2G17442
AT3G24050
AT5G22920
AT1G78030
AT4G28590
AT3G03240
AT1G65113
AT1G53030
AT3G03870
AT1G01300
AT2G45380
AT3G52500
AT4G15248
AT4G29820
AT2G28130
AT2G22120
AT4G05018
AT5G51670
AT2G07708
AT1G50940
AT2G21780
AT5G54630
AT1G02030
AT4G38550
AT3G07300
AT4G26090
AT4G12530
AT5G63550
AT5G61470
AT5G25460
AT4G36590
AT5G13210
AT1G31810
AT5G50370
AT3G48195
```
