## Supplementary material for "A comprehensive map of preferentially located motifs reveals distinct proximal *cis*-regulatory elements in plants": ATTTTAG_containing_gene_set.txt

```
#Occurences of ATTTTAG between -5 and -5 (positions relative to the transcription start site)
#30 sequences with ATTTTAG in this interval
#0.15% of the sequences in promoter set with ATTTTAG (set with 20573 sequences)
AT5G42310
AT1G44010
AT5G41940
AT2G26890
AT5G22430
AT1G44960
AT5G10480
AT4G22200
AT5G25050
AT5G49970
AT1G05500
AT1G17040
AT4G26620
AT1G18080
AT5G36940
AT2G24630
AT5G44320
AT5G59170
AT3G48200
AT3G14470
AT5G21274
AT1G75300
AT1G30160
AT1G29820
AT4G09830
AT1G54850
AT2G12550
AT5G49720
AT3G60470
AT5G36180
```
