## Supplementary material for "A comprehensive map of preferentially located motifs reveals distinct proximal *cis*-regulatory elements in plants": ATTTTAGT_containing_gene_set.txt

```
#Occurences of ATTTTAGT between -163 and -58 (positions relative to the transcription start site)
#369 sequences with ATTTTAGT in this interval
#1.79% of the sequences in promoter set with ATTTTAGT (set with 20573 sequences)
AT1G70740
AT1G11125
AT2G22540
AT1G01280
AT3G15210
AT5G19960
AT5G16910
AT5G27610
AT4G12490
AT1G53890
AT4G33120
AT5G19460
AT3G10470
AT5G04850
AT3G25882
AT5G12330
AT5G42700
AT2G31960
AT3G04180
AT1G58290
AT2G30770
AT4G11350
AT3G48700
AT1G61566
AT5G25570
AT3G08510
AT5G21140
AT3G57320
AT4G33945
AT5G40300
AT1G25340
AT2G41550
AT5G08050
AT4G05180
AT1G64890
AT5G02370
AT4G34360
AT5G57210
AT2G18770
AT3G57300
AT1G17430
AT2G47310
AT2G22720
AT5G63510
AT3G60720
AT4G29490
AT1G61010
AT4G35740
AT5G65140
AT2G25130
AT3G56400
AT3G24050
AT1G21395
AT1G11680
AT1G18020
AT1G12040
AT2G38090
AT1G77130
AT1G64720
AT5G51180
AT1G28380
AT2G43120
AT5G11740
AT5G09900
AT1G29290
AT2G34350
AT3G49540
AT5G52552
AT5G14230
AT3G44020
AT3G27300
AT3G15530
AT1G71940
AT1G66730
AT1G78850
AT4G04940
AT3G07425
AT5G61880
AT3G43833
AT1G22540
AT4G27960
AT5G45340
AT5G44820
AT5G23670
AT2G17880
AT3G51280
AT3G03530
AT3G60050
AT3G16857
AT3G18270
AT2G11000
AT5G03110
AT1G17990
AT1G56720
AT4G38640
AT4G39010
AT5G67385
AT4G02075
AT2G25920
AT4G29940
AT2G39770
AT1G70880
AT3G21390
AT1G45110
AT1G75580
AT3G48680
AT2G01450
AT2G26340
AT3G02820
AT4G35770
AT2G32910
AT3G47610
AT1G24160
AT4G11960
AT2G36470
AT3G47990
AT2G34430
AT4G26540
AT1G69230
AT4G35750
AT3G22880
AT5G02530
AT1G10710
AT4G19510
AT1G04500
AT5G02580
AT5G46710
AT1G75730
AT1G22520
AT4G02430
AT5G39670
AT1G52050
AT1G20960
AT4G24120
AT1G65910
AT1G11720
AT5G07450
AT3G63080
AT2G02090
AT5G12040
AT5G48470
AT5G59080
AT1G20190
AT4G14815
AT1G66090
AT2G30340
AT4G21450
AT1G06160
AT4G13345
AT3G55270
AT1G72990
AT4G14430
AT5G21130
AT1G12805
AT2G42520
AT1G28520
AT3G17668
AT5G52710
AT5G28650
AT3G62900
AT1G74670
AT4G17790
AT2G22460
AT5G60720
AT1G50440
AT2G18360
AT1G14940
AT4G21650
AT5G22440
AT1G55630
AT4G28365
AT5G08000
AT5G66440
AT1G16390
AT1G73810
AT1G60670
AT5G18260
AT1G02500
AT3G49310
AT2G29750
AT3G20880
AT3G02500
AT3G21890
AT3G21180
AT4G01120
AT5G57870
AT4G02070
AT4G15780
AT3G04230
AT4G04960
AT5G57570
AT3G21510
AT5G56260
AT5G24750
AT5G07500
AT2G29300
AT2G32230
AT2G40420
AT1G35510
AT1G64620
AT1G35250
AT3G03300
AT5G03795
AT5G63540
AT1G02000
AT4G28025
AT5G55240
AT4G27880
AT2G45110
AT5G49525
AT3G45640
AT2G14120
AT1G05440
AT1G79350
AT1G03360
AT1G76950
AT3G21330
AT4G27950
AT1G64790
AT5G53850
AT5G45750
AT1G05630
AT4G18640
AT2G42360
AT1G65490
AT5G15490
AT4G17890
AT1G06670
AT1G33400
AT1G27130
AT4G10840
AT1G62060
AT4G02725
AT2G45980
AT5G22090
AT2G21090
AT5G10010
AT5G19280
AT3G18640
AT5G12970
AT5G23430
AT1G60200
AT5G65870
AT5G46140
AT4G14305
AT2G26530
AT1G10230
AT1G52190
AT4G15760
AT3G22460
AT2G30360
AT1G69588
AT1G30080
AT3G14750
AT2G36670
AT3G09735
AT5G14050
AT1G71410
AT2G20500
AT5G47100
AT5G42380
AT3G18550
AT3G62280
AT3G12810
AT5G14120
AT5G11400
AT3G55100
AT3G03600
AT1G53870
AT4G29030
AT4G31960
AT4G33960
AT3G57910
AT3G13000
AT4G18650
AT2G47370
AT2G22450
AT1G57610
AT2G42040
AT1G16610
AT2G45280
AT5G04045
AT3G19160
AT5G11850
AT2G39370
AT2G42920
AT1G09870
AT2G16300
AT2G37080
AT4G39330
AT4G25000
AT5G48290
AT4G30935
AT2G43440
AT1G76260
AT2G05230
AT2G41475
AT4G36660
AT5G47980
AT5G04440
AT5G46680
AT4G02690
AT3G26720
AT5G38020
AT2G16750
AT1G44835
AT5G35200
AT4G23450
AT5G61340
AT1G75980
AT1G51500
AT1G30972
AT2G20710
AT5G49400
AT5G15720
AT5G52120
AT5G49330
AT2G35260
AT4G20095
AT4G39070
AT1G47128
AT5G18570
AT1G77450
AT3G59410
AT3G06100
AT4G23600
AT1G45000
AT1G71810
AT2G18990
AT3G02850
AT1G67280
AT3G07800
AT1G11940
AT4G16610
AT1G65040
AT1G15460
AT4G25760
AT5G14480
AT4G19460
AT1G11850
AT4G11760
AT3G49307
AT1G77670
AT5G38170
AT3G48810
AT1G02860
AT4G16620
AT3G09770
AT2G36325
AT4G13266
AT3G54020
AT1G75540
AT5G60880
AT5G03940
AT3G15670
AT4G09020
AT4G12005
AT2G18780
AT4G30000
AT1G04940
AT3G61740
AT1G69390
AT5G13110
AT1G24560
AT2G23350
AT5G07030
AT5G52550
AT1G23710
AT2G39851
```
