## Supplementary material for "A comprehensive map of preferentially located motifs reveals distinct proximal *cis*-regulatory elements in plants": ATTTTAT_containing_gene_set.txt

```
#Occurences of ATTTTAT between 10 and 22 (positions relative to the transcription start site)
#611 sequences with ATTTTAT in this interval
#2.97% of the sequences in promoter set with ATTTTAT (set with 20573 sequences)
AT5G51040
AT1G11820
AT1G02570
AT1G65610
AT4G15500
AT4G21065
AT1G52415
AT3G61790
AT5G03230
AT1G78370
AT5G17990
AT1G30974
AT5G53120
AT3G01680
AT2G34930
AT1G10710
AT5G22320
AT5G01030
AT1G34046
AT2G22140
AT5G64260
AT3G22275
AT1G04970
AT2G37760
AT5G48300
AT3G04280
AT5G44980
AT1G05210
AT2G46870
AT2G42170
AT1G03982
AT4G01140
AT4G24830
AT5G25110
AT1G12420
AT5G43100
AT4G21610
AT4G08900
AT5G62570
AT1G75170
AT5G42680
AT3G62890
AT2G30280
AT4G22080
AT3G53310
AT4G12735
AT1G22730
AT2G43740
AT4G27280
AT3G06120
AT1G29050
AT1G75140
AT5G20820
AT1G15390
AT5G01540
AT5G06630
AT5G27830
AT4G29790
AT4G14490
AT4G00550
AT3G23820
AT5G50160
AT5G60460
AT1G54390
AT4G33260
AT1G48570
AT2G36530
AT5G61720
AT3G16120
AT2G38380
AT3G15450
AT2G40130
AT5G56320
AT5G46230
AT5G66675
AT5G44568
AT5G44973
AT5G22560
AT1G73607
AT3G17900
AT1G58340
AT1G31070
AT5G06790
AT1G52920
AT5G09880
AT1G77220
AT2G37620
AT1G31050
AT3G07320
AT1G12672
AT2G38550
AT3G45870
AT3G15460
AT3G16190
AT3G52580
AT2G36210
AT5G10580
AT4G15750
AT2G40840
AT4G00400
AT1G76040
AT2G05755
AT4G20410
AT5G07410
AT3G05180
AT2G16600
AT3G59620
AT4G32930
AT5G65530
AT5G46280
AT2G38060
AT5G17840
AT3G13990
AT3G19508
AT4G16190
AT2G35280
AT4G06598
AT2G39400
AT3G17420
AT1G34795
AT5G39050
AT5G47070
AT1G13130
AT5G67350
AT4G13420
AT2G37640
AT3G60280
AT1G07510
AT1G29300
AT1G64060
AT3G26660
AT5G17800
AT1G79070
AT5G56310
AT2G34560
AT1G48210
AT1G14250
AT3G63260
AT2G04190
AT3G06880
AT5G54930
AT1G26640
AT3G62550
AT2G05510
AT3G19350
AT2G25760
AT4G28570
AT3G42473
AT1G52370
AT4G09550
AT5G08280
AT5G22350
AT5G67310
AT4G22680
AT2G44280
AT3G56110
AT2G15660
AT4G38960
AT2G28000
AT5G22340
AT1G10430
AT4G33940
AT3G55677
AT1G58100
AT1G65580
AT5G67320
AT1G24560
AT5G63530
AT3G01325
AT1G57980
AT1G27130
AT4G39960
AT3G51750
AT2G11810
AT4G33625
AT1G62250
AT5G65207
AT1G26796
AT5G06140
AT1G59640
AT3G55730
AT3G60000
AT5G54440
AT4G01410
AT1G13610
AT1G10480
AT2G26850
AT5G40610
AT2G29370
AT4G11790
AT4G26750
AT5G11850
AT3G04530
AT3G02420
AT5G25240
AT3G58850
AT1G13090
AT5G01015
AT3G28345
AT2G21195
AT2G46310
AT5G57740
AT4G18960
AT1G77990
AT1G45015
AT4G34570
AT3G02130
AT5G22545
AT5G19730
AT5G64580
AT5G41950
AT5G01510
AT2G27000
AT2G23540
AT1G51640
AT3G13790
AT1G74660
AT1G11810
AT2G47485
AT2G28060
AT3G04930
AT4G18395
AT1G43160
AT2G23760
AT4G24480
AT1G29940
AT4G17840
AT5G43950
AT4G30580
AT1G45223
AT1G12430
AT3G05730
AT3G19210
AT4G13310
AT5G56750
AT1G05440
AT1G26795
AT5G65720
AT3G17080
AT2G40920
AT4G18905
AT5G67390
AT3G11670
AT1G07090
AT5G05920
AT4G18270
AT3G59250
AT1G17960
AT3G26782
AT2G21240
AT4G20800
AT3G27810
AT3G50220
AT3G14380
AT1G16870
AT1G26890
AT5G63350
AT1G76955
AT1G69180
AT2G39705
AT1G20770
AT2G26190
AT3G51632
AT5G65320
AT1G13990
AT5G60800
AT5G22460
AT3G58490
AT5G13030
AT5G47530
AT4G27960
AT1G73370
AT2G44560
AT5G17700
AT4G18440
AT1G68500
AT2G43255
AT2G34185
AT1G34792
AT4G12490
AT1G17760
AT2G27510
AT3G24040
AT5G63160
AT2G36580
AT3G02830
AT4G17250
AT4G00955
AT1G10290
AT4G18596
AT1G73870
AT5G15581
AT1G49380
AT1G18550
AT2G35830
AT1G01340
AT3G56930
AT1G76890
AT1G02930
AT2G16980
AT4G32600
AT3G63460
AT5G52300
AT2G42140
AT3G51630
AT1G76610
AT2G23820
AT1G62240
AT3G13960
AT3G48460
AT3G50940
AT2G15340
AT4G15340
AT4G24340
AT5G20730
AT5G38590
AT2G05440
AT5G15020
AT5G14180
AT4G13620
AT3G23050
AT3G20600
AT1G21380
AT3G15590
AT1G06460
AT2G44540
AT4G23850
AT1G14940
AT1G04780
AT3G59610
AT5G13610
AT3G04180
AT1G61093
AT1G23530
AT4G10380
AT5G27860
AT4G13170
AT3G09950
AT5G21280
AT1G09230
AT3G29160
AT1G62290
AT4G08320
AT4G14096
AT1G34825
AT1G03950
AT3G14350
AT4G24120
AT2G45610
AT5G60660
AT2G43440
AT1G21520
AT2G03090
AT2G03110
AT5G08695
AT1G68140
AT2G40050
AT4G22690
AT4G04210
AT4G07670
AT5G24450
AT2G23410
AT5G16780
AT3G11620
AT5G56170
AT1G02530
AT1G70700
AT1G49435
AT1G62020
AT1G20065
AT1G67775
AT1G51800
AT1G30100
AT5G09730
AT3G06360
AT1G21640
AT2G35050
AT1G16480
AT5G06150
AT4G38030
AT3G28950
AT5G03415
AT5G46030
AT1G61560
AT1G71350
AT5G65540
AT4G15260
AT3G16940
AT5G64390
AT5G22860
AT2G16090
AT5G46690
AT1G17744
AT1G15500
AT3G22680
AT3G30340
AT5G65560
AT1G26800
AT4G25820
AT4G18550
AT5G50340
AT1G55280
AT5G48330
AT3G20420
AT3G14990
AT3G53520
AT1G30972
AT3G22830
AT1G14720
AT3G06640
AT1G21370
AT2G03280
AT5G60210
AT1G21864
AT1G35255
AT4G32870
AT1G79130
AT4G12450
AT1G80230
AT3G27940
AT2G20340
AT2G45920
AT1G69880
AT3G12500
AT5G52500
AT1G14000
AT3G13930
AT4G28460
AT3G14410
AT1G65890
AT4G01550
AT2G43160
AT5G62865
AT5G13390
AT2G43261
AT5G65390
AT5G04360
AT2G39030
AT1G71460
AT5G64990
AT5G58170
AT5G46730
AT5G51760
AT1G24120
AT4G36880
AT4G11140
AT4G28950
AT1G20330
AT2G37190
AT2G20950
AT4G27640
AT5G44690
AT5G61000
AT4G22505
AT5G64730
AT3G61450
AT4G02330
AT4G19970
AT5G37670
AT4G10250
AT3G27360
AT4G20850
AT1G49715
AT1G14160
AT3G05950
AT5G36290
AT2G25130
AT2G44480
AT3G56130
AT5G48740
AT1G11100
AT1G15400
AT3G20120
AT3G45590
AT3G23410
AT1G73080
AT5G38760
AT2G07560
AT2G38905
AT2G04100
AT5G45770
AT1G73630
AT1G71800
AT3G09140
AT1G71770
AT4G35620
AT2G45180
AT5G46250
AT1G43910
AT5G25820
AT1G04645
AT5G59060
AT2G45290
AT3G26770
AT5G43600
AT5G26749
AT3G12950
AT1G03250
AT3G18950
AT5G55120
AT3G55010
AT1G29380
AT4G03180
AT3G26620
AT4G30460
AT4G26600
AT5G21430
AT1G69870
AT1G61090
AT3G56940
AT2G31390
AT5G62170
AT3G50970
AT2G34490
AT1G09770
AT2G44590
AT1G48300
AT1G78080
AT5G23160
AT3G16330
AT1G79150
AT3G30160
AT1G35290
AT4G15415
AT2G15310
AT1G68760
AT1G55250
AT3G05260
AT1G29850
AT1G69780
AT2G35930
AT5G54170
AT3G44510
AT4G39840
AT5G13400
AT1G31910
AT1G28470
AT1G59540
AT1G27180
AT4G37970
AT2G17320
AT2G43850
AT4G29170
AT5G58180
AT4G09320
AT4G13000
AT4G26455
AT4G19440
AT1G49660
AT5G07420
AT1G51430
AT1G69720
AT5G47390
AT5G47540
AT3G43800
AT2G38230
AT1G09795
AT1G03870
AT1G33670
AT5G28460
AT5G47110
AT5G57640
AT4G31240
AT1G80750
AT1G05690
AT5G44250
AT3G08505
AT1G34830
AT4G19030
AT5G46110
AT4G30080
AT2G46370
AT5G59750
AT1G54290
AT2G16505
AT3G13175
AT5G58430
AT4G39180
AT1G80760
AT2G19800
AT5G58782
AT1G32150
AT4G32530
AT3G52590
AT2G16710
AT4G11240
AT2G02970
AT3G60110
AT1G74770
AT4G17215
AT2G16700
AT1G33230
AT4G16500
AT2G14100
AT2G33840
AT1G14930
AT4G22120
AT1G53850
AT4G39730
AT2G20960
AT1G71960
AT2G03710
AT3G06130
AT5G50840
AT1G08810
AT3G02250
AT3G05510
AT3G61190
AT1G29520
AT2G47960
AT3G17980
```
