## Supplementary material for "A comprehensive map of preferentially located motifs reveals distinct proximal *cis*-regulatory elements in plants": ATTTTATA_containing_gene_set.txt

```
#Occurences of ATTTTATA between 7 and 19 (positions relative to the transcription start site)
#154 sequences with ATTTTATA in this interval
#0.75% of the sequences in promoter set with ATTTTATA (set with 20573 sequences)
AT4G33260
AT1G13090
AT4G00550
AT1G51800
AT5G44690
AT1G53380
AT2G43850
AT3G55730
AT5G46280
AT2G16710
AT5G24740
AT5G64580
AT2G16505
AT3G24040
AT2G28000
AT5G01510
AT1G68500
AT3G01325
AT2G02970
AT5G19320
AT3G50500
AT1G74660
AT5G65320
AT5G46110
AT3G21380
AT1G69180
AT4G23210
AT4G00955
AT4G22680
AT1G34825
AT4G04210
AT4G17340
AT5G23160
AT1G43160
AT1G27130
AT1G80750
AT5G01540
AT1G56080
AT5G67350
AT5G01015
AT5G57740
AT5G64730
AT5G28460
AT5G24450
AT1G04780
AT4G16447
AT5G16890
AT4G01550
AT3G11620
AT5G04360
AT3G21640
AT3G50940
AT4G13310
AT1G29300
AT1G59540
AT1G65470
AT5G60800
AT5G57640
AT1G43910
AT2G37970
AT5G58170
AT3G61190
AT3G11670
AT2G46400
AT3G17900
AT1G51640
AT4G08900
AT2G39705
AT1G02570
AT4G01410
AT2G33840
AT5G09880
AT4G30580
AT4G09320
AT5G05920
AT2G28060
AT1G34792
AT1G05210
AT3G61790
AT3G14380
AT2G16700
AT5G22460
AT5G56170
AT1G02530
AT1G13130
AT5G63160
AT4G33625
AT2G19720
AT5G46250
AT1G34830
AT4G28570
AT1G80760
AT4G24830
AT1G21520
AT1G76610
AT1G62240
AT5G17840
AT1G22730
AT1G34795
AT5G63350
AT1G69720
AT1G51430
AT4G37970
AT2G39400
AT3G17155
AT2G37640
AT5G13610
AT2G35930
AT3G55010
AT1G59640
AT3G05950
AT3G06130
AT1G34046
AT4G38030
AT1G14160
AT3G53310
AT1G31050
AT3G28950
AT5G54930
AT3G55390
AT1G29050
AT1G76955
AT1G61590
AT4G18905
AT4G18890
AT1G35290
AT1G10290
AT4G27280
AT5G22320
AT2G03710
AT1G07510
AT3G22275
AT1G53850
AT1G57980
AT4G28460
AT5G10580
AT4G16190
AT3G06120
AT2G42140
AT1G62250
AT5G40610
AT4G28110
AT4G03180
AT5G65390
AT5G41950
AT5G61000
AT1G10430
AT3G63460
AT3G53520
AT4G12450
AT1G52920
AT2G29370
AT5G52500
AT5G59060
```
