## Supplementary material for "A comprehensive map of preferentially located motifs reveals distinct proximal *cis*-regulatory elements in plants": ATTTTATT_containing_gene_set.txt

```
#Occurences of ATTTTATT between 9 and 24 (positions relative to the transcription start site)
#395 sequences with ATTTTATT in this interval
#1.92% of the sequences in promoter set with ATTTTATT (set with 20573 sequences)
AT5G54890
AT4G35620
AT4G15396
AT2G44560
AT4G33940
AT3G54120
AT1G77220
AT2G16600
AT3G12950
AT2G23410
AT1G09230
AT5G22860
AT4G10380
AT5G47110
AT3G05180
AT3G51750
AT5G17990
AT5G01820
AT3G13790
AT4G18440
AT4G29170
AT3G30340
AT4G22080
AT4G10250
AT1G76040
AT4G36880
AT1G03950
AT1G02930
AT3G23820
AT1G21864
AT2G19970
AT3G15450
AT2G23760
AT4G12735
AT2G29990
AT3G12500
AT5G60460
AT1G17960
AT1G70700
AT4G20850
AT4G15260
AT5G20670
AT3G09950
AT3G04530
AT4G17215
AT5G54440
AT5G47390
AT5G62170
AT3G27810
AT4G20800
AT2G43255
AT1G71960
AT3G13930
AT1G25450
AT4G11140
AT5G38760
AT1G21380
AT2G46310
AT1G49380
AT3G22830
AT1G05440
AT2G43261
AT4G38960
AT2G16980
AT1G24560
AT5G44568
AT1G51800
AT5G43600
AT5G21430
AT5G14180
AT1G18550
AT2G05440
AT4G22690
AT5G20730
AT3G10840
AT5G17700
AT2G16090
AT5G46730
AT3G14410
AT5G58180
AT3G56130
AT5G06790
AT2G40840
AT5G07410
AT5G52300
AT3G52590
AT5G15581
AT2G35830
AT1G73080
AT3G11170
AT3G06640
AT3G56110
AT1G73390
AT5G08280
AT5G03415
AT2G35280
AT4G15750
AT1G32150
AT1G30100
AT2G43440
AT5G64990
AT5G64260
AT2G44290
AT3G60000
AT1G49435
AT4G23850
AT2G22140
AT2G21195
AT4G24480
AT2G37760
AT5G66675
AT3G15590
AT1G51780
AT5G55120
AT3G62550
AT5G13400
AT5G53120
AT1G55000
AT3G01680
AT2G03280
AT3G55677
AT3G56940
AT4G32870
AT2G31390
AT1G52415
AT1G52370
AT1G69780
AT5G22545
AT5G67310
AT3G05730
AT2G44590
AT1G76890
AT2G15660
AT4G24340
AT5G06140
AT1G26640
AT1G79130
AT1G14400
AT4G01140
AT5G59170
AT4G02330
AT2G43160
AT1G45130
AT3G50220
AT1G03870
AT1G58340
AT1G31910
AT2G25130
AT3G20120
AT5G56320
AT4G21065
AT5G47530
AT3G19508
AT1G15390
AT1G80830
AT1G04970
AT1G10710
AT1G14200
AT5G07420
AT2G34150
AT4G17250
AT1G13610
AT3G19350
AT5G38290
AT3G07320
AT1G52855
AT5G37670
AT4G30080
AT1G79150
AT2G47960
AT2G34930
AT1G68140
AT3G15460
AT1G73370
AT4G19030
AT1G45010
AT1G22700
AT4G14650
AT3G02830
AT2G30280
AT1G12430
AT2G43740
AT3G59620
AT1G16480
AT5G44973
AT4G03180
AT2G36210
AT1G01340
AT5G48330
AT1G24120
AT1G17744
AT5G57550
AT2G26190
AT5G65540
AT4G00400
AT1G75140
AT1G21370
AT4G13170
AT1G78080
AT4G12490
AT4G19440
AT5G43940
AT1G68760
AT4G18395
AT1G30974
AT4G26600
AT1G20770
AT4G21610
AT5G22560
AT1G78370
AT5G48300
AT1G67775
AT5G26610
AT5G61720
AT3G22680
AT1G71800
AT1G08810
AT5G63530
AT3G23410
AT4G22120
AT1G11810
AT2G46370
AT4G27960
AT1G54390
AT5G13390
AT2G20960
AT5G56310
AT5G65560
AT4G13420
AT5G47070
AT3G08505
AT1G69870
AT4G39840
AT3G17980
AT1G54290
AT1G21640
AT5G47540
AT1G77990
AT3G60510
AT2G23820
AT4G32600
AT1G23530
AT3G13175
AT4G22505
AT3G45870
AT3G62890
AT1G03982
AT4G32930
AT1G35255
AT1G75170
AT3G27940
AT4G16500
AT2G46800
AT5G56750
AT5G22791
AT5G09730
AT1G65610
AT3G63260
AT1G04645
AT1G49715
AT5G62570
AT1G12672
AT1G71350
AT3G09800
AT3G04280
AT1G29520
AT1G29380
AT1G26795
AT3G42473
AT3G13960
AT5G67390
AT5G65720
AT1G22730
AT2G27510
AT3G28345
AT2G40130
AT4G13000
AT4G26455
AT1G69523
AT1G15500
AT3G23050
AT5G25110
AT2G25490
AT5G06630
AT2G07560
AT3G02250
AT5G04220
AT1G26796
AT4G18596
AT2G45670
AT1G24300
AT2G15340
AT2G38380
AT4G11240
AT3G16940
AT2G44540
AT1G45223
AT2G15310
AT3G17420
AT2G36580
AT1G04400
AT5G45770
AT2G37620
AT3G43800
AT3G16120
AT1G73630
AT5G36290
AT1G17760
AT1G73607
AT2G38905
AT1G12420
AT1G49660
AT3G60110
AT3G27360
AT1G14930
AT2G47485
AT4G28950
AT4G18960
AT1G14720
AT4G06598
AT4G11790
AT1G62290
AT5G19730
AT2G45920
AT2G04190
AT5G39050
AT3G02420
AT4G26320
AT3G04930
AT5G51760
AT1G03250
AT4G01550
AT2G21240
AT2G44480
AT3G06360
AT1G15400
AT2G34560
AT4G08320
AT2G14100
AT4G39730
AT3G61450
AT1G08520
AT5G44250
AT4G22560
AT5G21280
AT2G19800
AT4G02760
AT1G06460
AT2G36530
AT2G35050
AT3G05510
AT2G20950
AT4G37410
AT3G59610
AT4G33240
AT4G18270
AT1G79070
AT2G45290
AT1G14940
AT3G26782
AT4G16165
AT1G48300
AT2G05510
AT3G16330
AT4G31240
AT3G16190
AT1G71460
AT4G24120
AT1G26800
AT2G39030
AT4G19970
AT1G11820
AT3G59250
AT4G30460
AT1G20330
AT2G16700
AT2G42170
AT1G16870
AT2G27000
AT5G04347
AT2G38550
AT1G33670
AT2G20340
AT3G05260
AT2G40050
AT1G30972
AT2G34185
AT5G08695
AT5G43950
AT5G46030
AT3G56930
AT3G09140
AT1G74770
AT5G25240
AT5G54170
```
