## Supplementary material for "A comprehensive map of preferentially located motifs reveals distinct proximal *cis*-regulatory elements in plants": ATTTTC_containing_gene_set.txt

```
#Occurences of ATTTTC between 3 and 18 (positions relative to the transcription start site)
#933 sequences with ATTTTC in this interval
#4.54% of the sequences in promoter set with ATTTTC (set with 20573 sequences)
AT1G02510
AT5G15570
AT5G18310
AT1G01720
AT5G08160
AT1G73490
AT4G26980
AT2G31110
AT1G64050
AT1G07050
AT1G31730
AT2G30890
AT1G29910
AT4G21192
AT1G04200
AT4G14305
AT1G75370
AT1G17420
AT4G28811
AT2G42010
AT3G02530
AT1G06910
AT3G10330
AT1G76880
AT5G47850
AT5G48485
AT4G12420
AT3G43810
AT5G56090
AT3G53920
AT1G15460
AT1G14670
AT3G13225
AT3G60220
AT4G01290
AT4G15715
AT2G34840
AT5G62680
AT1G03365
AT1G71960
AT4G36490
AT2G39760
AT4G31020
AT2G13100
AT1G11070
AT5G26731
AT1G52820
AT2G23980
AT2G30050
AT5G52940
AT3G21340
AT1G17850
AT3G19190
AT2G20595
AT1G07985
AT5G51920
AT2G37410
AT4G11290
AT3G02885
AT5G20600
AT5G15330
AT5G65170
AT1G64610
AT3G51630
AT5G53320
AT3G49930
AT1G35430
AT1G28140
AT5G20730
AT4G27150
AT5G61820
AT5G26742
AT3G26960
AT5G40150
AT4G34135
AT2G45060
AT5G03650
AT5G37010
AT5G67310
AT3G46740
AT1G34010
AT3G12210
AT2G17130
AT1G50940
AT3G49740
AT1G35220
AT3G10580
AT2G35100
AT5G38360
AT3G01830
AT2G32890
AT1G13870
AT3G43860
AT2G30490
AT5G51545
AT4G16080
AT5G62900
AT1G30230
AT3G47420
AT4G14342
AT1G48270
AT4G25180
AT4G26750
AT4G26550
AT1G55860
AT1G49160
AT2G34490
AT4G10550
AT2G17790
AT5G07600
AT1G05785
AT2G47115
AT5G26360
AT3G49540
AT2G19490
AT2G38800
AT2G41210
AT1G78450
AT1G80180
AT3G20190
AT4G34419
AT5G12080
AT4G28110
AT1G22230
AT2G46300
AT4G33790
AT2G18640
AT4G37409
AT1G69800
AT2G39340
AT2G45420
AT3G17060
AT5G65300
AT2G47310
AT3G22900
AT4G28025
AT5G04770
AT1G79900
AT5G59740
AT1G29680
AT4G10330
AT5G56710
AT2G02070
AT5G02230
AT2G35215
AT4G38040
AT5G02090
AT4G18596
AT1G09960
AT1G19720
AT3G18870
AT3G13800
AT4G23290
AT4G25370
AT5G47730
AT1G28350
AT5G03740
AT3G54610
AT1G22680
AT4G31910
AT5G38880
AT3G06360
AT1G09100
AT4G35090
AT3G57810
AT3G51970
AT5G67220
AT4G35190
AT1G49630
AT2G15590
AT2G02570
AT5G19170
AT3G52550
AT1G48980
AT4G11800
AT5G53960
AT5G16540
AT2G27150
AT4G16765
AT1G29880
AT2G42850
AT4G14340
AT5G05340
AT3G58040
AT5G07740
AT1G35180
AT4G19650
AT2G42975
AT1G79830
AT5G42740
AT5G07820
AT4G29285
AT2G10940
AT3G03380
AT4G28630
AT5G13110
AT5G14250
AT5G67450
AT4G03020
AT3G07680
AT1G13270
AT4G32670
AT1G69720
AT3G09960
AT5G01360
AT3G08800
AT4G20095
AT2G27980
AT3G06740
AT1G55205
AT4G39960
AT1G22060
AT2G36070
AT1G21540
AT1G51230
AT3G03950
AT4G11990
AT5G46550
AT4G14630
AT2G31305
AT3G02650
AT1G14080
AT2G24630
AT2G20400
AT5G25190
AT3G04490
AT5G19750
AT5G59370
AT1G53310
AT5G16450
AT5G16790
AT4G11960
AT2G33360
AT4G18280
AT5G61810
AT1G55320
AT3G51632
AT3G17365
AT5G26330
AT2G37930
AT3G57280
AT4G18330
AT1G51620
AT5G24240
AT3G59350
AT1G11910
AT4G32640
AT1G27970
AT1G26800
AT1G13640
AT3G62930
AT1G28305
AT4G13040
AT1G62680
AT4G14650
AT2G02120
AT2G30070
AT5G55500
AT3G18310
AT3G52180
AT2G02090
AT2G46240
AT3G18050
AT1G17290
AT3G55620
AT1G31120
AT4G20760
AT1G76260
AT3G47400
AT5G16520
AT1G12430
AT4G16440
AT1G06190
AT3G22345
AT2G42490
AT4G26570
AT3G13150
AT3G58850
AT4G02580
AT1G31360
AT1G19150
AT1G75060
AT3G45680
AT2G31360
AT2G07040
AT2G15890
AT5G24230
AT3G12130
AT5G55280
AT2G24280
AT4G33495
AT1G53290
AT5G23400
AT1G19860
AT5G14310
AT1G58007
AT3G44860
AT1G68040
AT3G55910
AT3G05660
AT2G04630
AT5G24140
AT3G25013
AT2G43060
AT5G25390
AT4G12500
AT5G18730
AT5G39785
AT5G27520
AT2G16510
AT1G10750
AT5G67470
AT5G08150
AT5G45460
AT2G39950
AT5G01740
AT1G09350
AT4G23930
AT3G58530
AT1G03850
AT1G48480
AT1G77500
AT5G19590
AT1G03600
AT5G55180
AT1G04240
AT5G57120
AT2G42800
AT2G23680
AT4G17750
AT5G21430
AT3G02940
AT1G18450
AT4G33030
AT1G20680
AT2G43100
AT3G22150
AT1G49580
AT1G51110
AT3G02500
AT4G38480
AT3G10120
AT1G13607
AT2G44230
AT5G57880
AT1G45248
AT5G45770
AT1G20405
AT1G17060
AT2G39770
AT5G09410
AT3G55690
AT5G03260
AT2G40840
AT5G49448
AT5G35730
AT2G27350
AT4G10720
AT4G17080
AT5G06270
AT5G27560
AT1G26530
AT1G75390
AT5G50240
AT4G18970
AT5G53800
AT1G07350
AT5G42140
AT2G43465
AT2G28540
AT1G47720
AT5G09590
AT4G25990
AT5G52430
AT1G16300
AT4G25850
AT5G44130
AT5G04120
AT5G67240
AT3G52450
AT3G26920
AT5G03330
AT1G14660
AT5G26690
AT4G34570
AT3G50470
AT4G26780
AT4G09570
AT5G03050
AT1G31835
AT2G30500
AT5G16120
AT5G04600
AT1G48880
AT5G55440
AT2G25870
AT4G26140
AT2G44560
AT1G03905
AT5G63710
AT1G64500
AT4G31140
AT1G09415
AT2G23148
AT4G01600
AT5G57015
AT5G41940
AT3G57940
AT2G39350
AT2G21390
AT2G38970
AT3G27240
AT3G23690
AT5G61030
AT2G36370
AT1G64720
AT1G06290
AT3G45880
AT4G22753
AT2G26890
AT1G59860
AT1G31800
AT1G34650
AT5G62360
AT5G07090
AT1G62790
AT2G26520
AT2G31450
AT2G29340
AT2G28320
AT3G59840
AT3G50190
AT5G36960
AT4G17340
AT5G63087
AT1G77885
AT4G12700
AT3G49570
AT5G20330
AT4G15340
AT1G51380
AT3G07220
AT5G05680
AT2G40550
AT1G76150
AT1G11475
AT3G20830
AT4G23330
AT4G37870
AT2G15090
AT1G10740
AT2G27000
AT3G52940
AT1G60800
AT3G25260
AT1G20840
AT1G16790
AT4G01970
AT2G21210
AT4G30720
AT2G19900
AT4G17486
AT4G37390
AT1G73180
AT4G22080
AT1G18710
AT3G03030
AT5G06460
AT2G24070
AT1G51510
AT1G74230
AT2G38940
AT4G31540
AT4G20325
AT1G22490
AT4G39770
AT3G12110
AT5G54590
AT2G39490
AT2G42940
AT1G52050
AT5G38940
AT1G53490
AT4G29420
AT2G27530
AT1G64700
AT2G17880
AT1G12570
AT5G58780
AT3G23470
AT3G05020
AT2G46390
AT3G08900
AT1G80050
AT2G42000
AT2G43235
AT1G43666
AT4G34390
AT3G05750
AT4G36990
AT1G04640
AT5G65650
AT4G30140
AT3G10815
AT5G02050
AT1G73603
AT1G49820
AT3G18300
AT5G62100
AT5G36001
AT4G37120
AT2G25409
AT4G25170
AT3G05900
AT3G11591
AT4G32570
AT5G42910
AT5G04430
AT4G24265
AT5G27320
AT1G12340
AT3G11773
AT1G04390
AT5G46780
AT4G04890
AT3G57390
AT2G41800
AT2G30920
AT4G08150
AT5G33390
AT5G06600
AT4G17870
AT4G10040
AT5G27238
AT3G57640
AT5G14440
AT3G16760
AT5G10625
AT3G03370
AT1G17810
AT3G43740
AT3G59010
AT1G75940
AT1G14687
AT1G20610
AT2G43130
AT3G26742
AT3G01720
AT2G37860
AT3G55890
AT4G18980
AT2G38470
AT2G41720
AT4G29750
AT5G03690
AT3G14470
AT1G33410
AT5G23730
AT5G20040
AT4G32080
AT3G46110
AT3G51890
AT1G24580
AT4G30880
AT1G69050
AT5G41890
AT3G49110
AT2G16720
AT4G24750
AT1G12410
AT2G31280
AT5G21160
AT2G21130
AT4G23230
AT3G24929
AT2G05755
AT5G38480
AT4G01080
AT3G19170
AT3G56470
AT4G08570
AT5G62650
AT3G28130
AT3G62170
AT5G41070
AT5G52910
AT2G21800
AT5G51300
AT1G74055
AT1G49715
AT5G43680
AT5G02040
AT4G33180
AT5G45650
AT3G13430
AT5G04710
AT1G72060
AT3G04340
AT1G30520
AT1G75630
AT5G51400
AT4G28040
AT5G66130
AT3G22180
AT4G12040
AT5G02150
AT1G22310
AT5G64690
AT1G09510
AT2G39670
AT2G31740
AT3G10920
AT3G52260
AT5G04130
AT1G60730
AT5G50335
AT5G07890
AT5G16610
AT1G67090
AT4G26965
AT1G10747
AT5G60350
AT1G51220
AT5G65720
AT1G49975
AT5G06120
AT1G15780
AT1G13380
AT2G25625
AT5G05320
AT5G59170
AT3G25870
AT2G37520
AT3G18280
AT1G03910
AT3G59140
AT4G32200
AT4G20110
AT1G01160
AT4G14280
AT1G44970
AT1G68880
AT3G16390
AT1G21240
AT4G36110
AT3G54150
AT3G56230
AT5G23660
AT1G62980
AT2G33510
AT2G38310
AT1G29120
AT1G56300
AT5G16620
AT3G54180
AT1G67860
AT1G23310
AT2G20465
AT5G42955
AT5G03470
AT2G30360
AT1G76570
AT5G23575
AT4G19350
AT5G25260
AT1G74370
AT5G15260
AT4G15420
AT2G17972
AT1G18800
AT5G44575
AT5G24680
AT1G15260
AT1G09690
AT5G50100
AT4G24400
AT5G13825
AT1G71800
AT3G46900
AT5G15070
AT3G20480
AT5G10745
AT3G12280
AT2G29990
AT3G07480
AT1G64065
AT2G36220
AT2G17870
AT5G46920
AT5G17800
AT1G60070
AT1G80400
AT2G14835
AT2G31780
AT2G01130
AT3G48690
AT5G48980
AT5G11010
AT3G52290
AT3G14660
AT3G45870
AT2G20060
AT5G55960
AT5G19780
AT2G45250
AT3G61260
AT4G39756
AT5G43960
AT1G29418
AT2G35350
AT2G31290
AT1G70320
AT5G53390
AT1G34790
AT4G12480
AT5G60690
AT3G10640
AT3G04450
AT5G40880
AT3G05920
AT1G33600
AT3G16410
AT5G57110
AT3G22990
AT3G27950
AT2G27250
AT1G13550
AT3G62470
AT1G65910
AT1G30300
AT4G30050
AT1G71410
AT2G40600
AT4G23300
AT1G61960
AT5G17040
AT2G19000
AT5G42520
AT1G05760
AT5G60670
AT1G66940
AT1G44160
AT4G35070
AT2G20570
AT5G16830
AT5G27840
AT4G23680
AT3G07520
AT4G18800
AT1G07476
AT5G64740
AT2G31990
AT4G25010
AT1G78240
AT5G04330
AT4G23110
AT3G50240
AT2G17650
AT1G61215
AT5G45850
AT5G40890
AT5G15700
AT3G56930
AT2G35160
AT3G49490
AT5G53030
AT3G53900
AT1G51913
AT5G57820
AT2G18450
AT1G01725
AT5G45430
AT3G51820
AT4G22214
AT5G65630
AT2G32820
AT5G47840
AT3G30775
AT3G12720
AT4G33420
AT5G45070
AT4G35310
AT1G28600
AT5G46690
AT3G55150
AT3G48020
AT1G13770
AT2G47320
AT5G08660
AT1G14460
AT4G21550
AT3G21810
AT1G11210
AT3G05625
AT1G64330
AT1G73650
AT3G15290
AT1G49010
AT2G32380
AT3G19710
AT1G27950
AT1G21610
AT1G03560
AT5G38180
AT2G41860
AT4G25190
AT2G37990
AT1G18140
AT1G06550
AT4G14815
AT5G10570
AT1G73590
AT1G55850
AT2G16660
AT1G61480
AT5G12470
AT3G14260
AT1G79410
AT4G26530
AT4G36988
AT2G38170
AT4G00310
AT5G04620
AT4G28050
AT3G63400
AT1G15120
AT5G14050
AT3G07410
AT4G38280
AT4G32540
AT5G56640
AT1G58225
AT3G04360
AT4G08620
AT2G22990
AT3G18410
AT1G08060
AT4G02350
AT3G12600
AT1G77260
AT4G21840
AT3G61740
AT2G40390
AT5G63580
AT5G14890
AT5G24910
AT3G27360
AT2G38480
AT5G57350
AT5G57590
AT5G10390
AT4G36400
AT5G28630
AT1G19100
AT3G20120
AT1G59830
AT2G46735
AT4G13520
AT4G04790
AT3G25585
AT5G08040
AT4G07410
AT1G63020
AT1G75388
AT1G69588
AT2G22240
AT3G07060
AT5G58787
AT5G11020
AT5G64170
AT3G15640
AT4G28365
AT1G69340
AT3G22190
AT2G46440
AT2G42610
AT4G39390
AT2G32550
AT1G08620
AT2G17630
AT3G58460
AT1G69670
AT5G05020
AT1G67660
AT2G12480
AT2G32460
AT3G26460
AT2G37050
AT5G56520
AT1G35470
AT2G24120
AT5G44572
AT4G10500
AT1G69700
AT3G13730
AT1G30870
AT5G03250
AT1G70170
AT5G36950
AT5G60490
AT5G52960
AT2G41220
AT2G36620
AT1G13609
AT2G23580
AT5G26760
AT3G44620
AT4G31510
AT2G28315
AT1G55150
AT5G49450
AT3G01280
AT3G27420
AT2G32080
AT1G33080
AT5G20990
AT1G10890
AT2G46470
AT1G12350
AT1G26110
AT1G50460
AT3G13230
AT2G32730
AT3G57690
AT1G29010
AT5G24530
AT1G10710
AT5G14910
AT3G56710
AT5G15450
AT4G01550
AT5G22020
AT2G40815
```
