## Supplementary material for "A comprehensive map of preferentially located motifs reveals distinct proximal *cis*-regulatory elements in plants": ATTTTCA_containing_gene_set.txt

```
#Occurences of ATTTTCA between 1 and 18 (positions relative to the transcription start site)
#341 sequences with ATTTTCA in this interval
#1.66% of the sequences in promoter set with ATTTTCA (set with 20573 sequences)
AT3G24929
AT3G22180
AT3G46740
AT3G18300
AT5G11020
AT5G42140
AT5G27520
AT1G51380
AT5G12470
AT5G20730
AT5G05340
AT2G30490
AT2G38940
AT3G59350
AT1G31835
AT1G17810
AT3G52180
AT5G53390
AT1G22230
AT5G50100
AT2G38480
AT1G13640
AT2G33360
AT1G15460
AT1G32580
AT2G17870
AT3G21340
AT5G51920
AT5G06600
AT4G24400
AT1G73180
AT5G38180
AT5G40890
AT4G33180
AT1G03905
AT2G42800
AT1G69588
AT2G27350
AT3G58850
AT4G28110
AT3G03030
AT4G29420
AT2G41860
AT1G76570
AT1G13607
AT2G27150
AT5G18730
AT1G79900
AT2G20465
AT4G28050
AT3G27420
AT4G39960
AT5G36001
AT3G01720
AT1G14460
AT2G23980
AT5G60690
AT5G04430
AT2G41720
AT4G27150
AT4G26965
AT2G22240
AT3G62310
AT2G44560
AT2G42610
AT4G12500
AT5G67470
AT2G32820
AT3G18280
AT1G08060
AT5G15700
AT3G51890
AT2G23580
AT5G40880
AT1G09510
AT1G15120
AT4G23290
AT1G01160
AT1G68880
AT5G61030
AT4G12480
AT5G14440
AT1G66940
AT4G17340
AT1G27970
AT2G47460
AT5G22020
AT1G61960
AT5G08160
AT3G52450
AT1G45248
AT1G73640
AT3G18410
AT1G35220
AT3G21810
AT5G47840
AT1G05785
AT2G39770
AT2G17130
AT3G51820
AT1G51220
AT5G63087
AT2G23148
AT3G57810
AT5G64740
AT4G20095
AT2G38310
AT1G67660
AT4G22080
AT1G62790
AT4G11290
AT4G23680
AT3G47400
AT1G35430
AT1G75630
AT5G19170
AT1G21540
AT5G54280
AT3G22990
AT3G05900
AT3G19170
AT5G08660
AT1G07050
AT5G01360
AT3G10330
AT3G18310
AT1G22410
AT1G04390
AT2G30920
AT2G36620
AT1G05760
AT1G51620
AT2G25409
AT1G20405
AT4G17080
AT5G23660
AT1G74370
AT4G03020
AT5G55440
AT2G47310
AT1G49820
AT4G36110
AT5G03740
AT3G20190
AT3G58040
AT5G62900
AT2G37930
AT3G11591
AT2G33510
AT2G46735
AT5G39785
AT5G05020
AT1G44970
AT2G39350
AT5G52960
AT4G11800
AT4G26140
AT2G21390
AT1G11475
AT5G01740
AT1G04240
AT2G39760
AT2G34840
AT4G12040
AT4G35310
AT5G54590
AT1G33080
AT1G17290
AT1G60730
AT1G17060
AT1G61480
AT5G46920
AT2G02070
AT2G37860
AT3G49660
AT4G28811
AT1G64500
AT1G60070
AT1G64720
AT4G34135
AT1G21610
AT5G16790
AT4G15420
AT1G07350
AT1G04640
AT4G16765
AT1G33410
AT3G55690
AT4G08620
AT1G69050
AT3G05660
AT2G32080
AT3G13800
AT1G07985
AT1G80180
AT3G28130
AT1G63300
AT3G59010
AT1G67860
AT3G49490
AT4G01550
AT4G35190
AT1G71800
AT4G00310
AT5G56520
AT5G41940
AT3G18870
AT2G35160
AT1G35180
AT4G15715
AT1G14687
AT2G42000
AT5G17040
AT2G17630
AT1G51913
AT2G22230
AT1G48980
AT3G22900
AT1G12340
AT3G59140
AT1G24580
AT3G55890
AT3G25870
AT5G15570
AT5G67220
AT5G15450
AT4G30720
AT3G13150
AT2G39340
AT3G12210
AT5G11010
AT3G13730
AT3G49930
AT5G53800
AT1G12570
AT5G25260
AT1G06290
AT2G39670
AT5G20600
AT2G37050
AT5G35730
AT5G14310
AT1G73490
AT2G31290
AT3G46110
AT5G46550
AT1G55205
AT3G01280
AT3G03950
AT4G18280
AT2G37520
AT1G55150
AT2G24280
AT1G13550
AT1G26800
AT5G58780
AT5G09590
AT5G33390
AT1G06550
AT3G04450
AT4G25010
AT2G45060
AT5G19750
AT1G09350
AT3G46900
AT4G38480
AT2G10940
AT2G19900
AT5G51545
AT1G13380
AT1G73650
AT3G49540
AT4G21192
AT4G23230
AT2G18640
AT2G16510
AT2G29990
AT5G45460
AT1G06190
AT5G27560
AT5G23730
AT2G38800
AT3G54610
AT1G59860
AT2G29340
AT5G59740
AT2G15890
AT3G13230
AT5G65720
AT3G56710
AT2G40815
AT1G78240
AT4G36400
AT1G49630
AT5G62360
AT1G64330
AT2G32380
AT1G51510
AT3G53920
AT1G17850
AT1G18800
AT2G17650
AT4G11960
AT4G22753
AT3G14260
AT1G71960
AT5G04120
AT5G26360
AT1G14080
AT5G52430
AT5G21430
AT5G65300
AT3G22150
AT3G26742
AT1G09520
AT5G43960
AT2G30890
AT1G74055
AT3G48690
AT1G48270
AT4G14342
AT1G73603
AT2G38470
AT2G33470
AT2G17790
AT1G09530
AT2G36370
AT2G23680
AT5G06460
AT4G25190
AT5G57880
AT2G42975
AT3G49110
AT4G37870
AT4G21550
AT3G06360
AT4G10330
AT3G56930
AT1G35470
AT2G16720
AT3G49570
```
