## Supplementary material for "A comprehensive map of preferentially located motifs reveals distinct proximal *cis*-regulatory elements in plants": ATTTTCAT_containing_gene_set.txt

```
#Occurences of ATTTTCAT between 4 and 17 (positions relative to the transcription start site)
#138 sequences with ATTTTCAT in this interval
#0.67% of the sequences in promoter set with ATTTTCAT (set with 20573 sequences)
AT5G41940
AT5G27560
AT5G62360
AT4G26140
AT4G36110
AT2G46735
AT5G52430
AT2G39350
AT2G17130
AT1G51510
AT4G38480
AT1G15460
AT5G51920
AT3G55890
AT1G67860
AT5G21430
AT3G01280
AT1G48270
AT5G62900
AT1G07050
AT1G17850
AT3G27420
AT4G22080
AT4G11800
AT1G35180
AT3G49570
AT4G21550
AT2G38940
AT3G22180
AT2G23580
AT4G29420
AT4G10330
AT5G36001
AT3G54610
AT5G15450
AT1G80180
AT5G26360
AT5G50100
AT1G04640
AT1G09350
AT1G04390
AT5G38180
AT5G40880
AT4G21192
AT2G42610
AT5G23730
AT2G32820
AT1G13380
AT4G12040
AT5G11020
AT2G35160
AT5G56520
AT5G11010
AT5G39785
AT1G17060
AT1G79900
AT2G39340
AT2G16510
AT2G41860
AT5G54590
AT1G51913
AT5G51545
AT5G05340
AT3G13150
AT3G58040
AT5G27520
AT3G51820
AT3G26742
AT5G09590
AT2G39670
AT3G59350
AT5G63087
AT3G59140
AT5G19750
AT3G13230
AT4G28811
AT3G28130
AT4G25010
AT5G04120
AT1G14460
AT3G18280
AT3G58850
AT4G28050
AT4G25190
AT3G46110
AT1G14687
AT3G04450
AT5G15570
AT5G01360
AT5G59740
AT1G60730
AT1G13640
AT1G61480
AT1G21540
AT3G56930
AT4G39960
AT2G29340
AT1G68880
AT4G33180
AT5G42140
AT4G22753
AT3G48690
AT1G64330
AT1G67660
AT3G56710
AT3G22150
AT1G45248
AT1G14080
AT1G05760
AT2G29990
AT5G17040
AT3G18410
AT2G20465
AT5G35730
AT2G27150
AT3G46740
AT5G53390
AT5G23660
AT2G02070
AT5G45460
AT4G26965
AT3G13730
AT4G28110
AT1G59860
AT2G24280
AT4G30720
AT1G44970
AT1G60070
AT1G11475
AT2G23148
AT5G65300
AT5G40890
AT3G52180
AT4G27150
AT2G19900
AT5G67470
AT3G03030
AT5G46550
```
