## Supplementary material for "A comprehensive map of preferentially located motifs reveals distinct proximal *cis*-regulatory elements in plants": ATTTTCC_containing_gene_set.txt

```
#Occurences of ATTTTCC between -12 and 8 (positions relative to the transcription start site)
#155 sequences with ATTTTCC in this interval
#0.75% of the sequences in promoter set with ATTTTCC (set with 20573 sequences)
AT4G02580
AT3G63280
AT1G73590
AT4G16530
AT1G62980
AT2G02570
AT2G36230
AT1G78790
AT1G55320
AT3G12720
AT5G62360
AT3G02500
AT5G02170
AT1G58060
AT3G55710
AT1G08845
AT1G80150
AT5G26330
AT3G12600
AT5G51560
AT3G24315
AT1G30515
AT2G24420
AT4G26770
AT2G32900
AT5G53880
AT5G45428
AT4G00570
AT3G55850
AT5G39050
AT5G16870
AT5G39560
AT4G15960
AT2G30360
AT4G32540
AT1G33600
AT4G39710
AT2G01690
AT1G49715
AT3G16390
AT1G09690
AT1G12000
AT3G01490
AT3G60530
AT5G45430
AT2G38170
AT5G16720
AT4G31540
AT5G14170
AT4G31720
AT2G18450
AT5G15230
AT1G45170
AT3G57480
AT3G11773
AT2G43130
AT1G04200
AT3G08900
AT5G27680
AT1G28410
AT3G61950
AT4G02980
AT3G01400
AT4G24050
AT3G46280
AT3G52070
AT3G52290
AT4G29540
AT5G21090
AT4G38100
AT4G11290
AT2G41130
AT2G27590
AT2G39400
AT2G02060
AT5G13320
AT5G43980
AT5G10390
AT1G58245
AT2G35215
AT3G06490
AT5G67310
AT2G46440
AT1G32940
AT1G58007
AT1G12920
AT5G26910
AT2G02100
AT2G36270
AT3G06910
AT3G21340
AT5G10570
AT1G30230
AT3G02510
AT1G45015
AT3G17530
AT3G12280
AT1G53625
AT3G28920
AT2G29290
AT2G43235
AT2G01340
AT3G51280
AT3G44860
AT1G53500
AT3G45210
AT5G57565
AT1G80400
AT4G18610
AT2G44370
AT3G45290
AT3G04970
AT2G16740
AT2G45650
AT1G03910
AT1G18140
AT2G37410
AT5G58650
AT3G61460
AT5G43190
AT1G73850
AT3G60300
AT1G12410
AT1G29630
AT3G02430
AT2G20530
AT2G46470
AT5G42270
AT5G22140
AT4G17486
AT5G42960
AT4G34500
AT5G14430
AT5G16620
AT5G25890
AT1G72430
AT1G17520
AT5G24980
AT5G48980
AT2G27350
AT2G36380
AT3G50470
AT1G10970
AT5G03470
AT5G55500
AT5G14250
AT2G25320
AT1G77500
AT5G02050
AT3G61740
AT1G22850
AT5G43300
AT2G28200
AT5G23260
AT2G16005
```
