## Supplementary material for "A comprehensive map of preferentially located motifs reveals distinct proximal *cis*-regulatory elements in plants": ATTTTCT_containing_gene_set.txt

```
#Occurences of ATTTTCT between 4 and 12 (positions relative to the transcription start site)
#270 sequences with ATTTTCT in this interval
#1.31% of the sequences in promoter set with ATTTTCT (set with 20573 sequences)
AT3G57690
AT2G20570
AT5G50335
AT2G20060
AT3G07410
AT1G29120
AT5G56090
AT5G57590
AT5G48485
AT3G45880
AT3G09960
AT1G70320
AT1G35430
AT4G13520
AT3G07220
AT2G34490
AT4G39390
AT1G20840
AT1G18710
AT3G07060
AT5G28630
AT4G33495
AT3G07520
AT3G43860
AT5G03260
AT2G35350
AT4G29285
AT1G03910
AT3G03370
AT4G20325
AT5G59170
AT5G62100
AT5G56640
AT1G08620
AT5G05320
AT1G20680
AT5G38480
AT1G11910
AT1G02510
AT1G12350
AT3G04490
AT3G56470
AT5G47850
AT1G55860
AT2G41210
AT2G41800
AT3G49570
AT5G37010
AT5G38880
AT3G62470
AT3G44620
AT3G15290
AT2G13100
AT2G30050
AT3G10815
AT5G24140
AT5G05680
AT4G17870
AT4G38280
AT2G20595
AT2G24120
AT4G14280
AT2G39950
AT4G16080
AT4G18980
AT3G16760
AT1G53310
AT4G24750
AT1G01720
AT4G14630
AT2G43465
AT1G19720
AT3G04360
AT3G22345
AT5G46690
AT2G32730
AT1G69800
AT2G43060
AT1G19860
AT4G10500
AT4G22214
AT1G29910
AT4G18970
AT5G41070
AT2G40600
AT4G26980
AT3G20480
AT5G13825
AT5G04330
AT4G31020
AT1G75060
AT1G75370
AT5G63580
AT5G57120
AT4G37390
AT1G59830
AT5G02230
AT5G51300
AT1G55850
AT3G13430
AT3G23690
AT4G01600
AT4G21840
AT1G48880
AT3G26460
AT4G01290
AT3G10640
AT5G42955
AT3G59840
AT2G02090
AT4G39756
AT1G10740
AT5G58787
AT4G31910
AT4G01080
AT5G57350
AT5G04770
AT5G45650
AT5G26690
AT4G14650
AT2G15590
AT3G47420
AT4G09570
AT3G57640
AT2G45250
AT1G28600
AT1G11210
AT2G27530
AT1G31800
AT1G71410
AT5G19590
AT3G57390
AT5G07740
AT1G64700
AT4G32080
AT1G75388
AT1G64050
AT5G16540
AT5G60670
AT4G33420
AT1G09960
AT5G18310
AT5G27840
AT1G29418
AT5G02090
AT2G26520
AT1G29880
AT2G31305
AT4G15340
AT4G25370
AT3G43740
AT1G13870
AT3G51970
AT1G15780
AT3G15640
AT1G14670
AT5G04600
AT1G69700
AT1G10747
AT3G13800
AT3G49740
AT3G53900
AT3G52260
AT5G45770
AT3G14660
AT3G10920
AT5G06120
AT5G27238
AT2G43100
AT4G36988
AT1G58007
AT2G21800
AT3G20120
AT4G26570
AT2G15090
AT4G28365
AT5G27320
AT4G04790
AT2G37990
AT4G14340
AT3G02530
AT4G17750
AT5G07820
AT3G60220
AT3G50240
AT3G61260
AT4G30050
AT1G22490
AT3G25013
AT3G12130
AT1G77260
AT1G29680
AT1G49580
AT3G30775
AT5G44130
AT3G57280
AT4G23330
AT4G32640
AT4G33790
AT5G25390
AT1G69670
AT2G45420
AT3G03380
AT1G09415
AT1G34790
AT1G31360
AT5G41890
AT1G52050
AT5G36950
AT5G25190
AT3G54150
AT3G25260
AT1G49160
AT4G18800
AT4G04890
AT1G49010
AT3G02650
AT3G02885
AT1G16300
AT1G16790
AT3G07680
AT5G47730
AT3G04450
AT1G52820
AT2G32550
AT5G03330
AT1G67090
AT1G03600
AT4G18596
AT3G45870
AT2G28320
AT1G75940
AT4G36490
AT2G01130
AT1G74230
AT1G30300
AT5G03050
AT5G62680
AT2G21130
AT1G03850
AT2G47115
AT2G31280
AT1G65910
AT2G24070
AT2G19000
AT2G35100
AT3G19190
AT1G75390
AT1G50940
AT4G19650
AT5G03690
AT5G24530
AT5G45850
AT4G30140
AT1G09100
AT4G36990
AT5G16830
AT5G62900
AT3G54180
AT5G43680
AT1G80050
AT2G22990
AT2G27250
AT2G27980
AT3G63400
AT5G50240
AT5G07090
AT4G37409
AT5G53960
AT5G45070
```
