## Supplementary material for "A comprehensive map of preferentially located motifs reveals distinct proximal *cis*-regulatory elements in plants": ATTTTCTA_containing_gene_set.txt

```
#Occurences of ATTTTCTA between 4 and 9 (positions relative to the transcription start site)
#51 sequences with ATTTTCTA in this interval
#0.25% of the sequences in promoter set with ATTTTCTA (set with 20573 sequences)
AT4G36990
AT5G38480
AT5G41070
AT3G07060
AT1G16790
AT4G36988
AT1G29880
AT2G27250
AT3G45880
AT5G47730
AT3G45870
AT5G62900
AT2G32550
AT3G10640
AT1G52050
AT1G49160
AT3G54180
AT1G20680
AT5G60670
AT5G25390
AT4G18800
AT3G25260
AT4G29285
AT4G14630
AT5G57590
AT1G11910
AT1G08620
AT5G19590
AT2G21130
AT1G09100
AT3G04490
AT4G23330
AT1G19860
AT5G16540
AT2G01130
AT3G02885
AT3G09960
AT3G19190
AT1G74230
AT3G49740
AT1G64700
AT3G63400
AT5G03050
AT4G04890
AT1G35430
AT1G50940
AT1G80050
AT2G35100
AT5G59170
AT3G43860
AT5G56090
```
