## Supplementary material for "A comprehensive map of preferentially located motifs reveals distinct proximal *cis*-regulatory elements in plants": ATTTTCTT_containing_gene_set.txt

```
#Occurences of ATTTTCTT between 4 and 17 (positions relative to the transcription start site)
#197 sequences with ATTTTCTT in this interval
#0.96% of the sequences in promoter set with ATTTTCTT (set with 20573 sequences)
AT3G05900
AT4G24750
AT3G50190
AT3G54150
AT4G34570
AT3G23690
AT1G53290
AT4G33790
AT5G44575
AT3G02940
AT5G27840
AT5G53960
AT4G18596
AT5G63580
AT1G23310
AT4G17750
AT3G15290
AT4G25180
AT1G69670
AT1G49010
AT5G07890
AT1G47720
AT5G27320
AT2G24120
AT5G47850
AT2G15590
AT5G06270
AT2G24630
AT5G20040
AT2G26520
AT3G20480
AT4G10500
AT4G37390
AT1G53310
AT5G46780
AT5G04710
AT3G53900
AT3G15640
AT1G29010
AT4G23110
AT3G57390
AT4G30050
AT1G10740
AT5G07820
AT1G29680
AT4G39756
AT4G21840
AT4G31020
AT3G03370
AT1G03365
AT1G75060
AT1G15780
AT3G26460
AT4G20325
AT3G27950
AT2G35350
AT2G02120
AT3G03380
AT2G02090
AT1G55860
AT3G62470
AT1G12350
AT1G43666
AT1G50460
AT5G24910
AT3G43740
AT3G05020
AT2G04630
AT3G13430
AT1G09960
AT4G01080
AT4G14650
AT4G04790
AT4G18970
AT5G07740
AT5G23660
AT3G55620
AT3G30775
AT3G02650
AT2G39950
AT4G28365
AT2G43060
AT4G17870
AT5G26760
AT2G17972
AT3G50240
AT4G01600
AT3G51970
AT3G04450
AT4G31910
AT1G22490
AT1G60800
AT1G29418
AT4G32080
AT3G49570
AT2G32460
AT5G50335
AT4G25370
AT5G57820
AT4G16080
AT4G15340
AT1G52820
AT1G64050
AT5G03690
AT1G13609
AT2G41210
AT3G10815
AT5G21160
AT4G23300
AT3G16410
AT2G47115
AT2G43465
AT2G13100
AT3G05920
AT2G15090
AT1G70170
AT5G05320
AT3G16760
AT1G30300
AT3G22345
AT4G26980
AT1G63020
AT5G27238
AT1G58007
AT5G61810
AT1G67090
AT5G07090
AT4G32640
AT5G38360
AT1G75388
AT5G43680
AT4G39390
AT5G06120
AT2G31280
AT1G29120
AT5G50240
AT2G31305
AT1G79830
AT2G24070
AT2G30050
AT5G16120
AT5G57350
AT5G02090
AT3G02530
AT3G57640
AT4G26550
AT1G76880
AT4G13520
AT5G20330
AT3G52550
AT3G06740
AT2G17880
AT3G57280
AT4G01290
AT3G47420
AT1G75390
AT1G49580
AT1G48880
AT3G55910
AT2G27000
AT4G36490
AT1G31120
AT5G56640
AT5G19780
AT5G14050
AT2G19000
AT3G07220
AT5G26742
AT1G76260
AT4G37120
AT4G30140
AT4G13040
AT1G13870
AT2G22990
AT5G03330
AT5G13825
AT4G33420
AT2G31360
AT5G55180
AT3G25013
AT5G37010
AT5G16830
AT1G11070
AT5G53030
AT1G09415
AT2G40600
AT4G25170
AT1G02510
AT5G62100
AT4G07410
AT1G55850
AT5G41890
AT4G33030
AT1G22310
AT2G43100
AT1G03560
AT3G56470
```
