## Supplementary material for "A comprehensive map of preferentially located motifs reveals distinct proximal *cis*-regulatory elements in plants": ATTTTGA_containing_gene_set.txt

```
#Occurences of ATTTTGA between -5 and -5 (positions relative to the transcription start site)
#52 sequences with ATTTTGA in this interval
#0.25% of the sequences in promoter set with ATTTTGA (set with 20573 sequences)
AT4G04930
AT2G19170
AT2G47910
AT3G12820
AT1G53345
AT3G12940
AT1G62850
AT5G15350
AT1G02290
AT4G36430
AT1G08630
AT1G77140
AT4G39510
AT2G25070
AT3G62880
AT3G02940
AT2G03310
AT2G01175
AT1G56045
AT2G36110
AT4G05020
AT1G18290
AT5G26650
AT3G62330
AT4G00980
AT5G40780
AT2G45660
AT1G17370
AT4G37870
AT2G32100
AT1G70420
AT3G49490
AT5G49000
AT1G26920
AT5G02460
AT2G40410
AT3G30210
AT2G21450
AT2G34720
AT2G44020
AT4G09670
AT3G29130
AT4G27050
AT5G10910
AT2G35370
AT4G34600
AT3G58900
AT5G23950
AT3G27940
AT2G47930
AT2G43840
AT5G61170
```
