## Supplementary material for "A comprehensive map of preferentially located motifs reveals distinct proximal *cis*-regulatory elements in plants": ATTTTGAT_containing_gene_set.txt

```
#Occurences of ATTTTGAT between 4 and 16 (positions relative to the transcription start site)
#109 sequences with ATTTTGAT in this interval
#0.53% of the sequences in promoter set with ATTTTGAT (set with 20573 sequences)
AT3G18130
AT3G53240
AT5G05965
AT3G07220
AT3G46090
AT5G27430
AT4G39160
AT1G35340
AT1G49430
AT1G19790
AT1G11840
AT3G19130
AT1G04000
AT3G58470
AT1G04985
AT2G04900
AT3G52120
AT3G05140
AT5G04480
AT4G27654
AT3G20810
AT2G24270
AT1G12580
AT4G35030
AT1G25440
AT5G25830
AT1G57680
AT4G17060
AT1G20630
AT4G19990
AT1G63900
AT5G06060
AT4G00420
AT4G12450
AT1G63610
AT4G38730
AT2G38940
AT3G46690
AT4G18810
AT1G65230
AT5G49980
AT5G63500
AT4G32175
AT5G60670
AT4G04570
AT2G24790
AT2G31190
AT3G48770
AT2G17370
AT3G07550
AT5G46840
AT2G43130
AT3G28917
AT5G16380
AT1G68600
AT2G44180
AT5G65495
AT1G75980
AT4G33220
AT3G49080
AT4G40080
AT2G22470
AT2G19160
AT5G48360
AT1G07490
AT4G14850
AT1G04190
AT4G14342
AT3G28223
AT5G54980
AT5G28610
AT1G04040
AT1G75860
AT2G01830
AT4G33670
AT2G29880
AT1G11950
AT5G62880
AT1G21170
AT4G37670
AT1G75670
AT2G27470
AT1G21070
AT4G12130
AT1G24120
AT1G64160
AT1G20690
AT5G35995
AT1G80400
AT4G22920
AT2G19540
AT3G03160
AT5G43980
AT3G32930
AT1G16570
AT5G06260
AT1G68520
AT1G21690
AT4G24110
AT3G01323
AT1G47570
AT3G17090
AT5G22890
AT2G23290
AT3G26115
AT5G04340
AT1G09870
AT5G64350
AT2G27460
```
