## Supplementary material for "A comprehensive map of preferentially located motifs reveals distinct proximal *cis*-regulatory elements in plants": ATTTTGCA_containing_gene_set.txt

```
#Occurences of ATTTTGCA between -91 and -15 (positions relative to the transcription start site)
#199 sequences with ATTTTGCA in this interval
#0.97% of the sequences in promoter set with ATTTTGCA (set with 20573 sequences)
AT1G78590
AT2G34960
AT5G35840
AT5G62360
AT5G07130
AT4G25900
AT1G08010
AT3G50170
AT5G10140
AT4G01770
AT5G10570
AT2G41475
AT5G64030
AT4G36600
AT1G04820
AT1G53320
AT4G22430
AT4G24275
AT1G69230
AT3G61898
AT1G11915
AT5G37360
AT1G23790
AT1G68590
AT5G08650
AT5G61820
AT5G54490
AT3G54800
AT3G43230
AT1G73240
AT2G19900
AT5G56980
AT1G63710
AT3G54360
AT1G23520
AT1G14150
AT2G36570
AT5G05830
AT4G21065
AT1G30670
AT3G17060
AT3G03310
AT1G19115
AT1G79580
AT2G40270
AT3G05290
AT2G44150
AT2G25270
AT2G20750
AT3G10585
AT3G54580
AT5G66280
AT5G12370
AT1G75060
AT1G75010
AT1G75920
AT2G25310
AT1G51780
AT1G54310
AT1G16650
AT4G04775
AT3G50070
AT5G43130
AT1G04830
AT3G24506
AT5G41600
AT1G08460
AT1G56553
AT5G52510
AT4G38500
AT3G23390
AT3G09600
AT1G05680
AT3G14260
AT4G02720
AT4G16680
AT2G46980
AT3G44200
AT4G28811
AT1G01920
AT2G20370
AT4G06744
AT3G44340
AT5G58650
AT4G11040
AT4G24390
AT5G65650
AT5G52030
AT5G52300
AT4G30360
AT5G09320
AT4G19003
AT1G51790
AT1G48960
AT1G07610
AT4G02500
AT1G77250
AT5G55490
AT4G09720
AT1G70630
AT2G20940
AT4G11080
AT1G27130
AT1G76210
AT5G48990
AT1G44780
AT5G18430
AT3G52280
AT1G49870
AT5G23010
AT3G17668
AT1G12050
AT2G39530
AT4G17960
AT1G07615
AT1G80490
AT5G02770
AT2G34770
AT1G10417
AT3G05570
AT3G21295
AT3G42725
AT4G31920
AT3G57440
AT4G00730
AT3G17609
AT3G53668
AT4G04920
AT2G31150
AT5G44190
AT4G22300
AT5G46200
AT5G24600
AT5G43180
AT1G18190
AT1G55550
AT5G58830
AT5G14970
AT3G20300
AT5G48290
AT3G59290
AT1G16360
AT1G17110
AT2G23820
AT3G09180
AT5G62000
AT4G17190
AT2G31600
AT2G15240
AT5G21274
AT3G51860
AT5G14150
AT3G53890
AT3G12970
AT5G61960
AT5G63800
AT1G24575
AT4G36105
AT4G30050
AT4G18197
AT4G18195
AT5G05890
AT3G49010
AT1G79190
AT1G14420
AT4G01650
AT5G19110
AT1G18700
AT1G54700
AT3G51970
AT1G66240
AT3G09190
AT2G29120
AT4G11070
AT2G15000
AT5G24310
AT4G18960
AT4G21770
AT3G43240
AT4G34750
AT3G61280
AT5G55840
AT2G44350
AT5G38420
AT3G12530
AT3G19895
AT5G19855
AT4G02610
AT3G47810
AT4G27640
AT5G10150
AT1G01810
AT4G12460
AT1G51660
AT1G28305
AT3G55690
AT1G70580
AT5G23130
AT5G14070
```
