## Supplementary material for "A comprehensive map of preferentially located motifs reveals distinct proximal *cis*-regulatory elements in plants": ATTTTGGT_containing_gene_set.txt

```
#Occurences of ATTTTGGT between -82 and 34 (positions relative to the transcription start site)
#515 sequences with ATTTTGGT in this interval
#2.50% of the sequences in promoter set with ATTTTGGT (set with 20573 sequences)
AT2G43630
AT1G07280
AT3G12020
AT4G01600
AT5G16790
AT1G69560
AT5G25250
AT1G69220
AT2G06530
AT5G52880
AT1G80750
AT1G51430
AT5G07090
AT4G29540
AT2G41220
AT4G00980
AT4G06599
AT4G33140
AT1G80440
AT1G48160
AT1G11530
AT5G62600
AT5G62230
AT2G36720
AT2G15270
AT1G15100
AT3G01950
AT4G00355
AT1G19080
AT4G10150
AT1G49530
AT1G35670
AT4G23750
AT3G53400
AT5G23920
AT2G27790
AT5G11790
AT5G04310
AT2G25180
AT4G17710
AT3G09220
AT4G16165
AT5G12120
AT5G52930
AT2G31500
AT4G14360
AT5G50770
AT2G22420
AT2G04390
AT2G19490
AT1G19380
AT1G77440
AT5G02060
AT4G33780
AT5G52970
AT5G01460
AT1G16090
AT1G60770
AT3G58470
AT2G04025
AT4G03120
AT5G09540
AT5G08630
AT1G07240
AT4G08980
AT1G66150
AT1G80760
AT2G29760
AT1G47540
AT5G16470
AT1G61460
AT3G46180
AT1G04645
AT1G54095
AT5G01075
AT2G32560
AT1G12090
AT2G13790
AT3G53440
AT4G25550
AT3G04380
AT5G44900
AT2G18193
AT4G33920
AT5G13300
AT2G33490
AT5G59890
AT1G68520
AT5G18920
AT4G15563
AT5G05250
AT4G14965
AT1G18950
AT4G27080
AT3G01450
AT2G27170
AT1G04230
AT2G02170
AT5G67480
AT2G04400
AT5G61200
AT4G24140
AT5G22060
AT3G14200
AT2G03510
AT3G26960
AT5G01980
AT4G32240
AT2G44570
AT5G67470
AT2G25910
AT3G54230
AT4G15610
AT1G26762
AT1G29952
AT2G27810
AT1G57820
AT3G11397
AT1G02620
AT3G53100
AT5G14030
AT3G03440
AT1G24062
AT5G42230
AT3G22942
AT1G63130
AT3G01170
AT4G30210
AT5G11950
AT2G31510
AT5G07910
AT3G56070
AT2G20740
AT5G35160
AT2G05850
AT4G21840
AT1G09910
AT4G22690
AT2G05120
AT5G05070
AT3G61480
AT4G04020
AT4G15510
AT5G01520
AT4G31900
AT4G09140
AT3G06060
AT2G41905
AT4G15560
AT3G12030
AT2G31870
AT3G61980
AT3G45770
AT4G37080
AT2G28720
AT3G21350
AT4G04840
AT5G22650
AT1G73770
AT3G52210
AT1G23750
AT2G15790
AT3G24770
AT1G13730
AT4G34680
AT1G17170
AT1G13230
AT4G25810
AT3G10650
AT5G47090
AT3G50060
AT1G55890
AT2G19500
AT3G05950
AT3G19270
AT5G63090
AT4G32560
AT4G14630
AT3G25570
AT2G44740
AT1G59970
AT1G16890
AT1G66860
AT2G04040
AT4G18230
AT5G49610
AT5G52370
AT3G63340
AT1G13020
AT2G41700
AT4G37120
AT5G42220
AT4G08550
AT5G49060
AT4G01040
AT1G25340
AT1G50710
AT3G54380
AT5G16630
AT5G54490
AT2G20120
AT1G09340
AT1G06060
AT1G78940
AT2G45470
AT1G80490
AT5G36710
AT5G12110
AT5G56010
AT5G49970
AT5G67250
AT1G52280
AT1G11790
AT2G24270
AT1G03840
AT5G49550
AT1G10910
AT4G38020
AT3G53870
AT3G07920
AT3G42800
AT3G47040
AT1G10960
AT1G61160
AT1G62421
AT1G14370
AT3G18220
AT5G19070
AT4G04640
AT4G24790
AT4G25200
AT3G28857
AT4G29430
AT3G01770
AT4G16530
AT5G01240
AT2G38650
AT1G30220
AT1G56145
AT5G16070
AT3G20480
AT1G04240
AT2G38530
AT1G63010
AT1G08280
AT1G29880
AT5G50870
AT1G03650
AT1G67785
AT5G14600
AT4G28910
AT4G09340
AT5G54720
AT1G76060
AT4G22830
AT3G07440
AT5G04830
AT1G67750
AT3G11773
AT1G45332
AT1G68140
AT4G05000
AT2G24140
AT2G22680
AT4G27320
AT1G77030
AT4G26540
AT3G58540
AT2G29740
AT4G25160
AT5G65750
AT3G43670
AT5G39410
AT5G45630
AT1G48990
AT4G38460
AT2G28810
AT1G55870
AT2G36885
AT3G19390
AT2G17570
AT2G17710
AT5G19280
AT3G14700
AT4G35190
AT2G43220
AT4G12750
AT4G26060
AT3G05800
AT2G20410
AT5G24270
AT3G52790
AT5G42660
AT5G04860
AT4G28760
AT3G12380
AT5G58110
AT1G59890
AT1G70700
AT3G47965
AT5G38565
AT5G04160
AT5G11320
AT4G12450
AT1G19010
AT1G54370
AT4G14746
AT4G03400
AT3G04810
AT1G29950
AT5G62350
AT4G09600
AT5G01250
AT1G13440
AT1G57770
AT1G53025
AT5G13825
AT3G23890
AT5G47200
AT3G27160
AT1G28335
AT4G30150
AT2G03670
AT5G46290
AT3G02140
AT2G46230
AT3G19085
AT2G35930
AT1G54700
AT3G52360
AT2G29540
AT1G09840
AT1G15020
AT1G70480
AT1G04010
AT1G68540
AT5G16210
AT4G32170
AT5G04770
AT4G09150
AT5G40460
AT5G48820
AT5G09970
AT4G30130
AT1G27020
AT5G15680
AT1G71950
AT1G51640
AT2G30900
AT1G10360
AT3G53402
AT1G64090
AT4G29440
AT3G04140
AT5G59100
AT1G62790
AT5G02160
AT1G67856
AT2G23210
AT5G55730
AT5G65530
AT1G56420
AT5G36800
AT1G23440
AT1G30500
AT1G52160
AT3G61570
AT2G47240
AT2G34560
AT5G65070
AT3G10360
AT4G39640
AT4G37690
AT3G01980
AT1G47655
AT3G62730
AT3G28080
AT5G35995
AT5G18540
AT5G45100
AT5G13460
AT3G11130
AT1G11540
AT1G26750
AT1G71230
AT2G25970
AT4G38030
AT1G73440
AT1G71260
AT4G19450
AT1G29951
AT3G44010
AT1G21790
AT1G65700
AT5G56660
AT1G14400
AT1G47570
AT1G21920
AT3G45740
AT3G01720
AT5G38470
AT5G67385
AT2G21880
AT3G22053
AT5G22920
AT3G55270
AT4G36910
AT4G37730
AT3G42473
AT1G70590
AT4G36080
AT5G02320
AT1G61930
AT1G20900
AT4G15140
AT4G28990
AT4G34190
AT1G73590
AT3G63490
AT1G55290
AT2G40200
AT5G03230
AT4G38790
AT3G57160
AT2G42340
AT5G65230
AT2G01370
AT2G27760
AT4G37320
AT1G10970
AT3G49800
AT1G11800
AT1G50830
AT5G20100
AT2G35200
AT4G16265
AT2G14580
AT3G53160
AT1G53240
AT5G64280
AT3G21290
AT2G19320
AT4G13770
AT2G29970
AT1G15710
AT4G27640
AT2G26070
AT2G36970
AT1G33060
AT1G77600
AT2G38540
AT1G05230
AT4G17030
AT3G01340
AT2G25000
AT1G03260
AT3G16560
AT1G61180
AT1G14740
AT1G03365
AT2G28790
AT5G09270
AT4G35640
AT1G05675
AT5G36950
AT1G34010
AT3G20520
AT4G10770
AT4G09320
AT3G02990
AT1G70420
AT5G37690
AT1G55080
AT5G51280
AT3G11402
AT1G08065
AT1G66840
AT5G24400
AT5G51910
AT1G70490
AT5G26210
AT3G54400
AT3G23830
AT5G07572
AT5G37730
AT5G22660
AT1G15730
AT1G08750
AT5G26010
AT4G11090
AT2G01990
AT5G38344
AT5G35080
AT4G15545
AT5G05610
AT1G34150
AT1G72040
AT1G01470
AT5G47790
AT3G26115
AT3G63380
AT1G30720
AT3G22980
AT3G48000
AT2G26550
AT4G37409
AT3G50900
AT1G68100
AT1G58245
AT2G42885
AT3G50220
AT1G62780
AT5G07070
AT4G25830
AT2G29290
```
