## Supplementary material for "A comprehensive map of preferentially located motifs reveals distinct proximal *cis*-regulatory elements in plants": ATTTTGTG_containing_gene_set.txt

```
#Occurences of ATTTTGTG between 7 and 118 (positions relative to the transcription start site)
#361 sequences with ATTTTGTG in this interval
#1.75% of the sequences in promoter set with ATTTTGTG (set with 20573 sequences)
AT4G37110
AT2G20340
AT4G25120
AT5G05560
AT2G34480
AT1G64500
AT5G60490
AT1G78560
AT4G22080
AT2G38890
AT1G53260
AT5G18525
AT2G20830
AT5G09640
AT5G56750
AT5G43470
AT1G14980
AT3G60470
AT1G12840
AT2G38460
AT1G29970
AT5G20200
AT5G44700
AT1G28350
AT5G28920
AT5G25410
AT2G47630
AT3G53160
AT4G17310
AT1G64750
AT1G80860
AT3G24500
AT1G72510
AT3G22380
AT5G52370
AT4G21895
AT1G19540
AT1G71490
AT3G11690
AT4G28540
AT5G59830
AT5G13750
AT5G37310
AT2G46300
AT5G62360
AT1G31970
AT5G44585
AT5G01075
AT2G40940
AT5G43210
AT1G21540
AT1G21240
AT5G43390
AT5G61310
AT1G17490
AT3G24503
AT4G02070
AT5G23120
AT2G02740
AT2G31180
AT5G65925
AT3G61260
AT1G64740
AT4G16840
AT4G23880
AT5G37830
AT1G60220
AT2G26430
AT1G21500
AT3G50640
AT5G62190
AT3G52560
AT1G58122
AT4G01995
AT5G02960
AT2G39250
AT4G15233
AT5G08750
AT5G02780
AT3G08720
AT4G22240
AT5G38060
AT4G16570
AT5G41960
AT1G80550
AT5G62630
AT1G66855
AT2G26360
AT4G34340
AT2G34390
AT2G27590
AT4G18510
AT1G15220
AT4G16110
AT5G63280
AT5G12170
AT3G29110
AT5G39865
AT2G43865
AT4G32690
AT1G20700
AT1G66730
AT1G27030
AT1G07980
AT2G43465
AT3G57570
AT5G38520
AT3G51330
AT5G64100
AT4G01595
AT5G44640
AT1G24530
AT1G60030
AT1G44890
AT5G15740
AT5G05730
AT1G53840
AT1G53130
AT5G12950
AT2G05100
AT5G43070
AT5G60530
AT2G20020
AT5G07860
AT1G30450
AT3G57340
AT1G27180
AT1G65030
AT5G06730
AT5G14890
AT5G54910
AT4G23790
AT4G24780
AT1G05960
AT2G39810
AT5G55610
AT3G48070
AT3G22990
AT1G62120
AT5G22630
AT3G17820
AT3G16700
AT3G13320
AT2G41710
AT5G01700
AT4G38480
AT1G75400
AT5G50800
AT2G02810
AT1G12540
AT4G00170
AT1G74870
AT2G01660
AT1G22700
AT3G27415
AT3G50190
AT5G45830
AT5G19870
AT4G32480
AT4G24920
AT4G14815
AT2G02750
AT1G67190
AT4G18820
AT1G64580
AT5G39320
AT3G49940
AT5G12290
AT4G20260
AT4G14150
AT2G33630
AT1G07770
AT3G22620
AT5G15290
AT5G62470
AT2G45010
AT3G48820
AT2G24170
AT1G58120
AT3G03090
AT3G58270
AT4G34440
AT5G16550
AT2G45070
AT5G03360
AT1G23970
AT4G22920
AT4G39930
AT3G21060
AT3G47675
AT3G53380
AT5G35995
AT3G19420
AT1G62540
AT1G26795
AT3G28840
AT4G37150
AT1G16690
AT4G31380
AT1G77480
AT1G48070
AT3G48730
AT5G12050
AT2G40475
AT1G80240
AT5G10200
AT1G30755
AT1G55928
AT3G02430
AT2G31230
AT4G24710
AT5G17570
AT1G34360
AT2G33385
AT3G13330
AT5G41360
AT2G35370
AT5G24310
AT1G28130
AT4G14615
AT3G14160
AT5G08160
AT2G44590
AT5G52010
AT1G02720
AT1G13960
AT1G15885
AT5G51540
AT2G44300
AT3G10260
AT5G43680
AT5G24170
AT1G10410
AT2G33370
AT2G41180
AT5G67260
AT5G53830
AT5G01790
AT1G26970
AT3G44590
AT4G16155
AT5G51840
AT2G36695
AT3G18080
AT4G31250
AT1G11915
AT1G54770
AT1G47570
AT1G14370
AT1G73770
AT5G58340
AT2G32830
AT1G53025
AT3G59010
AT5G57345
AT4G23010
AT4G07390
AT4G00400
AT4G27270
AT3G60070
AT4G33520
AT3G29170
AT1G14380
AT2G47230
AT4G36945
AT1G54090
AT4G10470
AT3G58380
AT1G17270
AT1G15780
AT3G02190
AT4G27435
AT1G45249
AT1G29965
AT2G43360
AT1G30650
AT3G53630
AT5G52540
AT5G41800
AT3G06490
AT2G28720
AT1G18080
AT3G26650
AT2G20440
AT2G13690
AT5G08470
AT5G11390
AT3G21500
AT2G12400
AT1G75335
AT5G11910
AT2G25670
AT3G15357
AT4G19420
AT5G67510
AT4G00420
AT4G38092
AT3G12730
AT5G16690
AT2G16570
AT1G75340
AT3G19280
AT4G02130
AT2G20810
AT1G05630
AT5G13240
AT1G10140
AT2G17300
AT4G04745
AT3G26670
AT2G33620
AT1G34010
AT5G47600
AT4G14040
AT5G48990
AT3G17850
AT3G10380
AT4G24930
AT1G06730
AT5G39790
AT3G01710
AT3G13030
AT3G62560
AT1G70520
AT1G77030
AT3G01516
AT1G60230
AT1G21150
AT3G57350
AT1G08970
AT1G66470
AT5G62280
AT1G62010
AT4G22140
AT5G25160
AT1G20070
AT3G51440
AT2G28625
AT5G66900
AT1G22630
AT5G54240
AT3G20920
AT1G23980
AT1G23950
AT3G20470
AT3G18660
AT1G35250
AT1G02575
AT2G30575
AT5G63230
AT2G31020
AT4G37060
AT4G23110
AT1G64355
AT1G72440
AT2G26975
AT3G22630
AT5G37370
AT2G24250
AT4G00680
AT2G28900
```
