## Supplementary material for "A comprehensive map of preferentially located motifs reveals distinct proximal *cis*-regulatory elements in plants": ATTTTT_containing_gene_set.txt

```
#Occurences of ATTTTT between 6 and 16 (positions relative to the transcription start site)
#1346 sequences with ATTTTT in this interval
#6.54% of the sequences in promoter set with ATTTTT (set with 20573 sequences)
AT3G04550
AT5G44750
AT5G14420
AT2G03520
AT3G20640
AT1G10747
AT5G39790
AT4G26690
AT2G43190
AT5G20310
AT2G47370
AT3G06190
AT5G38140
AT1G67470
AT5G59500
AT5G02560
AT1G23380
AT2G37840
AT1G76800
AT2G34920
AT5G39610
AT1G66950
AT5G14250
AT5G45650
AT1G23440
AT1G76370
AT1G32990
AT1G34320
AT3G16050
AT5G61640
AT5G40720
AT4G35350
AT5G47370
AT3G10815
AT4G06676
AT5G04270
AT5G63260
AT5G35970
AT1G72560
AT3G49960
AT5G45970
AT2G19640
AT2G45650
AT4G11720
AT1G14720
AT5G64340
AT3G28340
AT3G14440
AT5G08230
AT5G21040
AT1G29350
AT3G02470
AT2G44830
AT1G64740
AT3G02560
AT3G18470
AT4G25340
AT1G67210
AT1G17050
AT4G34590
AT1G14440
AT1G65610
AT5G15150
AT3G61310
AT5G20200
AT2G44270
AT4G36630
AT2G02010
AT1G78130
AT5G27660
AT2G40000
AT5G43790
AT1G17940
AT5G24655
AT5G42660
AT3G04690
AT5G06800
AT1G20850
AT1G03870
AT1G04850
AT5G62640
AT2G29320
AT1G18020
AT1G18900
AT3G58530
AT1G18740
AT3G17760
AT4G36390
AT3G51480
AT1G72940
AT5G17760
AT5G06930
AT4G11845
AT1G66260
AT3G57930
AT4G00150
AT1G44830
AT5G52930
AT3G62800
AT4G02830
AT2G44310
AT4G16140
AT1G68690
AT2G29430
AT2G19760
AT5G53110
AT1G03290
AT2G14710
AT5G17600
AT4G11830
AT5G40040
AT4G35730
AT3G23510
AT3G07890
AT1G68990
AT1G51020
AT4G00390
AT5G42480
AT5G18280
AT4G00160
AT1G52470
AT1G18700
AT4G21960
AT4G36710
AT1G72910
AT4G34000
AT2G26975
AT1G13090
AT5G59590
AT3G48110
AT3G53220
AT4G20960
AT3G49770
AT3G46670
AT1G53282
AT3G28690
AT3G28956
AT3G22690
AT1G07640
AT5G04670
AT1G16560
AT1G04930
AT2G44065
AT5G16450
AT1G75380
AT1G12730
AT3G47220
AT2G44380
AT5G35370
AT2G27840
AT1G24530
AT5G51920
AT2G39310
AT3G62730
AT4G10613
AT2G26290
AT3G06840
AT1G49300
AT4G20780
AT1G64850
AT1G55830
AT5G64343
AT2G45110
AT1G07420
AT2G46800
AT1G07530
AT1G53240
AT3G28830
AT2G19600
AT3G07110
AT5G07430
AT4G34840
AT5G63480
AT2G35730
AT1G61110
AT2G36480
AT5G27680
AT3G24730
AT3G52170
AT1G75810
AT1G77885
AT2G25370
AT1G02090
AT3G23200
AT1G08650
AT1G73210
AT3G53980
AT4G25960
AT1G72790
AT3G62010
AT2G35210
AT4G12640
AT5G65490
AT1G61380
AT3G04680
AT1G68720
AT2G14100
AT2G37585
AT4G21705
AT3G45577
AT1G21110
AT2G38905
AT5G14290
AT2G35280
AT3G20220
AT4G19210
AT5G22010
AT4G21540
AT2G35200
AT1G32080
AT4G14360
AT3G06300
AT4G04180
AT1G14430
AT5G47120
AT2G07795
AT1G69010
AT2G31040
AT3G28980
AT4G00480
AT2G26440
AT4G20440
AT3G12570
AT1G52710
AT5G63490
AT4G19390
AT1G70985
AT1G61300
AT3G20320
AT2G02000
AT2G15020
AT1G09195
AT5G14270
AT2G42710
AT2G38195
AT5G18570
AT4G25780
AT5G48170
AT3G10595
AT3G15690
AT1G27460
AT2G44578
AT1G80640
AT5G03150
AT2G35450
AT5G03320
AT3G23310
AT1G61310
AT5G54550
AT2G14530
AT2G38630
AT3G51140
AT3G19440
AT1G47490
AT3G04560
AT5G66460
AT3G54210
AT2G03980
AT5G08535
AT1G52415
AT5G56910
AT4G30280
AT1G45130
AT1G64050
AT2G34900
AT1G50920
AT4G18150
AT3G23090
AT1G73970
AT3G62570
AT2G13790
AT4G14723
AT1G27752
AT2G29630
AT5G47220
AT5G59890
AT5G63460
AT5G20380
AT5G44575
AT3G09780
AT5G52720
AT1G45000
AT4G14170
AT5G18030
AT1G64300
AT3G56080
AT2G11890
AT4G00820
AT3G02280
AT3G51580
AT2G30395
AT2G38090
AT5G11220
AT5G54390
AT1G31750
AT3G55610
AT2G34620
AT3G57090
AT5G02270
AT4G11521
AT2G23620
AT5G10440
AT1G02810
AT2G36810
AT5G57625
AT4G27580
AT1G34640
AT5G08110
AT1G11670
AT1G14380
AT3G05190
AT4G14365
AT5G61960
AT2G02400
AT3G47675
AT3G09700
AT1G05030
AT3G25430
AT5G47110
AT5G51180
AT1G21400
AT4G08510
AT5G48970
AT1G30814
AT3G15420
AT2G19680
AT3G62020
AT4G24660
AT4G03030
AT5G43100
AT2G43970
AT2G41630
AT5G59410
AT5G42540
AT3G14220
AT3G57560
AT2G14210
AT5G19730
AT5G41620
AT3G13180
AT2G27980
AT1G20340
AT3G08880
AT5G64700
AT3G07810
AT3G48860
AT3G60690
AT2G44360
AT3G61300
AT5G18550
AT1G15310
AT1G48280
AT3G51760
AT5G11560
AT3G01220
AT3G22160
AT4G33100
AT3G21730
AT2G35720
AT5G17710
AT1G05320
AT3G27190
AT5G11930
AT4G30960
AT2G19450
AT1G21100
AT3G58170
AT4G21270
AT4G10970
AT4G37890
AT1G74000
AT5G63110
AT1G65430
AT5G51560
AT1G28305
AT1G66350
AT3G05990
AT4G29120
AT5G07630
AT2G06645
AT4G16165
AT4G22380
AT4G31010
AT5G63370
AT5G57400
AT5G57490
AT3G18860
AT2G40690
AT5G54110
AT1G45223
AT5G66650
AT3G62530
AT4G01960
AT3G05060
AT4G10310
AT3G61850
AT1G18550
AT1G72990
AT3G05410
AT1G51740
AT1G24020
AT3G45242
AT2G07708
AT5G25930
AT5G43630
AT3G18060
AT5G55000
AT5G26240
AT3G54930
AT1G49240
AT5G07370
AT4G24160
AT3G57810
AT5G14580
AT3G24500
AT2G17770
AT1G14330
AT5G42130
AT5G55260
AT3G25573
AT1G31710
AT2G33350
AT4G21870
AT1G65150
AT4G32480
AT4G40030
AT5G37020
AT3G57750
AT3G20650
AT4G13420
AT3G59700
AT5G26270
AT1G53650
AT2G34530
AT1G10770
AT2G26010
AT1G32900
AT3G48340
AT1G29310
AT2G02770
AT4G28100
AT2G28420
AT4G30710
AT5G53430
AT5G56100
AT3G23730
AT4G37210
AT3G17430
AT2G48110
AT3G10500
AT5G53486
AT3G57300
AT2G22870
AT3G20395
AT1G09830
AT1G74020
AT4G19900
AT1G18990
AT3G11030
AT5G19910
AT5G54860
AT4G16180
AT1G04470
AT4G26980
AT1G23390
AT1G03150
AT3G20470
AT1G32540
AT3G18580
AT5G42960
AT3G59920
AT1G03760
AT1G34047
AT5G55760
AT3G01700
AT5G60370
AT4G15393
AT1G15420
AT3G11760
AT1G35490
AT5G02460
AT5G18580
AT1G33590
AT2G02350
AT4G03560
AT1G60790
AT4G02530
AT5G08000
AT5G26260
AT3G50530
AT3G27460
AT2G30480
AT1G32400
AT5G51100
AT2G29700
AT4G21070
AT1G77850
AT5G10180
AT5G52660
AT2G19990
AT1G01400
AT5G55100
AT5G52830
AT4G18650
AT4G10050
AT1G08160
AT2G22400
AT4G27652
AT3G47070
AT3G28290
AT4G26200
AT1G22640
AT3G18500
AT4G13650
AT5G02160
AT2G17410
AT3G58830
AT2G23630
AT3G07060
AT2G01260
AT2G46410
AT2G44180
AT1G52140
AT3G01820
AT1G09330
AT3G18730
AT2G33390
AT5G27360
AT3G19950
AT4G14160
AT5G11000
AT5G12040
AT5G42210
AT5G16400
AT5G11260
AT3G46510
AT4G22235
AT2G26490
AT3G53170
AT2G21650
AT1G30260
AT1G48790
AT4G39660
AT1G49110
AT5G11080
AT1G11050
AT4G15440
AT2G26230
AT2G18950
AT3G13720
AT3G13970
AT4G34280
AT1G16360
AT2G43745
AT1G70700
AT2G46910
AT3G56190
AT1G66200
AT1G75460
AT1G48320
AT2G03530
AT3G16565
AT2G27210
AT3G20930
AT2G33410
AT4G16260
AT5G38160
AT1G27840
AT3G09220
AT5G59150
AT5G46740
AT2G36970
AT2G25900
AT1G51790
AT3G46660
AT2G29020
AT5G42955
AT4G24090
AT2G34500
AT4G07825
AT2G33730
AT2G43120
AT4G11860
AT3G14620
AT1G61260
AT5G61840
AT4G21440
AT3G55160
AT4G12020
AT2G33040
AT3G21640
AT1G13650
AT5G62760
AT3G30300
AT1G43800
AT5G60710
AT5G43745
AT5G19060
AT5G64330
AT5G45140
AT5G37830
AT1G74010
AT4G26310
AT4G34588
AT2G16190
AT5G18610
AT5G65800
AT3G03910
AT2G16760
AT3G61950
AT2G23110
AT4G33780
AT5G26960
AT3G51520
AT1G03090
AT5G43650
AT3G43430
AT2G39640
AT1G03840
AT2G15280
AT3G62960
AT1G67148
AT4G32810
AT4G27140
AT2G01913
AT4G24880
AT4G17750
AT3G16500
AT3G10400
AT5G60590
AT2G03821
AT5G08370
AT1G35260
AT3G02990
AT1G04880
AT4G01870
AT5G07450
AT1G52410
AT1G62870
AT4G06744
AT1G70230
AT3G22620
AT4G22970
AT2G28200
AT4G22720
AT5G64650
AT5G57840
AT5G23520
AT5G21940
AT1G14830
AT5G26742
AT1G22030
AT1G72280
AT1G70890
AT5G58530
AT4G38780
AT5G45420
AT2G38400
AT4G13450
AT1G80610
AT2G31345
AT3G18560
AT4G14080
AT1G51340
AT5G10070
AT1G60560
AT3G47490
AT4G14950
AT5G54520
AT2G17930
AT1G01290
AT4G02790
AT5G57110
AT1G23590
AT1G45191
AT2G32275
AT3G17240
AT1G27045
AT2G28240
AT4G32580
AT1G25240
AT5G60410
AT1G63030
AT2G02470
AT1G53040
AT1G04490
AT1G01380
AT2G41451
AT1G67280
AT2G34240
AT1G22070
AT1G61010
AT1G13180
AT3G19870
AT5G54840
AT1G58420
AT1G34180
AT3G15750
AT1G22410
AT2G18170
AT1G10370
AT1G60680
AT5G54250
AT1G78610
AT1G58060
AT1G01880
AT5G01750
AT2G47340
AT1G09940
AT3G03920
AT2G38950
AT3G52660
AT5G55170
AT5G41670
AT1G66820
AT3G55740
AT1G04810
AT5G13550
AT1G17145
AT5G35730
AT1G25083
AT5G37890
AT4G29240
AT2G33770
AT2G46150
AT4G17270
AT5G23830
AT4G08160
AT4G28480
AT4G14070
AT1G07725
AT4G12382
AT3G05660
AT1G48900
AT1G45230
AT4G29570
AT3G04600
AT5G15020
AT1G28630
AT2G23320
AT5G56610
AT1G13030
AT1G19960
AT1G06850
AT1G60190
AT2G37580
AT2G27920
AT2G47470
AT5G39420
AT4G08685
AT5G10230
AT5G35740
AT1G19880
AT3G07195
AT2G24030
AT2G20990
AT1G32930
AT1G76360
AT4G21745
AT1G75120
AT3G15380
AT1G61800
AT5G20350
AT1G67800
AT4G35600
AT5G67310
AT1G09530
AT1G49160
AT2G21210
AT5G56000
AT1G50200
AT4G33980
AT1G53760
AT3G53210
AT5G36230
AT1G54780
AT2G43320
AT5G25190
AT3G26740
AT5G41760
AT3G52800
AT4G21510
AT1G50370
AT2G13660
AT2G32990
AT4G26190
AT4G38650
AT3G27070
AT4G25610
AT5G45560
AT3G50750
AT3G62140
AT2G16090
AT2G30520
AT3G13290
AT3G46720
AT1G77870
AT3G50890
AT1G65410
AT3G62590
AT4G21320
AT3G20790
AT1G79970
AT1G13230
AT1G45010
AT3G21890
AT3G12587
AT2G03600
AT4G01670
AT3G59250
AT3G07860
AT5G15740
AT2G45830
AT5G13090
AT3G10090
AT1G72520
AT3G26290
AT4G27790
AT5G48550
AT4G35540
AT1G13210
AT4G02600
AT5G18460
AT1G02190
AT2G04675
AT5G23740
AT5G27270
AT1G55230
AT3G53770
AT3G08550
AT5G24740
AT5G01780
AT5G48820
AT5G14180
AT2G13295
AT1G35780
AT3G12780
AT1G04360
AT4G23460
AT1G29940
AT3G60180
AT5G02910
AT3G61990
AT3G17820
AT5G15080
AT5G03230
AT1G03790
AT3G52890
AT3G56180
AT5G16660
AT1G55740
AT3G60961
AT5G25940
AT2G30750
AT4G25940
AT4G08770
AT1G14760
AT3G23620
AT3G44300
AT1G49910
AT3G28300
AT5G57280
AT5G53970
AT2G23800
AT2G16600
AT5G41100
AT5G54760
AT5G54200
AT5G25360
AT5G59040
AT3G01320
AT3G53990
AT2G35040
AT2G29180
AT4G11410
AT5G67570
AT1G01060
AT2G16790
AT3G42630
AT1G25425
AT4G34260
AT1G22650
AT5G58600
AT1G77880
AT1G69320
AT1G19830
AT2G19860
AT1G64290
AT4G01335
AT2G38320
AT1G11960
AT2G19530
AT2G26360
AT3G61040
AT5G19880
AT1G32740
AT2G16740
AT4G08870
AT4G11140
AT5G66815
AT5G64341
AT3G57520
AT1G65320
AT3G46270
AT4G12720
AT1G01040
AT4G37990
AT5G56570
AT1G72070
AT4G06634
AT5G01830
AT2G25110
AT1G17060
AT1G57540
AT3G26910
AT5G44620
AT2G17972
AT3G01950
AT5G47900
AT5G63050
AT1G36380
AT2G25690
AT1G36990
AT2G37690
AT4G23790
AT3G06100
AT1G49470
AT3G13880
AT1G73550
AT1G72800
AT4G01840
AT5G41130
AT2G35350
AT1G19320
AT3G09930
AT1G07590
AT5G50150
AT5G46230
AT5G42520
AT2G45210
AT3G55960
AT1G43670
AT1G74780
AT5G23910
AT1G52343
AT4G09520
AT4G31620
AT1G18160
AT5G56190
AT2G36190
AT3G08930
AT3G62180
AT3G62190
AT4G32170
AT1G15015
AT5G63540
AT2G28690
AT1G49710
AT1G78510
AT1G01940
AT3G49870
AT1G37130
AT2G17880
AT3G59360
AT1G12665
AT2G29120
AT1G10450
AT2G18110
AT3G19553
AT2G11851
AT3G16700
AT1G59610
AT5G05250
AT4G00980
AT5G57380
AT1G24577
AT4G00360
AT4G10910
AT1G19700
AT4G12825
AT3G16140
AT1G78490
AT3G57600
AT1G75030
AT2G04280
AT4G22360
AT4G02290
AT3G49950
AT1G13550
AT2G32320
AT1G03060
AT3G57710
AT5G05750
AT2G21220
AT1G03920
AT2G41970
AT2G29990
AT2G37880
AT3G02120
AT2G03410
AT1G66430
AT1G13390
AT1G78020
AT2G43560
AT4G21410
AT1G47380
AT5G33210
AT5G39930
AT4G11840
AT3G22150
AT1G26390
AT2G34970
AT4G23010
AT3G27785
AT3G52580
AT2G38620
AT4G23390
AT5G46710
AT5G08630
AT2G25220
AT3G05490
AT1G31650
AT1G10640
AT5G55550
AT2G43160
AT5G66490
AT3G54130
AT2G01080
AT4G12910
AT1G10750
AT5G24080
AT5G03120
AT1G51470
AT1G28380
AT5G06070
AT5G43518
AT5G19172
AT1G30757
AT2G29065
AT3G63150
AT4G17900
AT2G40580
AT1G25340
AT5G51640
AT4G13230
AT1G66855
AT1G52030
AT1G22400
AT5G16320
AT5G10280
AT1G05190
AT5G33290
AT1G48960
AT5G45190
AT4G38000
AT1G30470
AT4G35000
AT1G70680
AT4G16845
AT3G20210
AT5G42200
AT1G74140
AT5G62490
AT2G45460
AT3G54460
AT4G34040
AT4G21860
AT1G70850
AT2G20950
AT1G33960
AT1G62110
AT2G15695
AT5G13080
AT2G32140
AT1G61093
AT1G51805
AT1G48300
AT5G65440
AT2G45620
AT4G04570
AT4G01440
AT1G54440
AT2G35600
AT5G44360
AT3G22942
AT2G20000
AT3G55970
AT1G29395
AT5G56940
AT3G12170
AT3G13440
AT2G02820
AT1G01970
AT5G51720
AT5G19260
AT4G39670
AT4G00590
AT5G16260
AT2G26850
AT4G27280
AT5G18050
AT1G54540
AT5G10840
AT1G28180
AT4G18950
AT5G49360
AT4G33000
AT4G39795
AT3G01510
AT1G48970
AT5G01420
AT5G61560
AT3G25165
AT4G15735
AT1G11785
AT1G55110
AT1G36280
AT1G51800
AT1G05610
AT2G05910
AT5G01820
AT5G42900
AT5G51460
AT2G47800
AT1G30380
AT1G80240
AT5G41140
AT1G69250
AT1G04330
AT1G54650
AT3G27830
AT2G23093
AT3G22950
AT1G48450
AT5G46200
AT1G70020
AT1G17010
AT3G26450
AT5G20590
AT3G46110
AT1G24210
AT4G29740
AT3G47530
AT5G64667
AT5G17400
AT1G48470
AT3G29780
AT3G16895
AT4G33440
AT5G15250
AT5G25150
AT3G17150
AT3G20600
AT3G02810
AT1G34510
AT3G45240
AT1G21050
AT5G51810
AT5G48657
AT5G11760
AT4G33540
AT5G17660
AT2G45750
AT3G63190
AT1G69800
AT1G69210
AT5G61370
AT5G47920
AT4G16144
AT3G03530
AT5G52530
AT2G34610
AT1G10417
AT3G07740
AT4G11211
AT1G72645
AT1G75500
AT5G58370
AT1G26840
AT4G15180
AT1G64580
AT1G54990
AT5G17460
AT5G57370
AT5G06240
AT4G04880
AT1G65920
AT5G14710
AT3G54480
AT5G49215
AT4G37330
AT2G43945
AT3G05370
AT5G02640
AT3G02840
AT1G54090
AT1G53165
AT1G29730
AT5G16800
AT5G49190
AT1G05620
AT5G03760
AT3G42725
AT4G34430
AT5G63790
AT1G66840
AT4G39890
AT1G03230
AT1G34150
AT1G31720
AT5G58240
AT5G07380
AT4G30650
AT4G17910
AT5G07020
AT5G14410
AT3G21420
AT2G02850
AT4G02370
AT3G52140
AT2G02050
AT4G02020
AT5G06690
AT4G38040
AT3G03320
AT3G14060
AT2G19400
AT1G58280
AT1G63780
AT3G43700
AT3G17600
AT4G32120
AT4G27650
AT2G29300
AT3G01185
AT3G06820
AT1G11770
AT5G22110
AT5G22500
AT2G01755
AT5G44420
AT3G27540
AT1G78320
AT4G18920
AT5G23395
AT1G76710
AT5G39080
AT3G26900
AT1G48200
AT1G07910
AT1G78300
AT1G10660
AT2G20400
AT4G03945
AT3G16190
AT3G62880
AT1G77145
AT5G11550
AT5G14050
AT2G38170
AT1G07720
AT2G23360
AT1G78870
AT5G50090
AT3G53110
AT3G47340
AT1G13280
AT4G09670
AT5G61830
AT5G19380
AT2G03820
AT1G21065
AT5G40960
AT3G19480
AT5G10310
AT3G27260
AT1G27440
AT1G47980
AT2G46260
AT1G74130
AT1G58410
AT1G21866
AT1G74770
AT2G32940
AT1G66530
AT1G06060
AT1G79600
AT2G47270
AT2G04032
AT2G20860
AT5G16910
AT5G16220
AT3G19615
AT5G26717
AT1G16850
AT2G32150
AT5G10610
AT5G03070
AT2G44210
AT2G04530
AT1G20270
AT3G01540
AT1G02890
AT4G27510
AT5G54140
AT1G50010
AT3G47540
AT3G26080
AT3G13060
AT3G56610
AT2G25730
AT3G48350
AT4G29300
AT5G57270
AT1G77525
AT1G70060
AT5G06770
AT4G29130
AT1G73660
AT1G19680
AT3G17120
AT2G30720
AT1G11755
AT3G01250
AT5G62890
AT3G02468
AT1G80450
AT1G27910
AT4G15830
AT2G29190
AT5G19130
AT3G09970
AT2G19930
AT1G24260
AT1G25500
AT1G22985
AT5G64342
AT4G14030
AT4G24230
AT3G54300
AT5G09850
AT3G58120
AT5G65110
AT3G12520
AT3G58900
AT3G23390
```
