## Supplementary material for "A comprehensive map of preferentially located motifs reveals distinct proximal *cis*-regulatory elements in plants": ATTTTTA_containing_gene_set.txt

```
#Occurences of ATTTTTA between 7 and 20 (positions relative to the transcription start site)
#448 sequences with ATTTTTA in this interval
#2.18% of the sequences in promoter set with ATTTTTA (set with 20573 sequences)
AT4G00820
AT1G27045
AT4G11211
AT4G21960
AT3G50750
AT3G50870
AT1G30814
AT3G07060
AT2G05910
AT4G30960
AT4G29240
AT1G76370
AT2G28200
AT2G13295
AT5G57110
AT1G67265
AT2G40000
AT5G18600
AT2G44830
AT5G42660
AT5G16400
AT1G02890
AT1G22590
AT3G54930
AT5G45420
AT3G03920
AT4G25610
AT5G64330
AT5G06210
AT2G32140
AT4G03030
AT1G16850
AT1G19960
AT4G21705
AT1G65150
AT1G53282
AT2G06645
AT3G15750
AT3G05190
AT5G54200
AT3G54210
AT5G16620
AT1G24530
AT1G66820
AT1G04340
AT3G20395
AT3G01220
AT5G07380
AT5G44620
AT5G52882
AT3G17820
AT2G20420
AT1G22400
AT1G45130
AT1G75810
AT4G11830
AT2G26850
AT1G54540
AT5G02460
AT2G03410
AT5G53592
AT5G58600
AT5G23910
AT3G61640
AT5G65800
AT3G14060
AT3G02468
AT1G78320
AT1G65920
AT2G43050
AT2G14210
AT3G48110
AT2G36630
AT5G36230
AT2G19530
AT1G53760
AT2G02850
AT1G19680
AT5G57840
AT2G19930
AT3G20790
AT5G63260
AT1G31600
AT4G23460
AT4G34590
AT1G10640
AT4G32810
AT1G68690
AT1G31650
AT3G27190
AT3G53990
AT1G72520
AT5G61370
AT5G26960
AT1G03230
AT5G08110
AT4G25940
AT3G16500
AT4G32120
AT5G20200
AT2G23630
AT3G53980
AT1G76710
AT4G31010
AT1G21110
AT3G47560
AT1G61310
AT1G34047
AT1G28290
AT5G19172
AT1G25083
AT3G01950
AT2G47470
AT2G35280
AT2G26440
AT1G03840
AT2G34610
AT5G38160
AT5G25500
AT3G16190
AT2G03600
AT3G23310
AT4G16270
AT2G23093
AT4G12910
AT5G41761
AT3G51480
AT5G26180
AT1G23380
AT3G14720
AT2G31250
AT2G21210
AT5G05750
AT1G75500
AT3G10090
AT1G10747
AT2G25690
AT2G25110
AT5G12030
AT5G52660
AT2G02000
AT4G24090
AT2G43945
AT4G29270
AT1G79860
AT5G19130
AT1G21100
AT5G60590
AT3G62210
AT2G38465
AT5G63980
AT2G29990
AT1G27695
AT2G23620
AT5G14180
AT3G53760
AT5G60710
AT3G42630
AT1G58420
AT5G49360
AT1G77880
AT5G54140
AT5G60370
AT3G03530
AT3G28340
AT3G52580
AT1G52343
AT4G35540
AT5G33210
AT1G10750
AT5G43100
AT5G45560
AT4G17270
AT2G43120
AT5G46230
AT4G29540
AT3G08930
AT5G10630
AT2G29300
AT2G45110
AT1G31720
AT4G29300
AT2G29020
AT5G42900
AT2G02400
AT5G56940
AT5G10830
AT1G06070
AT1G78300
AT5G61960
AT4G30280
AT5G14210
AT4G36710
AT5G64340
AT1G23610
AT1G49470
AT3G12520
AT4G34588
AT3G26990
AT5G59410
AT3G53170
AT4G22720
AT1G19020
AT2G02960
AT2G32275
AT3G12170
AT4G20070
AT3G54480
AT2G13660
AT5G63680
AT4G26310
AT2G15695
AT5G42960
AT2G29090
AT4G09670
AT2G18340
AT1G17220
AT2G40690
AT1G53970
AT3G22620
AT3G18500
AT1G62380
AT1G50370
AT3G26740
AT3G17120
AT4G11840
AT3G02470
AT1G67800
AT3G57090
AT1G19320
AT3G20220
AT3G57810
AT1G77850
AT4G15393
AT5G14370
AT4G21440
AT2G31040
AT2G22400
AT4G13230
AT5G22500
AT2G36190
AT1G21866
AT4G16260
AT5G03070
AT3G51580
AT1G07770
AT3G09930
AT2G44360
AT2G35210
AT5G42520
AT2G16750
AT3G45242
AT2G29630
AT5G25260
AT2G37585
AT5G58140
AT1G07590
AT5G15020
AT5G55170
AT5G37990
AT3G11720
AT1G21400
AT2G26230
AT1G11850
AT3G45240
AT4G21850
AT5G19730
AT5G11000
AT5G02440
AT1G20850
AT5G39600
AT1G70620
AT1G14380
AT1G22950
AT5G66230
AT4G17170
AT4G08770
AT5G61830
AT5G49190
AT4G37790
AT3G46660
AT5G63480
AT5G53110
AT4G20370
AT1G61300
AT5G13550
AT1G63120
AT5G58530
AT1G79970
AT5G44420
AT2G23320
AT5G37830
AT2G01260
AT1G27840
AT5G27660
AT5G26717
AT5G38140
AT4G10180
AT1G22640
AT5G64342
AT3G28956
AT4G24230
AT1G48790
AT1G06890
AT3G26080
AT1G27910
AT1G28470
AT4G15735
AT2G44270
AT5G37840
AT1G47485
AT4G00160
AT1G56580
AT1G23440
AT5G11080
AT1G03650
AT2G26010
AT1G03870
AT5G67310
AT1G61575
AT3G10815
AT1G30440
AT5G20350
AT2G25730
AT1G18550
AT3G60961
AT2G23800
AT1G10417
AT4G06676
AT1G67148
AT3G24503
AT5G17930
AT1G51470
AT1G29395
AT3G05950
AT1G16560
AT3G23090
AT1G54990
AT3G07810
AT2G34240
AT3G60180
AT4G39890
AT3G19870
AT5G39040
AT1G34320
AT3G01250
AT4G04880
AT1G28180
AT3G12830
AT3G48340
AT2G24030
AT4G08510
AT3G17152
AT4G28320
AT3G13720
AT4G11140
AT5G14870
AT1G43670
AT2G34970
AT5G18550
AT2G36970
AT3G09870
AT5G63460
AT4G31210
AT1G61380
AT5G64650
AT5G39080
AT4G02020
AT1G12665
AT5G48090
AT1G77525
AT4G14170
AT4G37990
AT5G56190
AT1G62200
AT3G53210
AT1G33560
AT3G06100
AT1G67880
AT3G18580
AT2G43970
AT5G35970
AT3G13060
AT2G19400
AT5G64341
AT3G23200
AT1G15080
AT1G69490
AT5G10840
AT5G17460
AT4G23390
AT2G17880
AT4G29140
AT4G17470
AT1G20270
AT5G10070
AT5G39610
AT1G56050
AT4G19210
AT1G52470
AT4G39660
AT2G34900
AT1G08650
AT5G14580
AT3G16700
AT1G04930
AT1G13550
AT3G04560
AT2G26760
AT4G18650
AT2G35200
AT1G76360
AT1G51630
AT5G41130
AT1G35260
AT3G62590
AT5G65110
AT2G04032
AT1G34150
AT5G42540
AT2G45210
AT4G28070
AT1G55260
AT1G70200
AT1G21050
AT5G35740
AT1G06060
AT5G39650
AT2G33520
AT1G75030
AT5G64343
AT2G23050
AT2G39030
AT5G59590
AT5G02310
AT1G49910
AT2G43190
AT4G02830
AT1G47600
AT3G01540
AT3G16895
AT5G13080
AT2G16790
AT4G32580
AT4G08870
AT5G56610
AT3G03910
AT2G29120
```
