## Supplementary material for "A comprehensive map of preferentially located motifs reveals distinct proximal *cis*-regulatory elements in plants": ATTTTTAC_containing_gene_set.txt

```
#Occurences of ATTTTTAC between -20 and 41 (positions relative to the transcription start site)
#213 sequences with ATTTTTAC in this interval
#1.04% of the sequences in promoter set with ATTTTTAC (set with 20573 sequences)
AT3G58140
AT1G59840
AT2G32140
AT1G55120
AT4G28310
AT4G27160
AT3G02470
AT4G39890
AT3G09870
AT2G15080
AT4G30070
AT2G26230
AT5G57030
AT1G10750
AT4G29470
AT1G19960
AT5G57110
AT2G02410
AT4G17870
AT5G05750
AT4G34790
AT4G10180
AT2G05250
AT5G17460
AT2G46130
AT1G55260
AT5G61370
AT5G14140
AT3G45730
AT2G26850
AT5G37840
AT5G59410
AT1G48300
AT3G18730
AT3G12170
AT5G55920
AT5G46240
AT5G36230
AT5G59590
AT5G42540
AT1G53903
AT4G37790
AT1G55900
AT1G67800
AT4G01110
AT1G72710
AT2G33500
AT1G22590
AT4G28070
AT2G14540
AT4G02075
AT1G75140
AT4G29570
AT3G49290
AT1G22630
AT1G24260
AT4G36220
AT5G16360
AT2G05910
AT3G49270
AT3G03380
AT1G63080
AT3G03910
AT3G16700
AT5G14870
AT2G40900
AT5G24760
AT2G36970
AT4G12250
AT4G19210
AT2G29990
AT3G16750
AT2G45610
AT1G54870
AT3G46450
AT5G19130
AT5G60890
AT1G63120
AT1G53885
AT1G27910
AT5G67250
AT2G21450
AT5G14580
AT2G02148
AT4G35310
AT3G57170
AT4G33440
AT2G34610
AT3G45710
AT3G10960
AT1G47400
AT3G53170
AT4G28080
AT3G03920
AT5G64650
AT1G45130
AT2G35210
AT4G32295
AT1G18550
AT1G27050
AT3G60440
AT2G33520
AT2G15695
AT1G05310
AT2G29530
AT1G77780
AT1G54920
AT5G48000
AT4G11840
AT5G19120
AT5G51600
AT5G21280
AT4G08770
AT4G29240
AT1G63260
AT5G15210
AT2G29525
AT1G20770
AT1G08180
AT3G09360
AT5G57930
AT1G75810
AT4G28320
AT4G08240
AT2G23410
AT3G23310
AT1G10020
AT1G61310
AT1G80690
AT1G14380
AT4G29910
AT5G12050
AT1G16890
AT3G57090
AT2G23093
AT3G54210
AT3G54930
AT4G08870
AT5G35970
AT4G17486
AT1G15740
AT1G71050
AT3G28956
AT5G51545
AT5G33210
AT4G31010
AT1G54220
AT1G22950
AT3G25600
AT3G07080
AT4G18360
AT3G14060
AT3G10912
AT5G60370
AT2G18340
AT1G77880
AT1G08250
AT3G08930
AT3G28780
AT3G22560
AT5G14000
AT5G05760
AT2G14247
AT1G36180
AT5G44660
AT1G10747
AT5G45560
AT2G05310
AT1G61350
AT1G53240
AT2G32190
AT1G76280
AT1G22940
AT3G01340
AT2G46410
AT2G01260
AT1G04920
AT5G56790
AT4G01810
AT3G30180
AT2G26470
AT5G21920
AT2G26780
AT3G54420
AT4G02020
AT1G26770
AT5G20570
AT4G35540
AT3G13320
AT4G31850
AT3G04560
AT3G18440
AT3G20970
AT1G49910
AT2G22920
AT3G24430
AT4G32770
AT5G41750
AT4G14305
AT3G02468
AT5G48550
AT2G18050
AT1G48790
AT2G04032
AT3G26080
AT4G12910
AT1G53490
AT4G12240
AT5G65380
AT2G44360
AT5G58140
AT3G10910
AT4G38950
```
