## Supplementary material for "A comprehensive map of preferentially located motifs reveals distinct proximal *cis*-regulatory elements in plants": ATTTTTAT_containing_gene_set.txt

```
#Occurences of ATTTTTAT between 8 and 15 (positions relative to the transcription start site)
#162 sequences with ATTTTTAT in this interval
#0.79% of the sequences in promoter set with ATTTTTAT (set with 20573 sequences)
AT1G75500
AT5G44420
AT3G01950
AT2G02400
AT3G01220
AT4G34588
AT3G13060
AT4G03030
AT5G63260
AT4G30960
AT3G52580
AT3G51580
AT5G63480
AT5G56940
AT1G58420
AT2G34970
AT3G23200
AT2G16790
AT2G13660
AT4G11830
AT3G42630
AT5G64330
AT2G34240
AT1G29395
AT3G12520
AT4G30280
AT4G34590
AT2G43945
AT4G15393
AT1G50370
AT2G17880
AT5G13080
AT2G36190
AT2G06645
AT3G53980
AT2G23630
AT3G53210
AT3G13720
AT5G38160
AT1G43670
AT5G64342
AT3G57810
AT2G36970
AT2G19930
AT2G35200
AT5G19172
AT5G65800
AT1G67148
AT1G79970
AT1G21050
AT2G14210
AT5G64340
AT5G26960
AT5G22500
AT5G14180
AT4G16260
AT1G04930
AT2G19400
AT5G11000
AT1G68690
AT3G16500
AT1G23440
AT3G45242
AT5G46230
AT4G04880
AT1G27840
AT1G51470
AT1G22400
AT4G29300
AT3G07810
AT4G22720
AT5G64343
AT4G24090
AT2G40690
AT5G35740
AT3G48340
AT2G29120
AT4G21705
AT5G42900
AT2G45110
AT4G08510
AT1G16560
AT1G66820
AT3G03530
AT1G53282
AT2G29630
AT1G61380
AT2G02850
AT5G13550
AT2G44270
AT5G10070
AT4G26310
AT3G51480
AT3G22620
AT5G56610
AT5G27660
AT2G43970
AT1G76360
AT2G43190
AT1G23380
AT3G18500
AT4G25940
AT2G25730
AT5G61960
AT4G37990
AT2G29300
AT4G39660
AT2G26440
AT5G39610
AT2G24030
AT1G54540
AT5G11080
AT5G08110
AT1G27045
AT5G58600
AT2G19530
AT5G42660
AT5G45420
AT5G42960
AT1G34150
AT1G65920
AT5G10840
AT3G01540
AT3G45240
AT5G20200
AT1G76710
AT1G77850
AT3G46660
AT1G76370
AT4G15735
AT1G16850
AT4G25610
AT1G49470
AT1G21110
AT2G40000
AT2G21210
AT2G43120
AT1G30814
AT1G35260
AT1G53760
AT5G19730
AT5G54140
AT1G13550
AT5G23910
AT1G21100
AT2G32275
AT3G16895
AT2G35210
AT1G78320
AT5G67310
AT5G44620
AT4G02830
AT5G02460
AT5G64341
AT5G26717
AT4G36710
AT4G00820
AT1G65150
AT1G21400
AT1G12665
AT3G19870
AT4G17270
```
