## Supplementary material for "A comprehensive map of preferentially located motifs reveals distinct proximal *cis*-regulatory elements in plants": ATTTTTC_containing_gene_set.txt

```
#Occurences of ATTTTTC between 8 and 17 (positions relative to the transcription start site)
#236 sequences with ATTTTTC in this interval
#1.15% of the sequences in promoter set with ATTTTTC (set with 20573 sequences)
AT1G79150
AT5G62890
AT1G72940
AT1G70060
AT4G02530
AT3G07110
AT2G20000
AT3G04550
AT3G48860
AT1G49300
AT1G02090
AT1G04810
AT5G61840
AT3G03770
AT1G09645
AT2G48110
AT4G12720
AT5G58240
AT1G35780
AT5G08535
AT1G54650
AT1G31750
AT4G35350
AT1G03920
AT5G26240
AT4G23790
AT2G31345
AT1G65610
AT2G13790
AT3G07195
AT2G44380
AT2G07560
AT2G02350
AT3G09400
AT4G21860
AT1G49710
AT1G03790
AT1G57820
AT3G51520
AT4G19390
AT4G14070
AT1G30470
AT1G62870
AT5G39790
AT3G47220
AT1G04490
AT5G20590
AT1G75120
AT3G61850
AT5G15150
AT5G57280
AT5G14410
AT1G01880
AT1G60680
AT4G38650
AT1G11770
AT5G08640
AT5G54250
AT4G15830
AT5G61960
AT1G48970
AT5G18460
AT1G18020
AT5G44360
AT2G47800
AT2G11851
AT1G31710
AT4G29130
AT5G17660
AT1G65070
AT1G07420
AT2G19990
AT5G55100
AT1G29500
AT1G72790
AT5G02640
AT1G49240
AT5G37890
AT1G51790
AT5G51720
AT5G41100
AT4G21320
AT5G42200
AT3G62960
AT3G56080
AT1G23170
AT3G49960
AT3G43430
AT4G29120
AT2G19640
AT2G19450
AT3G57520
AT1G07725
AT3G09970
AT1G13280
AT5G54760
AT2G28240
AT5G66490
AT4G34040
AT1G77870
AT2G18110
AT1G69780
AT1G10660
AT1G70850
AT3G06640
AT4G21070
AT5G19910
AT3G62190
AT5G53970
AT3G44300
AT1G19830
AT4G10050
AT5G18610
AT5G16260
AT3G14530
AT3G01820
AT3G19950
AT4G13650
AT3G01700
AT5G54110
AT4G27650
AT5G43700
AT4G18950
AT2G34530
AT3G58500
AT1G13210
AT5G08000
AT1G47380
AT1G11080
AT2G33730
AT3G08550
AT5G47120
AT3G57930
AT3G62880
AT2G43560
AT5G55260
AT3G23510
AT3G23200
AT3G26910
AT3G59360
AT2G47370
AT1G14440
AT3G08880
AT5G65440
AT1G45000
AT1G52030
AT3G47530
AT4G29740
AT5G66815
AT2G19680
AT5G14290
AT5G63540
AT5G19260
AT5G45140
AT1G06850
AT5G14050
AT5G17760
AT5G57400
AT2G21650
AT3G47070
AT3G46510
AT1G13030
AT3G17750
AT2G15280
AT5G57270
AT5G54860
AT4G13450
AT5G60410
AT3G52800
AT2G14710
AT3G56190
AT4G20440
AT1G48200
AT2G16190
AT5G59150
AT3G22160
AT3G25800
AT1G72070
AT1G66855
AT1G09330
AT3G21730
AT1G14720
AT5G43650
AT5G46740
AT3G23730
AT5G10605
AT1G66200
AT3G24730
AT5G51810
AT5G35370
AT2G23320
AT1G48440
AT3G59920
AT2G35040
AT5G08370
AT2G36480
AT5G48550
AT3G48350
AT3G28690
AT5G63790
AT2G40580
AT1G11670
AT1G05620
AT4G14365
AT4G27580
AT2G16760
AT5G50150
AT4G10310
AT2G39640
AT5G63110
AT2G22870
AT3G58110
AT1G29310
AT4G21510
AT1G48450
AT1G22985
AT1G48320
AT5G45650
AT3G13440
AT4G12640
AT4G33000
AT1G04330
AT2G32940
AT1G74010
AT4G22360
AT4G06744
AT4G03945
AT1G48960
AT3G13880
AT5G47900
AT3G19440
AT5G39420
AT1G21065
AT4G29570
AT4G02290
AT3G21640
```
