## Supplementary material for "A comprehensive map of preferentially located motifs reveals distinct proximal *cis*-regulatory elements in plants": ATTTTTCA_containing_gene_set.txt

```
#Occurences of ATTTTTCA between 1 and 15 (positions relative to the transcription start site)
#88 sequences with ATTTTTCA in this interval
#0.43% of the sequences in promoter set with ATTTTTCA (set with 20573 sequences)
AT4G14070
AT3G57300
AT5G02640
AT3G47200
AT1G66200
AT1G66950
AT2G47370
AT2G03530
AT1G17840
AT2G28240
AT5G08370
AT5G63110
AT3G01820
AT3G23200
AT2G40580
AT1G66855
AT3G58900
AT1G47980
AT5G59305
AT3G56190
AT5G17660
AT2G43560
AT5G57280
AT5G20490
AT1G07640
AT1G11770
AT5G11490
AT3G49770
AT1G47380
AT3G01700
AT2G16760
AT1G35780
AT2G31345
AT3G56180
AT1G11670
AT2G35040
AT1G12650
AT1G05610
AT5G54250
AT5G57270
AT2G41970
AT1G23590
AT1G13280
AT4G34040
AT2G32940
AT5G16260
AT4G21070
AT4G21510
AT2G34530
AT3G07195
AT2G46800
AT1G30470
AT4G13420
AT1G48450
AT1G18020
AT3G21640
AT3G06840
AT1G13030
AT4G15830
AT5G35370
AT5G14050
AT1G48320
AT3G25760
AT3G61850
AT3G28690
AT4G38650
AT1G72070
AT3G47220
AT5G54110
AT1G22985
AT1G70060
AT5G23910
AT4G33780
AT3G46510
AT1G45000
AT5G43630
AT1G79030
AT3G53900
AT5G47220
AT2G15280
AT3G43430
AT5G63370
AT2G48110
AT3G60690
AT4G35260
AT4G19390
AT4G20440
AT5G57400
```
