## Supplementary material for "A comprehensive map of preferentially located motifs reveals distinct proximal *cis*-regulatory elements in plants": ATTTTTCC_containing_gene_set.txt

```
#Occurences of ATTTTTCC between 4 and 12 (positions relative to the transcription start site)
#34 sequences with ATTTTTCC in this interval
#0.17% of the sequences in promoter set with ATTTTTCC (set with 20573 sequences)
AT5G61960
AT3G59360
AT2G19450
AT5G19910
AT1G62870
AT5G59500
AT3G62190
AT2G38090
AT3G51520
AT5G20380
AT2G20000
AT3G09970
AT2G14710
AT5G17760
AT1G48970
AT3G06770
AT4G10050
AT4G13450
AT1G48960
AT3G49960
AT5G37890
AT1G04810
AT2G33730
AT4G06744
AT3G62960
AT5G26240
AT1G56520
AT2G13790
AT3G16260
AT4G02530
AT3G48350
AT5G51720
AT4G29130
AT3G07890
```
