## Supplementary material for "A comprehensive map of preferentially located motifs reveals distinct proximal *cis*-regulatory elements in plants": ATTTTTTC_containing_gene_set.txt

```
#Occurences of ATTTTTTC between 3 and 14 (positions relative to the transcription start site)
#82 sequences with ATTTTTTC in this interval
#0.40% of the sequences in promoter set with ATTTTTTC (set with 20573 sequences)
AT4G20780
AT2G41630
AT2G35530
AT5G52670
AT1G10417
AT3G05410
AT3G20470
AT4G37210
AT4G21270
AT2G04675
AT3G17760
AT2G23110
AT3G18470
AT5G35730
AT3G61040
AT3G10400
AT4G16180
AT1G37130
AT2G37580
AT5G55000
AT1G18740
AT5G15180
AT1G29730
AT4G24660
AT3G24500
AT4G01670
AT1G19880
AT3G57600
AT3G22150
AT5G45970
AT2G30750
AT5G16910
AT3G62400
AT1G57540
AT1G80240
AT3G17240
AT1G18700
AT5G16800
AT3G55610
AT2G33390
AT5G07430
AT2G41451
AT5G01830
AT4G34000
AT4G34840
AT5G18280
AT1G29350
AT2G17770
AT2G19860
AT1G19700
AT2G01755
AT5G08630
AT2G46410
AT1G66260
AT2G03520
AT3G58170
AT1G76800
AT4G22753
AT1G67280
AT4G18920
AT1G61110
AT1G65320
AT3G20640
AT4G17750
AT3G62020
AT5G25360
AT5G21040
AT1G54780
AT2G37690
AT3G20930
AT1G51340
AT3G62010
AT4G38000
AT3G22120
AT1G72280
AT4G14030
AT3G01510
AT3G17430
AT4G34260
AT1G22650
AT1G18990
AT4G22380
```
