## Supplementary material for "A comprehensive map of preferentially located motifs reveals distinct proximal *cis*-regulatory elements in plants": ATTTTTTT_containing_gene_set.txt

```
#Occurences of ATTTTTTT between -35 and 10 (positions relative to the transcription start site)
#821 sequences with ATTTTTTT in this interval
#3.99% of the sequences in promoter set with ATTTTTTT (set with 20573 sequences)
AT1G03110
AT1G65060
AT2G02610
AT5G41900
AT5G64300
AT1G32540
AT4G23080
AT2G22010
AT5G44620
AT3G23590
AT1G71015
AT2G34070
AT3G51730
AT2G19770
AT4G04510
AT1G54470
AT2G46690
AT1G10870
AT4G31805
AT3G46110
AT5G40550
AT3G49640
AT3G27180
AT1G07530
AT2G23060
AT4G02780
AT3G27200
AT1G62770
AT4G35060
AT5G45960
AT5G25790
AT4G28580
AT5G56100
AT3G27960
AT4G34980
AT1G24020
AT1G63160
AT1G73550
AT1G13290
AT5G07380
AT4G29790
AT2G23430
AT3G45310
AT2G18570
AT1G54020
AT2G10970
AT3G61740
AT5G46890
AT5G59290
AT2G14580
AT2G19310
AT1G12672
AT3G52620
AT5G09490
AT5G62640
AT1G50200
AT1G36640
AT1G65610
AT1G16410
AT5G19420
AT2G47640
AT2G44530
AT2G17920
AT4G17910
AT2G27920
AT3G02760
AT5G47110
AT3G45590
AT3G05725
AT4G22235
AT3G57800
AT1G73660
AT3G04910
AT1G29810
AT1G23410
AT3G26780
AT2G46180
AT5G16600
AT1G70880
AT4G08350
AT5G63110
AT3G12720
AT5G43790
AT2G38870
AT2G01570
AT3G21640
AT5G32619
AT5G46370
AT4G11655
AT1G26815
AT5G59410
AT3G14050
AT2G22430
AT5G50050
AT2G03470
AT2G25970
AT3G16410
AT5G01810
AT3G23170
AT5G65650
AT3G26450
AT4G27280
AT1G79250
AT4G25845
AT1G66120
AT2G43900
AT3G09960
AT1G19190
AT3G01500
AT2G42760
AT5G16190
AT3G05990
AT1G25425
AT2G27990
AT5G46300
AT5G11590
AT3G61770
AT2G43180
AT2G18740
AT4G13340
AT2G28680
AT1G22710
AT1G26320
AT1G10450
AT1G30473
AT3G59700
AT2G34690
AT5G40740
AT4G28720
AT3G19860
AT1G47280
AT4G23880
AT1G43800
AT1G13770
AT4G21740
AT1G73177
AT2G04070
AT1G62080
AT5G20240
AT3G11430
AT1G33960
AT5G58340
AT2G27820
AT1G10220
AT5G45310
AT5G21105
AT1G34010
AT2G37678
AT3G62060
AT5G47690
AT1G55928
AT5G63490
AT1G68800
AT1G28335
AT5G20080
AT4G14540
AT2G02010
AT5G59100
AT3G54720
AT2G32260
AT1G63750
AT1G59660
AT5G17690
AT1G03930
AT2G23148
AT1G10940
AT2G48150
AT5G41620
AT3G63200
AT3G55990
AT2G35750
AT5G62280
AT2G29360
AT4G29040
AT4G04860
AT3G13432
AT3G15410
AT2G43310
AT4G08910
AT5G03610
AT1G33610
AT2G26480
AT4G09600
AT2G40900
AT2G44065
AT5G19030
AT1G76710
AT4G27790
AT1G77400
AT3G18165
AT3G55740
AT1G23560
AT3G47540
AT4G11610
AT5G40020
AT3G27400
AT3G02810
AT2G30395
AT5G41190
AT3G16760
AT3G30210
AT5G64410
AT1G54510
AT3G51140
AT2G36305
AT2G47340
AT2G14100
AT2G26370
AT5G65005
AT3G53470
AT1G70460
AT1G03610
AT2G36250
AT5G52120
AT1G02575
AT2G16030
AT4G20390
AT5G05600
AT1G09020
AT1G18160
AT5G66860
AT5G09730
AT5G65210
AT2G26250
AT1G52343
AT4G30670
AT2G28250
AT3G53110
AT2G20142
AT3G09850
AT4G19710
AT2G14460
AT3G17100
AT1G23760
AT4G05110
AT4G31510
AT3G61990
AT2G22360
AT5G16750
AT1G70950
AT5G65110
AT5G51100
AT4G25390
AT3G26744
AT2G26490
AT2G47200
AT4G08150
AT2G17370
AT4G04830
AT3G19690
AT2G21780
AT3G17860
AT1G25390
AT1G75680
AT5G38480
AT3G49870
AT2G28450
AT3G58720
AT1G62340
AT5G55070
AT1G65280
AT1G09980
AT3G50770
AT5G24740
AT4G14950
AT2G23580
AT2G01905
AT2G15020
AT4G35480
AT4G12970
AT2G47190
AT5G10320
AT5G38710
AT4G17890
AT3G42800
AT1G19510
AT3G28290
AT5G07450
AT1G15420
AT2G18660
AT3G56730
AT3G11550
AT2G32250
AT5G50150
AT4G37290
AT1G23610
AT1G11050
AT1G30040
AT5G64900
AT1G27930
AT5G59510
AT2G23690
AT4G22080
AT1G53210
AT5G11330
AT1G30860
AT4G32380
AT1G19240
AT3G44200
AT4G00430
AT5G05060
AT1G12730
AT4G00370
AT3G22275
AT3G01070
AT4G38130
AT3G14260
AT1G14140
AT5G43980
AT3G16390
AT4G37300
AT3G05660
AT4G22070
AT4G36960
AT2G44210
AT1G63310
AT1G22360
AT1G08930
AT1G03090
AT2G41880
AT4G36190
AT2G13820
AT1G31300
AT4G03600
AT5G23510
AT2G38230
AT5G65720
AT2G23140
AT4G39560
AT4G09020
AT5G04170
AT4G01610
AT2G43730
AT5G10770
AT3G28780
AT3G52260
AT2G38240
AT4G17050
AT2G14110
AT1G01110
AT3G27830
AT1G59990
AT2G14560
AT4G10920
AT4G37890
AT5G14420
AT1G20696
AT1G24360
AT1G74000
AT2G05632
AT5G64700
AT5G27730
AT3G20370
AT4G19830
AT4G34900
AT2G16440
AT3G54130
AT3G26740
AT5G65320
AT1G54575
AT2G26750
AT1G12620
AT2G40860
AT5G67330
AT3G15210
AT3G51050
AT5G55620
AT4G30090
AT3G53520
AT5G50630
AT4G21600
AT1G74010
AT5G52260
AT2G42700
AT5G48730
AT3G19615
AT3G14040
AT5G49390
AT3G56610
AT5G59170
AT1G48000
AT1G66530
AT1G06830
AT1G21390
AT3G27580
AT5G63670
AT1G68630
AT1G04920
AT3G50940
AT2G02000
AT1G62333
AT1G06640
AT5G20580
AT3G08800
AT3G02930
AT4G09520
AT2G15900
AT2G38060
AT3G54450
AT1G71890
AT1G73170
AT2G21490
AT3G11660
AT5G46200
AT2G05830
AT3G13440
AT4G03205
AT5G48980
AT4G18390
AT3G47490
AT3G01513
AT5G16770
AT4G15660
AT5G52720
AT4G13070
AT4G23040
AT1G01060
AT2G04530
AT3G14540
AT1G58025
AT4G30270
AT4G08685
AT5G19290
AT1G56240
AT2G32340
AT5G61130
AT1G05430
AT1G63860
AT4G35390
AT3G60050
AT5G47060
AT4G09500
AT1G18250
AT1G74020
AT4G18800
AT3G06130
AT4G25560
AT5G13410
AT1G05820
AT1G30380
AT5G11750
AT2G23030
AT1G14430
AT3G51830
AT1G01900
AT2G27880
AT5G58787
AT5G52930
AT5G01190
AT3G22160
AT5G11720
AT2G27140
AT1G71350
AT2G33180
AT1G65484
AT5G18230
AT4G21540
AT3G49210
AT4G35335
AT5G53590
AT1G54630
AT2G34900
AT4G36800
AT4G00770
AT5G58390
AT4G29930
AT5G49215
AT3G54730
AT5G41610
AT4G02075
AT1G75920
AT5G19930
AT3G14440
AT5G13250
AT3G58530
AT4G26950
AT2G14710
AT2G02220
AT3G27260
AT1G09430
AT2G33360
AT3G61880
AT3G04770
AT5G45340
AT5G03120
AT4G04850
AT1G30135
AT2G44000
AT1G70680
AT2G35720
AT1G21310
AT2G22630
AT3G49500
AT5G06910
AT5G49900
AT4G33410
AT2G21990
AT1G04210
AT5G55250
AT2G29130
AT5G09830
AT5G35580
AT4G14160
AT4G02030
AT2G15080
AT5G24350
AT2G19520
AT3G48600
AT1G50450
AT1G27435
AT3G12587
AT1G18180
AT5G04390
AT5G67460
AT3G42725
AT5G44370
AT5G41180
AT4G25100
AT1G25230
AT3G60850
AT3G18770
AT1G72120
AT2G19780
AT5G41761
AT3G55150
AT3G63160
AT1G06420
AT3G56820
AT1G61566
AT5G63595
AT5G11980
AT5G07930
AT3G45260
AT2G30695
AT4G39795
AT1G71130
AT2G04039
AT4G15340
AT4G33600
AT5G54890
AT4G38760
AT2G26100
AT1G20910
AT3G01430
AT3G52500
AT1G23090
AT4G21850
AT1G02630
AT4G15180
AT4G24650
AT1G62560
AT5G18310
AT3G15530
AT5G44210
AT3G61760
AT3G14010
AT2G38650
AT2G41480
AT5G53460
AT2G40760
AT1G21370
AT4G06634
AT5G62470
AT3G46090
AT1G09080
AT1G53700
AT2G28400
AT1G18360
AT2G23790
AT3G13100
AT4G37990
AT2G44140
AT2G38995
AT4G01960
AT5G04270
AT1G08890
AT5G15350
AT4G38060
AT4G33160
AT1G10560
AT1G70420
AT3G28760
AT4G00480
AT5G46290
AT5G10900
AT1G52200
AT5G35660
AT5G04160
AT4G04450
AT3G63510
AT1G79110
AT5G44750
AT1G28140
AT1G12360
AT1G52710
AT1G20300
AT1G73370
AT5G35375
AT4G04925
AT5G53588
AT1G25340
AT3G08490
AT1G35250
AT4G01900
AT2G37130
AT1G65520
AT3G28300
AT5G01950
AT5G43745
AT2G25090
AT1G24150
AT5G44060
AT3G52480
AT4G23140
AT5G50665
AT2G37680
AT5G63770
AT1G16515
AT3G22970
AT1G48900
AT4G37630
AT4G23390
AT3G43700
AT3G46330
AT1G78900
AT5G42100
AT5G59060
AT5G18860
AT3G18430
AT1G60230
AT5G45095
AT3G59870
AT1G54230
AT4G11720
AT4G39470
AT1G35210
AT2G02390
AT3G03305
AT2G45830
AT5G59613
AT2G22650
AT5G06265
AT1G24210
AT2G18520
AT1G17950
AT3G07630
AT2G27740
AT5G46115
AT1G61010
AT5G27660
AT1G61000
AT4G12030
AT5G41140
AT4G07670
AT3G11945
AT1G43666
AT5G19540
AT1G31650
AT4G00980
AT1G65490
AT4G08160
AT2G14530
AT1G09245
AT1G60995
AT5G53400
AT3G03272
AT5G41660
AT5G58270
AT4G37130
AT2G17410
AT3G61850
AT2G02070
AT3G52470
AT3G62100
AT4G16144
AT2G18880
AT4G27740
AT5G07840
AT4G17800
AT5G54550
AT3G07850
AT1G32190
AT5G44820
AT1G23350
AT5G48970
AT4G18240
AT4G16860
AT1G72740
AT1G33102
AT5G16790
AT3G22480
AT4G03320
AT2G30480
AT2G03820
AT2G20670
AT4G37030
AT1G35710
AT1G16420
AT1G52140
AT2G26500
AT2G25920
AT3G02870
AT1G29310
AT3G06360
AT5G10200
AT1G21010
AT2G23120
AT4G32870
AT1G61095
AT3G62260
AT3G21600
AT4G34570
AT2G02103
AT2G15790
AT3G04610
AT5G59810
AT1G31750
AT1G34770
AT1G33970
AT1G35516
AT1G52120
AT1G20030
AT5G12190
AT5G50860
AT1G22890
AT2G29880
AT1G04360
AT2G29430
AT1G70470
AT1G74960
AT5G05250
AT4G23410
AT5G07810
AT1G72800
AT2G14247
AT1G08050
AT4G14450
AT2G19570
AT3G19530
AT5G24500
AT1G09995
AT5G04180
AT4G37235
AT2G31020
AT5G50520
AT4G10910
AT5G54730
AT2G37880
AT5G37770
AT3G52800
AT5G02750
AT1G27752
AT5G54630
AT3G50530
AT3G19720
AT3G25585
AT1G19000
AT5G25950
AT1G70700
AT2G23370
AT2G26360
AT3G13460
AT3G59620
AT5G10440
AT1G09415
AT1G26799
AT2G04378
AT5G42825
AT2G38610
AT1G01770
AT3G22968
AT3G54950
AT3G24750
AT4G23730
AT4G01440
AT2G39850
AT2G25370
AT1G73810
AT5G44390
AT1G73730
AT2G35730
AT1G14520
AT3G27785
AT5G07842
AT5G11000
AT1G31163
AT3G55890
AT1G45223
AT3G52970
AT1G72790
AT1G53163
AT5G22630
AT3G27690
AT5G58960
AT4G14360
AT2G19070
AT4G22900
AT1G44830
AT5G55960
AT4G25280
AT1G45010
AT5G66040
AT4G16165
AT1G23310
AT1G55740
AT5G48170
AT2G27150
AT3G62230
AT1G69760
AT2G44180
AT1G17300
AT2G34080
AT3G15290
AT3G22950
AT5G22080
AT5G16780
AT1G10230
AT2G46420
AT2G36430
AT5G55580
AT5G41380
```
