## Supplementary material for "A comprehensive map of preferentially located motifs reveals distinct proximal *cis*-regulatory elements in plants": CAAA_containing_gene_set.txt

```
#Occurences of CAAA between 0 and 0 (positions relative to the transcription start site)
#1278 sequences with CAAA in this interval
#6.21% of the sequences in promoter set with CAAA (set with 20573 sequences)
AT3G13350
AT1G26260
AT1G22750
AT3G20395
AT4G08691
AT1G06930
AT1G80360
AT1G30400
AT5G42340
AT4G24610
AT5G12900
AT1G03930
AT4G23040
AT4G00370
AT5G01950
AT4G33500
AT1G78870
AT2G27470
AT3G21180
AT4G34290
AT1G08065
AT4G37870
AT3G04820
AT1G26762
AT3G60360
AT2G32910
AT5G40380
AT5G27290
AT1G29770
AT1G47820
AT4G25140
AT3G21620
AT1G27752
AT2G03460
AT5G13630
AT2G39980
AT3G19515
AT5G61170
AT5G15800
AT3G53870
AT4G28190
AT3G53670
AT5G01270
AT1G33612
AT3G25882
AT1G51805
AT2G19760
AT4G38640
AT3G23200
AT4G30060
AT1G66120
AT4G18810
AT1G17690
AT5G14510
AT4G04340
AT5G04310
AT5G59140
AT5G14580
AT2G31930
AT1G51500
AT3G52970
AT2G20190
AT4G08700
AT4G34881
AT1G59730
AT4G27050
AT1G28140
AT3G45900
AT1G07745
AT1G76130
AT3G20520
AT1G20870
AT3G48360
AT5G38360
AT4G23940
AT2G24600
AT5G13950
AT4G14870
AT3G02920
AT4G38400
AT3G14680
AT3G53230
AT3G04340
AT2G16630
AT4G23290
AT4G34600
AT5G06930
AT5G14170
AT3G01360
AT5G50240
AT4G39140
AT3G42960
AT5G07390
AT5G25820
AT5G41750
AT3G27670
AT1G61255
AT5G54180
AT1G70420
AT2G39805
AT2G21500
AT4G26950
AT3G55100
AT2G40060
AT1G36310
AT3G11690
AT2G15025
AT3G19980
AT2G16430
AT3G02150
AT4G36910
AT1G02980
AT3G08020
AT3G06490
AT2G32980
AT4G05020
AT3G58900
AT3G43270
AT1G60940
AT3G23600
AT4G37910
AT1G71691
AT1G53620
AT3G26450
AT4G16350
AT1G56300
AT2G46980
AT3G05340
AT2G05270
AT4G10720
AT1G12320
AT3G52430
AT5G45020
AT3G44716
AT1G74660
AT3G18300
AT1G09995
AT4G02440
AT4G39240
AT1G69070
AT5G13870
AT1G29830
AT5G37300
AT1G56045
AT1G68310
AT3G01530
AT3G15280
AT1G68862
AT1G61320
AT2G24140
AT4G14430
AT1G10417
AT4G31540
AT3G14540
AT4G27420
AT1G01910
AT1G68620
AT4G05000
AT1G65430
AT1G55200
AT4G04890
AT3G56620
AT3G57190
AT3G17900
AT5G05340
AT1G08220
AT5G59400
AT4G31180
AT4G28485
AT1G12570
AT1G26795
AT5G63060
AT5G03406
AT2G34240
AT5G48545
AT2G38550
AT1G77525
AT1G17050
AT3G22840
AT5G08430
AT2G45135
AT1G62690
AT3G23580
AT5G63440
AT5G45095
AT3G43833
AT1G51580
AT1G32960
AT4G37110
AT5G27120
AT5G67560
AT4G34720
AT4G16360
AT1G62820
AT3G62840
AT4G26760
AT5G14230
AT1G13300
AT1G11680
AT5G10920
AT4G26500
AT4G35550
AT3G61180
AT4G15550
AT3G18140
AT1G76730
AT5G44170
AT1G18140
AT4G20930
AT5G48670
AT5G65840
AT5G64930
AT1G29450
AT3G66654
AT1G22910
AT5G12110
AT3G24300
AT5G67630
AT2G14247
AT3G45700
AT3G49740
AT5G38344
AT5G02630
AT5G59590
AT1G01770
AT2G36190
AT3G05200
AT1G22620
AT5G37730
AT5G42660
AT2G01175
AT4G32250
AT3G28860
AT1G65985
AT4G39260
AT2G21045
AT2G04220
AT3G09090
AT5G10330
AT3G19660
AT5G09690
AT1G55760
AT3G22990
AT5G42720
AT5G45050
AT2G28240
AT3G20020
AT1G29560
AT5G55120
AT3G06600
AT4G14270
AT5G63890
AT4G26450
AT3G03970
AT5G57630
AT5G24240
AT2G43750
AT1G02020
AT2G35290
AT3G50500
AT1G70950
AT1G26920
AT2G32160
AT5G15510
AT2G40130
AT2G38995
AT5G38310
AT2G47070
AT1G73080
AT2G35765
AT2G47930
AT2G03510
AT1G72310
AT1G79530
AT4G38790
AT1G55490
AT3G50930
AT1G48490
AT5G47240
AT3G15380
AT2G35230
AT5G26731
AT5G07980
AT1G51400
AT4G27640
AT1G80920
AT1G20610
AT1G04040
AT5G39360
AT3G28345
AT3G10860
AT3G12345
AT2G38460
AT2G26430
AT1G53460
AT2G36020
AT3G61800
AT4G37240
AT1G17650
AT3G22345
AT4G35180
AT1G47265
AT5G58690
AT4G04330
AT5G22560
AT1G06000
AT2G03890
AT2G45790
AT2G29680
AT4G11080
AT5G44574
AT3G53490
AT5G13450
AT2G22400
AT4G33770
AT3G22950
AT4G22235
AT1G50040
AT4G24590
AT2G01140
AT5G41800
AT1G08940
AT2G28450
AT3G44115
AT4G03070
AT2G27590
AT3G54950
AT3G61350
AT1G36070
AT4G11970
AT1G79210
AT2G32130
AT3G15730
AT3G18160
AT5G17690
AT5G62930
AT3G04790
AT1G14460
AT3G01650
AT5G64370
AT2G40950
AT1G34047
AT2G18970
AT4G24230
AT5G10400
AT3G09690
AT2G44510
AT3G13857
AT3G25910
AT1G62180
AT1G51340
AT3G19310
AT3G29810
AT4G00060
AT1G77610
AT3G18050
AT5G07870
AT5G12180
AT5G18700
AT3G58770
AT3G02940
AT5G62760
AT1G20650
AT3G06860
AT5G20150
AT4G39040
AT2G48120
AT1G10150
AT3G49810
AT2G41940
AT3G13540
AT2G44010
AT2G42070
AT3G04830
AT4G14600
AT1G16180
AT4G15660
AT1G62560
AT5G57260
AT5G49620
AT2G39518
AT1G80865
AT1G31970
AT5G12120
AT4G13030
AT5G66320
AT5G37320
AT4G32790
AT5G05610
AT4G05060
AT2G20610
AT5G66290
AT2G43465
AT1G67250
AT1G74900
AT1G75810
AT2G04800
AT4G09300
AT4G28740
AT3G05210
AT5G18730
AT4G09670
AT2G42560
AT5G57380
AT4G39420
AT1G73060
AT4G20095
AT4G11110
AT5G02460
AT4G28170
AT4G39680
AT4G12735
AT4G13670
AT1G57980
AT5G19910
AT5G57150
AT5G07490
AT5G19060
AT3G46980
AT4G33450
AT2G33180
AT3G61850
AT1G74870
AT2G01960
AT2G04410
AT4G38950
AT1G56423
AT5G08130
AT4G10000
AT5G24470
AT5G17410
AT1G26840
AT2G27285
AT1G02300
AT5G06060
AT1G18750
AT4G01037
AT5G53080
AT5G14790
AT2G18050
AT1G70330
AT1G31430
AT5G06600
AT4G30170
AT4G33110
AT5G52050
AT1G19540
AT2G22590
AT5G60940
AT3G14260
AT5G65685
AT5G11220
AT4G37830
AT4G26590
AT5G42500
AT5G59890
AT2G18780
AT5G23670
AT3G07310
AT1G35470
AT5G06460
AT2G19860
AT3G45460
AT5G02470
AT3G49290
AT5G36950
AT5G46860
AT1G29920
AT1G78050
AT4G34135
AT5G56680
AT1G43910
AT4G02930
AT2G41680
AT5G44070
AT3G14290
AT1G48900
AT2G47190
AT5G58787
AT2G23460
AT5G18720
AT4G30900
AT5G24930
AT5G50570
AT1G54710
AT3G21650
AT1G50430
AT1G68190
AT5G64750
AT2G16460
AT1G73602
AT2G01490
AT4G17280
AT5G51350
AT1G78000
AT5G06265
AT4G08550
AT1G12330
AT5G27540
AT5G22290
AT1G14910
AT1G74340
AT5G47910
AT1G68330
AT3G06200
AT3G63120
AT1G79720
AT4G39510
AT3G47890
AT2G27140
AT3G49250
AT5G64840
AT4G24540
AT2G17390
AT3G54390
AT5G59060
AT5G49030
AT5G55830
AT1G10870
AT5G23720
AT2G21237
AT1G13220
AT3G19760
AT5G39790
AT1G31880
AT1G55475
AT3G22235
AT2G25070
AT5G06350
AT1G69420
AT1G73220
AT4G39100
AT1G15015
AT1G35720
AT4G30070
AT1G52618
AT5G11880
AT4G00355
AT1G43860
AT5G26000
AT5G17580
AT2G22420
AT1G53890
AT3G24630
AT2G19610
AT3G59340
AT1G20100
AT1G53345
AT1G45207
AT5G40400
AT4G30520
AT5G30490
AT3G10040
AT1G14520
AT2G32600
AT1G65720
AT1G67260
AT2G27770
AT5G12230
AT4G22400
AT2G22460
AT2G44020
AT1G27710
AT1G04660
AT5G09960
AT5G17220
AT3G20870
AT5G65750
AT5G53560
AT2G35150
AT2G30500
AT5G03450
AT3G12012
AT1G72080
AT1G01370
AT5G17010
AT1G08550
AT1G27760
AT1G76250
AT2G18660
AT1G09625
AT3G02460
AT3G27520
AT5G37540
AT2G33990
AT1G31580
AT1G23220
AT4G35910
AT2G41050
AT3G61140
AT1G59865
AT1G32160
AT1G11440
AT4G09550
AT4G38890
AT4G25360
AT1G59124
AT1G63630
AT2G27230
AT1G08510
AT5G07200
AT1G79390
AT5G45680
AT1G71210
AT5G21970
AT4G11220
AT5G02180
AT1G64740
AT1G14890
AT3G02950
AT1G68340
AT1G11770
AT2G18950
AT1G66900
AT3G05330
AT4G38970
AT5G23395
AT3G05545
AT5G08760
AT1G13670
AT3G22790
AT3G10530
AT1G32310
AT3G62540
AT5G07320
AT1G79600
AT3G14310
AT3G24590
AT3G28200
AT3G57500
AT3G06390
AT4G30440
AT2G37975
AT1G49032
AT3G56000
AT1G06460
AT5G10980
AT2G03670
AT5G46740
AT1G74090
AT4G33467
AT4G13750
AT5G10910
AT1G18290
AT1G62850
AT4G32030
AT5G57960
AT4G23820
AT3G53260
AT5G12200
AT5G35840
AT5G46240
AT2G23290
AT5G63650
AT4G39050
AT1G11260
AT3G43440
AT1G71270
AT1G64355
AT3G11980
AT1G75490
AT3G03330
AT5G46030
AT2G24700
AT2G34940
AT5G03230
AT3G11930
AT1G49380
AT5G43730
AT1G27620
AT2G33570
AT1G68600
AT3G14360
AT1G30580
AT4G34670
AT5G50530
AT4G36420
AT1G23040
AT5G19290
AT4G10060
AT4G16720
AT1G26580
AT4G36290
AT5G11200
AT1G07890
AT3G14700
AT5G23020
AT3G63290
AT5G42230
AT3G54290
AT1G14260
AT5G60860
AT3G46830
AT4G34980
AT1G06110
AT5G13390
AT5G51800
AT4G36220
AT2G22500
AT3G22530
AT2G44260
AT1G31830
AT1G52890
AT2G37110
AT4G13590
AT3G28930
AT2G05510
AT3G55690
AT2G47560
AT1G26300
AT3G01590
AT3G46660
AT4G25100
AT1G50630
AT2G05755
AT5G35100
AT3G12290
AT2G33310
AT5G56190
AT4G02410
AT2G03310
AT5G64540
AT3G43610
AT5G54590
AT5G55125
AT1G49300
AT3G27000
AT1G09790
AT5G23000
AT5G64550
AT4G19030
AT1G80280
AT3G30841
AT5G07770
AT5G22690
AT1G04270
AT5G07720
AT5G09500
AT1G19870
AT1G14140
AT1G69588
AT3G14120
AT3G05820
AT3G52930
AT5G43460
AT1G51950
AT5G63370
AT1G10450
AT5G44690
AT3G14560
AT3G16250
AT1G49640
AT1G15180
AT3G11420
AT5G27550
AT2G48150
AT4G04030
AT2G31210
AT5G04045
AT1G09415
AT3G48630
AT2G15560
AT2G01680
AT5G63930
AT2G30350
AT3G54150
AT5G18170
AT1G67660
AT4G23540
AT4G26640
AT5G11040
AT1G69330
AT5G49900
AT5G37830
AT5G14130
AT2G23840
AT1G30010
AT5G55700
AT3G18200
AT2G04030
AT2G44750
AT1G52520
AT2G04270
AT3G20100
AT5G44565
AT2G26670
AT5G35090
AT4G04850
AT3G62330
AT5G56325
AT1G54730
AT3G03110
AT2G43840
AT2G38823
AT5G44780
AT1G18270
AT3G59810
AT1G09190
AT4G35840
AT1G64670
AT5G05490
AT2G01590
AT1G05860
AT4G02340
AT3G05570
AT2G47700
AT3G22930
AT5G39600
AT1G68990
AT3G20865
AT5G50840
AT3G18690
AT1G27410
AT1G11480
AT5G32470
AT4G00700
AT1G58220
AT1G73820
AT1G60860
AT5G66770
AT3G26930
AT1G12950
AT3G54040
AT1G55050
AT4G27654
AT4G02820
AT3G01500
AT5G58600
AT1G01800
AT3G49050
AT4G11980
AT1G60500
AT3G17100
AT2G32900
AT3G56070
AT1G76070
AT2G06925
AT1G32490
AT1G65240
AT2G17780
AT2G46960
AT5G49510
AT3G02560
AT5G07270
AT4G12440
AT1G42480
AT2G02020
AT1G05577
AT5G42210
AT2G20725
AT3G26410
AT3G52640
AT3G09000
AT1G15290
AT2G26480
AT1G50260
AT1G54890
AT2G24230
AT4G08170
AT4G14713
AT5G36925
AT1G77580
AT3G03520
AT1G64770
AT1G15370
AT1G06090
AT5G45310
AT3G15070
AT3G16857
AT1G57760
AT3G06560
AT2G18450
AT1G02970
AT2G42150
AT2G38400
AT2G37500
AT4G35210
AT1G67470
AT5G03740
AT1G36980
AT1G23840
AT5G33300
AT4G20040
AT5G08350
AT4G20890
AT3G24093
AT5G59810
AT2G30900
AT3G21810
AT3G10150
AT4G15180
AT5G09880
AT2G34910
AT2G14210
AT5G27660
AT3G07420
AT4G38470
AT2G45670
AT5G41080
AT4G14096
AT3G47340
AT5G04040
AT5G05680
AT2G20680
AT5G09445
AT2G28830
AT1G20550
AT5G65020
AT3G01480
AT5G23350
AT5G06990
AT4G35050
AT4G01920
AT4G37510
AT2G03410
AT1G65280
AT5G41380
AT1G77270
AT2G45660
AT1G74070
AT1G66980
AT5G02870
AT5G05730
AT4G29510
AT5G04270
AT1G73875
AT5G22660
AT3G58700
AT3G56970
AT1G50660
AT4G35640
AT2G30740
AT2G24410
AT3G54010
AT2G36400
AT2G03800
AT4G38510
AT2G35040
AT3G45160
AT3G48320
AT1G46768
AT1G10380
AT1G04510
AT5G37980
AT3G09680
AT3G58470
AT5G64410
AT5G48335
AT5G60760
AT3G53480
AT4G21990
AT4G00120
AT2G31810
AT3G59030
AT1G19580
AT4G19650
AT5G49010
AT1G69510
AT3G21700
AT3G06650
AT5G08580
AT2G18245
AT4G40040
AT2G36110
AT4G10260
AT1G66530
AT5G24830
AT4G39130
AT1G70200
AT3G56080
AT2G33450
AT1G58848
AT1G73350
AT1G08630
AT1G30750
AT4G38850
AT4G20880
AT4G17510
AT1G53500
AT1G49850
AT1G05190
AT5G11440
AT1G11790
AT3G20410
AT5G40460
AT5G62290
AT1G68140
AT5G39340
AT4G28470
AT3G04770
AT1G59590
AT3G11945
AT1G16360
AT1G72640
AT3G01513
AT1G64050
AT5G55250
AT1G07470
AT1G77480
AT4G28950
AT5G64552
AT5G07790
AT1G13290
AT4G10500
AT3G03050
AT1G14750
AT5G47670
AT3G12410
AT5G65350
AT3G15850
AT3G44430
AT2G14610
AT3G01520
AT2G34630
AT5G17530
AT3G06670
AT3G24100
AT1G65040
AT1G77140
AT1G06690
AT4G16480
AT2G32890
AT1G80000
AT2G01660
AT1G04870
AT5G13070
AT2G40410
AT1G47400
AT3G01810
AT2G33780
AT1G67400
AT3G19360
AT2G26280
AT1G67980
AT1G72140
AT5G39550
AT4G01320
AT3G27820
AT1G80300
AT5G55500
AT3G54610
AT5G49000
AT4G25190
AT5G11860
AT1G62350
AT5G35660
AT4G22230
AT2G40640
AT1G03030
AT4G04880
AT1G11070
AT3G57010
AT5G41900
AT1G16570
AT5G51590
AT4G35520
AT1G31870
AT1G02290
AT4G38650
AT1G03100
AT4G23430
AT1G58007
AT5G01120
AT3G49240
AT5G27600
AT1G09090
AT5G23740
AT4G14290
AT1G66280
AT3G10690
AT2G19170
AT5G05800
AT1G22500
AT1G30500
AT4G28030
AT3G20740
AT2G22910
AT2G34410
AT3G60810
AT5G05320
AT4G13290
AT5G23950
AT1G68160
AT1G55480
AT1G06190
AT1G64230
AT4G01600
AT4G35450
AT5G59220
AT2G15020
AT2G46180
AT5G54855
AT1G50910
AT3G09430
AT3G28320
AT4G37020
AT2G04630
AT1G69500
AT1G79570
AT5G05560
AT5G45600
AT5G27230
AT2G27760
AT3G07890
AT4G12490
AT1G64142
AT1G69280
AT5G17000
AT3G16180
AT1G09700
AT1G62190
AT3G62880
AT5G11790
AT1G29700
AT4G33820
AT1G68430
AT1G52420
AT5G14440
AT3G48310
AT2G46770
AT4G23160
AT5G45440
AT2G37320
AT3G15350
AT4G20000
AT2G25410
AT1G14270
AT4G14100
AT1G08070
AT1G06580
AT1G09310
AT5G56800
AT1G73190
AT2G36330
AT2G27035
AT1G21065
AT3G22170
AT1G21610
AT4G34265
AT5G39670
AT3G04710
AT5G20050
AT5G03210
AT3G02250
AT3G06400
AT3G58640
AT1G71810
AT3G26010
AT1G58807
AT4G22370
AT4G22310
AT5G53920
AT1G10510
AT4G28290
AT3G22200
AT3G29970
AT1G64140
AT3G13630
AT1G04670
AT2G33250
AT4G14510
AT4G04930
AT1G04420
AT1G65032
AT1G47250
AT3G60800
AT1G66100
AT3G04650
AT1G04820
AT5G43745
AT4G17890
AT1G61980
AT1G21400
AT4G13075
AT3G14890
AT5G42080
AT3G10670
AT5G24190
AT5G15350
AT4G00040
AT1G72950
AT3G05936
AT2G35370
AT3G07180
AT2G44540
AT5G50915
AT3G29280
AT2G31800
AT1G25580
AT2G28230
AT2G15730
AT5G40780
AT5G46520
AT4G30710
AT3G20440
AT5G13370
AT2G37090
AT5G23590
AT1G27480
AT4G36190
AT1G73110
AT3G58730
AT4G27430
AT1G74020
AT2G47910
AT5G02502
AT1G48350
AT2G29970
AT4G33050
AT4G31120
AT4G20390
AT5G56740
AT5G46200
AT5G20610
AT1G71380
AT5G08270
AT5G49810
AT5G18440
AT5G67380
AT2G27228
AT1G69380
AT3G13910
AT2G38890
AT1G53750
AT5G66080
AT3G06620
AT4G20360
AT1G04250
AT2G34450
AT5G19240
AT1G15230
AT1G68720
AT1G48980
AT5G08400
AT1G20190
AT5G01170
AT3G12010
AT1G55500
AT2G29910
AT5G22410
AT1G30810
AT4G13510
AT2G22930
AT2G29890
AT4G17550
AT5G16453
AT1G08730
AT2G26210
AT5G66200
AT3G30210
AT1G69485
AT1G29810
AT5G02660
AT2G18330
AT1G17370
AT1G21910
AT1G13650
AT5G63910
AT3G19030
AT3G49490
AT3G02720
AT4G22720
AT3G23800
AT1G10980
AT5G58030
AT3G18280
AT4G01030
AT4G13560
AT3G16420
AT3G54460
AT4G00980
AT2G39630
AT2G44360
AT1G62220
AT5G66030
AT1G32120
AT1G22260
AT3G54270
```
