## Supplementary material for "A comprehensive map of preferentially located motifs reveals distinct proximal *cis*-regulatory elements in plants": CAAAA_containing_gene_set.txt

```
#Occurences of CAAAA between 0 and 6 (positions relative to the transcription start site)
#2118 sequences with CAAAA in this interval
#10.30% of the sequences in promoter set with CAAAA (set with 20573 sequences)
AT1G03110
AT3G53240
AT5G33290
AT1G10530
AT3G53410
AT5G02170
AT2G09840
AT5G61040
AT1G23290
AT2G13900
AT1G19640
AT5G10280
AT2G20320
AT4G36440
AT5G47635
AT5G48970
AT4G23710
AT5G39560
AT5G48620
AT2G34070
AT5G66030
AT5G20280
AT2G29680
AT1G67660
AT3G27540
AT3G52960
AT2G31600
AT3G44370
AT3G14290
AT1G01370
AT3G55100
AT2G19640
AT1G66280
AT5G04270
AT1G31880
AT2G01190
AT5G10180
AT2G40475
AT1G33420
AT1G30600
AT1G65032
AT1G69526
AT5G14170
AT2G31170
AT1G64790
AT5G15510
AT2G44020
AT5G10310
AT2G29420
AT2G47700
AT3G59810
AT3G12290
AT2G31020
AT3G25400
AT3G48510
AT5G15410
AT2G17980
AT2G01140
AT1G67760
AT3G46320
AT5G23540
AT3G23830
AT1G66020
AT4G27910
AT1G05577
AT1G26762
AT1G67480
AT3G44115
AT2G20400
AT2G28625
AT4G25140
AT5G16450
AT3G63510
AT2G20725
AT1G76520
AT1G16360
AT4G10613
AT1G12420
AT4G00150
AT3G20440
AT4G38440
AT3G01070
AT4G38950
AT5G55830
AT2G28450
AT5G56260
AT2G39130
AT2G35290
AT1G30380
AT2G15780
AT5G39785
AT1G06730
AT1G65430
AT1G60860
AT3G60780
AT1G08400
AT2G15020
AT1G51950
AT1G55500
AT1G79660
AT4G32620
AT1G71691
AT2G27430
AT3G55970
AT4G29560
AT3G06145
AT1G18900
AT5G12180
AT2G24600
AT3G27520
AT3G15850
AT1G17050
AT2G36810
AT1G70300
AT3G46660
AT4G37630
AT3G23580
AT2G23050
AT3G55690
AT1G79480
AT2G44640
AT5G46115
AT5G07630
AT2G40430
AT2G18400
AT2G36050
AT5G50330
AT5G53080
AT5G09900
AT1G61160
AT1G52415
AT1G71100
AT4G35430
AT1G20960
AT1G50630
AT4G30170
AT1G51610
AT2G38890
AT2G04865
AT4G36240
AT1G59730
AT1G05820
AT5G46390
AT1G14520
AT5G09860
AT2G28690
AT4G34980
AT2G28860
AT5G50700
AT1G69730
AT1G55390
AT2G35360
AT1G49032
AT4G02410
AT5G24970
AT1G29810
AT1G15015
AT4G23880
AT1G22480
AT3G21110
AT5G02750
AT2G36830
AT2G30615
AT2G21490
AT4G21990
AT3G46030
AT2G47910
AT4G25250
AT5G10730
AT1G01800
AT4G11180
AT5G40650
AT3G27560
AT5G58540
AT2G32460
AT1G12540
AT4G24290
AT1G58350
AT3G02280
AT3G06600
AT5G23670
AT3G20150
AT1G30240
AT5G24930
AT3G09440
AT1G50920
AT1G74490
AT4G15920
AT5G22410
AT5G18730
AT2G34580
AT5G53760
AT1G62790
AT5G59040
AT1G79910
AT1G24010
AT4G20000
AT4G02370
AT3G19380
AT5G41980
AT1G73820
AT5G07330
AT3G51660
AT3G27350
AT5G09740
AT4G18810
AT1G67080
AT1G80000
AT2G20270
AT1G20550
AT4G02940
AT5G11220
AT3G43930
AT4G16460
AT1G41880
AT2G04025
AT3G53490
AT5G15240
AT2G29020
AT4G24890
AT4G19600
AT3G53670
AT1G24405
AT3G10150
AT3G09140
AT1G16090
AT1G25530
AT1G69340
AT1G06850
AT5G49000
AT3G20475
AT3G22970
AT1G31410
AT5G64320
AT3G21180
AT5G24240
AT5G64420
AT4G32250
AT1G65985
AT4G16950
AT5G20635
AT1G08470
AT4G31610
AT4G13030
AT3G63280
AT1G12950
AT3G48240
AT3G22830
AT3G57340
AT2G32130
AT3G14270
AT5G07550
AT3G10870
AT3G43120
AT1G54710
AT2G19740
AT2G06200
AT5G53060
AT1G15890
AT3G55330
AT2G38550
AT1G13150
AT5G45095
AT1G18290
AT2G26760
AT3G45630
AT4G39130
AT5G56140
AT1G30720
AT4G19990
AT3G45260
AT5G22840
AT1G02810
AT4G35987
AT4G34680
AT1G09640
AT2G01250
AT5G10290
AT1G26760
AT5G58030
AT5G35995
AT1G77230
AT1G30475
AT4G39050
AT1G54730
AT2G36020
AT4G17260
AT4G35240
AT2G23360
AT5G07270
AT5G43980
AT1G54890
AT4G38970
AT3G18610
AT3G26618
AT5G03170
AT2G25410
AT3G11270
AT2G14247
AT5G02480
AT1G06690
AT5G47920
AT1G27752
AT1G68620
AT5G11700
AT4G26500
AT1G77410
AT4G35180
AT1G24430
AT3G13228
AT5G52320
AT1G62360
AT1G18070
AT3G51830
AT3G04530
AT5G27230
AT2G16370
AT3G07890
AT5G48630
AT1G64340
AT1G26690
AT5G48180
AT1G02110
AT4G38470
AT3G47675
AT1G06460
AT3G12970
AT2G38380
AT1G70420
AT1G01490
AT1G73600
AT5G19570
AT3G58770
AT5G50580
AT1G33612
AT1G27760
AT2G36680
AT1G60190
AT2G35765
AT2G02870
AT4G24740
AT2G33990
AT1G32960
AT3G20430
AT1G32160
AT3G07425
AT1G08480
AT1G10830
AT5G52070
AT4G30520
AT5G62630
AT3G56020
AT2G14610
AT4G08170
AT4G35210
AT1G09830
AT2G43745
AT2G40300
AT2G39470
AT4G30900
AT1G68870
AT3G04770
AT2G26060
AT2G44010
AT2G36110
AT4G11350
AT1G67290
AT3G02990
AT1G72970
AT3G24810
AT5G12120
AT3G22520
AT4G19510
AT2G03670
AT1G21910
AT1G64142
AT5G58787
AT4G36530
AT1G10500
AT1G02310
AT3G54300
AT4G09040
AT3G18420
AT1G09700
AT1G61097
AT1G52890
AT5G08760
AT3G52280
AT3G49430
AT4G34720
AT5G49890
AT3G10880
AT4G22080
AT3G47870
AT2G24410
AT5G22480
AT4G10500
AT1G22090
AT2G05220
AT3G16180
AT1G65220
AT5G05070
AT5G50240
AT5G07320
AT3G15190
AT1G13820
AT2G36390
AT1G12580
AT1G54320
AT3G21810
AT3G09032
AT2G44510
AT4G19900
AT1G63470
AT3G02840
AT5G41380
AT5G01910
AT1G19870
AT5G12040
AT2G32260
AT5G47670
AT3G16690
AT3G51930
AT4G25960
AT1G35490
AT3G22430
AT1G09790
AT1G14330
AT3G60350
AT4G19450
AT5G60150
AT2G36305
AT3G19553
AT5G39340
AT4G00420
AT4G39610
AT4G30940
AT4G20880
AT5G03570
AT2G38905
AT1G27090
AT1G62220
AT2G38360
AT1G75980
AT3G14540
AT1G44800
AT4G14100
AT4G24310
AT5G48070
AT4G28030
AT2G29940
AT5G63910
AT4G12710
AT5G40500
AT2G46980
AT3G62630
AT1G54970
AT1G35720
AT1G73110
AT4G25280
AT5G42230
AT4G23950
AT1G01225
AT1G18640
AT5G45840
AT2G02950
AT5G38360
AT2G40980
AT1G78660
AT4G04030
AT5G11810
AT1G06440
AT5G19600
AT1G75770
AT1G08670
AT3G21740
AT4G00980
AT4G35780
AT4G24610
AT2G47380
AT5G52100
AT5G60190
AT1G78460
AT2G38995
AT1G09250
AT4G31540
AT5G08270
AT5G64552
AT5G48600
AT3G26640
AT5G58920
AT1G22610
AT5G06070
AT5G03920
AT4G27652
AT5G12290
AT3G12030
AT1G67856
AT5G63750
AT3G11950
AT1G80350
AT1G80860
AT1G62560
AT1G20630
AT5G47580
AT2G47820
AT1G79160
AT5G28610
AT4G33120
AT5G11850
AT1G53890
AT3G45443
AT4G38640
AT3G61230
AT1G52618
AT1G10980
AT4G38580
AT5G44750
AT4G02780
AT5G66540
AT1G04670
AT4G31390
AT5G46740
AT1G12990
AT1G63900
AT4G11980
AT3G28980
AT1G61255
AT4G23040
AT1G08065
AT2G16200
AT4G28190
AT3G25573
AT3G01085
AT1G64290
AT4G26070
AT5G56300
AT4G11040
AT2G25220
AT3G30210
AT5G45110
AT3G48360
AT1G45230
AT5G56800
AT5G64040
AT1G11770
AT2G28140
AT3G53430
AT3G11290
AT5G55950
AT1G18590
AT3G26680
AT3G28450
AT1G62850
AT4G28640
AT3G28080
AT5G42210
AT1G11800
AT3G54150
AT1G61870
AT1G04940
AT5G08460
AT5G02060
AT1G05170
AT2G17570
AT5G37300
AT1G12770
AT3G49230
AT1G31830
AT1G61690
AT2G20850
AT3G15380
AT1G74070
AT1G51100
AT3G18780
AT1G79530
AT4G09420
AT5G55120
AT2G40280
AT2G05632
AT4G29150
AT4G24110
AT3G10860
AT3G28860
AT2G19600
AT1G69280
AT5G50570
AT5G56010
AT4G34410
AT3G28917
AT4G10260
AT4G37240
AT4G08310
AT3G20680
AT1G21920
AT3G49810
AT1G28335
AT5G01960
AT1G77145
AT1G77580
AT2G46770
AT1G07700
AT1G56330
AT2G22460
AT2G47070
AT5G23340
AT3G01360
AT1G69370
AT3G57350
AT2G04790
AT3G17900
AT1G05070
AT3G24093
AT5G27940
AT1G01140
AT1G20050
AT3G43440
AT5G55250
AT5G51750
AT5G06350
AT1G67540
AT2G47170
AT2G23420
AT1G52420
AT3G12800
AT1G17370
AT4G37680
AT1G75380
AT2G17730
AT2G25980
AT3G22950
AT3G13857
AT1G74940
AT1G34047
AT5G02130
AT5G57270
AT2G45130
AT5G43745
AT2G35430
AT1G23040
AT2G23290
AT1G23610
AT5G58670
AT5G54640
AT3G49240
AT5G67380
AT4G25330
AT3G14700
AT4G38850
AT3G54500
AT3G09680
AT1G13390
AT4G28405
AT5G60050
AT1G03060
AT5G16453
AT1G13650
AT2G01940
AT5G64370
AT3G27850
AT1G30630
AT5G53430
AT5G66200
AT5G15760
AT5G55610
AT3G04710
AT1G48790
AT3G12570
AT1G47210
AT5G37340
AT5G06870
AT5G56580
AT4G20980
AT3G57410
AT4G14710
AT4G31120
AT3G07140
AT5G64150
AT2G04410
AT1G57820
AT5G45600
AT1G61350
AT2G31840
AT1G33720
AT5G17580
AT5G56490
AT4G35090
AT4G30440
AT2G41940
AT5G53310
AT4G15440
AT4G01320
AT3G13540
AT1G23980
AT4G00830
AT2G34050
AT5G57370
AT4G27510
AT5G57150
AT3G58900
AT5G53070
AT1G60780
AT5G62480
AT2G38400
AT3G55910
AT1G76490
AT3G16870
AT4G01600
AT5G07020
AT1G48020
AT2G40660
AT2G36330
AT2G27730
AT1G07470
AT1G02290
AT4G01575
AT4G11845
AT5G04900
AT2G26770
AT1G17240
AT1G17330
AT5G44565
AT2G35820
AT2G40420
AT1G55480
AT4G27840
AT5G04850
AT1G12244
AT3G24250
AT3G14362
AT4G31940
AT3G02940
AT1G14140
AT1G26480
AT1G78490
AT3G28200
AT1G28140
AT1G54095
AT1G34580
AT3G18440
AT5G03760
AT4G10130
AT2G22970
AT1G03040
AT3G61850
AT1G01090
AT4G30160
AT3G17390
AT1G79600
AT1G25520
AT5G58720
AT2G39320
AT5G22560
AT3G18300
AT1G57980
AT5G09450
AT2G33380
AT5G18390
AT2G20410
AT5G48500
AT5G23860
AT3G16680
AT4G34555
AT2G47930
AT2G37120
AT1G70400
AT3G10720
AT5G37020
AT3G56090
AT2G07340
AT2G15025
AT1G36640
AT2G47730
AT1G48110
AT2G19450
AT1G10960
AT1G47420
AT1G01770
AT4G09670
AT1G23149
AT1G76130
AT3G02250
AT5G05100
AT4G28400
AT1G18040
AT1G26600
AT4G22830
AT1G48900
AT3G07610
AT3G23390
AT3G25910
AT3G46230
AT2G44940
AT1G04030
AT1G13300
AT1G47265
AT1G77160
AT1G20090
AT5G22660
AT1G29770
AT3G30300
AT2G32320
AT3G49840
AT5G53890
AT1G53460
AT3G14260
AT5G35180
AT4G32175
AT3G56000
AT4G03550
AT5G05060
AT3G18690
AT5G01790
AT2G33620
AT1G61380
AT5G43730
AT3G48170
AT3G04650
AT1G71830
AT5G11040
AT2G33710
AT1G26300
AT4G36390
AT2G45400
AT3G48520
AT5G66770
AT1G20340
AT2G29700
AT3G57500
AT1G47330
AT3G08490
AT2G05530
AT2G33570
AT1G60650
AT1G35250
AT3G43833
AT3G57880
AT1G10870
AT4G04200
AT5G41800
AT3G58700
AT1G28240
AT3G30460
AT4G17940
AT3G10290
AT2G35990
AT5G49610
AT3G20660
AT5G15350
AT3G01690
AT5G63980
AT2G03430
AT4G26450
AT1G79940
AT5G60940
AT5G59590
AT5G23680
AT4G26760
AT3G05200
AT2G20190
AT5G04040
AT4G35250
AT5G28220
AT2G43310
AT3G44820
AT5G63060
AT2G21237
AT4G27240
AT1G15290
AT1G20220
AT1G44010
AT4G13260
AT2G42150
AT5G26751
AT5G11790
AT5G07450
AT3G62180
AT1G64690
AT5G41080
AT2G23670
AT1G26320
AT5G25350
AT1G11840
AT3G24140
AT3G63540
AT5G63240
AT5G01120
AT3G61420
AT3G48070
AT3G57040
AT5G58750
AT1G74960
AT5G56750
AT1G68600
AT4G25190
AT5G52930
AT3G44880
AT4G04330
AT3G23600
AT4G16750
AT3G13910
AT4G29330
AT1G58280
AT1G70720
AT3G48500
AT1G05385
AT4G00680
AT3G07580
AT5G14060
AT3G01810
AT5G58940
AT5G50840
AT4G25150
AT1G62110
AT2G43920
AT1G04450
AT4G35660
AT5G44980
AT1G67260
AT3G27740
AT1G51805
AT4G17785
AT2G42400
AT3G27430
AT2G46960
AT5G23720
AT1G75860
AT1G58380
AT3G61980
AT5G19740
AT4G00670
AT5G40370
AT4G22970
AT5G62760
AT3G24160
AT4G34940
AT2G01275
AT3G48320
AT1G55475
AT5G41910
AT5G13310
AT1G78900
AT1G70270
AT5G07290
AT3G13630
AT1G73430
AT2G43840
AT1G79360
AT4G28880
AT5G49900
AT5G04470
AT1G47670
AT3G02090
AT3G47500
AT5G27330
AT3G59280
AT2G37090
AT5G60620
AT4G25830
AT2G18250
AT5G44020
AT2G03310
AT1G25500
AT5G27120
AT3G51250
AT1G04360
AT5G05965
AT3G61410
AT2G18950
AT3G49310
AT3G12170
AT1G53345
AT2G34585
AT2G40140
AT1G27440
AT4G33110
AT1G74550
AT5G10400
AT4G27050
AT3G50930
AT1G75540
AT3G09220
AT1G20190
AT3G27000
AT3G05800
AT5G18570
AT4G25550
AT1G22030
AT3G28670
AT2G41705
AT1G04000
AT2G46130
AT2G17560
AT5G14440
AT5G46620
AT5G06950
AT5G07980
AT2G34260
AT3G57560
AT3G23620
AT3G54460
AT5G51590
AT5G59220
AT2G27035
AT5G55280
AT1G13290
AT2G44740
AT3G03020
AT2G16800
AT4G32140
AT5G56740
AT1G78870
AT5G51100
AT2G29970
AT3G57400
AT3G19030
AT4G29020
AT5G14580
AT5G44170
AT5G38720
AT3G11420
AT4G05460
AT5G25820
AT1G52560
AT5G51640
AT2G05840
AT4G33467
AT5G07060
AT5G19473
AT4G04957
AT4G29550
AT1G64330
AT1G55120
AT3G27500
AT1G61320
AT3G50900
AT3G21540
AT1G60500
AT3G29430
AT5G65740
AT1G07240
AT1G68630
AT4G38040
AT1G13160
AT2G28305
AT3G18280
AT3G54200
AT1G30750
AT4G00355
AT2G02610
AT1G61800
AT5G01540
AT2G39630
AT1G55830
AT2G39250
AT3G60360
AT1G52270
AT5G38344
AT1G52155
AT2G41680
AT1G47310
AT5G19230
AT5G54400
AT3G02220
AT5G26622
AT1G20100
AT2G03110
AT5G49990
AT5G61550
AT1G11440
AT1G32330
AT4G24540
AT5G55500
AT1G24190
AT5G06710
AT3G49800
AT1G02960
AT3G10040
AT1G32780
AT1G50040
AT2G37370
AT1G50260
AT1G67430
AT3G01530
AT2G01175
AT4G17190
AT3G22968
AT1G67810
AT4G00900
AT2G44270
AT4G15660
AT4G36910
AT1G31070
AT1G51400
AT1G07670
AT1G51350
AT2G22050
AT3G13570
AT3G11480
AT4G02630
AT3G10690
AT1G68780
AT3G59340
AT5G49910
AT1G71220
AT4G00870
AT5G18050
AT2G38280
AT4G36630
AT4G24220
AT5G18060
AT5G56350
AT3G11850
AT4G33980
AT1G06000
AT5G06300
AT1G31817
AT5G50680
AT4G25180
AT5G13460
AT1G27380
AT5G16220
AT1G03700
AT4G13770
AT3G19900
AT3G06510
AT4G15417
AT1G10210
AT3G18720
AT1G29450
AT3G57540
AT5G47910
AT3G16040
AT5G20050
AT5G55970
AT4G27140
AT3G54690
AT1G73602
AT1G78510
AT2G39430
AT4G08691
AT2G35370
AT3G43240
AT3G60800
AT4G12980
AT1G54440
AT2G03420
AT3G45490
AT5G01760
AT3G55380
AT2G32600
AT3G63310
AT5G63930
AT1G76705
AT2G19540
AT1G05710
AT1G06190
AT3G10260
AT1G52340
AT1G60770
AT1G34180
AT5G05320
AT3G16200
AT3G51300
AT3G62900
AT5G24710
AT5G63160
AT4G33820
AT4G14990
AT2G40410
AT5G57810
AT2G44260
AT4G16650
AT1G60940
AT4G16490
AT2G05510
AT2G44200
AT4G34770
AT1G77610
AT1G30860
AT5G27620
AT1G72070
AT3G19970
AT1G62210
AT3G12040
AT3G06390
AT4G37270
AT1G78680
AT2G40750
AT5G06270
AT5G35580
AT4G09550
AT3G46090
AT5G39360
AT1G72630
AT5G02290
AT3G45840
AT3G18140
AT5G22580
AT4G37370
AT3G10985
AT3G25660
AT4G05150
AT2G46890
AT1G21695
AT2G39805
AT5G52140
AT5G57530
AT1G21160
AT3G06400
AT3G63340
AT1G34650
AT3G07910
AT2G47010
AT3G14310
AT5G09445
AT5G10980
AT5G48130
AT1G62120
AT5G24470
AT2G06925
AT3G15360
AT2G39170
AT2G38460
AT5G13680
AT2G22240
AT5G37690
AT1G09350
AT1G72080
AT5G02800
AT5G53140
AT4G38730
AT5G61000
AT5G38565
AT2G43120
AT4G28990
AT5G49190
AT3G59030
AT3G02140
AT5G58130
AT5G59613
AT4G10750
AT4G38030
AT1G11080
AT3G18160
AT4G00040
AT1G02460
AT4G28220
AT1G27750
AT1G22620
AT1G13090
AT4G05020
AT5G61560
AT1G27670
AT5G60170
AT5G43180
AT5G40580
AT3G28790
AT5G09670
AT1G16180
AT2G17380
AT5G24360
AT3G27890
AT4G22370
AT5G66290
AT1G25580
AT1G63860
AT5G06930
AT5G22430
AT2G28780
AT2G02850
AT3G58470
AT1G16570
AT3G11670
AT1G22910
AT3G26450
AT5G65350
AT4G14130
AT4G30240
AT1G70950
AT3G52430
AT4G25360
AT1G14260
AT4G24265
AT1G29980
AT1G71350
AT5G16040
AT5G46200
AT4G04930
AT5G67250
AT1G78540
AT1G36070
AT3G45740
AT2G21330
AT5G24190
AT3G16060
AT2G27470
AT1G15470
AT5G55160
AT2G14095
AT1G70330
AT4G30710
AT3G06670
AT2G16600
AT2G04235
AT5G51940
AT4G01040
AT1G59590
AT1G57700
AT2G01830
AT1G73490
AT4G17610
AT5G09960
AT4G27060
AT5G06550
AT3G44740
AT4G01960
AT5G02270
AT5G20190
AT2G43750
AT1G47400
AT1G57680
AT3G26590
AT1G59870
AT2G28160
AT5G66640
AT1G11070
AT3G29310
AT4G32790
AT4G01920
AT5G03730
AT1G66100
AT2G25070
AT3G43270
AT5G37540
AT5G23610
AT1G05230
AT5G62260
AT5G63310
AT2G39090
AT3G01590
AT1G76070
AT4G19420
AT5G46860
AT1G31970
AT1G48635
AT1G79020
AT4G30150
AT5G50090
AT3G21080
AT1G55960
AT5G10330
AT1G70800
AT5G12970
AT2G19710
AT1G80060
AT4G17310
AT2G30500
AT4G23010
AT1G06110
AT5G14260
AT1G51260
AT1G62970
AT1G33811
AT5G63370
AT1G19790
AT3G51750
AT3G46460
AT5G43210
AT3G57210
AT4G33160
AT4G13180
AT2G26430
AT3G18030
AT5G38700
AT3G51130
AT5G58270
AT2G46860
AT1G71270
AT1G71692
AT5G27000
AT1G63530
AT1G12680
AT2G44350
AT1G10280
AT5G01900
AT3G53560
AT5G64050
AT1G52870
AT1G11950
AT3G01160
AT1G32360
AT5G62560
AT5G24450
AT5G52050
AT4G22840
AT1G47200
AT1G30810
AT5G46330
AT2G29300
AT4G00120
AT3G53260
AT4G15560
AT5G06800
AT5G09660
AT3G45460
AT1G29640
AT1G79130
AT3G62880
AT5G66590
AT3G61200
AT5G06390
AT5G64550
AT1G08160
AT5G01015
AT1G04870
AT3G07300
AT1G04250
AT5G03970
AT5G51870
AT4G14870
AT2G39980
AT3G09940
AT4G30650
AT1G24520
AT1G14870
AT3G47340
AT3G29780
AT5G50180
AT1G75090
AT4G01650
AT5G27560
AT1G77270
AT2G27140
AT2G29190
AT2G39900
AT2G26480
AT1G09540
AT5G58690
AT1G03260
AT1G03030
AT2G06555
AT2G34640
AT2G41280
AT3G05730
AT5G46840
AT4G09300
AT3G58500
AT2G42990
AT5G19110
AT1G14430
AT2G22400
AT2G21070
AT4G36190
AT3G25420
AT3G07270
AT5G66070
AT2G28840
AT3G03010
AT3G55170
AT5G07490
AT5G41750
AT1G01580
AT4G00752
AT2G03510
AT5G16440
AT1G02300
AT2G28550
AT3G23400
AT3G22840
AT1G78050
AT1G16860
AT2G02810
AT5G24270
AT3G23810
AT5G46240
AT3G57530
AT3G49100
AT1G74870
AT5G43460
AT4G17070
AT5G55600
AT3G08020
AT3G03960
AT1G69200
AT3G18190
AT2G45650
AT3G15770
AT2G23460
AT5G63480
AT1G68000
AT2G18780
AT2G36400
AT5G02460
AT2G25280
AT1G22920
AT4G37670
AT5G21970
AT4G13100
AT4G23290
AT3G53520
AT1G16900
AT3G14040
AT5G04310
AT5G47010
AT1G09310
AT5G55100
AT1G10690
AT2G04030
AT5G11320
AT5G23950
AT1G32610
AT3G09010
AT1G62180
AT5G38290
AT4G17730
AT3G07420
AT1G79540
AT4G25760
AT5G09870
AT4G33070
AT5G67540
AT5G62280
AT3G62730
AT4G02290
AT3G56730
AT3G62330
AT1G70810
AT2G16640
AT1G64160
AT5G19990
AT5G22760
AT2G28350
AT1G74020
AT5G37500
AT1G71810
AT2G35040
AT3G42050
AT4G21830
AT2G12400
AT4G38400
AT1G04990
AT1G52825
AT5G18420
AT1G50010
AT3G63290
AT2G37500
AT5G05290
AT1G29465
AT3G60000
AT1G05400
AT1G46768
AT2G03980
AT2G32890
AT1G13610
AT2G43140
AT3G02560
AT5G64930
AT5G59140
AT2G30920
AT5G65495
AT3G16770
AT5G22830
AT1G69760
AT5G27270
AT1G64050
AT5G42660
AT5G09970
AT5G52900
AT3G17090
AT3G08650
AT2G44130
AT1G66230
AT4G05060
AT3G13470
AT3G17100
AT1G22070
AT2G45660
AT5G04090
AT2G33410
AT3G18960
AT1G01360
AT3G45160
AT5G05610
AT4G13950
AT1G04610
AT4G24230
AT5G16120
AT1G51660
AT2G43070
AT1G11850
AT3G11930
AT1G02950
AT2G18390
AT5G18620
AT4G08390
AT1G23380
AT5G42080
AT5G10910
AT3G16780
AT5G19750
AT3G15070
AT5G51920
AT1G56045
AT3G52640
AT5G57560
AT3G11590
AT1G55110
AT1G59750
AT5G63990
AT3G29970
AT1G71040
AT3G04320
AT4G30130
AT5G18100
AT5G46520
AT4G22770
AT5G40780
AT1G64300
AT2G29890
AT3G21650
AT2G27840
AT4G19700
AT3G13970
AT2G36485
AT3G46270
AT1G80640
AT1G07745
AT5G11680
AT4G17890
AT1G09300
AT3G23800
AT5G48840
AT1G05060
AT3G55440
AT5G37830
AT5G10830
AT2G02320
AT1G16858
AT4G17280
AT5G18720
AT1G05380
AT3G06370
AT2G20610
AT4G23820
AT1G05270
AT1G68110
AT4G39140
AT5G43070
AT4G05450
AT1G24120
AT2G30280
AT4G28390
AT5G32470
AT2G01590
AT1G04490
AT1G12330
AT1G77140
AT1G56180
AT1G66530
AT2G03821
AT5G06770
AT2G34170
AT1G73220
AT5G17410
AT5G46510
AT1G42480
AT1G13880
AT4G37608
AT5G55730
AT4G26690
AT3G20865
AT5G05340
AT1G14250
AT2G17660
AT1G73875
AT4G27260
AT4G17410
AT5G62210
AT5G18170
AT1G75810
AT1G26920
AT1G23220
AT3G16320
AT5G44110
AT2G44310
AT1G79070
AT5G55810
AT2G18570
AT1G12320
AT3G54950
AT5G57630
AT4G31730
AT1G53635
AT3G15355
AT3G10595
AT4G37110
AT4G35850
AT2G18970
AT2G33180
AT5G56030
AT5G03320
AT5G62500
AT4G29810
AT1G78610
AT5G54870
AT4G25500
AT4G03450
AT2G03820
AT1G61180
AT3G04340
AT1G73680
AT1G73880
AT3G49740
AT1G29830
AT4G24920
AT1G09510
AT2G39518
AT1G67210
AT1G23150
AT4G17650
AT2G24270
AT4G12490
AT1G55200
AT1G14300
AT1G21630
AT1G48350
AT1G31280
AT1G64490
AT4G09600
AT1G11362
AT2G25100
AT2G25010
AT5G44210
AT2G12462
AT2G29320
AT3G54730
AT3G16100
AT2G20680
AT5G03406
AT5G53650
AT3G19760
AT2G40960
AT2G03800
AT2G41020
AT2G26975
AT2G01505
AT1G72260
AT5G52390
AT5G11590
AT1G62330
AT5G19200
AT3G24300
AT3G47650
AT2G28370
AT2G23010
AT1G64770
AT5G39210
AT1G14460
AT4G02510
AT5G39670
AT1G03150
AT3G24820
AT4G39510
AT1G03440
AT1G01940
AT5G47100
AT5G38310
AT5G60450
AT3G53120
AT5G64750
AT2G35600
AT5G04670
AT4G29080
AT3G02150
AT5G41610
AT2G33780
AT5G51700
AT1G71210
AT3G09920
AT1G10550
AT4G32730
AT5G44300
AT4G15950
AT3G03970
AT3G01100
AT2G27760
AT5G64230
AT5G22010
AT5G35090
AT5G59810
AT2G32950
AT3G53440
AT1G62150
AT3G05727
AT5G48590
AT5G06910
AT5G16620
AT5G48520
AT1G63780
AT1G08630
AT3G62800
AT4G28775
AT4G02425
AT3G59540
AT4G29510
AT5G44780
AT3G51290
AT3G07310
AT1G61050
AT3G14360
AT5G06330
AT2G19940
AT5G52300
AT5G17650
AT4G01150
AT3G16857
AT1G50710
AT1G53530
AT2G45620
AT4G21745
AT1G16430
AT3G56340
AT3G60370
AT1G31430
AT3G44716
AT5G05740
AT5G59890
AT5G63490
AT4G02790
AT1G26795
AT3G46810
AT4G12382
AT1G49380
AT1G53620
AT1G15000
AT4G36850
AT1G53650
AT4G36760
AT5G60850
AT1G11130
AT1G76560
AT5G05560
AT3G16220
AT1G55050
AT5G11690
AT5G61170
AT1G68330
AT3G05660
AT4G32660
AT4G32840
AT1G33475
AT5G67560
AT5G08430
AT3G56070
AT5G55490
AT2G29880
AT3G06860
AT3G57020
AT3G63190
AT2G21500
AT5G62940
AT2G45790
AT4G20890
AT1G53750
AT1G50910
AT3G02850
AT4G11970
AT1G08510
AT4G37160
AT3G53880
AT5G05640
AT3G24590
AT3G53480
AT2G43810
AT5G27660
AT1G20816
AT5G44250
AT1G48540
AT2G41880
AT3G22890
AT5G06060
AT2G14260
AT3G48980
AT3G49490
AT4G38900
AT4G33450
AT1G48280
AT5G06265
AT5G62470
AT4G32890
AT3G51950
AT1G74050
AT5G17510
AT4G19410
AT1G07910
AT1G59600
AT1G80865
AT5G59380
AT3G01610
AT3G11945
AT3G21100
AT1G78950
AT5G63440
AT3G52970
AT2G42710
AT1G02020
AT3G47833
AT5G17040
AT2G38630
AT5G23740
AT1G59830
AT5G07120
AT3G23300
AT4G18590
AT5G66550
AT2G04630
AT4G19870
AT5G37780
AT1G02360
AT1G51340
AT4G01480
AT4G37830
AT3G44120
AT1G08580
AT2G29740
AT1G14790
AT5G51460
AT1G69830
AT1G68140
AT2G30520
AT5G02180
AT3G26115
AT5G50920
AT5G52990
AT3G29360
AT3G51780
AT3G19360
AT5G36950
AT4G31300
AT2G27790
AT4G30870
AT2G18690
AT5G33300
AT5G17400
AT2G24460
AT1G64670
AT5G18440
AT1G50840
AT4G31460
AT4G27654
AT2G18230
AT3G17650
AT1G10417
AT3G58460
AT5G62430
AT3G01170
AT5G13170
AT3G16050
AT4G24650
AT2G29070
AT5G01950
AT2G44950
AT5G65205
AT4G35730
AT4G12450
AT3G44380
AT1G25550
AT1G64140
AT3G17205
AT5G60680
AT1G73350
AT1G03310
AT4G35560
AT1G65270
AT3G04000
AT2G19160
AT5G18580
AT2G15170
AT3G02460
AT4G28540
AT3G46830
AT4G37910
AT1G78530
AT5G54880
AT4G24680
AT5G02470
AT5G04800
AT5G63700
AT1G62570
AT5G67210
AT1G06380
AT5G15650
AT5G39790
AT5G01850
AT3G03590
AT5G07842
AT3G46180
AT1G24240
AT5G59060
AT1G23900
AT4G01510
AT1G09590
AT3G48900
AT4G14790
AT4G25070
AT4G31930
AT3G25890
AT3G04240
AT4G25700
AT3G28223
AT2G42500
AT5G60510
AT5G15265
AT5G64830
AT2G19170
AT2G39060
AT2G39220
AT1G07490
AT5G08130
AT1G68020
AT2G25900
AT1G49140
AT1G30010
AT4G35000
AT3G13350
AT5G14510
AT2G37110
AT4G24026
AT3G58830
AT3G56680
AT4G16060
AT5G50450
AT2G02820
AT2G33220
AT1G29330
AT5G08640
AT4G23750
AT3G10530
AT3G49290
AT4G14230
AT1G21400
AT4G31900
AT1G12840
AT3G20898
AT4G34220
AT1G69080
AT5G07220
AT5G61540
AT5G43450
AT2G19860
AT5G06420
AT5G27150
AT5G67440
AT4G37540
AT1G51570
AT1G34380
AT4G32240
AT3G10820
AT1G06930
AT3G19010
AT2G29380
AT2G32120
AT1G68160
AT1G69070
AT4G34600
AT1G09190
AT5G42990
AT1G78570
AT3G06060
AT4G33760
AT1G12940
AT5G45020
AT5G25770
AT2G03667
AT5G03450
AT5G39530
AT3G59080
AT5G54855
AT1G21070
AT4G20960
AT5G65020
AT2G47640
AT2G31930
AT3G50370
AT1G51980
AT4G37870
AT3G61180
AT5G09720
AT2G39210
AT3G04790
AT4G33430
AT1G54870
AT3G02360
AT3G53160
AT3G05690
AT2G38950
AT2G33370
AT2G30350
AT3G61060
AT2G05210
AT1G80360
AT4G38790
AT5G06830
AT5G53470
AT5G11280
AT2G46090
AT1G15772
AT3G16250
AT1G48090
AT3G16520
AT4G15140
AT5G13240
AT2G45340
AT3G05210
AT1G29970
AT3G50170
AT1G11790
```
