## Supplementary material for "A comprehensive map of preferentially located motifs reveals distinct proximal *cis*-regulatory elements in plants": CAAAAA_containing_gene_set.txt

```
#Occurences of CAAAAA between 0 and 3 (positions relative to the transcription start site)
#529 sequences with CAAAAA in this interval
#2.57% of the sequences in promoter set with CAAAAA (set with 20573 sequences)
AT3G19553
AT1G55200
AT3G21810
AT3G02840
AT1G48790
AT1G01370
AT4G39140
AT3G57500
AT4G39130
AT5G03760
AT4G30170
AT5G59590
AT2G40420
AT3G62900
AT2G45790
AT5G27270
AT5G51100
AT3G21080
AT1G25500
AT2G26760
AT1G73110
AT2G15020
AT5G07490
AT1G04360
AT4G25070
AT4G14100
AT1G77160
AT2G28690
AT3G22830
AT3G43440
AT2G15025
AT1G11770
AT3G25910
AT3G50930
AT3G49810
AT5G18570
AT5G63060
AT4G35730
AT5G38360
AT1G51950
AT2G33380
AT2G33710
AT1G77270
AT4G37270
AT3G15770
AT1G69760
AT5G25820
AT3G56340
AT5G36950
AT1G13650
AT5G39360
AT2G04030
AT1G20190
AT5G14060
AT3G58830
AT5G53430
AT5G42230
AT2G24600
AT1G06000
AT1G47265
AT1G08470
AT3G49840
AT1G79360
AT1G70950
AT1G50010
AT3G01070
AT1G65985
AT3G51130
AT1G30750
AT1G05385
AT1G26762
AT3G02250
AT5G04670
AT3G59280
AT1G67290
AT3G19360
AT3G61850
AT4G26690
AT1G69080
AT3G63510
AT4G38950
AT5G07980
AT2G18250
AT4G28640
AT4G12382
AT1G59730
AT5G07630
AT2G35290
AT5G65495
AT4G29510
AT4G37830
AT5G49900
AT1G31970
AT1G09190
AT5G27660
AT1G77145
AT3G11420
AT3G15850
AT3G55100
AT1G29830
AT1G02020
AT3G23620
AT4G24026
AT5G14510
AT1G51400
AT3G55690
AT1G74490
AT4G02290
AT5G47920
AT5G63490
AT1G67540
AT4G25190
AT2G34585
AT3G18280
AT4G10750
AT4G12490
AT5G13460
AT2G36020
AT5G05060
AT3G56000
AT5G02480
AT1G34180
AT3G47340
AT1G62560
AT3G12570
AT4G38850
AT4G33467
AT5G14580
AT1G61050
AT4G01960
AT3G43240
AT2G05220
AT1G51570
AT5G43730
AT2G19640
AT5G18050
AT1G71691
AT1G52560
AT5G45020
AT1G22920
AT3G26450
AT1G55500
AT5G64550
AT3G14310
AT3G04340
AT2G43120
AT4G20890
AT5G07290
AT2G45620
AT2G03420
AT2G46770
AT3G29780
AT4G17280
AT3G47870
AT1G02960
AT1G09310
AT1G75380
AT4G13030
AT4G17890
AT5G07320
AT4G05150
AT3G29310
AT1G09540
AT4G00120
AT1G74050
AT3G17100
AT4G04030
AT5G47580
AT1G55960
AT3G12170
AT5G43460
AT2G07340
AT1G78870
AT2G23460
AT5G17040
AT3G45460
AT1G28140
AT3G09440
AT1G61320
AT3G01610
AT5G35180
AT5G09720
AT4G37608
AT5G56800
AT3G61180
AT5G12040
AT3G01810
AT3G27560
AT5G03170
AT4G24680
AT3G11945
AT2G03980
AT1G06930
AT3G20898
AT4G32250
AT3G53670
AT3G54460
AT5G10280
AT5G11220
AT1G01140
AT5G21970
AT1G53620
AT3G14540
AT2G38380
AT4G33070
AT3G13630
AT4G35850
AT2G02820
AT1G68600
AT3G62730
AT3G25660
AT4G23820
AT4G19900
AT5G57370
AT3G28980
AT2G28450
AT3G46270
AT5G16220
AT5G13170
AT3G29970
AT3G55440
AT4G20880
AT2G21237
AT5G02750
AT5G62760
AT3G21100
AT4G02425
AT1G05820
AT1G14140
AT5G53080
AT1G50910
AT1G07745
AT2G33410
AT5G07842
AT4G00870
AT3G24250
AT5G44170
AT1G60860
AT1G48020
AT1G24190
AT3G23580
AT5G08460
AT4G00980
AT2G35430
AT2G01590
AT1G23040
AT1G80860
AT1G10980
AT1G26690
AT1G60500
AT1G02810
AT4G28220
AT1G30810
AT4G38470
AT1G08400
AT1G14460
AT5G63160
AT1G16900
AT4G30440
AT4G02370
AT4G15440
AT2G39518
AT3G13228
AT4G28390
AT5G20050
AT5G18170
AT1G19870
AT5G35580
AT4G36910
AT2G27140
AT2G06200
AT1G04870
AT1G68330
AT1G80360
AT5G08760
AT4G37240
AT2G46890
AT5G59613
AT4G09420
AT2G39630
AT5G59810
AT5G59060
AT5G23670
AT1G53460
AT4G38640
AT1G61350
AT4G14990
AT1G50040
AT1G14330
AT5G41380
AT4G02780
AT1G10870
AT1G69340
AT1G78570
AT5G46520
AT4G36190
AT5G43745
AT1G31280
AT1G33811
AT3G18140
AT1G05577
AT1G10417
AT4G26450
AT5G11790
AT5G37020
AT3G14260
AT5G23740
AT4G17190
AT5G18580
AT3G57400
AT3G44716
AT4G20000
AT1G18040
AT3G22840
AT5G66640
AT5G41750
AT5G55120
AT2G18950
AT5G46200
AT1G77610
AT5G01120
AT4G33450
AT5G63910
AT3G10530
AT5G55490
AT1G73820
AT1G13090
AT2G04410
AT5G25770
AT5G57560
AT1G05270
AT5G51460
AT5G58130
AT4G02630
AT1G14250
AT2G40300
AT5G33300
AT5G64552
AT1G29810
AT5G48970
AT5G66550
AT1G14260
AT2G32320
AT5G33290
AT5G45095
AT2G44260
AT3G57350
AT4G10613
AT1G54710
AT1G29770
AT1G78950
AT4G27140
AT1G69280
AT5G11040
AT3G02460
AT5G62560
AT5G07450
AT5G01850
AT2G23360
AT3G19760
AT3G48170
AT5G67380
AT1G73430
AT1G15890
AT3G20865
AT5G65205
AT5G18420
AT1G06190
AT4G36760
AT5G42210
AT2G01190
AT1G55830
AT5G24930
AT1G69070
AT2G28550
AT2G20680
AT1G07910
AT3G05690
AT4G20980
AT2G26060
AT5G61040
AT1G17240
AT3G60370
AT5G06800
AT3G53560
AT2G38400
AT3G61420
AT2G14610
AT5G39340
AT2G38995
AT4G09600
AT4G21745
AT2G46090
AT5G06265
AT1G15015
AT5G66540
AT5G37340
AT2G31930
AT3G04650
AT5G50570
AT2G02870
AT1G03060
AT1G03700
AT5G01950
AT1G49140
AT4G38400
AT4G30650
AT5G04090
AT5G03970
AT3G07910
AT1G46768
AT3G13350
AT3G07420
AT4G31930
AT2G32890
AT1G14430
AT1G32960
AT3G16040
AT5G57630
AT3G25573
AT3G09220
AT4G15660
AT1G09790
AT3G54950
AT1G76070
AT1G68620
AT2G26480
AT4G11180
AT1G56330
AT1G75770
AT5G06330
AT2G20610
AT2G28780
AT3G04770
AT1G65430
AT3G55910
AT3G60000
AT5G53890
AT5G37300
AT1G14520
AT2G29190
AT1G77410
AT3G16050
AT4G33820
AT2G25220
AT4G39050
AT1G22620
AT5G02290
AT4G25960
AT5G42080
AT4G21830
AT1G22030
AT5G22560
AT4G13950
AT5G60510
AT5G03450
AT3G01530
AT1G21400
AT2G20270
AT1G48280
AT1G01770
AT5G64370
AT1G62110
AT1G22070
AT5G24710
AT1G55110
AT4G25140
AT5G04040
AT1G62150
AT5G53470
AT1G52870
AT1G44010
AT1G06690
AT1G59750
AT1G27752
AT2G30615
AT2G38460
AT4G11845
AT5G11690
AT2G29020
AT3G19970
AT5G10180
AT5G18730
AT2G16600
AT4G34980
AT1G65032
AT3G24300
AT4G09300
AT5G23720
AT4G00040
AT1G70720
AT5G04850
AT5G22010
AT5G56740
AT5G09960
AT1G13290
AT5G01760
AT1G50260
AT4G30710
AT1G62570
AT1G64050
AT5G58690
AT2G06925
AT5G59040
AT2G02850
AT1G78510
AT2G36050
AT1G54440
AT3G06510
AT1G22610
AT1G72080
AT4G10500
AT3G16180
AT4G32890
AT3G63290
AT1G67660
AT2G33780
AT3G18160
AT2G27470
AT2G36830
AT1G64290
AT1G23149
AT5G52900
AT5G55250
AT5G02180
AT2G38905
AT5G12180
AT1G23150
AT3G63540
```
