## Supplementary material for "A comprehensive map of preferentially located motifs reveals distinct proximal *cis*-regulatory elements in plants": CAAAAAA_containing_gene_set.txt

```
#Occurences of CAAAAAA between 0 and 3 (positions relative to the transcription start site)
#250 sequences with CAAAAAA in this interval
#1.22% of the sequences in promoter set with CAAAAAA (set with 20573 sequences)
AT3G14310
AT3G17100
AT3G43240
AT1G56330
AT3G63540
AT1G28140
AT2G26480
AT5G02290
AT3G26450
AT5G27270
AT1G74050
AT4G04030
AT1G69280
AT3G19553
AT2G07340
AT5G13460
AT4G28390
AT4G20880
AT4G26690
AT4G15660
AT1G13290
AT1G65032
AT5G05060
AT1G04360
AT1G22610
AT5G08760
AT4G26450
AT4G30170
AT1G14520
AT1G22070
AT1G75770
AT3G01070
AT4G39140
AT1G64290
AT1G62560
AT3G57500
AT4G21745
AT3G16180
AT3G21100
AT1G14140
AT2G02850
AT5G61040
AT1G05385
AT4G35730
AT5G59613
AT3G61420
AT5G21970
AT3G02250
AT4G24680
AT5G07490
AT1G23149
AT3G04340
AT5G48970
AT1G31280
AT4G10750
AT4G17890
AT4G38950
AT1G46768
AT4G30710
AT5G02750
AT5G17040
AT2G03980
AT1G67540
AT4G09300
AT1G71691
AT3G56340
AT5G24710
AT3G55690
AT1G54710
AT3G12570
AT1G07745
AT3G13630
AT2G31930
AT1G26762
AT5G64552
AT1G52870
AT5G49900
AT1G60500
AT5G64550
AT4G35850
AT2G06925
AT4G02780
AT4G20890
AT4G05150
AT2G28450
AT5G46200
AT5G59060
AT5G43745
AT1G19870
AT5G22560
AT2G01590
AT5G53890
AT3G14260
AT1G67290
AT2G38995
AT3G44716
AT3G19360
AT5G63060
AT1G06000
AT1G79360
AT1G72080
AT5G03170
AT2G33380
AT2G19640
AT4G00980
AT1G14430
AT5G42230
AT1G77270
AT4G33450
AT1G80860
AT3G57400
AT1G10870
AT3G46270
AT5G03450
AT2G28780
AT5G35580
AT1G32960
AT1G76070
AT4G11180
AT5G66640
AT3G63290
AT3G13228
AT2G15020
AT1G29810
AT5G07450
AT5G01850
AT2G15025
AT1G04870
AT4G02425
AT5G41380
AT1G23150
AT5G39360
AT2G27140
AT1G47265
AT5G04090
AT5G42080
AT4G23820
AT5G58690
AT2G28550
AT4G38400
AT5G02480
AT5G07842
AT5G33300
AT5G01950
AT5G51100
AT3G14540
AT5G53470
AT1G69070
AT4G02630
AT1G50910
AT2G01190
AT1G73820
AT4G21830
AT3G62900
AT4G12490
AT5G06800
AT1G05270
AT1G17240
AT4G10613
AT3G21080
AT4G13030
AT4G27140
AT1G01140
AT2G23360
AT3G29780
AT1G53460
AT5G06265
AT3G50930
AT1G02960
AT4G13950
AT2G32320
AT5G47920
AT5G43460
AT1G20190
AT3G02840
AT3G04770
AT4G00870
AT4G09420
AT1G77610
AT4G01960
AT2G33710
AT4G34980
AT4G37830
AT5G04670
AT1G01770
AT4G25190
AT3G63510
AT1G31970
AT1G73430
AT1G13650
AT4G31930
AT2G04410
AT5G59590
AT4G38850
AT5G57560
AT5G13170
AT5G01120
AT5G62560
AT3G18160
AT5G59810
AT5G12180
AT3G15850
AT5G18730
AT5G18170
AT3G04650
AT4G10500
AT3G02460
AT3G20898
AT2G43120
AT4G38470
AT4G39050
AT2G39630
AT5G45095
AT4G09600
AT2G39518
AT1G70950
AT3G29310
AT4G33467
AT5G55250
AT3G07910
AT1G05577
AT5G43730
AT1G30810
AT5G25770
AT1G50260
AT3G45460
AT4G36190
AT4G33820
AT5G67380
AT2G06200
AT5G27660
AT5G06330
AT2G38460
AT2G27470
AT4G33070
AT4G32250
AT1G74490
AT5G36950
AT1G69340
AT5G55120
AT5G41750
AT3G11945
AT3G54950
AT5G10180
AT1G61320
AT4G00120
AT3G61850
AT3G51130
AT4G39130
AT1G68600
```
