## Supplementary material for "A comprehensive map of preferentially located motifs reveals distinct proximal *cis*-regulatory elements in plants": CAAAAAAA_containing_gene_set.txt

```
#Occurences of CAAAAAAA between 0 and 1 (positions relative to the transcription start site)
#122 sequences with CAAAAAAA in this interval
#0.59% of the sequences in promoter set with CAAAAAAA (set with 20573 sequences)
AT1G62560
AT3G19360
AT1G06000
AT5G42080
AT1G69280
AT1G77270
AT3G43240
AT4G26450
AT5G55250
AT5G45095
AT1G69340
AT2G28450
AT5G41750
AT3G04650
AT3G29310
AT5G33300
AT1G14140
AT4G31930
AT1G28140
AT3G50930
AT3G04340
AT5G41380
AT5G02750
AT1G75770
AT3G14260
AT3G26450
AT4G30170
AT2G31930
AT4G02780
AT4G32250
AT4G17890
AT4G38470
AT3G17100
AT4G38950
AT4G39140
AT1G47265
AT5G27660
AT4G33450
AT4G36190
AT1G68600
AT5G39360
AT3G11945
AT4G10750
AT4G39130
AT1G65032
AT5G46200
AT4G38850
AT1G61320
AT4G09600
AT4G02630
AT4G20880
AT1G23150
AT1G52870
AT1G73820
AT4G34980
AT2G26480
AT3G04770
AT4G37830
AT5G22560
AT4G15660
AT1G10870
AT5G18730
AT1G05385
AT1G01770
AT4G39050
AT3G12570
AT1G13290
AT1G05577
AT1G23149
AT3G15850
AT5G01850
AT5G49900
AT3G61850
AT2G15025
AT4G12490
AT4G09300
AT4G04030
AT5G59590
AT1G30810
AT3G54950
AT5G01950
AT3G45460
AT3G61420
AT5G64550
AT3G16180
AT3G63540
AT5G67380
AT2G27140
AT5G59810
AT5G05060
AT5G24710
AT1G29810
AT1G76070
AT1G26762
AT2G01590
AT5G43730
AT1G54710
AT5G12180
AT4G23820
AT1G69070
AT2G33380
AT4G38400
AT5G64552
AT4G00120
AT4G11180
AT5G08760
AT1G50260
AT5G51100
AT1G72080
AT3G14540
AT5G07490
AT1G70950
AT3G44716
AT3G14310
AT5G25770
AT2G39630
AT3G57500
AT5G43745
AT5G02290
AT1G14520
AT2G43120
AT4G33820
```
