## Supplementary material for "A comprehensive map of preferentially located motifs reveals distinct proximal *cis*-regulatory elements in plants": CAAAAAC_containing_gene_set.txt

```
#Occurences of CAAAAAC between -8 and 122 (positions relative to the transcription start site)
#1771 sequences with CAAAAAC in this interval
#8.61% of the sequences in promoter set with CAAAAAC (set with 20573 sequences)
AT1G43580
AT5G64710
AT1G52190
AT3G18290
AT5G01600
AT5G08290
AT4G11100
AT2G18900
AT2G38380
AT1G09830
AT3G57150
AT5G20850
AT5G25210
AT5G23390
AT3G22530
AT3G28720
AT1G16540
AT1G26920
AT1G17340
AT3G55250
AT4G23460
AT5G20380
AT5G16030
AT2G24840
AT2G29800
AT3G12950
AT1G47240
AT5G20050
AT1G17160
AT3G59220
AT1G75180
AT2G34355
AT5G55430
AT1G64190
AT1G21560
AT4G14465
AT3G24500
AT2G35350
AT3G59650
AT2G45200
AT1G17440
AT1G76370
AT1G76430
AT3G49460
AT1G20840
AT5G55070
AT5G38830
AT4G09160
AT1G80360
AT1G72510
AT5G39380
AT5G63420
AT1G34550
AT1G16040
AT4G39780
AT1G44780
AT1G74450
AT3G19960
AT4G27100
AT4G13160
AT3G19280
AT3G10915
AT5G52390
AT5G27230
AT1G03700
AT5G09960
AT5G26650
AT3G20670
AT1G66170
AT1G76170
AT5G66780
AT2G20610
AT1G31280
AT1G49975
AT5G38300
AT4G16790
AT4G04745
AT4G28690
AT4G12130
AT4G00440
AT1G67730
AT1G36940
AT5G63610
AT2G47800
AT4G24900
AT4G08160
AT5G07390
AT5G23740
AT1G13880
AT3G59690
AT1G18640
AT4G19400
AT1G78476
AT1G70170
AT3G02880
AT5G16510
AT4G04640
AT5G40690
AT5G38520
AT5G55460
AT3G08800
AT1G25320
AT5G66550
AT1G28580
AT1G04350
AT4G28640
AT1G61350
AT4G11220
AT2G12646
AT4G30550
AT4G31110
AT4G24560
AT5G22800
AT3G10610
AT1G44800
AT3G55800
AT3G13530
AT1G65180
AT4G30700
AT1G09230
AT4G32350
AT5G27150
AT2G32200
AT2G40113
AT3G19240
AT1G52155
AT2G43030
AT2G22520
AT1G05805
AT2G24580
AT3G03710
AT4G34720
AT4G15240
AT5G56740
AT4G34100
AT5G61410
AT1G51390
AT5G07290
AT1G13110
AT1G31770
AT1G02475
AT2G26300
AT1G22610
AT2G30880
AT3G12940
AT3G11780
AT1G01960
AT4G28397
AT5G50860
AT3G50640
AT5G46860
AT2G34010
AT1G15880
AT4G29330
AT1G74380
AT2G46910
AT2G34670
AT1G77920
AT1G05820
AT2G17820
AT3G60030
AT1G28060
AT4G26180
AT5G25820
AT5G57420
AT3G51280
AT5G11740
AT1G22600
AT4G38180
AT1G09290
AT5G48940
AT5G12320
AT3G45870
AT2G32660
AT3G22845
AT3G57560
AT1G68670
AT3G52090
AT4G37250
AT4G32890
AT2G41000
AT4G37390
AT1G13820
AT3G25140
AT5G58270
AT5G11840
AT4G34490
AT5G65205
AT4G00360
AT3G62360
AT1G17110
AT4G28600
AT2G15900
AT1G27020
AT4G35220
AT1G64610
AT3G03590
AT1G60070
AT2G27710
AT3G04920
AT4G12560
AT3G53020
AT2G22650
AT1G70610
AT3G23370
AT4G13263
AT2G46890
AT5G20220
AT2G20825
AT5G01230
AT1G28135
AT1G76120
AT1G48620
AT1G75990
AT3G19210
AT1G05690
AT1G16290
AT2G41342
AT1G18080
AT5G02120
AT3G16690
AT4G31560
AT3G59250
AT4G30230
AT5G44180
AT5G54490
AT2G16600
AT3G56910
AT2G38950
AT1G66160
AT3G48510
AT3G06510
AT5G64190
AT5G59240
AT3G24890
AT4G09300
AT1G09010
AT5G05470
AT2G24762
AT4G10710
AT4G25370
AT1G52710
AT1G52980
AT4G12060
AT1G21160
AT5G09900
AT5G59890
AT1G07570
AT4G09770
AT1G01370
AT1G25290
AT5G02390
AT5G59400
AT2G36330
AT4G23570
AT1G10530
AT4G29480
AT2G39210
AT4G13840
AT3G58540
AT1G45201
AT5G08410
AT3G15880
AT5G23670
AT2G16730
AT5G46270
AT2G18100
AT3G55910
AT1G20100
AT5G66560
AT1G49110
AT1G30000
AT3G56410
AT1G22780
AT3G13350
AT5G43720
AT2G05530
AT5G57710
AT3G60100
AT1G01453
AT3G61380
AT1G24240
AT1G22920
AT4G03080
AT5G62180
AT5G23405
AT1G74950
AT1G20780
AT5G57010
AT1G68520
AT3G14310
AT3G25660
AT5G40510
AT5G35430
AT2G23430
AT2G39180
AT3G44530
AT2G40830
AT4G24204
AT4G28990
AT1G24310
AT3G29310
AT3G57290
AT2G47400
AT5G08120
AT1G02910
AT2G01850
AT5G49760
AT5G54860
AT1G07010
AT1G74990
AT3G25190
AT3G16310
AT2G17290
AT1G47960
AT3G59280
AT5G60520
AT1G35160
AT2G02820
AT4G33090
AT3G05760
AT5G05710
AT1G10570
AT1G67650
AT1G35140
AT5G14510
AT5G48660
AT5G20250
AT1G77160
AT2G28680
AT5G39340
AT2G28880
AT4G28170
AT2G40410
AT1G12810
AT1G78050
AT2G20070
AT4G34419
AT4G03070
AT2G36790
AT5G59410
AT1G64680
AT5G66200
AT1G31490
AT1G49560
AT5G02130
AT2G28890
AT1G74660
AT3G22320
AT3G44670
AT5G65550
AT5G20290
AT1G72750
AT3G59970
AT1G68460
AT5G35840
AT2G41770
AT5G28770
AT1G54520
AT2G25690
AT1G76470
AT1G44010
AT1G44960
AT5G56220
AT3G55920
AT4G25470
AT1G68130
AT3G52560
AT5G16990
AT3G58030
AT1G54050
AT1G60590
AT3G21320
AT5G42330
AT3G03850
AT5G38450
AT4G00231
AT1G53645
AT5G07360
AT1G78610
AT2G19690
AT1G23080
AT5G65160
AT3G20510
AT3G52870
AT2G46130
AT1G67810
AT4G17960
AT1G70490
AT3G08720
AT4G28340
AT5G56300
AT1G19450
AT5G07640
AT4G28850
AT2G25530
AT1G43640
AT1G61095
AT4G14780
AT5G02660
AT2G29490
AT5G61300
AT2G37500
AT2G17620
AT1G13370
AT4G37260
AT2G20420
AT1G15890
AT3G17668
AT5G55990
AT5G24590
AT1G62480
AT3G07430
AT1G18460
AT1G48020
AT2G32060
AT4G35800
AT5G59380
AT1G59670
AT3G08710
AT4G17510
AT2G01420
AT2G31150
AT2G03850
AT1G10120
AT1G30320
AT1G54680
AT2G46310
AT4G21660
AT3G26600
AT5G41992
AT4G27500
AT1G50480
AT4G38490
AT2G02020
AT1G57660
AT5G65480
AT5G03570
AT3G08780
AT4G21520
AT1G05350
AT1G11760
AT5G64530
AT1G17090
AT2G47010
AT1G56430
AT4G16720
AT1G72140
AT4G18030
AT3G54130
AT3G13690
AT5G07475
AT4G16440
AT5G47900
AT4G19680
AT1G61040
AT1G14410
AT5G26742
AT5G63920
AT3G05040
AT2G10931
AT5G22608
AT2G03800
AT1G50320
AT2G25580
AT2G30960
AT1G66020
AT2G32670
AT5G38550
AT1G31810
AT5G59040
AT1G50000
AT5G45260
AT3G01870
AT2G19620
AT5G20740
AT3G05690
AT3G56900
AT1G70470
AT2G31180
AT5G55490
AT3G26090
AT1G07250
AT1G12050
AT1G21750
AT2G31250
AT5G40060
AT2G39340
AT5G09720
AT3G17360
AT4G19003
AT5G64290
AT5G08240
AT1G63660
AT5G65830
AT5G48670
AT1G53910
AT4G38920
AT1G19610
AT4G20140
AT5G64552
AT1G52600
AT3G03770
AT5G04850
AT1G67080
AT1G59560
AT5G54100
AT2G16050
AT1G03650
AT5G18060
AT2G23790
AT5G56090
AT5G12240
AT2G41010
AT1G78922
AT2G22640
AT1G27630
AT4G18372
AT5G44973
AT1G17140
AT3G59360
AT1G51740
AT2G33400
AT4G32290
AT5G57655
AT5G55470
AT3G59830
AT1G80180
AT3G29970
AT1G71920
AT1G12330
AT2G26480
AT5G03100
AT5G37340
AT4G19410
AT5G52640
AT2G33690
AT2G01370
AT4G22110
AT3G43860
AT5G66870
AT2G36780
AT1G72990
AT3G50990
AT4G32140
AT5G17870
AT2G36620
AT1G09540
AT1G48300
AT2G16940
AT5G53050
AT4G11350
AT4G26600
AT4G28230
AT2G21330
AT3G28200
AT5G08180
AT1G30845
AT4G31700
AT1G13160
AT3G54300
AT2G34060
AT1G22940
AT3G02070
AT5G37320
AT3G07350
AT4G38350
AT5G18770
AT4G17870
AT1G26360
AT5G45370
AT4G12650
AT2G14830
AT4G18370
AT2G03510
AT3G54950
AT5G51130
AT2G42660
AT1G69640
AT3G16100
AT3G27300
AT1G62390
AT1G05894
AT1G77490
AT1G17060
AT4G30310
AT1G18340
AT3G01140
AT3G56750
AT5G65670
AT3G27930
AT2G38280
AT1G79860
AT1G65985
AT3G58110
AT4G25250
AT2G22690
AT5G19540
AT1G74850
AT4G04200
AT5G46740
AT4G32850
AT3G19910
AT1G01550
AT4G34440
AT1G05385
AT2G37620
AT2G35970
AT1G03440
AT3G09090
AT5G64550
AT3G28930
AT1G06250
AT3G55170
AT2G31020
AT1G53390
AT1G60560
AT1G33120
AT3G12710
AT5G10330
AT5G50600
AT5G49870
AT4G07868
AT5G52300
AT5G19870
AT5G25757
AT1G24320
AT5G61290
AT2G04235
AT4G38190
AT2G38820
AT2G04630
AT1G16590
AT1G79490
AT5G10290
AT1G62540
AT1G28260
AT5G07270
AT1G73770
AT5G27120
AT3G07220
AT1G31870
AT3G26810
AT3G26550
AT1G73240
AT4G30440
AT4G31180
AT5G24920
AT2G36130
AT2G45160
AT1G31540
AT3G24503
AT3G17170
AT5G07320
AT2G33560
AT5G62630
AT5G24980
AT3G27280
AT1G09310
AT3G14350
AT5G46700
AT2G41970
AT5G43990
AT2G20835
AT4G27600
AT4G17560
AT1G11610
AT5G06610
AT1G74060
AT2G14460
AT5G62150
AT1G78630
AT5G22860
AT5G16160
AT5G66670
AT1G60770
AT4G10770
AT4G15233
AT4G39370
AT1G26650
AT5G58130
AT2G46990
AT3G28850
AT5G53700
AT4G05200
AT3G03560
AT3G23660
AT3G06290
AT1G51260
AT1G24095
AT5G43700
AT2G01175
AT4G09460
AT3G24250
AT3G01170
AT1G67210
AT5G03720
AT1G72480
AT4G37180
AT1G10590
AT2G03630
AT4G36700
AT1G27435
AT4G29550
AT5G65540
AT5G21120
AT5G02440
AT4G10760
AT4G39320
AT1G09320
AT3G16910
AT4G28450
AT2G02610
AT1G58120
AT3G09960
AT3G18720
AT4G01320
AT4G12780
AT5G02010
AT2G26640
AT1G45223
AT2G39518
AT2G03690
AT4G36080
AT3G26290
AT4G30000
AT5G13450
AT1G02065
AT1G55535
AT4G19690
AT1G76810
AT5G57100
AT4G22980
AT2G28355
AT3G07770
AT1G62640
AT5G13930
AT2G21830
AT3G52450
AT4G29070
AT2G29560
AT5G20710
AT2G41280
AT4G35740
AT1G51310
AT3G47000
AT1G69460
AT4G23020
AT2G02780
AT5G66860
AT1G60995
AT3G09550
AT1G10460
AT1G26800
AT1G61097
AT3G16350
AT1G58410
AT4G25515
AT3G24730
AT5G23030
AT3G57930
AT1G55090
AT5G26660
AT1G61930
AT2G01610
AT4G02520
AT4G14650
AT5G25050
AT5G03140
AT4G12980
AT1G79090
AT1G24460
AT2G01120
AT2G09990
AT2G33780
AT3G62110
AT5G17800
AT4G10465
AT5G37490
AT1G12580
AT1G53560
AT4G11370
AT3G53700
AT1G77410
AT1G51760
AT2G31170
AT1G69240
AT3G26410
AT4G14100
AT3G57480
AT1G30380
AT1G53620
AT1G05600
AT4G19490
AT1G04530
AT1G30070
AT1G75170
AT3G09800
AT3G56720
AT2G30490
AT4G24275
AT1G30860
AT4G36570
AT1G55850
AT1G02720
AT1G05575
AT5G12030
AT5G52552
AT4G16610
AT5G44340
AT3G23770
AT2G05370
AT1G62150
AT3G60740
AT5G27320
AT3G25290
AT1G04990
AT2G31280
AT2G45820
AT4G30580
AT2G29600
AT2G35430
AT4G26320
AT3G54470
AT4G10925
AT2G30980
AT1G26850
AT2G23950
AT3G60400
AT2G20880
AT4G25630
AT2G34450
AT5G18310
AT3G19980
AT1G24040
AT5G03170
AT1G68330
AT2G02930
AT3G50860
AT2G23460
AT5G35550
AT3G28140
AT5G55510
AT5G46520
AT5G64470
AT1G48410
AT4G28220
AT1G12820
AT3G19660
AT4G00893
AT5G25610
AT5G07350
AT2G37060
AT2G05710
AT5G47630
AT3G57350
AT2G22425
AT2G29890
AT4G33560
AT3G13870
AT5G40420
AT2G37290
AT3G10970
AT1G21660
AT2G23340
AT4G30760
AT4G16660
AT5G27750
AT1G30120
AT4G32500
AT2G15440
AT1G30300
AT3G19184
AT2G28080
AT1G30757
AT1G31970
AT5G07930
AT5G54148
AT5G06110
AT2G43070
AT1G11905
AT4G38225
AT1G64380
AT3G26934
AT4G14990
AT3G22960
AT2G29940
AT1G69320
AT1G30240
AT4G02485
AT2G27730
AT3G49790
AT1G27440
AT1G14280
AT1G47230
AT5G64010
AT2G45000
AT5G48575
AT3G59190
AT4G39630
AT5G44210
AT2G33600
AT5G62390
AT1G15210
AT3G19530
AT2G13290
AT1G71990
AT1G43020
AT1G23540
AT3G55990
AT1G76900
AT1G64561
AT1G71810
AT2G07340
AT5G23010
AT1G06930
AT3G52280
AT5G57960
AT3G54960
AT2G32720
AT3G12150
AT4G22220
AT2G03220
AT3G61990
AT3G45130
AT5G60850
AT1G72940
AT2G18170
AT1G18630
AT3G29350
AT2G17590
AT1G56500
AT4G28365
AT3G07568
AT1G21890
AT4G16143
AT4G26540
AT3G24255
AT3G54420
AT4G20980
AT1G03380
AT1G55870
AT1G22620
AT4G22580
AT5G25070
AT1G30870
AT3G53260
AT1G63450
AT3G54150
AT5G26270
AT1G57860
AT3G22190
AT5G25930
AT2G18240
AT3G46600
AT4G33470
AT3G02560
AT4G35785
AT3G01520
AT2G42360
AT1G08580
AT5G55125
AT4G32300
AT5G22290
AT3G01500
AT3G49420
AT3G53470
AT5G61130
AT3G57340
AT5G22550
AT3G48750
AT3G11250
AT3G63090
AT2G03680
AT1G07660
AT3G49410
AT1G19970
AT1G68780
AT1G09500
AT3G53080
AT3G47220
AT3G62240
AT1G64650
AT3G04840
AT1G09415
AT1G53720
AT2G21540
AT4G33865
AT3G53620
AT1G16870
AT5G07980
AT3G44020
AT5G20200
AT5G48657
AT5G16040
AT3G46090
AT5G07010
AT5G03970
AT2G32220
AT1G09780
AT1G23260
AT3G15250
AT5G10190
AT2G39500
AT2G21130
AT4G24480
AT1G73690
AT5G27650
AT3G48570
AT5G38565
AT1G25560
AT4G08670
AT4G01960
AT3G19870
AT5G03230
AT1G73110
AT5G23680
AT3G50060
AT1G35290
AT4G08850
AT2G21180
AT1G66980
AT5G22510
AT1G53190
AT1G47655
AT1G21920
AT5G47030
AT3G05741
AT1G72010
AT2G41120
AT1G64660
AT4G14960
AT5G10510
AT5G47560
AT2G33720
AT5G23860
AT1G07870
AT4G09420
AT3G22968
AT2G28315
AT3G27560
AT1G31800
AT1G60080
AT4G28490
AT1G52560
AT1G63720
AT5G26710
AT2G02060
AT4G00370
AT3G12820
AT3G54810
AT5G53460
AT3G22220
AT5G44170
AT3G03950
AT5G09250
AT4G01200
AT5G25754
AT1G01180
AT5G05950
AT3G19970
AT1G26600
AT5G24670
AT2G15780
AT5G66690
AT5G62480
AT1G34260
AT5G03800
AT1G48310
AT5G13480
AT3G48100
AT5G27950
AT1G29300
AT3G01530
AT3G05200
AT1G71780
AT4G18730
AT3G29430
AT3G13380
AT1G75960
AT3G27950
AT1G28700
AT3G02230
AT3G54085
AT5G56930
AT5G43050
AT5G06160
AT1G32540
AT5G22030
AT5G16970
AT1G11740
AT4G36480
AT3G46970
AT1G49850
AT2G31390
AT1G29940
AT2G35230
AT1G29120
AT1G27400
AT4G12970
AT4G23540
AT3G54920
AT5G52890
AT4G24026
AT3G02850
AT4G14450
AT3G25545
AT1G65270
AT1G35670
AT3G12390
AT2G31970
AT4G21230
AT5G42000
AT5G57180
AT3G04680
AT3G13650
AT1G47980
AT5G52710
AT1G60630
AT1G80530
AT3G20210
AT4G24190
AT1G77320
AT2G44920
AT5G39400
AT1G13350
AT5G54880
AT3G13200
AT2G06555
AT2G37860
AT1G45190
AT1G53345
AT5G04810
AT1G63206
AT5G37480
AT5G44585
AT3G20000
AT4G27840
AT1G59600
AT5G66410
AT3G10410
AT1G75810
AT1G28200
AT4G36590
AT3G51820
AT2G36060
AT5G10960
AT1G69818
AT4G25770
AT4G14315
AT5G45100
AT5G47580
AT3G18280
AT3G20340
AT1G17130
AT5G26330
AT2G32500
AT2G04039
AT4G21220
AT5G04480
AT2G39570
AT2G07776
AT5G65925
AT1G64330
AT1G19920
AT4G07825
AT5G35790
AT5G15310
AT1G16610
AT5G21170
AT3G57030
AT2G25625
AT2G28140
AT4G09080
AT3G14780
AT3G20865
AT2G33590
AT5G02180
AT1G80950
AT3G20050
AT1G68380
AT1G51570
AT3G11820
AT5G41990
AT3G07980
AT3G51920
AT3G22942
AT3G24570
AT1G71500
AT2G31710
AT5G53960
AT5G09350
AT2G37080
AT5G26030
AT5G25280
AT1G66230
AT2G06040
AT1G55928
AT5G02590
AT1G58122
AT2G46375
AT1G15470
AT5G25110
AT3G55320
AT1G50360
AT5G05840
AT1G74880
AT2G20060
AT4G22770
AT1G03055
AT3G63530
AT1G77330
AT5G19380
AT3G51050
AT3G55600
AT1G22760
AT4G22666
AT4G18530
AT4G10750
AT1G02970
AT5G46590
AT3G01090
AT3G05030
AT2G44925
AT5G49880
AT3G55254
AT5G19030
AT1G36078
AT5G27920
AT4G29180
AT1G16810
AT3G19650
AT1G31830
AT2G47890
AT3G09440
AT4G35660
AT1G12350
AT1G45215
AT5G66420
AT2G22510
AT1G22950
AT3G11710
AT5G15730
AT5G65270
AT4G18050
AT3G14250
AT2G32487
AT5G06260
AT4G13950
AT3G51550
AT1G08530
AT1G20823
AT1G52740
AT5G48010
AT5G07820
AT2G37890
AT4G28200
AT1G70720
AT1G60987
AT3G20230
AT5G22140
AT1G05410
AT3G10912
AT2G28430
AT5G66750
AT4G25010
AT5G56190
AT5G17070
AT3G21310
AT1G10770
AT3G08510
AT2G47110
AT1G13950
AT4G00830
AT5G22850
AT1G66860
AT5G42290
AT5G02960
AT5G18840
AT1G18570
AT3G11990
AT5G65490
AT3G22840
AT5G52920
AT5G49450
AT3G61770
AT1G49510
AT2G04031
AT1G75270
AT5G20060
AT5G53140
AT2G47850
AT5G14710
AT1G25370
AT5G48120
AT2G44860
AT4G27610
AT3G08960
AT5G15300
AT5G47720
AT1G13630
AT4G37270
AT5G23050
AT1G15030
AT5G49160
AT3G27400
AT3G57890
AT3G52400
AT5G63160
AT5G36910
AT5G53250
AT2G20280
AT1G72180
AT2G26460
AT3G22345
AT1G74700
AT5G52570
AT2G46150
AT1G33811
AT3G43960
AT2G37590
AT4G24640
AT1G49240
AT1G33680
AT1G35180
AT5G67460
AT3G47160
AT5G17640
AT2G39390
AT3G46040
AT4G35830
AT5G09450
AT1G55500
AT2G46850
AT3G61220
AT2G05270
AT2G38890
AT3G20220
AT3G62620
AT3G13810
AT4G09960
AT3G10640
AT5G16980
AT1G10522
AT4G37290
AT5G55300
AT1G16310
AT5G45410
AT1G69690
AT1G10110
AT1G24330
AT5G51490
AT5G66360
AT3G20940
AT1G72690
AT1G07476
AT5G58250
AT1G52220
AT2G05642
AT5G09670
AT1G28190
AT1G21880
AT3G13490
AT1G30960
AT5G10860
AT4G05190
AT4G01940
AT1G31480
AT5G48850
AT2G40930
AT5G03905
AT3G18260
AT1G55810
AT5G55220
AT1G44790
AT5G54400
AT5G50020
AT3G20420
AT1G58235
AT5G23590
AT5G66320
AT4G02405
AT3G23955
AT1G54240
AT4G39820
AT5G07800
AT3G14550
AT2G40300
AT4G30920
AT5G61630
AT5G51920
AT5G51140
AT3G03860
AT1G13420
AT2G37440
AT1G50490
AT2G15240
AT1G72420
AT3G46460
AT4G24700
AT5G21150
AT3G23740
AT5G18660
AT5G52870
AT2G16580
AT2G17980
AT1G22300
AT5G05740
AT1G64140
AT1G27960
AT4G15650
AT1G64142
AT2G32430
AT3G13120
AT3G12030
AT3G54090
AT2G28090
AT5G43710
AT4G11120
AT1G54730
AT5G49448
AT2G04300
AT1G56610
AT5G37670
AT1G65486
AT1G07680
AT5G08050
AT2G03450
AT1G70660
AT1G71950
AT1G28670
AT3G28130
AT3G18440
AT3G45780
AT3G51350
AT1G26120
AT4G26480
AT5G15320
AT5G57090
AT2G19610
AT5G57790
AT4G27050
AT2G05430
AT3G10210
AT3G22300
AT3G27060
AT1G31070
AT4G00355
AT4G13530
AT3G54980
AT3G50380
AT3G23580
AT3G57810
AT4G03030
AT4G10100
AT3G10490
AT1G12230
AT4G26410
AT3G46990
AT4G14110
AT3G29075
AT5G62440
AT3G23910
AT2G15327
AT4G38640
AT2G42190
AT3G28455
AT3G10760
AT1G67570
AT5G52550
AT4G29800
AT5G07380
AT2G20362
AT2G36050
AT2G17020
AT5G49480
AT5G13980
AT1G28390
AT3G57010
AT1G79520
AT5G58660
AT1G30600
AT2G24850
AT1G45221
AT5G42500
AT5G46710
AT4G14290
AT4G10970
AT3G11050
AT1G78540
AT1G74050
AT2G28370
AT2G34585
AT5G47635
AT5G53160
AT5G19820
AT3G06530
AT5G06760
AT2G05185
AT1G66060
AT3G59040
AT5G60650
AT5G40720
AT5G13990
AT5G13020
AT2G01800
AT5G58380
AT4G20050
AT1G76940
AT2G01730
AT1G47610
AT3G29240
AT1G06050
AT1G75510
AT5G20120
AT1G71830
AT2G21780
AT3G11340
AT2G44230
AT5G54290
AT5G18610
AT1G30890
AT5G17210
AT2G46800
AT3G16290
AT1G19200
AT1G12840
AT2G39460
AT3G09120
AT5G04895
AT4G30845
AT5G18640
AT5G54140
AT5G08160
AT3G10910
AT1G77480
AT5G48360
AT3G11640
AT1G29450
AT5G63910
AT2G33440
AT1G58200
AT1G78900
AT2G33420
AT3G60480
AT5G60510
AT5G14720
AT3G23605
AT4G02070
AT5G12150
AT3G01660
AT3G56740
AT3G11402
AT5G05700
AT3G07360
AT4G33920
AT5G18500
AT5G62110
AT3G18230
AT5G56570
AT1G44970
AT5G35200
AT1G64590
AT2G41300
AT1G27380
AT5G43500
AT5G11650
AT3G49600
AT5G57290
AT2G25290
AT1G22180
AT4G01350
AT2G42230
AT3G20660
AT3G59640
AT3G16260
AT4G13420
AT4G04340
AT3G56210
AT3G03610
AT3G42640
AT1G64840
AT3G44720
AT5G17523
AT4G25080
AT1G53035
AT1G13430
AT2G03060
AT4G12490
AT5G35405
AT5G24000
AT2G21430
AT1G30814
AT3G47370
AT3G53520
AT5G37070
AT5G44150
AT3G01810
AT4G15680
AT1G72800
AT1G62030
AT5G66500
AT1G23480
AT5G03910
AT5G08760
AT5G18950
AT2G31600
AT5G42920
AT3G21280
AT1G75410
AT2G30930
AT3G22970
AT4G12990
AT2G33840
AT3G52900
AT3G54430
AT5G49220
AT4G20000
AT1G16440
AT5G24350
AT2G28120
AT1G32940
AT1G73100
AT5G67390
AT5G47730
AT5G07630
AT1G67970
AT5G52160
AT2G16850
AT5G53820
AT1G17470
AT1G51660
AT4G10290
AT5G07300
AT5G23300
AT5G43822
AT3G11020
AT5G05480
AT1G75300
AT3G47980
AT5G12280
AT2G04390
AT3G47680
AT1G04280
AT3G20680
AT4G17440
AT1G51400
AT5G18970
AT2G29730
AT2G37950
AT5G37840
AT5G05130
AT4G39940
AT5G50950
AT1G55310
AT5G65495
AT1G21400
AT2G21620
AT1G11390
AT2G36400
AT5G47050
AT3G55120
AT3G22270
AT2G22920
AT3G12690
AT2G29050
AT1G07725
AT1G21070
AT3G18524
AT2G45420
AT2G34340
AT4G02620
AT2G32010
AT1G05190
AT5G65560
AT1G05460
AT1G63650
AT4G15770
AT1G22550
AT3G61140
AT3G02065
AT3G22460
AT1G78370
AT2G33110
AT5G01490
AT4G17620
AT1G12790
AT5G11270
AT4G37060
AT2G46710
AT5G57350
AT5G51630
AT4G36180
AT4G02770
AT1G17370
AT3G51240
AT1G27700
AT2G42710
AT4G24770
AT3G62900
AT5G58830
AT2G38110
AT5G13070
AT5G61660
AT3G51610
AT3G46430
AT3G18580
AT4G23340
AT1G03530
AT3G43660
AT4G37880
AT4G01026
AT5G18460
AT2G21530
AT1G60010
AT4G30150
AT5G16300
AT4G08290
AT1G04630
AT3G55005
AT1G72210
AT5G22120
AT5G53110
AT3G01720
AT1G78010
AT1G27410
AT1G01250
AT1G05580
AT5G14590
AT5G54130
AT1G06130
AT2G48120
AT5G35995
AT4G31500
AT1G01480
AT5G54510
AT5G16453
AT2G09970
AT5G01270
AT1G54860
AT1G51590
AT3G17250
AT1G61065
AT4G00720
AT1G20120
AT3G14530
AT2G17680
AT2G14900
AT1G02575
AT5G47450
AT1G14740
AT2G43865
AT2G40950
AT5G54640
AT4G34138
AT5G09672
AT3G52140
AT5G16150
AT2G19560
AT3G49870
AT5G23150
AT3G08020
AT4G05000
AT1G65190
AT5G26960
AT3G24230
AT1G64790
AT1G21830
AT5G04920
AT1G24405
AT1G08410
```
