## Supplementary material for "A comprehensive map of preferentially located motifs reveals distinct proximal *cis*-regulatory elements in plants": CAAAAACA_containing_gene_set.txt

```
#Occurences of CAAAAACA between 9 and 142 (positions relative to the transcription start site)
#916 sequences with CAAAAACA in this interval
#4.45% of the sequences in promoter set with CAAAAACA (set with 20573 sequences)
AT1G59580
AT1G64590
AT3G07980
AT2G25850
AT1G09780
AT4G14780
AT1G30960
AT5G04920
AT1G51760
AT4G27050
AT2G17680
AT4G00360
AT5G26710
AT5G50600
AT3G28140
AT4G13890
AT2G34010
AT2G25290
AT1G53620
AT1G11760
AT2G24290
AT2G15780
AT3G28930
AT5G47900
AT4G28640
AT1G69240
AT1G70470
AT5G05740
AT5G54640
AT5G61410
AT3G47000
AT5G58830
AT3G25805
AT1G79390
AT3G55920
AT5G14720
AT1G78900
AT1G04990
AT4G12560
AT5G52547
AT1G59600
AT2G21430
AT2G22425
AT1G60995
AT3G55320
AT4G09770
AT2G35350
AT5G23030
AT1G58410
AT1G30120
AT3G19720
AT5G35840
AT4G30920
AT3G22960
AT1G02575
AT1G60970
AT3G11250
AT4G39470
AT1G23260
AT1G80180
AT1G09010
AT3G54085
AT3G49870
AT2G32430
AT4G27090
AT5G10860
AT1G74990
AT5G22140
AT5G44210
AT5G55070
AT1G71920
AT4G24204
AT5G41992
AT5G52550
AT5G53700
AT2G20070
AT5G64980
AT3G28790
AT3G07770
AT2G46710
AT1G70610
AT5G10290
AT1G50360
AT4G21903
AT2G16580
AT4G08160
AT2G16940
AT5G57710
AT1G69320
AT5G35790
AT1G72990
AT3G27950
AT5G46700
AT1G30300
AT3G59690
AT2G05642
AT2G17590
AT1G55535
AT2G27730
AT3G13810
AT3G19660
AT2G10931
AT3G24500
AT3G59970
AT5G57010
AT1G65190
AT1G30814
AT4G14290
AT2G33720
AT1G74450
AT1G75520
AT5G24000
AT5G23390
AT2G17760
AT2G17620
AT1G76430
AT2G29890
AT1G64610
AT3G10640
AT1G12580
AT5G14920
AT4G11220
AT1G05190
AT4G12980
AT5G05710
AT3G26550
AT2G20570
AT4G00231
AT2G37500
AT5G53160
AT1G80950
AT3G27810
AT2G06555
AT1G34550
AT5G08240
AT3G63460
AT5G01230
AT4G25470
AT4G01940
AT1G67810
AT5G43500
AT5G35995
AT4G13950
AT3G51920
AT2G03510
AT5G50950
AT5G56300
AT4G14680
AT3G53470
AT5G26960
AT1G14660
AT4G38490
AT4G37060
AT4G08670
AT3G23580
AT5G66500
AT2G04800
AT5G37320
AT2G22840
AT2G16730
AT4G27840
AT5G27320
AT3G20210
AT1G27435
AT2G47110
AT5G61630
AT4G34490
AT3G57150
AT1G75960
AT4G16720
AT4G17440
AT3G23660
AT3G01520
AT1G27950
AT4G23540
AT3G28130
AT1G08580
AT4G29180
AT2G32720
AT4G35785
AT4G02410
AT1G74050
AT1G76940
AT5G20850
AT5G18460
AT5G22120
AT1G65270
AT5G25210
AT5G20380
AT5G59410
AT2G14830
AT1G12230
AT4G10465
AT2G12646
AT4G12490
AT1G55530
AT3G29310
AT1G43640
AT3G01090
AT2G20835
AT3G20220
AT1G31770
AT1G10460
AT1G66980
AT3G54980
AT2G33560
AT4G30150
AT3G12150
AT4G36180
AT2G02610
AT5G16510
AT4G12780
AT4G00893
AT2G45820
AT1G04630
AT1G17160
AT4G32570
AT1G74950
AT4G05000
AT3G18290
AT4G37260
AT1G73690
AT5G56570
AT5G12030
AT1G18740
AT3G27930
AT1G17130
AT5G55120
AT5G42290
AT3G14550
AT2G20060
AT4G09080
AT2G28680
AT4G34100
AT1G17110
AT5G07010
AT3G15395
AT5G58660
AT3G46970
AT5G46710
AT5G60510
AT1G72750
AT5G48010
AT3G24890
AT5G53250
AT2G45180
AT2G23950
AT3G08720
AT5G13980
AT2G46150
AT3G50060
AT5G64550
AT3G12690
AT1G03380
AT3G16350
AT3G51050
AT5G66870
AT1G06515
AT5G13990
AT5G62390
AT1G05760
AT1G30210
AT1G74380
AT1G78010
AT5G26742
AT1G47240
AT5G18640
AT4G18030
AT1G56430
AT1G21560
AT3G11640
AT4G33090
AT5G47050
AT2G35970
AT4G00370
AT2G47400
AT3G52660
AT4G13160
AT5G23440
AT3G12820
AT3G49600
AT3G10410
AT1G64140
AT2G03220
AT4G37290
AT1G60590
AT1G54050
AT3G55250
AT4G28600
AT4G09960
AT3G53520
AT1G79570
AT2G45160
AT2G23790
AT4G37880
AT3G48570
AT1G75300
AT5G52390
AT2G28490
AT5G49880
AT3G49370
AT1G34260
AT2G41770
AT1G76200
AT1G72940
AT1G76370
AT1G62390
AT3G51280
AT1G45221
AT1G62030
AT4G31500
AT3G55800
AT1G33800
AT1G75410
AT5G02440
AT4G01670
AT1G77490
AT2G37620
AT2G23430
AT5G12150
AT2G15327
AT1G14410
AT5G19680
AT5G02120
AT5G23405
AT2G21830
AT1G67970
AT4G19003
AT1G53910
AT1G58120
AT4G19690
AT3G45600
AT5G52300
AT3G49360
AT2G28120
AT1G06130
AT2G05185
AT3G13650
AT1G80745
AT2G32220
AT4G33510
AT5G28770
AT3G55120
AT3G20940
AT2G44860
AT3G56410
AT1G61930
AT1G62540
AT2G28315
AT1G20823
AT1G13030
AT1G56610
AT5G07820
AT4G28200
AT4G26740
AT3G07350
AT1G17090
AT3G08800
AT3G57810
AT1G57860
AT5G60650
AT5G13450
AT2G09970
AT4G29480
AT2G46850
AT5G02590
AT1G73240
AT3G53700
AT3G24230
AT2G31180
AT1G20120
AT3G27280
AT2G37060
AT5G44150
AT4G25515
AT4G32300
AT1G68100
AT2G22510
AT1G31870
AT5G15310
AT2G26300
AT1G24330
AT5G05480
AT1G45215
AT3G26810
AT1G65180
AT4G28397
AT5G64190
AT5G62110
AT4G29800
AT5G17870
AT2G14045
AT5G03140
AT3G14250
AT5G47630
AT1G13370
AT2G35230
AT2G26640
AT3G21280
AT5G06160
AT5G47580
AT2G46910
AT5G24590
AT1G49975
AT2G19690
AT2G25690
AT5G03570
AT1G67650
AT5G19870
AT2G33110
AT1G74850
AT3G12030
AT1G29120
AT2G02060
AT5G56220
AT1G74660
AT1G27630
AT4G11100
AT3G61590
AT3G59190
AT5G46590
AT5G25340
AT5G60530
AT1G04120
AT5G26700
AT3G54420
AT3G51350
AT4G27910
AT5G61130
AT3G18720
AT2G39460
AT3G57010
AT1G17060
AT2G30930
AT5G64470
AT5G56090
AT3G55990
AT4G14465
AT4G04910
AT5G10330
AT1G01780
AT4G23570
AT5G53050
AT1G30510
AT4G18372
AT4G16660
AT5G40420
AT2G18100
AT4G21660
AT1G15470
AT2G02020
AT2G39890
AT2G39180
AT5G42500
AT2G39570
AT1G13950
AT1G26600
AT1G24460
AT4G35660
AT1G67250
AT3G54640
AT1G15880
AT1G50490
AT2G24580
AT3G52400
AT3G47680
AT3G52090
AT1G02065
AT5G24920
AT3G62110
AT5G22030
AT3G01810
AT1G74700
AT5G54148
AT4G18050
AT5G59400
AT1G47960
AT5G22550
AT1G27410
AT2G36060
AT3G44530
AT5G64530
AT4G02620
AT3G56910
AT1G31480
AT3G20420
AT1G16440
AT5G12240
AT1G60080
AT5G44585
AT5G37070
AT2G03060
AT5G20290
AT3G54130
AT5G38830
AT1G01480
AT3G43860
AT4G16410
AT4G36590
AT2G16600
AT2G30880
AT4G26410
AT5G47030
AT1G30600
AT1G78050
AT5G25754
AT3G16910
AT3G14530
AT1G44780
AT4G13840
AT3G18440
AT1G58220
AT3G17360
AT1G07010
AT1G15210
AT1G52825
AT2G42710
AT1G31830
AT5G54130
AT5G25050
AT4G24900
AT5G18500
AT2G03450
AT3G54090
AT2G30260
AT3G20670
AT1G08530
AT4G27600
AT5G44340
AT5G52570
AT3G19980
AT5G06260
AT1G64660
AT4G34138
AT3G59280
AT4G37250
AT1G64650
AT5G56190
AT4G35370
AT4G37180
AT1G31810
AT1G59670
AT3G44720
AT2G42560
AT4G39320
AT1G27700
AT5G57960
AT1G12350
AT3G28200
AT5G39400
AT1G75990
AT4G05070
AT1G16810
AT1G28380
AT1G07280
AT4G28220
AT1G66860
AT1G53035
AT1G16290
AT1G65032
AT2G28430
AT3G22530
AT3G16175
AT1G03055
AT4G30270
AT4G00950
AT1G31800
AT3G59040
AT5G19540
AT4G25150
AT5G49220
AT4G18530
AT2G07776
AT1G08410
AT4G39370
AT1G55090
AT5G67460
AT4G17870
AT3G22345
AT1G28700
AT3G10090
AT5G09350
AT5G66410
AT3G53080
AT1G18640
AT2G21540
AT1G13420
AT1G49560
AT5G13930
AT5G10510
AT5G43700
AT1G27020
AT5G47450
AT3G45400
AT5G05130
AT1G45201
AT5G52552
AT1G04350
AT3G09550
AT2G38110
AT3G23955
AT1G49510
AT1G13970
AT4G22980
AT1G78370
AT5G50700
AT4G28490
AT3G56210
AT2G40113
AT3G24503
AT3G29075
AT3G08710
AT5G07930
AT1G11390
AT3G17020
AT3G62900
AT1G63206
AT4G38920
AT3G54950
AT3G49460
AT3G53620
AT4G31110
AT2G39518
AT1G64142
AT3G03710
AT4G23210
AT2G36400
AT1G28670
AT3G18580
AT2G35960
AT4G29070
AT3G52560
AT1G28580
AT3G20510
AT5G05470
AT3G55740
AT5G41990
AT3G46990
AT5G11090
AT1G68380
AT1G62640
AT3G18524
AT1G67730
AT3G11050
AT2G20280
AT3G23030
AT2G28360
AT1G60770
AT5G27750
AT4G09160
AT1G64640
AT3G20660
AT5G66690
AT1G18630
AT5G44180
AT3G20340
AT4G04340
AT5G38550
AT3G51820
AT4G12650
AT5G14710
AT4G36570
AT5G19820
AT4G25080
AT5G10190
AT5G57100
AT2G20362
AT3G25545
AT3G22845
AT5G15320
AT4G15770
AT3G15880
AT3G12600
AT3G18260
AT3G22300
AT5G66360
AT3G23740
AT5G24350
AT4G31700
AT1G72690
AT1G11740
AT2G04630
AT2G29730
AT1G09500
AT4G24770
AT1G26120
AT3G58030
AT1G43020
AT1G48310
AT1G44970
AT3G13870
AT3G56900
AT3G25110
AT1G44790
AT3G53430
AT5G52710
AT4G36700
AT3G51240
AT1G09290
AT2G47850
AT3G57930
AT3G46600
AT2G24120
AT3G24730
AT5G52890
AT3G25290
AT4G33560
AT3G03860
AT1G54860
AT3G51550
AT5G53140
AT1G09160
AT1G28190
AT2G24280
AT1G76170
AT5G20060
AT5G08760
AT1G19450
AT4G17510
AT4G37410
AT3G20230
AT5G06140
AT2G06040
AT1G30490
AT3G09800
AT1G09415
AT1G78610
AT2G42360
AT5G22290
AT1G72220
AT4G08290
AT5G02010
AT4G00355
AT1G58122
AT1G33120
AT2G38410
AT5G18660
AT5G63420
AT5G17070
AT4G16790
AT2G34585
AT1G05580
AT2G05710
AT1G64840
AT5G39560
AT4G01026
AT3G23370
AT3G29350
AT4G33865
AT5G54067
AT5G54290
AT2G33840
AT4G35830
AT4G19490
AT1G63720
AT5G15190
AT4G20050
AT5G13680
AT1G01960
AT3G02560
AT5G43822
AT3G29240
AT4G10970
AT3G59640
AT4G28850
AT4G26320
AT4G18370
AT1G21920
AT5G40510
AT3G61380
AT3G03770
AT3G19870
AT4G15680
AT5G06610
AT1G59970
AT2G44230
AT2G38950
AT1G58235
AT5G20200
AT5G51920
AT5G20250
AT3G60780
AT1G15040
AT2G40930
AT1G17140
AT3G09120
AT5G17800
AT5G20120
AT4G34419
AT4G10290
AT4G13420
AT5G42330
AT2G45200
AT4G01070
AT4G03030
AT2G04031
AT1G23480
AT1G71990
AT5G55760
AT3G19960
AT5G07270
AT1G31970
AT2G25530
AT1G76120
AT4G11370
AT1G17340
AT5G53460
AT2G23340
AT5G64552
AT5G02660
AT3G57340
AT3G23910
AT5G07900
AT2G36220
AT1G74060
AT4G38190
AT2G37080
AT2G01420
AT1G62480
AT2G30490
AT1G19920
AT2G01610
AT5G54510
AT5G42060
AT4G04745
AT3G15660
AT5G16030
AT5G25070
AT3G60100
AT1G17830
AT3G48510
AT1G15030
AT2G15440
AT5G07320
AT1G10770
AT2G30980
AT1G70660
AT5G58250
AT2G18170
AT5G22608
AT5G13850
AT4G21220
AT1G75270
AT4G17560
AT5G57350
AT1G48300
AT3G42640
AT3G13690
AT2G41970
AT3G50990
AT4G01960
AT3G52450
AT2G33690
AT1G72480
AT5G48660
AT5G66200
AT3G24255
AT2G31390
AT1G13880
AT1G50480
AT1G10120
AT5G47730
AT2G29560
AT1G05805
AT3G05200
AT5G39860
AT5G56860
AT5G40720
AT4G20140
AT3G17170
AT3G19184
AT3G54810
AT4G12990
AT2G05370
AT4G22580
AT3G13120
AT2G32060
AT4G10920
AT1G18570
AT2G41342
AT2G02930
AT5G55220
AT3G45780
AT5G39730
AT5G40060
AT3G14310
AT1G53645
AT2G42240
AT5G47720
AT2G32660
AT5G25280
AT5G09250
AT4G02800
AT3G10915
AT3G19240
AT5G38520
AT5G18610
AT5G18700
AT1G57660
AT5G60520
AT5G60100
AT2G41300
AT4G13530
AT1G27440
AT3G58540
AT3G16260
AT3G23280
AT4G32350
AT1G79090
AT1G07680
AT3G49790
AT3G22942
AT5G07300
AT3G57030
AT1G64190
AT1G26800
```
