## Supplementary material for "A comprehensive map of preferentially located motifs reveals distinct proximal *cis*-regulatory elements in plants": CAAAAAGA_containing_gene_set.txt

```
#Occurences of CAAAAAGA between 34 and 133 (positions relative to the transcription start site)
#517 sequences with CAAAAAGA in this interval
#2.51% of the sequences in promoter set with CAAAAAGA (set with 20573 sequences)
AT3G42640
AT2G30980
AT2G30990
AT3G14230
AT2G45800
AT5G63600
AT4G22110
AT3G56120
AT1G79270
AT1G12064
AT1G72210
AT4G14740
AT2G09840
AT5G22740
AT1G13440
AT3G53480
AT1G17920
AT1G75230
AT3G09550
AT3G16280
AT4G22900
AT4G40090
AT1G14490
AT5G61300
AT3G25920
AT4G22320
AT3G57760
AT3G21310
AT3G15410
AT1G56330
AT2G19450
AT1G74200
AT2G01150
AT5G42300
AT1G33260
AT2G24310
AT3G23605
AT4G20170
AT2G25700
AT1G61640
AT2G05940
AT4G32210
AT2G28190
AT5G10010
AT4G19390
AT4G10180
AT5G14790
AT1G62020
AT5G39900
AT1G75860
AT1G35620
AT2G40730
AT1G08350
AT2G32520
AT3G52910
AT2G26710
AT5G22580
AT5G15730
AT4G12680
AT1G15190
AT5G40550
AT5G50760
AT2G48150
AT2G24420
AT3G13340
AT5G11900
AT4G26701
AT1G31880
AT3G49370
AT5G23900
AT4G25340
AT4G35650
AT5G12920
AT5G66080
AT4G30350
AT1G55670
AT5G14960
AT5G20730
AT1G72125
AT5G02410
AT5G47870
AT5G61570
AT3G48990
AT5G13400
AT2G23120
AT5G07490
AT1G53250
AT1G61420
AT1G29640
AT5G05500
AT5G16690
AT1G67680
AT3G15080
AT3G14610
AT5G55840
AT3G28040
AT4G16150
AT3G08900
AT5G54900
AT2G28520
AT1G26100
AT1G56000
AT3G21180
AT1G10770
AT5G42830
AT1G48930
AT3G24300
AT1G12550
AT2G44420
AT5G52882
AT3G20720
AT4G12970
AT2G45240
AT2G42200
AT4G33495
AT2G24850
AT3G02630
AT1G03290
AT3G07630
AT3G24503
AT4G21180
AT2G25190
AT1G26090
AT1G18910
AT4G16160
AT5G12880
AT3G29350
AT2G23900
AT3G05410
AT1G05577
AT2G31955
AT1G60240
AT1G05230
AT1G04850
AT1G23410
AT3G29160
AT4G00730
AT1G80660
AT5G05580
AT2G25100
AT2G19146
AT3G09760
AT5G50490
AT3G09310
AT2G44980
AT5G11360
AT3G10010
AT2G26190
AT2G47000
AT3G58520
AT2G40660
AT3G59430
AT5G63970
AT5G14950
AT1G56190
AT1G64625
AT1G07470
AT5G52070
AT2G44360
AT1G08930
AT5G59613
AT2G07180
AT5G56140
AT3G13898
AT4G03280
AT1G13340
AT4G38190
AT1G67090
AT1G27440
AT4G30400
AT2G38010
AT4G02150
AT1G05070
AT3G03250
AT4G25140
AT5G21060
AT5G53200
AT4G27430
AT4G34970
AT5G17920
AT2G25250
AT4G36710
AT3G51320
AT5G59410
AT5G56290
AT1G72730
AT3G26040
AT3G15980
AT3G49230
AT5G01810
AT5G24320
AT1G74780
AT1G11060
AT1G28305
AT1G71050
AT1G08900
AT2G30890
AT5G28060
AT5G49800
AT4G34840
AT1G73620
AT3G58090
AT5G50665
AT4G30650
AT5G51780
AT2G41760
AT3G04590
AT1G70300
AT3G03440
AT1G24290
AT2G27860
AT2G45620
AT4G24920
AT2G32230
AT2G02050
AT4G30330
AT5G57340
AT5G65930
AT5G40590
AT1G49110
AT2G21390
AT2G04780
AT4G11211
AT3G18490
AT5G61290
AT3G49780
AT4G35780
AT1G67100
AT4G19210
AT5G57110
AT3G60910
AT3G25700
AT1G77080
AT5G37380
AT3G59290
AT1G11760
AT3G61610
AT2G03090
AT1G02400
AT3G10550
AT4G31985
AT1G48160
AT1G47900
AT5G08750
AT4G36810
AT3G48180
AT1G30680
AT5G28237
AT5G63700
AT1G71360
AT1G73010
AT1G07340
AT1G28070
AT3G03350
AT4G33260
AT4G02120
AT5G26770
AT2G37478
AT5G53970
AT4G02460
AT3G20480
AT4G29790
AT1G14315
AT5G65390
AT3G29280
AT3G14010
AT3G27950
AT5G67320
AT2G46810
AT3G11530
AT1G11220
AT5G64880
AT1G26470
AT4G28485
AT5G08460
AT1G08730
AT5G15910
AT3G59210
AT2G28830
AT5G52820
AT5G18550
AT1G07770
AT4G00500
AT4G21100
AT1G14840
AT5G67440
AT3G51860
AT5G62670
AT5G55850
AT5G08420
AT4G10330
AT2G07719
AT1G47500
AT1G13670
AT2G20420
AT3G61620
AT5G54067
AT5G52780
AT3G62070
AT3G12830
AT2G02010
AT3G16390
AT5G14600
AT5G52830
AT3G19553
AT1G28360
AT3G05050
AT1G27180
AT3G10320
AT3G02080
AT3G54220
AT3G07460
AT4G14723
AT3G56270
AT4G00110
AT2G24765
AT3G26120
AT1G24300
AT1G01305
AT5G62050
AT5G36960
AT5G04070
AT3G52790
AT1G51310
AT2G30170
AT1G07290
AT5G23040
AT1G07830
AT5G40810
AT3G58510
AT5G35980
AT2G29140
AT2G05370
AT2G36130
AT3G48810
AT3G14890
AT4G27980
AT3G27930
AT2G41830
AT1G18180
AT2G44310
AT2G48130
AT4G38730
AT3G19300
AT1G56230
AT3G21740
AT1G21810
AT1G10450
AT1G58122
AT1G68490
AT4G27880
AT3G56910
AT4G18390
AT5G60750
AT3G17150
AT4G09930
AT1G80130
AT4G32130
AT1G51550
AT2G44970
AT5G38435
AT2G27410
AT2G07725
AT1G70410
AT1G02930
AT1G24880
AT3G24880
AT2G30985
AT1G45050
AT3G46500
AT2G19160
AT2G38860
AT2G24600
AT1G09230
AT4G14465
AT4G30620
AT3G06455
AT4G25250
AT1G12290
AT5G51140
AT2G17130
AT5G06839
AT1G77840
AT2G10940
AT1G58120
AT5G63890
AT2G27470
AT3G26730
AT5G54190
AT5G04670
AT5G59830
AT5G50850
AT1G05320
AT1G61340
AT2G45160
AT5G22080
AT1G13480
AT5G41040
AT5G38060
AT1G51520
AT1G78600
AT1G05350
AT4G36610
AT3G10650
AT5G48180
AT5G26990
AT3G58210
AT3G55280
AT2G21280
AT3G05520
AT5G64790
AT2G37480
AT1G19100
AT1G62170
AT2G32020
AT1G22510
AT2G20870
AT4G13340
AT4G11890
AT1G62990
AT1G48900
AT5G60990
AT3G10700
AT5G16380
AT2G22830
AT2G02410
AT5G15610
AT4G34419
AT1G68070
AT3G57630
AT1G17510
AT2G36720
AT5G11390
AT3G60630
AT3G44720
AT3G11320
AT3G01435
AT2G25420
AT3G11670
AT3G07430
AT2G38720
AT2G39851
AT1G58030
AT5G49120
AT1G03280
AT1G68580
AT3G03890
AT2G30575
AT5G18810
AT3G23030
AT5G38450
AT5G51720
AT5G59090
AT1G62180
AT1G27690
AT1G69610
AT5G39940
AT1G16420
AT1G62970
AT4G11990
AT1G02305
AT4G16110
AT5G17930
AT4G13530
AT5G36230
AT5G05810
AT1G28660
AT1G65483
AT4G00120
AT5G57930
AT1G13030
AT1G30040
AT2G34740
AT5G49400
AT1G63720
AT2G21070
AT2G16750
AT1G02510
AT1G22710
AT5G15050
AT1G56010
AT1G31280
AT4G21190
AT2G02990
AT2G24070
AT3G04930
AT1G75400
AT2G19060
AT4G09000
AT5G05860
AT5G42050
AT1G03050
AT5G56450
AT5G38720
AT2G36840
AT5G17600
AT1G14320
AT5G09600
AT1G12250
AT1G32790
AT4G11370
AT4G17310
AT5G05980
AT4G11830
AT3G23450
AT2G43080
AT3G01400
AT4G02350
AT1G16850
AT2G25910
AT1G71300
AT5G16070
AT4G21580
AT2G32760
AT5G65920
AT3G18610
AT1G55550
```
