## Supplementary material for "A comprehensive map of preferentially located motifs reveals distinct proximal *cis*-regulatory elements in plants": CAAAAAT_containing_gene_set.txt

```
#Occurences of CAAAAAT between -2 and 5 (positions relative to the transcription start site)
#185 sequences with CAAAAAT in this interval
#0.90% of the sequences in promoter set with CAAAAAT (set with 20573 sequences)
AT5G18570
AT4G16950
AT3G49310
AT5G48130
AT5G54640
AT4G27652
AT1G10980
AT1G06190
AT4G36910
AT4G00430
AT3G47340
AT1G65430
AT3G47675
AT2G03420
AT1G09830
AT4G23950
AT4G38040
AT2G27840
AT1G78870
AT5G18050
AT5G06930
AT1G60860
AT4G34360
AT2G16600
AT5G10280
AT5G22010
AT1G14330
AT1G61800
AT1G78510
AT5G11220
AT5G33290
AT5G14890
AT2G38630
AT2G38400
AT5G07320
AT3G61180
AT5G45320
AT4G19900
AT4G36390
AT3G15770
AT3G27540
AT1G22030
AT1G61097
AT2G36020
AT5G06770
AT3G16780
AT1G77145
AT4G12382
AT3G18140
AT2G38905
AT3G27415
AT1G01225
AT1G59730
AT4G35000
AT5G03760
AT1G48790
AT1G55200
AT1G34180
AT2G34440
AT3G62800
AT4G30710
AT2G30615
AT5G53430
AT4G25960
AT5G01760
AT5G16220
AT1G14460
AT4G02370
AT4G36630
AT1G02810
AT1G52340
AT4G17190
AT4G02290
AT5G23720
AT2G29190
AT1G29430
AT1G10417
AT5G63490
AT5G12040
AT3G11670
AT5G37020
AT1G64300
AT2G29320
AT3G30300
AT5G51640
AT3G43440
AT3G07420
AT1G03060
AT2G24600
AT4G15440
AT1G62110
AT3G54460
AT2G14095
AT5G18420
AT3G25573
AT1G64050
AT4G30650
AT2G05210
AT3G30247
AT5G42210
AT3G28980
AT5G64370
AT2G23460
AT1G67660
AT2G44940
AT3G16040
AT5G17400
AT2G42710
AT1G07910
AT2G14610
AT2G28690
AT5G62760
AT1G50010
AT5G37300
AT5G20050
AT5G57370
AT1G29770
AT1G55110
AT1G09190
AT5G18580
AT1G10500
AT2G43745
AT1G24190
AT3G58830
AT3G56000
AT5G03320
AT3G62730
AT3G58190
AT3G01610
AT5G51460
AT2G44260
AT1G78610
AT2G32890
AT3G02560
AT3G09220
AT4G17280
AT5G07020
AT3G23620
AT3G21810
AT1G60190
AT3G63190
AT5G14580
AT1G52415
AT2G05840
AT1G59750
AT5G57810
AT1G03150
AT5G23740
AT1G15015
AT2G35290
AT5G56800
AT2G03820
AT2G18950
AT3G16050
AT4G33980
AT1G62020
AT2G25220
AT1G54440
AT2G19600
AT2G26360
AT5G38360
AT3G05660
AT2G04030
AT1G29830
AT2G26975
AT5G66540
AT1G48280
AT3G60940
AT4G11845
AT1G25500
AT1G44920
AT2G36810
AT1G75380
AT5G04040
AT5G11040
AT1G13090
AT1G55830
AT5G57630
AT2G33410
AT3G19760
AT2G21237
AT5G04900
AT1G12990
AT2G45620
AT5G61560
```
