## Supplementary material for "A comprehensive map of preferentially located motifs reveals distinct proximal *cis*-regulatory elements in plants": CAAAAATT_containing_gene_set.txt

```
#Occurences of CAAAAATT between -20 and 10 (positions relative to the transcription start site)
#176 sequences with CAAAAATT in this interval
#0.86% of the sequences in promoter set with CAAAAATT (set with 20573 sequences)
AT1G48280
AT3G61530
AT1G15015
AT4G34190
AT4G03610
AT3G47675
AT1G36370
AT3G15620
AT1G05240
AT5G11260
AT2G05760
AT3G23620
AT2G39140
AT3G56130
AT5G08100
AT5G10830
AT4G14010
AT1G08370
AT1G60995
AT4G12382
AT2G44520
AT2G42710
AT3G55830
AT4G08300
AT1G29940
AT2G46030
AT4G17060
AT5G06850
AT5G18420
AT3G01610
AT1G12180
AT1G07910
AT5G11930
AT2G14610
AT5G21160
AT5G16453
AT2G04031
AT2G07750
AT2G44260
AT5G22270
AT4G28050
AT3G53760
AT2G37000
AT4G30710
AT1G24190
AT3G11030
AT3G16050
AT2G38170
AT3G49310
AT4G29210
AT2G30140
AT4G02440
AT5G37310
AT1G12990
AT5G51640
AT5G62760
AT4G02430
AT1G50010
AT4G23060
AT2G19460
AT3G07740
AT1G42560
AT5G01160
AT1G10500
AT5G13070
AT1G64050
AT2G44270
AT1G56233
AT1G30440
AT1G32930
AT4G11521
AT3G19670
AT5G20650
AT4G39390
AT2G36810
AT1G22030
AT3G18030
AT1G34825
AT5G11800
AT3G28956
AT5G22580
AT4G01270
AT2G37680
AT5G46350
AT5G67350
AT1G65370
AT1G68990
AT4G27652
AT2G01080
AT4G15440
AT3G02560
AT5G45275
AT2G19600
AT3G20570
AT1G60860
AT5G37300
AT3G25573
AT5G47370
AT4G17070
AT1G55200
AT1G62110
AT5G51670
AT4G00430
AT1G14330
AT2G21237
AT3G21810
AT5G14890
AT1G34180
AT1G34830
AT5G28900
AT5G16450
AT4G34040
AT4G12390
AT5G48130
AT3G46690
AT3G46900
AT3G07060
AT4G14342
AT1G78310
AT2G38400
AT1G50670
AT3G16040
AT5G27680
AT1G10417
AT1G61360
AT1G12780
AT4G10160
AT3G27416
AT5G58003
AT1G03060
AT5G27470
AT2G44600
AT5G39900
AT1G34795
AT4G17300
AT1G49510
AT3G25655
AT1G44960
AT1G30380
AT2G05840
AT3G62800
AT4G25250
AT4G25830
AT1G54440
AT2G22122
AT2G46170
AT5G28060
AT4G17190
AT1G29220
AT1G50270
AT1G62020
AT1G02810
AT2G28690
AT1G15385
AT4G33980
AT2G39920
AT5G47420
AT3G18860
AT1G53040
AT1G65430
AT2G34440
AT1G05320
AT1G18360
AT2G16600
AT3G05660
AT1G80110
AT1G68720
AT4G38420
AT4G33510
AT5G63590
AT1G64910
AT2G45460
AT5G61330
AT1G09250
AT5G61960
AT1G14460
```
