## Supplementary material for "A comprehensive map of preferentially located motifs reveals distinct proximal *cis*-regulatory elements in plants": CAAAAC_containing_gene_set.txt

```
#Occurences of CAAAAC between 0 and 7 (positions relative to the transcription start site)
#502 sequences with CAAAAC in this interval
#2.44% of the sequences in promoter set with CAAAAC (set with 20573 sequences)
AT3G16770
AT5G67560
AT1G05580
AT3G16857
AT3G18800
AT3G28860
AT3G50900
AT5G60680
AT3G17900
AT4G31390
AT4G11350
AT1G15290
AT5G58750
AT1G35720
AT3G13857
AT5G32470
AT1G31430
AT2G01940
AT3G29360
AT1G36070
AT5G63440
AT1G08510
AT5G53760
AT5G48590
AT1G64490
AT1G73230
AT5G56140
AT1G76130
AT5G18720
AT4G31610
AT2G18570
AT5G44980
AT5G59360
AT3G07270
AT5G63750
AT4G35440
AT1G61040
AT1G12244
AT5G24240
AT1G01490
AT2G44350
AT5G42990
AT5G06350
AT1G02110
AT1G70270
AT2G02950
AT2G17660
AT4G28190
AT3G62630
AT5G40650
AT4G25760
AT1G14870
AT4G26070
AT1G04450
AT1G27750
AT4G01600
AT5G09660
AT4G16060
AT1G71692
AT5G58720
AT1G11790
AT2G45340
AT4G36530
AT5G52070
AT3G07425
AT2G18400
AT3G50370
AT5G15760
AT4G10060
AT1G29330
AT5G07330
AT1G67480
AT2G43750
AT3G07580
AT3G46810
AT3G16200
AT3G23600
AT1G25580
AT2G35765
AT5G48180
AT4G26500
AT5G23050
AT2G28305
AT1G74940
AT3G48070
AT1G02300
AT2G29070
AT4G13100
AT5G56490
AT4G24740
AT1G04670
AT5G38565
AT2G04235
AT2G27430
AT5G24410
AT2G03800
AT4G25150
AT2G39510
AT5G01540
AT2G23670
AT2G03090
AT5G18100
AT1G18590
AT1G73680
AT5G05610
AT2G25100
AT4G35240
AT5G67440
AT1G27380
AT4G38900
AT3G56730
AT3G57540
AT1G79540
AT3G27890
AT5G18440
AT1G26760
AT1G20220
AT5G50180
AT3G10720
AT5G60190
AT5G05640
AT2G05510
AT2G19860
AT1G58350
AT1G73490
AT5G24190
AT2G20190
AT2G37370
AT5G46330
AT4G35430
AT3G10870
AT4G35660
AT5G42380
AT1G78680
AT2G14260
AT1G69730
AT3G02150
AT3G05210
AT1G16180
AT5G03730
AT1G67430
AT1G21920
AT2G43140
AT3G07890
AT4G34410
AT2G40475
AT2G39320
AT5G39530
AT3G21110
AT2G46980
AT2G47730
AT1G01800
AT5G66770
AT1G05070
AT5G06420
AT1G72070
AT4G14790
AT3G47650
AT2G29940
AT4G19870
AT4G09670
AT1G06570
AT1G50630
AT3G15570
AT4G15920
AT5G22540
AT5G51700
AT5G05320
AT1G61870
AT2G37090
AT5G54880
AT3G45630
AT4G35210
AT4G24220
AT3G18300
AT3G53480
AT2G26770
AT4G04330
AT5G57530
AT1G51340
AT1G48635
AT3G06060
AT4G24650
AT2G45400
AT3G04240
AT3G16250
AT4G28775
AT4G36440
AT1G31817
AT2G33570
AT1G54870
AT2G01140
AT2G18690
AT3G59340
AT3G49900
AT1G78960
AT3G51660
AT3G16220
AT5G44050
AT5G47010
AT2G03420
AT2G45440
AT5G28220
AT1G63860
AT5G16453
AT1G55475
AT1G53200
AT3G10860
AT1G16858
AT2G46860
AT3G06860
AT2G21500
AT1G11362
AT1G70810
AT1G13300
AT5G06950
AT3G10820
AT5G47910
AT5G19990
AT1G06730
AT4G34220
AT2G17380
AT4G00752
AT4G39610
AT3G61230
AT5G05100
AT4G28600
AT1G33612
AT2G25410
AT1G24430
AT5G42910
AT4G36240
AT3G50170
AT4G25700
AT5G22830
AT4G37110
AT3G53490
AT1G31830
AT1G56180
AT4G25500
AT4G24290
AT1G04610
AT2G47380
AT5G27620
AT3G24820
AT3G06370
AT2G06555
AT3G51830
AT1G79940
AT4G01650
AT3G48980
AT1G65270
AT3G48240
AT5G53310
AT1G47310
AT3G20430
AT5G48500
AT3G55380
AT3G43120
AT3G49430
AT1G71350
AT4G13260
AT4G24920
AT3G25890
AT1G26300
AT3G46320
AT5G13310
AT2G43920
AT3G18420
AT5G10290
AT1G21910
AT1G10960
AT1G03040
AT4G34940
AT5G58730
AT2G40750
AT3G46600
AT3G16520
AT3G51750
AT2G20725
AT5G10730
AT1G48090
AT4G01150
AT1G03440
AT5G45310
AT2G03710
AT5G18620
AT3G63180
AT1G68160
AT3G09680
AT3G24810
AT3G10690
AT3G19900
AT3G05730
AT4G11040
AT5G06270
AT5G51750
AT1G26600
AT2G34260
AT5G47670
AT1G11070
AT4G18590
AT1G53890
AT1G67210
AT2G37170
AT3G48520
AT1G62970
AT5G64550
AT4G32790
AT3G07300
AT2G33530
AT5G02800
AT4G30240
AT1G22910
AT1G51100
AT1G02460
AT2G20410
AT3G16780
AT1G12770
AT3G24093
AT2G02320
AT3G12970
AT1G53530
AT3G43833
AT2G35360
AT2G20850
AT4G35090
AT5G17580
AT1G79660
AT5G55600
AT2G22400
AT2G34640
AT1G12420
AT3G20150
AT4G31540
AT2G19450
AT2G45650
AT1G11850
AT3G46230
AT1G24010
AT3G24160
AT4G10130
AT1G12320
AT1G78660
AT5G48620
AT4G23710
AT4G08390
AT5G22580
AT1G08670
AT5G63370
AT3G57880
AT5G49190
AT1G51610
AT2G25010
AT4G33590
AT5G43070
AT4G24890
AT1G42480
AT5G27560
AT5G48840
AT5G49910
AT5G52140
AT4G22370
AT4G24610
AT5G46620
AT1G09350
AT2G30500
AT5G53060
AT1G70300
AT1G10090
AT5G24030
AT4G32840
AT3G13910
AT5G48630
AT4G35560
AT1G14300
AT2G41680
AT1G53635
AT1G80640
AT2G34170
AT1G05380
AT5G17650
AT2G16800
AT1G63530
AT1G32160
AT3G48320
AT3G06670
AT4G01320
AT1G79070
AT5G63980
AT1G73220
AT3G17090
AT5G60170
AT1G73880
AT3G22950
AT3G59540
AT5G19110
AT2G47890
AT3G16060
AT3G16680
AT3G46660
AT1G62180
AT1G10690
AT3G55330
AT2G22730
AT1G65220
AT5G08185
AT3G17650
AT2G39470
AT3G18960
AT5G07550
AT5G60940
AT5G61000
AT1G05400
AT2G38360
AT5G39560
AT3G09940
AT3G57040
AT2G39060
AT1G25520
AT5G62210
AT1G74070
AT3G49810
AT2G39980
AT5G56580
AT1G64690
AT3G28200
AT1G31880
AT3G56090
AT1G16860
AT3G03590
AT1G62330
AT2G47640
AT4G29080
AT1G10280
AT4G17610
AT1G02020
AT2G15170
AT3G05727
AT5G03290
AT1G68630
AT5G02470
AT5G19740
AT5G41980
AT1G22090
AT1G64370
AT5G52810
AT2G41020
AT1G23220
AT1G09510
AT1G69830
AT1G07700
AT3G27500
AT1G25550
AT5G17410
AT2G28160
AT1G35250
AT1G02360
AT1G71810
AT1G32610
AT5G64750
AT1G54890
AT2G28350
AT2G27790
AT5G16450
AT5G60450
AT1G31410
AT4G27840
AT4G37910
AT3G54500
AT1G63470
AT5G56260
AT3G61980
AT3G18690
AT3G56070
AT4G30870
AT3G44820
AT2G37110
AT3G51780
AT5G35090
AT1G55130
AT1G48350
AT5G22760
AT5G49990
AT5G51940
AT5G45840
AT5G24360
AT1G09700
AT3G15360
AT5G53070
AT3G49290
AT3G19030
AT4G35250
AT1G64040
AT1G13150
AT1G33420
AT5G63480
AT5G41800
AT5G58540
AT1G70800
AT5G64552
AT4G11270
```
