## Supplementary material for "A comprehensive map of preferentially located motifs reveals distinct proximal *cis*-regulatory elements in plants": CAAAACAT_containing_gene_set.txt

```
#Occurences of CAAAACAT between -33 and 79 (positions relative to the transcription start site)
#546 sequences with CAAAACAT in this interval
#2.65% of the sequences in promoter set with CAAAACAT (set with 20573 sequences)
AT2G47710
AT5G67270
AT2G39510
AT3G12410
AT3G19030
AT1G18773
AT1G78730
AT5G59580
AT1G11070
AT5G65158
AT1G03050
AT1G78680
AT2G18660
AT3G51410
AT2G20830
AT3G61220
AT1G55870
AT5G42420
AT3G61770
AT3G51880
AT1G19670
AT1G10270
AT2G27270
AT2G48090
AT1G74170
AT1G31250
AT3G08760
AT5G38530
AT3G14230
AT4G13820
AT1G66740
AT1G20225
AT5G47640
AT2G28160
AT1G79390
AT1G18020
AT4G31820
AT4G17230
AT4G30870
AT1G76130
AT2G18390
AT4G29810
AT1G34260
AT2G37200
AT5G26650
AT1G01910
AT2G42150
AT4G32605
AT4G30240
AT1G70270
AT3G50780
AT5G15580
AT1G26760
AT1G69210
AT1G08480
AT4G14370
AT4G16830
AT5G47020
AT1G51940
AT4G34410
AT3G48610
AT4G13710
AT3G54430
AT3G51830
AT5G55700
AT1G68740
AT2G04235
AT4G33950
AT1G80100
AT2G18400
AT3G18550
AT5G18620
AT3G05730
AT5G08080
AT1G55190
AT1G25260
AT1G33990
AT5G14130
AT5G42330
AT2G45740
AT3G26010
AT1G48350
AT5G03740
AT5G48480
AT2G29700
AT1G71370
AT3G47220
AT3G18450
AT5G42710
AT1G79640
AT1G17990
AT5G16050
AT1G53790
AT5G48160
AT5G55540
AT2G46820
AT3G09970
AT3G48860
AT4G26740
AT4G29170
AT5G43470
AT1G14200
AT1G20510
AT3G54670
AT4G38560
AT5G46730
AT4G37800
AT2G25650
AT2G40940
AT4G18240
AT5G67020
AT5G59305
AT4G12970
AT3G50890
AT4G22370
AT5G55570
AT1G73880
AT3G51790
AT5G47860
AT1G62970
AT1G15110
AT5G42880
AT3G06040
AT1G75920
AT1G34000
AT4G08290
AT2G41730
AT5G50330
AT5G63000
AT3G10870
AT4G13050
AT3G52010
AT1G71692
AT4G31350
AT5G10290
AT3G51870
AT1G24030
AT5G25610
AT1G24460
AT2G33290
AT5G60500
AT3G51660
AT3G07195
AT5G39850
AT1G56520
AT1G01900
AT3G23410
AT2G01770
AT5G27150
AT5G64480
AT2G38590
AT2G34900
AT5G66005
AT1G72230
AT1G30450
AT3G20898
AT5G18760
AT1G66280
AT2G47970
AT4G00525
AT5G24190
AT3G50510
AT5G57150
AT1G05805
AT2G33570
AT3G07650
AT1G06060
AT1G30400
AT1G10280
AT1G69310
AT4G13830
AT3G44326
AT5G19890
AT4G27400
AT5G07600
AT5G42380
AT2G44040
AT5G18670
AT5G55640
AT1G29960
AT1G03060
AT2G02950
AT5G64400
AT5G54530
AT5G52070
AT2G27430
AT5G51100
AT3G22250
AT5G38610
AT1G68630
AT5G37940
AT1G79990
AT1G10960
AT5G65410
AT1G24070
AT2G33560
AT5G45170
AT1G52730
AT1G36070
AT3G29185
AT1G73510
AT1G53430
AT5G50250
AT3G51750
AT4G38570
AT1G63170
AT1G70540
AT3G06160
AT1G03070
AT3G53630
AT2G29910
AT2G36500
AT4G14620
AT5G55620
AT4G21160
AT1G67100
AT5G55140
AT2G42540
AT1G72950
AT3G06650
AT2G16365
AT5G02060
AT4G17080
AT3G08030
AT5G56260
AT1G74200
AT5G12840
AT5G18930
AT1G68720
AT2G21500
AT3G54760
AT2G32250
AT4G22217
AT5G11360
AT5G46115
AT5G49990
AT3G22490
AT5G14120
AT2G44930
AT5G07130
AT4G15920
AT5G38600
AT1G55140
AT4G27840
AT1G05560
AT1G72370
AT2G20850
AT1G20160
AT3G56040
AT1G53480
AT3G54450
AT1G06070
AT4G31860
AT1G59520
AT5G06850
AT3G52120
AT1G07950
AT2G25605
AT2G20835
AT3G50760
AT2G37470
AT2G30280
AT2G34630
AT3G02660
AT2G25830
AT1G61010
AT3G58970
AT5G18380
AT1G33420
AT3G61230
AT5G22860
AT4G19410
AT3G54460
AT5G44574
AT4G21320
AT4G04870
AT3G08590
AT4G27730
AT4G31850
AT4G16460
AT4G08455
AT2G42160
AT3G28580
AT4G09670
AT2G25660
AT2G02360
AT2G25140
AT1G49030
AT1G70680
AT2G44740
AT2G18090
AT4G18360
AT3G11402
AT3G26740
AT5G56140
AT1G14410
AT2G28150
AT3G04620
AT3G05970
AT4G10380
AT5G58920
AT3G05727
AT2G22730
AT3G09090
AT3G20150
AT1G65470
AT4G31050
AT4G36700
AT3G52780
AT3G09085
AT4G29930
AT1G77660
AT2G17975
AT5G65080
AT5G57420
AT3G16870
AT1G22310
AT4G29080
AT3G10585
AT2G28960
AT5G40190
AT5G10260
AT3G26780
AT4G25560
AT2G39350
AT5G52910
AT5G03420
AT2G27410
AT3G48490
AT2G36740
AT5G65200
AT5G64550
AT5G55750
AT4G14990
AT4G14622
AT3G51100
AT3G51330
AT2G20210
AT1G15590
AT3G09440
AT2G02515
AT1G55460
AT3G51690
AT1G30490
AT2G01940
AT1G74640
AT2G19700
AT5G44650
AT1G77090
AT4G09610
AT1G62830
AT5G59720
AT3G25170
AT1G44170
AT3G01630
AT1G79220
AT1G44160
AT3G23770
AT3G02150
AT4G24270
AT2G41410
AT3G26760
AT4G01150
AT3G55700
AT1G44100
AT4G15000
AT4G39630
AT5G47750
AT5G24740
AT4G33380
AT3G18980
AT2G41350
AT4G02920
AT1G10920
AT1G12750
AT3G49290
AT3G02530
AT3G04920
AT4G37400
AT1G64760
AT1G75770
AT1G48500
AT2G29070
AT2G17820
AT1G11470
AT3G49910
AT1G09800
AT1G53530
AT4G25500
AT3G03320
AT5G50560
AT4G27170
AT1G64770
AT2G34720
AT4G15720
AT4G34555
AT1G47670
AT5G05410
AT1G50300
AT1G26820
AT1G21150
AT5G67560
AT4G21250
AT4G00165
AT1G57800
AT3G57420
AT5G60350
AT2G30440
AT3G03590
AT5G01540
AT1G09795
AT4G27720
AT3G13930
AT4G28520
AT2G47040
AT3G24820
AT4G04630
AT1G67260
AT2G39060
AT4G00752
AT3G15360
AT4G05330
AT1G55200
AT2G15680
AT1G05240
AT2G36160
AT2G44280
AT1G12440
AT3G09210
AT5G66180
AT2G34140
AT4G10250
AT1G16290
AT5G04900
AT5G03430
AT5G43745
AT1G48175
AT2G43510
AT5G64552
AT2G45660
AT4G30780
AT1G54440
AT2G34960
AT1G26150
AT3G44300
AT3G13940
AT2G18690
AT5G57970
AT5G47740
AT3G53710
AT1G69200
AT1G79420
AT1G50950
AT5G38200
AT2G18210
AT1G28230
AT3G59650
AT2G31250
AT3G06035
AT5G49920
AT5G50240
AT4G03520
AT2G21820
AT5G38940
AT1G21890
AT1G26250
AT2G37585
AT3G17350
AT1G56190
AT5G13480
AT2G16800
AT1G03055
AT4G11020
AT3G16660
AT2G46060
AT5G41685
AT5G10650
AT1G70820
AT2G33710
AT5G49910
AT1G79380
AT4G04860
AT5G46350
AT2G25625
AT3G61390
AT1G09220
AT5G38000
AT5G44578
AT2G16510
AT3G05990
AT1G02690
AT2G45680
AT2G40475
AT5G56660
AT1G35250
AT4G24890
AT5G47970
AT3G52130
AT1G76952
AT1G29490
AT1G75200
AT3G10060
AT2G37090
AT5G26805
AT5G62210
AT2G16400
AT2G41020
AT1G21880
AT5G62360
AT3G02650
AT1G05250
AT3G45030
AT3G46450
AT1G55130
AT4G26220
AT1G25530
AT1G74940
AT2G41342
AT4G33060
AT5G46080
AT2G23670
AT2G41340
AT1G64490
AT1G55150
AT4G36020
AT3G61580
AT5G40810
AT1G67850
AT1G65890
AT3G18230
AT2G44310
AT1G25520
AT5G10360
AT4G35620
AT5G54240
AT5G55710
AT3G06483
AT1G01480
AT1G75760
AT3G09940
AT3G56090
AT1G71150
AT3G44010
AT2G23520
AT5G06930
AT1G18880
```
