## Supplementary material for "A comprehensive map of preferentially located motifs reveals distinct proximal *cis*-regulatory elements in plants": CAAAAGAG_containing_gene_set.txt

```
#Occurences of CAAAAGAG between 17 and 131 (positions relative to the transcription start site)
#384 sequences with CAAAAGAG in this interval
#1.87% of the sequences in promoter set with CAAAAGAG (set with 20573 sequences)
AT4G32700
AT5G49800
AT3G24800
AT4G00710
AT2G46020
AT1G55928
AT4G21560
AT5G23220
AT4G33120
AT4G30190
AT5G12430
AT5G26650
AT5G55810
AT5G28040
AT5G02290
AT3G52610
AT5G58560
AT4G33200
AT4G00370
AT1G61860
AT2G17740
AT5G67260
AT1G09280
AT1G69960
AT1G72020
AT1G07990
AT5G05640
AT1G15330
AT2G23140
AT5G53590
AT1G25520
AT5G20850
AT2G16950
AT5G25190
AT2G28610
AT5G62740
AT4G24220
AT1G33050
AT2G25140
AT3G50670
AT5G42190
AT3G25820
AT1G25240
AT5G42825
AT5G40950
AT5G47140
AT5G42950
AT3G46520
AT5G40580
AT1G20850
AT4G22860
AT5G49980
AT2G28680
AT5G12190
AT3G47295
AT5G23290
AT5G61790
AT1G11915
AT2G47390
AT5G59490
AT5G53588
AT1G75730
AT5G48300
AT5G04530
AT2G27880
AT1G67840
AT5G10990
AT4G33945
AT5G57160
AT4G14600
AT2G35190
AT3G18380
AT1G31280
AT5G17640
AT4G11800
AT1G51402
AT3G20670
AT1G74560
AT2G25610
AT5G61960
AT5G42110
AT2G38550
AT1G68120
AT2G47730
AT2G03810
AT4G14010
AT3G18750
AT2G23630
AT5G24990
AT1G15280
AT4G28050
AT2G21290
AT1G57560
AT5G04870
AT4G34440
AT5G66180
AT1G12400
AT2G29780
AT4G12830
AT2G39730
AT4G26080
AT1G71760
AT1G54860
AT1G10960
AT5G42000
AT4G34310
AT3G06035
AT1G31760
AT3G57280
AT5G14620
AT3G17020
AT5G53960
AT2G24330
AT1G35510
AT1G62420
AT2G38140
AT5G26930
AT5G17350
AT5G02830
AT2G25700
AT5G50840
AT4G05160
AT1G10410
AT2G46320
AT1G21240
AT3G11990
AT4G34500
AT3G63050
AT1G68510
AT3G01290
AT4G30940
AT5G03530
AT1G09270
AT1G03870
AT3G23930
AT4G24740
AT1G49320
AT2G22640
AT1G11785
AT3G01345
AT1G08500
AT5G45430
AT5G04940
AT3G62840
AT1G27435
AT3G14280
AT3G51470
AT5G13840
AT1G44180
AT2G13440
AT2G41060
AT3G52060
AT2G21237
AT1G51130
AT2G22000
AT1G69295
AT3G48450
AT2G19350
AT3G01370
AT2G30330
AT2G18250
AT5G42570
AT1G48140
AT3G56340
AT1G18500
AT1G29030
AT1G71730
AT1G45249
AT1G69040
AT1G71020
AT5G06580
AT2G29420
AT1G45190
AT3G05930
AT1G14320
AT3G05580
AT1G78450
AT4G00360
AT2G42810
AT5G19820
AT2G32460
AT1G06650
AT3G05260
AT1G16650
AT4G28160
AT5G58570
AT2G35510
AT1G74920
AT5G21150
AT1G66150
AT1G29050
AT2G21120
AT2G03020
AT5G08530
AT3G02230
AT4G21770
AT5G10840
AT3G60280
AT1G25470
AT3G01410
AT5G55260
AT2G29410
AT2G31530
AT2G45500
AT3G13180
AT1G53180
AT1G25472
AT5G66190
AT2G32550
AT1G03410
AT1G75060
AT1G11910
AT2G41550
AT5G40570
AT2G23780
AT1G17860
AT1G78510
AT5G23370
AT1G74310
AT3G19470
AT3G04840
AT1G15380
AT4G28660
AT2G01560
AT3G56760
AT3G28700
AT2G44370
AT4G23530
AT4G14170
AT3G53740
AT4G24270
AT1G73590
AT2G41530
AT3G09910
AT4G28760
AT1G30440
AT5G56380
AT5G40930
AT4G38570
AT4G27840
AT3G13882
AT5G61310
AT1G53750
AT5G35405
AT3G59030
AT4G01580
AT3G01420
AT3G06190
AT1G35255
AT5G62680
AT3G06270
AT4G12840
AT4G34080
AT5G27100
AT1G20090
AT3G52280
AT3G54720
AT3G13720
AT1G44160
AT1G04710
AT1G22540
AT4G25710
AT5G52890
AT3G66654
AT1G35720
AT5G17660
AT5G49100
AT5G64740
AT5G58640
AT5G58120
AT1G80160
AT4G34280
AT5G23395
AT5G58520
AT5G41960
AT4G17420
AT2G32040
AT5G02820
AT1G30200
AT2G38090
AT1G15190
AT2G47860
AT1G28130
AT3G15070
AT2G41160
AT1G71770
AT1G13607
AT2G41070
AT5G59950
AT4G02200
AT5G57810
AT1G03550
AT4G22756
AT3G51330
AT2G38660
AT4G28040
AT2G36145
AT3G62170
AT3G43600
AT1G27300
AT1G21250
AT1G04000
AT1G09575
AT1G27660
AT3G03170
AT1G05590
AT2G30360
AT3G53870
AT2G45860
AT2G33800
AT2G38670
AT4G03400
AT2G36900
AT1G27310
AT5G45428
AT2G19750
AT2G26730
AT2G13840
AT4G21210
AT1G22140
AT3G62260
AT1G23110
AT1G67440
AT1G04360
AT4G21980
AT5G14040
AT1G04260
AT5G54067
AT2G26570
AT4G18205
AT1G20910
AT3G53420
AT1G02330
AT1G57800
AT2G46610
AT1G34065
AT1G28710
AT5G15020
AT4G32285
AT1G54820
AT3G10860
AT3G61540
AT5G10040
AT1G79720
AT1G04470
AT2G01800
AT5G08250
AT2G22010
AT4G12730
AT5G64010
AT4G33800
AT3G29170
AT2G48000
AT1G18710
AT4G33350
AT1G19500
AT1G24350
AT4G29860
AT4G07960
AT1G76100
AT1G23220
AT2G23450
AT3G25990
AT5G19120
AT5G38460
AT5G56950
AT2G13540
AT3G12110
AT4G40030
AT1G10510
AT1G28300
AT3G21210
AT2G18050
AT2G41250
AT3G04230
AT3G43210
AT2G18960
AT5G46160
AT2G38410
AT4G34370
AT3G54000
AT4G29850
AT1G76700
AT4G02260
```
