## Supplementary material for "A comprehensive map of preferentially located motifs reveals distinct proximal *cis*-regulatory elements in plants": CAAAAGC_containing_gene_set.txt

```
#Occurences of CAAAAGC between 50 and 177 (positions relative to the transcription start site)
#953 sequences with CAAAAGC in this interval
#4.63% of the sequences in promoter set with CAAAAGC (set with 20573 sequences)
AT4G26455
AT3G27610
AT2G46505
AT3G61820
AT4G34110
AT4G00420
AT1G48570
AT3G42150
AT5G05130
AT4G17330
AT1G62300
AT1G49760
AT1G45010
AT2G46280
AT5G48140
AT2G32700
AT5G08690
AT5G09620
AT1G54230
AT3G11910
AT3G06700
AT1G73560
AT3G56240
AT1G79850
AT1G56520
AT2G37970
AT4G33945
AT5G67530
AT5G24630
AT4G10260
AT4G01070
AT4G31830
AT5G53450
AT1G52440
AT1G60080
AT5G57685
AT5G46230
AT4G25170
AT2G39350
AT5G44800
AT1G28200
AT2G46550
AT1G65000
AT5G66470
AT2G27040
AT3G49540
AT1G06450
AT1G76080
AT4G14455
AT1G15230
AT5G45980
AT2G02020
AT5G48340
AT3G07080
AT2G18290
AT5G62430
AT5G14310
AT1G06750
AT5G21150
AT2G39450
AT3G03828
AT4G34930
AT3G17750
AT1G24360
AT1G19730
AT5G22880
AT1G08910
AT1G77120
AT2G47670
AT1G08880
AT1G63206
AT1G65985
AT5G67620
AT1G19700
AT2G26230
AT3G08010
AT5G24690
AT2G39130
AT5G57450
AT5G25580
AT5G59750
AT1G77370
AT4G19570
AT3G57060
AT3G12345
AT1G65290
AT5G05360
AT4G36720
AT4G18190
AT3G48770
AT5G46340
AT1G09150
AT1G14770
AT5G04320
AT1G76580
AT5G19770
AT4G16050
AT5G25790
AT3G22620
AT4G15140
AT4G15470
AT5G16040
AT2G44040
AT1G79840
AT5G54500
AT2G24590
AT2G24100
AT4G05210
AT4G35335
AT5G64667
AT2G44020
AT5G37478
AT3G10300
AT1G79520
AT3G19370
AT4G14330
AT1G24020
AT3G08970
AT1G24510
AT1G59359
AT4G28160
AT2G01820
AT5G23570
AT1G13410
AT5G18420
AT2G34050
AT1G17860
AT5G02840
AT1G26940
AT2G35070
AT5G25350
AT1G33670
AT3G26520
AT4G15780
AT3G53310
AT1G67080
AT4G27870
AT4G12790
AT4G26540
AT4G01037
AT3G62260
AT5G50090
AT1G69526
AT5G50250
AT2G44080
AT5G14130
AT2G32980
AT1G35470
AT5G24314
AT4G22285
AT3G25540
AT3G15680
AT2G27920
AT5G45460
AT5G40260
AT1G58684
AT1G69030
AT2G31230
AT1G12710
AT1G76430
AT3G20330
AT5G40690
AT1G42560
AT1G73110
AT1G41830
AT3G13990
AT2G35840
AT5G40330
AT2G46810
AT1G10900
AT3G03140
AT4G18020
AT3G18190
AT2G34840
AT1G61990
AT5G65340
AT1G79210
AT1G26850
AT1G35560
AT5G09830
AT2G16980
AT3G24690
AT4G35490
AT4G23910
AT1G45180
AT1G13440
AT4G38740
AT1G65700
AT1G27950
AT5G57170
AT5G59360
AT5G06180
AT5G24460
AT1G58983
AT4G13630
AT4G16840
AT5G20100
AT5G47690
AT1G73190
AT5G64230
AT2G22240
AT2G17870
AT2G22420
AT4G24240
AT5G06790
AT2G20690
AT2G26540
AT5G05270
AT3G56270
AT4G39940
AT1G10585
AT3G62110
AT5G63225
AT1G79620
AT1G07820
AT4G33145
AT1G12800
AT2G46680
AT3G60080
AT3G13080
AT4G40000
AT4G14096
AT3G55380
AT5G58190
AT1G52460
AT2G25600
AT1G51130
AT2G12940
AT1G79560
AT4G14815
AT4G19110
AT1G70410
AT3G04180
AT3G53050
AT3G24100
AT1G26610
AT5G22730
AT3G62820
AT3G49250
AT2G41390
AT2G46790
AT5G38610
AT5G58050
AT1G64630
AT2G18280
AT1G09570
AT5G17540
AT2G25950
AT5G43860
AT1G54250
AT2G20495
AT4G31430
AT5G03555
AT3G28007
AT2G29020
AT2G16030
AT2G43100
AT1G17780
AT2G24640
AT2G44220
AT3G22630
AT4G20910
AT3G04150
AT3G63390
AT1G30110
AT1G10270
AT5G41790
AT2G35210
AT1G28270
AT1G05894
AT5G01320
AT5G39670
AT1G16540
AT4G14716
AT2G04570
AT1G28330
AT3G57990
AT3G62000
AT1G27170
AT1G70020
AT5G04480
AT1G59710
AT2G45690
AT2G42170
AT5G62110
AT1G08390
AT5G02480
AT5G18070
AT2G04220
AT2G27310
AT3G48750
AT4G12570
AT3G55840
AT4G22050
AT4G33040
AT2G46270
AT2G45940
AT5G49970
AT3G14440
AT5G08500
AT5G52650
AT2G20010
AT4G28050
AT3G12590
AT1G59540
AT4G25225
AT1G01900
AT4G36380
AT5G06240
AT1G22160
AT3G57490
AT3G50590
AT1G31760
AT3G53180
AT5G45060
AT5G19570
AT5G59960
AT1G11720
AT4G03110
AT1G28310
AT4G12480
AT3G47080
AT5G15500
AT5G62980
AT1G76350
AT5G02960
AT1G02100
AT2G25460
AT5G58770
AT3G57350
AT3G15640
AT4G14700
AT4G13710
AT3G25640
AT3G60450
AT5G45140
AT4G22160
AT1G73960
AT2G02610
AT5G10690
AT5G54180
AT1G65320
AT3G42800
AT1G11680
AT3G21190
AT2G22730
AT2G23320
AT4G13950
AT1G63830
AT1G59750
AT4G38230
AT2G26560
AT5G27770
AT1G68370
AT5G08535
AT3G20390
AT1G48490
AT5G17410
AT5G05110
AT1G52150
AT4G12700
AT5G46880
AT4G16500
AT3G53850
AT4G22990
AT2G34315
AT3G55460
AT5G26240
AT5G61190
AT2G39850
AT1G12775
AT4G33740
AT2G14560
AT1G57600
AT5G55560
AT2G37750
AT4G02010
AT5G45470
AT1G61140
AT3G04620
AT2G23348
AT1G15890
AT1G14410
AT3G18295
AT5G39320
AT2G45500
AT3G25870
AT3G27590
AT1G27430
AT5G25270
AT3G27930
AT5G11150
AT4G37060
AT2G21130
AT3G52910
AT1G15550
AT3G04190
AT3G08530
AT4G36515
AT2G02740
AT5G03860
AT5G59970
AT5G41990
AT1G55160
AT1G05070
AT4G33920
AT3G44010
AT2G45200
AT2G40980
AT5G59560
AT2G18938
AT5G60400
AT4G03320
AT5G53730
AT4G31250
AT3G62830
AT4G00680
AT1G70740
AT3G05170
AT1G09520
AT3G14890
AT5G41992
AT5G43720
AT5G37320
AT5G41920
AT2G37290
AT1G52820
AT4G36960
AT4G13430
AT5G48500
AT1G72100
AT4G09350
AT2G37260
AT1G23790
AT3G45630
AT5G05530
AT4G37300
AT2G36090
AT1G71910
AT1G49160
AT2G28490
AT3G26744
AT5G61160
AT5G03406
AT3G51270
AT4G01370
AT4G25850
AT2G44980
AT1G10130
AT2G28420
AT1G47550
AT3G24068
AT1G06230
AT1G31330
AT3G20010
AT1G03055
AT3G59800
AT2G39960
AT1G73090
AT2G38380
AT2G37440
AT5G56320
AT1G23820
AT4G16800
AT2G28790
AT3G45190
AT3G28860
AT3G58120
AT2G40116
AT1G36920
AT3G59220
AT5G66590
AT5G37680
AT5G28463
AT1G48500
AT5G59400
AT1G50830
AT3G25480
AT2G25530
AT5G15760
AT5G17530
AT4G39756
AT4G36730
AT3G09920
AT1G71490
AT1G70300
AT3G06140
AT1G07390
AT1G66080
AT2G16750
AT1G23410
AT1G61150
AT2G25490
AT1G32630
AT3G13000
AT2G22200
AT1G33040
AT1G48580
AT5G19900
AT1G35780
AT1G36000
AT5G43010
AT5G48090
AT3G51770
AT3G27010
AT1G23780
AT2G05630
AT1G31790
AT1G31335
AT3G04970
AT2G17980
AT2G15440
AT3G56120
AT5G61560
AT2G27990
AT2G28605
AT3G02560
AT3G25717
AT2G23010
AT1G48175
AT2G20530
AT5G15520
AT1G21410
AT5G24240
AT1G11950
AT5G43960
AT4G32208
AT3G06440
AT4G22190
AT1G62680
AT3G45310
AT1G76680
AT1G63450
AT4G34720
AT1G09460
AT5G27940
AT5G22608
AT2G22460
AT5G40645
AT5G65240
AT2G27810
AT1G57770
AT2G13650
AT2G05940
AT2G05310
AT3G09470
AT4G28360
AT1G30630
AT3G20310
AT4G15410
AT1G67635
AT5G07630
AT2G24240
AT5G12420
AT1G25580
AT2G44240
AT3G28917
AT2G06645
AT1G33390
AT5G23710
AT5G07080
AT2G42200
AT1G32050
AT3G62330
AT5G66052
AT3G27290
AT5G58020
AT4G22235
AT1G76990
AT3G22550
AT2G07340
AT3G05380
AT1G08360
AT4G39980
AT5G17280
AT5G22920
AT4G08980
AT1G06680
AT3G02880
AT2G37660
AT3G03030
AT5G22430
AT1G31020
AT4G19050
AT1G29720
AT5G02530
AT5G18730
AT2G02170
AT1G76690
AT3G24160
AT3G08910
AT1G27090
AT5G03200
AT3G27570
AT3G02650
AT5G34930
AT5G06190
AT2G30933
AT3G47160
AT5G02810
AT3G14210
AT3G57500
AT2G27740
AT5G14010
AT3G22440
AT3G59200
AT1G53700
AT5G64330
AT5G63700
AT5G14030
AT3G18165
AT3G63280
AT1G26460
AT5G66200
AT2G28960
AT4G37660
AT3G03350
AT1G01200
AT5G22470
AT1G30040
AT1G16630
AT5G07900
AT3G13230
AT1G23000
AT5G44020
AT4G22290
AT3G05680
AT1G17510
AT4G38560
AT1G63290
AT2G46620
AT5G60120
AT5G09590
AT1G75630
AT1G19920
AT5G59290
AT1G50460
AT4G08230
AT1G51510
AT3G48150
AT5G50530
AT4G15093
AT1G62780
AT5G13580
AT4G18930
AT3G07300
AT1G25280
AT1G01880
AT2G19780
AT2G04795
AT2G31490
AT3G60530
AT3G27150
AT2G38730
AT1G13360
AT1G04380
AT3G21100
AT4G12640
AT4G39210
AT3G01520
AT4G19160
AT3G59210
AT1G53400
AT1G23750
AT1G13195
AT5G05480
AT1G16890
AT3G59480
AT3G22320
AT2G37975
AT2G45980
AT1G80870
AT1G13245
AT1G12940
AT4G27140
AT3G07580
AT1G15780
AT5G49390
AT5G25820
AT4G27330
AT1G66740
AT2G03190
AT3G10220
AT3G04470
AT5G24260
AT1G08650
AT3G55710
AT1G04010
AT2G37560
AT2G37380
AT2G44000
AT4G27350
AT2G30490
AT1G23060
AT3G57360
AT4G21550
AT2G21090
AT1G43700
AT4G32030
AT3G62120
AT1G09430
AT3G48190
AT5G04050
AT1G16445
AT2G35900
AT2G44770
AT5G56800
AT3G03270
AT5G22340
AT1G69588
AT1G04660
AT3G02800
AT1G15010
AT3G52620
AT2G30520
AT1G56220
AT1G72360
AT1G08310
AT5G56790
AT3G03490
AT2G36650
AT3G52820
AT1G54440
AT3G62790
AT5G27700
AT3G44190
AT1G72130
AT1G64628
AT3G01070
AT2G27840
AT1G13700
AT1G72020
AT1G27385
AT3G27415
AT3G57930
AT5G53020
AT1G76040
AT5G05630
AT1G51630
AT4G25680
AT1G66550
AT1G74970
AT1G21390
AT5G62890
AT2G38800
AT5G56180
AT3G43720
AT1G18100
AT5G13640
AT5G57580
AT2G32885
AT5G64570
AT3G08630
AT1G16320
AT2G34820
AT3G20970
AT3G52930
AT4G28510
AT5G44860
AT3G61580
AT5G20950
AT5G12410
AT1G32070
AT5G58760
AT4G12400
AT3G21390
AT4G31580
AT4G01550
AT5G23300
AT5G60150
AT2G20980
AT1G01620
AT1G26250
AT1G56650
AT3G17440
AT2G06000
AT5G65530
AT1G24880
AT2G31370
AT5G59870
AT3G55140
AT2G44160
AT4G34850
AT5G06700
AT4G17650
AT5G16690
AT1G59760
AT1G09470
AT5G01530
AT3G22370
AT5G48020
AT5G59840
AT4G37670
AT1G48960
AT1G08970
AT1G16310
AT2G36580
AT3G51000
AT5G40370
AT1G19300
AT1G26540
AT3G16110
AT5G62920
AT3G48860
AT2G17705
AT1G34550
AT4G38225
AT3G05950
AT4G37070
AT2G31280
AT2G30570
AT1G74720
AT1G33410
AT3G56590
AT1G07930
AT2G21150
AT3G02820
AT4G30340
AT1G05490
AT2G46670
AT3G27850
AT4G14980
AT2G17470
AT1G72040
AT3G01210
AT1G70290
AT3G58150
AT3G03470
AT3G10320
AT1G13460
AT4G31340
AT5G40410
AT3G23250
AT1G02205
AT2G36400
AT1G14310
AT5G04740
AT3G30841
AT5G39610
AT5G05470
AT4G34881
AT2G13690
AT1G22030
AT2G20240
AT5G52300
AT1G76020
AT5G57380
AT3G55700
AT4G18470
AT3G05930
AT1G66680
AT1G33960
AT5G44680
AT2G22770
AT2G46500
AT5G13760
AT2G16190
AT3G24860
AT3G46210
AT4G21745
AT2G16200
AT2G41190
AT2G46390
AT5G28450
AT5G49820
AT2G17150
AT3G63210
AT4G16710
AT1G05890
AT5G17523
AT4G27380
AT3G23780
AT5G50310
AT3G60050
AT3G01800
AT3G02700
AT1G63700
AT1G08420
AT2G31290
AT1G28130
AT1G72010
AT1G21460
AT5G10320
AT4G19112
AT1G78420
AT2G33780
AT3G27380
AT3G12610
AT5G57670
AT1G48560
AT2G05185
AT1G15215
AT4G23340
AT1G49030
AT4G19180
AT5G19240
AT5G59470
AT1G73100
AT4G02390
AT3G10610
AT2G44050
AT5G19780
AT5G11980
AT2G43950
AT1G73670
AT5G17560
AT3G20790
AT1G77855
AT4G17530
AT2G33850
AT1G17745
AT1G16570
AT2G01400
AT4G30650
AT5G47435
AT2G14880
AT5G34869
AT2G39930
AT1G07810
AT5G65210
AT5G10940
AT1G15840
AT2G20500
AT1G26680
AT3G02310
AT3G58660
AT2G03220
AT3G18750
AT3G50940
AT2G24840
AT3G51500
AT3G28550
AT3G45680
AT5G18100
AT4G18890
AT2G33560
AT1G64350
AT5G38530
AT3G26610
AT2G23780
AT3G26990
AT3G54826
AT1G07520
AT4G11050
AT1G35710
AT2G30590
AT1G10060
AT1G62480
AT5G13560
AT2G33300
AT3G54030
AT1G23440
AT1G34170
```
