## Supplementary material for "A comprehensive map of preferentially located motifs reveals distinct proximal *cis*-regulatory elements in plants": CAAAAGG_containing_gene_set.txt

```
#Occurences of CAAAAGG between 52 and 125 (positions relative to the transcription start site)
#384 sequences with CAAAAGG in this interval
#1.87% of the sequences in promoter set with CAAAAGG (set with 20573 sequences)
AT5G66420
AT5G39680
AT1G80170
AT1G61620
AT1G50480
AT5G13150
AT2G30860
AT5G61510
AT1G62360
AT1G79390
AT3G20960
AT5G27930
AT5G57180
AT2G15900
AT5G56350
AT5G64130
AT5G13740
AT5G64370
AT5G42700
AT4G25690
AT1G17440
AT1G47340
AT3G17710
AT4G00238
AT4G25692
AT1G10280
AT3G02490
AT5G06660
AT1G60170
AT1G49540
AT1G28200
AT2G37390
AT3G28360
AT1G27950
AT4G32530
AT1G70600
AT1G30550
AT4G37560
AT1G60390
AT3G63300
AT5G39830
AT5G51620
AT1G44575
AT5G63110
AT1G26710
AT3G51940
AT5G25500
AT1G71080
AT2G25660
AT2G16630
AT4G10340
AT4G36690
AT5G64730
AT3G22230
AT4G29860
AT4G12340
AT3G17620
AT2G33490
AT4G10590
AT5G14760
AT3G26750
AT3G23600
AT1G63640
AT4G21900
AT3G49080
AT4G27330
AT5G11470
AT2G33450
AT4G02380
AT5G17450
AT2G18020
AT2G47230
AT5G19140
AT1G20050
AT4G03330
AT4G26650
AT5G60250
AT5G05940
AT2G29740
AT1G05400
AT4G00420
AT5G48480
AT2G19930
AT5G18680
AT4G15900
AT5G13800
AT4G32551
AT2G41110
AT3G22520
AT2G47340
AT1G08460
AT4G39160
AT1G67320
AT5G16720
AT4G17420
AT3G47590
AT4G01310
AT5G66280
AT4G32440
AT2G06645
AT2G44830
AT4G03070
AT1G21390
AT1G35230
AT5G27470
AT1G13390
AT5G39785
AT4G16770
AT5G07790
AT3G23310
AT3G44326
AT1G24600
AT5G08110
AT5G44710
AT5G57910
AT1G51080
AT5G16120
AT4G01040
AT1G48760
AT1G59720
AT2G24090
AT1G29520
AT3G10815
AT3G12360
AT2G15345
AT3G45443
AT3G20870
AT3G60310
AT3G54270
AT3G22110
AT3G62530
AT3G52610
AT4G27654
AT4G14170
AT5G38830
AT4G27690
AT3G07890
AT1G79230
AT4G11290
AT5G08391
AT1G22230
AT5G56530
AT5G24020
AT5G38210
AT5G61770
AT4G13550
AT1G73020
AT4G21560
AT5G37010
AT2G29020
AT5G14340
AT4G26965
AT5G62300
AT2G44730
AT5G57590
AT1G27750
AT1G58340
AT4G39925
AT3G18773
AT1G59520
AT3G06455
AT4G37235
AT1G17790
AT2G19700
AT1G78060
AT2G23310
AT1G20190
AT1G12560
AT2G35350
AT3G60690
AT3G53580
AT3G16660
AT1G14410
AT5G13510
AT1G49130
AT5G25050
AT1G04400
AT4G27890
AT4G23870
AT5G26740
AT1G06070
AT5G23230
AT4G23460
AT1G05440
AT1G18210
AT4G00250
AT4G21990
AT4G38400
AT1G80440
AT2G26210
AT1G08560
AT3G06035
AT1G72930
AT5G23020
AT4G16650
AT3G51990
AT3G12590
AT4G26900
AT2G20875
AT4G02450
AT1G56460
AT3G21140
AT3G12810
AT2G37190
AT4G34710
AT2G18700
AT3G26710
AT2G15270
AT4G18100
AT2G03190
AT5G46210
AT3G14750
AT5G26790
AT1G70640
AT3G52050
AT3G08940
AT4G33770
AT5G46230
AT4G39890
AT5G03540
AT4G15470
AT1G19080
AT2G38940
AT1G27310
AT2G07785
AT2G41630
AT2G22330
AT3G04790
AT3G02180
AT4G18660
AT5G15330
AT3G08010
AT1G43670
AT1G05890
AT5G56610
AT3G17780
AT1G13220
AT1G08060
AT3G07568
AT1G08090
AT1G05260
AT2G35200
AT2G37020
AT5G01880
AT1G23550
AT2G30270
AT4G22330
AT2G23810
AT2G45160
AT5G10745
AT4G31410
AT2G35010
AT4G18770
AT5G35090
AT3G13222
AT5G37130
AT2G25510
AT3G05580
AT3G56000
AT4G22320
AT4G26910
AT5G20410
AT1G16820
AT4G04890
AT4G35260
AT3G03750
AT1G27170
AT1G27150
AT2G24780
AT3G20940
AT4G24680
AT3G08030
AT2G47390
AT3G10640
AT1G29640
AT2G18740
AT4G02140
AT5G04990
AT3G11090
AT2G04230
AT1G06890
AT5G26040
AT4G26300
AT2G03110
AT4G13680
AT2G21990
AT5G03230
AT3G20580
AT2G13690
AT1G73770
AT5G46250
AT1G08450
AT3G18780
AT1G75160
AT2G39050
AT3G07720
AT2G42790
AT3G14350
AT3G03210
AT2G22970
AT4G13660
AT5G59060
AT2G38025
AT5G08335
AT2G21590
AT5G11760
AT5G23903
AT4G04620
AT2G15660
AT5G25060
AT4G39390
AT1G30820
AT4G40040
AT4G21445
AT3G26610
AT4G33070
AT1G77810
AT1G29390
AT1G28320
AT5G17550
AT1G11800
AT1G54730
AT1G20930
AT3G12400
AT3G59030
AT3G16630
AT2G02950
AT5G05670
AT4G09460
AT1G63130
AT2G24350
AT1G02660
AT5G23520
AT5G11020
AT3G10140
AT3G43810
AT2G47820
AT3G54890
AT1G02170
AT4G28720
AT4G28590
AT5G53170
AT5G50200
AT4G20910
AT2G41310
AT1G18070
AT5G38610
AT3G56680
AT3G61940
AT4G35780
AT2G31060
AT5G53870
AT2G45790
AT1G72040
AT2G17780
AT1G61660
AT3G10870
AT2G41120
AT1G06130
AT2G36640
AT3G58680
AT5G57330
AT3G17970
AT2G01770
AT4G17520
AT4G27320
AT4G05110
AT1G55690
AT5G48920
AT4G31900
AT1G73030
AT1G79220
AT2G38590
AT1G07090
AT1G17530
AT1G23560
AT3G43833
AT2G47050
AT4G21760
AT1G35680
AT4G11800
AT3G13850
AT1G09220
AT3G52770
```
