## Supplementary material for "A comprehensive map of preferentially located motifs reveals distinct proximal *cis*-regulatory elements in plants": CAAAAGTA_containing_gene_set.txt

```
#Occurences of CAAAAGTA between 11 and 101 (positions relative to the transcription start site)
#289 sequences with CAAAAGTA in this interval
#1.40% of the sequences in promoter set with CAAAAGTA (set with 20573 sequences)
AT3G28420
AT4G14905
AT1G67325
AT5G43790
AT1G80980
AT4G24250
AT4G19990
AT2G24200
AT4G28085
AT2G14100
AT3G25882
AT5G01160
AT3G28910
AT3G29185
AT3G55340
AT2G33850
AT2G30960
AT2G40400
AT3G21550
AT4G23660
AT2G30460
AT5G47980
AT4G22000
AT2G25140
AT5G47630
AT3G15940
AT4G36670
AT5G49160
AT2G31190
AT4G14160
AT1G28340
AT3G58610
AT1G61570
AT1G26690
AT4G28395
AT5G60050
AT5G62650
AT3G58450
AT1G70980
AT5G48520
AT4G24100
AT5G47900
AT4G16100
AT4G29980
AT5G56360
AT3G60370
AT5G08500
AT2G39330
AT4G16230
AT3G17090
AT5G11710
AT2G38650
AT1G16740
AT5G53620
AT3G62920
AT2G28190
AT1G48120
AT1G74700
AT5G59790
AT1G02660
AT1G66855
AT1G79940
AT1G59730
AT3G20580
AT1G02840
AT5G08640
AT5G08170
AT3G47870
AT5G10560
AT3G43920
AT5G26030
AT1G23420
AT3G58750
AT1G76350
AT4G13390
AT5G06120
AT4G13480
AT5G26210
AT5G13260
AT5G26050
AT4G16610
AT2G42390
AT1G34000
AT4G30460
AT1G68060
AT3G59640
AT5G55610
AT3G22460
AT1G78510
AT1G01260
AT2G34010
AT1G05680
AT1G20550
AT3G58840
AT5G49510
AT1G21610
AT3G59780
AT1G05490
AT5G08410
AT3G57930
AT4G09610
AT1G53750
AT3G12490
AT5G64790
AT3G47290
AT5G64200
AT1G69295
AT1G61720
AT1G56280
AT1G04770
AT1G47490
AT1G28130
AT2G19390
AT2G03240
AT3G52960
AT1G24490
AT1G52820
AT5G20200
AT5G06850
AT5G01180
AT5G62690
AT5G22340
AT5G44578
AT5G35550
AT5G60040
AT5G26200
AT4G37340
AT2G33290
AT5G15550
AT1G72340
AT5G06950
AT4G30450
AT1G50890
AT4G09990
AT1G30972
AT5G18760
AT1G03200
AT1G62180
AT3G05230
AT5G47100
AT4G19006
AT2G32340
AT1G15170
AT3G06580
AT5G24500
AT3G18850
AT3G27620
AT5G23490
AT4G11110
AT1G64950
AT3G22680
AT5G50600
AT5G12400
AT5G15930
AT3G02930
AT4G02280
AT1G56230
AT5G09390
AT3G01435
AT5G17450
AT1G75370
AT4G32080
AT3G44220
AT3G11100
AT2G35930
AT4G14746
AT3G17890
AT3G56920
AT5G65290
AT3G18200
AT5G22570
AT3G10760
AT4G15510
AT4G32910
AT5G41750
AT1G71890
AT2G21045
AT2G42940
AT5G11460
AT4G38690
AT3G14080
AT1G68765
AT1G03240
AT3G55200
AT5G23380
AT3G02770
AT3G55220
AT1G02010
AT3G21750
AT1G05670
AT5G01230
AT2G37080
AT1G29550
AT5G24390
AT2G28350
AT3G24030
AT2G41810
AT1G52825
AT4G03965
AT1G65090
AT5G54830
AT1G70650
AT2G39770
AT3G54030
AT1G22985
AT2G41840
AT4G18120
AT1G54870
AT5G13870
AT2G39580
AT5G23960
AT2G34315
AT1G54310
AT1G04970
AT5G17920
AT1G21580
AT4G17740
AT1G22280
AT4G00530
AT4G04860
AT5G44000
AT5G65870
AT5G24380
AT3G60880
AT3G44100
AT5G16440
AT4G18130
AT2G44270
AT2G22230
AT1G74690
AT4G16140
AT1G09450
AT1G53240
AT5G06580
AT3G16420
AT3G23280
AT1G76750
AT2G06645
AT3G05330
AT4G27460
AT4G16510
AT4G04870
AT2G20920
AT3G43240
AT5G62170
AT1G12480
AT1G28330
AT5G36250
AT1G20540
AT3G10460
AT4G14680
AT4G01670
AT5G15400
AT3G60450
AT3G11520
AT5G43850
AT3G06470
AT2G02220
AT1G12470
AT5G25880
AT2G17560
AT5G48310
AT1G08800
AT5G64890
AT3G24020
AT4G14290
AT3G56880
AT1G07520
AT4G33920
AT5G15730
AT1G80700
AT3G50400
AT5G06180
AT3G46100
AT1G61030
AT3G59200
AT1G76760
AT5G51490
AT2G05920
AT5G59730
AT2G18300
AT1G55910
AT2G46260
AT1G68690
AT4G22300
AT1G65250
AT4G30845
AT5G43140
AT3G20290
```
