## Supplementary material for "A comprehensive map of preferentially located motifs reveals distinct proximal *cis*-regulatory elements in plants": CAAAAT_containing_gene_set.txt

```
#Occurences of CAAAAT between 0 and 0 (positions relative to the transcription start site)
#145 sequences with CAAAAT in this interval
#0.70% of the sequences in promoter set with CAAAAT (set with 20573 sequences)
AT1G08630
AT4G00980
AT4G26760
AT2G47910
AT3G28860
AT3G06600
AT5G05340
AT2G35370
AT3G52640
AT5G23950
AT1G18290
AT4G10260
AT1G17370
AT3G59030
AT1G01800
AT5G44780
AT1G75810
AT5G50840
AT4G21990
AT5G37540
AT3G58900
AT3G06390
AT1G70420
AT2G47930
AT3G44115
AT2G24410
AT3G49490
AT5G15350
AT1G55050
AT3G58470
AT4G27654
AT3G49240
AT1G73875
AT3G48360
AT4G34600
AT5G59890
AT4G30520
AT2G44020
AT1G26920
AT3G02940
AT4G39510
AT5G64930
AT5G12120
AT2G29890
AT3G14360
AT2G47700
AT2G40410
AT5G55500
AT2G03510
AT1G71210
AT1G49380
AT3G24590
AT3G59810
AT2G25070
AT5G61170
AT1G08065
AT5G14440
AT4G35180
AT1G02290
AT4G25360
AT1G61255
AT3G01590
AT3G11930
AT1G66100
AT1G56045
AT3G43270
AT5G22660
AT3G20440
AT5G45600
AT1G77140
AT2G43840
AT5G22410
AT5G38310
AT3G62880
AT2G01175
AT3G54150
AT4G02410
AT3G62330
AT1G34047
AT2G44010
AT1G68140
AT1G11440
AT5G49000
AT3G46830
AT1G57980
AT2G38550
AT5G51590
AT5G58787
AT1G64670
AT3G30210
AT5G15510
AT4G09670
AT5G66030
AT2G36110
AT3G60360
AT1G62850
AT4G27050
AT5G02460
AT4G18810
AT5G10980
AT2G22460
AT4G28030
AT1G59590
AT5G07270
AT1G03030
AT2G19170
AT1G53345
AT2G45660
AT5G59220
AT5G38344
AT5G40780
AT4G04930
AT4G37870
AT1G66530
AT5G24470
AT5G10910
AT4G01920
AT3G52430
AT4G11970
AT1G79600
AT2G36400
AT3G15380
AT4G05020
AT4G23290
AT2G03310
AT4G38970
AT1G73602
AT2G27760
AT5G03406
AT3G23800
AT2G32600
AT1G64770
AT2G35040
AT1G47400
AT2G32130
AT5G08130
AT2G23290
AT2G18780
AT2G38890
AT1G27760
AT3G04710
AT4G38790
AT1G17050
AT3G45160
AT4G00355
```
