## Supplementary material for "A comprehensive map of preferentially located motifs reveals distinct proximal *cis*-regulatory elements in plants": CAAAATAA_containing_gene_set.txt

```
#Occurences of CAAAATAA between -64 and 75 (positions relative to the transcription start site)
#803 sequences with CAAAATAA in this interval
#3.90% of the sequences in promoter set with CAAAATAA (set with 20573 sequences)
AT4G17770
AT2G20340
AT5G62500
AT3G62610
AT1G29730
AT4G17310
AT4G21600
AT2G19810
AT3G26440
AT1G07485
AT5G42910
AT1G75230
AT3G56070
AT1G60260
AT5G40090
AT4G04890
AT1G15880
AT4G15700
AT1G48990
AT3G04600
AT5G42250
AT1G04250
AT1G68290
AT1G76710
AT4G27960
AT3G50180
AT2G20760
AT4G12760
AT2G33800
AT1G73590
AT1G23610
AT1G12500
AT1G66410
AT2G23350
AT1G19980
AT2G29450
AT1G68390
AT3G26610
AT3G60830
AT5G66630
AT1G60989
AT3G48550
AT1G64580
AT1G19190
AT1G65430
AT4G32480
AT2G34490
AT1G70420
AT1G02380
AT3G44190
AT4G37670
AT1G21920
AT5G25260
AT4G32560
AT1G80500
AT1G02190
AT4G14695
AT2G40750
AT2G44770
AT4G09460
AT4G29180
AT5G66760
AT5G02190
AT1G43130
AT5G62480
AT4G29460
AT1G61120
AT2G37880
AT1G09830
AT4G32810
AT2G29130
AT5G40080
AT5G23130
AT5G45010
AT5G42030
AT1G24330
AT5G28350
AT5G57460
AT3G16120
AT1G05750
AT2G43140
AT5G20640
AT4G17680
AT3G52200
AT4G22310
AT3G09140
AT5G61310
AT1G76200
AT2G45150
AT4G14070
AT1G13635
AT4G13770
AT2G31490
AT2G33620
AT1G75920
AT5G48460
AT1G13280
AT3G48240
AT3G26910
AT3G20670
AT5G52880
AT4G14780
AT2G18465
AT2G39870
AT1G17330
AT5G55450
AT2G27080
AT4G37970
AT3G28450
AT1G72160
AT5G38030
AT1G77230
AT1G52260
AT3G02250
AT3G55677
AT3G20130
AT2G47830
AT1G29250
AT2G28700
AT2G15320
AT2G45280
AT5G54750
AT1G68795
AT5G08510
AT5G64040
AT1G49450
AT2G29120
AT5G13500
AT2G32160
AT1G28420
AT1G59890
AT1G52415
AT2G15590
AT1G30757
AT5G64290
AT5G57450
AT5G28920
AT5G30495
AT4G02260
AT4G15740
AT1G75010
AT2G32530
AT1G07440
AT1G79500
AT2G35930
AT1G56190
AT4G00680
AT3G10530
AT5G47910
AT1G75250
AT1G27660
AT2G01570
AT1G01730
AT5G20670
AT1G23570
AT1G63710
AT1G30330
AT3G61028
AT1G47540
AT5G51680
AT3G23920
AT1G62421
AT3G14390
AT2G24210
AT1G53240
AT5G07460
AT2G24645
AT5G10420
AT5G39160
AT1G08090
AT4G30170
AT5G39990
AT2G44570
AT5G61230
AT5G42330
AT2G04032
AT4G23290
AT1G31320
AT3G57670
AT4G25260
AT5G50110
AT5G08280
AT1G16445
AT1G33110
AT3G51270
AT4G26455
AT3G48930
AT3G50140
AT1G12930
AT1G69190
AT1G22400
AT2G28600
AT4G37160
AT1G54850
AT1G15310
AT3G13360
AT3G30720
AT1G02780
AT5G59440
AT3G17380
AT4G18170
AT5G01780
AT2G34680
AT3G17609
AT1G78476
AT3G57620
AT1G76350
AT5G15280
AT2G37975
AT3G15358
AT5G48490
AT4G39870
AT1G71210
AT2G38450
AT4G09462
AT3G60050
AT5G14470
AT2G28040
AT3G02230
AT4G22320
AT2G13440
AT1G30720
AT1G23780
AT1G57570
AT4G15000
AT5G07220
AT5G56460
AT3G06890
AT3G54680
AT3G49780
AT3G45770
AT2G32960
AT5G42235
AT2G38400
AT4G38730
AT1G55860
AT1G01800
AT5G42440
AT5G25265
AT4G07515
AT1G61160
AT1G74720
AT1G78460
AT5G54540
AT3G57300
AT5G03470
AT3G49260
AT3G22530
AT1G60560
AT5G18420
AT4G29490
AT1G19540
AT3G27630
AT3G57500
AT1G11700
AT5G54130
AT4G33495
AT5G44060
AT1G65483
AT5G19260
AT5G58003
AT5G08520
AT3G07440
AT5G18860
AT1G19115
AT2G32830
AT1G75760
AT3G19190
AT2G21150
AT1G20020
AT2G38550
AT1G79900
AT2G31957
AT1G60940
AT1G57800
AT1G12430
AT3G55480
AT2G36240
AT4G11640
AT3G44115
AT3G54450
AT4G02600
AT5G57815
AT1G61095
AT3G56580
AT5G18920
AT3G02240
AT1G29980
AT4G23420
AT1G09570
AT4G34920
AT5G04830
AT2G04080
AT3G19380
AT3G58740
AT1G69420
AT1G13220
AT5G03995
AT5G60520
AT1G56080
AT1G17960
AT3G26115
AT3G10560
AT2G33630
AT5G64350
AT2G46210
AT1G05060
AT5G04040
AT3G55470
AT5G59040
AT5G16715
AT4G25810
AT1G69040
AT3G09190
AT2G32340
AT5G45830
AT1G24310
AT3G15210
AT5G26570
AT5G03990
AT1G02820
AT5G43290
AT1G60770
AT1G47490
AT2G12646
AT3G52310
AT2G21070
AT4G32010
AT3G28917
AT1G75190
AT5G08415
AT4G19690
AT3G44600
AT2G47820
AT3G51930
AT5G57130
AT3G27270
AT3G17770
AT5G43500
AT5G22400
AT2G35730
AT4G23530
AT3G13630
AT1G52780
AT3G03840
AT1G51350
AT5G28610
AT3G19580
AT5G35770
AT1G63130
AT2G10940
AT1G74990
AT3G04380
AT3G56760
AT2G44500
AT1G68300
AT2G38970
AT1G18160
AT3G58990
AT2G28680
AT5G08670
AT1G16890
AT5G47790
AT5G59610
AT2G46420
AT2G22470
AT1G35550
AT3G21750
AT5G03530
AT3G54230
AT1G50630
AT4G30230
AT1G73875
AT5G56370
AT1G29440
AT2G45010
AT1G62720
AT5G13490
AT1G17180
AT4G31460
AT1G13300
AT5G35900
AT4G36400
AT1G57980
AT5G13825
AT3G52790
AT2G18630
AT2G14170
AT4G10210
AT4G25760
AT5G39865
AT4G37150
AT4G23760
AT1G61170
AT4G02590
AT2G18360
AT4G39620
AT5G62490
AT5G57590
AT4G23170
AT1G47655
AT1G57820
AT4G27400
AT4G39730
AT5G44572
AT1G32370
AT3G51830
AT1G03110
AT4G30520
AT2G37310
AT2G27660
AT2G28810
AT3G60620
AT5G55220
AT2G12462
AT3G53750
AT3G54826
AT3G45830
AT3G22620
AT3G08640
AT3G59220
AT5G19473
AT1G72240
AT5G02160
AT1G18800
AT2G38810
AT5G39190
AT2G33570
AT1G58245
AT4G39230
AT3G19360
AT4G19990
AT3G10670
AT1G18840
AT1G55850
AT4G22250
AT4G11040
AT1G07670
AT1G31650
AT1G79450
AT2G43810
AT1G57777
AT3G18660
AT1G10417
AT4G35570
AT5G49930
AT4G17870
AT1G47410
AT3G48185
AT1G01470
AT4G39070
AT1G14860
AT3G24140
AT1G21150
AT1G52905
AT4G24710
AT5G63480
AT5G62910
AT3G57630
AT3G12590
AT1G21540
AT1G60070
AT1G03890
AT3G45740
AT1G50300
AT1G03350
AT5G37750
AT1G65710
AT5G60350
AT5G15030
AT4G14950
AT1G68945
AT5G35220
AT1G11360
AT1G01090
AT3G27400
AT1G79060
AT3G05155
AT4G17300
AT4G30940
AT3G62730
AT4G25550
AT3G30210
AT3G04000
AT4G30600
AT1G66230
AT4G36110
AT1G29560
AT5G48990
AT3G13320
AT2G04570
AT5G03455
AT1G60986
AT1G01640
AT3G46530
AT2G36300
AT1G32330
AT3G20680
AT1G45221
AT1G47210
AT2G21380
AT3G19390
AT2G07040
AT1G50710
AT1G18290
AT1G48790
AT3G61190
AT5G61150
AT2G27760
AT4G16350
AT3G60720
AT2G01210
AT1G10830
AT5G48540
AT5G45880
AT1G57760
AT3G50190
AT5G60890
AT3G10030
AT1G24147
AT3G09220
AT5G03406
AT2G40840
AT1G79420
AT4G31920
AT2G25530
AT1G49910
AT4G25580
AT1G71050
AT5G52540
AT2G45680
AT4G26700
AT5G42830
AT4G34970
AT5G44010
AT5G16620
AT5G65650
AT1G51220
AT5G20230
AT2G33350
AT1G55110
AT4G37730
AT2G46140
AT1G61090
AT1G21690
AT3G01990
AT4G21580
AT3G60245
AT3G26380
AT5G12920
AT1G52160
AT4G37409
AT2G02490
AT2G20750
AT3G19180
AT5G45370
AT4G01410
AT4G02130
AT5G44568
AT1G20010
AT2G25980
AT5G46510
AT2G13900
AT4G00980
AT4G22130
AT4G17240
AT1G11545
AT2G01110
AT2G24640
AT5G21910
AT1G30610
AT4G37080
AT5G17160
AT1G11810
AT3G24740
AT4G27170
AT3G42860
AT1G73660
AT1G44110
AT5G49970
AT3G44590
AT4G24550
AT2G45160
AT5G45960
AT3G10410
AT5G56040
AT4G25433
AT1G60860
AT4G22666
AT1G62730
AT1G01070
AT4G18810
AT1G24210
AT5G64890
AT3G09180
AT5G06870
AT4G12360
AT4G22010
AT1G51380
AT4G05110
AT5G59780
AT3G53000
AT1G42970
AT1G20090
AT3G19810
AT3G59010
AT1G75240
AT5G63230
AT1G30730
AT5G14440
AT4G14790
AT4G35790
AT3G18524
AT3G20015
AT1G79160
AT3G17580
AT1G55152
AT4G19960
AT5G53650
AT4G15570
AT5G59420
AT5G58860
AT3G15280
AT1G17130
AT1G50700
AT1G26110
AT5G17560
AT2G01200
AT3G18470
AT1G54080
AT1G77420
AT3G46090
AT5G45600
AT1G22280
AT4G07390
AT5G58340
AT1G72790
AT1G17050
AT2G30010
AT1G72560
AT2G01100
AT4G21960
AT2G14560
AT2G40270
AT1G58250
AT4G00355
AT5G01075
AT3G57400
AT1G32340
AT2G41000
AT1G26380
AT3G16510
AT1G45223
AT1G76360
AT1G14480
AT5G45000
AT3G02493
AT5G67150
AT5G39800
AT2G39805
AT5G64940
AT4G00380
AT3G53630
AT5G40740
AT1G03260
AT4G17000
AT2G02860
AT4G02270
AT2G16440
AT3G22630
AT2G36570
AT1G80865
AT4G27640
AT2G28860
AT1G11820
AT1G21060
AT2G19600
AT3G44760
AT3G26710
AT4G22680
AT4G19420
AT4G38460
AT1G65060
AT2G28650
AT4G02070
AT1G04580
AT4G22080
AT1G80960
AT2G47180
AT1G78830
AT4G22400
AT1G52190
AT1G16515
AT3G61580
AT3G62870
AT1G67480
AT1G74510
AT3G25780
AT5G16950
AT5G40270
AT5G56010
AT3G01680
AT2G47170
AT3G24230
AT5G14150
AT4G24730
AT2G22930
AT4G10670
AT1G59590
AT3G16580
AT3G57550
AT1G14910
AT1G70320
AT5G61228
AT1G24120
AT5G04530
AT1G16500
AT4G25940
AT5G57400
AT4G14540
AT5G09890
AT4G33770
AT3G61480
AT1G58025
AT5G63490
AT5G64030
AT1G30890
AT3G13030
AT1G75950
AT1G68520
AT4G22070
AT1G16310
AT1G49860
AT4G22690
AT1G61350
AT3G28120
AT1G64750
AT3G57220
AT4G28365
AT4G13390
AT5G11050
AT2G38740
AT1G70490
AT1G33750
AT1G57990
AT2G38840
AT2G42920
AT5G28690
AT1G17940
AT3G23930
AT3G22520
AT5G14430
AT4G16530
AT2G43160
AT1G20770
AT3G21270
AT3G13060
AT2G42760
AT3G28223
AT1G68780
AT2G23610
AT1G61093
AT3G44330
AT5G45100
AT2G11890
AT1G62540
AT1G56200
AT2G04045
AT5G38565
AT2G30942
AT1G58370
AT5G64980
AT3G59060
AT4G36590
AT5G57020
AT2G16570
AT5G51410
AT4G23820
AT2G32130
AT2G02580
AT1G24320
AT1G62690
AT1G33360
AT5G37400
AT1G48900
AT1G11785
AT2G26080
AT2G28080
AT1G68140
AT2G02950
AT5G23010
AT5G19550
AT2G45970
AT1G80940
AT1G56720
AT5G45300
AT5G49100
AT1G70480
AT3G23630
AT5G19160
AT5G20000
AT5G50530
AT3G01950
```
