## Supplementary material for "A comprehensive map of preferentially located motifs reveals distinct proximal *cis*-regulatory elements in plants": CAAAATAC_containing_gene_set.txt

```
#Occurences of CAAAATAC between 10 and 108 (positions relative to the transcription start site)
#241 sequences with CAAAATAC in this interval
#1.17% of the sequences in promoter set with CAAAATAC (set with 20573 sequences)
AT5G13060
AT5G60730
AT3G10380
AT1G53840
AT4G27640
AT1G72940
AT3G47210
AT4G38480
AT3G09900
AT5G40830
AT5G01540
AT1G14420
AT5G54640
AT2G25160
AT5G04895
AT3G57400
AT3G58530
AT3G59800
AT3G06290
AT2G20810
AT5G20950
AT3G17450
AT2G30990
AT1G13330
AT3G25140
AT5G26200
AT5G04320
AT3G26110
AT1G48070
AT5G51570
AT1G18300
AT3G56630
AT3G11130
AT2G22860
AT4G00335
AT5G14720
AT4G00420
AT3G19600
AT4G00620
AT4G10470
AT3G48870
AT1G27030
AT3G17000
AT2G27210
AT5G22950
AT1G10060
AT2G25240
AT5G18540
AT2G39460
AT5G04280
AT1G69680
AT5G62350
AT3G02493
AT1G24764
AT3G11260
AT2G20440
AT1G78790
AT4G15180
AT5G04750
AT1G15780
AT1G62430
AT4G15730
AT2G44520
AT1G05785
AT1G05140
AT4G26610
AT3G54410
AT4G38260
AT5G05540
AT5G47620
AT3G29030
AT5G53150
AT2G29990
AT2G14460
AT5G26940
AT1G29170
AT1G08450
AT3G21060
AT5G07572
AT2G18170
AT1G55265
AT4G05100
AT3G49720
AT2G39210
AT1G68862
AT5G63110
AT2G39980
AT3G02660
AT3G13570
AT1G05230
AT5G18040
AT2G32720
AT3G18050
AT2G32140
AT3G48890
AT3G14840
AT4G35760
AT1G03560
AT3G26630
AT1G78830
AT1G58122
AT4G22640
AT3G51420
AT1G08460
AT3G51120
AT4G08150
AT4G12420
AT3G25560
AT1G77682
AT1G31230
AT1G16110
AT5G16260
AT4G22920
AT5G03860
AT3G29110
AT2G24320
AT1G70300
AT1G14740
AT1G61050
AT2G20815
AT1G25400
AT5G56460
AT4G37670
AT1G34770
AT1G23060
AT4G09160
AT3G59290
AT1G08985
AT1G29025
AT1G20600
AT2G20310
AT1G51250
AT5G63350
AT1G08770
AT5G17160
AT5G13020
AT3G22660
AT2G39370
AT1G18880
AT1G51370
AT4G23290
AT2G39500
AT2G27820
AT5G39880
AT3G27670
AT2G01210
AT4G05330
AT1G66470
AT1G20020
AT5G04760
AT5G66610
AT5G39940
AT5G40820
AT5G40630
AT1G15970
AT3G14190
AT4G04632
AT3G16470
AT5G62230
AT5G55100
AT2G34530
AT3G59350
AT3G25080
AT1G04920
AT1G61640
AT5G55600
AT4G39230
AT3G09140
AT2G44430
AT3G25990
AT4G14815
AT5G24400
AT4G23140
AT3G22790
AT5G39220
AT5G58860
AT2G06925
AT3G07380
AT4G23600
AT2G05620
AT1G16490
AT2G41260
AT1G05590
AT4G15545
AT2G27990
AT1G43020
AT2G48075
AT3G22231
AT1G75780
AT4G35140
AT5G26210
AT1G23190
AT1G45231
AT2G04690
AT5G10840
AT2G20190
AT2G23180
AT1G07290
AT3G61110
AT3G59940
AT5G23360
AT5G18770
AT4G36490
AT5G50130
AT1G07440
AT1G24735
AT2G17620
AT1G09760
AT5G55640
AT3G55950
AT3G23810
AT5G54850
AT5G14500
AT5G02740
AT3G09540
AT4G16230
AT2G18690
AT3G27960
AT4G27080
AT2G28780
AT2G15760
AT3G25905
AT3G20557
AT5G46960
AT3G16700
AT3G10620
AT3G28070
AT2G21660
AT1G54090
AT5G07860
AT1G27760
AT2G06210
AT5G08740
AT3G52240
AT4G25120
AT5G60530
AT1G58120
AT2G02955
AT3G28340
AT2G43795
AT1G08940
```
