## Supplementary material for "A comprehensive map of preferentially located motifs reveals distinct proximal *cis*-regulatory elements in plants": CAAAATC_containing_gene_set.txt

```
#Occurences of CAAAATC between -2 and 3 (positions relative to the transcription start site)
#86 sequences with CAAAATC in this interval
#0.42% of the sequences in promoter set with CAAAATC (set with 20573 sequences)
AT2G33370
AT5G19200
AT4G24110
AT3G43270
AT5G38344
AT5G47100
AT3G57410
AT3G28670
AT5G55160
AT1G75810
AT2G44950
AT3G59030
AT5G49610
AT5G07270
AT2G42400
AT1G78470
AT5G61550
AT1G61180
AT3G09010
AT3G28223
AT5G08130
AT5G20635
AT4G27654
AT1G18900
AT3G49240
AT1G11440
AT5G38720
AT4G02840
AT3G57530
AT4G19450
AT2G23290
AT4G38030
AT4G32240
AT4G08310
AT5G55810
AT3G12030
AT3G28860
AT3G04710
AT3G52640
AT5G24980
AT1G66530
AT1G12580
AT4G21990
AT2G40410
AT3G20440
AT1G55050
AT2G40980
AT4G30130
AT4G27260
AT3G02140
AT4G15240
AT4G09670
AT5G64150
AT5G02190
AT5G24470
AT5G45600
AT5G15510
AT2G29890
AT4G23880
AT2G40110
AT2G35040
AT1G69200
AT2G40140
AT1G33475
AT4G11970
AT2G46530
AT2G36110
AT1G73020
AT1G66100
AT1G04030
AT4G39510
AT4G30150
AT3G15355
AT5G59220
AT1G62600
AT1G62850
AT2G45660
AT1G04000
AT3G46830
AT4G36850
AT5G35995
AT1G59590
AT5G08640
AT1G49380
AT1G22970
AT5G55730
```
