## Supplementary material for "A comprehensive map of preferentially located motifs reveals distinct proximal *cis*-regulatory elements in plants": CAAAATCA_containing_gene_set.txt

```
#Occurences of CAAAATCA between -2 and 3 (positions relative to the transcription start site)
#39 sequences with CAAAATCA in this interval
#0.19% of the sequences in promoter set with CAAAATCA (set with 20573 sequences)
AT5G38344
AT4G21990
AT1G12580
AT3G28860
AT4G27654
AT5G20635
AT5G08640
AT1G78470
AT1G04030
AT4G23880
AT5G55730
AT3G09010
AT1G73020
AT4G27260
AT1G18900
AT4G24110
AT4G09670
AT2G23290
AT5G35995
AT1G49380
AT1G61180
AT5G55810
AT5G47100
AT3G12030
AT3G04710
AT1G69200
AT2G45660
AT4G08310
AT1G33475
AT2G40980
AT3G02140
AT3G20440
AT2G29890
AT2G33370
AT4G39510
AT2G40410
AT2G35040
AT5G64150
AT3G57410
```
