## Supplementary material for "A comprehensive map of preferentially located motifs reveals distinct proximal *cis*-regulatory elements in plants": CAAAATTC_containing_gene_set.txt

```
#Occurences of CAAAATTC between -121 and 4 (positions relative to the transcription start site)
#330 sequences with CAAAATTC in this interval
#1.60% of the sequences in promoter set with CAAAATTC (set with 20573 sequences)
AT3G62360
AT1G48980
AT1G68600
AT4G02720
AT1G05300
AT5G52190
AT5G22460
AT3G28490
AT1G15100
AT5G24660
AT3G13229
AT1G32690
AT1G63700
AT3G60520
AT2G43030
AT5G15460
AT4G03566
AT3G48110
AT4G34070
AT1G19950
AT3G13040
AT2G17560
AT5G48820
AT3G25573
AT3G57020
AT2G29580
AT5G06210
AT5G64660
AT5G11760
AT2G23010
AT2G32410
AT3G57160
AT5G66920
AT3G04580
AT3G06390
AT4G14090
AT2G30050
AT3G14210
AT2G42885
AT4G16050
AT1G07240
AT4G30940
AT5G39900
AT3G57440
AT4G14220
AT1G73066
AT1G53040
AT1G07750
AT5G03230
AT3G17070
AT5G51680
AT2G07708
AT5G26000
AT1G60800
AT1G26220
AT1G72230
AT1G75810
AT4G37890
AT2G29760
AT4G36250
AT1G02813
AT1G50410
AT3G44430
AT1G17220
AT1G24360
AT2G16780
AT2G33500
AT3G03480
AT5G52800
AT1G56423
AT2G24790
AT3G51920
AT3G22400
AT1G80150
AT5G15350
AT3G58730
AT5G50110
AT1G29951
AT4G36470
AT5G08320
AT1G05750
AT1G66540
AT5G19850
AT5G56790
AT3G60900
AT5G51540
AT1G64180
AT2G39780
AT5G04170
AT5G47670
AT4G20020
AT1G10230
AT5G45710
AT5G58750
AT4G09040
AT1G67635
AT1G44100
AT1G63290
AT1G18700
AT4G33240
AT1G03250
AT3G58130
AT2G32600
AT1G33055
AT1G66120
AT3G14850
AT5G65780
AT1G64670
AT2G47200
AT4G20000
AT1G54630
AT4G37120
AT5G27395
AT5G13860
AT1G48270
AT4G29800
AT5G02840
AT1G29950
AT3G10620
AT4G33920
AT1G70510
AT1G59750
AT2G45800
AT2G16940
AT3G29160
AT4G29870
AT1G08220
AT2G44010
AT3G07230
AT5G03680
AT1G04635
AT5G10980
AT5G01980
AT2G44020
AT5G43290
AT1G30710
AT1G06120
AT2G30270
AT4G02060
AT1G29440
AT3G13200
AT5G56030
AT5G44790
AT1G62262
AT2G02515
AT1G55190
AT3G09600
AT1G30360
AT5G67590
AT5G60750
AT5G58787
AT1G73090
AT1G27740
AT4G14360
AT3G52790
AT1G14520
AT2G22690
AT2G22270
AT4G38910
AT4G38770
AT5G51550
AT3G24830
AT3G54290
AT5G52370
AT4G12290
AT5G62980
AT4G00850
AT3G15290
AT5G58575
AT2G35950
AT1G16040
AT2G29590
AT3G02468
AT3G16110
AT3G10190
AT2G46270
AT1G18260
AT3G26590
AT1G48960
AT5G50050
AT2G33690
AT2G03820
AT1G09340
AT5G19920
AT5G07120
AT2G01660
AT3G22550
AT1G66080
AT1G06690
AT2G16440
AT2G04235
AT3G22510
AT5G52840
AT4G01110
AT2G25160
AT3G54280
AT2G36640
AT5G07360
AT2G46375
AT5G18910
AT5G10110
AT2G47140
AT2G25180
AT3G02470
AT4G38100
AT2G19000
AT3G14660
AT2G26550
AT1G29952
AT1G14890
AT1G63780
AT2G16018
AT1G34010
AT4G00860
AT5G11630
AT1G64660
AT1G21790
AT1G71450
AT3G04790
AT1G53750
AT5G11320
AT4G17570
AT1G30960
AT1G68875
AT5G39130
AT2G32415
AT1G62020
AT2G15790
AT2G33490
AT1G07420
AT1G76050
AT3G12940
AT2G46370
AT4G23680
AT4G21510
AT1G64230
AT3G09032
AT4G14790
AT2G15270
AT2G39990
AT5G55310
AT2G43630
AT5G67310
AT5G45720
AT2G41010
AT1G65690
AT1G01760
AT5G02320
AT3G20460
AT3G25950
AT3G21640
AT3G22540
AT1G68100
AT5G20480
AT1G04830
AT4G25900
AT4G34280
AT1G29260
AT5G66540
AT2G33040
AT1G31175
AT1G01120
AT4G15880
AT1G79610
AT3G22104
AT4G00670
AT4G33060
AT1G75990
AT4G34000
AT3G19895
AT5G65880
AT3G43600
AT3G20530
AT2G17750
AT3G05430
AT5G58375
AT4G15930
AT3G55280
AT3G53100
AT3G12540
AT1G56553
AT4G10610
AT2G14095
AT1G49320
AT3G03060
AT3G28080
AT2G29890
AT1G68410
AT1G15310
AT5G04600
AT3G61200
AT3G26650
AT4G38460
AT1G10240
AT1G75040
AT1G74080
AT2G32100
AT3G59660
AT3G12930
AT3G46690
AT4G00355
AT4G33070
AT5G41810
AT3G24210
AT4G35630
AT3G07520
AT1G25380
AT4G19600
AT3G11890
AT4G37240
AT4G25640
AT4G35500
AT5G12420
AT3G17240
AT3G23830
AT5G12870
AT1G13080
AT5G48320
AT1G24095
AT1G06090
AT4G13530
AT1G70880
AT3G62900
AT4G34380
AT5G45560
AT2G34310
AT5G57655
AT5G54070
AT4G30950
AT3G11730
```
