## Supplementary material for "A comprehensive map of preferentially located motifs reveals distinct proximal *cis*-regulatory elements in plants": CAAAC_containing_gene_set.txt

```
#Occurences of CAAAC between 26 and 160 (positions relative to the transcription start site)
#8838 sequences with CAAAC in this interval
#42.96% of the sequences in promoter set with CAAAC (set with 20573 sequences)
AT2G34350
AT5G07810
AT3G09740
AT1G26970
AT2G41705
AT1G32540
AT1G79810
AT5G59130
AT3G12320
AT2G03710
AT5G28610
AT2G18840
AT3G04640
AT4G36410
AT5G16910
AT1G30700
AT3G21580
AT1G80420
AT3G12920
AT4G19050
AT4G04460
AT2G26450
AT1G61420
AT5G12430
AT1G02500
AT4G31020
AT2G48140
AT5G11412
AT1G29370
AT5G14540
AT3G07340
AT5G35680
AT2G48121
AT1G22750
AT1G72920
AT2G42590
AT1G73380
AT5G61420
AT4G05460
AT3G49850
AT5G17560
AT4G00150
AT3G21480
AT3G43270
AT2G27430
AT1G48470
AT4G01090
AT1G65070
AT4G19020
AT3G02950
AT1G56420
AT5G56380
AT5G36790
AT5G54050
AT1G14160
AT3G60220
AT4G16390
AT1G77630
AT5G53240
AT5G25950
AT5G10840
AT4G13170
AT3G58200
AT5G06530
AT1G08670
AT2G25990
AT2G01730
AT2G16740
AT4G34530
AT1G56340
AT1G08550
AT2G30770
AT3G56290
AT1G20080
AT3G49100
AT2G27720
AT1G46480
AT1G23965
AT5G65720
AT4G14723
AT4G25250
AT1G49480
AT1G04170
AT1G06500
AT5G46370
AT3G24506
AT5G51640
AT3G53280
AT2G01660
AT1G17190
AT3G24250
AT2G46490
AT1G35255
AT1G76530
AT3G04890
AT1G01540
AT1G23260
AT1G59820
AT2G42770
AT1G73020
AT5G59740
AT4G24750
AT5G65390
AT1G26230
AT1G15100
AT5G08695
AT4G38320
AT3G19600
AT2G44500
AT2G30000
AT1G68000
AT1G63690
AT3G55605
AT5G53660
AT1G05320
AT4G30090
AT5G23390
AT5G15960
AT1G16860
AT3G47440
AT2G40190
AT1G04850
AT4G10270
AT4G28840
AT2G36660
AT5G48540
AT3G09085
AT2G04780
AT3G63120
AT3G47430
AT1G55360
AT2G40510
AT5G62360
AT5G59980
AT2G43530
AT4G15010
AT3G13290
AT5G14150
AT3G04930
AT5G57010
AT2G20870
AT1G74680
AT3G11010
AT5G16780
AT3G05530
AT4G29780
AT5G59540
AT2G34740
AT5G16890
AT5G26210
AT5G06700
AT1G55860
AT1G79710
AT1G09950
AT4G13530
AT5G22560
AT3G25480
AT5G46420
AT1G27900
AT1G67265
AT5G37010
AT2G27080
AT2G36340
AT3G27010
AT4G10710
AT4G24130
AT2G33440
AT3G15510
AT1G77180
AT3G06260
AT3G62930
AT2G17730
AT3G29180
AT1G02820
AT1G63660
AT4G00820
AT2G25690
AT1G52890
AT2G32100
AT1G11410
AT2G17220
AT1G33170
AT5G22120
AT5G38010
AT3G58350
AT1G11710
AT1G04940
AT1G09160
AT4G39370
AT5G23350
AT3G62460
AT2G20250
AT1G70210
AT5G06780
AT1G62430
AT4G29560
AT5G66410
AT5G49830
AT4G26980
AT2G29050
AT5G53560
AT2G02560
AT2G03750
AT2G19940
AT1G27100
AT5G35450
AT1G28960
AT1G67920
AT4G19130
AT2G27340
AT5G47970
AT2G47280
AT4G15955
AT4G20410
AT1G79610
AT1G73990
AT3G03920
AT1G11110
AT5G63620
AT3G20370
AT2G21080
AT5G08080
AT3G10080
AT5G44460
AT1G64880
AT3G09500
AT3G07370
AT2G42620
AT1G70340
AT1G33490
AT2G22660
AT3G62300
AT2G02130
AT1G35780
AT3G54450
AT1G24575
AT2G27320
AT5G14850
AT1G30760
AT3G08820
AT1G13420
AT2G13820
AT3G04590
AT1G45332
AT4G14020
AT5G06930
AT1G27210
AT1G31335
AT3G50640
AT4G39540
AT1G68190
AT3G05690
AT3G04450
AT1G49960
AT2G13560
AT5G32440
AT1G62380
AT2G30395
AT2G30800
AT4G03450
AT3G12590
AT5G18700
AT1G31970
AT2G28580
AT3G09070
AT5G05470
AT5G43910
AT5G50460
AT1G64625
AT3G16990
AT1G19740
AT3G15160
AT2G20780
AT1G27435
AT5G04750
AT2G44950
AT4G27170
AT4G30930
AT3G59530
AT2G17790
AT1G65920
AT2G17705
AT2G02040
AT5G08139
AT5G48310
AT1G52650
AT5G03795
AT1G18170
AT1G53345
AT1G28570
AT5G59840
AT1G12320
AT3G05480
AT4G38500
AT1G78460
AT5G36290
AT5G24340
AT3G20120
AT5G52920
AT2G27580
AT2G05220
AT4G18600
AT2G35330
AT1G17950
AT5G12020
AT3G19540
AT4G38860
AT5G14320
AT1G80350
AT1G54990
AT2G44970
AT4G31550
AT4G13670
AT2G01260
AT2G41160
AT3G58490
AT1G63680
AT3G22053
AT2G01275
AT4G30450
AT2G15760
AT5G17990
AT4G32000
AT2G01340
AT1G17744
AT5G51400
AT5G02640
AT3G19680
AT1G01420
AT5G03850
AT5G15130
AT3G10210
AT5G37480
AT2G04520
AT3G56710
AT5G62550
AT2G39350
AT4G01960
AT5G58950
AT2G22410
AT3G26080
AT5G44640
AT4G25890
AT4G27670
AT3G07650
AT5G27470
AT4G19810
AT3G47940
AT1G79900
AT1G14790
AT1G10940
AT3G56690
AT4G35390
AT1G77210
AT3G44760
AT1G02160
AT1G08090
AT1G31280
AT4G16410
AT5G26040
AT1G52827
AT1G08700
AT4G35940
AT4G27800
AT5G43130
AT1G29090
AT4G34270
AT1G56045
AT1G68300
AT2G05540
AT5G22310
AT3G25930
AT5G45020
AT3G62770
AT2G13900
AT4G10130
AT2G22510
AT1G34430
AT1G07700
AT4G19350
AT4G28370
AT2G05100
AT5G55040
AT4G37400
AT1G69750
AT3G55200
AT4G35490
AT3G24530
AT1G64750
AT5G05270
AT1G07280
AT1G30910
AT5G65860
AT1G76660
AT4G35510
AT5G14170
AT5G22460
AT1G26800
AT5G65670
AT5G40660
AT1G68700
AT5G47850
AT2G23410
AT1G26570
AT5G12350
AT5G10980
AT1G74380
AT1G21700
AT5G11880
AT1G32440
AT5G44560
AT1G03080
AT2G44000
AT1G07150
AT5G16660
AT4G28520
AT3G28880
AT4G16162
AT1G29640
AT3G09820
AT4G29080
AT4G00780
AT5G40780
AT2G25450
AT5G05060
AT3G17611
AT3G03590
AT1G14685
AT2G46810
AT5G67160
AT5G56240
AT1G45170
AT3G49640
AT1G80740
AT4G08230
AT5G18110
AT4G40030
AT3G49260
AT1G03710
AT5G50530
AT1G03470
AT3G07550
AT1G31730
AT1G76550
AT3G12200
AT2G03680
AT3G12030
AT2G14880
AT5G27320
AT1G67870
AT5G39400
AT3G27925
AT5G18525
AT1G55330
AT3G02040
AT5G17910
AT3G10520
AT4G31875
AT1G31580
AT1G09650
AT3G54320
AT1G23205
AT2G41330
AT4G13780
AT5G39740
AT5G48240
AT5G65840
AT4G18740
AT2G42460
AT2G18170
AT1G04190
AT3G17950
AT1G15940
AT4G16690
AT2G41010
AT4G02800
AT3G11630
AT2G39940
AT5G17360
AT3G01020
AT5G21274
AT1G78800
AT3G60100
AT2G32090
AT3G28320
AT4G20920
AT4G14570
AT1G30440
AT4G23590
AT2G36840
AT1G70550
AT2G16770
AT4G34920
AT3G11700
AT2G27190
AT3G02470
AT4G37640
AT4G19040
AT3G30841
AT3G57140
AT2G14520
AT4G33720
AT5G48480
AT3G62650
AT1G08400
AT2G21290
AT1G74100
AT4G15260
AT2G14060
AT5G48545
AT3G22990
AT3G28007
AT5G51070
AT1G51390
AT3G23340
AT3G47650
AT3G53260
AT3G04160
AT3G58140
AT1G17730
AT4G32040
AT2G04830
AT1G65900
AT1G53290
AT1G10290
AT3G26620
AT2G22860
AT4G11320
AT1G55520
AT5G41580
AT4G39070
AT1G10370
AT1G53860
AT2G03430
AT2G43610
AT5G61440
AT3G51171
AT4G04770
AT1G15690
AT2G33530
AT2G21490
AT2G37170
AT4G29620
AT1G54310
AT4G18390
AT1G67890
AT4G16650
AT2G28570
AT5G50410
AT5G19430
AT3G05360
AT5G16310
AT1G19110
AT3G48500
AT1G51800
AT3G63160
AT1G72620
AT4G12970
AT1G01500
AT5G63710
AT3G20960
AT5G04660
AT2G46210
AT4G12600
AT3G26782
AT1G48200
AT3G28130
AT4G10920
AT4G00900
AT1G48990
AT2G32430
AT5G46590
AT2G21237
AT4G03330
AT2G19470
AT2G17340
AT2G27880
AT4G28770
AT1G21200
AT3G51660
AT3G14362
AT2G45930
AT4G08460
AT1G29770
AT2G22300
AT4G26760
AT5G57015
AT4G13690
AT3G03360
AT3G62260
AT2G46300
AT5G01015
AT1G08220
AT2G44690
AT1G32170
AT1G19115
AT5G12960
AT2G05620
AT5G58450
AT5G07842
AT3G12930
AT1G01930
AT1G03475
AT1G21130
AT4G15950
AT2G45180
AT3G15370
AT1G10590
AT3G25730
AT5G38880
AT3G43210
AT5G06390
AT5G10320
AT4G26250
AT5G24760
AT3G22845
AT5G16880
AT5G13200
AT2G17350
AT1G14970
AT5G43500
AT4G09600
AT3G19220
AT5G06560
AT2G20825
AT2G44260
AT1G20130
AT3G20790
AT2G35970
AT5G36170
AT2G31280
AT5G52250
AT4G03490
AT3G22440
AT5G02830
AT4G01140
AT4G26630
AT5G54440
AT3G03520
AT5G55720
AT5G42770
AT2G37070
AT5G56650
AT1G35910
AT2G43220
AT1G01050
AT4G12750
AT5G27550
AT2G40930
AT4G19920
AT1G71860
AT2G37980
AT4G25400
AT1G49400
AT3G55530
AT3G07270
AT2G35635
AT4G33670
AT4G33450
AT4G23680
AT5G15570
AT1G72810
AT2G44525
AT1G03687
AT4G15380
AT1G09910
AT5G64250
AT1G15110
AT3G07180
AT3G10912
AT5G24710
AT4G08670
AT3G53410
AT2G20940
AT5G16720
AT1G67190
AT3G10560
AT1G63520
AT5G42840
AT4G27140
AT2G33520
AT4G28775
AT5G12140
AT1G01800
AT1G47620
AT4G37682
AT4G39690
AT5G46400
AT2G24140
AT1G31760
AT1G19130
AT5G41050
AT3G46000
AT3G57930
AT4G01400
AT1G71170
AT4G16590
AT5G13550
AT3G21465
AT2G23630
AT5G48810
AT2G22760
AT1G71866
AT1G21160
AT5G60120
AT5G39850
AT1G06150
AT5G05540
AT5G04200
AT2G23100
AT1G60900
AT4G36360
AT4G38980
AT3G24740
AT1G31470
AT2G01330
AT4G39756
AT5G57150
AT5G20070
AT5G66570
AT2G40080
AT2G16510
AT4G01670
AT4G34410
AT5G56310
AT3G22270
AT5G56860
AT5G50570
AT3G19490
AT2G14890
AT5G42070
AT2G35280
AT5G20870
AT3G12100
AT5G16950
AT1G74970
AT3G55800
AT5G48490
AT2G31957
AT3G28750
AT3G21080
AT1G56310
AT4G27880
AT5G15710
AT4G29420
AT4G04510
AT4G00525
AT2G25320
AT1G35580
AT4G23040
AT5G61800
AT4G38240
AT4G13920
AT1G32150
AT3G44150
AT1G74700
AT5G37630
AT3G62190
AT5G51330
AT1G43790
AT1G02380
AT5G65750
AT4G11090
AT5G60540
AT1G08310
AT2G30330
AT5G35750
AT2G44930
AT1G50110
AT2G21370
AT5G39330
AT1G15240
AT5G04690
AT4G00830
AT1G09960
AT3G44400
AT2G04500
AT2G18700
AT4G14700
AT1G18690
AT4G29100
AT3G55330
AT3G02125
AT3G19840
AT3G14270
AT1G07725
AT4G14660
AT3G50160
AT5G58660
AT1G01160
AT1G74590
AT2G38410
AT4G00340
AT4G19870
AT3G11440
AT1G07570
AT2G37310
AT5G05970
AT3G20520
AT1G70470
AT2G27960
AT3G07360
AT5G48760
AT5G38490
AT1G76520
AT2G26080
AT1G60670
AT2G04230
AT5G52547
AT5G19040
AT4G09150
AT3G54400
AT1G16460
AT1G16410
AT3G54800
AT5G41360
AT2G22200
AT4G18810
AT5G08470
AT1G12910
AT2G17230
AT3G25882
AT4G38540
AT5G23370
AT3G12690
AT4G35060
AT1G01480
AT3G01220
AT1G32070
AT1G34460
AT5G02660
AT3G07350
AT1G78110
AT2G21850
AT2G37970
AT1G24580
AT5G09225
AT4G00950
AT5G61780
AT1G13630
AT1G66050
AT4G34900
AT4G24370
AT3G25900
AT5G07260
AT5G07270
AT5G13610
AT3G14930
AT2G21185
AT2G07690
AT2G43445
AT2G35790
AT3G55380
AT4G13680
AT5G67520
AT2G32810
AT2G23340
AT1G69840
AT5G47790
AT1G01250
AT1G58330
AT2G34090
AT4G14103
AT5G57860
AT1G02180
AT1G60995
AT1G13560
AT5G55580
AT1G68060
AT1G48840
AT1G19690
AT3G05625
AT1G74280
AT3G19650
AT4G18120
AT1G56080
AT5G17650
AT3G28890
AT3G50310
AT5G67090
AT2G04795
AT2G44710
AT2G32880
AT4G32440
AT4G27020
AT5G19790
AT4G08330
AT5G39785
AT2G26470
AT3G59830
AT4G12110
AT3G12770
AT3G06950
AT5G54550
AT3G20080
AT3G55950
AT2G24645
AT1G56145
AT2G48030
AT4G22250
AT5G39520
AT3G13200
AT1G68680
AT3G18773
AT3G55000
AT5G44410
AT5G45910
AT5G14180
AT1G73950
AT5G42450
AT5G38435
AT1G29760
AT3G03170
AT1G06710
AT2G28110
AT1G08580
AT3G28180
AT3G26230
AT1G16440
AT5G03350
AT3G24010
AT1G77220
AT2G29650
AT3G26650
AT2G33255
AT1G76955
AT5G67630
AT5G53870
AT5G66770
AT4G37260
AT5G19500
AT2G45650
AT3G43230
AT5G16010
AT2G14247
AT4G32720
AT1G52120
AT4G33840
AT2G26340
AT5G05410
AT1G07135
AT5G05690
AT2G17670
AT5G59990
AT4G02730
AT3G49601
AT4G27240
AT5G03770
AT1G18480
AT3G07580
AT1G51355
AT1G59610
AT2G47850
AT1G21970
AT1G12860
AT2G19580
AT5G18760
AT1G14370
AT4G28706
AT2G47380
AT2G42170
AT1G52550
AT5G64600
AT3G49725
AT5G62560
AT3G48195
AT4G00250
AT3G12260
AT4G07670
AT3G26618
AT5G47510
AT4G24530
AT3G60640
AT5G06270
AT1G18160
AT3G09270
AT1G64760
AT3G47790
AT2G20960
AT5G01670
AT1G03060
AT5G67070
AT3G08940
AT3G18380
AT1G58360
AT4G12310
AT5G14290
AT2G23950
AT1G04410
AT5G38530
AT2G44100
AT4G26710
AT5G08640
AT3G16570
AT1G80650
AT5G12850
AT2G31350
AT3G19870
AT2G15695
AT4G16000
AT1G02560
AT1G27385
AT5G03840
AT2G41342
AT2G03150
AT1G73660
AT5G05890
AT3G04200
AT3G11230
AT2G29690
AT4G21105
AT4G00620
AT1G13960
AT2G03505
AT4G23493
AT2G15010
AT3G28950
AT5G64520
AT2G41530
AT3G62090
AT4G28397
AT2G34860
AT5G37070
AT5G27020
AT1G72310
AT2G42380
AT4G25100
AT1G78170
AT1G28090
AT2G37330
AT3G50260
AT3G05590
AT3G15351
AT1G21270
AT5G65430
AT4G36220
AT3G26780
AT4G35040
AT1G01670
AT2G23470
AT1G55675
AT2G17900
AT5G16730
AT4G23910
AT5G15265
AT5G20360
AT4G23260
AT3G17998
AT2G47640
AT1G70840
AT3G47370
AT3G21550
AT2G02850
AT5G05220
AT3G17440
AT4G32020
AT2G46240
AT4G19450
AT1G78320
AT5G54855
AT1G58200
AT5G51810
AT1G09080
AT3G62680
AT5G27100
AT2G04560
AT5G07890
AT3G19720
AT4G22200
AT1G12220
AT5G46360
AT2G03110
AT1G76600
AT1G68185
AT4G24450
AT1G80690
AT5G10990
AT1G54050
AT4G22212
AT4G16530
AT3G48050
AT3G05060
AT1G30475
AT5G61210
AT1G77520
AT3G02320
AT1G27970
AT1G11655
AT3G54720
AT5G49980
AT1G09730
AT2G19350
AT1G31770
AT1G17810
AT1G71520
AT4G33985
AT3G19180
AT2G31190
AT4G02280
AT5G11870
AT3G25520
AT3G53750
AT1G17050
AT5G54610
AT1G52380
AT5G24810
AT2G40700
AT5G57410
AT4G39880
AT5G11890
AT4G28510
AT5G07230
AT1G60710
AT5G47520
AT2G26150
AT1G23760
AT1G04330
AT3G53100
AT1G69790
AT4G30560
AT5G62165
AT4G19880
AT3G46660
AT3G06150
AT5G40820
AT1G02730
AT4G33680
AT3G53050
AT2G21860
AT1G09350
AT3G20910
AT3G08690
AT5G09463
AT4G13615
AT1G12460
AT2G16090
AT4G31805
AT1G60440
AT1G20690
AT3G25140
AT5G58590
AT2G46980
AT3G44190
AT1G54170
AT1G68180
AT4G23870
AT3G22350
AT5G02390
AT3G60966
AT5G22850
AT3G09150
AT1G18835
AT1G67950
AT3G14780
AT5G41350
AT3G57020
AT4G29900
AT5G58240
AT5G02590
AT1G07060
AT1G70230
AT5G52640
AT3G53770
AT3G45930
AT1G13607
AT2G42530
AT5G06370
AT4G22070
AT5G42370
AT1G71100
AT3G44330
AT2G26530
AT2G41790
AT5G39880
AT4G11060
AT5G27610
AT2G47400
AT1G53620
AT2G05755
AT3G12550
AT3G60740
AT4G22217
AT2G46740
AT3G61320
AT1G36340
AT2G24700
AT2G03020
AT5G51920
AT4G18060
AT1G77720
AT1G74230
AT3G01250
AT1G67760
AT4G17890
AT4G36430
AT2G45540
AT3G24170
AT3G19830
AT5G05710
AT5G45370
AT1G20430
AT2G03270
AT1G48450
AT2G19970
AT2G18193
AT5G62700
AT1G17240
AT5G10020
AT1G02080
AT1G15790
AT5G14000
AT4G39520
AT2G02230
AT4G19160
AT4G05330
AT1G75120
AT1G30860
AT3G28630
AT5G24170
AT4G08770
AT2G22100
AT1G80960
AT1G78270
AT3G48770
AT5G44070
AT5G16520
AT2G22400
AT5G45800
AT3G50330
AT1G28140
AT1G33270
AT4G20170
AT4G31170
AT3G05725
AT2G44280
AT3G60750
AT3G51890
AT1G62305
AT3G53430
AT1G30135
AT5G08030
AT5G05090
AT5G20590
AT2G33770
AT5G50820
AT3G57920
AT1G72840
AT5G09970
AT5G49480
AT4G14650
AT3G60240
AT2G21830
AT1G33060
AT4G16442
AT1G58983
AT3G63450
AT2G37430
AT3G24640
AT5G43830
AT5G25265
AT5G43930
AT4G24880
AT1G01220
AT1G58766
AT3G55490
AT2G44230
AT3G16230
AT1G22120
AT4G25500
AT5G36210
AT1G13610
AT2G14710
AT3G16580
AT2G48130
AT3G49645
AT3G57440
AT5G26749
AT5G60570
AT2G31930
AT3G11290
AT1G12540
AT1G64290
AT5G01520
AT1G50710
AT3G47965
AT1G78080
AT3G12800
AT1G01210
AT1G60610
AT5G26340
AT5G63800
AT5G62840
AT3G60960
AT3G03060
AT4G40042
AT1G09380
AT5G20330
AT3G09922
AT2G24270
AT4G27540
AT3G50670
AT1G76850
AT4G16440
AT1G70030
AT2G46860
AT4G13350
AT1G04520
AT1G47550
AT1G28400
AT3G15970
AT1G29670
AT4G00160
AT1G19490
AT3G09490
AT5G62460
AT4G18370
AT5G62070
AT5G54067
AT1G21190
AT5G09670
AT1G18810
AT4G29030
AT5G48410
AT2G27680
AT1G08360
AT1G52910
AT5G67245
AT2G36570
AT4G13290
AT3G12090
AT3G50170
AT2G35765
AT2G36430
AT2G37890
AT5G14500
AT2G03550
AT5G14210
AT3G16040
AT1G29340
AT2G03667
AT2G06025
AT5G01510
AT4G26910
AT1G70090
AT1G03440
AT3G16490
AT1G33960
AT5G13070
AT1G13280
AT2G43520
AT3G49240
AT3G08710
AT2G28671
AT1G47330
AT3G24350
AT5G20900
AT2G13440
AT2G35040
AT2G45720
AT2G20840
AT3G53480
AT1G78580
AT5G62190
AT5G22140
AT3G57880
AT1G22070
AT1G07650
AT5G24380
AT5G67250
AT5G35480
AT5G49210
AT1G23590
AT1G14880
AT2G02760
AT5G63905
AT3G58450
AT2G15560
AT5G36160
AT5G50700
AT5G47455
AT2G45760
AT3G15350
AT1G78130
AT1G72770
AT1G18210
AT1G26796
AT1G14870
AT1G63560
AT2G40420
AT3G04780
AT1G77800
AT3G01590
AT5G23860
AT3G16050
AT5G67210
AT4G24340
AT3G01810
AT1G71920
AT2G29400
AT1G16920
AT5G04510
AT5G46920
AT1G56140
AT3G58210
AT2G33250
AT4G31150
AT1G51340
AT1G30820
AT3G22890
AT3G25690
AT4G34400
AT3G11450
AT4G15802
AT2G28000
AT2G42580
AT5G57610
AT5G21326
AT5G57400
AT4G21790
AT2G26250
AT3G49250
AT5G53370
AT1G57720
AT1G70440
AT5G24352
AT3G51010
AT3G26980
AT3G06868
AT2G10608
AT5G25510
AT2G26110
AT1G50120
AT3G61260
AT4G25180
AT3G53780
AT1G76050
AT5G56920
AT1G55540
AT5G48830
AT3G29330
AT3G05490
AT5G07960
AT4G10430
AT2G22650
AT1G30870
AT1G08980
AT1G70540
AT2G28660
AT5G60950
AT5G47435
AT5G53160
AT4G21980
AT5G45100
AT4G16143
AT5G46390
AT5G42620
AT4G28750
AT2G28480
AT5G01240
AT1G80000
AT3G11320
AT3G30460
AT5G43580
AT5G64510
AT5G23680
AT5G18770
AT1G08600
AT2G43630
AT4G19380
AT2G35170
AT1G54410
AT1G09770
AT1G80950
AT4G10310
AT3G14090
AT5G64680
AT3G04740
AT1G28540
AT1G74650
AT5G56990
AT1G55580
AT4G21250
AT1G10770
AT5G58560
AT3G25165
AT1G60985
AT1G24430
AT3G50500
AT5G13450
AT3G02600
AT4G28890
AT3G45280
AT3G24120
AT4G21500
AT3G59290
AT3G45610
AT3G06830
AT1G66080
AT4G15850
AT2G01830
AT1G22885
AT1G64040
AT3G42180
AT5G46870
AT1G06180
AT1G17020
AT2G19620
AT1G78880
AT1G30160
AT5G23070
AT5G48550
AT4G02270
AT3G05327
AT2G24940
AT2G35670
AT5G13500
AT5G49945
AT5G56090
AT1G04690
AT4G23150
AT2G43230
AT2G25830
AT3G62570
AT3G04290
AT2G11910
AT3G26690
AT3G23590
AT5G59600
AT1G29200
AT5G25070
AT5G20790
AT4G24760
AT2G17033
AT2G25060
AT1G32960
AT5G27120
AT2G05270
AT1G71010
AT2G30160
AT3G57730
AT2G25130
AT1G10830
AT3G21240
AT3G45840
AT4G13730
AT5G39940
AT5G64710
AT2G35920
AT3G59080
AT1G47960
AT2G27050
AT4G13050
AT3G44200
AT5G41980
AT3G51920
AT1G07620
AT1G30510
AT4G30190
AT3G58990
AT3G15060
AT5G36950
AT5G53120
AT1G45231
AT2G02840
AT1G76110
AT4G35450
AT4G18010
AT1G17780
AT5G27690
AT4G36120
AT5G48380
AT1G29220
AT1G09920
AT1G11880
AT5G11150
AT4G00895
AT4G32390
AT5G59360
AT5G39660
AT1G50900
AT2G46310
AT4G24820
AT1G08340
AT2G40320
AT3G51400
AT3G25920
AT4G39920
AT3G03860
AT5G19880
AT4G02405
AT5G54670
AT3G46790
AT4G30360
AT3G54840
AT5G65090
AT4G22980
AT5G07000
AT2G25580
AT3G26550
AT1G42560
AT1G10570
AT5G08410
AT1G21760
AT1G10660
AT3G46460
AT2G22720
AT2G20585
AT2G30580
AT1G02120
AT2G33790
AT5G03110
AT5G47040
AT2G05230
AT4G18360
AT4G12620
AT5G42600
AT5G48950
AT4G35640
AT2G34080
AT1G77350
AT1G27680
AT1G67550
AT4G32605
AT5G49330
AT1G65820
AT1G72720
AT4G10010
AT1G68800
AT5G33330
AT1G48300
AT1G79680
AT4G23130
AT5G56160
AT4G33565
AT5G59380
AT5G55270
AT4G01595
AT2G04220
AT1G54240
AT5G47820
AT5G61840
AT3G14590
AT3G56160
AT4G22214
AT1G43860
AT4G06599
AT4G32285
AT4G39190
AT3G60490
AT3G63460
AT2G30200
AT1G18485
AT4G38520
AT1G19020
AT3G61550
AT5G35520
AT2G22800
AT1G48850
AT2G43110
AT4G36800
AT1G57680
AT1G48700
AT2G27920
AT2G34700
AT5G58700
AT3G02300
AT3G45870
AT4G12490
AT2G06420
AT1G14130
AT5G64343
AT3G02580
AT2G18750
AT4G39050
AT3G07970
AT2G27775
AT5G50370
AT5G53810
AT3G49370
AT4G13560
AT3G46430
AT5G47030
AT4G14600
AT3G08580
AT3G29240
AT3G29810
AT3G14310
AT3G17860
AT4G31140
AT1G70100
AT1G71865
AT4G18050
AT5G35360
AT4G27260
AT1G80930
AT2G27900
AT2G31180
AT1G55150
AT5G20400
AT3G09160
AT1G76180
AT1G42980
AT1G68590
AT5G15860
AT1G57790
AT4G15650
AT4G07410
AT3G16800
AT1G03050
AT1G15230
AT5G50012
AT3G27220
AT4G08920
AT1G67480
AT1G58122
AT1G58380
AT4G32870
AT1G05835
AT1G12790
AT2G05320
AT4G11970
AT1G09155
AT4G15000
AT5G25520
AT5G02920
AT3G19670
AT1G18520
AT1G48130
AT2G02720
AT3G11591
AT1G01310
AT5G16620
AT1G09230
AT2G30460
AT1G06520
AT1G06960
AT4G14000
AT3G07950
AT1G80040
AT2G42990
AT4G36590
AT2G41430
AT1G54580
AT4G24940
AT5G54160
AT2G27389
AT2G47600
AT5G19172
AT5G35320
AT5G52070
AT5G18470
AT5G02750
AT5G61060
AT4G25640
AT1G73470
AT1G31840
AT1G73690
AT2G38560
AT1G25145
AT2G28690
AT5G47720
AT1G73060
AT4G19038
AT4G18770
AT2G23360
AT3G57560
AT4G18330
AT3G01660
AT2G41090
AT3G11530
AT4G32610
AT5G66055
AT1G16480
AT1G66820
AT3G51310
AT3G11500
AT1G23440
AT1G19600
AT2G25410
AT1G06080
AT2G43590
AT4G01710
AT3G47860
AT1G07980
AT1G16610
AT1G76650
AT2G33390
AT1G02205
AT4G02770
AT3G23510
AT5G04770
AT1G70760
AT1G21730
AT4G02930
AT2G29460
AT4G15340
AT4G36420
AT1G60800
AT2G42700
AT1G43620
AT4G36910
AT1G04130
AT3G45880
AT5G53200
AT3G06170
AT4G26830
AT1G32410
AT2G34590
AT5G54240
AT2G24460
AT4G30150
AT3G49360
AT1G57770
AT4G31720
AT1G72670
AT4G01700
AT5G45428
AT2G02080
AT5G46860
AT5G24900
AT5G09976
AT5G13100
AT5G38360
AT1G61100
AT3G47120
AT5G56180
AT5G35670
AT4G13800
AT1G67850
AT2G17300
AT2G22910
AT4G13100
AT1G35660
AT3G22410
AT3G53232
AT5G52650
AT5G09660
AT2G24360
AT5G55560
AT3G55360
AT4G01460
AT1G32690
AT3G28900
AT2G12480
AT1G79500
AT5G48530
AT4G29070
AT2G01080
AT5G11350
AT2G04400
AT4G25360
AT2G21960
AT2G42400
AT1G61480
AT3G62810
AT5G05350
AT1G66100
AT4G02050
AT5G03345
AT5G25260
AT5G63220
AT1G28680
AT3G02000
AT4G31120
AT5G63050
AT3G45490
AT1G20060
AT4G02780
AT1G16950
AT1G33055
AT4G22305
AT5G51370
AT1G09790
AT4G39850
AT1G68290
AT2G19650
AT4G37050
AT2G42190
AT3G28840
AT4G19670
AT1G31010
AT2G26260
AT1G14185
AT1G72580
AT5G18820
AT1G01470
AT1G01990
AT4G17340
AT5G52200
AT1G71270
AT3G62550
AT5G38450
AT2G47990
AT3G56820
AT3G51150
AT3G10970
AT1G15780
AT2G39390
AT1G70170
AT5G41340
AT4G24200
AT5G50950
AT1G18980
AT3G10985
AT5G49530
AT5G27330
AT2G32380
AT1G79790
AT5G47680
AT3G50920
AT4G17785
AT1G08460
AT2G23700
AT5G65560
AT5G44578
AT1G05580
AT3G46030
AT4G28060
AT4G04470
AT1G79820
AT2G15590
AT5G36880
AT5G56940
AT3G28580
AT4G33460
AT2G35010
AT1G01860
AT3G20800
AT1G05410
AT3G26960
AT4G26470
AT1G12180
AT2G29570
AT2G34240
AT4G30520
AT5G67140
AT1G36990
AT1G12440
AT1G17690
AT5G05510
AT2G15610
AT1G76900
AT1G33480
AT2G29790
AT4G29530
AT4G02725
AT4G35300
AT1G24100
AT5G63810
AT5G09990
AT4G32280
AT2G37760
AT2G04378
AT5G37780
AT3G09680
AT2G43050
AT3G54750
AT3G20090
AT2G01970
AT1G61215
AT1G45015
AT3G61160
AT4G22810
AT4G21850
AT1G08000
AT2G04680
AT5G20450
AT3G18930
AT1G34160
AT1G78680
AT5G51800
AT2G42920
AT2G17043
AT3G02310
AT2G34040
AT1G26360
AT1G55790
AT2G43570
AT1G08880
AT2G34970
AT5G52430
AT3G09570
AT5G09460
AT4G37180
AT5G40540
AT4G15120
AT3G63510
AT1G79840
AT4G38430
AT1G67170
AT5G39250
AT4G26590
AT1G06690
AT1G22360
AT5G18000
AT3G55740
AT2G44110
AT1G65250
AT1G77440
AT2G37930
AT1G03910
AT1G23150
AT5G04440
AT4G20310
AT1G22310
AT1G69270
AT4G21895
AT1G28410
AT5G10625
AT4G24680
AT1G07830
AT4G38360
AT5G60370
AT4G15750
AT3G08740
AT1G33400
AT2G40470
AT2G07000
AT1G22830
AT3G03305
AT4G19200
AT5G54510
AT1G17410
AT5G53850
AT4G05000
AT5G57170
AT5G16453
AT4G37160
AT5G45650
AT3G55760
AT4G26600
AT1G11310
AT1G56290
AT3G09890
AT3G11990
AT4G10720
AT2G02870
AT3G21530
AT1G69588
AT1G18340
AT3G46510
AT3G07960
AT1G67210
AT5G03870
AT5G14700
AT1G01200
AT1G11130
AT2G40000
AT2G46270
AT3G06770
AT5G44820
AT3G54930
AT1G56060
AT5G60550
AT2G40910
AT5G07490
AT4G24120
AT5G39420
AT1G04970
AT4G31920
AT4G29490
AT1G31175
AT1G71697
AT4G00310
AT1G24310
AT3G27260
AT3G02468
AT2G39480
AT2G29940
AT1G60990
AT1G69340
AT1G12820
AT1G44180
AT1G02070
AT3G56140
AT1G53570
AT3G49580
AT1G69980
AT2G38110
AT1G34047
AT4G28085
AT1G54450
AT5G44360
AT2G24285
AT3G02885
AT3G22968
AT1G07310
AT1G07450
AT1G09932
AT4G31750
AT2G19490
AT2G38590
AT5G06850
AT4G33210
AT1G19790
AT3G26580
AT3G10650
AT1G17330
AT5G17570
AT5G05200
AT3G05090
AT5G03510
AT1G43580
AT2G39420
AT4G24520
AT1G05880
AT5G23450
AT1G69410
AT2G17305
AT3G48610
AT2G45010
AT5G20140
AT1G31830
AT3G21590
AT1G08315
AT2G45500
AT2G15780
AT3G18140
AT1G65295
AT4G02360
AT4G21100
AT3G50190
AT1G21310
AT1G50420
AT3G19150
AT1G65980
AT5G02240
AT3G55020
AT3G50660
AT3G16090
AT3G66658
AT2G46420
AT5G41685
AT1G64670
AT1G51540
AT3G54250
AT2G31130
AT2G47070
AT3G25100
AT3G48040
AT2G44540
AT5G18090
AT2G41590
AT5G52552
AT3G61040
AT1G18630
AT4G33495
AT5G67460
AT5G05990
AT5G38300
AT5G09910
AT3G46810
AT1G48860
AT5G56370
AT2G39450
AT3G59190
AT1G74940
AT2G28605
AT4G09160
AT3G03830
AT2G41451
AT5G50350
AT5G23780
AT4G15400
AT1G18335
AT5G55440
AT3G62220
AT5G42950
AT5G28040
AT2G44370
AT4G28630
AT1G22920
AT2G43440
AT3G13470
AT4G17900
AT1G52280
AT2G18900
AT1G60680
AT3G53970
AT3G13920
AT4G39080
AT1G78020
AT5G57030
AT3G56900
AT5G50160
AT5G51390
AT4G31510
AT5G38220
AT5G08370
AT2G28910
AT2G43660
AT3G53440
AT1G80340
AT5G60548
AT4G36070
AT4G22880
AT5G11040
AT5G15850
AT2G04280
AT3G56040
AT1G79850
AT2G38310
AT4G32750
AT1G66390
AT5G64460
AT1G34020
AT4G37760
AT1G43560
AT1G75500
AT3G21110
AT2G24693
AT1G64350
AT5G03190
AT4G08480
AT1G72590
AT1G63310
AT4G40060
AT3G27530
AT4G03200
AT1G03550
AT5G08100
AT5G55660
AT3G14770
AT3G09032
AT3G22090
AT1G30810
AT2G26140
AT3G11200
AT4G00440
AT2G30930
AT5G12950
AT4G07960
AT1G77160
AT3G24630
AT4G21065
AT3G57320
AT2G37620
AT1G78200
AT4G15030
AT1G48570
AT5G42765
AT5G65890
AT1G08470
AT5G66810
AT5G40740
AT5G34940
AT1G77885
AT2G27110
AT3G56060
AT5G63470
AT4G35850
AT3G15358
AT5G44860
AT2G41720
AT2G20140
AT5G27650
AT3G46940
AT1G52330
AT5G44585
AT4G28110
AT1G16720
AT5G38030
AT5G64270
AT1G62840
AT1G69880
AT5G47190
AT3G05600
AT1G01880
AT3G61980
AT3G13870
AT3G62820
AT1G01070
AT2G34260
AT3G58640
AT2G44180
AT2G21970
AT3G24490
AT3G58500
AT3G27060
AT5G64770
AT1G29690
AT1G30520
AT2G46960
AT5G01090
AT4G24380
AT3G55420
AT3G63280
AT5G19350
AT4G35100
AT5G08620
AT2G36620
AT3G61480
AT1G12900
AT3G50770
AT5G55530
AT2G01930
AT1G45000
AT5G09580
AT2G42750
AT5G38590
AT5G18860
AT2G32030
AT1G62780
AT5G24080
AT3G51730
AT3G52115
AT4G34720
AT1G23900
AT2G26830
AT4G18640
AT5G18660
AT5G43560
AT3G63220
AT1G30050
AT1G66140
AT5G27520
AT1G26850
AT3G10030
AT2G16380
AT3G59660
AT1G70040
AT2G18330
AT4G02580
AT4G22380
AT2G21560
AT1G14630
AT3G20570
AT1G26290
AT1G18880
AT2G24190
AT3G57760
AT2G16780
AT1G76170
AT3G26930
AT1G72140
AT5G21010
AT4G28150
AT4G30880
AT1G26830
AT5G04410
AT1G01110
AT1G01725
AT2G38710
AT5G18065
AT1G62540
AT3G53400
AT2G35860
AT4G02880
AT2G46070
AT4G33300
AT3G47820
AT3G13580
AT2G46750
AT1G68690
AT2G24762
AT2G37550
AT2G14365
AT5G10920
AT1G77140
AT3G23570
AT2G40935
AT1G09530
AT2G18690
AT1G25150
AT4G03415
AT1G11360
AT5G23530
AT3G28917
AT1G09630
AT5G49400
AT3G58770
AT4G36840
AT5G10740
AT1G26660
AT3G29680
AT5G24000
AT3G52450
AT5G51410
AT4G30830
AT2G23890
AT1G25682
AT1G29150
AT5G61550
AT1G58440
AT4G17020
AT1G18840
AT3G63140
AT1G01430
AT3G16010
AT1G21440
AT5G67400
AT3G62890
AT4G25170
AT4G20110
AT2G33380
AT4G22517
AT1G60870
AT4G34620
AT5G51110
AT2G40765
AT5G37360
AT5G42540
AT2G26640
AT2G30010
AT4G04840
AT5G48210
AT3G46290
AT4G20130
AT3G55960
AT3G51510
AT4G11655
AT1G44110
AT4G24974
AT5G55140
AT3G51870
AT4G03050
AT1G15390
AT5G22700
AT3G01140
AT3G53830
AT1G26180
AT2G37480
AT1G09430
AT3G61180
AT1G26410
AT1G56650
AT3G15390
AT5G56530
AT5G08600
AT5G19855
AT2G17440
AT3G09380
AT1G54890
AT3G03150
AT1G50030
AT3G06010
AT4G09340
AT2G20515
AT4G09140
AT5G67550
AT1G17840
AT1G08530
AT1G03350
AT2G23090
AT2G40710
AT2G04340
AT3G11840
AT5G54900
AT3G21160
AT5G43260
AT2G02180
AT3G55660
AT4G22690
AT1G73490
AT1G33475
AT3G54020
AT2G40880
AT3G01560
AT3G54200
AT2G28410
AT3G54440
AT1G30470
AT5G65495
AT4G28590
AT1G30814
AT1G48120
AT3G27700
AT3G60110
AT4G04880
AT1G05560
AT2G01770
AT1G22510
AT2G47110
AT3G49530
AT4G18990
AT4G15200
AT5G20930
AT5G59240
AT2G34620
AT5G58010
AT3G28730
AT4G10620
AT2G36380
AT2G43640
AT4G36610
AT5G53830
AT4G20240
AT2G18350
AT3G44730
AT3G04760
AT1G06570
AT2G27310
AT5G48850
AT3G19085
AT5G45750
AT1G34570
AT1G42430
AT2G34230
AT2G40570
AT4G32320
AT4G28170
AT4G14305
AT3G02090
AT5G61560
AT1G11090
AT4G26370
AT1G03360
AT1G17270
AT1G60989
AT5G15210
AT4G29735
AT2G32860
AT5G20490
AT1G59720
AT5G50790
AT5G41070
AT3G48880
AT2G40740
AT1G60230
AT2G23800
AT4G32010
AT4G25720
AT3G02930
AT5G14750
AT3G04350
AT3G13980
AT2G28210
AT5G02020
AT4G23730
AT5G65760
AT1G53163
AT3G19340
AT3G54085
AT5G52790
AT2G06005
AT2G43420
AT3G23255
AT4G00100
AT3G01820
AT3G13720
AT5G66700
AT1G30280
AT2G20930
AT3G20100
AT1G05230
AT4G26800
AT5G22800
AT4G22530
AT4G38050
AT1G54460
AT1G70280
AT1G11280
AT1G11630
AT3G22230
AT2G39400
AT2G22480
AT4G10810
AT1G61667
AT5G46890
AT1G68220
AT2G36500
AT2G27350
AT1G02840
AT3G56370
AT3G01830
AT1G30680
AT3G22200
AT3G60300
AT5G45500
AT1G80730
AT1G50010
AT5G24200
AT2G25650
AT1G06290
AT1G78850
AT1G79620
AT2G16640
AT3G13300
AT5G07990
AT2G18710
AT2G47960
AT1G11580
AT3G51230
AT4G22330
AT4G30950
AT2G44250
AT1G55110
AT4G03110
AT5G13440
AT2G37585
AT5G13160
AT5G16120
AT2G41480
AT5G36180
AT4G32270
AT1G28260
AT1G21000
AT1G68650
AT1G67350
AT5G18620
AT1G12500
AT3G03828
AT4G18910
AT3G55280
AT4G18160
AT5G48900
AT1G76140
AT3G50900
AT5G25770
AT1G10500
AT5G47990
AT1G49040
AT1G53110
AT2G34730
AT5G03070
AT5G42050
AT5G25752
AT5G09770
AT3G22330
AT3G51350
AT3G56830
AT1G13290
AT5G40150
AT2G35020
AT2G30860
AT1G10210
AT3G49390
AT3G55880
AT5G66500
AT1G65090
AT2G40400
AT1G36070
AT4G21990
AT1G69940
AT3G17210
AT2G32940
AT4G39170
AT3G08670
AT1G34320
AT3G02760
AT3G17330
AT4G37200
AT3G12470
AT5G45710
AT3G59280
AT3G06710
AT1G15340
AT3G42725
AT5G48840
AT1G55535
AT1G49975
AT5G04710
AT3G11470
AT3G46200
AT2G41210
AT5G41890
AT5G61520
AT1G56500
AT3G01070
AT5G58990
AT1G76380
AT3G18660
AT2G05440
AT1G67630
AT2G38900
AT3G23290
AT5G66250
AT4G35630
AT5G05680
AT5G59613
AT3G61570
AT2G29450
AT1G49940
AT3G45640
AT3G54500
AT5G64760
AT5G04760
AT5G38420
AT1G69360
AT1G06790
AT3G47530
AT5G49555
AT2G01710
AT5G43010
AT3G18680
AT5G11680
AT3G45700
AT4G12070
AT1G73680
AT5G07080
AT1G29330
AT3G25805
AT3G59650
AT2G42030
AT5G58780
AT1G48160
AT4G17150
AT2G35380
AT4G35420
AT3G51110
AT1G50040
AT5G03930
AT4G23860
AT4G23650
AT1G56345
AT1G17540
AT5G64560
AT5G64420
AT4G27760
AT3G05370
AT2G38620
AT3G51300
AT1G21280
AT5G12300
AT3G23175
AT2G01008
AT3G60510
AT3G51250
AT4G15450
AT3G60690
AT2G29930
AT1G58242
AT2G29560
AT4G08810
AT1G11720
AT3G08770
AT3G56350
AT1G18460
AT4G22750
AT3G04240
AT3G16310
AT2G31490
AT4G22790
AT1G78470
AT1G44890
AT1G54970
AT4G11211
AT5G04890
AT1G13770
AT5G58730
AT2G27970
AT1G31880
AT5G52160
AT2G37390
AT2G42940
AT1G18470
AT3G24450
AT5G14650
AT5G19400
AT1G08270
AT3G54030
AT1G15750
AT1G15480
AT3G11130
AT3G07900
AT1G16590
AT3G06500
AT5G54530
AT5G54500
AT5G65120
AT5G19180
AT4G00530
AT1G54960
AT5G51690
AT5G65930
AT4G15520
AT2G05530
AT2G06990
AT2G02300
AT2G01810
AT3G19550
AT1G77250
AT4G21800
AT4G14880
AT3G04500
AT1G49170
AT2G33420
AT3G21560
AT5G44010
AT5G58520
AT5G26280
AT5G64500
AT5G20050
AT2G05790
AT5G23550
AT3G55620
AT4G24140
AT2G04240
AT2G05070
AT5G36001
AT3G23810
AT1G68070
AT1G66020
AT2G31081
AT2G21030
AT4G06634
AT1G17700
AT5G07800
AT1G25540
AT2G03720
AT1G49760
AT3G58840
AT5G22500
AT1G07473
AT3G06780
AT4G02430
AT3G21175
AT2G11890
AT1G79520
AT3G09250
AT2G01370
AT3G43960
AT3G13222
AT3G58180
AT3G47550
AT1G55350
AT3G59880
AT5G61760
AT5G64920
AT5G01760
AT1G17210
AT5G01420
AT5G14600
AT4G39730
AT3G51950
AT2G18938
AT3G13570
AT2G45410
AT5G46740
AT1G80300
AT2G40750
AT5G58350
AT4G18480
AT4G14746
AT4G35520
AT4G01850
AT1G78650
AT1G02090
AT5G58860
AT5G57630
AT1G26610
AT4G00955
AT2G19760
AT3G29160
AT1G74780
AT1G54385
AT4G22560
AT5G62530
AT4G01050
AT2G28720
AT5G56795
AT4G32120
AT3G04850
AT5G17210
AT4G26260
AT3G51830
AT1G19990
AT4G27900
AT4G01280
AT1G44350
AT5G58050
AT5G37290
AT5G54690
AT1G69780
AT5G22875
AT5G53050
AT1G65410
AT1G62770
AT3G24510
AT5G60600
AT2G34840
AT3G51160
AT2G38700
AT4G36720
AT3G05020
AT5G49880
AT4G16420
AT5G66880
AT5G57660
AT3G59300
AT5G58340
AT3G46330
AT5G01170
AT1G64680
AT5G43720
AT5G12040
AT3G20110
AT3G02840
AT2G40820
AT2G24350
AT1G54520
AT1G79530
AT3G59320
AT2G43910
AT3G55450
AT3G26200
AT5G13660
AT1G12300
AT5G16570
AT5G10170
AT3G04570
AT1G50270
AT1G09010
AT4G22730
AT3G49270
AT1G74270
AT1G74500
AT5G39550
AT1G07960
AT1G13190
AT5G40382
AT5G16230
AT2G27950
AT5G01180
AT2G40600
AT2G32415
AT3G23870
AT5G41260
AT4G35600
AT4G24390
AT3G27000
AT3G57100
AT3G52770
AT3G09050
AT4G16845
AT5G18410
AT4G12700
AT3G12370
AT3G10400
AT3G11100
AT5G64070
AT3G09210
AT3G55440
AT4G05400
AT5G06960
AT5G39040
AT2G33670
AT1G14380
AT5G40200
AT4G22720
AT5G24980
AT3G61680
AT1G51420
AT4G25650
AT4G03020
AT5G64470
AT5G13320
AT4G40070
AT1G77500
AT1G75900
AT1G32100
AT5G64490
AT3G15750
AT4G00752
AT1G61460
AT1G08250
AT1G07640
AT5G54180
AT5G11970
AT2G02010
AT4G39320
AT3G58050
AT2G04540
AT3G52290
AT3G14595
AT5G44973
AT5G03240
AT2G15660
AT5G16790
AT5G11960
AT2G21440
AT1G80270
AT5G55100
AT5G51540
AT4G37470
AT1G67000
AT4G14560
AT1G31150
AT1G70150
AT4G11230
AT3G45730
AT4G25560
AT3G12730
AT1G56460
AT2G39200
AT2G25570
AT2G46650
AT1G74460
AT4G29020
AT3G60880
AT1G07200
AT2G28305
AT5G28650
AT5G38050
AT1G61860
AT4G26965
AT1G27310
AT2G19600
AT3G26950
AT5G45320
AT2G01650
AT1G24265
AT5G38060
AT5G40770
AT1G09810
AT3G62270
AT2G31865
AT5G07690
AT3G25740
AT1G63460
AT2G25620
AT1G08370
AT3G51420
AT2G24060
AT5G43690
AT2G42570
AT5G39950
AT5G15950
AT1G02950
AT2G43750
AT4G11521
AT4G33140
AT1G08845
AT3G04530
AT4G25220
AT2G02000
AT3G20270
AT1G72230
AT2G03410
AT5G12890
AT2G19930
AT1G07610
AT1G24470
AT2G20815
AT2G02470
AT5G49650
AT1G70790
AT3G52700
AT2G26510
AT2G27550
AT2G32060
AT3G19370
AT3G21720
AT1G68440
AT2G32770
AT3G13950
AT5G19240
AT3G09390
AT2G41220
AT5G46795
AT4G11820
AT1G02405
AT1G57765
AT3G24093
AT5G56140
AT2G11810
AT1G23580
AT3G51690
AT2G23093
AT3G14740
AT2G34190
AT2G43800
AT3G19130
AT5G07340
AT1G75220
AT2G20820
AT1G06420
AT1G72440
AT1G08450
AT1G53800
AT1G03870
AT3G50140
AT2G20720
AT2G29340
AT1G35140
AT2G34450
AT3G29000
AT1G09240
AT5G63120
AT1G49180
AT1G15430
AT3G13630
AT1G06440
AT5G64900
AT5G03660
AT5G09600
AT4G03820
AT2G02610
AT3G48720
AT5G64090
AT1G66090
AT4G02060
AT4G16444
AT5G43450
AT1G01100
AT1G67370
AT5G10540
AT5G26830
AT1G60095
AT1G72370
AT1G01240
AT4G12382
AT1G06640
AT5G63930
AT1G07870
AT3G12630
AT1G17300
AT2G33120
AT4G34970
AT1G68080
AT4G18380
AT5G16640
AT1G04140
AT5G04900
AT3G21865
AT5G40550
AT5G06060
AT4G37990
AT4G24470
AT5G61670
AT4G08470
AT3G61030
AT2G03310
AT5G38195
AT3G47250
AT1G55475
AT4G13270
AT3G51850
AT5G64750
AT5G52880
AT1G54920
AT1G09590
AT5G02220
AT5G62020
AT2G22680
AT4G08300
AT3G48780
AT5G61130
AT5G03455
AT2G25625
AT3G11690
AT4G30662
AT1G53280
AT2G03810
AT4G25160
AT1G01840
AT2G21450
AT4G06744
AT1G74560
AT1G27190
AT4G39360
AT2G31400
AT4G32940
AT1G21650
AT3G25530
AT3G10220
AT2G29080
AT2G37975
AT4G30860
AT5G59090
AT1G30880
AT1G11060
AT1G76710
AT3G52430
AT2G06210
AT5G57110
AT3G57220
AT5G39670
AT4G11100
AT1G02660
AT3G32920
AT2G43740
AT3G62660
AT4G32920
AT5G58090
AT5G58370
AT3G20290
AT5G18800
AT2G42800
AT1G54830
AT5G54810
AT2G47040
AT4G25190
AT5G05190
AT1G47900
AT1G65481
AT1G70620
AT3G61898
AT1G27090
AT1G74870
AT1G05860
AT2G10930
AT1G48530
AT1G22590
AT4G12790
AT4G21590
AT3G27300
AT1G62110
AT1G07880
AT5G10110
AT3G03490
AT2G32120
AT1G30720
AT3G25980
AT1G15740
AT1G52880
AT1G72930
AT1G13590
AT2G37050
AT3G17700
AT4G02890
AT1G48635
AT4G36160
AT2G18050
AT1G68670
AT1G75440
AT1G80070
AT3G16340
AT3G03790
AT5G64960
AT2G39830
AT2G38050
AT1G30600
AT1G64580
AT5G03080
AT1G64050
AT2G02780
AT4G37220
AT3G11810
AT4G25080
AT5G07730
AT3G22425
AT1G55920
AT4G19700
AT5G18040
AT3G23160
AT5G45820
AT4G19950
AT4G15670
AT3G43540
AT5G20610
AT5G45290
AT2G17525
AT5G03390
AT1G14770
AT4G36700
AT4G01080
AT1G71080
AT2G43950
AT5G12480
AT1G52540
AT1G13550
AT1G59860
AT4G29310
AT3G21190
AT1G03010
AT2G38140
AT5G13300
AT3G60210
AT2G38490
AT5G08520
AT5G47060
AT2G20750
AT5G45330
AT2G27740
AT2G16460
AT1G13830
AT1G14570
AT3G08780
AT3G26660
AT4G20780
AT1G74440
AT4G13660
AT2G38400
AT5G19730
AT3G48530
AT5G21130
AT4G25900
AT3G01680
AT4G19865
AT3G26940
AT3G11520
AT5G06440
AT1G02030
AT2G44578
AT1G56090
AT1G11755
AT1G57750
AT1G03070
AT2G29750
AT1G62360
AT3G58930
AT5G65590
AT2G34810
AT1G45010
AT2G19460
AT1G75335
AT4G33710
AT1G66430
AT1G11790
AT3G54850
AT5G48440
AT4G37670
AT3G27503
AT1G64150
AT1G68600
AT1G69850
AT5G04280
AT1G10450
AT1G78815
AT1G02010
AT4G32560
AT1G50300
AT2G39690
AT3G55850
AT5G16160
AT3G61800
AT3G53170
AT3G21640
AT1G52520
AT1G50700
AT4G35650
AT1G26770
AT2G31370
AT4G27400
AT1G68780
AT5G01410
AT4G29180
AT1G16020
AT2G27460
AT3G23560
AT1G32580
AT2G18780
AT1G33350
AT3G58690
AT2G16405
AT3G03070
AT4G34640
AT5G38690
AT3G13672
AT1G33280
AT1G23240
AT5G49190
AT5G56010
AT5G51380
AT5G63370
AT2G32830
AT4G19112
AT4G30670
AT5G07572
AT4G40050
AT4G30240
AT1G70000
AT2G46590
AT5G38020
AT1G16730
AT2G27210
AT5G59410
AT2G02120
AT1G11530
AT2G02990
AT4G23180
AT1G15180
AT1G15860
AT5G15750
AT3G06140
AT3G19510
AT4G16500
AT1G19440
AT4G31350
AT5G17010
AT5G52300
AT1G24460
AT2G22890
AT2G22000
AT2G16005
AT4G33100
AT4G10360
AT5G22270
AT1G17790
AT3G49790
AT3G20380
AT1G13730
AT2G36885
AT1G73100
AT3G13772
AT1G49990
AT4G28820
AT4G01915
AT5G16450
AT5G17670
AT4G28530
AT1G11940
AT3G29780
AT3G58540
AT3G10670
AT1G55210
AT1G35250
AT4G26130
AT3G48070
AT5G46520
AT1G03840
AT4G09350
AT1G61180
AT4G31985
AT4G39510
AT1G24800
AT4G13180
AT1G34220
AT5G59400
AT1G06750
AT3G05350
AT5G16150
AT4G36810
AT3G50910
AT4G39120
AT4G15500
AT1G71980
AT3G54300
AT2G41300
AT4G30460
AT1G69960
AT1G56600
AT4G04950
AT4G26480
AT1G19350
AT2G24570
AT5G11170
AT5G01300
AT1G65310
AT5G06140
AT1G30790
AT1G77080
AT3G15890
AT4G36190
AT1G50730
AT1G49530
AT1G26270
AT5G40760
AT2G26890
AT4G31580
AT1G78560
AT2G30950
AT5G58870
AT5G10300
AT3G26370
AT5G41460
AT3G22120
AT3G60180
AT1G15370
AT3G27090
AT1G14345
AT1G11800
AT5G58330
AT3G08930
AT5G22580
AT1G11362
AT3G28290
AT3G58710
AT4G13930
AT4G37980
AT1G50600
AT1G14205
AT1G55620
AT3G60850
AT5G07380
AT1G64990
AT5G63840
AT2G33290
AT3G14420
AT5G53588
AT1G18140
AT5G44350
AT5G26742
AT1G65370
AT3G56120
AT2G25950
AT2G29620
AT2G15820
AT2G16930
AT3G01800
AT1G68410
AT2G36170
AT4G14620
AT2G27480
AT2G12940
AT5G55630
AT1G32583
AT5G24500
AT2G20260
AT1G21480
AT5G45775
AT2G24830
AT2G20680
AT3G11620
AT2G39410
AT5G14090
AT4G37090
AT5G38850
AT2G41920
AT5G50120
AT2G18960
AT1G59830
AT4G03240
AT3G47290
AT3G49800
AT2G18730
AT1G50640
AT1G76250
AT5G61980
AT1G36732
AT1G62300
AT5G35735
AT3G23530
AT3G26730
AT2G42670
AT2G45170
AT3G01270
AT2G33000
AT3G08510
AT1G21720
AT2G01180
AT1G69800
AT4G38780
AT5G50011
AT5G05460
AT1G53750
AT2G30040
AT2G25310
AT3G50790
AT5G53350
AT3G12510
AT2G42680
AT5G17780
AT2G45220
AT5G23940
AT4G36960
AT2G02620
AT2G35605
AT4G26770
AT2G37000
AT2G41180
AT1G24180
AT1G64583
AT5G50540
AT1G03560
AT1G54630
AT4G25200
AT4G24500
AT4G34090
AT1G80490
AT3G49210
AT5G20100
AT3G63060
AT5G51440
AT4G15630
AT4G17620
AT2G16190
AT1G77530
AT1G56415
AT5G14120
AT4G25320
AT2G25760
AT1G54320
AT1G50460
AT2G32250
AT3G10500
AT5G23440
AT5G50830
AT1G54290
AT5G18650
AT4G04970
AT5G08650
AT5G50260
AT2G37700
AT1G71160
AT5G14460
AT5G51870
AT1G71800
AT2G29910
AT3G06070
AT1G05055
AT4G13430
AT4G27130
AT1G65470
AT2G40920
AT5G02680
AT5G16250
AT1G72080
AT3G14960
AT5G18130
AT4G37130
AT2G06000
AT3G04950
AT1G60950
AT1G28320
AT5G15680
AT4G38710
AT1G62350
AT3G01480
AT3G60980
AT5G40610
AT5G38980
AT5G53480
AT2G40840
AT2G27990
AT5G18390
AT3G51550
AT4G13640
AT4G22310
AT1G25054
AT2G18510
AT1G14000
AT5G42860
AT1G72750
AT2G24230
AT5G58030
AT1G12244
AT4G15840
AT3G46320
AT2G05050
AT1G18773
AT4G28250
AT1G65845
AT4G22280
AT5G40470
AT3G04960
AT5G13730
AT2G39760
AT4G01935
AT1G30960
AT3G54140
AT5G58150
AT4G27860
AT2G20770
AT4G27070
AT3G01890
AT5G07450
AT1G13635
AT1G28180
AT5G04970
AT3G63430
AT1G33265
AT1G49435
AT3G01100
AT2G37080
AT1G02310
AT3G16950
AT1G09815
AT5G40700
AT1G06250
AT5G11920
AT5G20240
AT3G56460
AT1G30250
AT4G04020
AT1G76980
AT5G63500
AT5G54540
AT2G29550
AT1G19870
AT1G70700
AT1G05250
AT4G21280
AT4G28070
AT2G27820
AT1G59730
AT3G12080
AT1G63130
AT5G47220
AT3G52920
AT4G12030
AT5G66470
AT2G33400
AT5G05610
AT1G29490
AT3G30210
AT5G01430
AT1G73810
AT1G61250
AT3G55220
AT3G50980
AT5G59450
AT4G11410
AT2G13450
AT1G68560
AT4G35900
AT2G34600
AT2G15400
AT5G03370
AT1G36640
AT4G37020
AT5G48130
AT2G35075
AT4G22513
AT1G32450
AT2G45890
AT5G58480
AT5G62960
AT5G17190
AT4G18195
AT5G22000
AT2G36260
AT2G14835
AT2G42880
AT1G71790
AT3G11890
AT4G17040
AT3G14170
AT2G33620
AT3G10860
AT4G16155
AT3G03220
AT3G57230
AT3G08550
AT3G59410
AT3G25700
AT4G02720
AT1G20480
AT1G67050
AT1G71530
AT3G06680
AT5G46330
AT1G06850
AT1G53160
AT3G28220
AT3G42960
AT4G17085
AT2G27650
AT5G21105
AT2G33180
AT2G17880
AT2G36835
AT3G04480
AT3G20010
AT2G31990
AT1G03220
AT1G48310
AT5G09440
AT3G19240
AT3G29130
AT2G01350
AT1G53190
AT1G33230
AT4G26780
AT4G00630
AT5G38900
AT1G42550
AT1G63080
AT4G21926
AT1G06380
AT3G14620
AT5G43350
AT1G01020
AT5G07840
AT4G31115
AT3G24068
AT3G18710
AT2G03120
AT3G07500
AT3G58750
AT4G09560
AT2G38320
AT5G62570
AT3G19640
AT1G23000
AT2G14290
AT3G50990
AT5G23730
AT1G63810
AT2G44460
AT3G09840
AT1G48170
AT2G03090
AT4G18930
AT5G04230
AT1G29960
AT2G18880
AT1G43170
AT5G47230
AT5G24030
AT1G31460
AT1G15930
AT3G08890
AT1G26910
AT2G15325
AT4G01590
AT1G23960
AT2G30840
AT5G60020
AT3G60420
AT1G27710
AT1G16370
AT1G65420
AT5G66060
AT1G77670
AT2G03640
AT1G80610
AT5G49910
AT5G06660
AT4G26570
AT3G56200
AT1G47740
AT3G22170
AT2G20000
AT3G62580
AT3G56740
AT3G04470
AT2G15340
AT4G30760
AT5G59690
AT3G09980
AT2G20410
AT1G75980
AT5G23170
AT4G21820
AT1G24140
AT3G48020
AT3G50960
AT1G68330
AT5G48620
AT4G26580
AT5G20160
AT1G22430
AT1G16390
AT5G56590
AT2G48000
AT2G43980
AT4G27090
AT2G31870
AT2G05632
AT5G63290
AT4G22390
AT5G67330
AT1G22300
AT2G13350
AT3G01750
AT5G63490
AT1G10540
AT1G22910
AT2G33980
AT3G55520
AT1G79650
AT5G45850
AT3G02875
AT5G15420
AT4G16970
AT2G30480
AT3G09110
AT1G43666
AT1G48070
AT4G18430
AT1G10690
AT2G43680
AT5G58200
AT1G51510
AT4G10910
AT3G12950
AT1G17500
AT3G13150
AT4G28600
AT4G11150
AT2G26770
AT5G58750
AT1G16916
AT1G03770
AT5G54110
AT5G63460
AT5G42940
AT2G30740
AT4G11845
AT1G78870
AT3G61760
AT3G17020
AT1G13250
AT3G48110
AT2G30490
AT5G56780
AT5G03030
AT5G44430
AT1G05690
AT2G34050
AT5G57900
AT2G29970
AT3G21295
AT1G75710
AT2G03260
AT5G23903
AT2G16018
AT3G23060
AT2G40085
AT5G02290
AT3G03700
AT5G17920
AT5G50800
AT4G29940
AT4G36930
AT5G48990
AT1G63830
AT2G43760
AT2G41860
AT3G47450
AT2G45200
AT4G00300
AT2G15430
AT1G60810
AT3G23840
AT2G20790
AT2G40300
AT1G05190
AT5G44680
AT3G26110
AT4G23920
AT5G54780
AT5G59880
AT1G72050
AT1G62060
AT1G10270
AT1G43190
AT1G31490
AT3G22460
AT5G41950
AT2G47970
AT4G16950
AT5G60230
AT1G24095
AT3G19630
AT3G50700
AT5G47620
AT2G07280
AT2G46180
AT1G05850
AT1G33290
AT4G35320
AT4G37830
AT1G23720
AT5G67610
AT2G33855
AT2G36240
AT2G24400
AT1G13180
AT4G10840
AT1G75060
AT4G31240
AT3G02110
AT2G17410
AT3G15356
AT3G44880
AT5G34869
AT5G64342
AT4G30720
AT3G21870
AT3G59150
AT5G08040
AT1G79270
AT4G16900
AT1G78882
AT3G48590
AT5G20180
AT2G33480
AT5G53340
AT4G09630
AT1G02460
AT1G15710
AT5G27400
AT5G27150
AT3G19120
AT3G22630
AT4G20850
AT2G01530
AT3G27520
AT1G74520
AT1G05950
AT5G26880
AT1G75560
AT1G76160
AT4G14030
AT3G47950
AT5G64540
AT3G05840
AT2G40660
AT1G65150
AT3G01520
AT5G60640
AT3G15830
AT1G72940
AT1G64610
AT4G30500
AT3G15610
AT5G42300
AT2G39270
AT2G33775
AT4G00335
AT3G50890
AT1G50690
AT1G14315
AT2G40475
AT1G70895
AT2G26975
AT3G04490
AT1G75450
AT1G19086
AT2G02400
AT5G42240
AT5G46750
AT3G46280
AT1G72980
AT1G61520
AT5G28060
AT5G64020
AT2G30810
AT4G27600
AT3G57062
AT5G03610
AT1G56270
AT1G07910
AT4G25225
AT5G16000
AT3G13650
AT1G12710
AT2G30710
AT3G27350
AT3G52570
AT4G33150
AT4G36780
AT5G12840
AT3G60000
AT3G49540
AT3G16857
AT2G44130
AT3G02380
AT1G63160
AT3G21630
AT5G39650
AT3G04010
AT2G27020
AT1G31300
AT2G22740
AT5G02890
AT3G13050
AT1G79910
AT3G24100
AT5G62940
AT4G16580
AT4G16100
AT3G58270
AT3G59700
AT2G21050
AT5G49460
AT2G44210
AT5G58440
AT3G46020
AT5G17170
AT2G04420
AT1G18740
AT5G03020
AT5G08415
AT3G29100
AT4G14190
AT2G30250
AT1G10020
AT3G54670
AT5G46340
AT4G08360
AT1G79460
AT5G12860
AT4G12610
AT5G41480
AT4G28230
AT5G66900
AT2G44760
AT5G50430
AT3G13430
AT3G47590
AT5G66390
AT3G28670
AT2G33340
AT2G26440
AT3G48680
AT3G18510
AT1G23970
AT5G02250
AT1G29830
AT1G06280
AT5G56740
AT5G51730
AT1G43020
AT1G04800
AT4G14920
AT4G33940
AT2G19320
AT4G27420
AT2G45050
AT2G35035
AT1G61740
AT3G19480
AT5G63130
AT1G06760
AT2G39805
AT2G30170
AT4G17610
AT1G07820
AT5G48680
AT5G24010
AT1G17370
AT4G37790
AT4G13620
AT2G40960
AT2G27530
AT1G35230
AT4G37370
AT2G20142
AT5G47530
AT5G40810
AT2G07749
AT3G62990
AT4G18750
AT1G55910
AT5G57020
AT4G01335
AT5G26760
AT5G45140
AT5G52830
AT4G18800
AT2G24180
AT4G14710
AT2G41130
AT3G06620
AT1G02190
AT1G75780
AT2G27500
AT1G70460
AT4G30290
AT3G05430
AT1G77990
AT4G36920
AT1G23780
AT1G77690
AT1G78700
AT2G41840
AT3G47690
AT1G64190
AT3G52660
AT4G36945
AT2G06010
AT5G06450
AT3G19500
AT3G14100
AT3G50510
AT2G23790
AT4G32450
AT3G50820
AT1G80050
AT5G07010
AT1G73510
AT3G20475
AT1G13930
AT2G19590
AT3G07525
AT1G62880
AT4G16765
AT5G19870
AT2G41900
AT5G02620
AT1G67080
AT3G10572
AT3G46610
AT4G24026
AT2G26000
AT3G48170
AT3G57050
AT3G03690
AT1G58300
AT5G06610
AT1G26190
AT4G25870
AT2G36985
AT4G15470
AT4G02020
AT2G39770
AT1G72320
AT5G01740
AT2G22040
AT2G21260
AT5G05490
AT3G05330
AT3G09100
AT4G14150
AT4G36980
AT4G00380
AT2G45700
AT3G55250
AT1G03340
AT5G07571
AT4G23980
AT4G34138
AT2G42060
AT3G07770
AT5G01230
AT1G07810
AT1G54680
AT5G57500
AT4G28210
AT4G38470
AT2G45460
AT5G41270
AT3G20330
AT3G53460
AT4G28540
AT3G53310
AT4G08850
AT1G62500
AT5G11810
AT3G51620
AT2G38465
AT3G60340
AT5G47420
AT5G20270
AT3G15140
AT3G60200
AT5G16390
AT1G14890
AT5G62030
AT1G69220
AT5G18690
AT1G23670
AT5G03450
AT3G15150
AT1G70430
AT5G13380
AT4G22235
AT5G43050
AT5G25470
AT5G08560
AT5G28750
AT2G37470
AT3G48760
AT5G55290
AT5G44240
AT2G45470
AT2G41660
AT3G23300
AT1G59840
AT1G59900
AT2G36070
AT2G33490
AT3G05280
AT2G24100
AT1G56590
AT3G06790
AT1G10120
AT1G43800
AT3G01310
AT3G19050
AT3G24760
AT5G57815
AT1G19580
AT1G34180
AT1G51570
AT4G32850
AT1G17230
AT1G17930
AT1G51350
AT5G48610
AT1G28590
AT3G59310
AT4G23620
AT1G10530
AT5G06600
AT5G14870
AT5G41690
AT1G67060
AT5G14970
AT4G11420
AT2G31070
AT2G36470
AT5G14960
AT1G04640
AT1G53230
AT3G03710
AT2G34530
AT1G47290
AT5G05340
AT4G14815
AT1G42970
AT5G02380
AT1G68460
AT3G06530
AT2G26680
AT3G54790
AT2G21300
AT4G20150
AT5G39210
AT4G25660
AT5G51480
AT1G23850
AT5G51170
AT2G38800
AT1G52930
AT1G59760
AT1G11100
AT4G27560
AT1G72880
AT1G69485
AT4G03080
AT1G20650
AT4G01680
AT1G67830
AT3G29360
AT4G14290
AT5G50150
AT5G02450
AT3G13040
AT5G02520
AT3G06035
AT1G21750
AT2G35030
AT3G49990
AT5G63150
AT1G11430
AT3G12480
AT3G11400
AT1G30974
AT3G50760
AT5G40090
AT1G78210
AT1G60490
AT3G12960
AT1G74040
AT5G47250
AT1G49380
AT2G40160
AT1G24150
AT5G03545
AT1G78810
AT5G65350
AT1G74210
AT3G06290
AT1G23520
AT1G05600
AT1G60270
AT1G52340
AT3G24982
AT1G05070
AT4G37700
AT3G21820
AT3G24730
AT4G16144
AT4G02380
AT1G02450
AT4G01970
AT5G17380
AT1G19190
AT4G22080
AT5G19485
AT4G06746
AT5G12930
AT1G56110
AT4G13030
AT2G22770
AT1G69170
AT3G47610
AT2G05630
AT1G53710
AT1G17680
AT2G17140
AT4G31960
AT5G02030
AT5G60250
AT4G24730
AT2G36960
AT4G29540
AT5G10860
AT3G51460
AT5G05110
AT4G39890
AT3G52750
AT1G69700
AT4G36080
AT1G63150
AT3G16670
AT3G20810
AT5G35740
AT4G30220
AT4G33145
AT2G16270
AT1G52750
AT5G10410
AT1G69240
AT1G52150
AT4G16280
AT2G36630
AT5G16715
AT4G18596
AT3G06120
AT5G07770
AT4G34110
AT5G41190
AT5G53980
AT1G58037
AT4G36988
AT4G08910
AT5G50110
AT1G21080
AT2G05380
AT3G61870
AT5G56150
AT5G47800
AT1G22170
AT3G55840
AT4G26090
AT3G19184
AT4G01370
AT5G05010
AT5G54750
AT5G49920
AT4G27100
AT4G35230
AT1G67030
AT1G80510
AT2G36490
AT4G04670
AT4G08150
AT2G36810
AT2G03530
AT4G08530
AT3G23990
AT4G09770
AT3G06740
AT1G68810
AT4G15160
AT4G08900
AT3G13990
AT1G06700
AT2G19340
AT1G24764
AT1G56680
AT5G14480
AT2G39980
AT2G44590
AT1G29790
AT2G46375
AT1G75240
AT5G51590
AT4G23210
AT5G45880
AT4G00026
AT2G07725
AT5G45440
AT3G21390
AT2G30900
AT2G47180
AT3G11980
AT3G04360
AT3G18500
AT1G71150
AT1G51200
AT1G06550
AT5G43060
AT3G54610
AT3G09970
AT3G58700
AT5G06860
AT4G21400
AT1G05490
AT3G11670
AT2G42140
AT3G49470
AT1G73820
AT3G59670
AT4G33520
AT4G04910
AT2G37860
AT1G55740
AT4G29820
AT1G21610
AT5G59460
AT2G02800
AT5G55200
AT1G19400
AT4G33890
AT5G10140
AT4G25940
AT1G10522
AT1G53260
AT3G43660
AT1G79490
AT5G58650
AT4G31730
AT5G37350
AT3G07560
AT2G16586
AT3G04181
AT1G05680
AT5G37415
AT5G27830
AT1G16750
AT5G20830
AT3G21370
AT3G63070
AT5G37400
AT4G19110
AT1G70680
AT3G48420
AT1G05810
AT3G44120
AT1G45207
AT3G46650
AT3G05870
AT1G49240
AT5G12180
AT1G10180
AT1G20960
AT1G11890
AT2G01070
AT4G25210
AT3G59920
AT2G14095
AT4G15410
AT5G67270
AT5G38310
AT5G47000
AT4G28420
AT4G18630
AT3G62620
AT4G25150
AT5G62390
AT5G40040
AT3G15420
AT1G19240
AT3G21710
AT2G19060
AT3G57340
AT2G07815
AT5G13640
AT3G45060
AT3G18030
AT1G32361
AT5G53960
AT4G03190
AT3G18560
AT5G58210
AT5G27750
AT5G52970
AT5G58060
AT2G38550
AT5G42980
AT5G05380
AT5G14410
AT5G09672
AT2G44920
AT4G22592
AT1G25470
AT1G64650
AT4G19610
AT1G19800
AT3G46640
AT5G35430
AT5G21170
AT3G09850
AT1G73450
AT4G03320
AT1G14200
AT1G23800
AT5G48740
AT1G53900
AT1G66630
AT5G01790
AT3G24880
AT1G19920
AT5G19090
AT1G08200
AT5G26200
AT5G56570
AT1G77260
AT1G24735
AT5G01570
AT3G28660
AT1G28310
AT5G38830
AT5G63880
AT5G58630
AT2G40090
AT3G51720
AT5G67110
AT1G77290
AT5G51850
AT5G13420
AT2G17740
AT1G06460
AT2G03980
AT5G55210
AT2G43865
AT1G69870
AT3G19660
AT3G15550
AT1G75388
AT4G09510
AT2G01560
AT1G33250
AT5G63570
AT2G17780
AT3G02220
AT5G56490
AT5G63595
AT1G79380
AT3G46620
AT2G41730
AT5G19890
AT1G04660
AT4G12500
AT1G43850
AT1G60940
AT5G14230
AT3G44770
AT5G37475
AT5G08150
AT1G31430
AT5G11290
AT1G20700
AT4G09170
AT3G44716
AT1G72250
AT1G53870
AT4G28760
AT4G13770
AT5G63910
AT3G26590
AT2G47410
AT3G22970
AT1G02330
AT3G56720
AT3G13610
AT1G63855
AT1G31870
AT1G23130
AT3G43810
AT1G35210
AT1G76210
AT1G08230
AT5G48520
AT5G16610
AT2G23834
AT2G39360
AT3G49860
AT1G78150
AT1G01940
AT3G46740
AT3G06730
AT4G22850
AT1G72860
AT1G03130
AT2G21150
AT1G47670
AT4G21070
AT4G05100
AT2G39030
AT1G32950
AT2G24390
AT5G64980
AT5G40850
AT1G22900
AT5G52810
AT2G32680
AT3G61090
AT4G19070
AT4G31620
AT3G02720
AT3G19960
AT2G14910
AT4G34940
AT3G48320
AT1G11660
AT1G52440
AT1G03950
AT2G38300
AT2G35000
AT1G51450
AT3G02870
AT2G17380
AT2G44080
AT5G41040
AT3G52525
AT1G57700
AT3G26450
AT2G04160
AT2G01620
AT1G80970
AT2G45310
AT4G33920
AT1G67250
AT3G51610
AT4G39350
AT5G07820
AT4G38740
AT3G58600
AT3G54530
AT2G25870
AT1G56220
AT1G54150
AT5G41790
AT3G08640
AT1G67290
AT2G29670
AT5G53220
AT1G07260
AT5G40830
AT1G58030
AT5G14610
AT4G25070
AT5G62600
AT4G27700
AT1G20600
AT1G22275
AT1G48560
AT5G11900
AT5G23980
AT5G08330
AT1G10560
AT5G45670
AT1G02816
AT1G19140
AT2G43235
AT4G11600
AT5G13130
AT5G19460
AT1G14910
AT1G14240
AT3G12640
AT5G27970
AT5G57360
AT3G17609
AT3G62920
AT3G02510
AT2G46920
AT5G26770
AT4G39570
AT1G67260
AT1G21680
AT5G56880
AT3G26210
AT3G14940
AT2G30720
AT3G16200
AT1G69930
AT3G58130
AT2G18990
AT5G22380
AT5G47480
AT4G39240
AT3G06720
AT4G18425
AT1G61340
AT3G45970
AT5G54850
AT3G17900
AT3G57940
AT1G54030
AT3G56840
AT1G20580
AT4G38660
AT5G44310
AT4G33110
AT1G08570
AT3G22570
AT1G70985
AT1G16540
AT4G26620
AT1G29060
AT4G36730
AT4G01600
AT4G37250
AT3G06370
AT4G33400
AT3G55350
AT2G38420
AT1G06630
AT3G26700
AT4G18550
AT1G49850
AT1G76790
AT1G04000
AT1G80830
AT1G72330
AT1G12850
AT2G15090
AT5G54100
AT5G03340
AT3G09900
AT5G54890
AT5G60040
AT2G35680
AT1G22700
AT1G11750
AT1G12090
AT1G27500
AT3G26670
AT2G02020
AT5G33290
AT5G14370
AT1G13520
AT3G22980
AT5G46070
AT3G12180
AT5G59700
AT3G25573
AT4G37445
AT4G17440
AT4G24350
AT3G08960
AT4G05390
AT5G59420
AT5G45630
AT4G02540
AT1G15820
AT5G06510
AT3G23910
AT2G30910
AT4G10500
AT3G15530
AT2G40390
AT3G51320
AT5G63530
AT1G07670
AT4G25480
AT3G48900
AT3G05570
AT1G68390
AT2G32210
AT3G55970
AT1G67820
AT4G25433
AT3G63540
AT4G17695
AT3G01150
AT2G28330
AT1G60240
AT2G43710
AT3G12170
AT5G09520
AT5G24020
AT5G64220
AT2G03520
AT5G14070
AT1G41830
AT4G37000
AT2G29200
AT4G10950
AT3G01280
AT3G60900
AT5G12440
AT1G20160
AT1G36050
AT1G72180
AT4G23140
AT5G53180
AT3G18350
AT1G50520
AT2G16530
AT1G02910
AT4G39100
AT1G23870
AT3G24300
AT1G54120
AT1G77030
AT5G55380
AT5G53280
AT3G62600
AT4G02920
AT4G00030
AT1G14642
AT3G47680
AT2G34315
AT5G23280
AT1G22520
AT4G34380
AT5G06839
AT2G18915
AT5G45275
AT4G33240
AT1G14610
AT3G47850
AT3G07820
AT3G14200
AT3G10140
AT5G25410
AT2G28680
AT2G40240
AT1G30040
AT1G14250
AT1G27650
AT1G52100
AT5G13140
AT1G69010
AT4G30540
AT1G62740
AT2G38860
AT1G06730
AT1G16858
AT1G71400
AT1G01600
AT1G01350
AT5G23590
AT3G61370
AT5G22290
AT5G13580
AT5G65160
AT5G15810
AT5G50210
AT4G32590
AT1G04560
AT2G04025
AT1G25055
AT3G28080
AT5G26360
AT1G23090
AT5G43860
AT3G55910
AT3G20220
AT2G30630
AT5G46790
AT3G16620
AT1G20890
AT3G25800
AT2G30540
AT2G27490
AT5G26692
AT3G48120
AT1G05710
AT2G30440
AT3G62100
AT2G44810
AT5G52960
AT5G67060
AT4G33950
AT1G71310
AT5G05820
AT1G07300
AT4G18150
AT5G02470
AT2G25964
AT3G54770
AT2G24330
AT2G21240
AT3G10910
AT1G06410
AT1G74070
AT5G66140
AT5G64870
AT1G32060
AT5G50200
AT2G17870
AT5G46900
AT3G59000
AT2G33990
AT1G54390
AT5G54720
AT1G05970
AT5G62520
AT1G70920
AT5G62430
AT2G04350
AT5G09540
AT3G60620
AT3G55230
AT3G52370
AT5G42630
AT3G42050
AT1G80870
AT5G01010
AT4G31130
AT2G27250
AT2G44940
AT4G08510
AT4G12560
AT4G39970
AT4G32420
AT3G56550
AT1G75330
AT2G33540
AT3G55700
AT5G07350
AT5G26717
AT3G44890
AT1G02580
AT1G20270
AT3G19895
AT5G25480
AT5G07910
AT3G51980
AT3G54130
AT5G49640
AT1G61450
AT3G16660
AT3G29670
AT1G47400
AT1G04290
AT3G27580
AT2G23010
AT1G51440
AT1G80245
AT3G18370
AT2G35610
AT3G55646
AT3G17170
AT4G18970
AT4G37860
AT1G76952
AT1G19900
AT5G48120
AT5G15725
AT1G16090
AT4G10490
AT2G34750
AT3G50830
AT1G76730
AT3G12020
AT2G35630
AT5G56630
AT4G09000
AT2G32645
AT4G21390
AT4G37608
AT4G39235
AT3G48360
AT5G60520
AT1G58120
AT1G21110
AT5G51290
AT3G10340
AT3G18770
AT1G23360
AT3G16840
AT1G30360
AT3G12587
AT5G65340
AT3G16460
AT1G51550
AT2G36970
AT4G08950
AT1G05340
AT4G19360
AT1G15550
AT5G23610
AT4G20320
AT3G07990
AT4G26520
AT3G06180
AT2G13540
AT3G21600
AT4G16620
AT1G17980
AT3G03850
AT2G32870
AT3G16270
AT1G28490
AT1G14430
AT2G44330
AT1G26220
AT1G43710
AT3G05727
AT4G18395
AT3G62020
AT4G22400
AT4G33220
AT3G08800
AT3G20460
AT4G00840
AT3G05230
AT5G58740
AT5G51030
AT1G78310
AT1G52740
AT2G43850
AT2G15020
AT1G62960
AT2G35230
AT3G43833
AT5G15490
AT4G37450
AT5G64970
AT5G59970
AT1G23200
AT3G44630
AT1G27130
AT2G45300
AT3G51330
AT5G12940
AT5G12190
AT5G10605
AT5G18910
AT5G04990
AT2G44830
AT4G27060
AT2G28230
AT5G05740
AT1G77420
AT1G17890
AT2G28040
AT5G24140
AT4G16165
AT4G10280
AT1G17960
AT5G25800
AT5G61330
AT1G05675
AT3G56860
AT1G80160
AT3G59970
AT4G15020
AT5G38630
AT1G18600
AT2G14530
AT5G13700
AT1G66480
AT4G14410
AT5G04720
AT5G49170
AT2G46000
AT5G40450
AT3G06960
AT2G31300
AT4G32540
AT3G53700
AT1G65230
AT1G69490
AT3G01530
AT5G52820
AT2G36100
AT5G18140
AT3G55010
AT5G42960
AT5G16270
AT5G66110
AT4G09830
AT1G04070
AT3G58740
AT5G25450
AT3G61120
AT3G01400
AT3G05170
AT3G02160
AT5G58490
AT1G19890
AT1G78660
AT1G02930
AT5G55990
AT4G04180
AT4G00480
AT2G43400
AT4G27250
AT5G50360
AT4G10380
AT3G18690
AT5G19670
AT5G40160
AT4G33500
AT4G34480
AT4G29570
AT5G05250
AT1G05210
AT3G22060
AT3G43740
AT2G44640
AT1G77460
AT1G28335
AT5G41910
AT5G51720
AT1G54080
AT5G66400
AT5G63850
AT1G05960
AT4G39480
AT2G47250
AT5G01850
AT2G05510
AT5G02870
AT1G55130
AT3G45760
AT1G27300
AT1G09840
AT5G20820
AT3G52680
AT4G30230
AT1G47480
AT1G22630
AT4G14622
AT3G18730
AT5G47730
AT2G46710
AT4G32210
AT5G66820
AT1G70860
AT3G62170
AT1G52343
AT5G59030
AT1G29940
AT5G27990
AT1G55810
AT1G69640
AT1G52460
AT5G26980
AT3G54826
AT2G40540
AT4G24860
AT2G20890
AT3G59770
AT1G21100
AT5G44570
AT5G47080
AT4G18197
AT2G38010
AT1G48110
AT2G37478
AT5G59480
AT5G37740
AT2G47930
AT5G45170
AT3G13690
AT3G52850
AT2G26710
AT1G12805
AT2G34355
AT5G53550
AT3G23100
AT1G15950
AT3G11430
AT1G09420
AT4G17510
AT5G04950
AT3G18130
AT1G32900
AT5G67580
AT5G62640
AT1G80360
AT5G58680
AT2G45970
AT4G37510
AT4G11180
AT5G09720
AT1G75690
AT4G32785
AT1G71900
AT4G35860
AT3G53900
AT2G33150
AT1G23060
AT2G03420
AT2G03450
AT1G64460
AT2G01500
AT2G33210
AT3G50580
AT3G14130
AT2G14680
AT5G62750
AT1G12080
AT5G17070
AT5G16840
AT5G24920
AT3G06390
AT4G26701
AT3G23240
AT5G01590
AT1G68820
AT4G34588
AT1G58370
AT2G36060
AT5G62790
AT5G42340
AT4G34600
AT4G36880
AT1G23840
AT5G19510
AT4G37780
AT5G16770
AT1G64720
AT1G29900
AT5G17770
AT1G14210
AT5G11530
AT1G77655
AT1G66170
AT3G06650
AT1G68450
AT3G19280
AT5G55507
AT1G45190
AT1G11540
AT2G30210
AT4G39630
AT1G53520
AT4G34215
AT1G60850
AT5G67290
AT1G64980
AT1G78440
AT2G44770
AT5G11330
AT2G14560
AT2G37120
AT5G26710
AT5G05500
AT4G28990
AT5G09790
AT4G30370
AT1G08660
AT4G26230
AT3G55320
AT3G07390
AT1G69526
AT5G45720
AT5G48690
AT1G63230
AT3G63270
AT4G32660
AT4G04860
AT5G53330
AT1G27850
AT5G35910
AT1G73880
AT3G45830
AT5G42250
AT2G47630
AT3G02500
AT1G68585
AT1G16520
AT1G65030
AT5G23040
AT3G04000
AT4G26640
AT1G26650
AT1G64330
AT1G27980
AT3G44550
AT3G62180
AT4G23660
AT3G60150
AT4G25420
AT3G18240
AT4G02010
AT4G30820
AT5G10770
AT4G15420
AT5G54960
AT4G14980
AT4G19645
AT5G10480
AT2G41960
AT5G12920
AT5G16960
AT3G04440
AT2G37678
AT4G35530
AT1G13510
AT1G65520
AT1G03180
AT2G13370
AT1G36940
AT2G38020
AT2G18970
AT3G28560
AT4G12780
AT1G70600
AT5G41940
AT5G05930
AT4G34390
AT3G62640
AT3G14650
AT5G11310
AT2G46410
AT3G27880
AT2G14045
AT2G45280
AT3G09880
AT4G26750
AT5G45430
AT4G21120
AT4G31570
AT3G13175
AT3G60830
AT3G49140
AT1G68530
AT3G24550
AT3G43440
AT2G37580
AT3G03320
AT4G03100
AT4G21530
AT5G09740
AT4G15790
AT1G47270
AT1G74080
AT4G08455
AT2G38230
AT3G60070
AT1G08900
AT1G70270
AT4G22590
AT3G59500
AT2G22425
AT1G07210
AT1G27630
AT2G38240
AT5G39580
AT2G37270
AT1G25500
AT2G40630
AT5G63750
AT3G48700
AT2G47880
AT4G00390
AT1G70880
AT2G28370
AT5G35525
AT5G62500
AT2G20370
AT1G25530
AT2G31670
AT1G34650
AT2G45670
AT2G38040
AT2G40004
AT2G14540
AT1G69480
AT3G20560
AT4G34650
AT1G75680
AT5G37300
AT5G06750
AT1G19230
AT1G40087
AT4G01430
AT4G12040
AT1G55320
AT2G21170
AT1G49715
AT1G65710
AT3G12780
AT1G30890
AT5G45680
AT4G11360
AT5G56360
AT3G13065
AT3G61630
AT5G07370
AT2G18090
AT5G66710
AT4G38290
AT4G30810
AT1G66150
AT2G48100
AT2G37180
AT3G43420
AT1G63610
AT1G22600
AT2G34690
AT3G05390
AT4G05530
AT2G40200
AT1G48410
AT2G38540
AT5G06300
AT3G57410
AT1G63910
AT1G20340
AT5G05000
AT3G21670
AT3G27690
AT5G65470
AT5G62270
AT5G39800
AT3G05860
AT3G05500
AT5G40970
AT4G35050
AT2G04360
AT1G74660
AT2G34680
AT2G31140
AT2G01570
AT5G01380
AT5G20980
AT1G68430
AT5G67470
AT3G43590
AT3G02650
AT1G55630
AT4G24050
AT4G39230
AT5G59430
AT3G43790
AT2G28650
AT1G20065
AT5G47980
AT2G40170
AT5G57220
AT4G05070
AT1G71890
AT3G20260
AT1G12550
AT2G05940
AT1G60390
AT3G47000
AT4G02425
AT5G36228
AT2G39330
AT5G66610
AT5G20680
AT2G21800
AT4G32530
AT2G05250
AT1G69200
AT5G09390
AT1G18500
AT1G55915
AT4G12250
AT3G07120
AT1G60080
AT4G37190
AT3G46990
AT4G12980
AT2G47800
AT3G52940
AT3G60160
AT3G51480
AT5G48040
AT3G10090
AT4G22300
AT5G61810
AT1G01260
AT1G24320
AT4G29660
AT2G40370
AT3G29090
AT1G34200
AT4G00700
AT4G38760
AT3G61220
AT4G03410
AT3G45960
AT5G57655
AT1G28290
AT5G62580
AT1G11905
AT3G48100
AT1G28327
AT1G52400
AT2G34490
AT2G19802
AT2G37440
AT1G47840
AT1G66920
AT2G24590
AT5G01890
AT4G17030
AT4G32400
AT3G05000
AT2G24610
AT1G51590
AT1G18040
AT1G74640
AT4G30960
AT4G23530
AT2G24310
AT5G65230
AT1G27360
AT1G79010
AT3G54940
AT1G67140
AT1G07550
AT5G19630
AT3G56310
AT4G18980
AT5G28080
AT2G35060
AT5G47690
AT4G02740
AT1G52670
AT5G59910
AT4G27585
AT5G20120
AT1G31780
AT5G01650
AT1G64080
AT2G28380
AT4G31360
AT1G11650
AT2G27170
AT1G28130
AT1G63430
AT4G37850
AT4G00360
AT4G31940
AT4G14695
AT2G23110
AT1G29500
AT2G34220
AT4G36290
AT3G49590
AT4G19520
AT3G59690
AT5G42000
AT2G18770
AT3G07440
AT1G66320
AT3G15810
AT3G17680
AT4G21470
AT2G20530
AT1G03400
AT2G43100
AT1G22620
AT1G56330
AT5G56710
AT5G47635
AT5G64390
AT3G22880
AT3G02530
AT1G06148
AT2G43945
AT2G22270
AT5G42690
AT3G29310
AT5G51040
AT1G68110
AT1G04020
AT2G45110
AT5G11670
AT3G17430
AT2G31345
AT1G65032
AT1G80630
AT4G14090
AT2G35240
AT1G29800
AT5G22770
AT3G50630
AT3G10760
AT5G60530
AT3G18410
AT5G04600
AT1G75090
AT2G17290
AT5G17300
AT1G20910
AT2G37650
AT2G16860
AT3G16140
AT3G24230
AT4G35360
AT3G13790
AT3G62980
AT1G23890
AT2G23540
AT3G51530
AT1G76960
AT2G46890
AT3G60940
AT1G25510
AT3G08970
AT1G29980
AT3G26900
AT5G64790
AT4G37910
AT2G34160
AT1G15500
AT5G20130
AT1G30270
AT5G13850
AT3G06560
AT2G02410
AT1G66120
AT5G59800
AT3G56950
AT2G31500
AT3G50210
AT2G19146
AT5G50090
AT2G29780
AT3G56230
AT5G04740
AT3G58460
AT4G26840
AT1G45233
AT1G66460
AT1G17100
AT5G15740
AT5G63350
AT4G02620
AT2G24500
AT3G20015
AT2G41940
AT3G47560
AT5G45760
AT5G05480
AT2G32080
AT5G23480
AT4G27080
AT2G25240
AT3G59490
AT1G61620
AT3G60730
AT3G63090
AT1G64405
AT2G30780
AT4G28220
AT4G34150
AT3G28430
AT3G18520
AT2G41450
AT4G20230
AT3G02150
AT2G06050
AT3G48390
AT2G17520
AT4G14315
AT3G04040
AT1G54000
AT3G49600
AT1G12420
AT4G09970
AT5G40020
AT5G54760
AT1G09870
AT4G03115
AT2G27030
AT2G18100
AT5G46810
AT1G80280
AT4G17483
AT5G46240
AT5G14920
AT2G24630
AT5G17250
AT1G66000
AT5G05080
AT3G56590
AT1G52690
AT2G38790
AT4G00050
AT5G37500
AT2G38960
AT5G17490
AT1G18640
AT5G04920
AT1G19650
AT5G12280
AT1G29890
AT5G63225
AT4G36280
AT1G59124
AT2G25900
AT2G20710
AT3G05155
AT1G72090
AT3G07230
AT3G03630
AT5G59140
AT2G19260
AT5G09860
AT4G12890
AT1G01370
AT2G05260
AT1G49032
AT1G48960
AT1G25440
AT3G49910
AT2G20100
AT1G17060
AT5G10760
AT5G45160
AT3G59250
AT4G17800
AT2G39280
AT2G01690
AT2G20170
AT3G11820
AT3G12360
AT4G01480
AT2G43700
AT1G69390
AT3G14440
AT5G13060
AT3G57150
AT2G05120
AT1G48040
AT4G23820
AT3G27100
AT1G80850
AT1G65190
AT5G15220
AT2G16485
AT1G53840
AT4G29770
AT5G55120
AT1G18150
AT2G45240
AT3G11070
AT1G63820
AT3G25470
AT5G50290
AT2G28610
AT4G35700
AT3G01290
AT5G16360
AT5G14570
AT5G25540
AT5G55460
AT1G02870
AT2G40113
AT3G02170
AT5G01470
AT3G17060
AT4G13830
AT1G55190
AT2G41100
AT3G27830
AT4G19530
AT5G24240
AT5G14390
AT3G08010
AT3G61230
AT5G22430
AT5G09510
AT3G14240
AT1G14860
AT1G79580
AT1G78930
AT1G62990
AT5G64341
AT5G09530
AT3G14810
AT2G28520
AT4G32580
AT1G76260
AT3G52040
AT1G73350
AT2G23620
AT1G77122
AT4G25845
AT2G44510
AT3G09800
AT4G30180
AT3G60600
AT1G10170
AT2G25460
AT2G35650
AT3G10410
AT1G21240
AT4G34419
AT4G16770
AT4G39675
AT1G12360
AT3G09720
AT5G46210
AT3G17668
AT5G12220
AT4G29550
AT1G67600
AT5G48485
AT4G14368
AT5G23160
AT5G41680
AT3G28715
AT5G41660
AT3G09810
AT3G14230
AT1G32560
AT3G16420
AT4G34230
AT2G04040
AT4G12550
AT2G28560
AT2G38080
AT5G53490
AT4G10970
AT3G08900
AT4G34420
AT4G38650
AT4G31880
AT1G73370
AT2G19720
AT4G38510
AT5G64667
AT5G48270
AT1G60590
AT1G08190
AT3G12700
AT4G04630
AT3G22590
AT1G13170
AT4G14358
AT5G12120
AT2G37380
AT3G29035
AT5G17760
AT2G26010
AT3G59350
AT3G56100
AT1G69900
AT5G02200
AT2G20270
AT2G41040
AT3G16530
AT1G32080
AT1G66760
AT3G04650
AT1G18660
AT5G23710
AT3G52380
AT5G24860
AT5G57490
AT3G11120
AT2G35150
AT2G03480
AT1G63990
AT1G12760
AT1G51913
AT5G48590
AT3G14830
AT1G74088
AT5G27740
AT4G30840
AT5G64780
AT2G25000
AT3G17090
AT4G38092
AT1G71910
AT2G30110
AT1G26761
AT5G46180
AT1G80890
AT3G02140
AT1G22970
AT3G12610
AT3G53580
AT2G38770
AT1G21540
AT3G63390
AT5G10830
AT3G03180
AT5G39720
AT2G45820
AT5G59310
AT1G21150
AT3G52210
AT1G31020
AT4G34500
AT5G67420
AT4G25740
AT1G14020
AT3G27570
AT4G36630
AT5G22510
AT3G17850
AT3G03773
AT5G64830
AT1G19830
AT5G22370
AT3G20680
AT1G25350
AT5G66550
AT3G06890
AT5G48820
AT1G51940
AT2G45135
AT1G08770
AT5G23080
AT3G15580
AT5G41970
AT1G70770
AT3G49310
AT2G43360
AT2G34670
AT1G22985
AT3G56920
AT3G51750
AT5G65480
AT1G25420
AT4G31040
AT4G22140
AT5G57700
AT3G11000
AT2G33793
AT1G34380
AT3G51580
AT4G01990
AT4G17490
AT4G26220
AT2G45770
AT2G37360
AT5G03560
AT4G35080
AT1G18850
AT2G16060
AT5G12030
AT3G20250
AT1G08710
AT3G51790
AT3G15240
AT5G61790
AT3G59340
AT1G12570
AT4G00650
AT1G16420
AT5G39860
AT3G19553
AT3G02630
AT3G57280
AT1G49820
AT4G08280
AT4G38770
AT4G01200
AT4G36680
AT4G05040
AT3G49320
AT5G02490
AT4G27620
AT5G52890
AT2G43460
AT1G51270
AT3G03940
AT3G17070
AT1G12530
AT3G01920
AT5G59305
AT3G06440
AT1G52190
AT2G23170
AT5G44290
AT4G29010
AT2G46850
AT5G48390
AT5G47200
AT2G24280
AT5G51451
AT5G06420
AT5G60870
AT5G11030
AT5G43300
AT5G50780
AT1G62640
AT3G07810
AT4G25550
AT4G33860
AT2G31270
AT3G59840
AT2G25720
AT5G41140
AT4G10180
AT3G15430
AT5G09730
AT1G53460
AT5G40280
AT4G09810
AT5G37340
AT3G06480
AT5G05550
AT1G05300
AT3G03370
AT3G62010
AT1G77020
AT2G31430
AT1G17200
AT4G26420
AT4G15890
AT1G80530
AT4G21650
AT5G07640
AT4G36540
AT4G20030
AT5G24620
AT1G80865
AT1G66190
AT5G19070
AT3G16895
AT5G16260
AT1G05440
AT1G66060
AT5G18400
AT2G32710
AT3G09190
AT5G55130
AT4G27160
AT3G26742
AT3G13030
AT1G51430
AT2G35450
AT2G44530
AT3G46900
AT2G39900
AT4G36020
AT3G01670
AT3G53220
AT1G58807
AT4G32680
AT5G67310
AT1G02370
AT1G17970
AT3G51760
AT2G32550
AT3G55510
AT1G24880
AT5G15460
AT5G63640
AT1G15840
AT1G10310
AT1G04635
AT3G01570
AT5G61640
AT1G53760
AT3G45780
AT2G06040
AT4G14905
AT2G43535
AT4G09040
AT4G33945
AT4G05050
AT3G46300
AT1G61950
AT1G16470
AT4G21215
AT4G04320
AT4G02840
AT5G39450
AT1G72890
AT2G23160
AT3G63400
AT1G18180
AT1G08065
AT3G53390
AT5G40440
AT3G19170
AT1G29840
AT2G33470
AT5G50010
AT5G12470
AT2G46550
AT3G22160
AT2G20230
AT4G27570
AT4G25120
AT2G32440
AT3G58020
AT5G06130
AT1G58470
AT5G37690
AT3G19310
AT3G05710
AT1G36730
AT1G55050
AT3G28720
AT2G21195
AT4G32105
AT5G64040
AT1G64500
AT1G68830
AT5G27670
AT5G14220
AT4G20010
AT2G19000
AT2G28550
AT1G21640
AT4G37740
AT5G08335
AT5G19850
AT2G33510
AT2G28130
AT5G46490
AT3G29110
AT2G16440
AT5G60450
AT5G64670
AT3G15040
AT5G23960
AT3G54960
AT4G27840
AT5G47700
AT2G36890
AT4G17770
AT2G41880
AT3G48560
AT4G01360
AT4G03090
AT3G60530
AT5G56260
AT1G26530
AT1G20510
AT5G13430
AT4G01940
AT4G15563
AT3G03840
AT2G38000
AT5G28350
AT1G18680
AT5G02130
AT2G27860
AT1G71450
AT2G19900
AT3G02990
AT3G07170
AT5G10940
AT5G61228
AT5G11270
AT3G61290
AT4G00730
AT1G75730
AT1G80700
AT2G42820
AT3G53570
AT1G25230
AT1G29990
AT5G46800
AT3G20200
AT2G15690
AT5G40500
AT2G21430
AT3G04580
AT5G16970
AT2G26570
AT1G09980
AT3G51800
AT5G45480
AT1G05160
AT2G28940
AT4G29440
AT1G73066
AT5G49720
AT2G21870
AT3G21945
AT2G35510
AT2G35736
AT1G74840
AT5G15290
AT5G52410
AT2G15890
AT3G05150
AT1G75390
AT1G56720
AT2G41225
AT4G04080
AT4G35680
AT5G53420
AT4G02390
AT3G01620
AT3G23880
AT1G66740
AT1G16870
AT2G37190
AT5G37380
AT1G73000
AT5G17410
AT2G04675
AT5G20300
AT5G44130
AT3G07540
AT3G59220
AT4G00560
AT2G16200
AT4G15910
AT1G73600
AT3G49950
AT2G46040
AT3G24650
AT3G05640
AT5G02410
AT1G16960
AT2G20310
AT3G05880
AT1G17460
AT5G45920
AT1G58340
AT1G34190
AT4G20930
AT3G10405
AT3G48230
AT5G64813
AT1G06149
AT2G31840
AT4G12240
AT3G10880
AT3G14395
AT1G74170
AT4G01920
AT5G10695
AT4G00220
AT5G51430
AT2G28880
AT1G74050
AT2G35660
AT1G76705
AT5G49840
AT4G28365
AT2G35155
AT1G53880
AT5G65640
AT1G43245
AT2G13610
AT2G18680
AT4G24310
AT2G43040
AT4G11350
AT5G64340
AT3G58280
AT1G58025
AT5G42780
AT2G29430
AT1G45976
AT5G38510
AT5G54910
AT2G47900
AT4G23880
AT2G45560
AT5G12100
AT3G19690
AT5G38890
AT5G51600
AT3G18035
AT2G45490
AT4G17670
AT1G47820
AT1G12650
AT4G20390
AT1G63640
AT5G36260
AT2G36485
AT4G02600
AT3G54580
AT1G72240
AT5G16590
AT1G35320
AT2G37920
AT5G06680
AT5G20000
AT3G52880
AT3G22190
AT5G16290
AT1G26670
AT3G62120
AT1G71210
AT1G74330
AT5G52545
AT1G55830
AT2G44010
AT2G40430
AT1G51460
AT3G08720
AT5G51120
AT3G50410
AT5G19770
AT4G26490
AT1G01960
AT5G19190
AT4G12400
AT1G33560
AT4G15290
AT3G62720
AT2G18196
AT3G58580
AT3G03930
AT2G33720
AT4G22240
AT1G06110
AT5G02110
AT4G21610
AT3G53300
AT5G48600
AT2G36320
AT5G63950
AT2G48110
AT1G12950
AT1G78570
AT3G57750
AT5G49100
AT3G02180
AT1G35720
AT1G17080
AT1G63710
AT5G13010
AT3G05810
AT2G18420
AT1G32460
AT1G24510
AT3G60286
AT2G29760
AT1G56320
AT4G31810
AT3G22760
AT3G13540
AT4G04640
AT1G65080
AT1G09795
AT3G44460
AT2G42110
AT4G34760
AT2G20280
AT1G62080
AT5G38110
AT1G53000
AT2G46530
AT4G29690
AT5G08170
AT1G62190
AT1G66980
AT5G37790
AT4G37460
AT3G59370
AT1G60470
AT4G24100
AT1G61040
AT5G01220
AT5G64930
AT3G03770
AT4G38220
AT1G79080
AT2G46540
AT4G18375
AT4G14130
AT2G35750
AT3G25855
AT3G13960
AT1G55680
AT1G11480
AT5G43070
AT1G07950
AT2G33410
AT1G21710
AT3G60520
AT2G20590
AT3G26180
AT2G41200
AT1G79640
AT5G56540
AT1G33050
AT3G06610
AT5G01200
AT3G01980
AT4G02100
AT3G05520
AT1G50940
AT4G16830
AT1G33980
AT5G51545
AT2G44290
AT3G58680
AT1G27480
AT2G16280
AT5G43460
AT4G34590
AT1G75790
AT3G17080
AT2G39000
AT3G13100
AT1G30850
AT1G33080
AT1G27730
AT2G26480
AT5G50250
AT3G53860
AT2G30260
AT5G04040
AT1G30090
AT1G51400
AT3G24070
AT5G13120
AT5G28740
AT5G44150
AT4G26720
AT1G22940
AT3G13662
AT1G05270
AT2G25290
AT5G09461
AT4G11010
AT5G27920
AT2G37020
AT4G38940
AT2G31570
AT1G50260
AT4G25590
AT5G16760
AT1G61980
AT1G51470
AT3G49160
AT2G39700
AT1G19680
AT5G39930
AT1G65930
AT5G51840
AT4G20870
AT4G01100
AT4G36640
AT1G52530
AT3G53500
AT5G45420
AT1G07340
AT3G42790
AT1G67025
AT5G54940
AT5G56460
AT4G30330
AT3G09430
AT3G60680
AT3G15790
AT3G25110
AT1G05500
AT4G12360
AT1G12830
AT1G18550
AT5G59780
AT4G33160
AT5G01160
AT3G16110
AT2G31790
AT1G16260
AT3G02940
AT5G57130
AT4G02440
AT5G19830
AT3G45410
AT5G61310
AT5G50645
AT5G65360
AT3G60580
AT1G20470
AT1G65180
AT3G57010
AT1G29460
AT1G20870
AT5G28770
AT4G36110
AT1G12410
AT1G69720
AT2G25560
AT3G62610
AT3G49650
AT2G39340
AT5G51680
AT3G53630
AT2G39130
AT5G10310
AT4G30660
AT2G47580
AT2G42320
AT5G01360
AT5G24390
AT5G17160
AT5G20890
AT3G51325
AT5G52060
AT4G23060
AT5G08300
AT1G79920
AT2G27035
AT4G38080
AT1G29520
AT2G23600
AT5G47870
AT5G65020
AT4G39980
AT3G23700
AT5G23460
AT5G12250
AT2G32760
AT4G22950
AT1G48790
AT2G25510
AT1G03030
AT3G16400
AT2G17970
AT1G35160
AT1G50920
AT3G14067
AT5G09760
AT3G55710
AT4G38530
AT4G22753
AT5G17700
AT1G09625
AT3G08650
AT4G26740
AT2G36920
AT4G22130
AT5G43960
AT5G57785
AT5G53300
AT4G27150
AT1G26130
AT5G51830
AT5G03630
AT4G12470
AT4G37520
AT5G18780
AT5G56130
AT3G07780
AT5G16980
AT2G19170
AT4G25530
AT4G14060
AT1G59640
AT2G45120
AT1G68020
AT3G07260
AT5G40390
AT4G22060
AT3G48710
AT1G78730
AT4G27750
AT4G14104
AT3G23490
AT1G50890
AT5G23090
AT1G08930
AT5G55050
AT4G09010
AT1G58684
AT5G52780
AT4G37660
AT5G21960
AT3G17940
AT4G39900
AT2G17360
AT4G12020
AT5G11800
AT5G59720
AT5G56280
AT2G43620
AT2G40410
AT1G70410
AT2G47360
AT3G13227
AT3G53380
AT4G33780
AT2G14900
AT3G50560
AT1G13620
AT5G04590
AT1G48480
AT2G26490
AT5G53880
AT5G17440
AT5G52210
AT5G19540
AT1G65860
AT4G25490
AT3G21055
AT2G45940
AT1G08490
AT4G35720
AT4G21450
AT4G17170
AT1G50840
AT5G44900
AT4G38640
AT5G25150
AT1G61095
AT5G53460
AT1G13090
AT3G55560
AT5G55190
AT4G20910
AT2G31660
AT2G34470
AT5G44100
AT2G16210
AT1G51530
AT2G18370
AT1G68862
AT3G53990
AT2G16500
AT3G22210
AT2G42240
AT5G39360
AT3G19820
AT1G51950
AT3G58190
AT3G28930
AT1G32220
AT3G51080
AT3G48450
AT5G06830
AT4G30980
AT2G45810
AT3G07830
AT5G60850
AT3G47730
AT3G02560
AT3G24800
AT5G22330
AT4G32110
AT1G79040
AT1G73655
AT5G07900
AT4G12530
AT1G47600
AT2G23320
AT2G43510
AT2G40520
AT4G39550
AT5G59530
AT2G31890
AT5G62880
AT1G33440
AT4G13010
AT1G30845
AT1G07120
AT4G37270
AT1G48230
AT2G41410
AT4G33800
AT3G17390
AT1G14940
AT2G36300
AT5G43810
AT5G25080
AT4G30160
AT1G17145
AT3G04630
AT5G60190
AT3G51700
AT1G10810
AT2G20180
AT5G25130
AT3G25430
AT3G20650
AT1G32210
AT3G25560
AT3G11830
AT3G17465
AT2G32230
AT1G31540
AT1G01040
AT5G51760
AT4G11310
AT4G30990
AT3G50780
AT3G13410
AT2G18660
AT5G42140
AT5G26731
AT4G18100
AT2G29180
AT3G57380
AT5G19590
AT3G45900
AT2G25540
AT4G22758
AT2G33585
AT3G49930
AT1G77490
AT2G28670
AT5G40600
AT4G17370
AT1G62000
AT1G17180
AT4G09060
AT3G55770
AT5G61430
AT5G65110
AT3G54910
AT3G55050
AT2G47520
AT5G53250
AT2G42660
AT3G53402
AT2G31141
AT2G24540
AT1G59520
AT1G63090
AT5G45380
AT4G23290
AT5G57440
AT4G34555
AT4G14210
AT2G36160
AT2G18630
AT4G02940
AT1G24793
AT5G65490
AT5G40590
AT4G18650
AT2G15345
AT4G13460
AT1G75940
AT5G35460
AT2G03470
AT5G54250
AT1G10910
AT4G18140
AT1G15490
AT1G12200
AT2G45695
AT2G35340
AT4G07990
AT5G12050
AT4G10570
AT5G02310
AT1G14030
AT1G13440
AT3G07940
AT5G10180
AT3G21950
AT3G23780
AT1G20440
AT5G05660
AT5G19080
AT1G71490
AT3G05650
AT4G17730
AT5G60720
AT4G18580
AT3G48670
AT2G39290
AT3G51740
AT1G56230
AT1G15890
AT2G47170
AT5G03860
AT1G32500
AT1G73940
AT1G48280
AT4G02790
AT5G45510
AT4G37710
AT4G29330
AT2G42450
AT1G54200
AT5G16560
AT2G44350
AT4G24020
AT3G26000
AT3G06130
AT4G23740
AT4G17880
AT3G45260
AT4G26500
AT2G29360
AT5G07030
AT1G17340
AT4G12720
AT1G54330
AT4G16980
AT5G18260
AT3G09540
AT1G15250
AT1G13820
AT1G71970
AT1G17590
AT3G29270
AT4G28550
AT3G55005
AT4G14070
AT3G29410
AT5G65300
AT1G75810
AT5G01980
AT5G38480
AT1G06450
AT1G77130
AT1G60140
AT1G48020
AT3G20170
AT3G62080
AT4G23760
AT5G06690
AT2G43780
AT3G30390
AT2G40270
AT1G24706
AT2G18480
AT3G17830
AT5G45010
AT1G54115
AT4G35010
AT4G24480
AT2G27710
AT4G35020
AT5G05560
AT1G21250
AT1G20260
AT1G05910
AT5G09445
AT1G15885
AT4G25030
AT1G76010
AT3G12710
AT3G21100
AT5G01450
AT1G73980
AT4G36250
AT2G14720
AT2G12190
AT1G26210
AT5G52480
AT2G40810
AT5G51750
AT1G76320
AT2G34585
AT1G30260
AT2G15220
AT5G52040
AT2G41740
AT3G49300
AT2G02820
AT3G16770
AT1G77550
AT1G73110
AT4G14370
AT5G27950
AT3G07880
AT3G22540
AT3G44820
AT1G61560
AT3G45590
AT4G21410
AT2G30960
AT1G62220
AT2G13360
AT5G25500
AT1G21630
AT5G42060
AT4G08620
AT2G25970
AT2G17920
AT3G15950
AT4G13590
AT5G44190
AT5G40570
AT1G78010
AT5G04170
AT2G35120
AT3G62280
AT1G34770
AT1G25490
AT2G18860
AT4G33280
AT4G04330
AT1G69890
AT2G27730
AT5G64370
AT5G22630
AT2G41870
AT2G40070
AT1G63450
AT1G76060
AT1G49840
AT2G33350
AT5G35930
AT1G45249
AT1G50575
AT2G45320
AT4G31610
AT5G52360
AT1G76760
AT1G17400
AT5G10290
AT1G48330
AT5G47740
AT4G04632
AT3G12760
AT3G57190
AT2G02103
AT2G20340
AT4G16150
AT5G07390
AT3G21510
AT2G40095
AT5G54870
AT2G32260
AT2G26230
AT3G63290
AT1G12430
AT1G60730
AT4G30430
AT1G15460
AT2G47310
AT2G03500
AT4G29890
AT4G14465
AT5G37850
AT4G16330
AT1G62330
AT1G64000
AT3G62910
AT2G01175
AT3G04400
AT1G72040
AT2G22310
AT3G26830
AT4G15680
AT3G59140
AT4G12120
AT5G61865
AT5G24520
AT5G38410
AT1G61550
AT1G55670
AT3G47180
AT5G53010
AT3G14350
AT5G62150
AT2G14760
AT1G26090
AT3G24860
AT2G43960
AT2G15170
AT4G36900
AT1G14490
AT4G37310
AT3G06420
AT1G12700
AT4G31560
AT2G27360
AT3G57210
AT1G04590
AT5G45050
AT3G02240
AT5G57000
AT1G64780
AT2G31880
AT1G50560
AT2G21390
AT1G66590
AT5G56320
AT3G01780
AT5G28640
AT4G14365
AT5G22350
AT4G22230
AT1G24881
AT2G26550
AT2G38530
AT2G28840
AT3G52910
AT1G51760
AT4G30845
AT1G28250
AT3G05100
AT1G74550
AT1G16290
AT2G05520
AT1G77090
AT2G29190
AT1G79200
AT4G01690
AT5G15600
AT3G18290
AT1G13870
AT5G47120
AT4G14605
AT5G45660
AT1G48980
AT1G69730
AT2G17980
AT1G01620
AT1G27700
AT1G80120
AT1G05760
AT4G32551
AT3G22370
AT2G41350
AT1G54160
AT1G72416
AT3G03670
AT1G68370
AT1G25210
AT5G20550
AT4G38250
AT3G22942
AT3G16410
AT3G52561
AT1G26100
AT3G62060
AT3G47990
AT4G28610
AT1G59670
AT5G42220
AT4G16160
AT2G29370
AT3G03330
AT2G16700
AT1G07440
AT3G02920
AT1G16700
AT5G02060
AT5G22400
AT5G37980
AT5G23750
AT2G25050
AT1G20320
AT3G60961
AT4G12770
AT2G01490
AT5G18670
AT1G51670
AT5G04347
AT5G62950
AT3G56480
AT1G05240
AT3G02730
AT3G27810
AT1G14440
AT5G15650
AT4G10845
AT4G02030
AT1G13230
AT1G06060
AT3G03090
AT5G42590
AT1G48550
AT1G20405
AT2G40480
AT1G65970
AT3G47030
AT1G55200
AT4G35930
AT2G38840
AT4G32800
AT2G40180
AT2G22090
AT1G12730
AT1G12310
AT2G27040
AT1G17510
AT4G24740
AT1G09000
AT1G72160
AT2G35190
AT2G34780
AT1G77525
AT3G26720
AT5G64890
AT1G70420
AT4G17230
AT2G14846
AT4G30020
AT4G14960
AT3G50050
AT5G66160
AT5G28840
AT2G16800
AT2G25010
AT5G56900
AT2G38870
AT5G50960
AT4G35380
AT5G15970
AT3G13550
AT5G66320
AT3G10250
AT5G05950
AT5G27410
AT3G62780
AT1G79570
AT3G48630
AT1G55140
AT3G17690
AT2G39750
AT4G39795
AT4G35310
AT5G10400
AT1G04040
AT1G13310
AT5G67540
AT1G66270
AT5G58570
AT5G15840
AT1G10040
AT4G21010
AT5G44280
AT5G41750
AT2G29120
AT5G66300
AT4G39780
AT1G32360
AT5G67360
AT3G15395
AT1G26940
AT5G25240
AT4G27120
AT5G50300
AT1G75600
AT1G11400
AT5G42760
AT2G28930
AT3G45070
AT5G44565
AT5G05980
AT3G58830
AT1G74130
AT3G05070
AT3G21150
AT1G21770
AT2G30470
AT5G09978
AT1G23149
AT5G64310
AT2G30590
AT3G22110
AT2G26540
AT1G14400
AT1G53910
AT2G34770
AT3G52260
AT5G11600
AT2G02500
AT5G55730
AT5G63870
AT3G56020
AT2G32070
AT1G21120
AT1G31812
AT3G20840
AT4G23900
AT5G25490
AT1G14540
AT3G45577
AT1G67650
AT2G27810
AT2G42650
AT2G36370
AT1G06030
AT1G70580
AT3G53030
AT1G74140
AT5G33300
AT5G05780
AT2G32370
AT3G06400
AT3G20530
AT2G46970
AT1G55370
AT5G43100
AT5G53940
AT5G10160
AT4G36195
AT3G52170
AT4G37440
AT1G68740
AT1G15200
AT1G02920
AT1G07985
AT4G27520
AT4G15475
AT3G05760
AT5G64160
AT2G17540
AT1G01340
AT1G06040
AT1G55530
AT5G18830
AT1G58430
AT5G57240
AT1G04900
AT2G32300
AT1G21790
AT4G33820
AT5G60840
AT1G26630
AT1G31720
AT5G54060
AT4G38370
AT2G21770
AT2G18245
AT2G01860
AT3G01185
AT3G23310
AT3G52220
AT1G44170
AT5G41390
AT5G55860
AT1G68310
AT2G06530
AT1G77470
AT1G76590
AT5G56500
AT3G56630
AT3G63240
AT4G23330
AT4G38090
AT1G55820
AT4G11120
AT1G74240
AT1G12290
AT2G33040
AT5G43670
AT1G67220
AT2G38270
AT5G50600
AT1G21510
AT5G50900
AT1G15660
AT4G36130
AT5G38070
AT3G47520
AT1G28610
AT1G72100
AT2G47700
AT4G14965
AT1G04645
AT4G02700
AT3G46980
AT1G20810
AT2G42180
AT5G53045
AT1G71190
AT1G69570
AT1G74950
AT5G45310
AT1G47497
AT2G18640
AT5G23970
AT5G65800
AT5G08240
AT1G73970
AT5G43900
AT1G06430
AT1G14520
AT5G51220
AT5G12150
AT4G24290
AT1G80710
AT5G25475
AT4G23950
AT1G61780
AT4G32570
AT1G68920
AT2G36670
AT4G26200
AT3G59630
AT1G30755
AT5G54380
AT3G16430
AT5G42710
AT5G60410
AT4G24015
AT4G19680
AT5G15830
AT3G25190
AT5G52570
AT1G71696
AT4G15510
AT4G11290
AT1G76350
AT3G28850
AT1G03290
AT5G63560
AT1G20950
AT5G13980
AT5G62650
AT1G01360
AT4G33070
AT1G12940
AT1G63250
AT1G06000
AT3G47640
AT3G25717
AT4G04740
AT4G16350
AT5G10360
AT4G00330
AT2G01440
AT3G23900
AT3G02430
AT4G19150
AT3G09730
AT4G36600
AT2G39870
AT5G13690
AT2G33100
AT4G27910
AT1G27370
AT5G06430
AT5G62050
AT1G04080
AT5G58320
AT2G19450
AT2G21540
AT4G34100
AT5G45540
AT1G06870
AT4G35725
AT4G19045
AT2G30920
AT3G61890
AT3G04020
AT5G61660
AT1G17430
AT2G28870
AT4G21340
AT4G39753
AT1G60600
AT5G55500
AT2G22520
AT5G42280
AT1G04960
AT3G11950
AT5G12260
AT4G02150
AT4G32490
AT4G15415
AT3G59550
AT3G25820
AT2G26930
AT4G13810
AT2G41070
AT4G11220
AT3G25710
AT3G03460
AT4G34610
AT5G42900
AT4G25580
AT5G11440
AT5G64905
AT1G60030
AT5G25760
AT3G60130
AT3G12530
AT2G34310
AT5G47600
AT3G24040
AT3G08910
AT1G02620
AT2G25220
AT4G27820
AT3G56260
AT5G39680
AT2G31970
AT1G75490
AT5G48160
AT1G69910
AT1G09660
AT3G61840
AT4G19095
AT1G80180
AT5G35770
AT5G54680
AT5G52550
AT1G18190
AT5G22540
AT2G36110
AT1G76450
AT4G35580
AT2G14860
AT3G54180
AT1G77740
AT4G01020
AT1G30130
AT2G19860
AT1G45110
AT5G12170
AT2G05400
AT4G17740
AT5G38760
AT3G25410
AT4G14200
AT3G15020
AT1G16000
AT1G32780
AT1G51700
AT1G29430
AT1G16850
AT3G27750
AT4G17950
AT5G46630
AT4G21580
AT5G43180
AT3G13120
AT2G44310
AT1G29820
AT3G27850
AT2G43720
AT3G27930
AT2G43270
AT1G74880
AT5G16320
AT5G67530
AT4G39490
AT1G48380
AT4G04745
AT3G16190
AT5G26751
AT4G14160
AT3G22550
AT1G15270
AT5G56190
AT5G06580
AT5G14760
AT1G64185
AT5G56790
AT1G15920
AT4G35620
AT5G20510
AT1G63900
AT3G51490
AT5G23670
AT5G67385
AT2G38365
AT4G25280
AT4G01320
AT2G42120
AT3G58510
AT2G46370
AT4G03205
AT3G04280
AT4G38260
AT1G57980
AT4G37530
AT1G76620
AT2G30942
AT1G02690
AT1G49570
AT1G75180
AT2G37110
AT4G11980
AT1G75820
AT1G31230
AT3G62800
AT1G62250
AT2G35730
AT3G21740
AT1G54140
AT4G32790
AT2G26350
AT3G05675
AT1G48175
AT1G01580
AT5G49760
AT3G43220
AT5G44920
AT1G67710
AT5G50860
AT3G27620
AT4G38970
AT4G37580
AT1G62690
AT2G19400
AT1G20490
AT1G25472
AT1G26440
AT4G21110
AT5G05440
AT3G08620
AT2G39010
AT4G31900
AT5G05230
AT4G00520
AT1G62975
AT3G02640
AT4G12230
AT3G06570
AT3G57130
AT2G04170
AT5G65660
AT1G04945
AT4G13130
AT3G28270
AT3G07565
AT4G03280
AT1G24190
AT2G18670
AT1G10630
AT3G60400
AT5G24830
AT1G70320
AT3G26085
AT3G21380
AT1G64900
AT4G38200
AT4G39800
AT3G02780
AT2G36830
AT1G70890
AT4G20440
AT5G60980
AT1G02020
AT1G69530
AT1G52310
AT1G75460
AT1G13690
AT2G47530
AT1G66410
AT5G17610
AT1G55390
AT4G32910
AT1G60770
AT4G10670
AT1G72910
AT3G57470
AT3G50000
AT1G76370
AT5G24460
AT1G29410
AT1G57860
AT4G17960
AT1G44770
AT5G55260
AT5G56210
AT1G50950
AT4G23895
AT1G58070
AT4G34570
AT5G67480
AT1G17940
AT5G06150
AT1G03630
AT4G35905
AT5G24640
AT2G19560
AT1G72020
AT3G20780
AT5G54230
AT3G07690
AT5G58300
AT5G65940
AT4G11190
AT2G37530
AT1G54690
AT4G35260
AT3G56470
AT5G44720
AT2G16676
AT3G60820
AT3G57330
AT4G30280
AT1G55460
AT2G26460
AT2G25370
AT1G21170
AT5G27540
AT3G10850
AT5G13650
AT1G51130
AT2G37340
AT5G65950
AT2G25409
AT1G80460
AT5G65920
AT5G44040
AT5G09810
AT5G60740
AT5G49540
AT4G27745
AT2G33220
AT2G38950
AT5G01290
AT1G70400
AT5G10100
AT5G01530
AT5G10330
AT4G21600
AT4G33600
AT2G21070
AT3G45920
AT4G24420
AT1G34350
AT5G60100
AT4G19985
AT5G12080
AT2G41640
AT5G63410
AT1G70160
AT1G61260
AT2G22630
AT1G47485
AT2G44420
AT4G02195
AT1G77950
AT5G66985
AT1G61800
AT5G17860
AT5G19620
AT4G15130
AT3G51370
AT1G31710
AT1G64890
AT1G79550
AT3G09700
AT1G01170
AT1G78030
AT1G44780
AT3G17100
AT1G03495
AT3G06270
AT1G31190
AT3G03240
AT5G66460
AT3G46090
AT4G31480
AT5G13590
AT5G49970
AT2G35960
AT3G46600
AT3G44510
AT3G18260
AT1G78040
AT2G19780
AT2G36460
AT2G32820
AT1G68050
AT3G08000
AT2G31725
AT4G32760
AT1G09620
AT4G28025
AT3G55600
AT1G32330
AT2G24945
AT5G43470
AT3G16630
AT4G09030
AT1G49140
AT5G07590
AT5G41080
AT3G52720
AT3G22960
AT5G18500
AT4G28190
AT5G59470
AT1G63770
AT3G23670
AT4G03180
AT1G76800
AT2G43255
AT3G16440
AT3G28690
AT1G52270
AT5G05830
AT1G52220
AT1G08480
AT4G32295
AT2G28760
AT1G58602
AT4G18975
AT2G17660
AT1G04260
AT5G13390
AT1G11608
AT3G09950
AT2G28350
AT1G03055
AT3G11910
AT2G41020
AT4G38730
AT5G19420
AT5G08000
AT2G01590
AT1G18265
AT5G24410
AT5G57050
AT3G28710
AT5G01020
AT5G04930
AT4G20380
AT1G04778
AT1G30170
AT5G30510
AT2G28190
AT5G05750
AT1G18030
AT4G09670
AT5G28290
AT3G19020
AT1G29910
AT3G44320
AT2G22450
AT2G27370
AT3G28300
AT1G75360
AT4G27690
AT5G02190
AT1G54090
AT2G01670
AT3G27785
AT1G03106
AT2G30050
AT5G37940
AT1G10610
AT3G45630
AT4G01570
AT3G27430
AT1G68120
AT3G06810
AT1G59865
AT3G03760
AT1G09130
AT1G63980
AT2G01320
AT3G15850
AT1G21840
AT5G18850
AT1G77540
AT1G23390
AT3G50040
AT5G05070
AT2G37300
AT3G61240
AT5G03440
AT3G17470
AT1G02610
AT2G42780
AT5G38344
AT1G80190
AT1G59540
AT2G16600
AT3G17350
AT3G07130
AT1G07660
AT1G51790
AT4G29840
AT3G56210
AT3G08947
AT2G03690
AT3G03160
AT4G00750
AT1G23530
AT2G28150
AT5G09462
AT1G74260
AT3G63410
AT2G45690
AT1G72710
AT5G38430
AT3G57000
AT1G15440
AT2G24240
AT2G46500
AT5G46560
AT1G02340
AT2G42260
AT2G03200
AT3G04320
AT4G02220
AT1G75660
AT4G09580
AT5G61250
AT5G08350
AT5G17870
AT4G23230
AT5G09880
AT5G51910
AT1G04120
AT1G08130
AT5G56640
AT3G26115
AT3G12390
AT4G28570
AT3G19350
AT3G29170
AT3G11760
AT1G08940
AT3G14172
AT5G53590
AT5G40420
AT5G18310
AT4G29350
AT5G59550
AT5G61820
AT5G56040
AT5G37190
AT1G18970
AT1G10430
AT3G61990
AT1G80720
AT5G58670
AT1G61030
AT4G14342
AT4G16840
AT1G03260
AT5G16470
AT5G65210
AT1G79700
AT4G24210
AT1G56560
AT2G41400
AT4G39560
AT5G66000
AT5G10520
AT2G47460
AT2G44140
AT4G25880
AT5G37550
AT5G36910
AT5G19390
AT5G60580
AT2G34430
AT3G05920
AT3G17160
AT5G38860
AT4G38690
AT3G16510
AT3G58970
AT5G56850
AT3G12880
AT1G63880
AT1G21920
AT2G10931
AT5G43310
AT5G63000
AT4G14690
AT3G02460
AT3G25080
AT3G11410
AT5G52020
AT4G37040
AT5G41880
AT1G30010
AT4G10050
AT1G51980
AT4G29860
AT1G61320
AT5G10010
AT1G80910
AT2G47020
AT5G27770
AT1G64160
AT1G24560
AT5G47450
AT4G02040
AT1G75170
AT5G36700
AT1G53580
AT4G32915
AT3G19760
AT1G10870
AT5G07460
AT3G49920
AT2G05170
AT1G78890
AT2G36220
AT1G08680
AT1G75140
AT1G21980
AT5G06340
AT2G15960
AT5G39410
AT1G80130
AT1G56423
AT5G13330
AT5G13210
AT3G20040
AT1G07770
AT5G35690
AT1G63650
AT1G50570
AT4G10290
AT1G66180
AT3G48310
AT5G28150
AT1G11770
AT4G25810
AT1G32200
AT4G20270
AT3G24310
AT4G05420
AT1G47530
AT3G05165
AT1G52000
AT3G12410
AT2G01290
AT4G33580
AT1G09300
AT5G04180
AT3G14410
AT5G57810
AT1G55250
AT3G49490
AT5G19260
AT5G57040
AT5G37540
AT3G52960
AT3G12670
AT1G59359
AT2G19870
AT1G58100
AT5G42530
AT1G10360
AT3G51290
AT5G38160
AT3G20280
AT4G36670
AT4G28910
AT4G33530
AT1G23950
AT3G22320
AT5G18810
AT1G20450
AT3G18215
AT2G19610
AT5G53700
AT2G24300
AT2G47050
AT1G30120
AT5G26700
AT5G63510
AT2G21250
AT4G37950
AT1G09150
AT1G04440
AT4G30060
AT4G13710
AT1G77060
AT3G53810
AT3G22240
AT2G39910
AT1G76120
AT4G23690
AT4G17360
AT2G01120
AT1G70850
AT4G35540
AT3G19450
AT2G10970
AT3G20130
AT3G49780
AT1G25275
AT3G10260
AT4G30590
AT1G56550
AT1G67120
AT1G65440
AT5G63140
AT3G56580
AT5G38650
AT5G35330
AT1G04420
AT1G71930
AT2G25070
AT2G31985
AT5G42560
AT1G66670
AT5G23405
AT5G45770
AT5G48640
AT2G26840
AT5G59150
AT2G44190
AT1G04910
AT5G53530
AT3G08760
AT5G26920
AT5G55390
AT5G66480
AT3G57610
AT4G10850
AT2G27600
AT1G34170
AT4G08550
AT1G14360
AT5G02120
AT4G29930
AT1G29010
AT1G48580
AT5G20220
AT4G37140
AT1G49450
AT3G01330
AT3G20210
AT2G21500
AT3G61250
AT4G35870
AT2G21200
AT5G50340
AT1G26120
AT2G35760
AT2G16910
AT4G26950
AT5G05180
AT3G01720
AT2G25910
AT2G17442
AT4G17560
AT3G57450
AT2G07340
AT2G36020
AT5G57370
AT1G51370
AT5G60300
AT1G72790
AT5G05520
AT5G66280
AT3G26920
AT5G13970
AT2G31290
AT4G33760
AT3G56910
AT5G57035
AT5G65690
AT4G19540
AT5G54580
AT3G56730
AT1G62420
AT3G16720
AT2G45440
AT3G25290
AT3G15090
AT1G22090
AT2G43900
AT3G60910
AT5G64950
AT1G76920
AT2G18790
AT2G19430
AT1G13540
AT3G44620
AT5G56550
AT4G13420
AT2G35795
AT1G56553
AT5G27030
AT1G09190
AT3G43980
AT5G08530
AT1G76930
AT5G25050
AT5G32450
AT4G06598
AT1G09090
AT3G26170
AT2G02810
AT2G46680
AT3G01490
AT3G02570
AT5G65810
AT3G52480
AT2G31110
AT2G40800
AT5G41280
AT2G03060
AT2G40330
AT4G31060
AT4G40000
AT3G48470
AT2G38760
AT5G24530
AT4G16490
AT3G20340
AT4G03520
AT2G29210
AT2G28420
AT1G52730
AT3G61620
AT4G14520
AT5G64840
AT3G61110
AT2G33070
AT1G60550
AT1G13030
AT1G06340
AT3G20580
AT1G24490
AT3G62860
AT1G76500
AT1G53025
AT4G10450
AT1G03380
AT5G54930
AT5G54980
AT5G23140
AT5G20600
AT2G26850
AT1G68130
AT1G16670
AT5G57567
AT1G66200
AT3G19390
AT3G60245
AT1G44920
AT5G55590
AT4G39990
AT1G17920
AT3G18160
AT4G26340
AT3G46530
AT1G72480
AT1G79390
AT1G10060
AT3G16690
AT3G07930
AT2G06645
AT3G60630
AT4G02080
AT1G75870
AT3G22480
AT1G52160
AT2G03760
AT4G33200
AT2G22170
AT4G08867
AT2G43280
AT1G19770
AT5G01500
AT5G64850
AT5G64110
AT2G44840
AT1G61575
AT1G56170
AT5G18230
AT3G54925
AT4G36990
AT4G17530
AT3G26935
AT2G44240
AT1G55207
AT4G15480
AT5G57920
AT5G13670
AT4G22920
AT3G47400
AT1G15130
AT4G27950
AT1G62800
AT5G45060
AT5G54290
AT1G17880
AT3G06700
AT5G40260
AT5G12980
AT1G74200
AT1G48000
AT2G30570
AT2G22570
AT4G36710
AT2G04700
AT5G13400
AT5G64350
AT4G39740
AT3G03970
AT3G49870
AT2G47340
AT5G44300
AT4G29150
AT4G20880
AT3G03110
AT1G02960
AT4G17650
AT5G01250
AT1G14010
AT3G18310
AT4G37810
AT1G17280
AT2G01470
AT1G65730
AT2G45150
AT4G09420
AT5G41590
AT4G15270
AT5G66180
AT2G28830
AT2G30105
AT3G58570
AT4G34070
AT1G64110
AT1G79420
AT5G06410
AT3G21730
AT3G06895
AT5G07140
AT3G12300
AT3G06040
AT3G04620
AT5G43970
AT1G64510
AT5G41060
AT1G73180
AT3G57620
AT4G39200
AT4G23050
AT4G09640
AT1G60160
AT1G27000
AT2G44890
AT2G34420
AT5G62490
AT2G29420
AT3G15357
AT3G55170
AT5G15948
AT5G48980
AT2G39060
AT4G19170
AT2G26560
AT3G20440
AT4G27640
AT5G40170
AT3G15770
AT4G00540
AT1G27410
AT1G16250
AT3G20050
AT5G07090
AT3G24255
AT3G21200
AT2G22330
AT2G13840
AT2G34900
AT2G42010
AT1G47750
AT1G51080
AT3G27120
AT3G15095
AT3G50620
AT3G22070
AT5G65005
AT3G26340
AT4G29870
AT3G14430
AT1G06900
AT5G02500
AT5G45560
AT5G51560
AT1G08010
AT5G64180
AT1G28210
AT2G35950
AT5G66580
AT1G67300
AT5G66190
AT1G20760
AT5G58070
AT3G54010
AT1G12970
AT5G06050
AT4G15780
AT2G28360
AT3G51670
AT4G26010
AT1G61580
AT1G16070
AT5G15020
AT2G19880
AT5G19990
AT3G44530
AT2G01580
AT5G24630
AT1G75860
AT2G28625
AT4G31110
AT5G03320
AT5G45890
AT1G58290
AT1G01140
AT4G16710
AT1G12990
AT2G16050
AT3G62940
AT5G15150
AT5G51280
AT1G19025
AT1G72060
AT3G44600
AT1G10095
AT2G42710
AT1G07030
AT1G10900
AT3G11050
AT2G41420
AT2G37130
AT2G22120
AT2G18520
AT2G18328
AT3G20510
AT3G45190
AT5G20660
AT3G10000
AT3G25870
AT4G16860
AT2G04039
AT2G39110
AT1G11380
AT2G03190
AT3G01130
AT2G27200
AT2G41520
AT3G10770
AT3G19190
AT2G22240
AT2G24440
AT2G20320
AT3G27070
AT4G33270
AT2G42560
AT1G18870
AT5G67350
AT1G51745
AT1G73410
AT3G53710
AT4G22640
AT5G54200
AT5G65207
AT2G32720
AT2G05850
AT5G54585
AT4G17010
AT2G27540
AT1G75400
AT5G22300
AT5G66090
AT3G25680
AT1G08630
AT2G14260
AT4G17615
AT1G66340
AT3G13340
AT1G32790
AT4G16447
AT3G25420
AT4G37490
AT5G35570
AT1G49710
AT2G37570
AT4G22000
AT3G11590
AT3G28940
AT1G65700
AT1G16340
AT1G68480
AT3G57120
AT3G10450
AT1G25260
AT3G15480
AT5G20630
AT5G47560
AT4G32060
AT3G01640
AT2G33730
AT5G27840
AT1G71470
AT1G67970
AT4G21620
AT2G42490
AT2G22980
AT1G06130
AT1G14760
AT3G56080
AT5G40400
AT4G09320
AT4G21020
AT1G11925
AT5G52600
AT1G64590
AT3G25577
AT1G67990
AT4G00370
AT2G34660
AT5G24430
AT3G61930
AT5G57930
AT1G02065
AT4G31390
AT1G33720
AT4G29340
AT1G10200
AT1G27430
AT3G05800
AT1G13460
AT1G62750
AT2G34410
AT4G38230
AT3G09770
AT5G25980
AT1G32640
AT1G07170
AT4G20890
AT2G30990
AT2G31020
AT1G64810
AT1G74090
AT5G41770
AT5G03280
AT5G08760
AT5G11630
AT5G53500
AT4G20760
AT3G14670
AT3G54970
AT1G70830
AT1G79450
AT1G28100
AT5G28463
AT5G20060
AT1G70590
AT3G48000
AT1G67035
AT1G03445
AT3G01420
AT2G46330
AT1G48590
AT5G14780
AT5G28646
AT4G01900
AT2G04800
AT3G46110
AT5G56270
AT4G02200
AT3G23630
AT3G23080
AT3G11150
AT3G10585
AT3G11250
AT5G39130
AT5G18680
AT1G65040
AT5G57790
AT5G59570
AT2G04900
AT3G12620
AT2G39470
AT1G01560
AT3G15270
AT1G16170
AT4G14270
AT5G63520
AT2G23260
AT2G33830
AT2G07798
AT2G21090
AT5G08480
AT3G17930
AT1G28135
AT2G19750
AT3G21810
AT2G39080
AT5G63590
AT1G69510
AT5G24930
AT5G57290
AT5G24660
AT4G26700
AT1G54540
AT3G06460
AT1G04250
AT1G04990
AT1G24530
AT2G18910
AT2G06850
AT3G55980
AT2G12170
AT5G25590
AT5G20110
AT1G05790
AT5G23790
AT4G35190
AT1G14330
AT3G58660
AT2G28105
AT1G35710
AT4G30770
AT5G64330
AT5G09876
AT3G59740
AT1G18080
AT5G59300
AT1G49660
AT4G14830
AT1G14780
AT1G72645
AT5G06350
AT1G29030
AT5G45980
AT1G07490
AT3G04140
AT1G02850
AT5G04830
AT3G48430
AT4G13890
AT3G04710
AT5G48250
AT4G39925
AT4G00760
AT3G62790
AT1G79600
AT1G61970
AT2G43790
AT3G50080
AT5G26650
AT4G34220
AT2G43160
AT3G07890
AT2G43370
AT1G50200
AT1G64450
AT2G38470
AT1G66610
AT1G31340
AT2G14635
AT4G21930
AT4G13230
AT5G24570
AT5G08660
AT5G49800
AT1G04550
AT1G53890
AT4G14100
AT2G25480
AT3G50650
AT1G49430
AT5G38610
AT4G16120
AT1G06190
AT1G23710
AT3G54220
AT2G43180
AT2G23460
AT5G35410
AT5G05700
AT4G15140
AT1G05060
AT2G03820
AT3G51590
AT5G22020
AT2G47440
AT3G22470
AT3G18230
AT1G36310
AT2G44980
AT3G59640
AT5G43190
AT1G70350
AT4G38960
AT2G35070
AT5G21150
AT1G01820
AT3G52420
AT1G01090
AT2G29660
AT2G44040
AT4G22270
AT4G28310
AT3G10150
AT3G57030
AT3G01190
AT4G37940
AT1G67680
AT5G20650
AT3G54900
AT5G13080
AT4G14780
AT4G16210
AT1G52830
AT2G38630
AT3G04300
AT5G07400
AT4G00860
AT1G52320
AT5G27940
AT1G52080
AT5G38000
AT1G64430
AT4G01870
AT5G61230
AT2G01750
AT1G49130
AT1G07480
AT2G28950
AT1G58190
AT4G20280
AT5G17040
AT3G01790
AT5G67280
AT1G49320
AT3G19508
AT4G21160
AT2G36640
AT3G56190
AT3G15590
AT1G51190
AT4G35920
AT3G44480
AT3G51600
AT5G52980
AT4G16450
AT1G43640
AT5G47320
AT2G26590
AT5G27860
AT3G21770
AT1G34750
AT5G42740
AT2G37770
AT2G47430
AT5G25560
AT5G66240
AT3G49460
AT3G58810
AT2G35370
AT3G51030
AT3G26570
AT2G43670
AT5G05020
AT5G20030
AT3G57350
AT4G17000
AT4G33650
AT4G21745
AT3G15870
AT5G16240
AT5G44780
AT4G27410
AT5G18790
AT4G34440
AT5G36810
AT2G03600
AT1G35310
AT1G76300
AT5G02850
AT3G59870
AT1G27170
AT4G08930
AT2G34655
AT2G15570
AT1G15120
AT2G05590
AT1G55300
AT5G43780
AT1G07590
AT3G26430
AT2G47980
AT3G06590
AT5G50375
AT3G51220
AT5G43210
AT4G28200
AT1G78380
AT3G02020
AT2G04300
AT3G18000
AT5G64690
AT1G03520
AT1G77840
AT1G47540
AT4G10080
AT1G59580
AT5G51190
AT1G76340
AT3G14210
AT2G36230
AT3G28420
AT5G64730
AT5G04550
AT2G25430
AT5G47750
AT1G04100
AT3G23930
AT3G54080
AT4G28100
AT5G03050
AT3G56270
AT1G73860
AT5G48655
AT3G63200
AT5G59890
AT5G14680
AT3G30247
AT3G29350
AT1G61820
AT5G38520
AT3G12000
AT3G05160
AT4G37070
AT1G13670
AT2G29350
AT3G13130
AT1G14730
AT1G30490
AT5G38470
AT5G03740
AT5G63160
AT1G79730
AT5G65880
AT5G25270
AT3G02540
AT3G27820
AT4G25710
AT1G54350
AT5G58390
AT2G34870
AT5G23360
AT4G39680
AT4G37750
AT3G11880
AT3G20550
AT4G34730
AT3G51880
AT4G12000
AT5G43160
AT1G20010
AT1G30210
AT4G22290
AT1G09575
AT4G33925
AT3G06110
AT2G25170
AT3G16350
AT1G22810
AT2G28290
AT4G12050
AT2G21940
AT5G41620
AT1G26810
AT2G29060
AT3G19590
AT2G44050
AT1G07430
AT1G52600
AT3G23030
AT1G01550
AT2G13690
AT1G14620
AT5G47710
AT2G25180
AT2G43130
AT5G21900
AT1G11125
AT3G24690
AT1G69420
AT4G31290
AT3G07200
AT4G04340
AT5G22360
AT1G27150
AT4G14010
AT1G44010
AT3G50390
AT4G10790
AT5G35590
AT2G34170
AT3G13640
AT1G74920
AT5G05210
AT3G44590
AT3G05200
AT3G24360
AT1G66850
AT5G25040
AT2G28810
AT2G02955
```
