## Supplementary material for "A comprehensive map of preferentially located motifs reveals distinct proximal *cis*-regulatory elements in plants": CAAACAAG_containing_gene_set.txt

```
#Occurences of CAAACAAG between 13 and 146 (positions relative to the transcription start site)
#322 sequences with CAAACAAG in this interval
#1.57% of the sequences in promoter set with CAAACAAG (set with 20573 sequences)
AT3G48100
AT4G30830
AT4G38430
AT5G41790
AT5G13590
AT3G49870
AT3G46790
AT1G51540
AT1G19890
AT5G08330
AT4G26340
AT5G58440
AT1G14730
AT5G17190
AT3G43810
AT5G22850
AT2G24230
AT3G53900
AT5G49100
AT5G11680
AT2G47700
AT1G76140
AT3G16190
AT4G38290
AT1G66980
AT1G29830
AT5G59600
AT1G23360
AT1G23260
AT4G02100
AT1G48410
AT1G26970
AT1G32330
AT2G40710
AT5G48740
AT5G24340
AT4G37050
AT4G18740
AT1G17950
AT2G04378
AT1G64583
AT1G22510
AT2G14880
AT3G09540
AT1G65250
AT3G10770
AT3G50980
AT1G72240
AT4G12850
AT4G36960
AT3G50080
AT4G08770
AT5G04920
AT2G27030
AT1G17990
AT1G75900
AT3G12670
AT2G28605
AT4G33145
AT3G10500
AT1G35710
AT1G30870
AT2G06990
AT4G21070
AT3G46290
AT3G09840
AT5G52810
AT4G33800
AT4G13100
AT3G23810
AT5G53880
AT5G17650
AT2G24570
AT3G22350
AT5G57000
AT1G09150
AT2G31081
AT1G62640
AT3G52040
AT1G79380
AT3G55330
AT2G30580
AT5G45060
AT5G48130
AT5G45430
AT5G51040
AT4G27400
AT2G20320
AT4G35020
AT5G39660
AT5G19670
AT5G45428
AT3G26000
AT1G22170
AT4G33890
AT5G67140
AT1G02660
AT4G09040
AT5G41270
AT2G06645
AT5G45440
AT3G26980
AT2G34700
AT5G51030
AT1G72710
AT1G03106
AT2G40004
AT5G48830
AT5G14290
AT5G38110
AT1G68180
AT5G65005
AT2G15430
AT2G05530
AT5G55290
AT4G37980
AT2G42180
AT5G43010
AT1G77720
AT5G27750
AT1G77210
AT5G01530
AT3G11810
AT1G65980
AT4G04080
AT3G51220
AT5G51410
AT5G65010
AT4G27090
AT1G64050
AT1G54970
AT1G07985
AT2G45940
AT2G39900
AT2G36970
AT2G22650
AT4G09640
AT2G02780
AT1G49380
AT2G05320
AT3G63160
AT4G08300
AT2G40330
AT4G21160
AT2G15400
AT3G14362
AT1G21170
AT3G57050
AT3G17160
AT5G09990
AT1G70470
AT2G25180
AT5G13650
AT1G56460
AT4G37190
AT2G21290
AT5G46790
AT1G32460
AT4G38320
AT3G45630
AT3G03360
AT1G19020
AT4G12110
AT1G05210
AT1G75730
AT5G27410
AT4G14130
AT3G22660
AT3G07690
AT1G48200
AT2G01330
AT3G57010
AT1G12220
AT3G14067
AT3G60100
AT1G73990
AT5G42070
AT2G36485
AT1G60995
AT5G56280
AT5G01450
AT5G35735
AT5G59740
AT2G40765
AT1G18180
AT5G01890
AT2G47640
AT1G69270
AT1G08220
AT2G27810
AT1G55920
AT3G07340
AT3G44770
AT5G47750
AT5G16720
AT1G57860
AT2G32880
AT5G49480
AT5G52960
AT4G09900
AT3G02170
AT2G05755
AT3G19510
AT3G15095
AT3G15240
AT2G24190
AT1G21540
AT5G10400
AT5G04310
AT4G23660
AT1G60990
AT3G13130
AT3G19508
AT4G02195
AT2G30000
AT1G32060
AT2G04240
AT4G28775
AT5G67520
AT4G01360
AT1G28210
AT3G47940
AT1G55620
AT5G27330
AT4G03280
AT4G27820
AT1G68820
AT4G15400
AT5G44973
AT2G47110
AT3G48610
AT1G70620
AT4G22300
AT2G02620
AT4G14030
AT5G23970
AT2G35720
AT1G09840
AT2G25950
AT4G07670
AT5G25130
AT3G46300
AT1G62690
AT5G10480
AT3G53030
AT5G12120
AT5G20610
AT1G76590
AT3G59370
AT1G70460
AT1G21240
AT1G01160
AT3G08690
AT4G39900
AT5G49210
AT2G14710
AT4G00380
AT4G33680
AT3G60510
AT2G25760
AT2G25720
AT4G39990
AT3G14100
AT5G66060
AT3G54030
AT3G49260
AT5G07590
AT2G37570
AT3G14350
AT1G03910
AT1G69880
AT4G29870
AT4G30990
AT2G38620
AT5G20400
AT2G41040
AT1G01880
AT2G43980
AT3G13410
AT2G43900
AT3G62090
AT5G23590
AT1G01100
AT3G03341
AT4G03240
AT2G27040
AT5G47800
AT4G32490
AT2G42460
AT2G31870
AT4G29490
AT2G32870
AT4G37200
AT4G24680
AT1G35720
AT5G44585
AT2G40240
AT3G62080
AT3G02430
AT4G25030
AT1G53230
AT5G52820
AT1G02180
AT1G78030
AT5G37740
AT1G01170
AT1G21440
AT2G18510
AT5G21274
AT4G01050
AT5G57035
AT1G59865
AT4G28220
AT4G23530
AT4G37040
AT1G77655
AT4G27570
AT1G03360
AT5G41940
AT5G14570
AT4G21250
AT2G32380
```
