## Supplementary material for "A comprehensive map of preferentially located motifs reveals distinct proximal *cis*-regulatory elements in plants": CAAACGTT_containing_gene_set.txt

```
#Occurences of CAAACGTT between 28 and 43 (positions relative to the transcription start site)
#23 sequences with CAAACGTT in this interval
#0.11% of the sequences in promoter set with CAAACGTT (set with 20573 sequences)
AT5G05980
AT1G04420
AT5G46870
AT4G06598
AT2G43780
AT4G27070
AT1G59640
AT2G27650
AT3G59770
AT2G45760
AT4G39740
AT4G15470
AT2G21850
AT1G64780
AT2G33150
AT5G65800
AT5G45800
AT3G52570
AT1G72050
AT5G44900
AT5G20980
AT3G19170
AT1G09660
```
