## Supplementary material for "A comprehensive map of preferentially located motifs reveals distinct proximal *cis*-regulatory elements in plants": CAAACTAC_containing_gene_set.txt

```
#Occurences of CAAACTAC between 68 and 118 (positions relative to the transcription start site)
#66 sequences with CAAACTAC in this interval
#0.32% of the sequences in promoter set with CAAACTAC (set with 20573 sequences)
AT5G37340
AT5G66180
AT2G41840
AT2G34410
AT1G04945
AT5G16610
AT4G10310
AT2G37020
AT3G27820
AT4G15950
AT3G25573
AT5G67110
AT1G08340
AT3G55760
AT2G34230
AT4G18060
AT3G07200
AT2G28000
AT2G22270
AT1G66000
AT5G06340
AT2G33730
AT1G54310
AT1G04900
AT5G59420
AT4G37440
AT4G23660
AT2G34220
AT1G79730
AT5G66190
AT5G58780
AT1G26090
AT5G35410
AT3G18230
AT5G59690
AT1G32580
AT3G18140
AT5G08600
AT3G46530
AT2G38050
AT3G06170
AT2G27080
AT2G42940
AT5G22875
AT1G70270
AT1G12760
AT4G14200
AT5G05220
AT3G29330
AT3G25800
AT3G20680
AT1G51130
AT4G23060
AT5G35930
AT5G18760
AT3G54500
AT4G26620
AT3G25930
AT5G66320
AT3G06140
AT1G31720
AT4G19040
AT1G31880
AT4G20850
AT5G16760
AT3G03460
```
