## Supplementary material for "A comprehensive map of preferentially located motifs reveals distinct proximal *cis*-regulatory elements in plants": CAAACTAT_containing_gene_set.txt

```
#Occurences of CAAACTAT between -138 and -70 (positions relative to the transcription start site)
#136 sequences with CAAACTAT in this interval
#0.66% of the sequences in promoter set with CAAACTAT (set with 20573 sequences)
AT3G24810
AT4G15940
AT1G50110
AT1G77090
AT2G28200
AT2G34080
AT1G08845
AT1G53708
AT3G02730
AT1G32225
AT3G52620
AT5G26749
AT3G23990
AT4G38420
AT3G23430
AT4G35740
AT3G20840
AT5G46950
AT1G13620
AT2G19850
AT1G06850
AT1G01060
AT5G43500
AT3G03300
AT4G32800
AT1G67910
AT3G55600
AT5G06420
AT3G48340
AT1G78910
AT1G54050
AT5G57180
AT1G12800
AT2G18950
AT4G09900
AT5G08120
AT2G43000
AT2G43670
AT1G18020
AT2G47710
AT1G64520
AT4G18422
AT4G38550
AT3G01990
AT3G49530
AT5G39650
AT4G32760
AT1G07340
AT4G35630
AT4G16030
AT1G30100
AT5G48440
AT5G46960
AT4G30900
AT3G21870
AT5G61500
AT1G69730
AT5G64330
AT3G04030
AT1G29810
AT4G38840
AT5G03520
AT4G31880
AT3G17670
AT2G18640
AT1G16780
AT5G35210
AT5G42710
AT1G05820
AT2G35920
AT4G19230
AT1G29590
AT2G30720
AT1G68040
AT3G51610
AT1G54090
AT1G55820
AT1G60460
AT4G39140
AT4G17250
AT1G51780
AT4G07960
AT1G76240
AT1G65390
AT5G47060
AT4G12790
AT4G08170
AT4G17010
AT3G45070
AT4G35750
AT1G71970
AT1G17990
AT3G25030
AT1G52440
AT3G25855
AT3G62650
AT1G10770
AT1G77410
AT3G04520
AT1G51160
AT4G19610
AT1G19650
AT5G37830
AT3G27420
AT3G14680
AT2G35210
AT1G62300
AT1G20680
AT5G24290
AT5G22580
AT4G31570
AT1G29070
AT2G20330
AT3G03240
AT1G66410
AT5G33406
AT1G48370
AT1G76570
AT1G73150
AT1G75670
AT4G40040
AT2G22680
AT5G41410
AT5G20635
AT3G21750
AT2G47520
AT3G61180
AT3G48231
AT5G65110
AT1G69050
AT4G00860
AT1G17145
AT1G02870
AT1G75020
AT3G52930
AT1G02430
```
