## Supplementary material for "A comprehensive map of preferentially located motifs reveals distinct proximal *cis*-regulatory elements in plants": CAAACTT_containing_gene_set.txt

```
#Occurences of CAAACTT between -1 and 14 (positions relative to the transcription start site)
#197 sequences with CAAACTT in this interval
#0.96% of the sequences in promoter set with CAAACTT (set with 20573 sequences)
AT4G34710
AT1G08190
AT4G28450
AT1G04350
AT4G15180
AT2G45170
AT3G50930
AT1G54230
AT1G77760
AT3G53400
AT3G23900
AT2G30130
AT1G80950
AT3G19184
AT5G16410
AT1G01560
AT3G56490
AT3G26922
AT4G37260
AT1G12810
AT2G24140
AT5G50560
AT2G16018
AT3G28430
AT5G25520
AT5G06130
AT2G27050
AT5G14310
AT1G63300
AT5G46850
AT1G53140
AT5G05730
AT1G19210
AT5G40200
AT5G07790
AT4G17895
AT4G19030
AT5G09978
AT1G65040
AT1G60140
AT5G22130
AT3G57270
AT1G05370
AT3G44735
AT1G26580
AT1G66660
AT1G51570
AT3G13630
AT5G49440
AT1G32480
AT1G22750
AT1G28327
AT3G25900
AT1G77290
AT4G29830
AT4G11160
AT5G50665
AT1G49975
AT3G52640
AT4G12030
AT1G20190
AT1G06450
AT3G07580
AT5G46390
AT3G02710
AT3G53990
AT5G67200
AT2G25880
AT4G14713
AT5G62350
AT1G33940
AT4G39650
AT1G31220
AT4G34190
AT1G02860
AT2G23000
AT1G05860
AT3G63400
AT2G36145
AT3G55060
AT4G02580
AT4G39280
AT5G26731
AT4G19860
AT1G04940
AT3G14430
AT1G78620
AT5G01950
AT4G37690
AT5G11950
AT1G25570
AT1G14315
AT5G65990
AT4G22505
AT2G06925
AT3G54000
AT1G16060
AT3G54460
AT3G42670
AT1G73240
AT5G47370
AT4G33010
AT1G11680
AT5G10920
AT5G13870
AT5G17190
AT5G22440
AT4G26790
AT1G80440
AT4G32760
AT2G41450
AT1G04380
AT1G69910
AT3G19860
AT5G50940
AT1G12290
AT2G39630
AT4G18740
AT4G22880
AT5G15930
AT5G56790
AT4G02690
AT5G48610
AT2G18910
AT1G28110
AT4G04500
AT3G22930
AT3G54900
AT1G01880
AT5G42570
AT2G26210
AT1G47980
AT3G09910
AT3G53402
AT3G16470
AT1G19440
AT5G52320
AT1G76100
AT4G39940
AT3G45410
AT1G68410
AT1G27620
AT5G57123
AT5G46860
AT3G27820
AT1G72650
AT1G61860
AT1G22800
AT2G41640
AT4G03190
AT4G01660
AT1G67620
AT4G29730
AT5G27600
AT5G43420
AT4G17500
AT5G59150
AT5G53560
AT2G31970
AT2G18110
AT3G54100
AT4G38420
AT2G30820
AT2G34960
AT1G60390
AT1G20950
AT5G52980
AT5G18010
AT1G04020
AT5G07390
AT2G01350
AT2G21120
AT1G62690
AT4G11080
AT2G39970
AT2G02080
AT1G71696
AT1G77940
AT4G11380
AT3G23805
AT5G19160
AT2G33585
AT3G08740
AT2G04032
AT5G62630
AT3G08600
AT1G32490
AT2G22680
AT4G22820
AT1G11925
AT2G44530
AT1G75990
AT5G62470
AT5G51690
AT5G50530
AT4G18780
AT1G27310
```
