## Supplementary material for "A comprehensive map of preferentially located motifs reveals distinct proximal *cis*-regulatory elements in plants": CAAACTTT_containing_gene_set.txt

```
#Occurences of CAAACTTT between 7 and 13 (positions relative to the transcription start site)
#47 sequences with CAAACTTT in this interval
#0.23% of the sequences in promoter set with CAAACTTT (set with 20573 sequences)
AT3G52640
AT1G73240
AT4G39280
AT5G16410
AT1G06450
AT4G12030
AT3G23900
AT1G16060
AT1G20950
AT3G27820
AT3G19184
AT2G26210
AT2G44530
AT2G34960
AT5G25520
AT1G11925
AT2G24140
AT4G33010
AT3G28430
AT3G55060
AT5G09978
AT4G28450
AT1G47980
AT2G23000
AT4G22880
AT1G27310
AT4G39650
AT3G14430
AT2G39630
AT1G04940
AT4G37260
AT5G22130
AT3G23805
AT4G32760
AT1G76100
AT5G56790
AT2G36145
AT3G07580
AT1G04380
AT1G04020
AT2G39970
AT5G13870
AT5G07790
AT4G17500
AT1G77290
AT2G31970
AT4G26790
```
