## Supplementary material for "A comprehensive map of preferentially located motifs reveals distinct proximal *cis*-regulatory elements in plants": CAAAG_containing_gene_set.txt

```
#Occurences of CAAAG between 0 and 0 (positions relative to the transcription start site)
#168 sequences with CAAAG in this interval
#0.82% of the sequences in promoter set with CAAAG (set with 20573 sequences)
AT2G37975
AT3G14890
AT4G23940
AT1G68310
AT5G42340
AT4G15550
AT2G28830
AT4G20390
AT3G22345
AT3G48630
AT3G11690
AT1G69380
AT2G26210
AT4G28950
AT1G64355
AT1G04040
AT5G27290
AT4G30060
AT2G01490
AT3G54010
AT2G14210
AT2G42560
AT5G20150
AT1G79390
AT3G21620
AT4G34670
AT5G63890
AT2G22500
AT5G24830
AT2G34240
AT3G53230
AT5G07790
AT5G48670
AT2G34410
AT5G05800
AT1G09625
AT1G15370
AT1G79210
AT4G35050
AT4G38890
AT2G46180
AT2G18330
AT5G07720
AT5G04045
AT5G53920
AT4G02440
AT5G40400
AT3G04820
AT2G24230
AT3G22235
AT5G64540
AT4G36220
AT2G22590
AT2G01660
AT1G10450
AT1G55760
AT2G04220
AT3G43833
AT1G48490
AT4G11110
AT2G04270
AT1G10150
AT5G59400
AT4G22720
AT3G05340
AT3G54390
AT1G77480
AT5G08580
AT4G08700
AT4G34881
AT1G68990
AT4G01030
AT1G71810
AT2G34450
AT1G12330
AT5G20610
AT2G24140
AT2G43465
AT4G00060
AT3G30841
AT2G18245
AT1G65720
AT4G04890
AT4G16480
AT3G09000
AT4G39100
AT3G01650
AT4G17550
AT4G26590
AT3G52930
AT4G35840
AT5G14790
AT5G02660
AT4G40040
AT3G15350
AT5G57960
AT1G04250
AT4G22230
AT3G61800
AT1G31870
AT3G14120
AT1G11260
AT3G42960
AT4G20930
AT5G41900
AT4G16360
AT5G11200
AT3G58640
AT3G20740
AT5G54590
AT2G03670
AT1G59124
AT1G13670
AT3G11980
AT1G66900
AT5G66320
AT2G16630
AT3G29810
AT5G09880
AT1G10380
AT1G67250
AT1G69420
AT3G15730
AT1G77525
AT5G11440
AT4G39040
AT5G02630
AT3G27820
AT4G33770
AT4G34265
AT4G00370
AT1G05190
AT2G18050
AT5G42500
AT3G05570
AT1G45207
AT5G11880
AT1G72950
AT4G23540
AT1G58220
AT1G13220
AT3G22790
AT3G14700
AT3G03110
AT4G12440
AT4G08550
AT1G04510
AT1G09090
AT2G48120
AT2G01960
AT2G05270
AT5G56325
AT4G24540
AT5G50915
AT1G58807
AT5G65750
AT1G26580
AT3G03050
AT5G05560
AT4G14510
AT1G10510
AT3G28200
AT2G17780
AT4G10720
AT3G01513
AT1G32310
AT4G28740
AT5G37980
```
