## Supplementary material for "A comprehensive map of preferentially located motifs reveals distinct proximal *cis*-regulatory elements in plants": CAAAGA_containing_gene_set.txt

```
#Occurences of CAAAGA between 0 and 0 (positions relative to the transcription start site)
#71 sequences with CAAAGA in this interval
#0.35% of the sequences in promoter set with CAAAGA (set with 20573 sequences)
AT3G43833
AT2G01490
AT3G58640
AT1G66900
AT5G41900
AT4G39100
AT1G69420
AT3G22345
AT4G23540
AT1G77525
AT4G16480
AT1G58807
AT4G35840
AT3G54010
AT3G54390
AT3G28200
AT4G01030
AT5G14790
AT1G11260
AT1G10380
AT5G40400
AT2G17780
AT2G04220
AT1G72950
AT1G10450
AT5G63890
AT3G29810
AT1G12330
AT1G68990
AT1G69380
AT4G15550
AT4G14510
AT2G22500
AT4G23940
AT1G32310
AT1G77480
AT5G07790
AT1G31870
AT3G48630
AT2G46180
AT4G26590
AT5G54590
AT4G30060
AT4G39040
AT1G59124
AT2G24230
AT5G09880
AT3G61800
AT5G27290
AT4G10720
AT5G07720
AT4G36220
AT3G22790
AT1G04250
AT2G18245
AT5G56325
AT5G02630
AT3G15350
AT3G04820
AT5G24830
AT4G38890
AT2G34410
AT2G22590
AT4G11110
AT1G65720
AT2G37975
AT1G10150
AT2G18050
AT3G42960
AT3G03110
AT5G64540
```
