## Supplementary material for "A comprehensive map of preferentially located motifs reveals distinct proximal *cis*-regulatory elements in plants": CAAAGATA_containing_gene_set.txt

```
#Occurences of CAAAGATA between -37 and 110 (positions relative to the transcription start site)
#394 sequences with CAAAGATA in this interval
#1.92% of the sequences in promoter set with CAAAGATA (set with 20573 sequences)
AT1G09630
AT2G01820
AT1G02280
AT2G17200
AT5G64190
AT5G45660
AT3G21060
AT1G19120
AT4G12420
AT2G15025
AT5G10810
AT5G58900
AT1G61380
AT4G18195
AT1G18850
AT3G06455
AT1G11200
AT4G00680
AT5G38050
AT5G24750
AT3G27503
AT1G67070
AT2G17270
AT5G27290
AT1G62990
AT5G08720
AT1G80740
AT5G55710
AT1G61770
AT1G24400
AT5G38610
AT1G33230
AT4G30800
AT4G10895
AT4G38790
AT2G41231
AT5G16290
AT1G16530
AT5G44800
AT1G59124
AT2G39010
AT1G49400
AT5G04130
AT3G18910
AT4G14615
AT1G29418
AT2G40410
AT4G32980
AT1G32100
AT5G21920
AT2G21530
AT2G41650
AT2G30410
AT1G11210
AT5G02380
AT5G61030
AT2G35930
AT1G44835
AT1G27740
AT3G57190
AT1G15010
AT4G37740
AT5G51230
AT5G48440
AT3G23560
AT1G61730
AT4G22850
AT5G55230
AT3G45240
AT4G17570
AT5G44572
AT4G16210
AT1G34120
AT2G43760
AT4G25040
AT5G20810
AT5G41760
AT2G16800
AT5G19170
AT5G56000
AT2G37330
AT5G20030
AT1G69670
AT2G27370
AT4G36690
AT2G26110
AT2G17830
AT5G64560
AT1G23330
AT5G01170
AT3G55280
AT3G01450
AT1G10450
AT2G01610
AT5G16520
AT4G02720
AT1G76990
AT3G19440
AT4G22680
AT1G35620
AT3G01015
AT3G25470
AT3G57580
AT3G07690
AT4G26980
AT1G21130
AT1G65560
AT2G44410
AT1G20980
AT1G20380
AT3G06080
AT2G35230
AT1G19870
AT4G13040
AT4G37330
AT4G38190
AT1G17720
AT3G01970
AT1G70280
AT4G14365
AT1G35710
AT2G23890
AT4G24460
AT1G06060
AT1G62040
AT5G46700
AT5G48370
AT1G53570
AT2G34560
AT5G62070
AT5G17250
AT1G29590
AT1G17020
AT2G31990
AT2G32800
AT1G61690
AT3G18900
AT5G04230
AT5G59420
AT2G25520
AT5G36260
AT1G07040
AT5G42610
AT1G17070
AT3G12560
AT5G65830
AT4G37770
AT5G11970
AT1G05750
AT5G64710
AT1G13570
AT3G27660
AT5G59990
AT5G02850
AT3G16740
AT1G12710
AT3G14870
AT4G27470
AT5G08600
AT1G52890
AT3G14610
AT1G15340
AT5G11550
AT1G76280
AT4G36570
AT2G44525
AT2G41310
AT3G48180
AT1G56450
AT2G43770
AT5G52300
AT5G66030
AT1G09290
AT5G49520
AT5G13170
AT5G61340
AT3G55610
AT2G26760
AT1G10417
AT5G27280
AT3G16080
AT1G35630
AT3G56190
AT3G23790
AT5G20360
AT2G42820
AT2G37585
AT3G59740
AT5G65090
AT4G27280
AT2G36880
AT3G62840
AT1G15320
AT1G59620
AT2G26880
AT5G43700
AT4G11330
AT3G12400
AT3G62120
AT4G16765
AT5G40410
AT5G35660
AT5G40280
AT2G46560
AT5G14290
AT4G35880
AT2G28330
AT2G37340
AT5G38600
AT4G25020
AT4G37640
AT1G10250
AT5G22440
AT4G33450
AT1G61780
AT1G80130
AT1G68410
AT1G08560
AT3G03140
AT5G15940
AT5G60750
AT3G14780
AT2G15240
AT2G01720
AT1G55910
AT4G38800
AT5G24600
AT4G16710
AT3G14440
AT5G49970
AT4G01840
AT5G66658
AT2G45050
AT1G05550
AT2G38310
AT5G22660
AT1G24610
AT4G14850
AT3G07700
AT5G16320
AT5G23730
AT1G58807
AT1G17080
AT5G67050
AT3G03850
AT5G19910
AT2G25450
AT3G27110
AT2G29310
AT4G09650
AT5G66950
AT4G08691
AT4G34480
AT5G52910
AT1G21120
AT2G06040
AT5G18830
AT1G13270
AT4G20920
AT1G04380
AT2G40890
AT5G06970
AT1G59580
AT3G45730
AT3G25480
AT3G62830
AT4G17760
AT1G75780
AT3G21630
AT4G23020
AT3G13060
AT1G20600
AT1G19130
AT4G39900
AT4G19645
AT3G63000
AT5G51570
AT1G21630
AT1G51850
AT1G25422
AT1G28440
AT4G18190
AT1G49630
AT5G27395
AT1G08200
AT3G13420
AT2G17840
AT3G11090
AT5G64200
AT5G01760
AT1G06680
AT3G12960
AT1G28590
AT1G09932
AT3G10560
AT5G37360
AT4G14380
AT1G48320
AT1G10370
AT1G65720
AT4G19510
AT4G32060
AT4G16190
AT1G08360
AT1G63900
AT1G67170
AT3G55605
AT3G04780
AT3G21070
AT4G35260
AT2G40095
AT3G05760
AT3G01440
AT1G26170
AT4G24740
AT1G58602
AT2G29450
AT2G04115
AT2G40880
AT5G01445
AT3G24520
AT5G40155
AT4G13310
AT3G56180
AT3G05930
AT3G25140
AT2G29090
AT3G53200
AT5G58440
AT3G09110
AT2G27320
AT3G54700
AT3G59570
AT2G17190
AT2G45760
AT5G40160
AT2G33730
AT4G10890
AT1G62660
AT1G02130
AT1G77525
AT2G35760
AT5G54970
AT4G26970
AT3G08620
AT1G23410
AT2G45270
AT4G02520
AT5G12280
AT1G11915
AT4G03100
AT5G18580
AT1G15100
AT5G45920
AT2G38360
AT4G14815
AT5G12480
AT3G21340
AT3G07630
AT2G34410
AT4G32020
AT5G46710
AT5G66680
AT1G61300
AT2G18170
AT5G48140
AT5G14890
AT3G03780
AT5G55700
AT2G01110
AT1G01550
AT4G36780
AT1G24600
AT4G02550
AT3G08040
AT3G05180
AT4G33610
AT5G22880
AT4G03400
AT5G21430
AT3G19220
AT1G59900
AT1G16290
AT5G06700
AT2G20130
AT5G67245
AT1G67340
AT2G46070
AT3G45242
AT4G37800
AT2G18040
AT5G47110
AT2G34420
AT3G60330
```
