## Supplementary material for "A comprehensive map of preferentially located motifs reveals distinct proximal *cis*-regulatory elements in plants": CAAAGGTT_containing_gene_set.txt

```
#Occurences of CAAAGGTT between 19 and 75 (positions relative to the transcription start site)
#93 sequences with CAAAGGTT in this interval
#0.45% of the sequences in promoter set with CAAAGGTT (set with 20573 sequences)
AT5G19340
AT4G39780
AT3G51620
AT5G60870
AT5G67540
AT5G20250
AT1G16040
AT1G26460
AT1G35780
AT2G20780
AT1G71070
AT2G18630
AT5G25520
AT2G24030
AT1G12860
AT1G55130
AT3G14930
AT3G47850
AT1G66740
AT4G39550
AT1G49650
AT3G58210
AT5G27100
AT3G61040
AT5G37490
AT5G55050
AT2G26970
AT2G25270
AT2G23950
AT4G09490
AT5G35630
AT5G17570
AT1G54390
AT5G22740
AT4G33200
AT5G04130
AT5G47500
AT2G42005
AT4G18100
AT5G11610
AT1G75220
AT1G18880
AT5G11110
AT4G01370
AT4G17370
AT5G62230
AT2G26590
AT5G67530
AT4G21670
AT5G09590
AT3G21351
AT5G62700
AT4G01883
AT3G12100
AT1G50110
AT1G29310
AT1G62210
AT5G67250
AT5G56010
AT3G19310
AT2G45180
AT5G40950
AT5G14420
AT4G31590
AT1G11270
AT2G18640
AT2G20770
AT3G02910
AT3G63440
AT4G30630
AT2G38040
AT2G26550
AT4G19880
AT5G07842
AT5G20050
AT5G13160
AT3G11710
AT3G16000
AT3G29430
AT5G03740
AT2G46470
AT2G34680
AT4G39570
AT5G07840
AT4G16880
AT4G32208
AT4G27740
AT5G03406
AT1G05720
AT5G22860
AT1G14380
AT1G47820
AT3G55610
```
