## Supplementary material for "A comprehensive map of preferentially located motifs reveals distinct proximal *cis*-regulatory elements in plants": CAAAGTT_containing_gene_set.txt

```
#Occurences of CAAAGTT between 0 and 0 (positions relative to the transcription start site)
#33 sequences with CAAAGTT in this interval
#0.16% of the sequences in promoter set with CAAAGTT (set with 20573 sequences)
AT1G55760
AT3G27820
AT5G42500
AT4G00370
AT5G59400
AT1G04510
AT3G11980
AT5G50915
AT2G01960
AT4G17550
AT1G13670
AT5G66320
AT1G48490
AT1G10510
AT4G33770
AT2G03670
AT5G42340
AT5G48670
AT3G03050
AT4G40040
AT5G37980
AT5G53920
AT1G79390
AT3G21620
AT2G01660
AT3G01650
AT4G08700
AT2G26210
AT2G04270
AT4G08550
AT5G65750
AT3G15730
AT1G67250
```
