## Supplementary material for "A comprehensive map of preferentially located motifs reveals distinct proximal *cis*-regulatory elements in plants": CAAAT_containing_gene_set.txt

```
#Occurences of CAAAT between -7 and 67 (positions relative to the transcription start site)
#7961 sequences with CAAAT in this interval
#38.70% of the sequences in promoter set with CAAAT (set with 20573 sequences)
AT3G47030
AT5G04660
AT3G01150
AT4G36430
AT4G04330
AT4G01750
AT2G44520
AT1G55900
AT2G34357
AT2G16920
AT4G30200
AT4G24930
AT2G39470
AT5G13380
AT3G18000
AT1G55860
AT5G51430
AT3G54220
AT3G04600
AT4G21910
AT1G75460
AT5G06730
AT4G38220
AT1G18330
AT2G44740
AT3G13290
AT3G17120
AT5G54540
AT5G20540
AT1G22882
AT5G17370
AT3G57760
AT2G28625
AT5G51800
AT2G40370
AT1G67110
AT1G61795
AT3G45750
AT2G17990
AT3G13229
AT2G37550
AT4G27730
AT1G56145
AT1G44608
AT1G36940
AT2G39950
AT3G20300
AT1G20090
AT5G58770
AT1G29930
AT5G66690
AT4G13400
AT5G10650
AT3G01710
AT2G21440
AT4G34490
AT4G33270
AT1G61740
AT3G06720
AT5G60490
AT4G08320
AT1G71750
AT2G40670
AT3G10160
AT5G62560
AT3G56690
AT5G53220
AT5G43300
AT3G03190
AT5G43500
AT5G22660
AT2G16700
AT3G28455
AT2G20060
AT4G17540
AT1G67260
AT1G16010
AT5G41120
AT2G20530
AT5G54200
AT1G33050
AT1G72550
AT1G57760
AT1G73603
AT2G01870
AT2G47420
AT2G36850
AT5G38970
AT2G29370
AT5G09220
AT1G09860
AT4G21500
AT4G28480
AT5G40850
AT5G50530
AT1G27510
AT4G08300
AT4G16490
AT4G16760
AT4G36290
AT1G75380
AT2G42440
AT3G63050
AT4G35725
AT3G27090
AT1G66800
AT2G17110
AT1G13730
AT3G07500
AT4G13160
AT3G21215
AT2G03440
AT5G59350
AT5G17165
AT5G40090
AT5G58690
AT5G57123
AT1G55325
AT5G01910
AT1G77270
AT5G12950
AT1G63140
AT4G03120
AT4G22214
AT4G16530
AT2G19802
AT3G05580
AT4G11970
AT1G78970
AT4G25150
AT1G18560
AT4G02590
AT5G50350
AT1G76090
AT1G72880
AT4G01037
AT1G26540
AT1G47380
AT3G18040
AT5G13170
AT1G53190
AT3G01330
AT1G52640
AT1G14650
AT5G11020
AT2G02400
AT1G74340
AT1G59890
AT1G18640
AT3G57470
AT3G13857
AT3G01970
AT1G54310
AT5G59450
AT5G39610
AT5G22800
AT3G41762
AT1G17480
AT1G12540
AT4G00030
AT4G37710
AT3G17750
AT2G37620
AT3G58640
AT5G50423
AT4G17300
AT5G45840
AT3G17340
AT5G17610
AT5G57120
AT5G40440
AT5G13360
AT3G04830
AT1G05320
AT5G02120
AT5G19000
AT1G72040
AT2G34530
AT2G35100
AT4G00810
AT1G03750
AT2G01410
AT5G50030
AT1G65113
AT3G46550
AT1G32410
AT1G14880
AT5G13300
AT3G32920
AT5G15840
AT5G27150
AT4G35420
AT3G58210
AT4G17340
AT4G18510
AT1G29990
AT2G39570
AT5G46620
AT4G07960
AT4G31450
AT5G42180
AT5G43560
AT2G42070
AT3G18080
AT1G63940
AT4G33260
AT4G34830
AT3G60350
AT2G20010
AT3G23570
AT5G63135
AT2G46780
AT1G76860
AT4G24670
AT5G22560
AT3G43590
AT1G64060
AT4G20390
AT1G67230
AT2G22300
AT1G34370
AT5G54590
AT5G09225
AT4G09890
AT5G59790
AT1G16350
AT3G17950
AT5G49480
AT1G18000
AT4G16190
AT3G25597
AT2G45695
AT2G47580
AT3G18260
AT5G55960
AT3G56200
AT4G26720
AT3G58690
AT1G50920
AT1G07615
AT5G01620
AT1G76010
AT5G37480
AT3G12720
AT5G20590
AT4G24480
AT5G35560
AT5G15680
AT4G30760
AT3G23780
AT5G20180
AT1G67490
AT4G19940
AT1G19540
AT5G04060
AT3G15820
AT2G37500
AT4G33960
AT1G29060
AT5G16070
AT5G22700
AT4G14695
AT2G21195
AT5G38640
AT3G15395
AT4G19040
AT2G17580
AT5G10520
AT5G63600
AT1G51250
AT1G79640
AT3G05100
AT1G16890
AT1G64750
AT4G39720
AT3G01570
AT1G53530
AT3G46320
AT1G17140
AT5G10605
AT4G32175
AT4G25600
AT4G02485
AT5G46050
AT1G59218
AT3G19770
AT1G11380
AT5G22650
AT2G18790
AT2G37120
AT4G36720
AT3G09780
AT4G26570
AT3G19030
AT3G59040
AT5G64340
AT1G21150
AT1G56660
AT3G56260
AT5G25780
AT2G37980
AT3G50640
AT1G02170
AT4G30620
AT3G59440
AT3G63110
AT3G43610
AT1G63240
AT2G14285
AT5G61130
AT1G22430
AT5G18500
AT3G62970
AT4G10890
AT2G29130
AT1G63030
AT3G17760
AT3G05725
AT1G73655
AT1G13680
AT5G25410
AT4G28240
AT5G46600
AT4G26210
AT2G30100
AT5G44730
AT1G77470
AT1G76730
AT1G78600
AT1G23340
AT4G08910
AT4G32785
AT3G13065
AT5G30490
AT4G13680
AT5G56170
AT5G14130
AT5G65685
AT2G26280
AT2G19390
AT5G64810
AT2G15900
AT1G13320
AT2G46250
AT5G37740
AT2G43230
AT3G48720
AT2G27310
AT2G33700
AT5G66350
AT4G16410
AT2G17430
AT5G37320
AT2G19870
AT3G52920
AT4G11130
AT5G60400
AT1G12244
AT3G20530
AT5G36230
AT3G23580
AT3G28750
AT3G27810
AT1G50010
AT4G11820
AT3G54085
AT4G10750
AT5G40150
AT4G10910
AT1G66170
AT3G04020
AT1G08070
AT5G05580
AT5G09995
AT5G56310
AT5G65970
AT5G10830
AT3G03970
AT1G59740
AT5G26700
AT3G55770
AT1G07260
AT1G30240
AT3G25860
AT2G33250
AT2G47810
AT1G74770
AT3G02020
AT5G50570
AT3G19330
AT1G12900
AT1G02140
AT1G04830
AT5G63225
AT4G10320
AT1G21710
AT1G19770
AT1G20060
AT2G11910
AT2G25070
AT1G66520
AT5G03870
AT1G54090
AT1G10390
AT2G30290
AT1G78660
AT4G03080
AT4G34135
AT4G04180
AT5G56900
AT5G48660
AT4G22753
AT4G34900
AT4G29810
AT3G49650
AT1G67300
AT3G27930
AT1G48790
AT5G56790
AT3G19010
AT5G40540
AT5G20070
AT3G30180
AT2G29060
AT5G38560
AT2G47960
AT1G65220
AT1G02850
AT2G20080
AT1G09430
AT4G31380
AT4G38460
AT4G33680
AT2G41920
AT4G34410
AT3G46270
AT1G20300
AT4G02330
AT2G18690
AT2G07725
AT5G63140
AT4G01400
AT3G55510
AT3G07570
AT5G62350
AT4G21060
AT5G01360
AT2G42150
AT3G03760
AT1G62210
AT3G62210
AT3G48360
AT1G62500
AT3G59020
AT3G55990
AT5G23890
AT1G05680
AT3G48620
AT5G28690
AT4G24350
AT3G47290
AT5G06070
AT1G70040
AT4G31550
AT2G13370
AT4G05420
AT4G13130
AT1G73030
AT4G32210
AT4G28730
AT3G25530
AT1G72470
AT4G26320
AT1G50740
AT5G27980
AT1G33290
AT1G45000
AT3G56740
AT3G07060
AT4G37110
AT2G03670
AT1G68000
AT3G52105
AT5G65840
AT5G63870
AT5G61790
AT5G52430
AT1G22800
AT3G13750
AT1G12290
AT1G13650
AT1G02900
AT3G18140
AT3G20250
AT4G05180
AT5G52545
AT5G17220
AT5G26622
AT2G40960
AT1G63160
AT1G04910
AT1G19850
AT1G26390
AT5G26110
AT1G49360
AT2G38420
AT4G01570
AT4G12330
AT1G80120
AT3G48990
AT3G44430
AT4G29390
AT1G67090
AT2G05990
AT2G25620
AT5G03910
AT5G60510
AT1G25500
AT4G00370
AT4G38050
AT1G21580
AT3G62540
AT3G08040
AT1G17100
AT1G69730
AT4G29720
AT1G19490
AT2G38750
AT1G32170
AT1G76930
AT5G21430
AT4G15270
AT3G48140
AT4G37290
AT4G39220
AT4G09090
AT1G78530
AT4G37340
AT1G79090
AT5G47830
AT4G34740
AT5G02450
AT1G54217
AT3G13160
AT5G06970
AT5G02600
AT4G34570
AT1G68700
AT5G45440
AT1G21651
AT2G18050
AT1G79700
AT1G10940
AT1G60610
AT1G58380
AT2G28930
AT4G37430
AT4G13720
AT1G06690
AT4G11610
AT5G12960
AT2G14260
AT5G05570
AT1G32760
AT1G17400
AT5G47970
AT1G27630
AT2G21650
AT5G40740
AT3G06130
AT4G18975
AT5G65790
AT5G08040
AT1G68150
AT3G02850
AT4G37650
AT1G67330
AT5G56120
AT3G04570
AT3G59410
AT4G30130
AT1G31920
AT3G50220
AT1G03905
AT1G42560
AT1G27150
AT4G14980
AT5G63200
AT4G25070
AT1G74090
AT1G53030
AT3G01930
AT1G61250
AT2G14960
AT1G70800
AT1G80440
AT5G19060
AT1G22070
AT3G18410
AT2G34070
AT5G17920
AT4G38120
AT3G57480
AT1G53490
AT5G11790
AT5G06990
AT3G24450
AT1G02150
AT5G47240
AT2G15530
AT1G12665
AT2G37510
AT1G52420
AT1G47510
AT1G17430
AT3G60520
AT5G48900
AT4G13230
AT5G48240
AT1G24290
AT1G22620
AT3G48410
AT2G41670
AT5G45010
AT2G15240
AT5G47690
AT1G29560
AT1G08165
AT4G31370
AT4G13840
AT1G11410
AT1G50325
AT5G42320
AT2G46680
AT5G22090
AT2G23700
AT5G26749
AT1G26630
AT3G54750
AT5G60170
AT1G10840
AT2G01890
AT3G01750
AT4G20010
AT4G33200
AT3G01980
AT1G61120
AT2G33610
AT1G16490
AT3G44310
AT1G20220
AT2G40590
AT5G54148
AT5G67380
AT1G58470
AT5G63810
AT1G73550
AT5G22550
AT4G20330
AT5G54350
AT1G72140
AT4G25433
AT1G13960
AT1G75388
AT4G15955
AT4G15160
AT5G49950
AT1G26380
AT1G40087
AT4G37050
AT1G76360
AT2G36570
AT4G19830
AT5G28540
AT4G04840
AT3G05920
AT4G05000
AT3G55610
AT1G20823
AT4G38620
AT4G39140
AT3G55000
AT3G23940
AT4G20370
AT1G02970
AT1G71010
AT5G49030
AT5G38020
AT4G19460
AT2G16210
AT5G48120
AT2G40850
AT1G36310
AT5G46230
AT1G31120
AT1G26797
AT5G04110
AT5G52500
AT1G17080
AT2G17630
AT3G49580
AT2G16060
AT2G02880
AT1G80790
AT5G42340
AT1G12760
AT4G19970
AT3G22330
AT1G11785
AT5G66080
AT2G36170
AT2G37110
AT3G55254
AT4G33905
AT2G27160
AT1G70200
AT4G35620
AT4G39040
AT4G29360
AT5G18980
AT2G27229
AT3G58120
AT3G52720
AT5G13050
AT1G30814
AT3G24690
AT2G23910
AT2G28960
AT1G63840
AT3G05545
AT3G49200
AT2G45970
AT3G60660
AT5G22520
AT5G44410
AT1G07420
AT3G45280
AT4G16140
AT2G29620
AT4G23260
AT2G41990
AT5G08415
AT1G46768
AT5G24314
AT1G08990
AT4G34670
AT2G38290
AT4G02060
AT3G54610
AT2G16430
AT1G20190
AT5G45800
AT5G02220
AT3G21650
AT1G24310
AT3G26670
AT5G58450
AT5G56190
AT4G20850
AT5G19510
AT3G02130
AT1G73370
AT1G14610
AT3G05650
AT3G51490
AT3G52290
AT4G02450
AT2G35155
AT5G25150
AT5G46295
AT4G15393
AT5G54550
AT3G57770
AT1G58360
AT4G16670
AT5G17240
AT4G28050
AT1G80740
AT4G24390
AT3G60960
AT3G27230
AT4G30080
AT3G57270
AT1G72120
AT1G54680
AT1G78130
AT1G61090
AT4G28040
AT2G39780
AT5G17890
AT3G50430
AT4G28840
AT5G20680
AT5G01920
AT3G14870
AT5G23140
AT3G45840
AT2G47610
AT2G27500
AT4G13870
AT3G12700
AT1G02570
AT4G14385
AT1G56060
AT3G15810
AT3G25882
AT1G19710
AT4G02655
AT1G68160
AT1G52290
AT3G05460
AT2G04115
AT5G51850
AT5G20270
AT5G14920
AT2G26910
AT4G24100
AT5G61900
AT1G24800
AT5G01780
AT5G65400
AT5G05930
AT3G23450
AT5G07600
AT5G35940
AT3G09840
AT3G25900
AT1G08450
AT1G69120
AT1G19790
AT4G36260
AT5G57620
AT5G24400
AT2G41220
AT1G33800
AT3G25230
AT2G31560
AT3G50980
AT5G23580
AT1G19660
AT1G19650
AT2G01910
AT4G12600
AT1G48230
AT5G53480
AT3G58710
AT3G06210
AT3G21500
AT3G17465
AT1G78810
AT2G34080
AT5G64330
AT1G01020
AT1G70980
AT1G48950
AT1G48960
AT1G77145
AT2G16440
AT2G40230
AT5G48520
AT1G71880
AT5G46630
AT1G80245
AT3G49190
AT5G41760
AT1G77420
AT1G67635
AT4G12500
AT4G34040
AT4G31875
AT2G30050
AT3G57170
AT4G06598
AT3G51730
AT1G42970
AT5G66090
AT4G21960
AT1G13410
AT1G08720
AT2G40300
AT1G19110
AT3G54650
AT4G37790
AT2G02170
AT1G61010
AT3G23760
AT5G38460
AT1G13195
AT4G22758
AT4G35690
AT4G20890
AT1G71970
AT1G67620
AT3G60540
AT1G20010
AT2G35150
AT3G55060
AT5G54860
AT2G26830
AT5G46250
AT5G59010
AT1G24145
AT2G30570
AT1G61780
AT5G57770
AT1G07770
AT3G12480
AT3G52230
AT3G54640
AT3G01020
AT4G25340
AT2G01735
AT4G15930
AT2G18938
AT3G09085
AT4G22540
AT1G19430
AT5G46020
AT3G63080
AT3G13180
AT1G15550
AT1G75760
AT1G23480
AT4G38030
AT2G46220
AT1G66950
AT1G76550
AT4G02820
AT3G26580
AT4G23160
AT1G36370
AT3G62560
AT5G48385
AT4G21450
AT5G16290
AT5G51451
AT2G21640
AT3G45700
AT2G31810
AT3G11930
AT4G36090
AT3G01700
AT1G22940
AT1G13020
AT1G26150
AT3G27640
AT1G31830
AT3G25260
AT3G14250
AT4G21110
AT4G35270
AT5G01640
AT2G41310
AT3G43740
AT3G56750
AT1G43160
AT5G56760
AT5G18830
AT2G40940
AT3G51930
AT1G68040
AT3G47430
AT3G01320
AT5G10020
AT3G05250
AT1G27100
AT3G61480
AT1G72240
AT4G29100
AT4G01910
AT5G59290
AT5G47120
AT3G15940
AT5G13460
AT5G25450
AT1G64385
AT5G21150
AT5G25210
AT2G17530
AT2G45730
AT1G56233
AT5G55790
AT5G37730
AT5G05490
AT5G61420
AT2G29400
AT3G48580
AT3G01910
AT3G04380
AT3G42790
AT4G19120
AT5G62140
AT1G21070
AT1G31335
AT1G01620
AT1G51940
AT5G14240
AT2G46670
AT1G09415
AT5G05810
AT5G15948
AT1G65380
AT2G28355
AT3G16800
AT2G44870
AT3G14670
AT4G36540
AT5G26850
AT2G21100
AT5G48810
AT4G29850
AT1G63750
AT1G04920
AT3G23310
AT1G34510
AT5G27290
AT3G16460
AT5G38030
AT4G16970
AT3G61450
AT4G01140
AT2G37230
AT1G01860
AT5G55140
AT1G54450
AT1G22830
AT5G19090
AT4G13670
AT1G53040
AT1G15360
AT2G33300
AT5G18900
AT2G47485
AT5G67310
AT1G71820
AT5G61290
AT3G08680
AT2G03340
AT3G56160
AT5G52670
AT5G06590
AT1G71350
AT1G63855
AT1G19115
AT1G08280
AT1G24881
AT1G28370
AT1G74070
AT1G55480
AT2G22730
AT1G52200
AT3G17070
AT4G36830
AT1G19835
AT1G55540
AT5G40610
AT2G44920
AT1G69620
AT1G68220
AT4G20380
AT5G65495
AT3G01280
AT1G22930
AT5G06440
AT3G25090
AT4G22200
AT2G42870
AT1G17240
AT4G38650
AT4G35800
AT3G10815
AT1G69180
AT1G22550
AT5G10160
AT2G04032
AT5G67280
AT1G11810
AT1G57765
AT5G41220
AT4G25225
AT2G18240
AT2G33855
AT1G72520
AT2G03240
AT1G30270
AT2G39690
AT3G50530
AT1G68660
AT3G29280
AT4G01450
AT1G52520
AT1G60740
AT5G19030
AT4G00660
AT2G39750
AT3G11210
AT5G41960
AT1G18750
AT4G39680
AT1G66550
AT5G52750
AT1G03430
AT5G12350
AT4G04020
AT3G61890
AT4G21440
AT1G22530
AT1G22200
AT3G22990
AT4G32460
AT4G25800
AT5G63650
AT4G05460
AT2G14460
AT5G58900
AT1G66855
AT1G45976
AT1G03040
AT1G69588
AT3G55330
AT4G25290
AT5G55300
AT1G49650
AT2G22795
AT5G53990
AT4G26770
AT1G23040
AT2G37220
AT5G23590
AT4G35070
AT1G66980
AT2G31865
AT1G06870
AT3G50300
AT1G29070
AT4G23820
AT2G46240
AT3G04340
AT5G27710
AT1G62390
AT3G19180
AT5G07860
AT2G24780
AT4G34000
AT5G58550
AT2G26770
AT1G59560
AT1G04645
AT3G10640
AT1G47200
AT5G13430
AT1G11320
AT5G66010
AT2G03350
AT3G56730
AT4G11290
AT5G25560
AT4G16510
AT1G65510
AT1G54780
AT5G08130
AT1G58250
AT4G36950
AT3G19780
AT4G14540
AT4G10480
AT3G20260
AT1G02050
AT4G21705
AT1G50575
AT5G01710
AT3G57710
AT5G66780
AT4G35740
AT2G34200
AT2G04045
AT1G34350
AT2G40360
AT4G22400
AT3G07170
AT4G35210
AT1G03220
AT3G58770
AT1G52540
AT2G44210
AT2G20990
AT5G24980
AT3G53260
AT5G42370
AT1G09995
AT5G59970
AT5G49945
AT3G26960
AT1G24030
AT5G21950
AT5G53570
AT5G27390
AT4G25090
AT2G35380
AT1G28335
AT1G45474
AT2G22920
AT1G21200
AT1G03870
AT1G23290
AT2G02870
AT1G69250
AT3G14850
AT2G02770
AT4G27640
AT3G27906
AT1G45050
AT1G17450
AT3G56350
AT3G53960
AT2G47630
AT5G15570
AT3G15950
AT3G18060
AT2G47180
AT5G27940
AT5G49960
AT1G62990
AT3G63460
AT5G59440
AT3G51740
AT1G16270
AT5G56600
AT1G79600
AT3G52120
AT2G18350
AT2G24330
AT1G63450
AT4G21210
AT5G61240
AT3G06100
AT4G10760
AT5G01380
AT5G21930
AT1G02910
AT1G80130
AT2G41370
AT3G01780
AT1G34640
AT1G27480
AT1G31650
AT1G01180
AT5G62165
AT1G60860
AT4G30600
AT1G06550
AT1G04310
AT3G48060
AT2G34650
AT3G61350
AT3G26100
AT5G54430
AT1G13260
AT4G09970
AT1G16640
AT2G27760
AT3G15550
AT1G65486
AT1G50830
AT1G03330
AT2G04378
AT5G12020
AT3G05020
AT3G63370
AT1G55970
AT1G73260
AT5G20240
AT5G32470
AT3G55490
AT3G63490
AT3G42050
AT4G03000
AT1G49580
AT3G08010
AT5G09690
AT2G47550
AT1G04360
AT2G32270
AT2G45480
AT1G25320
AT4G34260
AT1G13380
AT3G49180
AT3G20210
AT5G42970
AT5G18520
AT3G58170
AT4G36080
AT3G51130
AT2G06025
AT4G33160
AT5G19340
AT4G38360
AT2G47190
AT3G57540
AT1G49640
AT3G51510
AT5G07490
AT5G23190
AT3G20880
AT5G11840
AT2G30370
AT1G53163
AT2G04030
AT2G28950
AT3G29410
AT1G05630
AT3G02580
AT3G51010
AT3G55700
AT4G13560
AT3G09430
AT5G40510
AT2G16595
AT5G03110
AT5G46890
AT5G11700
AT3G03470
AT4G07950
AT2G25410
AT5G04990
AT1G72125
AT2G30105
AT2G23140
AT1G16080
AT1G64390
AT5G23750
AT3G06450
AT1G67060
AT5G23510
AT1G58807
AT5G07800
AT2G30630
AT2G20950
AT2G30200
AT5G60120
AT5G12850
AT4G25810
AT4G32820
AT1G09080
AT1G69900
AT1G70990
AT1G16730
AT1G68650
AT1G79620
AT1G09320
AT3G50860
AT1G75335
AT5G58720
AT5G48620
AT5G20650
AT3G53580
AT5G52980
AT1G08630
AT1G67650
AT1G05890
AT1G15370
AT2G41040
AT2G41010
AT3G13300
AT1G14560
AT5G17000
AT5G55940
AT2G34920
AT5G65700
AT3G03305
AT5G45680
AT5G49510
AT4G30010
AT3G59150
AT4G39675
AT1G48430
AT5G11590
AT3G04150
AT1G06060
AT1G51090
AT5G18850
AT2G23640
AT1G53910
AT5G62360
AT1G69330
AT5G62200
AT4G12980
AT3G07140
AT3G05000
AT2G43490
AT1G13690
AT5G57300
AT3G06145
AT5G17440
AT1G18540
AT1G78800
AT5G56930
AT4G34640
AT2G24645
AT2G14830
AT3G11880
AT3G30340
AT4G14096
AT1G80400
AT5G06600
AT2G38300
AT2G29910
AT4G30900
AT3G54290
AT4G23800
AT5G09370
AT4G05070
AT1G76430
AT1G49820
AT1G77920
AT5G66310
AT3G56130
AT5G55220
AT4G04640
AT5G40390
AT2G36800
AT1G69240
AT4G14750
AT1G52030
AT2G12400
AT5G54870
AT2G21990
AT1G71080
AT5G16840
AT3G19970
AT5G08391
AT3G47930
AT1G19140
AT1G66610
AT2G29800
AT2G40880
AT5G05740
AT3G03710
AT1G34210
AT3G50520
AT5G08560
AT3G18750
AT1G19910
AT1G20410
AT2G45490
AT3G52930
AT2G41510
AT5G19570
AT1G33080
AT4G28630
AT2G36900
AT5G40240
AT4G39240
AT2G40600
AT2G42330
AT1G64790
AT4G13510
AT4G20870
AT1G54500
AT5G66770
AT4G13615
AT2G02380
AT1G62422
AT3G20020
AT5G43330
AT4G18100
AT5G08360
AT1G08680
AT5G55060
AT5G48270
AT3G25805
AT2G17970
AT3G17390
AT5G66730
AT1G33270
AT1G72590
AT5G05440
AT1G08770
AT3G19830
AT1G34046
AT3G56270
AT4G39540
AT5G42800
AT5G39785
AT2G33040
AT1G04280
AT1G59990
AT4G02790
AT4G00525
AT5G49810
AT5G15860
AT1G78930
AT1G54180
AT2G28780
AT5G04340
AT1G35430
AT5G47650
AT1G53070
AT1G69050
AT1G70750
AT5G07870
AT5G16960
AT2G22050
AT4G18480
AT2G23560
AT3G47570
AT2G44110
AT5G42820
AT5G49060
AT3G25013
AT5G42850
AT2G30900
AT5G01760
AT4G35530
AT2G45850
AT5G46780
AT5G01110
AT1G03982
AT2G47370
AT1G62850
AT3G53930
AT4G23890
AT1G51590
AT1G67940
AT1G72410
AT4G11740
AT4G32520
AT1G32550
AT3G21055
AT3G23730
AT2G37820
AT3G47070
AT3G05070
AT2G40340
AT5G59180
AT3G09000
AT1G21670
AT1G66960
AT2G17705
AT3G15120
AT3G11480
AT5G23360
AT3G60286
AT5G04900
AT1G15670
AT5G44690
AT1G15810
AT1G77670
AT4G38950
AT5G23370
AT1G17750
AT4G03390
AT1G06470
AT1G56000
AT3G09470
AT1G79930
AT2G33330
AT1G24530
AT3G15090
AT3G14620
AT4G29300
AT2G45590
AT3G44670
AT5G53330
AT1G04250
AT1G26830
AT3G61630
AT1G70190
AT3G23100
AT1G03050
AT1G30510
AT3G13490
AT4G25530
AT5G13700
AT3G11120
AT5G52970
AT1G60850
AT5G22310
AT5G08150
AT3G58730
AT4G19160
AT1G31350
AT1G27030
AT1G76880
AT1G16560
AT5G22480
AT5G56520
AT5G55040
AT5G39450
AT5G14602
AT4G34660
AT3G04780
AT4G30560
AT3G58720
AT3G54190
AT1G48590
AT5G58230
AT5G04890
AT4G39270
AT3G56990
AT1G14780
AT2G38180
AT5G63970
AT5G48070
AT5G42620
AT5G61228
AT1G67860
AT3G57890
AT5G61040
AT2G37760
AT3G63090
AT1G75510
AT4G17710
AT4G13110
AT3G13740
AT5G45750
AT1G76240
AT2G45840
AT1G05340
AT2G44950
AT3G11000
AT1G23560
AT4G24240
AT4G16480
AT1G70700
AT1G17870
AT2G30780
AT3G43860
AT2G21500
AT1G57870
AT3G19210
AT1G68490
AT3G62380
AT1G73470
AT1G63720
AT5G25770
AT3G28500
AT5G38800
AT5G40020
AT4G37690
AT3G28940
AT3G61620
AT2G30720
AT2G31130
AT1G29170
AT5G35330
AT1G72390
AT5G02500
AT4G27650
AT3G62220
AT5G25100
AT3G04910
AT1G28540
AT3G44890
AT2G35320
AT4G26430
AT1G17920
AT4G18270
AT1G19180
AT2G15690
AT3G03610
AT5G23090
AT2G40190
AT1G27900
AT4G30610
AT4G26400
AT4G26090
AT3G53890
AT1G26910
AT1G22275
AT3G02910
AT4G17060
AT2G46090
AT4G15650
AT1G80930
AT3G12200
AT5G17670
AT4G10270
AT5G49070
AT3G27503
AT1G53635
AT3G58840
AT1G20405
AT5G02880
AT1G54060
AT1G48840
AT3G54530
AT1G69670
AT5G13500
AT1G04330
AT4G38350
AT2G28800
AT2G04675
AT3G25180
AT1G31163
AT3G18710
AT1G14688
AT4G30360
AT5G46110
AT2G03290
AT3G17240
AT1G29440
AT5G58220
AT4G17150
AT3G47560
AT4G31530
AT2G46890
AT1G16960
AT1G07390
AT1G18400
AT2G36210
AT4G35165
AT5G52530
AT5G17420
AT3G51790
AT5G17510
AT1G06790
AT4G14600
AT2G29510
AT5G26770
AT4G21810
AT3G19240
AT5G22640
AT5G35730
AT1G55152
AT1G07450
AT1G70220
AT5G01460
AT5G05680
AT5G64580
AT1G22740
AT2G31790
AT3G50840
AT1G73620
AT3G56120
AT5G33370
AT5G49650
AT3G49570
AT1G69750
AT1G54690
AT4G39235
AT4G13350
AT1G72820
AT3G50940
AT1G49340
AT4G39120
AT5G64040
AT3G03100
AT5G15490
AT2G47140
AT5G08170
AT2G45870
AT4G27440
AT4G32130
AT3G06860
AT3G44370
AT5G42130
AT2G02590
AT5G20840
AT4G12460
AT1G32920
AT5G48220
AT3G59820
AT4G00460
AT5G63190
AT5G25220
AT1G25520
AT3G49960
AT5G16130
AT3G15460
AT4G37295
AT2G29560
AT3G01200
AT5G45490
AT1G59600
AT2G38070
AT1G18910
AT3G26790
AT4G28180
AT3G14700
AT5G63590
AT2G35765
AT1G21280
AT4G02460
AT2G28605
AT5G51120
AT5G36160
AT5G24316
AT4G22130
AT1G08100
AT1G76020
AT2G16385
AT3G61080
AT2G46520
AT3G20090
AT3G21800
AT2G02080
AT4G27060
AT3G08860
AT5G44520
AT5G35405
AT5G47020
AT2G19970
AT3G57560
AT1G04620
AT1G10590
AT4G15215
AT4G14310
AT5G57780
AT5G43970
AT3G47010
AT5G17660
AT2G18090
AT3G06170
AT2G41190
AT1G34300
AT3G04610
AT2G39720
AT5G03030
AT5G06060
AT4G35640
AT1G52905
AT1G35470
AT5G23575
AT5G17800
AT5G33390
AT3G61290
AT3G51960
AT2G21840
AT1G66160
AT1G71720
AT3G46430
AT2G23130
AT4G02760
AT1G79690
AT3G43980
AT1G16705
AT1G14860
AT1G02660
AT1G49740
AT5G24770
AT5G11730
AT5G49880
AT5G09790
AT1G34110
AT4G32530
AT3G63170
AT5G16715
AT3G28550
AT4G20320
AT5G60020
AT5G10350
AT3G52480
AT2G27790
AT1G64780
AT4G00830
AT5G14270
AT2G22910
AT1G31320
AT3G50910
AT5G02130
AT4G34120
AT4G28990
AT5G11670
AT5G38860
AT1G47820
AT3G61250
AT5G08320
AT1G64142
AT5G16500
AT2G42850
AT1G73180
AT3G07310
AT3G62950
AT4G23060
AT4G24805
AT5G01960
AT4G14358
AT1G28510
AT5G50300
AT2G45620
AT1G66530
AT2G22570
AT1G69160
AT5G16590
AT3G51240
AT5G13950
AT5G39360
AT3G44260
AT5G15550
AT1G30850
AT3G18990
AT2G39910
AT3G20410
AT1G17800
AT1G06390
AT4G18425
AT3G56010
AT4G12490
AT3G57830
AT4G21180
AT2G14760
AT4G14550
AT5G51690
AT5G48485
AT5G16570
AT3G11590
AT5G02030
AT1G45165
AT1G72770
AT5G46490
AT5G65060
AT1G15820
AT3G04880
AT1G49670
AT3G54910
AT3G24570
AT2G20550
AT1G16510
AT2G37770
AT1G76250
AT2G35490
AT5G53588
AT3G06570
AT3G48710
AT5G66870
AT2G29740
AT1G72170
AT3G24100
AT5G52160
AT1G07240
AT3G15610
AT5G23740
AT1G30160
AT5G45140
AT3G27830
AT5G37530
AT2G28550
AT3G29180
AT3G18550
AT3G59080
AT2G36630
AT1G75440
AT5G51480
AT3G62920
AT2G03880
AT1G11200
AT1G70030
AT1G44800
AT2G42310
AT2G06420
AT5G64500
AT5G11010
AT5G47620
AT1G62820
AT4G37080
AT5G47820
AT3G13435
AT3G19570
AT2G31240
AT1G10670
AT5G38510
AT1G76940
AT3G25070
AT1G22440
AT5G57685
AT4G22990
AT5G18580
AT1G66180
AT1G76670
AT3G01670
AT3G24830
AT1G52700
AT2G02860
AT1G31500
AT3G47540
AT4G02660
AT5G20380
AT1G07135
AT1G53720
AT1G54840
AT5G07720
AT2G36410
AT5G63100
AT3G19440
AT2G06010
AT2G46660
AT4G02780
AT3G04400
AT5G15950
AT5G46060
AT1G34245
AT2G17680
AT1G12390
AT4G22350
AT2G19740
AT5G05010
AT5G56890
AT1G52415
AT3G62170
AT3G10520
AT2G23340
AT4G37060
AT1G22360
AT2G22630
AT2G05850
AT2G40470
AT3G11640
AT5G67540
AT5G38590
AT4G14790
AT4G17270
AT1G68862
AT3G02240
AT4G13010
AT1G13310
AT5G23405
AT4G36980
AT1G71691
AT3G59110
AT5G01470
AT5G53592
AT1G73810
AT4G23440
AT2G31180
AT5G10150
AT3G14550
AT5G38300
AT5G59590
AT1G49435
AT1G27960
AT4G13590
AT2G21655
AT5G16240
AT3G59800
AT4G27490
AT2G42500
AT4G16360
AT1G67148
AT3G59030
AT5G63595
AT3G14910
AT1G24735
AT2G02550
AT3G47836
AT3G62660
AT1G60490
AT1G27595
AT4G32000
AT4G21850
AT4G28760
AT2G24840
AT2G36710
AT5G50900
AT5G15350
AT1G78995
AT1G63250
AT4G03610
AT1G06290
AT3G06035
AT2G31540
AT1G78910
AT5G50380
AT4G36250
AT1G68238
AT3G14060
AT3G12350
AT4G24810
AT3G53310
AT2G05170
AT5G54145
AT2G02480
AT4G39260
AT5G03970
AT4G37280
AT2G18500
AT4G36910
AT2G41400
AT1G64430
AT2G33560
AT4G22890
AT1G71370
AT1G26370
AT1G28480
AT2G01150
AT5G20140
AT3G48670
AT2G40935
AT5G41980
AT2G46160
AT1G23800
AT3G03910
AT1G29140
AT3G23870
AT1G03910
AT2G33540
AT4G19700
AT3G54400
AT5G63760
AT3G16570
AT4G32180
AT5G27670
AT1G13900
AT1G26520
AT5G46140
AT1G13270
AT3G25030
AT5G04040
AT3G42800
AT4G22050
AT4G33400
AT3G51090
AT3G46990
AT1G26970
AT2G46510
AT1G73965
AT5G15330
AT5G64341
AT3G09560
AT1G07650
AT2G20142
AT1G71015
AT3G52130
AT1G23170
AT1G32870
AT5G03740
AT4G15010
AT1G05690
AT1G77880
AT5G17450
AT3G42860
AT1G18270
AT5G43920
AT5G38850
AT5G06860
AT3G24140
AT3G28710
AT4G09040
AT2G33000
AT1G64230
AT4G26701
AT1G65850
AT3G20650
AT2G44250
AT5G51210
AT5G19590
AT3G16010
AT3G01650
AT1G24450
AT1G51100
AT3G47040
AT3G27580
AT5G51440
AT1G22290
AT4G22730
AT2G47410
AT2G14110
AT2G18680
AT1G48510
AT5G53450
AT5G06720
AT3G10030
AT5G57950
AT3G52580
AT3G46640
AT3G27010
AT2G24580
AT5G55900
AT1G13130
AT4G11220
AT1G31190
AT1G17620
AT5G24600
AT1G07725
AT3G19290
AT5G58180
AT3G10200
AT4G34610
AT3G59690
AT2G41860
AT5G27550
AT1G78476
AT3G60300
AT1G33750
AT1G55210
AT4G24204
AT4G31985
AT1G60986
AT2G32320
AT2G05910
AT1G51270
AT2G03550
AT2G42510
AT5G24000
AT4G28680
AT1G80600
AT2G38700
AT5G19520
AT5G63770
AT3G28630
AT2G26290
AT2G15910
AT3G19460
AT5G13450
AT5G23270
AT4G18170
AT1G03930
AT3G09210
AT2G42830
AT4G11380
AT3G51000
AT3G06200
AT1G49500
AT1G66970
AT1G15380
AT3G50550
AT5G09300
AT5G63920
AT1G49030
AT5G66950
AT5G11330
AT1G26360
AT2G43530
AT4G37240
AT3G03530
AT2G41490
AT3G13440
AT1G04500
AT5G10580
AT4G35335
AT3G08910
AT4G19810
AT4G18950
AT1G47410
AT1G28230
AT1G55120
AT4G34131
AT3G12380
AT3G19480
AT3G19950
AT5G08760
AT2G16900
AT4G36060
AT1G61620
AT4G24770
AT3G49210
AT5G12330
AT2G17033
AT4G30000
AT2G43090
AT4G29420
AT3G11420
AT2G25520
AT1G12730
AT5G08440
AT3G46960
AT2G34010
AT5G59170
AT4G30210
AT5G42270
AT5G57380
AT3G45140
AT5G43760
AT2G40150
AT5G29000
AT3G05900
AT5G52930
AT3G61420
AT3G10730
AT5G22050
AT2G31710
AT1G07780
AT1G47280
AT5G25760
AT4G08025
AT1G18280
AT5G64850
AT2G35210
AT3G19600
AT1G74380
AT1G60620
AT5G03960
AT1G55680
AT5G05660
AT2G21940
AT5G62580
AT4G25692
AT3G15420
AT4G39010
AT1G01820
AT3G48280
AT5G15850
AT1G70410
AT5G49990
AT5G22360
AT5G51170
AT3G02140
AT1G80180
AT4G26010
AT1G75390
AT3G60050
AT5G13930
AT2G04850
AT3G45230
AT3G49170
AT3G21865
AT5G24580
AT2G03720
AT2G28105
AT1G68320
AT1G04240
AT2G30060
AT4G33910
AT3G04420
AT5G35050
AT5G01670
AT5G63220
AT4G27410
AT1G61980
AT1G52940
AT3G27670
AT5G25570
AT2G31550
AT1G55090
AT3G16140
AT5G42060
AT1G09130
AT3G61580
AT4G02050
AT3G18310
AT3G50850
AT3G57990
AT4G16420
AT1G52550
AT3G48080
AT2G33340
AT1G75500
AT3G18030
AT5G60200
AT1G52618
AT5G03490
AT2G47200
AT5G50780
AT3G06510
AT5G16770
AT3G48880
AT1G58602
AT4G33520
AT2G26510
AT2G03120
AT5G40970
AT2G26600
AT2G37585
AT4G15563
AT3G20780
AT4G31640
AT5G26760
AT4G35780
AT3G26780
AT3G53860
AT4G16810
AT4G10500
AT4G28830
AT1G20830
AT4G17510
AT4G36470
AT3G48570
AT1G11850
AT2G18420
AT4G00231
AT1G37130
AT1G72580
AT2G27710
AT1G28710
AT2G14520
AT3G05936
AT5G47480
AT3G11650
AT1G26770
AT1G74280
AT5G07560
AT1G23550
AT1G52300
AT5G50565
AT1G17720
AT1G68450
AT4G20130
AT3G61340
AT2G31230
AT2G21080
AT1G05360
AT2G02810
AT5G12050
AT3G16420
AT3G59940
AT4G36610
AT1G08960
AT5G54780
AT5G15050
AT5G06410
AT2G34090
AT2G15760
AT1G32780
AT5G22010
AT4G29750
AT5G20580
AT3G11830
AT4G34290
AT3G50740
AT4G30160
AT4G35910
AT5G02740
AT2G44540
AT5G19370
AT5G22830
AT4G15450
AT4G09730
AT4G23730
AT4G27710
AT5G01390
AT5G50950
AT4G28300
AT5G60870
AT3G09580
AT2G30580
AT1G31300
AT3G43800
AT2G28650
AT1G30400
AT1G07660
AT1G21780
AT4G07670
AT5G66440
AT3G12470
AT1G65310
AT1G48195
AT3G01300
AT1G09820
AT5G22608
AT3G62600
AT4G01680
AT4G26130
AT5G55290
AT4G18190
AT1G75130
AT3G51320
AT2G27770
AT1G43710
AT3G26934
AT5G23720
AT5G25390
AT5G42010
AT4G25680
AT1G54020
AT3G28180
AT4G36490
AT3G02900
AT2G32260
AT5G40420
AT5G18630
AT2G16770
AT5G17700
AT5G49620
AT5G03670
AT5G57130
AT1G47640
AT2G33790
AT4G01575
AT3G59052
AT1G10657
AT5G57520
AT5G65990
AT1G10350
AT1G35630
AT3G25540
AT1G19120
AT4G14920
AT2G31880
AT3G50070
AT4G25434
AT4G03330
AT5G25310
AT4G38420
AT3G47820
AT4G26000
AT1G62350
AT3G14720
AT2G38390
AT4G34310
AT1G61300
AT5G16350
AT2G03450
AT2G29500
AT5G43010
AT5G57970
AT3G48630
AT5G09500
AT1G30825
AT1G23150
AT5G55860
AT4G27830
AT1G17345
AT4G35870
AT2G16005
AT4G21470
AT4G28170
AT4G24750
AT1G42470
AT5G42146
AT3G62610
AT2G02500
AT1G05070
AT1G02280
AT4G37630
AT1G58420
AT4G02340
AT3G54740
AT1G22750
AT4G17615
AT3G13200
AT3G61920
AT5G60500
AT1G02360
AT3G12270
AT4G22580
AT5G10620
AT5G23130
AT3G56970
AT1G70060
AT1G64550
AT1G16020
AT1G28390
AT5G50645
AT1G65320
AT1G10180
AT5G05365
AT1G15120
AT5G10170
AT1G24170
AT2G44620
AT1G65650
AT1G29030
AT1G74470
AT1G08030
AT3G62230
AT1G63206
AT5G59600
AT4G37010
AT5G63420
AT3G08600
AT4G29735
AT1G14910
AT5G23940
AT3G01180
AT1G73980
AT1G31430
AT5G37490
AT1G76760
AT1G05120
AT3G44160
AT1G69310
AT4G36840
AT1G31440
AT5G27540
AT2G20820
AT5G08139
AT3G15770
AT1G74730
AT1G31800
AT3G22830
AT1G07030
AT3G59060
AT5G53900
AT4G08620
AT2G40090
AT5G22580
AT4G34050
AT2G33380
AT5G07260
AT3G04620
AT1G30820
AT5G62320
AT1G44900
AT5G50630
AT1G36180
AT3G24840
AT1G28560
AT5G59950
AT1G54250
AT1G45130
AT3G06190
AT5G22780
AT1G47610
AT5G15720
AT5G67630
AT5G57500
AT3G57810
AT1G80760
AT4G18060
AT1G03740
AT4G33490
AT4G15630
AT3G05010
AT3G29390
AT3G15358
AT5G17460
AT1G56090
AT3G43550
AT5G07380
AT1G47710
AT4G16160
AT1G60560
AT2G21560
AT5G65740
AT5G46900
AT5G04840
AT2G26100
AT1G55690
AT5G45780
AT2G32800
AT1G58025
AT5G13210
AT3G03380
AT5G64160
AT4G16380
AT3G48430
AT5G09450
AT1G01690
AT5G22140
AT2G45880
AT5G17620
AT1G58230
AT4G33240
AT2G31955
AT4G08691
AT2G24285
AT3G02470
AT1G09010
AT1G78060
AT1G50360
AT5G60530
AT5G38550
AT4G18780
AT3G24560
AT5G54750
AT5G11350
AT2G26710
AT3G47780
AT1G17745
AT1G17090
AT1G33410
AT2G26150
AT4G04770
AT4G34500
AT1G51580
AT2G27590
AT2G03730
AT4G30910
AT5G45710
AT3G43810
AT3G15500
AT4G16880
AT4G38850
AT3G20395
AT2G25800
AT1G12300
AT3G49300
AT1G09970
AT5G54520
AT2G22200
AT4G29040
AT3G28970
AT1G02530
AT1G69485
AT2G30820
AT1G53570
AT4G30690
AT1G05850
AT3G29170
AT2G45770
AT4G31790
AT2G48090
AT5G48730
AT1G11680
AT2G29490
AT1G09380
AT3G18890
AT5G66490
AT2G35990
AT1G48860
AT3G10220
AT3G59455
AT1G71530
AT5G42100
AT1G21270
AT2G03200
AT1G12780
AT4G02650
AT1G53708
AT1G09700
AT3G60780
AT1G31340
AT2G40460
AT5G18540
AT3G57010
AT4G22720
AT1G27500
AT5G04260
AT1G77855
AT5G65940
AT3G04300
AT4G01883
AT5G62880
AT4G18905
AT5G05210
AT5G10840
AT2G31725
AT3G14790
AT5G04420
AT4G36810
AT1G20050
AT1G61820
AT3G21175
AT5G14310
AT5G09630
AT1G63090
AT3G22790
AT1G22520
AT1G43800
AT3G62240
AT3G12490
AT2G19400
AT3G48730
AT5G50490
AT2G37060
AT1G23780
AT4G17000
AT4G00760
AT5G54720
AT1G60550
AT3G42473
AT1G30710
AT5G24105
AT5G10600
AT3G11990
AT5G62290
AT1G66120
AT1G80720
AT2G32290
AT3G03880
AT1G20780
AT1G15590
AT1G03340
AT1G68690
AT5G56150
AT1G20440
AT3G17710
AT4G32330
AT4G16580
AT2G33710
AT2G42880
AT3G61270
AT3G07190
AT2G34570
AT5G58070
AT1G75930
AT1G52410
AT4G05410
AT1G13540
AT1G22110
AT4G20860
AT3G62060
AT2G25810
AT1G54650
AT4G33040
AT2G15327
AT5G04930
AT5G25080
AT1G68430
AT2G38050
AT5G20290
AT4G04925
AT2G46560
AT4G37860
AT3G57410
AT1G62510
AT1G06720
AT2G42770
AT5G42300
AT5G53360
AT1G15100
AT5G27520
AT5G65810
AT1G10586
AT3G62070
AT5G48030
AT5G08030
AT1G77850
AT1G27695
AT1G47830
AT5G46740
AT4G21710
AT1G80560
AT3G45630
AT4G35950
AT3G01520
AT5G22410
AT5G11650
AT3G55160
AT4G15890
AT5G51780
AT2G34720
AT2G26760
AT5G41260
AT5G13330
AT4G29905
AT1G48090
AT1G71020
AT4G14615
AT5G63510
AT5G64816
AT1G12620
AT5G03230
AT1G04410
AT1G53320
AT3G57070
AT2G32910
AT2G39705
AT3G13540
AT2G37680
AT5G12400
AT5G59750
AT3G19400
AT1G29920
AT5G58330
AT4G01850
AT3G10300
AT4G12790
AT4G30400
AT3G23840
AT1G59870
AT1G16480
AT5G19320
AT2G21060
AT4G16070
AT5G24130
AT5G20030
AT5G13825
AT1G52530
AT5G52200
AT1G31910
AT5G54180
AT1G10380
AT2G21870
AT1G02145
AT5G11070
AT1G14010
AT3G26618
AT1G74320
AT1G04930
AT1G30080
AT3G23400
AT5G08100
AT5G40720
AT2G31740
AT5G42900
AT1G13605
AT1G25450
AT5G27630
AT2G16850
AT1G66230
AT5G58370
AT1G10600
AT3G22190
AT1G76980
AT3G49750
AT4G25840
AT1G24062
AT3G10230
AT1G27760
AT3G22740
AT2G28080
AT5G17810
AT3G50400
AT1G11310
AT2G22670
AT3G51720
AT5G27430
AT3G43230
AT2G41000
AT1G69380
AT3G17740
AT3G13950
AT4G28400
AT1G21080
AT2G37240
AT5G17050
AT3G45090
AT5G35090
AT5G25930
AT1G78630
AT5G64030
AT4G12000
AT3G01690
AT5G33280
AT2G27600
AT3G61670
AT1G57560
AT1G64760
AT3G47810
AT5G09890
AT1G04380
AT3G15170
AT3G08505
AT1G05000
AT2G05220
AT1G66680
AT3G19720
AT5G03930
AT3G54340
AT1G27565
AT2G40840
AT4G21600
AT1G29980
AT2G44310
AT5G58420
AT5G02550
AT3G23830
AT1G69010
AT1G07120
AT1G80970
AT1G74040
AT3G02710
AT1G23190
AT4G13240
AT3G47190
AT5G51740
AT3G18110
AT1G62020
AT3G49910
AT1G03080
AT5G50665
AT5G09445
AT1G02010
AT1G75540
AT2G30980
AT4G30330
AT2G30990
AT1G07840
AT1G09800
AT2G22610
AT2G40640
AT5G38890
AT2G34355
AT4G14380
AT4G02770
AT5G27380
AT1G47540
AT2G12480
AT1G26796
AT5G49610
AT5G23100
AT3G12170
AT1G23330
AT1G01380
AT5G22440
AT2G14560
AT2G31150
AT2G23810
AT3G02890
AT4G33590
AT2G25610
AT2G30500
AT5G08790
AT2G20190
AT4G25300
AT3G15350
AT1G68070
AT2G19900
AT1G28200
AT3G61600
AT2G34810
AT1G69760
AT3G24420
AT1G32690
AT5G39960
AT2G43310
AT2G02350
AT3G27270
AT3G45620
AT2G28740
AT5G36810
AT2G41900
AT2G39760
AT5G10740
AT5G18000
AT3G24460
AT3G01390
AT1G07910
AT5G26990
AT4G22305
AT4G15165
AT1G58300
AT2G46620
AT1G04170
AT3G53050
AT4G24940
AT1G52343
AT5G20320
AT5G58320
AT5G25630
AT1G77310
AT2G26200
AT1G19720
AT1G15200
AT2G40480
AT2G26570
AT5G54062
AT4G12020
AT3G59660
AT2G15860
AT2G23348
AT3G60750
AT1G56200
AT4G38230
AT5G22110
AT1G03770
AT3G23325
AT1G51760
AT1G03380
AT1G51160
AT1G22850
AT1G45229
AT1G72130
AT4G17430
AT2G07560
AT4G23950
AT5G46920
AT4G33090
AT2G40400
AT5G43730
AT1G64950
AT1G24265
AT3G24860
AT1G36070
AT1G10950
AT3G15670
AT5G48440
AT1G60500
AT3G52160
AT1G12120
AT2G44330
AT1G55590
AT5G19875
AT5G27830
AT2G35940
AT2G27550
AT1G03560
AT5G15150
AT3G63060
AT4G35360
AT4G00360
AT4G23330
AT4G36240
AT4G22980
AT3G09300
AT3G24210
AT3G57570
AT2G04890
AT5G07470
AT1G53710
AT5G16210
AT4G11720
AT5G59670
AT1G13610
AT1G76470
AT1G27850
AT1G18490
AT3G19350
AT1G70810
AT2G18990
AT1G32580
AT5G24230
AT4G38000
AT5G56340
AT1G33670
AT2G33120
AT2G36130
AT5G65180
AT3G01800
AT5G40470
AT5G22290
AT2G27140
AT3G43240
AT5G09850
AT1G50250
AT1G59124
AT3G54890
AT1G74160
AT1G53450
AT1G26320
AT2G40116
AT1G26110
AT5G52050
AT2G02160
AT5G15630
AT5G18525
AT3G03828
AT3G10040
AT5G28630
AT3G53950
AT5G23680
AT1G07040
AT5G35480
AT1G49715
AT4G22470
AT2G39000
AT1G49010
AT5G46330
AT4G23740
AT1G12160
AT1G22470
AT1G12570
AT3G04010
AT4G04870
AT5G58700
AT2G44230
AT4G38495
AT1G05670
AT1G29400
AT3G11580
AT1G73240
AT1G06910
AT4G36800
AT1G70940
AT3G61280
AT2G21880
AT3G17930
AT1G71840
AT4G32630
AT5G36290
AT1G76405
AT3G15180
AT5G57460
AT4G23530
AT1G69370
AT1G03110
AT5G54067
AT5G62150
AT1G02330
AT3G54520
AT3G13210
AT3G06483
AT2G25605
AT3G02150
AT3G03330
AT1G06770
AT2G34250
AT1G23200
AT1G17160
AT5G45850
AT1G67630
AT1G34570
AT1G43860
AT4G30993
AT4G34600
AT1G26290
AT1G08065
AT5G61550
AT2G29530
AT5G10946
AT2G03680
AT4G13290
AT2G32670
AT3G22345
AT4G38092
AT2G15430
AT5G16600
AT4G29220
AT5G15280
AT3G01130
AT2G41230
AT3G09035
AT2G23170
AT5G67500
AT2G41225
AT2G42210
AT1G21065
AT1G33340
AT5G20830
AT1G11670
AT3G51460
AT5G01930
AT5G10790
AT1G17580
AT4G21090
AT4G18520
AT3G04690
AT4G14145
AT3G18870
AT2G47330
AT5G56630
AT3G05410
AT3G03370
AT1G51720
AT1G04710
AT1G22030
AT5G08430
AT3G11100
AT5G39250
AT1G56270
AT3G13320
AT3G06360
AT5G01430
AT4G08170
AT5G27030
AT5G39830
AT3G18940
AT5G11980
AT1G06750
AT4G14520
AT2G13550
AT1G34120
AT1G64350
AT1G01430
AT5G12370
AT4G24550
AT5G58710
AT3G22350
AT2G35790
AT2G22850
AT3G23510
AT1G19380
AT3G57910
AT5G57900
AT5G46770
AT5G14530
AT3G62330
AT4G31910
AT2G38360
AT5G07970
AT3G51230
AT3G16830
AT3G18780
AT1G04610
AT4G31920
AT3G11670
AT5G54370
AT1G64000
AT3G25590
AT3G21430
AT1G76600
AT3G12250
AT1G20850
AT4G18070
AT4G14103
AT3G20390
AT1G14730
AT2G22420
AT4G33510
AT5G20940
AT1G35680
AT5G06460
AT2G41870
AT1G14460
AT4G05160
AT5G02010
AT1G54990
AT2G43070
AT2G35040
AT3G12710
AT4G29780
AT1G48110
AT3G52905
AT2G01100
AT1G63660
AT1G43900
AT4G32420
AT4G34070
AT5G18140
AT2G40530
AT2G20562
AT5G10930
AT1G22480
AT1G04860
AT1G29750
AT5G38520
AT2G39180
AT3G01530
AT1G48900
AT5G49360
AT5G15250
AT4G34020
AT5G64430
AT5G61630
AT3G17430
AT5G34940
AT5G60760
AT1G59940
AT4G13970
AT2G39040
AT2G39020
AT1G02930
AT3G47730
AT3G21200
AT5G51960
AT4G11521
AT1G80480
AT5G55810
AT1G73790
AT2G04070
AT1G08600
AT1G25210
AT1G08060
AT2G41160
AT5G51450
AT2G28510
AT1G73680
AT1G74140
AT5G11360
AT1G55040
AT3G48760
AT3G28345
AT5G28610
AT3G25717
AT5G39790
AT4G16563
AT2G17410
AT1G22630
AT4G39400
AT5G02150
AT3G49990
AT1G23080
AT5G60960
AT5G57360
AT1G43560
AT3G03270
AT4G10060
AT5G44020
AT1G61340
AT1G01600
AT5G39180
AT1G62720
AT1G21950
AT3G24770
AT1G07980
AT2G17040
AT2G43160
AT4G12545
AT2G34100
AT3G62910
AT4G21660
AT1G12880
AT5G64280
AT1G26740
AT5G09440
AT5G25940
AT4G25120
AT5G64400
AT3G45300
AT2G23520
AT3G47050
AT1G18440
AT1G20550
AT3G47550
AT2G35770
AT5G22860
AT5G64640
AT4G19640
AT5G07020
AT2G39830
AT4G35040
AT3G56940
AT3G07600
AT3G62940
AT1G55890
AT3G60860
AT2G22230
AT5G14970
AT5G02370
AT3G54760
AT3G59850
AT1G19750
AT2G47860
AT2G47050
AT3G13100
AT5G23850
AT3G29680
AT1G79560
AT1G12110
AT2G24540
AT5G23450
AT5G14390
AT5G40500
AT5G13750
AT4G12640
AT3G46020
AT2G40890
AT5G38380
AT5G48180
AT5G24200
AT1G61180
AT1G15620
AT4G00330
AT3G53010
AT5G40950
AT2G43180
AT3G63040
AT5G52580
AT3G61090
AT3G56360
AT2G47830
AT5G20130
AT4G29010
AT3G10700
AT2G47470
AT2G04650
AT2G01640
AT1G62110
AT3G63400
AT3G47640
AT4G21903
AT3G60210
AT2G02470
AT1G67400
AT5G62890
AT1G56423
AT5G06360
AT4G11960
AT5G48800
AT1G26300
AT1G24540
AT1G71890
AT2G28840
AT1G53850
AT3G26600
AT1G66500
AT1G12240
AT1G77780
AT3G23630
AT3G57320
AT3G19860
AT3G61430
AT5G44500
AT4G00165
AT1G80860
AT5G62550
AT5G01340
AT5G16880
AT3G46830
AT4G16750
AT4G02800
AT1G63910
AT3G05420
AT3G26400
AT2G18110
AT2G01130
AT4G20240
AT5G42020
AT5G17350
AT5G35520
AT4G39960
AT1G09932
AT5G39560
AT1G29910
AT1G03680
AT1G33720
AT3G07760
AT5G03210
AT2G37460
AT4G12910
AT1G22810
AT1G24764
AT5G49170
AT1G59520
AT1G68190
AT1G15180
AT1G04220
AT4G26300
AT1G23090
AT1G09040
AT1G11540
AT2G18740
AT5G13730
AT1G54120
AT5G07000
AT4G39480
AT3G61310
AT4G33625
AT5G37055
AT5G09400
AT3G18300
AT4G20480
AT2G46030
AT3G11200
AT3G03150
AT5G23280
AT2G01070
AT2G23840
AT4G04570
AT4G31200
AT5G16720
AT4G39620
AT4G05018
AT1G33390
AT2G26870
AT1G70580
AT2G38500
AT2G04800
AT4G35660
AT4G38430
AT2G28390
AT2G43750
AT4G32610
AT5G40640
AT5G10220
AT3G01370
AT2G16930
AT5G67420
AT3G46010
AT5G42955
AT2G28720
AT1G63130
AT2G16070
AT1G78370
AT3G06060
AT1G04960
AT1G02790
AT1G55300
AT5G19470
AT1G17110
AT4G18050
AT5G02780
AT3G19390
AT4G30550
AT5G61160
AT3G47180
AT4G39970
AT1G21440
AT1G32060
AT2G17390
AT1G77932
AT4G37760
AT3G19820
AT5G15220
AT2G34910
AT4G07990
AT1G31660
AT3G23750
AT3G19520
AT2G30420
AT5G61980
AT5G64310
AT5G17580
AT3G01185
AT5G57660
AT1G14480
AT3G51640
AT4G10340
AT2G47060
AT3G01790
AT5G26940
AT5G51060
AT3G57520
AT5G22620
AT3G18200
AT3G17900
AT5G61500
AT5G02420
AT1G15700
AT1G22230
AT3G56900
AT5G49350
AT1G52510
AT4G33140
AT4G17180
AT2G30710
AT1G13300
AT3G21540
AT5G42190
AT5G61200
AT4G33760
AT1G51450
AT1G79250
AT2G45890
AT5G18590
AT1G66590
AT5G08060
AT3G13230
AT1G11360
AT1G54110
AT3G21150
AT1G26795
AT1G51170
AT2G15340
AT4G26750
AT4G35300
AT2G31510
AT2G18450
AT4G25740
AT1G04900
AT5G11930
AT5G21090
AT3G19160
AT5G15500
AT1G10770
AT1G72980
AT1G70760
AT1G57980
AT3G56190
AT3G24490
AT5G08110
AT1G73650
AT1G79200
AT1G58440
AT3G51530
AT1G48170
AT4G18395
AT4G34250
AT1G55760
AT1G14440
AT1G16858
AT1G08530
AT4G38530
AT2G39560
AT1G61150
AT5G17360
AT1G14540
AT4G28160
AT2G39518
AT1G80750
AT2G40900
AT1G30100
AT2G34970
AT1G53785
AT2G41740
AT3G52470
AT2G44190
AT5G58600
AT1G01790
AT1G54040
AT3G63070
AT3G59880
AT3G04710
AT3G10670
AT4G24370
AT1G80690
AT5G27740
AT4G20050
AT3G05890
AT5G39520
AT5G01270
AT3G55605
AT4G24210
AT5G39100
AT3G58510
AT3G51270
AT5G03840
AT2G36060
AT1G29540
AT2G41640
AT5G18860
AT2G01710
AT4G25200
AT5G40650
AT5G21140
AT2G47760
AT4G27080
AT4G21160
AT3G20970
AT3G03040
AT5G47770
AT4G38960
AT1G75870
AT5G08565
AT3G42170
AT1G07070
AT4G00230
AT5G14230
AT3G55170
AT5G24170
AT1G32090
AT1G49850
AT3G12012
AT3G03300
AT2G18915
AT3G58020
AT1G77740
AT4G22220
AT1G14020
AT3G48740
AT1G55520
AT2G44750
AT1G05010
AT4G25030
AT3G59000
AT5G62170
AT5G06980
AT1G19350
AT2G39430
AT2G25940
AT4G27180
AT5G51700
AT3G56110
AT2G42120
AT5G19220
AT2G14365
AT5G54500
AT4G19650
AT3G32930
AT5G16360
AT5G45290
AT4G00585
AT3G45830
AT1G10960
AT3G50650
AT4G12590
AT5G44450
AT1G66890
AT2G42320
AT2G31090
AT4G28660
AT4G23540
AT5G25050
AT5G15400
AT2G16890
AT5G45000
AT3G06790
AT2G01175
AT1G01220
AT4G26220
AT1G18080
AT4G19112
AT5G60270
AT1G22260
AT2G35810
AT3G10420
AT2G37300
AT4G11570
AT5G03900
AT5G63570
AT5G44060
AT2G22190
AT5G67620
AT2G45310
AT5G63710
AT5G61030
AT1G25370
AT4G04970
AT2G28880
AT5G23240
AT1G14600
AT5G52190
AT1G06070
AT1G68010
AT3G06400
AT2G01330
AT4G35240
AT4G16150
AT1G19400
AT5G41600
AT2G28870
AT4G16030
AT5G14250
AT1G76380
AT2G17560
AT3G51140
AT2G02070
AT1G07220
AT2G34840
AT5G67450
AT1G72640
AT2G21470
AT3G02120
AT4G18010
AT1G67120
AT5G65120
AT2G22260
AT4G00420
AT3G27700
AT2G42920
AT1G11480
AT1G09470
AT5G11320
AT2G04495
AT2G40170
AT5G41720
AT5G26050
AT3G05380
AT4G19985
AT5G10190
AT1G69500
AT2G28350
AT1G33680
AT1G79660
AT1G75350
AT1G50480
AT4G04500
AT4G12620
AT1G15920
AT3G27690
AT2G45720
AT4G20350
AT1G05460
AT4G39830
AT1G60890
AT4G22300
AT2G39100
AT2G34310
AT2G16400
AT3G26000
AT2G02710
AT5G57710
AT5G16010
AT5G64670
AT1G34320
AT3G13380
AT3G24350
AT3G17626
AT3G47580
AT5G43060
AT5G45560
AT3G04630
AT2G01090
AT5G42470
AT2G21190
AT5G20950
AT1G09770
AT5G48780
AT5G23730
AT5G51410
AT3G18600
AT1G63110
AT5G22300
AT3G09190
AT5G13260
AT5G45890
AT5G17100
AT5G24340
AT3G50010
AT5G24520
AT1G76120
AT5G19120
AT2G14635
AT5G64050
AT3G44750
AT2G30350
AT3G26410
AT4G38780
AT5G58670
AT2G47600
AT1G15970
AT5G66590
AT4G23500
AT5G01300
AT5G09230
AT5G64180
AT5G59720
AT2G24060
AT2G29460
AT5G01190
AT1G27350
AT2G29900
AT4G31950
AT2G20050
AT5G18090
AT2G17190
AT5G64840
AT3G07940
AT3G15990
AT3G45460
AT1G21010
AT5G01420
AT1G10760
AT5G55070
AT5G01230
AT1G54960
AT5G20165
AT3G09110
AT5G53045
AT5G05030
AT4G23895
AT4G22810
AT1G04560
AT3G10120
AT3G14900
AT5G25260
AT2G46710
AT5G45330
AT3G11400
AT1G53200
AT5G66280
AT3G13110
AT1G71210
AT1G48980
AT1G69690
AT1G75640
AT4G27050
AT2G25570
AT5G45390
AT4G30840
AT1G80060
AT5G42420
AT5G50820
AT5G67260
AT3G51810
AT5G01770
AT5G47010
AT1G05710
AT4G32890
AT3G21480
AT2G33810
AT1G09690
AT3G15400
AT1G28700
AT4G23220
AT3G49230
AT5G15880
AT3G02480
AT3G48970
AT5G04120
AT1G25150
AT4G29310
AT1G60640
AT3G26560
AT1G12380
AT3G06380
AT3G52400
AT1G17040
AT1G62262
AT4G31040
AT3G49860
AT3G13560
AT5G66530
AT5G08240
AT3G49640
AT4G27100
AT2G40475
AT1G65820
AT2G25970
AT5G47760
AT4G35500
AT4G11845
AT5G11310
AT3G06350
AT2G27035
AT3G49900
AT3G07660
AT4G02930
AT3G11700
AT3G49620
AT1G61210
AT4G19560
AT1G13245
AT3G17980
AT5G42910
AT2G46690
AT1G02090
AT5G13070
AT5G44565
AT4G01790
AT1G24706
AT1G22140
AT3G13845
AT1G69030
AT2G41050
AT4G19440
AT3G04520
AT3G14190
AT1G45063
AT2G23660
AT3G14410
AT5G35840
AT1G61520
AT4G02200
AT2G32030
AT1G17540
AT5G01870
AT3G22460
AT5G21160
AT4G35520
AT5G58730
AT1G09270
AT3G16520
AT4G22360
AT3G06110
AT1G32361
AT5G39590
AT5G48290
AT1G32520
AT2G04880
AT1G30700
AT4G18460
AT4G01030
AT1G29950
AT4G23640
AT1G56320
AT4G27790
AT4G30100
AT5G16060
AT5G52370
AT2G11520
AT3G05050
AT4G05060
AT1G70460
AT1G77120
AT5G46950
AT1G16710
AT5G58950
AT5G41860
AT1G56080
AT2G25930
AT1G04555
AT2G24500
AT3G54770
AT3G22310
AT2G14720
AT5G23150
AT4G01690
AT1G27210
AT3G46620
AT5G10300
AT1G79000
AT3G27420
AT5G01810
AT4G18130
AT2G18670
AT5G62840
AT1G45150
AT4G20070
AT3G24590
AT4G20280
AT5G60540
AT1G61260
AT2G28910
AT4G16720
AT3G07568
AT5G41870
AT3G44110
AT1G48200
AT1G15600
AT5G64342
AT5G66300
AT4G01600
AT5G17410
AT1G73040
AT5G08535
AT1G07810
AT4G02620
AT1G50640
AT1G75950
AT2G06255
AT5G15140
AT4G33130
AT2G32960
AT2G19320
AT2G27820
AT2G19480
AT3G27750
AT3G50800
AT1G72680
AT1G16670
AT4G30240
AT3G51370
AT1G05300
AT5G54100
AT5G18490
AT1G16910
AT3G04040
AT1G08090
AT2G26260
AT3G56760
AT3G62720
AT4G05090
AT1G17665
AT1G54095
AT5G13280
AT3G07580
AT1G04890
AT1G25540
AT4G36970
AT5G57260
AT5G12190
AT3G11402
AT3G63280
AT4G37445
AT3G17800
AT5G22400
AT2G15590
AT1G12820
AT1G72360
AT5G11870
AT5G22350
AT1G13790
AT1G79920
AT5G16620
AT5G10810
AT3G17910
AT4G24460
AT1G35210
AT2G15090
AT5G63250
AT1G18250
AT3G22900
AT3G47720
AT4G24060
AT5G49460
AT5G58570
AT2G25010
AT1G08910
AT3G09920
AT5G53180
AT1G26270
AT5G49555
AT5G57560
AT2G25735
AT1G62730
AT2G24210
AT4G29660
AT2G44730
AT2G28420
AT1G63970
AT5G11720
AT5G54095
AT5G13640
AT3G19540
AT5G37680
AT5G47740
AT4G36160
AT5G65160
AT2G39380
AT2G28160
AT5G51870
AT2G19610
AT2G39530
AT3G52490
AT1G53500
AT4G35700
AT4G25560
AT5G16850
AT3G24020
AT1G19300
AT5G41790
AT5G36890
AT3G06435
AT3G19615
AT3G13720
AT1G79510
AT1G12950
AT2G46810
AT2G17830
AT1G18670
AT3G15354
AT2G25737
AT5G51070
AT4G26710
AT3G26370
AT3G05770
AT5G61330
AT1G79670
AT3G04240
AT5G21105
AT4G28010
AT5G07475
AT1G30480
AT4G13530
AT2G46790
AT3G49770
AT3G63300
AT2G37975
AT4G12850
AT2G21185
AT2G32680
AT4G28811
AT1G32940
AT4G18330
AT2G13295
AT2G25060
AT4G21820
AT5G15130
AT4G34750
AT3G09480
AT4G27230
AT5G08400
AT3G52110
AT3G46530
AT1G23350
AT1G15470
AT5G07690
AT5G38650
AT4G40045
AT2G30470
AT3G14770
AT3G06760
AT3G02750
AT2G22310
AT2G34540
AT5G04690
AT5G54110
AT1G20900
AT1G63460
AT2G31110
AT1G76390
AT1G70880
AT1G78240
AT5G65340
AT1G14300
AT2G38090
AT2G26810
AT5G49270
AT2G41475
AT4G21380
AT5G15240
AT4G35760
AT1G19450
AT2G39660
AT5G45095
AT4G23760
AT2G22450
AT4G24760
AT2G34380
AT3G18640
AT4G21720
AT1G65280
AT5G40190
AT5G52940
AT5G44530
AT4G18210
AT5G08290
AT3G56930
AT1G47960
AT2G30110
AT3G52970
AT4G05100
AT1G52155
AT4G33480
AT5G06050
AT1G70710
AT2G40000
AT1G01360
AT1G29940
AT3G55050
AT3G11560
AT2G41130
AT3G03160
AT3G23170
AT1G30890
AT1G52590
AT1G11910
AT5G61450
AT4G13500
AT2G33350
AT5G14850
AT3G07520
AT5G47080
AT5G08390
AT4G09460
AT2G26210
AT1G23310
AT5G62670
AT3G24093
AT1G59640
AT3G14130
AT1G75690
AT1G71692
AT4G28430
AT1G71310
AT1G55170
AT3G43120
AT4G34370
AT4G39070
AT4G31180
AT1G41880
AT3G08940
AT1G80630
AT2G38730
AT4G04950
AT5G49665
AT1G15215
AT3G23790
AT3G09360
AT5G60410
AT2G07180
AT1G20810
AT4G10265
AT1G15190
AT5G24020
AT3G07470
AT5G48160
AT5G63800
AT4G37830
AT1G63990
AT3G15760
AT4G26540
AT4G12480
AT1G80040
AT5G47930
AT5G14370
AT5G19190
AT1G15570
AT1G34760
AT4G31660
AT2G02220
AT5G60890
AT4G21940
AT5G36250
AT1G16420
AT4G16690
AT2G25680
AT1G18290
AT2G05790
AT5G20990
AT2G29080
AT2G04790
AT5G45050
AT1G53730
AT5G50410
AT5G52800
AT3G06480
AT3G03960
AT5G67030
AT5G42220
AT3G04760
AT1G73740
AT5G26805
AT3G06560
AT2G01210
AT5G16120
AT1G32350
AT5G54810
AT1G54570
AT2G48121
AT5G02870
AT4G24040
AT1G73640
AT2G38620
AT1G68470
AT1G60960
AT3G49840
AT1G17220
AT1G35230
AT1G29850
AT2G23110
AT2G29120
AT1G54520
AT4G25040
AT2G43110
AT4G18596
AT5G38200
AT3G51840
AT3G56410
AT1G70540
AT4G14430
AT3G15280
AT5G24970
AT4G34270
AT3G12570
AT2G01913
AT5G58260
AT4G03290
AT1G71990
AT3G08620
AT5G04360
AT1G31050
AT2G42380
AT1G50700
AT2G04500
AT5G49470
AT4G29590
AT1G63060
AT4G38980
AT5G26180
AT5G47490
AT5G52300
AT4G08500
AT5G53500
AT5G50130
AT5G48790
AT5G50000
AT1G45233
AT3G48780
AT5G55280
AT1G06960
AT5G12930
AT1G27520
AT3G02670
AT5G45500
AT3G23955
AT1G11170
AT3G06650
AT2G47390
AT5G17330
AT5G03040
AT1G33430
AT2G24255
AT3G14067
AT4G36420
AT1G50430
AT1G25380
AT3G09740
AT1G04780
AT4G26270
AT4G25250
AT4G31400
AT5G35660
AT1G12680
AT3G60150
AT5G37500
AT3G57390
AT5G14220
AT1G74900
AT4G15000
AT1G78030
AT5G11060
AT1G23840
AT2G45820
AT4G12510
AT1G16850
AT5G48650
AT1G66920
AT4G30790
AT5G64420
AT5G24010
AT4G19960
AT3G46740
AT4G25470
AT1G62980
AT5G47230
AT1G68400
AT1G33250
AT3G07300
AT4G31330
AT3G47800
AT1G12740
AT2G28290
AT1G76030
AT5G46115
AT4G02270
AT4G14368
AT1G18485
AT5G45900
AT3G59980
AT3G01940
AT3G48870
AT4G10490
AT4G17480
AT3G22110
AT4G27470
AT5G64270
AT5G09520
AT3G50150
AT1G33811
AT5G41620
AT5G50860
AT5G56540
AT5G67490
AT5G22760
AT1G71500
AT5G59530
AT4G33145
AT3G14660
AT3G49740
AT4G14147
AT1G47260
AT5G22940
AT5G43620
AT5G25540
AT4G23140
AT1G08010
AT1G01670
AT1G74860
AT3G04490
AT5G11510
AT1G32928
AT5G01290
AT3G52550
AT2G15620
AT5G03340
AT4G30390
AT3G45130
AT5G59990
AT2G46410
AT2G24700
AT5G38120
AT1G21170
AT5G61510
AT5G51140
AT4G38630
AT2G26670
AT3G20870
AT3G55980
AT1G52710
AT3G19960
AT1G07740
AT3G26500
AT3G20370
AT2G30250
AT4G17100
AT2G30770
AT3G19740
AT4G35000
AT4G34380
AT2G16660
AT3G63310
AT3G51250
AT4G33565
AT5G53280
AT3G20380
AT5G46570
AT3G50820
AT1G65180
AT5G23535
AT5G42290
AT4G20140
AT4G14880
AT5G65158
AT3G17580
AT2G32440
AT5G19230
AT1G08480
AT4G19990
AT5G15265
AT3G07870
AT5G58787
AT5G44250
AT2G46860
AT1G02020
AT1G30580
AT3G01920
AT3G09260
AT3G02570
AT4G35230
AT3G56340
AT3G15920
AT5G48130
AT5G58090
AT3G01270
AT1G72416
AT3G02600
AT4G09500
AT1G06380
AT1G60240
AT5G26340
AT3G54270
AT4G05430
AT3G50310
AT2G47970
AT4G00440
AT1G67950
AT5G57345
AT5G56550
AT5G66450
AT5G62570
AT3G18510
AT1G30130
AT4G14270
AT3G19470
AT3G53770
AT3G08020
AT5G17040
AT1G10650
AT3G61960
AT2G45135
AT5G02502
AT4G20360
AT5G23080
AT2G17450
AT4G36920
AT3G08890
AT2G29480
AT2G30960
AT4G12070
AT5G04320
AT3G26180
AT4G33585
AT3G45210
AT3G27310
AT2G45700
AT5G25160
AT2G18980
AT2G15390
AT2G36400
AT1G34770
AT2G39800
AT3G56680
AT3G01070
AT1G01210
AT3G25990
AT5G67110
AT5G57830
AT1G33040
AT5G24510
AT4G39280
AT5G07960
AT3G03230
AT5G14060
AT5G17150
AT3G50930
AT4G31230
AT2G26270
AT1G27180
AT3G24550
AT3G20270
AT5G67060
AT3G50590
AT2G47170
AT1G55205
AT1G23880
AT4G37409
AT1G05520
AT3G08590
AT4G32880
AT3G55260
AT1G54220
AT2G18890
AT2G26550
AT1G31850
AT1G73410
AT3G21730
AT1G20140
AT1G18590
AT4G38480
AT4G31940
AT1G48330
AT5G58100
AT2G14580
AT4G15510
AT1G48635
AT1G52460
AT3G56870
AT3G48290
AT4G20110
AT2G30490
AT2G39940
AT1G55390
AT1G08220
AT3G54470
AT2G41140
AT1G54320
AT1G62421
AT4G17610
AT3G11220
AT4G39590
AT3G13550
AT5G05330
AT4G03430
AT1G55370
AT1G80960
AT4G27820
AT5G16390
AT3G60030
AT2G25130
AT2G17030
AT2G37200
AT5G15640
AT2G44760
AT5G61010
AT4G26760
AT5G60040
AT3G10770
AT2G27650
AT1G61563
AT3G52610
AT2G01950
AT4G10720
AT3G51860
AT3G57060
AT1G79460
AT2G03870
AT5G10310
AT1G62540
AT5G64940
AT4G11655
AT2G22970
AT2G32390
AT4G35100
AT4G37510
AT2G13820
AT3G50880
AT4G30650
AT1G14260
AT5G23000
AT4G02075
AT5G50330
AT1G35220
AT4G28600
AT1G75270
AT5G09320
AT1G07520
AT3G51520
AT3G01015
AT2G04865
AT1G01610
AT1G11950
AT4G04850
AT2G01480
AT1G32560
AT4G00590
AT3G22160
AT3G57510
AT1G64065
AT2G35230
AT4G17810
AT5G28750
AT5G18290
AT4G36400
AT3G56210
AT1G26210
AT2G24410
AT1G76300
AT5G18240
AT1G08980
AT2G30740
AT4G14950
AT3G26050
AT3G27100
AT5G51750
AT2G38995
AT1G68800
AT1G76560
AT5G41380
AT4G03510
AT5G06680
AT4G17250
AT5G27440
AT3G04730
AT3G17940
AT4G29180
AT5G03240
AT1G64340
AT1G60940
AT1G67070
AT4G27740
AT2G05380
AT1G20130
AT2G26800
AT1G08140
AT1G01980
AT5G24450
AT2G34140
AT1G75260
AT5G55700
AT2G37530
AT3G16530
AT4G39950
AT3G27430
AT2G25910
AT1G14950
AT1G49380
AT4G31830
AT4G14560
AT5G51100
AT5G35900
AT5G58780
AT4G13890
AT1G32230
AT4G22570
AT4G36110
AT5G16280
AT2G30140
AT1G07210
AT1G09000
AT1G09190
AT3G06830
AT5G15930
AT1G79210
AT4G24690
AT4G15130
AT4G31880
AT5G24870
AT5G50430
AT5G23670
AT1G31580
AT1G04440
AT1G16250
AT1G78300
AT5G47140
AT5G04750
AT1G04580
AT3G29770
AT1G23860
AT3G26420
AT2G22930
AT3G07090
AT3G30841
AT5G60590
AT1G29860
AT5G64680
AT1G05894
AT1G74270
AT1G04490
AT1G16790
AT3G62470
AT1G19980
AT3G62000
AT2G35110
AT2G01650
AT5G01030
AT5G38290
AT1G16916
AT5G07340
AT5G53770
AT1G48300
AT1G02610
AT5G13720
AT1G27600
AT1G06520
AT5G62770
AT5G07300
AT3G50580
AT4G23100
AT3G26932
AT1G02575
AT1G01080
AT1G28380
AT2G19770
AT5G44150
AT1G72010
AT5G17400
AT5G12040
AT5G22690
AT1G52830
AT3G18220
AT3G28670
AT3G12390
AT4G33790
AT4G11100
AT1G79130
AT4G29000
AT2G20340
AT2G28690
AT1G04200
AT5G43570
AT4G16845
AT3G16940
AT1G61550
AT5G16940
AT5G28650
AT3G05180
AT1G34380
AT5G52220
AT2G43050
AT1G32610
AT1G06900
AT2G01560
AT5G04860
AT1G71770
AT2G39890
AT3G54150
AT4G15415
AT1G14690
AT5G03130
AT2G39550
AT1G75750
AT5G56910
AT2G18290
AT1G45688
AT5G39220
AT5G07640
AT1G75560
AT1G17060
AT2G45070
AT5G44740
AT5G57290
AT3G63540
AT5G65010
AT5G55200
AT2G01850
AT5G61170
AT1G28470
AT1G22040
AT1G49470
AT2G27450
AT5G59070
AT4G24050
AT2G18730
AT1G31280
AT3G23280
AT1G12440
AT5G65750
AT1G08940
AT5G15460
AT2G30230
AT3G21180
AT3G11500
AT4G32960
AT5G01250
AT1G74460
AT4G23450
AT1G29880
AT5G41690
AT4G13460
AT4G15360
AT1G36050
AT3G06910
AT1G05230
AT2G42820
AT4G18350
AT3G16170
AT4G23130
AT1G76950
AT3G47340
AT5G14000
AT5G53895
AT4G38260
AT2G39480
AT5G42720
AT2G01060
AT5G62530
AT2G19720
AT1G09920
AT2G32530
AT5G46640
AT1G01225
AT1G30650
AT5G61830
AT3G05690
AT3G28130
AT2G47020
AT5G45340
AT2G46700
AT1G07870
AT1G09180
AT2G34940
AT5G44780
AT1G60670
AT3G46980
AT5G65420
AT5G07030
AT1G62340
AT1G10570
AT3G18050
AT3G13470
AT5G26000
AT5G60790
AT2G36320
AT4G09900
AT1G56553
AT1G19730
AT1G19860
AT3G26710
AT2G36020
AT4G35410
AT1G76400
AT5G56010
AT2G35340
AT3G07510
AT1G72100
AT5G10040
AT1G07670
AT1G77030
AT1G61255
AT5G08350
AT5G38435
AT1G62520
AT3G19553
AT2G19650
AT2G21410
AT5G20890
AT4G25230
AT1G80070
AT2G22620
AT1G17180
AT4G11060
AT5G15090
AT4G35320
AT1G51400
AT4G12300
AT5G08620
AT4G21870
AT4G05400
AT5G64880
AT3G45900
AT3G48450
AT3G16780
AT1G03103
AT5G19950
AT5G47500
AT5G40450
AT3G49760
AT4G38825
AT2G34150
AT1G25145
AT4G33985
AT4G09060
AT5G01970
AT3G13340
AT3G56910
AT1G17170
AT3G54080
AT1G19670
AT4G28510
AT3G55100
AT2G26740
AT5G42600
AT2G21380
AT3G45040
AT5G52547
AT1G66880
AT4G32920
AT1G33480
AT1G70370
AT1G29460
AT4G23920
AT1G05160
AT5G15790
AT3G20840
AT3G27160
AT5G12980
AT2G43350
AT4G40030
AT5G55670
AT5G52920
AT5G20550
AT2G30950
AT5G06630
AT3G49460
AT5G48580
AT1G12810
AT1G79380
AT4G37608
AT5G14540
AT3G27510
AT3G48310
AT1G59860
AT4G30810
AT4G25130
AT2G23410
AT5G03940
AT2G20585
AT1G28327
AT1G21450
AT1G06180
AT5G54830
AT2G28320
AT3G15160
AT3G56080
AT3G60240
AT2G35010
AT3G49850
AT5G62110
AT4G32280
AT1G56240
AT4G22750
AT5G42210
AT3G54620
AT1G55630
AT1G24280
AT3G50700
AT4G37190
AT3G55240
AT1G20200
AT2G04360
AT3G24440
AT3G44020
AT2G33840
AT1G33140
AT1G73670
AT1G75910
AT5G12300
AT5G58060
AT3G56980
AT3G20520
AT1G26570
AT1G47250
AT1G60060
AT5G43830
AT4G14780
AT2G26900
AT1G06340
AT4G38840
AT2G24220
AT4G15770
AT2G17620
AT2G48150
AT2G30360
AT5G57210
AT5G63580
AT3G62370
AT3G24660
AT3G16350
AT4G28490
AT1G29952
AT3G55690
AT5G20640
AT3G01250
AT1G68870
AT1G01240
AT4G18530
AT4G17880
AT3G22060
AT5G04070
AT2G30930
AT5G35450
AT5G62930
AT5G26680
AT1G77840
AT1G43770
AT1G16860
AT5G19990
AT1G18140
AT5G42950
AT3G04550
AT5G46280
AT1G75720
AT5G51760
AT4G28590
AT1G33560
AT2G17420
AT4G33660
AT1G14770
AT2G44560
AT3G04260
AT1G74020
AT1G30974
AT1G50600
AT1G52470
AT1G18370
AT2G02820
AT3G53160
AT3G03690
AT3G27390
AT3G05625
AT1G72750
AT2G03020
AT4G39380
AT1G18090
AT1G21140
AT4G12120
AT1G35400
AT2G45980
AT3G12090
AT3G15630
AT3G19000
AT1G30170
AT1G53780
AT5G38780
AT4G25960
AT3G24880
AT3G09680
AT2G18970
AT4G10613
AT1G17300
AT4G29130
AT2G25200
AT3G58610
AT2G37940
AT5G64290
AT5G24313
AT3G17155
AT3G24800
AT3G15290
AT1G16700
AT3G54350
AT3G19450
AT5G23395
AT4G37950
AT4G22880
AT1G03820
AT1G54160
AT4G00695
AT1G77610
AT5G04410
AT2G47500
AT5G19440
AT1G49760
AT3G50660
AT2G23740
AT3G21080
AT1G62930
AT4G18440
AT4G17460
AT1G12805
AT4G33550
AT1G47670
AT1G78770
AT4G21480
AT3G55646
AT4G08330
AT5G62910
AT1G75230
AT1G76900
AT4G18240
AT3G13920
AT1G70320
AT4G27380
AT4G15750
AT5G44070
AT1G33060
AT3G59540
AT5G11710
AT4G02600
AT2G04420
AT1G16590
AT4G01770
AT3G63210
AT1G54890
AT3G15980
AT3G04460
AT5G14120
AT1G11430
AT4G02150
AT3G27400
AT3G52820
AT5G42310
AT5G40250
AT2G37630
AT4G23460
AT3G49790
AT3G53370
AT3G15870
AT2G21600
AT5G08160
AT3G25950
AT1G18010
AT2G44510
AT1G24010
AT4G34030
AT3G24050
AT3G03620
AT1G21370
AT1G73880
AT5G60670
AT5G13320
AT4G16080
AT5G01170
AT1G17880
AT3G25620
AT4G08670
AT1G13470
AT1G04530
AT1G72630
AT1G30680
AT3G59050
AT1G48580
AT5G23960
AT4G08590
AT5G40060
AT3G52190
AT4G05450
AT3G50350
AT1G02380
AT4G01440
AT5G45320
AT1G69740
AT5G05830
AT1G27840
AT5G55930
AT4G26700
AT4G04880
AT1G64185
AT1G64700
AT5G44040
AT3G26930
AT4G36105
AT4G13800
AT1G02300
AT1G10250
AT1G75340
AT3G02830
AT4G28950
AT3G45310
AT1G70300
AT3G05280
AT5G50940
AT5G60600
AT3G53440
AT3G49050
AT3G10260
AT4G10970
AT5G16250
AT5G44390
AT5G26720
AT5G57035
AT4G07820
AT5G67385
AT5G64600
AT4G23570
AT5G63960
AT1G06400
AT5G37478
AT2G36670
AT2G27385
AT1G11880
AT5G22060
AT3G08900
AT5G55840
AT3G04840
AT2G21660
AT3G19310
AT1G22080
AT3G02450
AT2G24390
AT1G21360
AT4G37590
AT5G04540
AT1G74740
AT2G38240
AT1G25530
AT1G13000
AT2G14850
AT1G57590
AT3G59290
AT1G49710
AT4G38920
AT3G61980
AT3G07200
AT3G01990
AT2G15730
AT5G66480
AT3G09880
AT1G31470
AT1G79540
AT3G11950
AT5G45760
AT4G12420
AT2G19470
AT2G27320
AT1G48360
AT2G33740
AT4G13150
AT1G30690
AT1G69320
AT5G47090
AT4G26190
AT5G14460
AT3G09400
AT1G17030
AT5G65280
AT1G05100
AT2G28120
AT5G22040
AT2G35930
AT5G64480
AT3G55280
AT1G22160
AT2G32370
AT3G09830
AT5G48040
AT2G37000
AT1G05180
AT5G67160
AT5G48500
AT4G26950
AT4G24790
AT1G48550
AT2G15890
AT3G57650
AT5G44210
AT4G03070
AT5G47435
AT5G12900
AT2G33835
AT2G22870
AT5G10200
AT3G43790
AT1G26760
AT4G19490
AT5G12890
AT5G20635
AT4G34790
AT2G43370
AT1G03230
AT1G73090
AT3G25545
AT2G46300
AT5G57640
AT5G61230
AT1G54100
AT5G59460
AT5G23390
AT4G17330
AT1G61960
AT3G61390
AT1G30910
AT1G60600
AT5G34850
AT2G32560
AT3G18970
AT5G19240
AT1G50730
AT1G17370
AT5G61600
AT1G78270
AT1G78922
AT1G61575
AT3G30775
AT4G16330
AT4G34560
AT5G46360
AT5G03760
AT3G26630
AT3G04680
AT2G19880
AT3G05940
AT5G24110
AT3G14400
AT2G38440
AT3G07390
AT1G56190
AT2G36100
AT4G00630
AT2G05210
AT5G09600
AT2G29760
AT4G18140
AT1G69680
AT5G14590
AT2G31570
AT1G76590
AT3G49600
AT1G05780
AT1G60870
AT3G59320
AT3G03920
AT2G48080
AT1G73350
AT1G68910
AT1G09870
AT2G06925
AT3G05390
AT5G64390
AT4G12710
AT2G21220
AT2G22425
AT3G19510
AT3G48550
AT5G07370
AT2G17480
AT4G01970
AT4G03420
AT5G19940
AT5G17870
AT5G08740
AT5G17010
AT2G40910
AT2G26990
AT3G23990
AT1G18690
AT5G42810
AT1G44810
AT2G25580
AT1G33260
AT4G37880
AT1G74800
AT5G04510
AT1G72150
AT1G65032
AT4G23650
AT4G13630
AT1G15660
AT3G13790
AT1G20730
AT4G09520
AT1G11080
AT5G07780
AT1G69530
AT5G48920
AT2G20720
AT3G50210
AT3G55800
AT5G60190
AT5G10500
AT2G31040
AT5G24710
AT3G54900
AT5G62540
AT2G46290
AT5G26610
AT3G22470
AT2G47560
AT5G24470
AT2G37690
AT2G22480
AT4G19710
AT1G24360
AT5G58840
AT4G39753
AT1G16390
AT5G64530
AT1G73630
AT2G38160
AT5G16520
AT1G22310
AT1G24400
AT5G23340
AT5G50830
AT2G42530
AT3G46440
AT4G32710
AT1G54080
AT4G22820
AT3G29034
AT3G07100
AT1G77122
AT2G44270
AT5G15420
AT1G51380
AT3G20170
AT5G52760
AT3G43420
AT4G33700
AT3G25420
AT3G52990
AT2G38880
AT4G12530
AT1G27750
AT4G30510
AT2G23070
AT5G48760
AT2G17570
AT4G34530
AT1G35580
AT3G62410
AT4G30630
AT2G07708
AT3G25250
AT3G08850
AT2G22125
AT1G58340
AT4G24420
AT5G60650
AT4G40070
AT5G07460
AT5G40460
AT1G14060
AT3G22960
AT1G71760
AT3G62550
AT2G20520
AT1G16070
AT1G15860
AT1G78080
AT1G05950
AT1G65910
AT2G42280
AT3G59670
AT1G52720
AT1G77410
AT5G43070
AT3G07830
AT2G24150
AT4G36890
AT5G05700
AT4G11880
AT5G03795
AT1G15400
AT4G13310
AT4G10470
AT4G14716
AT2G22980
AT1G28520
AT5G03390
AT1G75820
AT5G53370
AT4G14080
AT3G19100
AT4G01610
AT2G39990
AT4G15400
AT5G13370
AT5G13020
AT4G21445
AT5G20790
AT1G01060
AT5G53310
AT4G34555
AT3G18660
AT3G20110
AT3G59330
AT1G27950
AT2G18193
AT5G48970
AT1G19890
AT4G21650
AT2G28130
AT3G48050
AT2G30890
AT2G02730
AT5G64667
AT5G56680
AT5G08190
AT1G34790
AT5G19450
AT3G45610
AT3G13810
AT2G28020
AT5G02480
AT3G24315
AT1G70660
AT5G54660
AT2G02570
AT5G45100
AT3G25890
AT3G16340
AT5G07080
AT4G26990
AT2G43900
AT1G75880
AT5G01040
AT3G56140
AT5G01700
AT1G71930
AT2G43810
AT5G03070
AT1G09500
AT1G62840
AT3G16670
AT3G11325
AT3G58830
AT4G16260
AT5G64490
AT5G67230
AT3G27020
AT3G12930
AT3G03670
AT5G40780
AT2G02000
AT3G58150
AT1G48100
AT4G33800
AT4G16143
AT1G36160
AT1G65900
AT5G52140
AT2G27460
AT1G11240
AT1G64190
AT3G11340
AT1G68790
AT1G65710
AT4G35920
AT4G25490
AT4G23230
AT4G18422
AT1G42980
AT2G21950
AT3G62280
AT1G24793
AT1G04420
AT3G29152
AT1G66700
AT5G27280
AT3G49540
AT5G13850
AT1G31817
AT3G05570
AT5G27350
AT5G44120
AT1G69700
AT3G52880
AT4G15740
AT1G28440
AT2G01220
AT4G24090
AT4G29550
AT4G30450
AT3G52860
AT5G26790
AT4G16162
AT1G56250
AT1G50670
AT3G07420
AT1G80420
AT2G31580
AT3G52660
AT5G46610
AT1G21100
AT1G24147
AT5G67350
AT2G21045
AT3G23190
AT4G31820
AT1G30870
AT1G25083
AT4G39740
AT4G14315
AT5G01100
AT3G43520
AT1G51402
AT3G15020
AT5G44610
AT4G25100
AT5G63450
AT1G67890
AT5G05600
AT3G44100
AT4G11360
AT1G24880
AT5G55990
AT3G20640
AT1G78140
AT3G20475
AT5G35200
AT2G03667
AT4G40000
AT5G16920
AT4G29350
AT2G38590
AT2G01690
AT3G07590
AT1G27660
AT1G69040
AT4G28270
AT1G52370
AT1G02800
AT1G68340
AT3G09922
AT4G09160
AT3G49110
AT4G00350
AT5G47750
AT5G05590
AT4G11680
AT1G60430
AT5G04430
AT3G60940
AT5G18620
AT1G61100
AT5G14990
AT1G79260
AT4G26860
AT2G14247
AT2G47400
AT1G10870
AT4G39910
AT4G40042
AT1G78050
AT5G20500
AT1G13970
AT4G22160
AT1G67830
AT4G19110
AT2G45010
AT5G59330
AT5G15320
AT2G34390
AT3G26740
AT3G09870
AT1G67170
AT1G66190
AT2G43820
AT5G57740
AT3G27550
AT4G25590
AT1G80700
AT3G26010
AT1G77000
AT4G30960
AT2G05540
AT1G09280
AT3G53750
AT1G55740
AT3G44190
AT1G04210
AT5G25140
AT1G18630
AT1G31820
AT3G52260
AT1G24470
AT5G55380
AT5G15581
AT1G14870
AT4G11211
AT1G11125
AT2G32810
AT3G27350
AT3G01500
AT1G79110
AT4G16100
AT2G26370
AT1G60700
AT2G25900
AT1G19310
AT1G62180
AT3G23430
AT5G21130
AT1G54290
AT4G18930
AT1G48490
AT1G17070
AT5G59300
AT5G07200
AT4G29190
AT1G60010
AT3G27025
AT4G04860
AT5G11480
AT5G24270
AT3G02520
AT3G05140
AT5G66000
AT5G43690
AT3G55430
AT5G19400
AT3G11980
AT5G39660
AT1G57770
AT5G25130
AT2G40160
AT2G29690
AT5G37510
AT1G74970
AT2G34790
AT4G04885
AT5G47310
AT1G15280
AT5G10050
AT5G56980
AT4G33070
AT3G28120
AT3G62840
AT3G52380
AT3G54390
AT3G48380
AT1G28210
AT2G29430
AT1G67700
AT3G17330
AT5G48850
AT5G01520
AT1G05400
AT2G17780
AT1G76200
AT3G16870
AT4G12735
AT5G05370
AT5G62390
AT5G16260
AT4G02400
AT1G62680
AT5G67550
AT3G19080
AT1G57990
AT1G09794
AT1G76610
AT3G60260
AT4G10080
AT1G74640
AT5G24860
AT2G40410
AT1G54010
AT1G58110
AT4G09980
AT1G19640
AT4G21065
AT3G14340
AT5G23710
AT3G23210
AT3G49470
AT3G05290
AT3G48520
AT5G56100
AT5G46795
AT1G30620
AT2G41170
AT3G54200
AT2G01960
AT5G25170
AT5G42860
AT5G45970
AT5G24930
AT2G43630
AT3G01230
AT3G50370
AT5G36210
AT3G29240
AT2G29650
AT3G24310
AT5G61300
AT2G26310
AT4G34190
AT1G14810
AT1G70440
AT5G51890
AT3G12260
AT1G24620
AT4G06599
AT3G01326
AT5G48410
AT5G20200
AT3G15450
AT3G52810
AT5G35530
AT1G01070
AT1G62070
AT4G31170
AT1G78280
AT5G58200
AT4G22190
AT1G63480
AT3G18450
AT5G40570
AT4G27585
AT5G45020
AT3G15356
AT4G30940
AT2G25160
AT1G70740
AT5G11220
AT4G17085
AT1G32070
AT1G70670
AT3G10595
AT4G32600
AT5G64550
AT5G66200
AT2G20208
AT5G10470
AT3G02860
AT2G02800
AT2G38970
AT5G46700
AT1G29120
AT2G41500
AT3G56070
AT1G72860
AT1G17190
AT1G69770
AT3G53830
AT2G42620
AT1G31814
AT1G12550
AT5G63850
AT2G37478
AT5G52650
AT3G19184
AT4G37310
AT5G47550
AT5G41480
AT4G25190
AT3G51080
AT5G14890
AT4G14342
AT1G77110
AT4G19570
AT1G75580
AT3G14830
AT1G02130
AT1G18773
AT5G04000
AT2G17305
AT1G15440
AT3G07860
AT4G39560
AT1G26610
AT1G05260
AT5G03800
AT5G38410
AT3G05330
AT5G10460
AT5G40980
AT5G36120
AT3G29030
AT1G62960
AT3G47520
AT4G36280
AT2G38740
AT4G00480
AT4G04930
AT4G04460
AT3G23200
AT4G16110
AT2G18230
AT5G13480
AT1G08250
AT3G60600
AT4G16230
AT2G35690
AT1G61850
AT5G58560
AT1G07795
AT3G58740
AT1G35340
AT2G38010
AT5G02040
AT1G69880
AT1G78020
AT5G52660
AT2G35840
AT1G29340
AT5G19080
AT4G34230
AT4G02610
AT3G23150
AT4G35010
AT1G05055
AT2G44150
AT1G10820
AT3G07380
AT1G79720
AT3G09550
AT1G51740
AT1G21650
AT5G64170
AT4G23350
AT3G62870
AT4G01360
AT5G35670
AT4G34200
AT5G05780
AT1G48930
AT5G26310
AT4G37235
AT1G12420
AT2G45270
AT4G22320
AT1G63310
AT4G27810
AT1G34130
AT1G64810
AT5G40490
AT5G28830
AT1G32530
AT4G02040
AT4G15260
AT5G15830
AT3G01480
AT1G36980
AT1G22220
AT5G24810
AT2G26695
AT3G06880
AT3G14595
AT1G50840
AT1G56580
AT3G33520
AT3G47080
AT5G51180
AT4G35110
AT1G55207
AT3G19850
AT3G06310
AT5G22820
AT1G56260
AT1G21120
AT1G10980
AT3G55420
AT3G44115
AT2G32230
AT3G21710
AT5G61410
AT2G31370
AT2G36070
AT5G67070
AT5G41170
AT1G08510
AT3G01160
AT2G20130
AT4G02100
AT1G11530
AT2G31800
AT5G14620
AT5G09810
AT1G65970
AT5G05100
AT3G62750
AT3G08710
AT2G41820
AT1G26420
AT4G39510
AT1G53090
AT4G21120
AT4G12440
AT3G50190
AT5G57570
AT1G64110
AT1G19130
AT3G28880
AT5G65730
AT4G15030
AT1G64160
AT5G06839
AT5G02170
AT3G16560
AT4G36390
AT5G36300
AT4G31480
AT3G02650
AT3G53210
AT3G25655
AT4G25700
AT1G56510
AT3G22320
AT4G21620
AT2G46450
AT2G41680
AT5G56220
AT5G59820
AT1G17120
AT1G16000
AT3G51040
AT4G15570
AT1G51460
AT1G80670
AT5G10990
AT3G58200
AT2G17710
AT1G62333
AT5G12280
AT4G35930
AT2G26460
AT1G12340
AT2G33847
AT3G01450
AT1G71910
AT2G23290
AT1G64150
AT1G09740
AT3G46700
AT5G44820
AT2G02950
AT1G48745
AT5G48310
AT5G63370
AT1G02770
AT4G04614
AT2G39435
AT4G18020
AT1G66840
AT2G35880
AT3G46200
AT5G48020
AT3G53980
AT5G09260
AT2G20140
AT1G41830
AT2G21385
AT2G40711
AT3G21360
AT5G53750
AT1G04400
AT4G15700
AT1G56670
AT5G48210
AT5G22790
AT1G18870
AT4G18640
AT4G18870
AT2G13360
AT2G01918
AT2G06520
AT3G05700
AT2G46540
AT5G63400
AT4G14630
AT3G17770
AT1G18850
AT2G32760
AT5G33290
AT1G33240
AT2G29630
AT2G35980
AT5G15800
AT1G47480
AT4G04955
AT3G48340
AT1G75280
AT1G73590
AT1G10660
AT3G57120
AT4G08180
AT3G08510
AT1G53560
AT1G25055
AT5G05250
AT5G61250
AT2G04740
AT5G09580
AT4G37850
AT3G11170
AT1G23149
AT5G08690
AT4G01335
AT2G34300
AT2G24420
AT5G67170
AT2G26860
AT1G01440
AT4G24400
AT4G35860
AT1G61770
AT5G60150
AT1G06760
AT4G02120
AT4G26510
AT1G21840
AT3G56050
AT3G29630
AT2G30160
AT1G65730
AT4G20040
AT2G46830
AT5G11430
AT4G34700
AT5G41940
AT4G17483
AT5G51040
AT2G18150
AT2G27180
AT1G61580
AT1G11050
AT1G27910
AT4G19540
AT3G59990
AT1G63000
AT4G22060
AT2G38080
AT4G35080
AT3G45400
AT1G44000
AT1G16290
AT5G24990
AT4G31540
AT3G06455
AT4G27745
AT2G21510
AT5G35400
AT5G03020
AT5G40670
AT3G54850
AT2G22900
AT2G16980
AT4G16350
AT1G70610
AT2G47360
AT3G28510
AT4G25360
AT2G20790
AT3G15720
AT1G23180
AT1G25330
AT1G35250
AT1G05150
AT5G66470
AT5G42460
AT2G06210
AT2G21630
AT1G26580
AT1G47500
AT1G07290
AT1G04570
AT1G20340
AT3G20220
AT1G64140
AT1G20760
AT3G07820
AT3G09200
AT4G33220
AT3G05760
AT4G33530
AT2G22410
AT1G11820
AT1G02270
AT1G78380
AT5G02270
AT2G36240
AT2G37890
AT5G07950
AT1G17270
AT5G42090
AT4G16840
AT3G61120
AT5G58510
AT4G04620
AT5G20600
AT4G28290
AT4G30530
AT5G14290
AT3G04370
AT5G42650
AT1G52580
AT3G04200
AT3G23340
AT5G25580
AT2G20610
AT4G19630
AT5G46030
AT2G46170
AT4G04340
AT1G16170
AT5G04740
AT5G16950
AT2G17525
AT4G39320
AT5G20060
AT4G27360
AT1G55560
AT1G52120
AT2G29730
AT3G25930
AT2G33210
AT1G69460
AT5G14680
AT3G62680
AT1G71150
AT5G25480
AT3G07640
AT3G08920
AT3G14090
AT4G11150
AT3G16750
AT1G64400
AT2G31600
AT4G14905
AT5G07420
AT2G29420
AT5G10130
AT2G23320
AT2G29770
AT1G54550
AT3G14110
AT4G14870
AT4G20020
AT1G49540
AT3G13235
AT1G18660
AT1G50040
AT3G02065
AT4G29690
AT3G48390
AT1G23600
AT1G71810
AT4G35630
AT5G53760
AT2G33170
AT5G03610
AT5G08660
AT2G14690
AT4G33050
AT2G15440
AT1G24575
AT1G76210
AT2G34450
AT1G54130
AT5G65670
AT1G63260
AT3G60080
AT2G30600
AT2G40570
AT3G63190
AT5G18770
AT2G28860
AT3G53200
AT3G26680
AT3G60630
AT4G03090
AT4G12840
AT1G52827
AT3G06040
AT2G17020
AT3G16785
AT3G47890
AT5G01510
AT3G16700
AT2G38650
AT3G59550
AT3G46030
AT5G12230
AT5G02590
AT1G53460
AT3G59740
AT1G02510
AT4G23885
AT1G69550
AT2G19710
AT1G49240
AT2G37580
AT1G57700
AT5G16340
AT1G06160
AT1G07550
AT1G27740
AT5G40530
AT5G62680
AT1G70920
AT3G29400
AT2G20440
AT5G27490
AT5G66250
AT2G23050
AT4G24650
AT4G13690
AT1G10040
AT3G15340
AT5G48230
AT1G67990
AT1G28580
AT2G33850
AT1G64630
AT4G39200
AT1G68890
AT3G17620
AT5G14520
AT4G35450
AT5G16970
AT2G16570
AT3G54100
AT5G14780
AT1G31175
AT2G24520
AT2G38380
AT5G60620
AT3G55920
AT1G65700
AT2G32640
AT1G80360
AT5G02750
AT1G77220
AT1G34780
AT3G46950
AT2G36230
AT5G10630
AT3G17570
AT1G25260
AT1G72450
AT1G03900
AT1G57800
AT5G19250
AT4G13075
AT4G32770
AT3G57220
AT1G33990
AT1G49350
AT2G47730
AT4G01500
AT1G27410
AT2G06530
AT4G39410
AT5G52210
AT3G04290
AT5G44130
AT5G42880
AT5G36180
AT1G69280
AT1G20650
AT2G19950
AT5G60690
AT5G21120
AT5G25360
AT1G56720
AT4G22680
AT5G19420
AT3G44490
AT5G06750
AT1G69710
AT3G17660
AT3G44600
AT5G14040
AT4G36750
AT1G14580
AT5G15780
AT5G61430
AT1G78110
AT5G57280
AT1G62900
AT2G24630
AT2G17290
AT3G18210
AT5G66420
AT1G08470
AT5G61820
AT1G62830
AT3G61710
AT1G22500
AT1G27050
AT4G39403
AT3G10840
AT1G67470
AT5G19820
AT5G54380
AT3G15620
AT5G65470
AT4G12080
AT4G11420
AT3G54660
AT1G74030
AT4G26590
AT2G04040
AT4G39990
AT1G68530
AT1G02290
AT3G44680
AT5G03415
AT3G61140
AT1G28660
AT2G43580
AT1G12775
AT5G53930
AT5G48545
AT5G40660
AT1G74680
AT4G20325
AT4G09580
AT5G23380
AT5G07450
AT5G57887
AT1G76160
AT4G25020
AT2G30790
AT1G09660
AT1G47420
AT3G13190
AT1G79390
AT2G39090
AT5G43240
AT2G41300
AT3G19420
AT4G25970
AT1G78090
AT3G02160
AT5G65890
AT1G65000
AT5G41992
AT2G42300
AT5G49015
AT3G62690
AT2G40130
AT1G32490
AT3G55910
AT1G48540
AT3G10560
AT5G60700
AT3G49250
AT1G01100
AT4G16430
AT1G28180
AT5G53160
AT3G04070
AT1G07750
AT3G63420
AT1G17680
AT4G23420
AT2G26700
AT1G30540
AT1G04640
AT3G62100
AT3G28140
AT5G64560
AT1G33490
AT1G19200
AT5G09740
AT1G19920
AT1G47530
AT5G51150
AT1G61050
AT3G46780
AT2G47900
AT5G25757
AT4G32400
AT3G52790
AT5G11600
AT3G10470
AT4G08790
AT5G49220
AT2G43130
AT1G04820
AT5G09390
AT1G16920
AT5G08370
AT5G46750
AT2G28570
AT2G39920
AT5G06960
AT5G38700
AT4G10140
AT4G38020
AT5G61605
AT2G38900
AT1G63980
AT5G21280
AT1G49510
AT1G79500
AT2G36090
AT1G43910
AT1G33055
AT1G30600
AT5G55730
AT2G41970
AT5G08230
AT2G03750
AT5G65270
AT1G63150
AT1G61640
AT4G23870
AT2G40745
AT3G22275
AT2G30840
AT1G54820
AT3G16770
AT4G33470
AT2G03821
AT4G35790
AT1G30610
AT2G29540
AT4G03415
AT1G13050
AT5G18670
AT5G58590
AT2G02020
AT3G56620
AT1G43690
AT5G10900
AT2G17760
AT3G22930
AT1G77130
AT1G72160
AT2G06990
AT1G76065
AT4G13260
AT5G38070
AT2G23620
AT5G43980
AT1G73730
AT5G39080
AT2G20490
AT1G63670
AT4G28770
AT1G16430
AT1G75250
AT5G45460
AT5G65530
AT5G64343
AT1G19510
AT5G40280
AT1G75210
AT1G56415
AT4G19530
AT2G13350
AT5G23910
AT1G14270
AT5G22750
AT4G12800
AT4G00355
AT3G14690
AT5G03850
AT2G37170
AT5G61640
AT4G33865
AT2G35830
AT5G06240
AT3G55740
AT1G60989
AT1G15000
AT2G34620
AT3G62770
AT2G39850
AT3G05320
AT1G48050
AT4G12970
AT2G43940
AT2G23390
AT1G69510
AT1G10070
AT2G35000
AT1G80090
AT4G13770
AT2G36835
AT1G28270
AT5G23350
AT3G05210
AT3G59280
AT1G35140
AT4G29910
AT4G37400
AT1G15385
AT2G38040
AT5G39550
AT1G73330
AT3G09770
AT1G45170
AT1G18900
AT5G42050
AT5G43770
AT4G11230
AT3G25770
AT4G14200
AT3G26110
AT5G16310
AT3G26940
AT5G14470
AT5G57050
AT2G40630
AT2G39420
AT3G03830
AT1G67100
AT1G50890
AT5G65020
AT5G61720
AT1G09790
AT1G76080
AT2G19760
AT5G13590
AT5G65040
AT1G02180
AT5G41330
AT2G18880
AT1G01305
AT3G54860
AT4G32640
AT1G80290
AT3G12550
AT3G54680
AT5G64260
AT5G15750
AT2G28540
AT4G25220
AT5G19160
AT1G47230
AT1G03150
AT1G50020
AT5G04960
AT5G63540
AT5G64905
AT4G10730
AT2G47380
AT4G11890
AT5G36470
AT4G25110
AT5G65860
AT5G63610
AT2G28240
AT2G47240
AT1G28600
AT3G50110
AT5G47990
AT5G57040
AT5G08000
AT3G53300
AT3G20330
AT1G22950
AT2G20930
AT2G20270
AT5G37830
AT4G14720
AT1G73080
AT1G67960
AT3G54710
AT5G53240
AT1G54870
AT5G05320
AT5G44300
AT4G02740
AT1G51260
AT1G24095
AT3G57140
AT5G18920
AT2G18950
AT1G14350
AT3G52340
AT4G08290
AT1G07890
AT3G56840
AT5G44575
AT5G05520
AT2G29020
AT1G01920
AT3G19515
AT2G41540
AT1G64690
AT4G29430
AT1G78340
AT3G59340
AT2G46970
AT4G17370
AT1G29951
AT1G52750
AT4G15210
AT4G09020
AT1G78200
AT1G62190
AT5G20510
AT1G05750
AT2G40700
AT4G23630
AT4G14190
AT5G25090
AT1G18680
AT4G31100
AT3G11890
AT5G59770
AT4G15020
AT3G44590
AT5G43850
AT3G19370
AT3G24670
AT5G63020
AT5G22130
AT4G02370
AT3G57630
AT5G41470
AT2G17730
AT2G46320
AT1G12600
AT1G54410
AT1G01910
AT1G06640
AT2G25409
AT2G15695
AT1G04770
AT5G19110
AT1G07280
AT4G26800
AT5G22020
AT2G41620
AT3G25840
AT4G01050
AT3G56580
AT4G08390
AT3G55500
AT2G16720
AT1G05450
AT1G13330
AT4G30280
AT1G16370
AT5G26600
AT5G53580
AT2G37970
AT3G10405
AT2G38670
AT5G20190
AT5G66390
AT1G55360
AT5G47100
AT5G54530
AT1G48480
AT5G14100
AT4G02570
AT5G04160
AT2G43320
AT4G29860
AT1G32100
AT2G40316
AT3G16180
AT1G48630
AT5G38600
AT4G17960
AT3G50685
AT1G15430
AT1G50170
AT1G49130
AT5G16320
AT3G16980
AT5G26670
AT3G21720
AT5G04760
AT4G32760
AT5G22370
AT3G55830
AT3G16565
AT3G62270
AT3G53030
AT3G50060
AT5G52010
AT1G72900
AT2G43650
AT5G62100
AT1G12920
AT3G27880
AT3G62340
AT1G55260
AT1G34220
AT5G12030
AT1G65980
AT2G36200
AT3G17420
AT1G63500
AT5G52710
AT2G32900
AT5G20710
AT5G15910
AT1G50280
AT2G25730
AT2G25220
AT2G05590
AT1G67570
AT3G26470
AT1G09150
AT5G04250
AT5G50160
AT5G23520
AT2G33233
AT1G62430
AT2G15020
AT2G42200
AT4G35680
AT3G06330
AT5G28850
AT1G29240
AT3G51180
AT2G37320
AT4G20095
AT1G15640
AT4G34770
AT5G58860
AT1G16720
AT5G24410
AT4G26850
AT5G23210
AT1G01300
AT5G01350
AT1G17147
AT5G40930
AT5G18440
AT3G60330
AT3G11090
AT1G30730
AT5G55450
AT2G42270
AT5G15120
AT1G56650
AT2G20570
AT3G27940
AT5G43470
AT3G16310
AT3G27210
AT4G17410
AT2G46535
AT3G58990
AT5G50100
AT4G34870
AT1G78000
AT1G60160
AT3G01120
AT2G03460
AT3G13080
AT1G61920
AT1G67080
AT4G11280
AT1G08845
AT2G19680
AT1G65620
AT3G11740
AT2G37040
AT4G18610
AT1G05790
AT2G37480
AT1G08315
AT2G25830
AT5G27470
AT3G20630
AT1G64440
AT5G18460
AT5G12220
AT4G33355
AT2G23010
AT4G14100
AT1G14740
AT3G55580
AT4G22285
AT2G28230
AT2G25840
AT1G52260
AT1G14490
AT4G14660
AT5G50850
AT4G31510
AT1G63120
AT1G49840
AT5G43780
AT3G06580
AT4G38730
AT1G32120
AT5G45360
AT2G45670
AT5G39510
AT1G20080
AT4G14280
AT1G50200
AT5G48740
AT5G52820
AT2G35920
AT3G22510
AT1G74080
AT3G09090
AT1G62790
AT5G64790
AT4G25400
AT4G18630
AT4G37300
AT4G37700
AT4G12650
AT1G04040
AT1G59540
AT1G51850
AT4G38940
AT3G52780
AT5G55180
AT2G24250
AT3G10210
AT2G16600
AT1G19970
AT4G24175
AT2G04780
AT1G48325
AT1G80000
AT4G37020
AT5G04390
AT1G43245
AT5G37475
AT2G25250
AT4G26100
AT5G65210
AT2G26430
AT1G32080
AT3G47160
AT2G32487
AT5G40480
AT2G47320
AT4G31610
AT1G54460
AT3G51580
AT1G61930
AT3G15480
AT5G27000
AT1G63420
AT2G14620
AT1G21695
AT5G59050
AT2G01800
AT5G06950
AT2G42720
AT2G27285
AT3G60070
AT2G16460
AT1G35550
AT5G17540
AT4G16440
AT5G41360
AT5G54910
AT5G37890
AT3G49240
AT4G05150
AT4G38500
AT5G53810
AT1G68960
AT2G10608
AT5G16660
AT1G31180
AT1G57540
AT4G26370
AT5G61560
AT3G24360
AT2G21320
AT1G02450
AT1G50490
AT2G23980
AT4G18890
AT5G07220
AT4G29770
AT4G13930
AT1G75590
AT1G06150
AT1G25054
AT4G10550
AT3G03050
AT1G49770
AT5G48010
AT1G20510
AT1G72370
AT2G38020
AT3G22231
AT1G54540
AT4G13430
AT5G44170
AT1G58430
AT5G23760
AT1G31870
AT4G17800
AT1G79350
AT2G20960
AT5G51710
AT3G22170
AT5G40810
AT1G51390
AT4G27390
AT4G31310
AT5G02690
AT5G01712
AT2G47920
AT5G45690
AT4G09620
AT1G43790
AT2G31430
AT2G26520
AT3G03520
AT1G15010
AT1G02220
AT5G05970
AT1G10900
AT4G21215
AT1G49880
AT3G21920
AT1G63700
AT1G09840
AT4G02440
AT3G15220
AT1G63710
AT1G18800
AT2G37290
AT3G13227
AT3G57720
AT1G16630
AT1G51560
AT2G03420
AT1G16740
AT1G08730
AT1G30972
AT4G00850
AT5G64950
AT5G39340
AT1G52870
AT5G60840
AT2G15270
AT3G48090
AT2G04039
AT1G23010
AT1G53140
AT5G54280
AT2G47840
AT2G15345
AT5G56880
AT3G55140
AT1G30040
AT3G16430
AT1G64500
AT4G21340
AT5G18760
AT3G56180
AT4G27350
AT1G65481
AT4G33495
AT2G36895
AT1G24267
AT5G03530
AT5G44860
AT3G13430
AT5G51660
AT3G52730
AT5G66410
AT5G44030
AT5G10420
AT3G60110
AT1G11900
AT5G01630
AT5G41400
AT5G43700
AT5G48175
AT5G07920
AT3G59610
AT1G64460
AT3G04510
AT3G09050
AT2G25080
AT3G20600
AT3G50160
AT3G56880
AT5G45310
AT1G76650
AT1G79010
AT2G40380
AT2G14860
AT5G26980
AT3G21250
AT1G75220
AT5G14600
AT5G03560
AT1G19580
AT4G36660
AT3G11230
AT4G22840
AT4G38370
AT1G49300
AT1G21380
AT4G23670
AT4G34710
AT3G18160
AT4G38510
AT5G62260
AT1G01050
AT3G28715
AT1G79870
AT3G01810
AT2G44010
AT4G27240
AT1G72600
AT3G50340
AT5G06780
AT4G24590
AT3G51030
AT3G66654
AT2G30270
AT1G01900
AT5G46530
AT2G24290
AT5G13970
AT2G47110
AT4G31130
AT1G14030
AT2G28670
AT4G20000
AT4G01210
AT1G70680
AT2G39840
AT5G04490
AT2G38823
AT2G43540
AT3G02840
AT3G03860
AT5G12200
AT3G49601
AT3G50260
AT4G16400
AT1G25250
AT3G59830
AT3G46280
AT5G16760
AT2G31610
AT1G59720
AT4G05110
AT1G68350
AT5G01150
AT5G07440
AT5G53820
AT4G01220
AT5G10860
AT4G13980
AT5G46590
AT5G50210
AT3G19640
AT3G13672
AT5G15730
AT1G62400
AT2G29450
AT2G36485
AT2G43460
AT1G02430
AT2G41850
AT2G48020
AT1G49570
AT3G42640
AT1G74000
AT1G06680
AT5G51350
AT5G65880
AT5G22970
AT2G20560
AT5G55570
AT1G52740
AT1G17690
AT1G26260
AT3G46890
AT5G63310
AT2G47000
AT3G23290
AT2G39795
AT1G75400
AT5G19290
AT5G67470
AT1G52680
AT1G21190
AT2G17660
AT4G29285
AT4G23980
AT4G38810
AT5G35180
AT3G58090
AT2G40860
AT4G27610
AT4G15780
AT3G21840
AT3G18520
AT1G55230
AT2G37470
AT1G07990
AT5G03350
AT1G59590
AT4G38740
AT3G06750
AT2G25280
AT1G04635
AT5G51810
AT5G19550
AT1G79570
AT1G24480
AT1G13820
AT5G38210
AT1G64990
AT4G28485
AT3G52600
AT4G23040
AT5G56800
AT2G28090
AT3G25690
AT1G64640
AT3G50500
AT2G46375
AT3G03140
AT5G07270
AT1G10130
AT4G00310
AT5G64190
AT5G63550
AT1G08820
AT5G42240
AT5G66460
AT1G12640
AT4G03490
AT1G61095
AT2G34680
AT2G05920
AT2G29410
AT3G24030
AT4G20780
AT2G34640
AT1G80380
AT1G13460
AT3G63410
AT2G47300
AT3G51895
AT5G24900
AT1G14320
AT3G56610
AT4G29980
AT1G64180
AT2G40320
AT3G10930
AT1G07000
AT1G76130
AT2G28200
AT3G61160
AT5G42530
AT1G54790
AT1G74510
AT1G01970
AT2G37390
AT5G24318
AT3G54925
AT1G53510
AT5G07130
AT1G25220
AT4G28540
AT4G16280
AT3G54040
AT2G41231
AT1G70090
AT5G03220
AT3G12010
AT5G58210
AT3G07195
AT1G80950
AT3G55130
AT3G10530
AT1G69020
AT3G61320
AT1G06240
AT1G02110
AT1G55130
AT5G02670
AT1G50320
AT1G19230
AT2G41660
AT2G06200
AT4G15760
AT3G21210
AT2G16940
AT3G48350
AT2G34830
AT3G20770
AT4G12110
AT1G22280
AT4G10925
AT4G18400
AT1G28530
AT3G08980
AT3G27050
AT3G53350
AT5G07790
AT3G47670
AT5G16300
AT5G39600
AT5G04885
AT4G27320
AT1G73340
AT1G58180
AT1G68600
AT3G47940
AT2G27740
AT3G52240
AT5G47720
AT3G62290
AT3G25680
AT4G13550
AT1G63430
AT1G80680
AT1G21480
AT3G24870
AT3G54560
AT4G04745
AT2G31140
AT1G06990
AT1G70000
AT1G14400
AT4G33080
AT5G27840
AT1G19830
AT4G27500
AT1G20260
AT4G20400
AT1G60950
AT5G36940
AT3G43540
AT1G08610
AT4G11600
AT4G15420
AT1G33610
AT3G19980
AT1G30960
AT4G25160
AT3G14000
AT3G01640
AT1G02920
AT4G37120
AT1G32220
AT3G27340
AT3G14350
AT1G52150
AT2G36470
AT2G07798
AT4G13750
AT5G23440
AT3G53800
AT4G14680
AT5G35620
AT1G32730
AT1G73170
AT5G43320
AT5G18660
AT2G35910
AT4G28310
AT4G02830
AT1G66000
AT2G36010
AT2G05185
AT5G05940
AT1G04270
AT2G02103
AT4G09550
AT3G14540
AT5G21960
AT2G19430
AT2G36770
AT2G42160
AT5G05980
AT5G22380
AT5G26570
AT4G14570
AT1G14890
AT5G50540
AT1G06130
AT5G57530
AT3G24890
AT2G39440
AT5G60440
AT2G45000
AT5G39530
AT2G39851
AT5G58380
AT5G48335
AT4G37740
AT3G51050
AT2G48120
AT1G30410
AT1G78580
AT1G11840
AT2G19280
AT3G53270
AT5G35080
AT3G53740
AT1G68380
AT1G03100
AT2G06850
AT3G11620
AT1G48500
AT5G35550
AT1G10310
AT1G23140
AT5G52840
AT1G64740
AT5G46150
AT3G47420
AT5G49010
AT4G35220
AT5G13410
AT1G24150
AT3G05030
AT1G32470
AT2G31350
AT5G53560
AT3G23160
AT3G06840
AT5G01980
AT4G15800
AT5G49980
AT1G58080
AT3G07780
AT5G57370
AT1G75090
AT4G22010
AT5G52790
AT1G22400
AT5G53320
AT1G80710
AT4G16610
AT2G32020
AT2G26450
AT3G04170
AT3G07180
AT3G23250
AT4G00800
AT1G23510
AT2G20880
AT5G36950
AT5G03320
AT3G57280
AT2G31530
AT5G20170
AT3G22250
AT3G20060
AT1G16090
AT5G58940
AT2G47030
AT4G27435
AT5G16000
AT3G45850
AT2G14540
AT3G19340
AT2G22680
AT1G24020
AT4G28080
AT3G06270
AT5G41340
AT3G51770
AT1G22840
AT2G45320
AT4G24800
AT4G00780
AT3G27870
AT3G30390
AT1G31970
AT5G05240
AT2G33480
AT4G18290
AT3G25660
AT1G65450
AT5G18720
AT2G19540
AT1G11220
AT5G64552
AT3G19870
AT1G77490
AT5G53870
AT4G22310
AT1G53430
AT3G15840
AT1G44760
AT1G72645
AT5G50760
AT1G05040
AT4G32350
AT2G01110
AT1G73860
AT3G02493
AT3G51480
AT5G62760
AT5G67340
AT3G03280
AT1G21866
AT3G26750
AT3G01140
AT2G09970
AT1G55910
AT1G72890
AT5G20490
AT5G04710
AT5G12470
AT3G12540
AT4G15940
AT3G47210
AT1G35780
AT2G36220
AT2G44830
AT1G62330
AT4G11090
AT3G51410
AT5G46180
AT4G23430
AT1G14080
AT4G16745
AT2G22800
AT2G36990
AT1G68825
AT1G28420
AT1G24440
AT2G20465
AT5G20630
AT1G57570
AT2G23210
AT5G23870
AT2G41750
AT4G33860
AT3G17998
AT2G25210
AT2G35550
AT3G44010
AT5G49630
AT2G45610
AT1G58220
AT1G42430
AT3G17380
AT2G27410
AT1G30760
AT5G05965
AT1G01040
AT2G37260
AT2G39280
AT4G05520
AT1G75040
AT1G33120
AT3G54440
AT5G22840
AT2G28400
AT1G01280
AT1G06950
AT5G27020
AT2G02040
AT2G36790
AT3G61930
AT5G24140
AT2G02490
AT3G25760
AT1G61690
AT5G59140
AT3G11440
AT2G22650
AT5G66815
AT4G25690
AT3G03070
AT1G54630
AT1G15630
AT1G50710
AT2G42650
AT3G02430
AT4G22230
AT1G78430
AT3G25716
AT1G51730
AT5G25830
AT2G26975
AT3G54580
AT2G25090
AT1G20270
AT5G19210
AT1G52690
AT4G15840
AT1G05170
AT1G71865
AT4G21220
AT4G27420
AT1G56310
AT4G25640
AT5G57880
AT1G55490
AT4G02980
AT4G24290
AT5G55970
AT4G26200
AT2G38610
AT5G50840
AT1G06890
AT2G19385
AT2G43330
AT3G61550
AT5G11860
AT4G02080
AT1G52440
AT3G54260
AT3G53240
AT1G21970
AT5G05870
AT3G44460
AT1G49530
AT5G64100
AT1G24577
AT3G51550
AT3G23690
AT2G45130
AT1G33980
AT1G69170
AT1G64628
AT2G36460
AT2G31210
AT1G76490
AT4G24620
AT5G35910
AT5G52540
AT4G23790
AT2G38630
AT1G30750
AT1G10360
AT5G53030
AT3G02090
AT2G31480
AT5G64920
AT2G25300
AT4G27654
AT1G71070
AT1G63630
AT3G13432
AT5G53590
AT2G44970
AT4G22235
AT1G14410
AT5G46860
AT1G60930
AT4G39690
AT3G08990
AT1G48520
AT3G48850
AT3G28917
AT4G10895
AT4G13195
AT2G21170
AT1G04778
AT5G42350
AT3G01440
AT5G05110
AT3G61590
AT1G21610
AT3G44780
AT2G02120
AT3G46180
AT1G73950
AT2G15820
AT1G76540
AT2G27580
AT3G23610
AT4G23620
AT5G47640
AT5G26960
AT2G38400
AT3G55760
AT5G66880
AT5G04310
AT1G73020
AT1G71380
AT3G47460
AT5G18280
AT1G16750
AT1G22890
AT1G14315
AT5G06550
AT3G17300
AT1G26480
AT2G34560
AT5G41990
AT1G71130
AT1G54730
AT4G20170
AT3G61850
AT4G02010
AT5G14790
AT4G15430
AT3G19910
AT4G01480
AT5G59730
AT3G08970
AT3G66658
AT1G05410
AT5G63840
AT5G16910
AT4G27670
AT1G51070
AT5G06120
AT5G43170
AT2G34630
AT3G27480
AT1G79120
AT5G22570
AT1G53590
AT2G38550
AT5G64200
AT1G43630
AT1G56300
AT4G14819
AT5G53200
AT1G12520
AT3G50440
AT4G21320
AT1G27700
AT1G48610
AT1G78320
AT4G31115
AT2G41520
AT4G07390
AT4G30270
AT1G53282
AT2G40820
AT1G08710
AT3G63130
AT1G76710
AT5G40330
AT1G19570
AT2G22660
AT4G30660
AT3G19590
AT1G56150
AT3G01220
AT4G12560
AT2G42490
AT5G17290
AT2G25540
AT2G01140
AT3G14100
AT2G43640
AT1G23030
AT2G19570
AT5G55100
AT2G38760
AT3G46970
AT2G31400
AT2G40060
AT5G49940
AT3G63030
AT1G16040
AT5G04370
AT3G13670
AT1G51500
AT1G62740
AT5G45470
AT3G02560
AT5G52180
AT5G22100
AT1G57660
AT4G28890
AT4G36710
AT4G27260
AT3G22120
AT5G39150
AT1G55150
AT1G07640
AT5G49020
AT4G19200
AT4G25450
AT4G32240
AT1G14570
AT2G38870
AT3G15352
AT1G51805
AT3G25500
AT4G19670
AT4G27430
AT1G13640
AT4G24026
AT4G17490
AT3G19380
AT5G66360
AT1G61415
AT5G57820
AT1G71030
AT3G06250
AT3G59430
AT2G20260
AT5G53430
AT2G38820
AT4G12550
AT5G61150
AT5G27890
AT4G31900
AT3G25100
AT5G14200
AT1G16650
AT2G47010
AT1G11765
AT5G19300
AT5G42380
AT5G60860
AT5G60300
AT2G47520
AT2G01670
AT4G14370
AT1G70895
AT3G06320
AT2G04270
AT1G05575
AT2G24693
AT5G10440
AT5G01610
AT2G20597
AT1G70470
AT3G56310
AT3G26950
AT2G01540
AT4G21100
AT1G27540
AT3G09760
AT4G32020
AT3G53870
AT4G28360
AT2G40970
AT5G63500
AT5G20090
AT3G05820
AT1G17840
AT1G17280
AT1G50420
AT2G20110
AT4G25710
AT5G12120
AT1G20960
AT4G35090
AT3G53480
AT2G34700
AT1G54380
AT5G47060
AT2G47270
AT5G52960
AT5G42780
AT3G51110
AT5G17550
AT2G40580
AT4G24920
AT1G03070
AT5G23070
AT3G50570
AT2G46930
AT2G26880
AT3G08640
AT5G14760
AT4G11140
AT1G78210
AT4G28470
AT3G26450
AT3G50810
AT1G53345
AT1G80770
AT2G40760
AT4G14010
AT2G32240
AT3G23700
AT1G14330
AT2G34420
AT3G54250
AT2G47450
AT5G05090
AT2G04845
AT4G09820
AT1G54000
AT2G35860
AT3G16060
```
