## Supplementary material for "A comprehensive map of preferentially located motifs reveals distinct proximal *cis*-regulatory elements in plants": CAAATA_containing_gene_set.txt

```
#Occurences of CAAATA between 0 and 0 (positions relative to the transcription start site)
#96 sequences with CAAATA in this interval
#0.47% of the sequences in promoter set with CAAATA (set with 20573 sequences)
AT5G37730
AT4G19650
AT2G21045
AT4G20095
AT5G66080
AT1G29560
AT1G18270
AT5G49810
AT1G50430
AT3G05330
AT5G17010
AT3G06200
AT4G22235
AT5G14130
AT5G23590
AT3G20870
AT1G22750
AT1G36310
AT1G09995
AT3G46980
AT5G46030
AT5G07200
AT3G43610
AT1G08220
AT1G67470
AT1G15180
AT4G11220
AT5G26000
AT4G33050
AT2G32910
AT5G47240
AT2G26670
AT1G32120
AT4G34290
AT1G74900
AT2G22930
AT1G18140
AT3G05210
AT1G69330
AT5G15800
AT1G65280
AT1G49300
AT1G04820
AT1G71380
AT5G09500
AT3G57010
AT1G74340
AT1G67260
AT5G19290
AT1G31580
AT1G52520
AT3G22990
AT1G51500
AT1G43910
AT1G64740
AT5G62930
AT2G24700
AT3G66654
AT5G49620
AT1G54730
AT5G03230
AT2G27590
AT1G79570
AT1G55490
AT5G37320
AT3G54290
AT5G02502
AT1G66120
AT5G49010
AT2G16460
AT1G32490
AT1G62190
AT5G64840
AT3G20020
AT3G13540
AT3G61140
AT1G72640
AT1G53500
AT2G32900
AT1G68862
AT5G56190
AT2G19610
AT5G60760
AT4G36290
AT2G47190
AT5G57260
AT3G26410
AT5G45440
AT1G19540
AT3G01480
AT5G23395
AT4G14600
AT2G44540
AT1G36980
AT4G04880
AT5G23350
```
