## Supplementary material for "A comprehensive map of preferentially located motifs reveals distinct proximal *cis*-regulatory elements in plants": CAAATAA_containing_gene_set.txt

```
#Occurences of CAAATAA between -38 and 68 (positions relative to the transcription start site)
#1473 sequences with CAAATAA in this interval
#7.16% of the sequences in promoter set with CAAATAA (set with 20573 sequences)
AT5G59600
AT3G04210
AT3G45850
AT1G60960
AT5G64510
AT4G22200
AT5G21105
AT5G03960
AT1G74800
AT4G32400
AT3G61080
AT1G28110
AT5G35090
AT5G64200
AT4G16410
AT3G07200
AT1G72520
AT5G40440
AT2G39930
AT3G48580
AT5G46050
AT4G39910
AT4G11240
AT5G09600
AT1G60270
AT1G16510
AT4G10613
AT4G13260
AT3G28550
AT3G62640
AT5G64940
AT2G03240
AT4G28330
AT5G59330
AT4G13750
AT5G64270
AT2G38830
AT1G19115
AT1G57980
AT2G06255
AT2G33420
AT1G25220
AT5G10830
AT3G52550
AT3G47570
AT4G17300
AT1G49435
AT3G13857
AT3G04510
AT3G49560
AT1G50430
AT5G17050
AT2G35790
AT3G26110
AT1G25530
AT5G23680
AT5G10220
AT4G25970
AT1G63450
AT3G06340
AT3G07970
AT2G44210
AT2G16200
AT2G47960
AT2G44920
AT1G24800
AT4G11655
AT1G73040
AT5G04710
AT4G20320
AT2G28510
AT1G59900
AT3G59040
AT5G65560
AT1G01440
AT4G36060
AT5G16260
AT2G39480
AT1G50010
AT4G13630
AT5G49170
AT3G51790
AT5G67070
AT4G08025
AT3G20880
AT1G57870
AT2G46510
AT1G33800
AT3G11700
AT3G01980
AT3G18190
AT1G13310
AT4G02620
AT2G37820
AT3G15090
AT1G16290
AT1G63970
AT1G62950
AT5G40470
AT3G10300
AT5G55510
AT4G23950
AT3G55760
AT1G19430
AT5G58220
AT5G62570
AT3G19160
AT1G23080
AT5G64880
AT5G04130
AT3G11650
AT3G25530
AT4G35510
AT5G62880
AT5G37510
AT3G16460
AT5G49555
AT1G14540
AT3G24315
AT2G28960
AT2G41750
AT3G52920
AT5G52180
AT5G34940
AT5G15500
AT1G17270
AT3G51510
AT5G25130
AT1G72550
AT2G15730
AT1G61688
AT2G35550
AT5G63840
AT4G21720
AT2G32210
AT4G17250
AT1G32410
AT1G22760
AT1G01240
AT4G21820
AT3G58720
AT4G24800
AT1G55890
AT5G65730
AT1G11170
AT5G08565
AT3G15810
AT5G35940
AT1G26210
AT1G52330
AT4G01140
AT2G18050
AT5G26110
AT3G02890
AT3G45310
AT1G63000
AT1G53708
AT4G11060
AT1G78660
AT5G20130
AT4G29850
AT5G36890
AT2G44190
AT3G46010
AT3G56730
AT3G51640
AT1G80790
AT5G51780
AT2G28880
AT1G18140
AT3G06380
AT3G28120
AT1G18090
AT5G46640
AT1G49510
AT3G56210
AT3G45410
AT5G17810
AT1G32500
AT4G19570
AT5G22100
AT5G27000
AT5G07000
AT3G61120
AT1G68530
AT3G49140
AT5G18500
AT5G01980
AT4G28240
AT1G50370
AT3G05690
AT3G55800
AT1G15930
AT5G55570
AT5G48310
AT4G03490
AT5G24200
AT4G04955
AT1G70510
AT1G44608
AT1G19540
AT4G16260
AT5G13730
AT1G23510
AT2G17300
AT3G50070
AT4G34190
AT3G17155
AT2G33720
AT3G24590
AT2G44750
AT1G28010
AT3G13235
AT1G17880
AT5G22400
AT2G24700
AT5G57685
AT4G23570
AT2G38620
AT4G21870
AT4G01020
AT5G09250
AT2G41850
AT5G52920
AT4G37430
AT2G25200
AT2G17560
AT1G67650
AT5G58560
AT4G16845
AT5G16920
AT2G32030
AT4G22758
AT5G03040
AT3G01150
AT2G35100
AT5G41340
AT3G05330
AT1G53910
AT3G10730
AT5G59370
AT3G49740
AT2G48080
AT3G47550
AT1G69700
AT5G55470
AT3G22200
AT1G61260
AT4G37590
AT2G42880
AT4G25160
AT5G49160
AT2G05920
AT3G61150
AT1G10380
AT2G20520
AT1G15600
AT1G27695
AT5G65420
AT2G04890
AT1G17480
AT5G65940
AT2G47060
AT1G31340
AT4G22285
AT4G32520
AT1G71310
AT5G60200
AT1G76730
AT1G71970
AT3G06370
AT3G49790
AT5G51451
AT2G22850
AT1G43630
AT2G25930
AT4G00870
AT2G45320
AT3G20475
AT3G07720
AT1G32530
AT2G40400
AT2G34250
AT1G74140
AT2G07798
AT3G19370
AT5G50645
AT1G55240
AT1G48950
AT1G10650
AT2G29420
AT1G10660
AT3G56330
AT4G15330
AT4G34750
AT1G48590
AT3G22060
AT5G40450
AT4G32450
AT4G35630
AT2G30695
AT1G20780
AT1G27700
AT1G76410
AT1G49640
AT5G11920
AT1G12340
AT5G03320
AT3G06770
AT3G25290
AT3G04570
AT4G09020
AT3G44890
AT5G60600
AT1G24881
AT3G17120
AT4G37950
AT1G51090
AT5G63090
AT4G15760
AT1G21240
AT5G53870
AT4G20170
AT5G22140
AT2G26100
AT4G30270
AT5G16660
AT2G20950
AT1G45976
AT1G02530
AT4G23730
AT5G45095
AT5G16340
AT4G02100
AT1G23030
AT5G48070
AT4G39200
AT1G06690
AT5G12930
AT4G34940
AT5G08180
AT4G23690
AT2G18193
AT4G13800
AT1G54090
AT3G04830
AT2G44230
AT3G18110
AT4G15400
AT4G32760
AT3G25597
AT4G26800
AT4G12530
AT5G54720
AT5G14390
AT3G44940
AT3G44510
AT1G19860
AT1G52290
AT5G19220
AT3G23290
AT2G28700
AT1G80090
AT2G41540
AT4G36240
AT3G48360
AT3G04910
AT3G56690
AT5G44070
AT2G27590
AT5G49620
AT4G11360
AT2G22800
AT5G49890
AT2G21655
AT1G31930
AT5G57740
AT1G77130
AT1G49170
AT1G80930
AT2G47140
AT3G56130
AT5G57050
AT3G43610
AT2G40360
AT1G14770
AT1G71030
AT4G02570
AT3G59800
AT1G69940
AT2G37890
AT3G21840
AT5G09520
AT2G25680
AT5G06860
AT4G09550
AT3G57510
AT3G61670
AT1G65730
AT5G05600
AT4G24805
AT5G67270
AT1G52700
AT5G04330
AT5G57710
AT5G25150
AT5G01700
AT4G33920
AT3G13490
AT1G23800
AT1G01250
AT2G44870
AT3G03050
AT5G24510
AT1G48635
AT5G39560
AT3G22510
AT4G18010
AT5G09462
AT2G34300
AT1G11320
AT4G14690
AT1G77920
AT1G62070
AT3G47070
AT3G01230
AT4G26850
AT1G52940
AT3G19850
AT4G33050
AT2G19870
AT1G69670
AT1G65310
AT1G08630
AT5G21280
AT2G30930
AT2G17750
AT1G73980
AT3G51180
AT4G03290
AT5G44450
AT1G62730
AT1G59940
AT4G35725
AT5G65740
AT4G14695
AT5G66770
AT4G11150
AT5G13590
AT5G14290
AT2G23350
AT3G01640
AT5G56610
AT3G49360
AT1G34300
AT1G12665
AT2G23700
AT1G49840
AT3G02120
AT4G29040
AT5G38990
AT2G28840
AT2G17420
AT3G51630
AT5G46180
AT1G69320
AT5G18670
AT1G79500
AT4G30530
AT3G17950
AT3G13790
AT5G35480
AT3G13435
AT2G40670
AT5G62770
AT3G59430
AT4G30080
AT4G39280
AT4G02080
AT4G20050
AT1G21440
AT1G52120
AT3G03140
AT5G17165
AT5G13480
AT5G06610
AT5G15581
AT2G30105
AT1G66890
AT2G41170
AT1G73650
AT3G66654
AT1G17800
AT1G75720
AT4G29690
AT2G05380
AT3G09190
AT3G26580
AT5G04990
AT4G18630
AT2G15480
AT2G37260
AT5G64400
AT5G08530
AT1G33670
AT5G53590
AT2G05642
AT4G24090
AT4G32600
AT4G15570
AT4G16120
AT1G25540
AT1G05010
AT3G19830
AT1G19120
AT3G20870
AT1G64960
AT1G02430
AT4G02075
AT5G21160
AT3G27930
AT3G10200
AT5G16410
AT1G27050
AT4G29390
AT2G03830
AT2G30980
AT5G42270
AT5G39610
AT3G18410
AT1G30750
AT5G02480
AT2G12480
AT1G27960
AT1G75980
AT1G80690
AT1G49010
AT2G37120
AT5G22580
AT2G37230
AT2G31350
AT3G44590
AT4G11650
AT2G20110
AT4G33355
AT4G20780
AT2G42240
AT5G50850
AT1G72680
AT2G32910
AT2G47560
AT2G17670
AT4G01770
AT2G15530
AT4G37790
AT5G09410
AT4G39590
AT4G16310
AT4G27830
AT5G64190
AT1G05810
AT1G79310
AT5G56310
AT5G11310
AT3G03710
AT2G47180
AT3G62870
AT2G27180
AT5G50800
AT3G24050
AT3G26740
AT1G31970
AT5G02600
AT5G39050
AT4G14080
AT2G41520
AT4G36750
AT5G49940
AT2G20570
AT5G64490
AT3G29180
AT2G04865
AT5G48010
AT3G59830
AT3G48050
AT3G05050
AT2G02480
AT2G41870
AT2G37478
AT5G24410
AT4G17370
AT2G38490
AT1G22140
AT2G33450
AT3G26410
AT2G25540
AT5G13500
AT5G55450
AT2G21500
AT1G70940
AT5G24010
AT5G13970
AT1G27480
AT3G47940
AT5G65840
AT4G33680
AT5G33280
AT5G67450
AT3G23310
AT1G08070
AT4G19650
AT1G50490
AT3G51632
AT5G15400
AT1G79560
AT1G71692
AT5G55060
AT2G45360
AT1G61050
AT1G29140
AT3G08860
AT5G54350
AT1G80560
AT3G47560
AT5G58260
AT3G47580
AT5G48850
AT4G38960
AT5G15240
AT4G32640
AT1G14080
AT1G19485
AT3G11230
AT1G12820
AT1G07090
AT3G48390
AT1G63480
AT5G16200
AT4G14950
AT1G24020
AT3G62720
AT2G46300
AT4G18400
AT4G35700
AT2G45470
AT1G49240
AT4G01950
AT5G09460
AT4G01810
AT4G14096
AT1G12560
AT4G28060
AT5G09300
AT2G22840
AT3G61090
AT2G41190
AT1G33560
AT1G32960
AT1G76860
AT2G37240
AT2G07180
AT3G22250
AT1G10130
AT4G10250
AT3G59330
AT5G14120
AT3G20620
AT1G69850
AT4G25290
AT5G07475
AT4G14716
AT5G66200
AT4G26680
AT5G03795
AT2G36470
AT1G77490
AT4G27800
AT5G27400
AT2G24420
AT4G36840
AT3G20970
AT4G02830
AT5G52760
AT1G17450
AT2G43850
AT3G57280
AT5G63450
AT1G72240
AT3G54290
AT3G23100
AT4G20400
AT4G02340
AT5G54430
AT5G14890
AT1G71810
AT5G12900
AT3G59290
AT1G79000
AT1G15630
AT3G01160
AT1G47280
AT3G11220
AT5G60860
AT5G09230
AT1G63060
AT4G13615
AT1G56250
AT1G04070
AT3G13110
AT2G22900
AT5G09461
AT1G66840
AT5G67340
AT1G69460
AT2G17033
AT1G04270
AT1G15620
AT4G24040
AT4G30550
AT5G47720
AT5G08320
AT4G30560
AT3G17770
AT1G14880
AT2G46440
AT1G76650
AT2G44540
AT3G03530
AT1G36000
AT4G06746
AT4G33495
AT1G10040
AT5G47610
AT2G23320
AT4G14380
AT5G63960
AT1G48360
AT2G47110
AT2G20930
AT2G42500
AT3G11640
AT4G25070
AT5G50540
AT1G17720
AT3G58710
AT2G22930
AT4G33270
AT3G20390
AT1G73170
AT3G26430
AT5G56540
AT1G28327
AT5G59050
AT3G21210
AT5G56190
AT2G29410
AT2G06210
AT2G31865
AT1G32490
AT3G59520
AT2G22620
AT5G13580
AT3G03610
AT4G29860
AT2G39990
AT2G34080
AT4G37340
AT3G53390
AT2G35210
AT4G12000
AT3G55254
AT2G20610
AT3G46700
AT2G29490
AT1G77410
AT1G11410
AT5G60350
AT5G07470
AT4G14720
AT3G53260
AT5G46570
AT5G17030
AT4G34050
AT5G52670
AT3G24350
AT5G15860
AT5G55940
AT4G18395
AT4G21910
AT3G02560
AT1G09794
AT4G37630
AT5G11430
AT1G04630
AT4G22570
AT1G74000
AT1G22020
AT4G15650
AT4G29270
AT1G11360
AT5G19210
AT5G38120
AT4G03430
AT1G70540
AT5G01470
AT2G23910
AT5G20890
AT5G26770
AT2G17620
AT3G15540
AT2G19480
AT3G15270
AT3G61140
AT4G15955
AT1G58180
AT5G17700
AT1G60550
AT2G47190
AT1G08990
AT3G02360
AT3G13230
AT3G25500
AT5G67060
AT1G76240
AT1G06770
AT2G20990
AT5G10840
AT3G62610
AT1G35140
AT3G05650
AT5G35900
AT3G22990
AT4G32785
AT5G23535
AT2G19690
AT1G04360
AT3G11210
AT5G63510
AT2G38630
AT2G25830
AT5G07030
AT5G50530
AT1G26610
AT1G67950
AT2G28250
AT3G49110
AT1G49540
AT4G22580
AT5G45390
AT5G25930
AT1G68150
AT5G45100
AT1G72150
AT4G14100
AT2G40580
AT5G53588
AT4G13930
AT3G57300
AT3G21200
AT5G51870
AT1G50020
AT3G09870
AT1G27540
AT1G33060
AT4G12490
AT3G03160
AT1G63500
AT1G63310
AT3G54010
AT1G55360
AT5G61560
AT1G68650
AT1G09155
AT5G17020
AT3G47190
AT2G38890
AT2G17305
AT1G04910
AT5G41000
AT1G19490
AT5G51850
AT4G32210
AT5G23395
AT3G55700
AT3G19930
AT1G70990
AT5G44780
AT2G16430
AT2G14580
AT2G33040
AT1G09995
AT5G04950
AT2G36835
AT4G16650
AT2G20440
AT5G04420
AT1G26540
AT1G62333
AT2G28490
AT1G18280
AT4G18190
AT3G15020
AT3G48930
AT1G26840
AT3G47790
AT2G27210
AT5G58860
AT5G23590
AT5G24520
AT4G18980
AT5G21990
AT5G18980
AT4G32350
AT5G13720
AT4G15540
AT4G11890
AT1G13320
AT3G59030
AT4G01570
AT1G51170
AT1G08620
AT5G26731
AT1G69120
AT4G18440
AT2G01913
AT1G64000
AT2G33300
AT2G33840
AT1G24470
AT1G76470
AT4G29550
AT1G23350
AT3G08590
AT3G52560
AT3G19970
AT1G16500
AT5G14130
AT5G01350
AT1G62830
AT4G00695
AT3G01490
AT1G78340
AT4G36430
AT2G01850
AT3G52290
AT1G69740
AT4G11290
AT1G70700
AT5G46530
AT3G26140
AT1G49130
AT5G26680
AT2G35765
AT1G08720
AT1G30250
AT5G10630
AT3G58690
AT4G37080
AT2G21045
AT5G41480
AT2G36630
AT3G15620
AT1G19990
AT1G07290
AT2G36410
AT2G38610
AT3G03828
AT5G07260
AT5G03840
AT1G61030
AT4G28430
AT3G17420
AT5G13380
AT3G29400
AT1G78320
AT3G58200
AT5G65670
AT2G26740
AT2G12280
AT5G04410
AT4G00480
AT1G52343
AT3G04200
AT2G27660
AT5G50210
AT5G05450
AT3G44600
AT1G53560
AT2G43740
AT5G64790
AT4G10465
AT5G55960
AT2G23980
AT3G57520
AT2G17760
AT3G26190
AT3G06720
AT5G20950
AT3G07195
AT3G50300
AT5G03070
AT4G05060
AT3G26000
AT1G54050
AT1G30080
AT2G20960
AT2G39280
AT2G33860
AT2G45880
AT2G04070
AT5G04320
AT5G52060
AT5G10420
AT5G15910
AT2G27775
AT5G22050
AT4G39040
AT4G16030
AT5G14700
AT5G22110
AT2G29450
AT1G05860
AT1G19570
AT1G61340
AT4G24760
AT5G20550
AT1G73730
AT5G23870
AT1G67190
AT5G60510
AT5G62760
AT3G58500
AT4G09890
AT3G56200
AT5G64552
AT2G43580
AT5G60870
AT4G10730
AT5G41600
AT5G64550
AT5G58690
AT2G33700
AT4G10910
AT5G63550
AT1G04778
AT3G05320
AT4G02590
AT5G35550
AT2G46400
AT5G09810
AT5G17220
AT1G21010
AT2G34970
AT2G27790
AT5G56870
AT4G08910
AT5G17150
AT1G54990
AT1G55260
AT2G04032
AT3G15950
AT3G01370
AT5G23080
AT3G21430
AT4G04460
AT5G57530
AT3G50940
AT5G23670
AT3G15340
AT3G21560
AT4G00630
AT1G04900
AT1G65280
AT2G25940
AT3G20650
AT2G44110
AT4G17490
AT2G34140
AT1G13610
AT1G28710
AT4G12460
AT1G70680
AT4G25900
AT3G13810
AT2G20080
AT4G02370
AT4G29980
AT3G52790
AT5G63400
AT3G06650
AT1G74340
AT5G12890
AT1G66120
AT1G16740
AT2G26860
AT5G67490
AT1G50320
AT3G16670
AT5G14420
AT1G79570
AT5G09463
AT3G09720
AT2G22570
AT4G14615
AT4G17270
AT3G59410
AT1G30690
AT1G05940
AT1G11125
AT2G25800
AT2G30810
AT1G62190
AT3G06840
AT5G49190
AT3G07470
AT1G77855
AT1G68040
AT5G45330
AT5G01460
AT3G16420
AT5G46295
AT4G29930
AT3G15820
AT2G25920
AT1G49360
AT1G70710
AT1G20410
AT2G02120
AT4G22214
AT4G15800
AT2G26370
AT3G50590
AT1G16750
AT2G22540
AT3G52540
AT3G23060
AT4G22470
AT5G65920
AT2G39470
AT4G26540
AT1G23290
AT1G75060
AT3G54440
AT1G62421
AT1G24735
AT4G20280
AT2G40230
AT4G01575
AT5G09500
AT5G23740
AT5G03800
AT1G21380
AT5G40330
AT5G17040
AT5G11480
AT4G14819
AT5G63020
AT2G14860
AT4G37290
AT4G00700
AT2G17020
AT4G37970
AT3G30775
AT3G59880
AT5G15680
AT1G35516
AT3G49860
AT5G19060
AT2G23130
AT3G52525
AT4G24540
AT2G14635
AT5G59290
AT3G25660
AT1G49860
AT5G09790
AT5G03390
AT3G01280
AT4G19990
AT3G60210
AT1G52870
AT1G21370
AT1G71350
AT5G25940
AT5G05940
AT1G69180
AT1G73030
AT3G11340
AT5G60400
AT5G37790
AT1G69710
AT1G05890
AT5G08300
AT1G24400
AT3G43860
AT1G32780
AT1G02050
AT4G16143
AT3G60330
AT2G40590
AT2G04540
AT4G14660
AT5G41470
AT1G22520
AT5G19190
AT4G26270
AT5G64580
AT5G62140
AT5G49960
AT2G03090
AT1G19130
AT5G67470
AT5G16040
AT5G44980
AT1G20405
AT4G30690
AT5G13960
AT2G04550
AT1G27950
AT4G00165
AT4G13680
AT1G27350
AT2G15345
AT1G61850
AT2G46250
AT3G12380
AT5G47240
AT3G29680
AT5G45020
AT4G12120
AT3G44990
AT4G17710
AT3G49840
AT1G25520
AT1G25055
AT2G28350
AT3G06570
AT2G15900
AT1G51500
AT4G16690
AT4G38530
AT1G65220
AT5G63970
AT4G37240
AT1G06130
AT5G41940
AT2G40475
AT5G49880
AT5G51450
AT1G26740
AT5G43180
AT3G17900
AT1G33390
AT1G55580
AT4G31610
AT3G45700
AT3G19350
AT1G53710
AT3G55677
AT4G02610
AT4G40030
AT1G51190
AT5G35360
AT3G06360
AT1G20730
AT2G41620
AT3G07830
AT3G52420
AT2G05590
AT1G20180
AT5G56150
AT5G07200
AT5G50940
AT3G20155
AT1G80865
AT1G73640
AT4G36710
AT3G52580
AT1G78600
AT1G08410
AT3G58770
AT2G18790
AT3G23840
AT5G61790
AT4G20230
AT4G04745
AT2G26260
AT2G28830
AT2G47170
AT4G03390
AT3G43300
AT4G18170
AT1G65000
AT3G52820
AT1G68070
AT2G17580
AT5G46030
AT5G51710
AT1G69295
AT2G37220
AT1G03982
AT5G64050
AT3G54250
AT2G43160
AT2G04280
AT1G19200
AT1G62960
AT3G50210
AT2G28320
AT2G37500
AT5G09580
AT1G50920
AT5G16210
AT1G62200
AT5G13360
AT1G75388
AT3G62170
AT3G19470
AT3G24360
AT2G19510
AT1G75390
AT2G47600
AT3G25890
AT5G09290
AT4G30960
AT3G25655
AT5G23390
AT1G67890
AT5G43790
AT4G13970
AT2G39850
AT3G59280
AT3G01480
AT5G43980
AT5G15630
AT1G01360
AT2G32810
AT2G19650
AT2G27160
AT5G10370
AT3G19010
AT2G37480
AT5G28460
AT2G02590
AT1G42970
AT4G39260
AT5G11070
AT5G18520
AT2G15490
AT2G39940
AT4G23130
AT1G79620
AT4G21110
AT2G32800
AT1G17400
AT1G29540
AT5G49810
AT1G68660
AT3G57180
AT3G60900
AT3G25760
AT4G37608
AT4G35720
AT1G19320
AT5G10720
AT1G07880
AT2G39050
AT5G23070
AT5G58210
AT1G29930
AT4G13510
AT2G29690
AT4G25590
AT2G44760
AT5G50130
AT3G43980
AT5G57260
AT5G02590
AT4G00231
AT3G56930
AT2G30160
AT3G22320
AT5G66000
AT4G33540
AT3G28270
AT5G15350
AT5G19440
AT4G16590
AT1G11200
AT3G50040
AT3G44100
AT1G32120
AT3G55240
AT4G29820
AT4G35060
AT1G03220
AT4G18425
AT3G61590
AT2G24530
AT1G31335
AT1G17080
AT5G20990
AT3G27230
AT3G19030
AT3G53540
AT5G59430
AT3G27940
AT3G02570
AT1G45688
AT2G35880
AT3G25860
AT5G64260
AT4G26400
AT3G10520
AT5G44530
AT5G49010
AT5G49980
AT2G02400
AT1G62400
AT1G70730
AT3G25717
AT1G18440
AT5G36930
AT2G16070
AT1G17060
AT3G11400
AT5G20500
AT1G25250
AT1G09040
AT3G25100
AT3G57540
AT2G02380
AT2G24510
AT2G27229
AT1G17070
AT1G62360
AT2G26400
AT5G20510
AT2G14760
AT5G38600
AT3G53480
AT1G04560
AT3G19380
AT1G78090
AT1G25150
AT5G64100
AT1G13130
AT5G10500
AT3G49900
AT4G18890
AT1G76880
AT3G61240
AT1G54790
AT5G16120
AT4G36110
AT3G53750
AT5G19875
AT1G04820
AT1G14810
AT1G75680
AT5G53390
AT2G37585
AT1G71697
AT4G34260
AT1G14440
AT4G17430
AT2G45130
AT4G15750
AT3G61430
AT3G24490
AT5G55300
AT1G12805
AT1G62820
```
