## Supplementary material for "A comprehensive map of preferentially located motifs reveals distinct proximal *cis*-regulatory elements in plants": CAAATAAA_containing_gene_set.txt

```
#Occurences of CAAATAAA between -41 and 65 (positions relative to the transcription start site)
#674 sequences with CAAATAAA in this interval
#3.28% of the sequences in promoter set with CAAATAAA (set with 20573 sequences)
AT5G19875
AT1G21010
AT3G47580
AT1G07290
AT5G15680
AT3G23060
AT1G19130
AT1G57980
AT2G15345
AT5G62760
AT4G14096
AT2G38620
AT5G49160
AT1G19115
AT5G48010
AT5G11430
AT3G01280
AT5G60510
AT1G54050
AT2G22900
AT2G24420
AT5G13730
AT1G68460
AT4G11150
AT5G02480
AT4G11290
AT4G00695
AT1G79310
AT1G61030
AT5G24200
AT1G65000
AT4G32785
AT1G61260
AT2G01850
AT4G33540
AT4G17490
AT5G56610
AT1G17270
AT3G50270
AT1G08220
AT3G09190
AT1G74800
AT5G39050
AT2G38610
AT5G43790
AT1G76730
AT4G16260
AT5G59370
AT1G49360
AT2G39050
AT1G11200
AT3G49860
AT3G29680
AT4G33495
AT1G53708
AT2G27160
AT3G51790
AT3G22200
AT1G20730
AT5G58450
AT1G80930
AT2G42500
AT1G53910
AT3G52420
AT4G14819
AT5G50530
AT5G67490
AT3G47560
AT3G56930
AT5G07260
AT5G53870
AT4G36110
AT5G51780
AT3G01480
AT3G19930
AT1G75060
AT5G65420
AT4G18980
AT1G74140
AT3G50890
AT2G42240
AT3G26580
AT3G56130
AT4G22470
AT5G45390
AT5G26110
AT1G66840
AT5G46180
AT2G20570
AT2G33420
AT2G28830
AT4G23950
AT3G44600
AT1G14440
AT1G19320
AT5G41000
AT5G13720
AT2G28320
AT5G21160
AT4G27800
AT5G46140
AT3G56210
AT5G04990
AT2G30695
AT4G32210
AT4G01140
AT3G03710
AT1G76860
AT5G46030
AT4G17430
AT3G24350
AT1G74340
AT1G67890
AT3G52540
AT1G49840
AT4G14380
AT5G18980
AT4G16143
AT1G04778
AT4G37080
AT3G30775
AT5G17165
AT1G13130
AT4G10613
AT5G06860
AT5G26731
AT2G01930
AT5G03320
AT4G14615
AT1G74000
AT3G26110
AT1G30690
AT1G18140
AT3G53260
AT4G32640
AT3G01490
AT4G02610
AT1G05810
AT5G55510
AT5G64510
AT2G25200
AT2G20520
AT5G50540
AT1G62333
AT5G14420
AT2G37220
AT1G33060
AT3G49740
AT3G02360
AT5G58210
AT3G44100
AT5G43980
AT5G47240
AT5G19210
AT5G60600
AT2G44870
AT3G20650
AT2G03240
AT2G19650
AT5G09810
AT1G72680
AT3G46700
AT1G69320
AT5G10370
AT2G16430
AT5G18520
AT5G02590
AT4G09020
AT2G15490
AT3G23290
AT4G17300
AT2G35210
AT5G52060
AT4G18670
AT2G37240
AT4G33355
AT5G07200
AT5G52180
AT5G03800
AT5G47720
AT3G51640
AT3G10730
AT1G78600
AT5G65560
AT1G33670
AT5G50940
AT5G64940
AT2G41870
AT4G24760
AT3G06370
AT5G17700
AT4G21110
AT1G23510
AT4G32600
AT4G20050
AT4G03490
AT1G08990
AT1G69700
AT2G45130
AT2G41190
AT3G21560
AT4G17270
AT1G71697
AT3G06770
AT5G15350
AT5G17030
AT1G16750
AT3G52525
AT1G31335
AT1G28327
AT3G04200
AT5G09250
AT3G07195
AT2G22930
AT4G30270
AT4G12490
AT1G71810
AT3G25890
AT4G17250
AT2G37120
AT4G20230
AT5G24520
AT2G20080
AT5G58690
AT1G69940
AT5G65840
AT3G01370
AT5G44980
AT4G22285
AT1G51190
AT3G11650
AT3G22250
AT4G18010
AT3G06720
AT1G48635
AT3G55254
AT1G75680
AT1G72150
AT1G73640
AT5G03390
AT1G21380
AT5G53588
AT3G27230
AT3G13490
AT2G28960
AT1G15630
AT1G45688
AT3G13790
AT5G60350
AT1G63970
AT5G13180
AT2G33040
AT4G01020
AT5G44780
AT1G79000
AT2G39940
AT2G05590
AT5G15630
AT3G60210
AT2G04540
AT1G55260
AT4G16030
AT3G52580
AT1G70700
AT3G45410
AT3G22510
AT1G73170
AT2G24700
AT3G27220
AT4G29040
AT4G37290
AT2G15900
AT5G09580
AT2G38830
AT5G66000
AT2G44210
AT5G11070
AT4G19570
AT3G48360
AT5G05450
AT4G28060
AT4G00231
AT2G28700
AT4G15750
AT1G70680
AT1G77590
AT1G69295
AT3G21200
AT5G38120
AT4G13260
AT1G25540
AT3G05050
AT2G31350
AT4G36840
AT2G22800
AT1G19120
AT4G18190
AT5G03070
AT5G59600
AT1G60550
AT4G29550
AT2G27210
AT2G41850
AT1G48360
AT3G06380
AT3G06570
AT3G47190
AT4G36060
AT2G43580
AT5G09230
AT3G26430
AT3G66654
AT5G16120
AT4G00700
AT1G23800
AT3G53390
AT4G35510
AT2G39990
AT5G12900
AT1G32490
AT3G28270
AT1G69120
AT3G11700
AT1G03220
AT5G44530
AT3G61240
AT5G11310
AT2G46510
AT5G10420
AT5G63550
AT3G10300
AT2G34250
AT1G51090
AT3G55760
AT1G65280
AT2G30930
AT4G36710
AT5G02600
AT5G50645
AT3G21430
AT1G63060
AT4G32760
AT5G09600
AT1G35516
AT1G09995
AT3G60330
AT2G40230
AT3G62610
AT4G25590
AT3G61590
AT5G23535
AT5G14890
AT4G26400
AT3G25717
AT4G38960
AT1G55580
AT1G13610
AT4G22580
AT5G39610
AT3G19850
AT1G31340
AT3G55677
AT1G12665
AT3G19030
AT4G09890
AT3G23840
AT4G37430
AT1G69710
AT5G03840
AT5G67340
AT4G24805
AT5G58220
AT4G37630
AT4G14716
AT5G16340
AT5G55940
AT5G10720
AT4G34750
AT5G19060
AT2G41540
AT4G13340
AT5G64552
AT1G21440
AT4G14690
AT5G16410
AT3G17155
AT1G67650
AT5G42270
AT3G58200
AT5G17050
AT4G00870
AT2G23700
AT2G04032
AT3G60900
AT3G26190
AT2G06210
AT3G59800
AT3G29400
AT1G23030
AT4G16590
AT5G66770
AT4G22214
AT1G16290
AT1G24735
AT2G36410
AT2G25830
AT5G15240
AT2G30810
AT4G08025
AT4G35720
AT3G08860
AT3G55240
AT5G58860
AT2G38490
AT4G24040
AT5G15581
AT5G57260
AT1G05860
AT3G05650
AT1G30250
AT2G44540
AT1G80090
AT4G23570
AT1G79500
AT5G15860
AT5G37790
AT3G58500
AT2G38630
AT4G29860
AT1G52120
AT5G17040
AT1G57870
AT5G03040
AT3G02120
AT5G07000
AT1G62360
AT5G14700
AT1G06770
AT3G04510
AT5G38990
AT5G53590
AT5G21280
AT3G01230
AT1G02530
AT5G65940
AT4G16845
AT2G47110
AT5G55470
AT5G62880
AT4G32520
AT1G78320
AT3G07830
AT5G47610
AT2G36470
AT4G14720
AT3G16460
AT1G80790
AT1G52870
AT4G36240
AT2G20960
AT4G21910
AT4G39280
AT1G32530
AT1G76880
AT2G47960
AT2G18193
AT5G55060
AT5G64580
AT1G68660
AT4G23690
AT4G02075
AT2G27790
AT2G37260
AT1G04270
AT2G46400
AT4G18400
AT5G67470
AT2G30105
AT1G09794
AT1G51500
AT5G08180
AT4G15650
AT1G54990
AT2G25680
AT3G28550
AT5G13590
AT1G49130
AT4G30530
AT2G14635
AT5G60400
AT2G35550
AT3G46010
AT1G63450
AT3G52550
AT1G45976
AT1G61850
AT4G35725
AT1G31970
AT3G50940
AT5G49555
AT1G73650
AT5G19190
AT3G03050
AT2G39480
AT5G48310
AT5G24510
AT1G10650
AT5G13380
AT4G02620
AT4G10465
AT1G16740
AT2G41520
AT3G24360
AT1G01250
AT2G39470
AT4G04460
AT1G10040
AT2G15480
AT1G15620
AT5G13580
AT5G46295
AT5G25130
AT4G03390
AT3G54250
AT1G09155
AT5G33280
AT3G03140
AT1G14770
AT1G49240
AT3G51510
AT2G34080
AT1G21370
AT5G57710
AT3G20390
AT3G15090
AT5G10630
AT4G12120
AT3G25530
AT1G77490
AT1G61340
AT3G02430
AT1G76410
AT1G06690
AT1G27050
AT4G13970
AT5G49010
AT1G53710
AT3G48050
AT5G60870
AT2G16070
AT2G45320
AT1G04070
AT5G65920
AT3G58690
AT1G11170
AT5G04710
AT3G54440
AT2G28350
AT1G77130
AT2G32030
AT5G07475
AT5G16200
AT4G20280
AT2G37230
AT4G15955
AT1G32960
AT5G08530
AT2G48080
AT4G11655
AT5G59050
AT5G22580
AT1G32500
AT2G18390
AT4G24090
AT3G47550
AT3G62870
AT2G20990
AT3G05320
AT5G09410
AT3G23310
AT5G41480
AT4G29850
AT4G14100
AT1G29140
AT1G66120
AT3G01640
AT3G45850
AT2G24510
AT5G04120
AT5G22400
AT1G69180
AT2G07798
AT3G49840
AT4G08910
AT1G26610
AT1G70540
AT1G75720
AT2G17305
AT1G42970
AT3G44940
AT5G35480
AT2G17750
AT1G76240
AT5G63450
AT1G52343
AT5G14390
AT1G70990
AT2G34970
AT1G68650
AT3G06360
AT3G62720
AT5G49620
AT2G44110
AT5G65650
AT4G18395
AT1G49510
AT4G26680
AT3G44590
AT5G52760
AT3G17420
AT4G13800
AT1G23350
AT1G18440
AT3G21210
AT3G52920
AT2G27180
AT2G17580
AT1G66890
AT5G04130
AT1G54090
AT1G16510
AT3G19830
AT5G56190
AT1G71350
AT2G43160
AT1G04360
AT3G11340
AT1G53560
AT3G47570
AT5G63020
AT5G19220
AT5G67060
AT3G27940
AT5G35360
AT2G30160
AT2G28250
AT4G37970
AT5G23590
AT5G54430
AT2G17420
AT2G26100
AT5G55570
AT5G01700
AT5G58260
AT5G64550
AT3G20475
AT3G25500
AT2G34300
AT4G20780
AT1G01240
AT1G49860
AT1G69460
AT1G73980
AT4G11360
AT4G16410
AT1G11320
AT5G43180
AT1G77855
AT4G30080
AT2G20950
AT2G40590
AT5G60860
AT2G42880
AT1G70730
```
