## Supplementary material for "A comprehensive map of preferentially located motifs reveals distinct proximal *cis*-regulatory elements in plants": CAAATAAT_containing_gene_set.txt

```
#Occurences of CAAATAAT between -34 and 28 (positions relative to the transcription start site)
#271 sequences with CAAATAAT in this interval
#1.32% of the sequences in promoter set with CAAATAAT (set with 20573 sequences)
AT2G40475
AT5G13500
AT1G13320
AT5G66200
AT3G15620
AT2G23910
AT2G02400
AT1G62950
AT2G26400
AT5G16660
AT1G64000
AT1G27695
AT5G49960
AT2G35880
AT3G05690
AT3G24315
AT1G36000
AT3G44990
AT2G04070
AT3G48390
AT4G11890
AT1G22020
AT1G52330
AT2G26860
AT5G50130
AT1G24470
AT1G15600
AT1G52700
AT1G19430
AT2G19690
AT1G55360
AT1G35140
AT5G63840
AT4G28330
AT2G43740
AT3G59520
AT1G73640
AT5G13480
AT1G29540
AT4G02100
AT2G33450
AT4G17710
AT2G25930
AT5G39560
AT1G17400
AT2G17300
AT5G14130
AT1G25520
AT2G02590
AT1G28110
AT4G00630
AT4G01950
AT2G28490
AT2G06255
AT5G14290
AT1G68040
AT5G62570
AT1G56250
AT1G20180
AT2G17670
AT3G05330
AT1G65730
AT1G26840
AT4G29980
AT1G12820
AT3G61120
AT1G08630
AT3G56330
AT1G72550
AT5G08565
AT3G09720
AT5G67450
AT4G24540
AT1G19200
AT5G09230
AT2G41850
AT3G51630
AT3G11400
AT4G24800
AT3G43610
AT4G00480
AT1G17880
AT3G50590
AT5G49880
AT3G54010
AT5G27400
AT5G46530
AT5G08300
AT4G28240
AT4G21870
AT2G18050
AT1G05940
AT3G13857
AT2G45360
AT3G52820
AT5G04420
AT5G22140
AT5G35550
AT2G22930
AT4G34940
AT2G04280
AT1G44608
AT3G20870
AT3G25597
AT5G49980
AT2G37890
AT3G27930
AT1G22760
AT5G09500
AT4G02590
AT1G62730
AT1G23080
AT3G10520
AT2G29690
AT4G15650
AT4G30690
AT4G20170
AT1G75980
AT4G34050
AT4G39200
AT2G32910
AT1G60270
AT2G39930
AT2G32810
AT4G25290
AT1G73730
AT2G20440
AT3G56200
AT4G37340
AT4G16310
AT2G02480
AT3G25860
AT1G07880
AT1G27700
AT1G02050
AT1G65220
AT5G11920
AT3G61150
AT5G54350
AT3G15810
AT2G28510
AT4G38530
AT5G20130
AT1G22140
AT2G07180
AT5G59430
AT1G05890
AT3G22990
AT3G57510
AT4G13510
AT2G14760
AT2G39940
AT5G37510
AT2G32800
AT4G26270
AT5G23390
AT3G03828
AT3G10200
AT3G47790
AT5G25130
AT1G24400
AT5G46640
AT2G32210
AT4G22200
AT1G70710
AT4G37790
AT4G28430
AT3G49560
AT3G06840
AT3G25655
AT5G64400
AT5G03795
AT3G19350
AT5G38600
AT5G40470
AT3G28120
AT4G30560
AT3G25290
AT4G30550
AT2G45470
AT3G43860
AT1G59900
AT5G23680
AT5G09290
AT3G26140
AT1G73650
AT5G01980
AT5G35900
AT1G14810
AT5G15500
AT2G41750
AT5G14120
AT3G55700
AT3G29180
AT1G43630
AT4G00165
AT4G37590
AT2G03090
AT1G17070
AT5G53390
AT2G21655
AT5G56310
AT2G19480
AT2G12280
AT5G56540
AT1G23290
AT3G16670
AT3G26410
AT1G18280
AT2G19870
AT2G26260
AT4G40030
AT1G16500
AT2G35100
AT5G57530
AT2G29410
AT1G55240
AT2G20930
AT4G17300
AT5G07470
AT3G54290
AT5G27000
AT2G33700
AT4G29690
AT2G47190
AT2G02380
AT4G02570
AT5G57050
AT1G32780
AT3G26000
AT1G69740
AT3G51632
AT2G37585
AT3G50210
AT4G15760
AT1G48590
AT2G45880
AT1G80865
AT2G39850
AT5G46050
AT4G10730
AT5G64880
AT2G19510
AT3G02120
AT2G22570
AT4G23130
AT5G62140
AT4G01770
AT3G07200
AT4G13930
AT4G03290
AT5G45330
AT3G52790
AT5G45095
AT1G08620
AT3G58720
AT3G02570
AT4G39590
AT1G10130
AT4G14950
AT3G04570
AT4G01575
AT3G15540
AT2G40580
AT3G02890
AT4G18440
AT1G68070
AT3G09870
AT5G47720
AT4G10250
AT1G71692
```
