## Supplementary material for "A comprehensive map of preferentially located motifs reveals distinct proximal *cis*-regulatory elements in plants": CAAATAT_containing_gene_set.txt

```
#Occurences of CAAATAT between 0 and 0 (positions relative to the transcription start site)
#34 sequences with CAAATAT in this interval
#0.17% of the sequences in promoter set with CAAATAT (set with 20573 sequences)
AT1G55490
AT1G43910
AT5G23350
AT1G18270
AT5G07200
AT2G19610
AT3G06200
AT5G03230
AT1G67260
AT2G32900
AT5G64840
AT1G08220
AT1G72640
AT3G61140
AT4G04880
AT1G15180
AT5G60760
AT1G29560
AT5G19290
AT1G68862
AT1G71380
AT4G11220
AT1G54730
AT5G37730
AT5G45440
AT1G74900
AT1G66120
AT1G69330
AT1G18140
AT3G46980
AT2G16460
AT1G31580
AT5G37320
AT5G66080
```
