## Supplementary material for "A comprehensive map of preferentially located motifs reveals distinct proximal *cis*-regulatory elements in plants": CAAATATA_containing_gene_set.txt

```
#Occurences of CAAATATA between 11 and 42 (positions relative to the transcription start site)
#152 sequences with CAAATATA in this interval
#0.74% of the sequences in promoter set with CAAATATA (set with 20573 sequences)
AT3G60070
AT3G15630
AT1G04610
AT1G20810
AT2G25220
AT1G58360
AT4G14368
AT2G42160
AT1G73740
AT4G12800
AT5G10170
AT4G21215
AT5G11060
AT5G43060
AT1G18270
AT5G61550
AT4G32890
AT1G75510
AT3G61930
AT2G18690
AT3G15220
AT4G31790
AT3G16940
AT2G01735
AT1G69120
AT5G48730
AT2G40480
AT2G35765
AT1G63990
AT1G70370
AT3G51080
AT4G33080
AT5G54200
AT3G53890
AT4G28590
AT1G24530
AT1G74380
AT4G39950
AT1G70800
AT1G09920
AT3G29240
AT5G26622
AT1G78050
AT1G76430
AT5G64530
AT4G15020
AT3G27503
AT5G25210
AT1G07990
AT2G26910
AT2G25605
AT2G44920
AT4G18020
AT2G21940
AT1G51450
AT2G24290
AT5G54660
AT4G25020
AT1G02920
AT5G19080
AT2G29650
AT1G19350
AT1G20080
AT3G27690
AT1G12390
AT5G23240
AT3G11830
AT1G70410
AT3G46950
AT1G60160
AT4G29310
AT1G15640
AT1G01305
AT3G16560
AT3G20220
AT4G34131
AT1G80180
AT2G02880
AT2G39440
AT3G60350
AT5G26990
AT5G41992
AT1G70710
AT3G28750
AT3G23955
AT1G07650
AT5G09390
AT4G34120
AT1G68600
AT1G60490
AT3G51580
AT2G37060
AT1G54820
AT5G47090
AT5G27470
AT4G14980
AT1G70470
AT5G61300
AT1G22040
AT3G11340
AT3G15620
AT2G22680
AT4G33865
AT1G52200
AT1G30910
AT1G35230
AT1G13605
AT3G17430
AT3G56160
AT5G01770
AT3G21055
AT1G62180
AT3G20210
AT2G26280
AT2G21950
AT5G16715
AT1G68825
AT5G01870
AT2G35770
AT2G22300
AT1G06890
AT1G68400
AT1G61250
AT3G01390
AT5G64880
AT1G24265
AT3G09560
AT2G22310
AT3G53930
AT3G53310
AT5G61630
AT1G56260
AT5G41980
AT2G01150
AT1G28370
AT5G26570
AT4G34380
AT5G54590
AT2G44740
AT1G36050
AT1G19110
AT5G22830
AT1G69730
AT5G03795
AT5G41990
AT1G08280
AT3G29390
AT1G26420
AT4G38920
AT1G21360
AT5G21930
AT1G05010
```
