## Supplementary material for "A comprehensive map of preferentially located motifs reveals distinct proximal *cis*-regulatory elements in plants": CAAATATG_containing_gene_set.txt

```
#Occurences of CAAATATG between -78 and 39 (positions relative to the transcription start site)
#245 sequences with CAAATATG in this interval
#1.19% of the sequences in promoter set with CAAATATG (set with 20573 sequences)
AT4G20860
AT5G07370
AT4G13310
AT1G51390
AT4G09580
AT5G07475
AT2G41020
AT1G75230
AT3G61550
AT5G11290
AT1G18090
AT1G72590
AT2G27460
AT2G01735
AT1G75210
AT1G51510
AT2G17040
AT2G13360
AT3G17340
AT5G05110
AT1G75940
AT1G79920
AT5G18630
AT2G35910
AT3G27010
AT4G00950
AT4G16230
AT4G14815
AT1G22550
AT1G02020
AT1G05500
AT2G02500
AT5G61160
AT3G02450
AT5G01730
AT5G42620
AT5G41700
AT1G76230
AT3G18760
AT5G42146
AT4G39100
AT2G35940
AT1G55730
AT5G45040
AT2G02550
AT2G28000
AT5G36120
AT4G35750
AT1G69800
AT5G63880
AT1G26150
AT3G23750
AT1G28380
AT3G50620
AT1G59124
AT1G43910
AT5G09445
AT5G47100
AT2G36890
AT3G56740
AT5G50760
AT5G06990
AT1G76590
AT2G03720
AT5G06440
AT4G32400
AT3G17860
AT2G01810
AT5G22920
AT5G44670
AT2G40000
AT1G52540
AT5G43770
AT5G40710
AT3G49840
AT5G18910
AT1G32360
AT4G30010
AT1G75830
AT3G54870
AT4G25030
AT5G56050
AT3G30390
AT3G10160
AT2G46620
AT1G14750
AT5G20130
AT2G28400
AT5G03230
AT3G51790
AT5G46030
AT1G77870
AT5G49525
AT1G72416
AT3G26934
AT4G14310
AT3G09760
AT1G63260
AT1G14490
AT3G01330
AT1G04210
AT5G37320
AT3G53720
AT2G42080
AT1G04220
AT5G23860
AT5G52310
AT5G22400
AT3G11200
AT3G05580
AT2G35860
AT3G07195
AT1G56233
AT1G55480
AT2G39370
AT1G59740
AT5G05510
AT3G22830
AT3G57785
AT3G47080
AT1G12090
AT1G66840
AT2G26550
AT5G23750
AT1G78915
AT4G17990
AT4G27940
AT4G36945
AT3G63340
AT3G02890
AT5G48690
AT1G22810
AT3G26100
AT4G16130
AT5G48660
AT4G14740
AT1G72370
AT3G52290
AT3G48890
AT1G58602
AT5G17060
AT1G05260
AT3G47100
AT3G48195
AT1G16290
AT1G11750
AT4G17750
AT1G58235
AT1G47230
AT3G48590
AT2G29800
AT1G08960
AT2G31550
AT4G28030
AT5G01520
AT5G61560
AT1G65620
AT1G21866
AT1G55490
AT3G13470
AT1G44780
AT5G56370
AT2G45270
AT1G62880
AT2G39020
AT1G01020
AT1G04400
AT5G07000
AT4G28630
AT2G19610
AT2G47580
AT3G04150
AT1G79670
AT3G25290
AT5G04750
AT2G35880
AT2G46375
AT2G29770
AT4G09570
AT2G30070
AT1G67260
AT3G56390
AT5G22555
AT2G34310
AT5G50160
AT5G53560
AT3G60300
AT1G01010
AT1G28440
AT5G12330
AT3G03610
AT5G38460
AT5G05250
AT5G06760
AT3G56750
AT5G09850
AT2G23790
AT2G37420
AT2G30100
AT4G38600
AT3G57710
AT2G02120
AT1G36078
AT1G28590
AT1G58807
AT1G61010
AT3G03180
AT2G28540
AT3G27160
AT2G42490
AT3G03420
AT1G77880
AT2G18990
AT4G35360
AT1G08700
AT3G19240
AT5G16060
AT3G18680
AT1G74330
AT5G49555
AT5G10160
AT3G17770
AT2G31540
AT5G13130
AT3G02830
AT2G22490
AT4G11980
AT2G20260
AT1G03850
AT1G52530
AT1G80480
AT5G45510
AT1G70190
AT4G22200
AT1G31580
AT4G10840
AT4G11960
AT2G03821
AT4G39840
AT5G63860
AT1G59640
AT3G50740
AT5G12030
AT3G01640
AT2G42130
```
