## Supplementary material for "A comprehensive map of preferentially located motifs reveals distinct proximal *cis*-regulatory elements in plants": CAAATATT_containing_gene_set.txt

```
#Occurences of CAAATATT between -15 and 39 (positions relative to the transcription start site)
#254 sequences with CAAATATT in this interval
#1.23% of the sequences in promoter set with CAAATATT (set with 20573 sequences)
AT5G59590
AT2G38300
AT2G34640
AT4G04955
AT1G75580
AT2G33480
AT2G46320
AT3G47930
AT3G18060
AT1G66120
AT5G50100
AT1G76500
AT1G07980
AT5G37490
AT3G56350
AT4G18530
AT1G53025
AT1G78910
AT4G01400
AT2G46240
AT1G20405
AT5G19290
AT4G00630
AT5G21950
AT3G48740
AT1G66800
AT4G05520
AT3G43540
AT2G15860
AT5G15265
AT5G10790
AT4G27060
AT1G56310
AT5G07460
AT3G03910
AT2G30100
AT3G53240
AT1G74900
AT2G46330
AT1G73950
AT5G20830
AT4G35760
AT4G24940
AT5G17620
AT2G19470
AT1G78340
AT3G06435
AT5G25170
AT1G20760
AT5G64170
AT5G19760
AT5G16320
AT1G60986
AT2G14540
AT2G45000
AT4G32785
AT5G13590
AT1G03740
AT5G50860
AT1G66590
AT1G49500
AT5G24313
AT2G03440
AT3G10420
AT1G54130
AT2G43370
AT3G26450
AT2G16460
AT4G12790
AT4G22050
AT3G46630
AT1G17620
AT3G48760
AT3G22060
AT4G33905
AT2G25460
AT3G25940
AT3G04020
AT3G22960
AT4G20110
AT2G39420
AT5G04160
AT1G53163
AT5G50410
AT1G14480
AT4G21210
AT3G55646
AT4G30330
AT4G21445
AT5G12370
AT5G16770
AT1G04550
AT4G28490
AT3G22345
AT1G71380
AT2G29995
AT1G11190
AT5G35480
AT1G49350
AT2G12400
AT1G56320
AT2G30370
AT3G17390
AT5G43100
AT1G78970
AT5G40240
AT3G03150
AT1G56240
AT5G42210
AT3G24830
AT4G28730
AT3G49750
AT5G01390
AT2G38670
AT5G09320
AT3G18710
AT5G01230
AT4G33760
AT5G10800
AT1G07120
AT2G41400
AT3G24560
AT4G24040
AT2G18730
AT5G37730
AT3G50060
AT3G63490
AT4G37050
AT3G62910
AT1G62540
AT3G50440
AT1G42980
AT1G70920
AT1G18270
AT5G02870
AT5G02450
AT1G31800
AT5G64490
AT4G34750
AT2G29480
AT1G49360
AT4G01360
AT5G48120
AT4G26130
AT1G13460
AT5G39960
AT1G74458
AT1G20090
AT5G15280
AT5G06050
AT3G13750
AT2G32900
AT3G26750
AT4G02010
AT5G27490
AT1G08900
AT3G07140
AT2G31350
AT4G02655
AT3G46980
AT3G55260
AT5G52300
AT5G55380
AT5G50950
AT3G45830
AT1G31180
AT1G07390
AT1G31175
AT4G34670
AT4G22360
AT3G03920
AT2G21790
AT4G21380
AT3G03190
AT2G23110
AT3G50910
AT5G48650
AT5G13460
AT1G74740
AT4G21720
AT5G15130
AT5G62140
AT4G22680
AT2G04495
AT3G48390
AT4G20000
AT3G19770
AT5G50760
AT4G34230
AT2G22190
AT2G41130
AT2G29690
AT3G11880
AT1G31500
AT2G28200
AT4G27670
AT4G00230
AT4G26760
AT2G46660
AT1G29560
AT5G64160
AT1G62300
AT5G50130
AT1G79690
AT3G20970
AT5G64840
AT1G75280
AT4G26860
AT4G04570
AT2G19610
AT1G26310
AT5G57900
AT5G24870
AT3G03760
AT5G04040
AT1G69750
AT3G43550
AT1G61620
AT5G66080
AT5G50030
AT1G32350
AT3G05460
AT1G74730
AT1G70810
AT5G60590
AT4G17330
AT4G36090
AT1G17180
AT3G13640
AT4G30993
AT1G24062
AT3G25030
AT1G04200
AT3G17380
AT5G65420
AT5G07780
AT2G32260
AT1G02660
AT3G03300
AT5G53310
AT3G42473
AT4G14440
AT1G58110
AT5G49215
AT1G53040
AT5G20270
AT3G47780
AT2G47020
AT3G59800
AT4G16160
AT4G10550
AT4G10340
AT3G14830
AT1G20140
```
