## Supplementary material for "A comprehensive map of preferentially located motifs reveals distinct proximal *cis*-regulatory elements in plants": CAAATC_containing_gene_set.txt

```
#Occurences of CAAATC between -1 and 3 (positions relative to the transcription start site)
#179 sequences with CAAATC in this interval
#0.87% of the sequences in promoter set with CAAATC (set with 20573 sequences)
AT1G13470
AT2G37220
AT4G00810
AT1G67100
AT3G03370
AT5G08440
AT2G42120
AT1G60960
AT3G56970
AT4G05070
AT2G34940
AT3G47890
AT2G15730
AT1G11480
AT3G09470
AT1G27510
AT2G16930
AT4G25100
AT1G08820
AT1G29920
AT1G07840
AT1G69510
AT2G29910
AT3G03670
AT1G32520
AT3G05936
AT1G69588
AT2G40130
AT1G50200
AT2G40060
AT1G20060
AT5G64790
AT5G02040
AT4G20040
AT4G02930
AT3G12720
AT1G57570
AT1G04420
AT2G29130
AT4G28660
AT2G17705
AT3G49850
AT3G09430
AT5G23450
AT4G30360
AT5G25080
AT5G52050
AT2G30290
AT5G03560
AT4G22300
AT5G17670
AT3G49050
AT4G26950
AT2G47560
AT4G35640
AT2G17390
AT4G16720
AT3G06560
AT1G53345
AT2G42070
AT3G14000
AT1G62430
AT5G49030
AT1G16850
AT1G09470
AT3G52860
AT5G04740
AT1G79640
AT4G08170
AT2G28930
AT3G26950
AT5G49510
AT1G07890
AT1G66980
AT2G02020
AT1G23840
AT5G55840
AT5G48545
AT4G05090
AT5G60040
AT5G22290
AT1G17300
AT1G56300
AT1G21065
AT4G28485
AT3G27420
AT1G80420
AT5G19240
AT5G08350
AT5G50900
AT3G28345
AT5G53450
AT4G37060
AT5G50820
AT2G47485
AT2G47920
AT1G49850
AT3G25590
AT1G54320
AT1G35470
AT1G23180
AT5G58510
AT4G28170
AT5G12200
AT3G52130
AT4G28470
AT4G12110
AT4G10060
AT1G71820
AT1G24450
AT5G43500
AT4G04850
AT5G53560
AT1G08450
AT2G22420
AT4G17800
AT1G47250
AT5G22690
AT1G11880
AT1G22500
AT5G44040
AT1G68340
AT3G04170
AT3G04830
AT2G41050
AT1G74860
AT3G06880
AT5G28610
AT3G22900
AT1G69010
AT5G08190
AT5G01030
AT1G70220
AT4G28480
AT3G10670
AT5G23000
AT1G68190
AT2G46700
AT3G49250
AT2G43330
AT5G47020
AT3G48850
AT5G48335
AT1G51580
AT2G03460
AT2G20597
AT5G39600
AT5G06990
AT3G24890
AT2G28230
AT1G69670
AT2G06530
AT1G65180
AT3G54660
AT1G26260
AT3G24770
AT5G52580
AT2G42300
AT1G24764
AT5G45310
AT3G47160
AT5G28850
AT5G12230
AT2G18450
AT4G31820
AT3G18870
AT4G13670
AT1G28180
AT1G14410
AT5G20030
AT4G13290
AT3G51720
AT1G13300
AT1G04960
AT4G22400
AT2G36070
AT5G35660
AT4G18460
AT5G10605
```
