## Supplementary material for "A comprehensive map of preferentially located motifs reveals distinct proximal *cis*-regulatory elements in plants": CAAATCA_containing_gene_set.txt

```
#Occurences of CAAATCA between 0 and 0 (positions relative to the transcription start site)
#31 sequences with CAAATCA in this interval
#0.15% of the sequences in promoter set with CAAATCA (set with 20573 sequences)
AT2G02020
AT1G29920
AT3G47890
AT4G13670
AT1G56300
AT4G26950
AT5G49030
AT2G18450
AT2G42070
AT5G39600
AT1G66980
AT3G09430
AT4G28170
AT1G13300
AT2G29910
AT3G04830
AT3G56970
AT4G35640
AT5G22690
AT2G28230
AT5G48545
AT1G21065
AT4G20040
AT2G40060
AT1G35470
AT5G06990
AT1G69510
AT1G68190
AT4G08170
AT1G69588
AT1G22500
```
