## Supplementary material for "A comprehensive map of preferentially located motifs reveals distinct proximal *cis*-regulatory elements in plants": CAAATCGA_containing_gene_set.txt

```
#Occurences of CAAATCGA between -489 and -427 (positions relative to the transcription start site)
#78 sequences with CAAATCGA in this interval
#0.38% of the sequences in promoter set with CAAATCGA (set with 20573 sequences)
AT5G40570
AT1G48920
AT2G34450
AT5G35180
AT2G34050
AT1G04400
AT5G41470
AT1G58235
AT3G22530
AT5G06980
AT2G46430
AT3G24870
AT1G53750
AT2G37430
AT3G16870
AT3G02780
AT3G14362
AT2G42530
AT5G64490
AT1G10070
AT4G38130
AT5G55950
AT4G03960
AT5G37380
AT2G16780
AT4G07960
AT1G22370
AT4G21930
AT1G73510
AT5G48550
AT5G07900
AT1G45231
AT5G65260
AT4G15090
AT5G22355
AT3G24210
AT2G04100
AT3G56680
AT2G48080
AT5G52180
AT5G20490
AT1G15390
AT5G55290
AT2G25280
AT1G48540
AT3G49410
AT2G34510
AT2G37580
AT3G55490
AT3G20360
AT1G35516
AT5G43630
AT2G17230
AT1G52827
AT1G60960
AT5G63920
AT4G27040
AT2G35470
AT5G11450
AT5G41040
AT3G47650
AT5G66490
AT5G10400
AT3G18160
AT2G41430
AT5G24210
AT4G31790
AT2G13550
AT1G62220
AT1G21250
AT3G02890
AT3G07860
AT1G66830
AT2G04450
AT1G47210
AT2G41840
AT4G14360
AT2G02380
```
