## Supplementary material for "A comprehensive map of preferentially located motifs reveals distinct proximal *cis*-regulatory elements in plants": CAAATCTT_containing_gene_set.txt

```
#Occurences of CAAATCTT between -19 and 13 (positions relative to the transcription start site)
#138 sequences with CAAATCTT in this interval
#0.67% of the sequences in promoter set with CAAATCTT (set with 20573 sequences)
AT1G79460
AT5G55990
AT1G34220
AT3G46440
AT5G25080
AT5G40730
AT2G17520
AT5G47100
AT3G17040
AT2G22420
AT4G10060
AT1G01920
AT5G66730
AT1G49580
AT4G00695
AT5G13970
AT4G29770
AT1G11480
AT1G17760
AT4G16410
AT5G41390
AT5G16300
AT3G07600
AT2G42300
AT4G28480
AT4G32360
AT4G21090
AT5G56220
AT1G61870
AT4G02930
AT5G48620
AT1G67300
AT5G45780
AT5G42620
AT3G48850
AT1G54630
AT1G76490
AT3G22350
AT4G33220
AT4G28485
AT3G30340
AT4G37400
AT3G10770
AT1G61180
AT1G79640
AT1G70410
AT3G48730
AT5G43470
AT5G58570
AT4G20380
AT4G14780
AT3G09780
AT5G66420
AT5G60040
AT1G31910
AT1G14320
AT5G08440
AT5G52820
AT4G30840
AT4G28180
AT1G24147
AT4G02860
AT5G23720
AT2G46310
AT1G20120
AT5G35180
AT5G48335
AT5G19340
AT1G67100
AT4G34560
AT4G13780
AT2G47500
AT5G26960
AT1G17300
AT5G54430
AT3G62920
AT3G05936
AT2G26600
AT3G04170
AT2G15730
AT4G22400
AT4G19970
AT1G74860
AT5G17420
AT2G28250
AT4G31820
AT1G75340
AT3G50640
AT2G45820
AT1G68340
AT5G07070
AT1G55480
AT2G47485
AT1G54850
AT1G23840
AT1G52827
AT5G53760
AT1G49850
AT1G79470
AT3G13550
AT1G30380
AT3G03370
AT1G17540
AT3G53480
AT2G01130
AT1G13470
AT2G47110
AT2G41050
AT3G02460
AT2G24250
AT5G10605
AT3G14550
AT1G11880
AT5G42180
AT3G02990
AT1G12610
AT1G22430
AT5G20030
AT1G26260
AT1G76810
AT5G25780
AT3G49250
AT2G24840
AT3G57480
AT4G02030
AT2G42120
AT5G13930
AT2G36360
AT2G44710
AT5G05200
AT2G28105
AT1G75410
AT4G39680
AT1G27210
AT2G25210
AT4G17800
AT3G62950
AT4G17615
```
