## Supplementary material for "A comprehensive map of preferentially located motifs reveals distinct proximal *cis*-regulatory elements in plants": CAAATGT_containing_gene_set.txt

```
#Occurences of CAAATGT between 23 and 71 (positions relative to the transcription start site)
#502 sequences with CAAATGT in this interval
#2.44% of the sequences in promoter set with CAAATGT (set with 20573 sequences)
AT3G06510
AT3G26600
AT5G38800
AT4G33580
AT1G63130
AT4G22753
AT3G63090
AT1G21140
AT4G10750
AT2G01918
AT1G45474
AT3G44160
AT2G31600
AT5G41220
AT3G62230
AT2G36200
AT5G26610
AT4G15930
AT5G52710
AT1G19490
AT1G65380
AT3G13200
AT4G24620
AT1G29950
AT2G39795
AT1G07240
AT5G04490
AT4G37010
AT3G58020
AT5G47640
AT2G43630
AT1G29952
AT2G16850
AT1G78280
AT5G43560
AT3G60660
AT4G09820
AT2G18090
AT1G71150
AT3G27830
AT4G19830
AT2G40000
AT2G10608
AT3G05010
AT1G57560
AT1G10760
AT1G15820
AT3G09000
AT3G15220
AT3G48450
AT3G43790
AT3G18940
AT5G22940
AT1G30825
AT3G14720
AT2G20530
AT3G50850
AT1G48430
AT4G21220
AT4G10140
AT2G16720
AT4G02450
AT4G25090
AT1G61210
AT3G21080
AT3G21540
AT3G20870
AT5G64580
AT3G54390
AT2G35000
AT4G16070
AT4G29470
AT5G44730
AT5G44565
AT2G44020
AT4G40042
AT3G51520
AT3G54190
AT4G22305
AT5G45460
AT3G03530
AT3G24210
AT2G38740
AT1G09770
AT5G27280
AT4G36910
AT2G17290
AT2G42210
AT3G23325
AT3G17900
AT3G54680
AT1G71015
AT3G22190
AT3G63030
AT2G47450
AT4G03415
AT2G31110
AT3G62410
AT3G46640
AT4G09310
AT1G30410
AT4G32890
AT5G22130
AT5G01670
AT2G32900
AT4G04870
AT1G13245
AT2G15910
AT1G08250
AT5G67385
AT1G30070
AT5G02130
AT5G26600
AT3G20880
AT4G26320
AT1G49770
AT1G02610
AT1G15810
AT4G26510
AT1G16000
AT2G01800
AT3G47460
AT5G55300
AT4G02340
AT4G34710
AT3G07568
AT5G59070
AT2G33740
AT1G09870
AT5G17890
AT1G11240
AT1G06910
AT5G46620
AT3G51530
AT5G53900
AT1G70740
AT3G27110
AT1G50640
AT1G18630
AT5G04260
AT3G27400
AT5G09790
AT4G17370
AT5G51960
AT1G07450
AT4G09900
AT1G72750
AT2G45890
AT5G24470
AT4G18290
AT1G30270
AT3G11950
AT2G17990
AT4G22720
AT1G22950
AT5G41992
AT1G22310
AT1G80630
AT1G10830
AT1G09190
AT3G57830
AT1G15360
AT4G05410
AT5G59010
AT5G47120
AT1G73965
AT2G20585
AT2G26810
AT1G29120
AT4G22010
AT4G31480
AT1G63020
AT3G54760
AT5G45050
AT4G28160
AT4G31750
AT5G46230
AT1G10586
AT2G17570
AT1G52510
AT5G02030
AT4G39960
AT4G13500
AT4G36260
AT1G25380
AT1G34110
AT4G09090
AT2G29460
AT1G76065
AT5G27350
AT3G48060
AT3G04340
AT5G60950
AT4G24040
AT3G19350
AT1G29940
AT2G39780
AT1G67830
AT2G19650
AT1G08845
AT5G42300
AT2G15390
AT4G24805
AT5G24360
AT1G55670
AT1G63090
AT5G23520
AT2G46710
AT5G18830
AT3G27020
AT4G20890
AT3G59820
AT2G44760
AT2G36790
AT3G21360
AT1G16270
AT4G35530
AT1G62430
AT3G32930
AT4G16400
AT1G11900
AT4G24810
AT4G21320
AT4G22130
AT4G39970
AT5G37510
AT5G55040
AT1G53200
AT4G17000
AT2G22630
AT4G31985
AT2G30630
AT2G42120
AT5G18130
AT1G31430
AT4G39235
AT3G55490
AT5G10020
AT1G34510
AT2G40360
AT5G60760
AT1G12820
AT5G26980
AT4G18520
AT5G42420
AT1G34790
AT2G20465
AT1G23030
AT1G10870
AT3G16140
AT2G39800
AT3G10405
AT5G26180
AT2G03340
AT4G36470
AT3G19510
AT5G10900
AT2G38820
AT5G47740
AT5G23240
AT2G29370
AT3G50220
AT1G44000
AT1G57770
AT2G15900
AT2G39380
AT3G26210
AT1G03040
AT5G14970
AT3G21865
AT2G37760
AT1G52830
AT4G12460
AT5G21950
AT5G02750
AT2G43640
AT5G24990
AT5G10580
AT1G26110
AT5G04510
AT3G13230
AT1G68790
AT3G25805
AT4G02790
AT3G12170
AT5G48520
AT2G47420
AT1G09970
AT5G61900
AT1G50730
AT1G52590
AT1G78140
AT1G28327
AT5G25410
AT5G40640
AT3G42860
AT1G61415
AT3G63070
AT1G13450
AT3G02580
AT4G15450
AT5G37740
AT4G26300
AT3G62750
AT5G15800
AT4G25470
AT2G31560
AT5G67550
AT1G15660
AT1G18640
AT4G20330
AT2G37300
AT2G15760
AT5G11430
AT5G24340
AT5G51850
AT5G02120
AT1G61690
AT5G23720
AT4G33860
AT3G53050
AT3G45040
AT5G15750
AT5G48130
AT1G20190
AT5G38290
AT5G15720
AT1G63720
AT1G65070
AT4G23630
AT2G06010
AT1G24577
AT4G30810
AT4G31940
AT5G23870
AT4G27610
AT3G55990
AT5G48175
AT5G27980
AT1G10657
AT1G05670
AT5G50665
AT3G63300
AT5G06600
AT2G17680
AT1G67630
AT5G45470
AT5G38200
AT4G09200
AT3G50650
AT2G47170
AT2G42280
AT3G06035
AT1G05240
AT4G10760
AT1G52420
AT1G08960
AT4G33140
AT3G61320
AT3G47990
AT5G50780
AT5G27150
AT5G13410
AT5G35090
AT3G10840
AT1G14780
AT3G08890
AT4G31540
AT2G35920
AT5G47970
AT4G02100
AT1G07795
AT4G22285
AT5G16290
AT2G17780
AT5G58710
AT3G46010
AT3G04690
AT3G52780
AT1G16920
AT4G08620
AT5G45850
AT2G30840
AT3G25655
AT2G26150
AT5G41360
AT2G47730
AT1G78020
AT5G58200
AT4G21720
AT1G51260
AT1G78660
AT2G46780
AT1G18850
AT3G56270
AT4G20390
AT3G26400
AT4G02370
AT4G28811
AT1G69280
AT5G26670
AT5G22780
AT3G55260
AT5G48230
AT3G27700
AT1G30960
AT4G10910
AT1G57870
AT3G53300
AT2G46830
AT4G14905
AT2G44280
AT2G45610
AT2G06925
AT5G27020
AT3G30775
AT5G65700
AT2G35980
AT1G70980
AT2G23390
AT1G19670
AT2G27460
AT2G24250
AT2G37200
AT4G24940
AT4G25230
AT5G52010
AT3G01020
AT5G48220
AT4G21120
AT3G01450
AT4G32020
AT5G63220
AT3G23790
AT3G28130
AT4G32960
AT1G71210
AT2G31580
AT5G56600
AT5G57100
AT5G40670
AT2G35880
AT5G37055
AT3G22250
AT1G48070
AT4G29530
AT5G27930
AT4G39010
AT1G67570
AT1G16890
AT3G60780
AT3G05330
AT1G30480
AT3G25716
AT1G72170
AT4G24420
AT4G18350
AT5G43780
AT1G33240
AT5G60870
AT5G03490
AT2G29500
AT4G18975
AT2G40190
AT1G74770
AT2G01410
AT1G78030
AT1G56660
AT1G22740
AT5G15130
AT5G47650
AT5G27290
AT5G06060
AT5G16600
AT5G63540
AT3G11580
AT3G14620
AT5G54145
AT2G48120
AT1G29951
AT4G04500
AT2G36895
AT1G02050
AT2G18290
AT3G07160
AT4G16100
AT1G56553
AT4G34270
AT1G77850
AT5G43770
AT2G23170
AT4G19990
AT1G55150
AT3G42050
AT2G40900
AT4G35950
AT3G24590
AT2G39660
AT5G41990
AT4G38810
AT3G62270
AT5G47500
```
