## Supplementary material for "A comprehensive map of preferentially located motifs reveals distinct proximal *cis*-regulatory elements in plants": CAAATGTA_containing_gene_set.txt

```
#Occurences of CAAATGTA between 33 and 68 (positions relative to the transcription start site)
#138 sequences with CAAATGTA in this interval
#0.67% of the sequences in promoter set with CAAATGTA (set with 20573 sequences)
AT2G35980
AT2G26150
AT5G03490
AT4G21220
AT5G63220
AT3G05010
AT5G37055
AT1G72170
AT5G38800
AT3G27110
AT4G25090
AT4G39010
AT4G24805
AT4G34710
AT2G43640
AT1G52590
AT2G46780
AT1G09770
AT4G31540
AT5G65700
AT2G30840
AT1G52830
AT2G20465
AT3G47460
AT5G27980
AT5G21950
AT3G47990
AT5G41990
AT1G50640
AT2G10608
AT1G57770
AT3G53300
AT1G57870
AT2G46710
AT2G38740
AT2G23170
AT1G52510
AT5G47970
AT4G13500
AT2G32900
AT3G63300
AT4G18520
AT4G16070
AT1G71210
AT3G54390
AT5G16290
AT4G28160
AT3G22190
AT2G36895
AT4G09820
AT5G56600
AT5G47740
AT3G11580
AT4G40042
AT2G06010
AT1G56660
AT5G04510
AT3G10405
AT5G17890
AT1G10870
AT4G29470
AT2G40900
AT2G39795
AT1G34510
AT4G19830
AT4G10140
AT5G47500
AT5G14970
AT3G57830
AT5G26670
AT1G10830
AT4G26510
AT3G62750
AT1G67630
AT2G43630
AT3G16140
AT3G25805
AT5G52010
AT5G26180
AT5G27930
AT3G11950
AT5G48520
AT1G61690
AT4G02790
AT5G15130
AT3G08890
AT5G04260
AT5G01670
AT4G33140
AT5G37510
AT5G60870
AT1G45474
AT4G31480
AT5G40670
AT1G78020
AT3G55490
AT3G50220
AT1G67830
AT5G10580
AT4G39960
AT3G07568
AT5G27020
AT4G15930
AT1G02610
AT5G26980
AT4G21720
AT2G15760
AT2G03340
AT4G22305
AT5G48130
AT2G44760
AT5G27350
AT1G63090
AT1G56553
AT5G23520
AT4G39970
AT3G30775
AT1G71015
AT2G23390
AT3G15220
AT5G41992
AT1G69280
AT1G15660
AT4G36910
AT2G31580
AT2G29500
AT1G13450
AT1G06910
AT1G30825
AT1G52420
AT3G42860
AT1G08250
AT1G23030
AT4G23630
AT4G24810
AT4G16100
AT5G24470
AT5G23240
```
