## Supplementary material for "A comprehensive map of preferentially located motifs reveals distinct proximal *cis*-regulatory elements in plants": CAAATTT_containing_gene_set.txt

```
#Occurences of CAAATTT between -1 and 14 (positions relative to the transcription start site)
#365 sequences with CAAATTT in this interval
#1.77% of the sequences in promoter set with CAAATTT (set with 20573 sequences)
AT4G10895
AT2G14620
AT2G27770
AT1G54290
AT2G43180
AT1G49715
AT1G01690
AT3G01780
AT1G15470
AT5G36950
AT3G09090
AT1G55540
AT1G18773
AT3G53770
AT3G53350
AT5G44030
AT1G32060
AT4G21340
AT5G14230
AT1G71130
AT4G19960
AT5G46330
AT1G17147
AT1G13020
AT1G68220
AT4G21450
AT5G40060
AT2G46410
AT3G17710
AT1G77220
AT5G40970
AT4G10080
AT1G64185
AT5G19370
AT3G05180
AT4G11845
AT2G30200
AT5G14310
AT1G16560
AT3G27670
AT3G49740
AT1G28390
AT4G09060
AT1G07750
AT3G04830
AT3G51230
AT1G62020
AT1G22070
AT2G23640
AT1G64700
AT4G08025
AT5G09450
AT1G31660
AT5G13070
AT3G55160
AT1G70060
AT2G34570
AT3G08505
AT3G15280
AT5G23380
AT1G63630
AT1G15370
AT5G63760
AT4G37950
AT5G06630
AT2G35040
AT1G22230
AT4G32130
AT5G10620
AT1G23480
AT3G51895
AT2G22620
AT1G80420
AT1G74800
AT3G05140
AT5G38030
AT1G80290
AT1G47480
AT5G63800
AT5G47480
AT3G48080
AT5G01620
AT1G30972
AT1G34370
AT4G39830
AT5G11730
AT1G04490
AT2G14960
AT3G57220
AT4G21960
AT1G72900
AT2G26460
AT2G28720
AT1G72140
AT5G03910
AT1G21610
AT3G14190
AT2G01650
AT1G60870
AT2G47730
AT3G47420
AT3G52380
AT1G08530
AT1G05670
AT2G16600
AT1G15920
AT2G17450
AT3G16800
AT5G54062
AT2G15820
AT5G06460
AT4G24460
AT5G52050
AT4G19110
AT4G36420
AT5G65810
AT1G68800
AT5G04360
AT3G20395
AT2G01330
AT5G45500
AT5G15420
AT4G28680
AT4G19440
AT4G17060
AT1G66180
AT5G62390
AT1G14890
AT5G46280
AT3G23310
AT2G32320
AT3G59610
AT2G34920
AT5G20070
AT3G25420
AT1G62980
AT2G39660
AT3G44430
AT5G15830
AT3G54340
AT2G18730
AT5G48010
AT3G51480
AT1G22030
AT4G14358
AT1G19770
AT5G47690
AT3G50850
AT3G20520
AT4G13550
AT5G24600
AT2G43320
AT1G22260
AT1G32080
AT5G22370
AT1G76210
AT2G21190
AT3G54610
AT2G42820
AT1G18690
AT2G19540
AT4G29810
AT4G36890
AT1G52300
AT1G80760
AT2G40316
AT4G01790
AT5G13210
AT5G44410
AT2G17030
AT5G38460
AT3G15760
AT3G23200
AT3G27400
AT5G66530
AT3G48670
AT2G13295
AT5G39785
AT5G44690
AT3G01910
AT1G26390
AT1G14260
AT3G52720
AT5G25480
AT4G17460
AT4G15450
AT2G26290
AT2G38050
AT1G06470
AT3G49540
AT5G58230
AT2G30270
AT5G62540
AT1G17690
AT2G25130
AT2G02490
AT3G23400
AT4G07670
AT5G03130
AT1G72580
AT3G53210
AT3G12710
AT5G53760
AT2G40150
AT5G65685
AT3G06170
AT2G37585
AT2G06990
AT5G24930
AT1G08730
AT3G14250
AT5G51040
AT1G52470
AT3G52105
AT5G07600
AT3G55500
AT5G07640
AT3G22930
AT5G51890
AT5G58780
AT5G21130
AT1G80750
AT1G22480
AT1G69500
AT1G31440
AT4G17340
AT3G03520
AT4G38650
AT4G17960
AT4G12970
AT3G17620
AT3G06130
AT4G03090
AT3G19450
AT5G50940
AT3G15720
AT2G28240
AT3G01500
AT4G12460
AT3G06650
AT2G46170
AT1G78370
AT4G11420
AT2G04039
AT1G76610
AT5G47010
AT3G54580
AT2G48150
AT5G44860
AT5G50760
AT3G15160
AT3G50530
AT2G40700
AT4G34740
AT2G31725
AT2G24330
AT3G06910
AT1G31830
AT5G18460
AT3G25882
AT4G12650
AT5G42810
AT4G37510
AT3G23340
AT5G11600
AT2G24780
AT1G49470
AT3G58120
AT2G30710
AT1G64230
AT3G03190
AT2G21510
AT1G73590
AT4G35100
AT5G45840
AT3G05545
AT3G25500
AT1G19790
AT5G27430
AT3G51000
AT5G25770
AT3G54040
AT4G10500
AT4G11230
AT3G22170
AT4G18610
AT1G75640
AT1G62740
AT3G04840
AT5G04340
AT5G26700
AT1G56423
AT4G39320
AT5G54590
AT3G25690
AT4G23450
AT1G57760
AT1G30974
AT5G01380
AT2G45010
AT3G62550
AT2G22970
AT5G25260
AT1G17140
AT3G10815
AT5G60120
AT4G24920
AT2G17530
AT5G52750
AT3G19010
AT5G67280
AT3G14700
AT5G24770
AT1G51720
AT1G50830
AT1G68430
AT3G01700
AT5G35840
AT4G39680
AT3G53440
AT5G10300
AT1G32090
AT5G14780
AT3G03860
AT1G28230
AT4G18510
AT3G11500
AT3G48090
AT5G27520
AT5G67630
AT1G01820
AT5G51100
AT5G49990
AT5G63595
AT1G80070
AT1G20300
AT4G13510
AT5G16520
AT5G66950
AT5G15930
AT1G77880
AT2G23050
AT1G71930
AT1G03070
AT5G22020
AT3G29630
AT1G36370
AT3G02850
AT1G24280
AT4G16360
AT1G04555
AT1G01970
AT5G45890
AT1G69485
AT5G46110
AT4G06599
AT3G50840
AT2G01640
AT1G73080
AT2G47630
AT3G27025
AT5G17410
AT3G59550
AT4G11740
AT2G29020
```
