## Supplementary material for "A comprehensive map of preferentially located motifs reveals distinct proximal *cis*-regulatory elements in plants": CAAATTTC_containing_gene_set.txt

```
#Occurences of CAAATTTC between -1 and 13 (positions relative to the transcription start site)
#77 sequences with CAAATTTC in this interval
#0.37% of the sequences in promoter set with CAAATTTC (set with 20573 sequences)
AT3G27670
AT5G54062
AT5G62390
AT1G22030
AT1G15370
AT4G32130
AT1G15920
AT3G06910
AT1G64700
AT3G53770
AT1G68220
AT1G03070
AT4G11420
AT5G25480
AT3G16800
AT5G45500
AT4G24460
AT4G10895
AT3G01780
AT1G63630
AT1G17140
AT3G25882
AT3G01910
AT3G27400
AT5G63800
AT5G15420
AT1G07750
AT2G43180
AT1G26390
AT1G73080
AT2G47630
AT3G11500
AT4G13550
AT2G30710
AT4G39680
AT5G25770
AT3G15280
AT1G18690
AT4G35100
AT4G12460
AT4G38650
AT5G63760
AT4G14358
AT4G23450
AT4G10080
AT3G54580
AT5G46330
AT2G18730
AT2G21190
AT1G68800
AT5G44030
AT5G47010
AT3G05180
AT5G26700
AT1G50830
AT1G71930
AT4G24920
AT3G05140
AT3G02850
AT2G21510
AT3G15760
AT5G45890
AT3G53350
AT5G47480
AT3G09090
AT2G06990
AT5G07600
AT4G39320
AT2G17450
AT3G50850
AT1G31830
AT1G74800
AT5G21130
AT3G01500
AT3G29630
AT5G24600
AT4G21450
```
