## Supplementary material for "A comprehensive map of preferentially located motifs reveals distinct proximal *cis*-regulatory elements in plants": CAAC_containing_gene_set.txt

```
#Occurences of CAAC between 0 and 0 (positions relative to the transcription start site)
#322 sequences with CAAC in this interval
#1.57% of the sequences in promoter set with CAAC (set with 20573 sequences)
AT5G60550
AT3G54210
AT3G54540
AT1G21140
AT5G14650
AT5G62980
AT2G19260
AT4G08670
AT3G07550
AT2G31560
AT3G05360
AT5G51150
AT4G09770
AT5G01910
AT1G53110
AT1G70820
AT4G27800
AT5G57240
AT1G77250
AT2G40280
AT5G45010
AT1G32100
AT5G22260
AT4G36970
AT5G22270
AT3G10560
AT3G23790
AT4G27940
AT1G02260
AT3G56630
AT5G23210
AT1G01950
AT2G20750
AT1G79460
AT3G60000
AT1G03950
AT4G12470
AT1G60390
AT1G55675
AT2G43540
AT1G69935
AT1G09590
AT3G47590
AT1G72030
AT4G22130
AT3G06850
AT5G20630
AT1G15010
AT1G09730
AT1G55130
AT3G03480
AT2G26990
AT5G04410
AT2G36580
AT4G17250
AT1G28340
AT4G31850
AT3G19260
AT4G25800
AT3G09010
AT1G31600
AT1G61460
AT3G01920
AT1G04410
AT2G06000
AT3G20780
AT1G73640
AT3G14600
AT4G20230
AT4G38410
AT1G76120
AT2G23080
AT3G57410
AT1G49470
AT5G47770
AT3G50190
AT5G50810
AT1G53870
AT5G07860
AT5G16220
AT5G51070
AT2G33775
AT1G19970
AT4G20400
AT4G36640
AT1G76750
AT4G33905
AT5G65005
AT1G10830
AT2G26170
AT5G09400
AT1G08540
AT3G12930
AT3G56330
AT3G56010
AT5G18820
AT2G27580
AT3G52180
AT1G01090
AT4G35700
AT5G67180
AT5G38130
AT2G46710
AT4G34260
AT5G27560
AT5G50110
AT1G32990
AT5G42140
AT4G26250
AT2G47450
AT5G12080
AT4G02650
AT5G27400
AT4G04940
AT5G60548
AT5G65960
AT5G56530
AT2G03270
AT4G38730
AT4G30630
AT2G32340
AT5G04220
AT2G30575
AT2G37960
AT1G71930
AT5G63500
AT3G13100
AT5G15330
AT5G42850
AT5G04620
AT1G66150
AT5G06230
AT1G68740
AT5G35603
AT1G19025
AT1G55560
AT5G53895
AT1G51220
AT3G21350
AT5G16460
AT4G30090
AT2G39480
AT2G40850
AT1G11710
AT4G33790
AT3G61580
AT1G67490
AT1G30080
AT4G03635
AT1G24270
AT2G30395
AT1G47128
AT1G03180
AT3G26580
AT1G19394
AT5G45190
AT1G67870
AT1G10865
AT1G58122
AT1G71730
AT4G40060
AT3G62130
AT2G24320
AT2G33610
AT1G10740
AT4G14960
AT1G02360
AT1G21670
AT4G34890
AT3G01820
AT3G62110
AT1G21590
AT3G25440
AT5G25510
AT3G63300
AT1G14020
AT2G32880
AT5G24210
AT2G47340
AT1G16650
AT1G01980
AT1G78560
AT5G16050
AT4G14420
AT2G01470
AT2G18520
AT5G46510
AT5G02440
AT5G23050
AT3G02660
AT5G45750
AT2G01880
AT5G19770
AT1G31230
AT4G19900
AT5G07680
AT5G64890
AT1G52640
AT5G26260
AT1G22190
AT2G46490
AT2G24840
AT3G19500
AT1G76940
AT1G42970
AT5G25754
AT5G27740
AT1G15220
AT5G04770
AT1G61890
AT2G26840
AT2G15080
AT5G25160
AT5G61820
AT4G25170
AT5G10290
AT5G24690
AT3G13990
AT4G13780
AT4G09510
AT5G05970
AT3G07700
AT1G61730
AT1G03900
AT4G31860
AT4G19180
AT3G48480
AT3G47500
AT1G66050
AT3G05370
AT5G14602
AT2G43290
AT3G51850
AT2G44380
AT4G27510
AT1G52230
AT1G62250
AT5G63860
AT2G44410
AT1G62980
AT4G16580
AT1G63480
AT1G62840
AT4G03080
AT5G60230
AT2G20850
AT5G66350
AT2G21940
AT1G27020
AT1G19910
AT4G26850
AT4G08330
AT5G35200
AT4G33590
AT3G15518
AT5G22355
AT2G21370
AT2G28130
AT5G16390
AT4G27340
AT2G33410
AT5G15150
AT1G76010
AT3G42150
AT4G10040
AT1G64340
AT1G58225
AT1G77230
AT1G33140
AT3G55580
AT4G30580
AT5G16570
AT3G07720
AT3G21400
AT3G59440
AT1G75260
AT1G01550
AT5G08650
AT1G15660
AT4G38540
AT1G30870
AT4G18395
AT5G39940
AT3G01326
AT5G37350
AT1G03280
AT4G35320
AT5G25752
AT5G18020
AT2G20597
AT3G25597
AT2G37660
AT3G19540
AT3G24550
AT5G07475
AT3G55050
AT2G18210
AT2G15240
AT1G58120
AT4G02010
AT2G45260
AT1G53840
AT5G19010
AT1G07740
AT1G60490
AT3G21250
AT1G01650
AT2G46910
AT1G27500
AT4G14605
AT4G02720
AT4G32440
AT1G64200
AT2G33000
AT2G22370
AT1G69900
AT5G44973
AT4G30460
AT1G13540
AT3G12630
AT1G14560
AT3G07430
```
