## Supplementary material for "A comprehensive map of preferentially located motifs reveals distinct proximal *cis*-regulatory elements in plants": CAACAAAG_containing_gene_set.txt

```
#Occurences of CAACAAAG between 18 and 109 (positions relative to the transcription start site)
#275 sequences with CAACAAAG in this interval
#1.34% of the sequences in promoter set with CAACAAAG (set with 20573 sequences)
AT4G25590
AT2G04890
AT5G08750
AT3G60360
AT3G19930
AT3G19650
AT4G31060
AT5G65205
AT2G07732
AT4G02990
AT3G51010
AT5G57800
AT4G10920
AT3G09850
AT5G07110
AT4G07990
AT3G51480
AT1G16070
AT5G48810
AT5G13690
AT1G50290
AT1G22030
AT3G24255
AT1G52855
AT5G06630
AT1G11330
AT5G64990
AT1G61575
AT3G12300
AT5G46860
AT2G04880
AT1G62770
AT1G76090
AT5G26930
AT1G10050
AT2G38905
AT3G46940
AT5G27690
AT3G23730
AT4G39140
AT1G08700
AT3G12020
AT5G42840
AT4G19645
AT4G28110
AT2G32800
AT4G10380
AT5G48800
AT4G27670
AT1G21130
AT4G11190
AT1G65690
AT1G07050
AT4G38160
AT3G07330
AT2G37330
AT5G27440
AT1G70060
AT4G26830
AT5G24314
AT4G38080
AT3G26850
AT3G62700
AT5G01250
AT2G18120
AT1G09415
AT5G27970
AT2G01620
AT1G43170
AT4G10400
AT1G51660
AT4G02660
AT3G53050
AT2G22660
AT5G66930
AT3G22590
AT2G29890
AT2G25180
AT2G25720
AT5G19940
AT1G14440
AT4G18600
AT3G23900
AT4G02150
AT1G06440
AT1G15170
AT4G27340
AT1G49590
AT3G05840
AT5G14910
AT4G21160
AT5G19820
AT3G04180
AT4G15396
AT3G23910
AT1G06240
AT1G64520
AT5G58010
AT2G25940
AT3G13228
AT1G55750
AT4G31290
AT1G58250
AT3G60370
AT1G54320
AT5G04870
AT5G44790
AT3G02640
AT4G23760
AT4G27270
AT3G53230
AT3G14240
AT3G01820
AT3G16580
AT4G32150
AT3G14440
AT1G20430
AT1G23290
AT2G18740
AT2G32580
AT5G58320
AT5G15860
AT4G28230
AT3G14110
AT3G22600
AT5G19340
AT3G51160
AT2G01290
AT1G12400
AT4G38230
AT2G07690
AT1G04350
AT1G64790
AT5G24840
AT1G72645
AT4G14090
AT2G34620
AT3G22260
AT5G14150
AT5G16640
AT5G11320
AT4G00500
AT3G46520
AT5G04340
AT1G30850
AT4G16450
AT4G39240
AT1G53390
AT1G55280
AT1G15100
AT1G72070
AT3G15450
AT4G27740
AT5G02390
AT1G50730
AT3G28970
AT4G26970
AT1G72320
AT4G10750
AT2G22080
AT2G34150
AT5G60590
AT2G35430
AT1G24625
AT2G22170
AT1G30250
AT1G80970
AT2G39430
AT3G13190
AT4G02680
AT4G39850
AT1G64620
AT5G47030
AT1G68070
AT2G21240
AT1G74520
AT2G03190
AT1G56200
AT4G17180
AT1G31710
AT2G26010
AT4G27870
AT1G72170
AT3G04110
AT1G05160
AT2G46650
AT3G46090
AT3G60800
AT5G13580
AT4G37590
AT2G21950
AT5G64090
AT1G75020
AT2G30350
AT2G27710
AT3G58510
AT4G10760
AT3G56090
AT5G02560
AT1G07320
AT2G28370
AT1G55970
AT5G03260
AT1G45231
AT3G15750
AT1G47240
AT3G54480
AT2G45260
AT2G31083
AT5G59080
AT5G50240
AT1G73960
AT3G19460
AT3G18420
AT5G56760
AT1G68320
AT5G43970
AT2G26880
AT5G23830
AT5G66000
AT2G20142
AT1G15340
AT5G08520
AT2G28305
AT1G75910
AT1G79460
AT1G79710
AT4G31450
AT5G58050
AT1G17500
AT5G08670
AT4G19020
AT1G31130
AT5G27395
AT4G32420
AT4G01600
AT3G58030
AT3G25030
AT1G68240
AT3G06820
AT5G37770
AT5G19950
AT2G39435
AT2G31480
AT5G56530
AT5G48160
AT1G03770
AT3G08800
AT1G22700
AT2G25710
AT1G80710
AT1G78030
AT5G23730
AT4G19865
AT4G25860
AT4G12550
AT3G19120
AT1G30120
AT2G05250
AT3G25570
AT5G44030
AT1G60590
AT2G03240
AT1G22440
AT2G05230
AT5G43170
AT5G27730
AT2G39530
AT5G65060
AT1G74590
AT2G19160
AT3G56650
AT3G48430
AT1G03140
AT4G31840
```
