## Supplementary material for "A comprehensive map of preferentially located motifs reveals distinct proximal *cis*-regulatory elements in plants": CAACAAT_containing_gene_set.txt

```
#Occurences of CAACAAT between 27 and 85 (positions relative to the transcription start site)
#592 sequences with CAACAAT in this interval
#2.88% of the sequences in promoter set with CAACAAT (set with 20573 sequences)
AT4G15820
AT2G42690
AT1G18520
AT2G37500
AT1G15630
AT1G17290
AT2G45320
AT2G24540
AT4G10390
AT1G65710
AT1G06770
AT4G08330
AT3G52210
AT5G67030
AT5G60300
AT1G69830
AT1G29550
AT5G04530
AT2G30766
AT2G42600
AT4G07515
AT2G28160
AT2G16485
AT3G44380
AT5G61270
AT4G33100
AT3G42050
AT2G33420
AT5G58840
AT3G23955
AT5G64410
AT3G27010
AT1G19250
AT1G33475
AT3G11930
AT2G14560
AT1G62710
AT2G15020
AT2G32470
AT3G02830
AT1G62840
AT1G26880
AT5G37660
AT1G01860
AT2G25110
AT2G42910
AT2G40140
AT2G41350
AT2G39450
AT5G57870
AT3G18210
AT1G20575
AT1G53390
AT2G28430
AT1G53785
AT1G06780
AT1G65500
AT1G56280
AT3G18220
AT3G09810
AT1G05940
AT1G06360
AT1G53530
AT5G15500
AT3G07820
AT3G51510
AT3G26920
AT4G33240
AT4G30140
AT3G59980
AT4G35490
AT2G32840
AT3G61160
AT1G31920
AT1G12990
AT2G18280
AT2G20740
AT5G03900
AT5G62610
AT2G34230
AT1G52220
AT4G26230
AT4G15735
AT5G04420
AT2G15680
AT2G44650
AT3G19530
AT5G46740
AT4G27120
AT1G66400
AT3G55030
AT1G06280
AT4G33280
AT2G04520
AT3G14810
AT5G38200
AT1G32550
AT2G01660
AT3G14362
AT1G16040
AT1G04450
AT1G09650
AT3G18560
AT1G01500
AT4G38770
AT2G30120
AT3G06150
AT3G46450
AT2G17740
AT2G38050
AT2G18245
AT5G32440
AT5G59040
AT2G18660
AT1G74410
AT2G34540
AT3G55040
AT4G13110
AT3G09350
AT3G61960
AT3G23990
AT5G39090
AT3G09100
AT2G19580
AT5G03960
AT5G20990
AT3G53980
AT5G43010
AT4G04632
AT4G25170
AT3G08820
AT1G21540
AT4G00330
AT3G11890
AT1G77350
AT1G68570
AT5G58150
AT4G32620
AT4G08590
AT4G02330
AT2G29125
AT1G23050
AT1G80640
AT5G63595
AT3G05120
AT1G17890
AT2G15900
AT5G18460
AT3G45930
AT1G70440
AT5G21170
AT5G48090
AT1G53070
AT4G08320
AT1G55240
AT3G03740
AT1G49580
AT4G12780
AT1G57777
AT2G34940
AT4G13780
AT1G59580
AT2G04790
AT1G68935
AT5G64090
AT5G59130
AT1G57775
AT1G74420
AT3G28455
AT1G48480
AT3G44990
AT4G25320
AT2G42520
AT5G36160
AT1G49435
AT3G44630
AT4G36680
AT1G65590
AT1G50730
AT2G37480
AT5G25820
AT5G45130
AT5G41600
AT4G30430
AT2G35340
AT5G16960
AT5G38180
AT1G20693
AT1G05870
AT3G59150
AT1G30730
AT2G42380
AT3G19515
AT5G58100
AT2G24440
AT4G34280
AT4G30490
AT1G79640
AT3G17160
AT3G28917
AT1G15550
AT5G58010
AT4G00800
AT2G21560
AT5G39320
AT1G30840
AT1G62150
AT5G43185
AT3G49190
AT5G17990
AT2G46340
AT5G60370
AT1G26840
AT1G10600
AT2G40400
AT1G33330
AT1G67750
AT4G21390
AT4G14145
AT1G68080
AT1G74910
AT2G36630
AT5G05660
AT5G25310
AT3G48000
AT5G38990
AT3G22400
AT1G50520
AT4G15620
AT1G68740
AT2G41540
AT5G64340
AT1G44835
AT1G31310
AT1G77765
AT1G09290
AT5G63000
AT3G10330
AT2G43410
AT5G64900
AT2G22840
AT1G51402
AT5G10980
AT1G32640
AT1G18690
AT3G10450
AT2G37230
AT5G38280
AT2G14830
AT5G67220
AT2G04660
AT4G25670
AT4G05200
AT3G53870
AT1G54380
AT3G16150
AT2G19460
AT3G52220
AT2G24820
AT1G28570
AT2G37410
AT4G21500
AT3G27350
AT2G42885
AT1G24480
AT5G10830
AT5G38060
AT2G41620
AT2G02540
AT1G28380
AT1G06700
AT3G60940
AT1G76170
AT1G65840
AT4G36860
AT4G13160
AT1G32690
AT1G19010
AT2G45750
AT2G02870
AT4G33470
AT5G19220
AT5G05850
AT4G04340
AT5G59613
AT2G32370
AT4G36110
AT5G57860
AT5G43260
AT4G38410
AT3G19270
AT5G46290
AT4G33130
AT2G28200
AT3G48410
AT4G34970
AT5G27550
AT3G29075
AT4G21445
AT5G62070
AT5G45480
AT2G36120
AT2G34720
AT4G03140
AT3G52570
AT3G43860
AT1G16340
AT5G56500
AT4G04780
AT1G74240
AT4G24520
AT3G16700
AT5G67270
AT1G21840
AT3G26640
AT4G01560
AT1G77110
AT3G05890
AT5G22510
AT2G31610
AT5G11780
AT1G01120
AT5G58870
AT4G34750
AT1G29450
AT4G04775
AT3G28956
AT4G03240
AT1G54230
AT3G06200
AT4G15900
AT2G19850
AT4G30900
AT4G24510
AT1G32260
AT5G64341
AT3G52430
AT2G23348
AT1G65220
AT1G04510
AT1G73350
AT3G46990
AT5G08330
AT3G04630
AT1G13780
AT4G33270
AT1G50670
AT1G62190
AT2G39460
AT5G66510
AT2G43440
AT5G15440
AT5G04410
AT1G68050
AT2G35020
AT1G14280
AT1G77260
AT4G04955
AT2G43350
AT3G62780
AT2G47000
AT5G17650
AT4G21220
AT3G47000
AT1G76580
AT1G64330
AT3G29034
AT2G33255
AT3G53668
AT1G27390
AT5G07690
AT4G28730
AT1G53025
AT4G24570
AT1G44010
AT4G16146
AT1G09870
AT2G15390
AT5G53930
AT1G12540
AT4G39795
AT5G63370
AT5G64810
AT2G25650
AT5G23580
AT2G18230
AT1G62380
AT2G01910
AT3G52780
AT5G03455
AT3G51890
AT4G05210
AT1G54090
AT2G43340
AT2G40640
AT3G57220
AT2G24230
AT1G75860
AT4G17085
AT2G25730
AT4G11410
AT5G06450
AT4G04450
AT4G31840
AT4G00030
AT1G03740
AT1G07080
AT3G50620
AT2G17350
AT2G04220
AT5G56340
AT4G18960
AT2G33780
AT1G14010
AT5G23280
AT5G42630
AT3G17820
AT3G17360
AT2G33550
AT5G59000
AT5G41970
AT2G18090
AT5G46470
AT5G19050
AT4G39630
AT5G08480
AT1G63910
AT1G32361
AT1G17760
AT1G06410
AT2G41040
AT5G13960
AT1G19120
AT4G30610
AT4G30850
AT5G60620
AT3G23480
AT2G18730
AT2G41240
AT5G41660
AT5G11850
AT5G55480
AT2G43800
AT4G29150
AT1G61820
AT1G26540
AT3G53270
AT2G33250
AT5G59970
AT5G13800
AT1G28590
AT5G49540
AT5G17050
AT5G64343
AT2G47730
AT4G00220
AT2G37478
AT3G21080
AT5G66190
AT3G62000
AT3G16090
AT5G09400
AT5G56180
AT3G28600
AT5G54790
AT2G34830
AT3G17980
AT5G42720
AT1G31770
AT4G17150
AT4G04030
AT1G43690
AT1G28190
AT5G45650
AT5G28830
AT1G07795
AT1G70670
AT5G65830
AT5G04620
AT1G20910
AT3G06300
AT5G37750
AT1G65890
AT2G38410
AT4G14870
AT5G23680
AT1G05210
AT2G21530
AT1G10780
AT1G67980
AT5G16450
AT3G05610
AT5G02540
AT5G53190
AT3G26170
AT4G14930
AT1G03687
AT1G79920
AT3G01780
AT3G52710
AT5G28920
AT4G01200
AT5G19172
AT4G03945
AT5G46840
AT1G28360
AT1G66430
AT3G61370
AT5G46890
AT1G32230
AT5G10770
AT5G62260
AT4G30590
AT3G60210
AT1G34550
AT3G54730
AT1G04945
AT3G12770
AT4G26710
AT3G24520
AT2G31260
AT2G22740
AT1G74870
AT1G14000
AT5G36710
AT1G65230
AT2G32700
AT2G36810
AT4G39680
AT2G20110
AT2G04780
AT5G60670
AT2G42200
AT3G28470
AT2G20260
AT1G08980
AT1G10586
AT3G58770
AT1G62110
AT1G13380
AT3G16190
AT1G72390
AT5G44460
AT3G07650
AT4G09060
AT4G02680
AT2G24790
AT1G63930
AT2G28500
AT2G33880
AT5G64930
AT4G25490
AT1G04950
AT4G22150
AT3G48425
AT5G01260
AT1G69020
AT4G18340
AT3G03620
AT1G35230
AT2G27940
AT3G07850
AT5G60400
AT5G48950
AT2G41950
AT4G02410
AT3G12350
AT3G08690
AT5G22740
AT5G04010
AT1G58100
AT4G19670
AT1G18710
AT4G02195
AT3G13550
AT4G14270
AT3G21350
AT1G22640
AT2G01560
AT5G36800
AT5G64342
AT1G77590
AT5G24870
AT5G10180
AT3G47470
AT4G38670
AT1G16350
AT3G29670
AT1G68920
AT1G28390
AT5G41190
AT1G10750
```
