## Supplementary material for "A comprehensive map of preferentially located motifs reveals distinct proximal *cis*-regulatory elements in plants": CAACACA_containing_gene_set.txt

```
#Occurences of CAACACA between 17 and 155 (positions relative to the transcription start site)
#924 sequences with CAACACA in this interval
#4.49% of the sequences in promoter set with CAACACA (set with 20573 sequences)
AT5G40970
AT2G38570
AT1G01390
AT1G21140
AT1G05190
AT3G20940
AT3G60030
AT3G06980
AT2G42900
AT4G31390
AT1G55250
AT4G13160
AT2G29330
AT2G30900
AT3G25840
AT4G21510
AT1G75560
AT3G10110
AT3G24490
AT5G14330
AT3G08970
AT1G13420
AT1G22970
AT1G08165
AT5G47190
AT1G80350
AT3G22104
AT3G28130
AT3G14790
AT2G30575
AT2G34860
AT1G54680
AT5G49530
AT1G80865
AT3G25230
AT4G32670
AT1G23840
AT2G46750
AT2G35360
AT2G37770
AT5G53480
AT2G31600
AT3G54900
AT5G20400
AT1G15415
AT5G27540
AT4G21670
AT5G15760
AT2G02590
AT4G10960
AT2G43610
AT2G38500
AT3G24360
AT5G42690
AT5G20150
AT1G76200
AT3G11200
AT1G15340
AT5G42960
AT3G13440
AT2G19540
AT2G22040
AT3G05750
AT2G41070
AT2G18193
AT2G37400
AT2G32180
AT2G17020
AT5G19840
AT1G70460
AT4G37060
AT1G13320
AT5G63130
AT2G32650
AT3G48490
AT5G57760
AT5G44620
AT5G53930
AT5G21326
AT4G17340
AT1G53690
AT2G39290
AT3G05870
AT1G08280
AT2G05790
AT1G12370
AT1G52650
AT1G71710
AT4G31010
AT4G00670
AT5G19510
AT3G52960
AT3G25545
AT1G48050
AT1G70020
AT2G04800
AT1G15410
AT2G44750
AT1G54690
AT2G35060
AT2G41475
AT5G26310
AT3G51790
AT5G47030
AT1G51520
AT1G13110
AT5G02490
AT4G22780
AT1G17360
AT1G08810
AT5G01360
AT1G10950
AT3G03130
AT1G24600
AT4G00900
AT1G65486
AT1G77940
AT1G13620
AT3G08010
AT2G27000
AT1G68910
AT4G19430
AT5G44580
AT3G18282
AT3G01410
AT2G04940
AT2G32560
AT5G10820
AT5G02770
AT3G54040
AT5G05930
AT1G45231
AT4G28050
AT2G27260
AT1G03160
AT5G10860
AT3G07550
AT1G48990
AT3G07195
AT3G10800
AT5G50940
AT4G33510
AT1G31880
AT1G49540
AT2G04160
AT2G27550
AT3G27590
AT2G05270
AT3G07830
AT3G07300
AT3G26790
AT3G51500
AT4G30662
AT2G35020
AT1G12400
AT5G18600
AT2G46380
AT2G39660
AT3G05940
AT5G35525
AT5G18940
AT1G18570
AT4G00860
AT3G56240
AT1G63710
AT2G22120
AT4G28890
AT1G46264
AT2G34420
AT5G37360
AT3G04910
AT3G62422
AT1G78880
AT1G15270
AT1G20090
AT5G66040
AT5G08620
AT5G35995
AT3G56730
AT5G43822
AT1G71090
AT4G05060
AT1G10660
AT2G37585
AT5G57440
AT2G25355
AT5G45040
AT2G40130
AT5G45350
AT1G72950
AT5G04060
AT1G30790
AT4G32660
AT1G48598
AT2G42840
AT3G08620
AT5G66420
AT2G36920
AT1G13470
AT3G19260
AT3G19780
AT5G12020
AT5G33320
AT3G49350
AT1G52000
AT4G33760
AT3G54420
AT4G31290
AT5G48600
AT5G58870
AT2G41905
AT1G51470
AT5G58510
AT3G14690
AT3G20320
AT3G15090
AT1G16480
AT2G02740
AT2G25710
AT4G01670
AT3G29760
AT3G06170
AT1G79340
AT4G37090
AT3G54840
AT4G23530
AT2G32450
AT3G16430
AT5G53940
AT5G65320
AT5G58960
AT2G44130
AT5G45020
AT1G45190
AT3G48880
AT1G14870
AT5G55260
AT4G28860
AT1G77450
AT4G19560
AT4G21220
AT1G57870
AT4G01920
AT5G02760
AT1G70570
AT4G20400
AT3G15460
AT5G55840
AT2G41950
AT5G63030
AT1G75790
AT2G29710
AT5G02660
AT1G69060
AT1G73740
AT2G23800
AT2G30615
AT3G18190
AT2G35160
AT2G01100
AT5G09510
AT1G73450
AT4G25140
AT2G36090
AT5G27920
AT4G34220
AT1G05960
AT4G12730
AT5G55470
AT4G29310
AT4G35580
AT1G26530
AT4G08810
AT4G30870
AT1G32950
AT1G16460
AT1G17180
AT2G24360
AT5G59210
AT5G50420
AT1G21370
AT2G43620
AT5G61040
AT1G52230
AT5G07860
AT4G30560
AT3G49720
AT4G27280
AT5G58430
AT5G60160
AT1G79270
AT5G51545
AT2G42660
AT2G27940
AT4G21895
AT2G47200
AT1G65290
AT4G00700
AT4G26870
AT1G09240
AT5G53870
AT5G56630
AT2G39900
AT1G24430
AT1G78370
AT1G54870
AT3G30350
AT5G57030
AT2G26910
AT4G11521
AT5G45690
AT4G11180
AT1G17080
AT1G75640
AT5G22300
AT1G30760
AT2G34670
AT2G23670
AT2G34900
AT2G48090
AT5G44130
AT1G08060
AT4G24380
AT2G34410
AT1G21000
AT4G28040
AT5G40640
AT1G02260
AT2G23150
AT1G14970
AT4G35790
AT4G38120
AT1G59540
AT5G07330
AT2G16600
AT4G15930
AT4G00730
AT4G32785
AT5G19830
AT1G02575
AT2G33845
AT3G17880
AT5G44360
AT4G39940
AT1G80110
AT2G01690
AT1G12920
AT2G05210
AT4G01450
AT5G20160
AT3G58350
AT2G03750
AT1G06390
AT1G07610
AT1G21580
AT2G25540
AT3G18270
AT1G09140
AT4G14800
AT5G41700
AT1G80710
AT1G71950
AT2G03470
AT5G08740
AT1G78882
AT5G35480
AT5G50335
AT3G62890
AT5G24140
AT2G26900
AT1G17810
AT2G02480
AT5G13080
AT3G06850
AT5G22260
AT3G59250
AT5G40660
AT1G50420
AT1G63522
AT5G44920
AT2G46970
AT3G53220
AT2G34500
AT1G02816
AT1G13810
AT5G19040
AT2G32480
AT2G47900
AT3G06470
AT3G58470
AT1G23000
AT3G47530
AT3G24100
AT1G56290
AT1G12520
AT3G52380
AT2G31710
AT1G68620
AT1G61170
AT1G77990
AT2G37270
AT1G12665
AT5G43210
AT2G21190
AT1G63550
AT5G37720
AT2G37600
AT1G07615
AT5G44568
AT5G22760
AT4G10845
AT2G35880
AT5G66530
AT3G60340
AT1G61300
AT3G06460
AT3G03770
AT3G03210
AT2G17260
AT1G31220
AT4G03100
AT5G23240
AT1G45160
AT4G24780
AT3G03690
AT5G25280
AT5G65290
AT1G62520
AT5G15090
AT5G20510
AT1G69070
AT2G40600
AT5G27930
AT3G12040
AT1G26680
AT1G58470
AT4G02080
AT4G30700
AT5G14570
AT4G13350
AT1G03495
AT5G61340
AT4G07390
AT3G24730
AT2G01370
AT3G16220
AT2G24120
AT1G56420
AT1G71210
AT1G25275
AT4G24550
AT1G23130
AT2G22650
AT4G02280
AT1G08520
AT1G67140
AT5G19473
AT5G07780
AT3G52720
AT4G39730
AT3G07770
AT3G56270
AT5G36180
AT5G42230
AT1G19600
AT3G26660
AT1G07960
AT3G19900
AT2G21030
AT4G09150
AT5G05210
AT4G31420
AT5G47040
AT1G26260
AT4G23710
AT5G23950
AT1G17220
AT2G30410
AT1G69880
AT2G35550
AT2G38130
AT3G14090
AT3G07470
AT2G19930
AT4G13360
AT2G24270
AT5G46570
AT5G14610
AT2G34740
AT2G02720
AT1G19086
AT3G25780
AT2G18040
AT5G16940
AT2G17010
AT5G42310
AT2G16370
AT5G27830
AT1G28570
AT5G20350
AT4G12600
AT5G01030
AT1G48600
AT1G53570
AT5G60370
AT5G25390
AT5G11970
AT2G01170
AT1G48520
AT1G12880
AT5G58770
AT3G25980
AT2G33610
AT1G28590
AT2G25370
AT3G57210
AT1G28010
AT1G06720
AT4G35090
AT1G50670
AT5G05340
AT1G62790
AT3G60510
AT1G21540
AT2G36270
AT1G64625
AT2G24020
AT3G16340
AT2G22750
AT5G59220
AT3G27230
AT4G03070
AT3G17520
AT5G05020
AT5G06850
AT5G54310
AT1G02300
AT2G25990
AT1G22020
AT1G09740
AT5G47520
AT2G23540
AT4G12690
AT4G20940
AT2G01630
AT2G30440
AT2G37570
AT5G38300
AT5G12170
AT3G45620
AT2G03820
AT2G24070
AT5G06960
AT1G60680
AT5G51340
AT4G28360
AT5G53310
AT1G43700
AT1G64160
AT1G26830
AT5G40645
AT5G09640
AT1G74950
AT2G39360
AT1G08420
AT3G13610
AT3G12590
AT2G05540
AT5G54490
AT2G43430
AT2G34390
AT2G18730
AT4G18630
AT5G16320
AT2G47550
AT2G18260
AT5G28770
AT3G25860
AT1G32630
AT1G68070
AT1G02305
AT4G38940
AT2G34870
AT2G38695
AT1G11580
AT1G78850
AT2G25409
AT4G27240
AT2G34190
AT2G36840
AT1G21080
AT3G14080
AT5G58220
AT5G66950
AT2G46505
AT4G22720
AT2G46080
AT4G26530
AT1G48540
AT1G06550
AT1G15590
AT2G19700
AT4G39925
AT1G51430
AT4G10470
AT1G71010
AT3G15290
AT1G29690
AT5G66930
AT4G14710
AT5G14380
AT3G62420
AT1G62030
AT4G35800
AT2G33470
AT2G34350
AT1G56280
AT4G13180
AT4G22160
AT1G28310
AT3G22620
AT1G80970
AT5G14660
AT1G04990
AT1G66240
AT5G37370
AT5G20240
AT2G20815
AT1G73000
AT3G59430
AT4G10490
AT3G52360
AT1G16900
AT1G25450
AT5G58950
AT4G23650
AT5G45560
AT5G67150
AT5G26880
AT4G09770
AT1G62380
AT3G11550
AT5G23830
AT1G07220
AT2G47800
AT1G15140
AT3G18200
AT4G35160
AT3G03305
AT2G30520
AT5G15610
AT1G59620
AT1G48480
AT2G47510
AT5G66400
AT3G16260
AT2G31490
AT4G14250
AT5G37490
AT5G18590
AT2G46180
AT1G68790
AT1G31500
AT5G65770
AT5G67370
AT5G12210
AT3G23160
AT2G38920
AT3G62310
AT5G20740
AT5G08110
AT5G53960
AT4G11040
AT2G01060
AT3G58030
AT1G73460
AT5G62090
AT2G40780
AT5G50720
AT3G13690
AT1G06850
AT4G13290
AT4G28210
AT1G59870
AT3G22630
AT1G75440
AT3G04030
AT1G55670
AT5G07640
AT1G61690
AT1G55350
AT1G62290
AT5G40740
AT2G22970
AT3G05900
AT1G44110
AT5G59830
AT5G46250
AT1G30280
AT2G40380
AT2G28910
AT5G62580
AT2G22270
AT5G22500
AT5G10600
AT4G33560
AT3G14520
AT2G25060
AT5G22140
AT2G37060
AT3G55230
AT1G31280
AT3G46130
AT1G73230
AT4G13940
AT1G54090
AT1G29810
AT1G06870
AT2G29290
AT1G22060
AT5G10870
AT1G19850
AT3G12150
AT5G51730
AT1G79610
AT5G66700
AT4G31875
AT3G11800
AT1G62390
AT1G23830
AT5G62820
AT1G32730
AT1G72980
AT4G03390
AT3G05880
AT5G65900
AT3G43610
AT1G06630
AT5G56150
AT1G09630
AT1G29770
AT4G24120
AT1G05790
AT5G41120
AT5G65490
AT3G26620
AT4G08300
AT4G24880
AT5G07270
AT1G67855
AT3G12685
AT5G17560
AT5G58005
AT2G42400
AT3G54800
AT5G63150
AT5G15030
AT4G16500
AT3G23800
AT4G05160
AT5G50310
AT3G27325
AT5G09240
AT4G23460
AT3G51410
AT2G40970
AT3G57530
AT3G07430
AT4G30690
AT1G67490
AT3G02580
AT1G26630
AT4G02830
AT4G10955
AT2G26830
AT1G69935
AT5G65205
AT5G42240
AT1G04530
AT1G69820
AT5G64950
AT2G37025
AT1G32790
AT5G07280
AT3G44735
AT1G65090
AT4G23990
AT4G40030
AT3G28450
AT5G17160
AT5G16820
AT1G52342
AT1G64760
AT5G25070
AT3G54190
AT3G10974
AT5G16130
AT5G10930
AT5G19890
AT5G59500
AT4G31600
AT1G11650
AT3G51330
AT1G62360
AT5G20910
AT5G66815
AT5G53560
AT4G37690
AT4G18150
AT5G44440
AT4G35920
AT4G14330
AT2G31180
AT1G05675
AT4G17170
AT5G10720
AT5G50790
AT1G23220
AT2G47270
AT5G49070
AT3G13520
AT1G68300
AT5G27270
AT2G28740
AT5G48960
AT2G11910
AT1G61310
AT3G48690
AT1G52920
AT5G10990
AT1G65032
AT1G28190
AT5G19500
AT5G39865
AT2G27020
AT3G13580
AT2G42060
AT4G40080
AT5G57930
AT5G63810
AT5G41060
AT1G21550
AT1G50110
AT2G16700
AT5G12420
AT1G13960
AT1G49870
AT1G72750
AT4G16580
AT5G65940
AT5G04750
AT1G01510
AT5G23820
AT3G11540
AT2G18510
AT3G16910
AT3G15950
AT1G75940
AT1G29520
AT5G53470
AT5G61330
AT1G53450
AT1G34510
AT1G57590
AT5G26740
AT5G03390
AT1G14770
AT1G15290
AT5G43130
AT5G67250
AT2G24765
AT3G44280
AT4G00630
AT1G62800
AT2G38070
AT1G06350
AT1G52720
AT5G45540
AT2G39518
AT5G26710
AT5G41315
AT3G06190
AT5G22090
AT2G39750
AT2G26180
AT2G04795
AT1G30810
AT1G01460
AT3G26935
AT4G02360
AT2G39730
AT1G07030
AT3G13882
AT2G30695
AT3G54660
AT1G74900
AT5G60440
AT5G25790
AT3G28950
AT4G38470
AT1G53230
AT2G35100
AT1G55805
AT1G73820
AT3G22060
AT3G59090
AT2G46210
AT2G47040
AT1G76120
AT3G49170
AT5G14230
AT5G11910
AT1G65230
AT5G06680
AT1G60900
AT5G12230
AT4G33350
AT5G03545
AT5G14970
AT2G26450
AT3G08510
AT2G38310
AT3G47836
AT3G60730
```
