## Supplementary material for "A comprehensive map of preferentially located motifs reveals distinct proximal *cis*-regulatory elements in plants": CAACAT_containing_gene_set.txt

```
#Occurences of CAACAT between 26 and 125 (positions relative to the transcription start site)
#2245 sequences with CAACAT in this interval
#10.91% of the sequences in promoter set with CAACAT (set with 20573 sequences)
AT5G57270
AT3G26115
AT4G01070
AT2G15535
AT5G19030
AT2G28660
AT1G02500
AT3G11420
AT4G13240
AT1G61660
AT4G03320
AT1G29980
AT1G17650
AT4G18340
AT1G80000
AT1G08340
AT3G50960
AT4G12850
AT1G61720
AT1G58180
AT2G06520
AT4G27310
AT4G20030
AT1G22690
AT2G37790
AT3G14540
AT2G24120
AT4G29000
AT3G56110
AT3G02390
AT1G80400
AT2G22930
AT5G25590
AT3G09550
AT1G09420
AT3G04000
AT1G48270
AT1G18190
AT4G10170
AT3G46320
AT1G62240
AT5G56090
AT5G51410
AT5G42950
AT3G22980
AT2G44940
AT3G58350
AT5G51370
AT2G17520
AT3G48580
AT3G54120
AT2G31230
AT1G52460
AT3G54970
AT1G07020
AT5G44500
AT5G23940
AT3G03010
AT1G78700
AT5G38160
AT1G62430
AT5G53450
AT2G36890
AT1G22470
AT2G01070
AT1G72440
AT5G44380
AT1G22990
AT3G23600
AT3G54110
AT2G34820
AT4G10490
AT5G54640
AT3G61740
AT1G15980
AT3G06140
AT4G38640
AT3G54040
AT5G08335
AT3G55560
AT1G20823
AT5G52500
AT1G65840
AT4G19840
AT3G09035
AT2G03750
AT2G33233
AT1G15120
AT1G02470
AT1G23610
AT3G09850
AT2G19800
AT1G13900
AT4G32410
AT1G72640
AT1G66960
AT2G18350
AT3G06470
AT3G01060
AT5G65480
AT2G43910
AT2G28520
AT5G03140
AT3G11450
AT1G61990
AT5G59730
AT4G09060
AT3G05700
AT1G61150
AT2G40590
AT4G27520
AT1G56500
AT4G14358
AT2G20465
AT3G05740
AT1G06580
AT3G42170
AT2G29390
AT1G06120
AT1G24160
AT4G02340
AT2G37320
AT5G43900
AT3G12250
AT2G18890
AT3G47470
AT4G37020
AT3G23100
AT5G55130
AT3G22500
AT2G31390
AT3G44750
AT1G03340
AT5G02760
AT2G06990
AT4G38250
AT4G37630
AT1G80360
AT1G32750
AT1G19570
AT1G79750
AT2G47140
AT4G35720
AT2G44260
AT5G13550
AT1G04700
AT3G21550
AT1G12730
AT3G49890
AT4G38092
AT1G68260
AT2G20900
AT4G37310
AT3G25580
AT3G05070
AT2G21530
AT2G38880
AT1G76530
AT4G27660
AT1G72140
AT3G49410
AT3G03940
AT5G65770
AT1G70270
AT4G27880
AT4G34412
AT5G34930
AT3G55830
AT5G58030
AT5G13810
AT1G77570
AT2G17470
AT2G37710
AT2G33700
AT3G46460
AT2G43840
AT4G27435
AT1G18750
AT5G60690
AT5G04680
AT5G63620
AT2G40510
AT5G49940
AT4G00525
AT3G20800
AT5G09540
AT1G61700
AT3G14200
AT3G20130
AT4G29550
AT1G72520
AT5G22430
AT1G06510
AT4G37870
AT2G39440
AT5G54880
AT5G37290
AT2G19400
AT4G32105
AT4G32470
AT3G25690
AT1G05055
AT1G22040
AT1G62640
AT3G46610
AT3G61770
AT1G69480
AT2G42800
AT1G74950
AT2G27900
AT3G50850
AT2G24520
AT3G22760
AT3G04740
AT4G25990
AT3G42725
AT5G23920
AT5G46840
AT1G65040
AT5G42520
AT5G67240
AT2G47510
AT1G53310
AT1G62200
AT5G46300
AT4G08240
AT3G01015
AT1G18265
AT3G55010
AT2G21370
AT5G02750
AT2G47110
AT2G40540
AT2G42260
AT1G65470
AT1G63010
AT2G21400
AT5G42830
AT1G26310
AT3G05727
AT1G74140
AT5G62540
AT1G26890
AT5G03660
AT2G26180
AT4G33330
AT4G27415
AT3G54150
AT1G72470
AT3G05090
AT5G27270
AT1G77682
AT4G33950
AT2G02450
AT5G07842
AT5G55570
AT5G58000
AT4G04200
AT4G16210
AT4G16810
AT5G56130
AT3G20580
AT2G45490
AT4G00850
AT3G59370
AT4G02140
AT4G12770
AT4G05200
AT4G17810
AT1G46264
AT1G18370
AT1G52100
AT5G12050
AT4G17990
AT3G25830
AT2G04740
AT1G01210
AT2G33630
AT2G26200
AT4G19380
AT2G24850
AT2G15400
AT5G26860
AT1G51030
AT1G36160
AT4G10760
AT4G25670
AT4G03180
AT2G01275
AT1G30070
AT1G11700
AT2G33100
AT5G50000
AT5G28646
AT3G11660
AT3G45600
AT2G39100
AT4G22270
AT5G38460
AT1G71430
AT1G18590
AT3G23550
AT5G44710
AT1G11750
AT5G49410
AT3G16400
AT3G27180
AT1G09740
AT3G23450
AT3G45890
AT3G20810
AT2G26360
AT2G40100
AT1G72645
AT1G13520
AT5G05980
AT5G58710
AT1G73250
AT5G24610
AT5G63595
AT2G13450
AT1G48745
AT4G15550
AT1G34047
AT3G10815
AT1G18550
AT3G28470
AT5G60700
AT1G44000
AT4G14640
AT1G23490
AT1G24290
AT5G03010
AT4G11800
AT1G80290
AT2G20930
AT3G43670
AT3G22120
AT4G34020
AT4G19460
AT2G39780
AT3G26120
AT3G27340
AT1G62130
AT3G14350
AT5G09220
AT4G11570
AT1G45332
AT3G16140
AT1G78010
AT1G69610
AT3G51920
AT3G11820
AT3G15520
AT1G67190
AT2G45200
AT2G23440
AT1G20140
AT5G51660
AT3G13000
AT5G20390
AT4G11640
AT3G21945
AT3G53260
AT5G65220
AT3G43980
AT4G33495
AT1G66600
AT5G47920
AT4G10750
AT3G54530
AT1G80240
AT5G37980
AT1G72050
AT1G31120
AT1G68220
AT1G58160
AT3G04630
AT5G13160
AT3G14600
AT2G24645
AT2G35060
AT3G05860
AT3G15970
AT2G24600
AT5G11600
AT5G40380
AT3G12570
AT4G14160
AT2G20010
AT1G24909
AT3G12145
AT1G13740
AT1G35470
AT1G64530
AT5G50570
AT1G04635
AT5G57740
AT5G23250
AT3G21760
AT5G46960
AT2G01600
AT2G46020
AT3G22430
AT5G36890
AT1G11670
AT4G02810
AT4G28811
AT5G05780
AT3G60330
AT1G26180
AT1G74330
AT5G06060
AT3G07200
AT2G29180
AT4G25600
AT3G57910
AT2G32300
AT1G77600
AT5G19230
AT5G63010
AT1G02330
AT4G33560
AT1G78470
AT1G48090
AT5G14330
AT5G14530
AT2G47210
AT2G25090
AT3G48450
AT4G12760
AT5G06120
AT3G46980
AT1G47600
AT5G52990
AT1G13470
AT2G35200
AT2G17265
AT3G49360
AT4G08300
AT4G08940
AT3G23190
AT5G36925
AT1G11600
AT4G21460
AT1G12440
AT2G38050
AT3G01860
AT5G47240
AT4G14150
AT3G45210
AT4G16440
AT1G74510
AT4G13270
AT2G27710
AT5G59550
AT1G59124
AT1G17200
AT5G18730
AT2G36300
AT4G40080
AT2G40290
AT4G11660
AT4G06599
AT3G07920
AT3G12140
AT1G18990
AT1G25400
AT1G57990
AT1G11200
AT2G24460
AT1G14180
AT5G23750
AT1G74000
AT1G68630
AT1G55760
AT5G45380
AT2G33840
AT3G13320
AT4G00620
AT3G03590
AT4G12910
AT1G01810
AT3G20910
AT5G60800
AT5G07840
AT4G17440
AT5G57220
AT1G20080
AT2G42850
AT3G15020
AT3G24560
AT5G59420
AT2G39920
AT3G51400
AT1G15640
AT5G54630
AT3G57050
AT3G33530
AT1G30400
AT3G22060
AT3G27020
AT5G14170
AT2G31160
AT4G00490
AT3G19000
AT4G39590
AT5G51110
AT1G15750
AT2G44300
AT2G20100
AT1G67750
AT3G62780
AT1G22410
AT2G47400
AT3G50170
AT5G66240
AT4G35140
AT2G40790
AT2G15170
AT3G16240
AT1G31410
AT4G15880
AT1G28290
AT5G58930
AT4G27830
AT4G15740
AT1G32550
AT4G02990
AT2G01500
AT4G01150
AT1G59540
AT4G09850
AT1G12250
AT5G47710
AT5G09400
AT3G21780
AT1G10990
AT4G33600
AT4G39540
AT1G05840
AT3G56100
AT1G59830
AT5G27400
AT3G13772
AT5G52975
AT4G22010
AT3G57830
AT3G02490
AT3G13845
AT1G43667
AT3G14280
AT1G05140
AT1G10230
AT2G38360
AT4G33585
AT3G24315
AT1G29820
AT2G01610
AT5G46700
AT3G48600
AT3G15010
AT2G05170
AT5G16370
AT5G15230
AT1G31430
AT4G19940
AT3G07480
AT2G40740
AT1G61400
AT5G35560
AT5G67300
AT1G05150
AT5G57280
AT3G57260
AT3G54910
AT1G73770
AT2G21230
AT4G38420
AT5G11260
AT5G44410
AT2G01930
AT2G04235
AT5G15900
AT2G28800
AT4G25440
AT1G47510
AT5G41210
AT5G07670
AT3G51490
AT3G11180
AT1G04330
AT1G13350
AT5G52240
AT5G53170
AT1G49210
AT3G59950
AT5G13850
AT5G22260
AT1G01225
AT5G65640
AT4G23010
AT5G45650
AT5G24630
AT5G39550
AT2G21600
AT4G22110
AT4G24175
AT5G27970
AT3G14870
AT1G12845
AT5G47530
AT4G15090
AT3G11430
AT1G64840
AT3G03040
AT1G21730
AT5G41350
AT1G69870
AT2G05050
AT1G42960
AT3G07190
AT3G48620
AT2G41330
AT2G20740
AT1G58037
AT5G66710
AT3G43420
AT1G75640
AT5G23950
AT4G12900
AT3G57450
AT4G15950
AT5G42870
AT2G28150
AT1G32740
AT4G30520
AT3G12560
AT3G22200
AT3G47200
AT2G24020
AT1G32361
AT5G67250
AT4G37670
AT1G57980
AT2G03310
AT5G02800
AT5G10760
AT3G21610
AT2G38920
AT2G17150
AT5G16340
AT1G26250
AT3G11770
AT4G29240
AT4G24270
AT2G17020
AT5G47830
AT5G11330
AT3G23410
AT4G21865
AT4G30060
AT3G18030
AT2G29210
AT2G18900
AT3G27460
AT5G49890
AT2G20830
AT1G07700
AT3G20500
AT5G52920
AT1G16340
AT4G14690
AT3G45740
AT1G22940
AT1G72770
AT1G07040
AT5G51690
AT3G07770
AT3G22480
AT4G07410
AT1G76470
AT5G46950
AT4G32590
AT4G32500
AT2G30860
AT2G20480
AT3G28910
AT3G17668
AT2G42070
AT5G15440
AT4G02410
AT2G37860
AT1G47830
AT1G76200
AT4G17740
AT1G15415
AT5G09240
AT1G58602
AT4G38690
AT5G39865
AT3G23090
AT3G22220
AT2G31710
AT1G73190
AT2G19310
AT2G45860
AT4G22300
AT5G18280
AT3G02790
AT1G55660
AT3G47730
AT5G65165
AT4G08950
AT5G20660
AT5G45690
AT1G56510
AT5G61780
AT3G09110
AT1G10270
AT3G18170
AT1G19330
AT1G69780
AT5G59105
AT1G56553
AT2G45740
AT5G56540
AT1G42430
AT4G28370
AT1G77160
AT3G24550
AT3G11220
AT1G05380
AT5G42650
AT1G69190
AT1G77210
AT3G55710
AT2G20362
AT5G47220
AT5G48610
AT2G27385
AT3G25800
AT1G07790
AT5G46080
AT4G06676
AT4G33355
AT1G14690
AT4G26080
AT3G08990
AT1G54870
AT3G13674
AT4G12870
AT4G17100
AT1G80150
AT4G23650
AT5G22790
AT1G68795
AT1G04970
AT5G64530
AT2G01270
AT4G31890
AT1G69880
AT1G62210
AT4G29790
AT4G17895
AT2G20820
AT3G26850
AT2G38195
AT1G27540
AT2G42840
AT3G61920
AT3G23570
AT1G30960
AT5G37930
AT3G14415
AT5G25260
AT1G65590
AT4G14060
AT3G02468
AT4G09300
AT5G36960
AT1G16680
AT4G01915
AT3G02710
AT3G63410
AT4G03450
AT2G17930
AT2G04160
AT5G63020
AT1G27050
AT5G55540
AT4G18501
AT2G25650
AT2G45480
AT3G12530
AT3G44780
AT4G10180
AT1G16640
AT1G69620
AT1G18560
AT5G11420
AT2G40570
AT2G39460
AT1G77180
AT1G01780
AT2G03870
AT3G56390
AT4G33150
AT2G22905
AT1G49900
AT1G05790
AT4G14720
AT3G02760
AT1G49030
AT5G27238
AT1G14780
AT4G18330
AT3G02380
AT5G27540
AT1G22640
AT1G13340
AT2G15690
AT1G54080
AT2G01520
AT4G33210
AT5G23575
AT1G75830
AT1G11590
AT1G76680
AT5G24900
AT1G80900
AT1G62360
AT3G18890
AT5G15950
AT3G08590
AT2G41970
AT1G51470
AT5G14120
AT5G42825
AT5G22730
AT4G35260
AT3G15030
AT1G32330
AT5G13200
AT2G45880
AT1G35516
AT3G54380
AT5G01840
AT5G46520
AT5G02870
AT1G25155
AT4G13780
AT5G20280
AT1G69370
AT1G01030
AT5G58430
AT1G16630
AT2G14960
AT5G64630
AT4G24900
AT3G61028
AT5G64860
AT1G14610
AT1G49920
AT2G02360
AT1G52342
AT3G19550
AT5G59310
AT1G56100
AT1G05010
AT3G62250
AT4G37190
AT3G17300
AT1G13120
AT1G05577
AT3G58610
AT3G57040
AT3G09870
AT2G45240
AT4G37200
AT5G22370
AT3G21770
AT2G29060
AT1G03700
AT5G44060
AT1G55110
AT5G12950
AT1G62930
AT5G59520
AT2G38400
AT5G47310
AT3G49601
AT2G33880
AT1G69570
AT5G39730
AT5G57840
AT1G20350
AT2G02515
AT5G65410
AT2G41200
AT3G60310
AT3G51010
AT4G23130
AT5G23960
AT5G03150
AT1G45015
AT1G45170
AT3G53340
AT2G42610
AT1G51250
AT4G02660
AT5G59480
AT1G52050
AT3G56050
AT4G35660
AT2G39170
AT3G03910
AT3G10340
AT1G60850
AT1G69400
AT1G33250
AT1G19150
AT1G05000
AT5G66730
AT2G36500
AT5G65620
AT1G23010
AT1G63740
AT5G06590
AT3G27000
AT5G07580
AT2G20650
AT5G41480
AT1G16060
AT4G09340
AT2G41130
AT1G25422
AT2G22060
AT5G39940
AT4G04970
AT1G14345
AT1G04230
AT1G10480
AT2G05632
AT5G10150
AT5G26650
AT4G16660
AT4G22910
AT5G51450
AT3G51690
AT1G70060
AT1G73410
AT1G03650
AT2G39290
AT1G23760
AT1G17540
AT4G16450
AT5G19850
AT4G13560
AT1G08980
AT5G40880
AT5G55240
AT5G13630
AT4G00880
AT3G26670
AT3G45040
AT4G16430
AT2G16018
AT4G09420
AT5G50540
AT5G37990
AT1G14950
AT1G74900
AT5G23850
AT1G02140
AT3G02125
AT3G49900
AT1G04680
AT1G23780
AT2G35330
AT3G48425
AT3G51780
AT3G30160
AT5G52470
AT3G55370
AT4G37682
AT5G45190
AT4G30340
AT1G54000
AT1G31150
AT3G02470
AT4G24280
AT3G19330
AT1G16010
AT3G57290
AT3G56480
AT1G52905
AT1G09625
AT2G20790
AT4G33030
AT1G54115
AT5G08790
AT2G02040
AT2G31410
AT5G63050
AT5G02250
AT3G62950
AT2G44750
AT5G64080
AT1G26160
AT4G14145
AT5G26250
AT2G45380
AT1G59740
AT5G14640
AT1G13580
AT3G59940
AT3G48340
AT4G30220
AT2G47240
AT1G37150
AT5G58570
AT1G18730
AT4G14630
AT1G07645
AT3G29780
AT1G14200
AT2G38840
AT1G14790
AT2G23755
AT3G12390
AT3G03130
AT5G16500
AT2G18770
AT4G36080
AT4G34610
AT2G32040
AT1G06570
AT4G10600
AT2G36980
AT2G20208
AT4G01880
AT5G19950
AT2G20750
AT3G07600
AT1G54110
AT2G25060
AT2G07750
AT3G04450
AT5G61530
AT5G63030
AT1G49320
AT5G24060
AT3G43190
AT3G62170
AT1G80710
AT3G18190
AT3G12040
AT4G10270
AT5G61410
AT3G63060
AT4G39690
AT2G31450
AT1G17744
AT5G64370
AT2G27370
AT3G51850
AT4G35060
AT5G41220
AT1G44446
AT1G80970
AT3G06190
AT1G24210
AT5G09740
AT4G17080
AT5G47990
AT1G35510
AT1G29400
AT3G21810
AT3G48970
AT3G16810
AT3G13898
AT5G21105
AT3G57000
AT3G45710
AT1G54220
AT3G04880
AT3G44190
AT3G14610
AT3G48080
AT2G01980
AT1G17410
AT1G08490
AT2G17530
AT5G38420
AT4G13450
AT1G31650
AT3G16730
AT3G50370
AT1G10960
AT3G19790
AT1G47380
AT1G44900
AT1G32080
AT2G34930
AT4G18740
AT5G11620
AT4G00800
AT4G36790
AT3G06770
AT2G11810
AT5G27420
AT2G30580
AT2G18193
AT5G61470
AT5G23395
AT1G61688
AT5G63610
AT3G61150
AT5G07470
AT4G18780
AT2G19610
AT1G26770
AT3G09030
AT1G77122
AT3G30350
AT3G51750
AT4G17260
AT2G02140
AT1G65380
AT2G39090
AT1G48840
AT2G47690
AT2G20490
AT4G27140
AT1G79650
AT3G14310
AT2G38960
AT2G17540
AT1G50630
AT1G02880
AT1G11240
AT1G47980
AT3G18710
AT3G01940
AT5G08660
AT5G44400
AT2G05790
AT4G00695
AT5G10560
AT5G58750
AT5G49015
AT5G03520
AT4G08770
AT4G27060
AT5G07260
AT4G29030
AT4G34320
AT1G13320
AT1G24320
AT1G58350
AT2G30290
AT5G65490
AT3G28100
AT4G23190
AT1G16410
AT3G12400
AT5G64240
AT2G40830
AT3G02700
AT2G42120
AT5G67440
AT5G36950
AT1G43910
AT5G01800
AT5G40382
AT1G04140
AT4G29130
AT3G44590
AT4G27540
AT1G61340
AT3G05750
AT5G18210
AT5G23830
AT1G32990
AT2G33385
AT5G19250
AT1G02130
AT2G20000
AT1G61120
AT4G30630
AT5G62190
AT1G67320
AT4G14990
AT5G14570
AT5G47780
AT5G20045
AT3G05820
AT4G30770
AT5G26980
AT5G07530
AT2G45060
AT1G78410
AT4G20920
AT1G12064
AT5G05282
AT3G50390
AT1G44100
AT2G25940
AT2G38220
AT1G51570
AT5G06000
AT5G24110
AT4G11330
AT5G41890
AT3G01320
AT4G00590
AT2G05210
AT3G28070
AT3G56610
AT1G67530
AT5G20540
AT5G02600
AT1G68040
AT2G25760
AT5G04960
AT2G36160
AT4G14680
AT4G30000
AT5G49450
AT3G61420
AT5G11950
AT1G63260
AT5G47750
AT1G19490
AT2G36010
AT5G21070
AT4G38550
AT5G42940
AT2G25240
AT2G21100
AT1G49032
AT2G29470
AT1G25530
AT3G06850
AT3G53080
AT3G18420
AT3G10820
AT1G15340
AT3G53770
AT1G27435
AT1G58060
AT2G20890
AT3G48420
AT2G45630
AT1G22890
AT3G06455
AT3G25540
AT1G53710
AT4G22700
AT1G47720
AT3G21820
AT3G55630
AT4G02280
AT1G74280
AT3G21210
AT5G36210
AT3G44310
AT3G58790
AT1G72930
AT1G71130
AT5G16250
AT1G80640
AT1G35220
AT2G43010
AT4G20230
AT1G20816
AT4G15780
AT3G50845
AT4G26750
AT1G55330
AT1G30320
AT4G03070
AT5G44980
AT1G15620
AT1G02530
AT3G02770
AT4G34050
AT5G51940
AT2G29450
AT2G03530
AT3G60540
AT1G69380
AT3G61460
AT2G13610
AT5G36710
AT1G15772
AT2G29480
AT4G28910
AT5G59470
AT1G36390
AT1G56660
AT5G41010
AT2G39550
AT1G29418
AT4G20040
AT4G04632
AT3G14930
AT3G06460
AT4G17870
AT5G24660
AT2G21080
AT4G34260
AT4G24440
AT1G03410
AT1G12350
AT2G31970
AT3G10030
AT1G11630
AT1G08480
AT4G33925
AT4G19200
AT1G36922
AT3G28500
AT5G59360
AT5G19560
AT3G21960
AT5G12290
AT1G65390
AT5G21040
AT3G49680
AT3G60080
AT4G16990
AT1G55290
AT3G46060
AT4G38495
AT5G19040
AT5G39880
AT2G36240
AT1G71810
AT1G04510
AT1G80490
AT3G57770
AT4G30960
AT3G10850
AT5G25470
AT2G28370
AT1G56440
AT5G39970
AT4G38960
AT2G25450
AT3G18740
AT4G10290
AT5G62110
AT4G30880
AT2G05760
AT1G22120
AT5G12980
AT2G14720
AT2G32440
AT5G47700
AT4G11970
AT4G08910
AT5G25510
AT1G22790
AT2G45130
AT4G00670
AT4G09600
AT2G33580
AT3G23470
AT1G66360
AT5G43600
AT2G43820
AT3G08760
AT3G13437
AT1G12980
AT4G04950
AT2G32090
AT5G09830
AT5G01700
AT5G13250
AT3G28880
AT3G54085
AT3G56240
AT4G25210
AT5G65120
AT2G35840
AT4G39900
AT1G01305
AT4G28390
AT5G24920
AT2G03730
AT1G02405
AT4G25672
AT5G46370
AT3G50870
AT1G26260
AT1G15480
AT3G61260
AT5G49400
AT3G20790
AT2G43390
AT3G16250
AT2G36370
AT3G02480
AT5G45310
AT1G51500
AT5G56880
AT4G08790
AT4G10480
AT2G01755
AT2G46870
AT3G13810
AT3G43110
AT1G32583
AT1G65660
AT4G02440
AT2G37420
AT4G37780
AT4G19210
AT1G02080
AT2G17705
AT1G62680
AT1G33260
AT5G41670
AT2G43660
AT3G29185
AT4G11790
AT5G56750
AT1G64680
AT3G05660
AT3G28940
AT3G22460
AT4G38320
AT1G16445
AT5G17280
AT4G26990
AT3G48280
AT5G43780
AT4G01100
AT1G51620
AT4G22710
AT3G63010
AT4G29540
AT5G38170
AT3G53190
AT3G26750
AT4G24960
AT5G01015
AT3G55270
AT1G07900
AT1G73066
AT3G55250
AT1G74500
AT4G16860
AT1G75220
AT5G22830
AT3G10660
AT1G08320
AT1G07180
AT1G33810
AT3G15518
AT1G20050
AT1G63160
AT1G70890
AT5G46150
AT4G17020
AT4G08520
AT5G56020
AT5G24770
AT5G09330
AT3G05260
AT1G66580
AT5G41520
AT3G06330
AT5G28900
AT3G10195
AT5G40590
AT2G36840
AT4G37240
AT5G20450
AT3G49460
AT5G10220
AT4G15680
AT1G77145
AT3G61320
AT4G38570
AT1G56430
AT2G48120
AT3G13228
AT4G09820
AT2G45770
AT4G17640
AT5G27750
AT2G22122
AT5G38070
AT1G47480
AT4G00500
AT5G59830
AT3G25940
AT5G44568
AT1G10585
AT5G46180
AT4G09180
AT1G49450
AT5G49360
AT4G28040
AT3G19400
AT1G33475
AT3G21520
AT4G11980
AT4G23493
AT3G45680
AT5G53080
AT2G19710
AT5G64552
AT1G11070
AT1G77950
AT5G57567
AT3G11740
AT1G22090
AT2G32020
AT1G66180
AT5G45000
AT4G23460
AT1G75335
AT4G13020
AT4G32270
AT5G46580
AT3G16040
AT3G06240
AT5G49220
AT5G20610
AT1G80555
AT1G70150
AT5G38290
AT4G34190
AT2G40316
AT1G26440
AT5G26110
AT5G01270
AT3G14810
AT1G05060
AT3G45400
AT3G26100
AT5G57625
AT5G18050
AT3G09100
AT2G44130
AT1G12710
AT1G29220
AT1G53840
AT5G02810
AT3G57620
AT1G58055
AT3G05625
AT1G22950
AT2G26470
AT3G10960
AT1G80570
AT5G44973
AT4G21270
AT3G46110
AT1G65486
AT3G14360
AT5G49230
AT1G71720
AT2G44640
AT3G55260
AT3G28660
AT1G02360
AT1G23020
AT1G56270
AT4G26210
AT4G11211
AT2G37760
AT1G58807
AT1G17550
AT2G16710
AT4G11180
AT2G24040
AT5G61580
AT5G22480
AT5G20020
AT1G65280
AT3G25590
AT3G17590
AT2G32670
AT3G07340
AT1G74470
AT1G19580
AT1G17120
AT4G37810
AT5G49000
AT2G30390
AT3G01680
AT2G40890
AT4G11655
AT4G35100
AT4G24590
AT1G48490
AT1G76950
AT2G41650
AT3G25210
AT4G16760
AT1G17730
AT1G06560
AT3G22310
AT1G16720
AT2G28630
AT1G09645
AT5G38510
AT1G58190
AT4G25070
AT3G12587
AT5G12210
AT1G28510
AT4G38040
AT1G12000
AT5G08185
AT1G15970
AT1G02560
AT5G05890
AT4G34620
AT5G47435
AT1G66070
AT4G32915
AT2G33620
AT2G41475
AT3G24010
AT1G49860
AT4G12880
AT4G22810
AT4G31240
AT4G09030
AT4G37410
AT1G73540
AT4G07825
AT3G03070
AT5G40730
AT3G29090
AT1G63000
AT1G73380
AT2G01440
AT5G06430
AT3G17310
AT5G19450
AT2G27535
AT1G78440
AT2G47880
AT5G16380
AT1G45201
AT2G37720
AT1G75690
AT5G15350
AT5G42980
AT5G57620
AT1G63522
AT1G17145
AT1G69200
AT3G58280
AT3G09400
AT4G24620
AT3G08970
AT5G56800
AT4G02500
AT2G31340
AT3G50300
AT1G15110
AT1G58330
AT5G22791
AT5G27760
AT5G03560
AT1G52440
AT1G47820
AT1G20930
AT3G30180
AT1G56160
AT3G62060
AT2G19950
AT4G04850
AT5G10040
AT4G18510
AT5G33280
AT1G55310
AT4G01037
AT3G47300
AT3G47580
AT5G05820
AT2G18100
AT5G08780
AT3G07780
AT5G24400
AT2G21060
AT2G15490
AT1G24050
AT3G60410
AT1G62590
AT1G64142
AT3G10585
AT2G04115
AT5G61980
AT5G51350
AT4G14080
AT3G52390
AT1G72870
AT3G03760
AT2G34870
AT3G55660
AT3G09370
AT2G40760
AT2G36750
AT3G57160
AT4G30580
AT1G30720
AT1G21970
AT3G54740
AT5G05280
AT5G09990
AT5G51190
AT5G49350
AT3G57062
AT5G22760
AT1G07830
AT4G38260
AT3G01670
AT1G02280
AT4G34970
AT1G14270
AT1G24560
AT5G20550
AT4G15735
AT4G36470
AT2G01890
AT2G38823
AT5G46140
AT5G22140
AT1G23400
AT4G01000
AT1G64900
AT1G06750
AT5G20140
AT5G12960
AT5G56452
AT1G32070
AT1G19380
AT5G48020
AT2G27840
AT5G61070
AT3G55910
AT5G62930
AT5G67220
AT5G03430
AT3G55110
AT3G15380
AT5G37070
AT4G28556
AT4G36770
AT5G61020
AT3G55730
AT3G63400
AT1G59980
AT4G33280
AT5G48680
AT2G02510
AT2G17920
AT3G62630
AT5G61600
AT2G15480
AT5G04347
AT1G24265
AT4G16515
AT3G60420
AT1G72680
AT2G18750
AT5G09230
AT5G13310
AT3G60150
AT2G45330
AT2G37980
AT5G56120
AT3G48140
AT5G10430
AT1G12020
AT3G22210
AT3G59930
AT3G05730
AT3G22070
AT1G11390
AT2G45320
AT2G33780
AT2G27775
AT5G52390
AT3G45750
AT5G59320
AT4G14110
AT4G39080
AT2G40170
AT3G13445
AT4G24550
AT5G49448
AT2G46800
AT2G38590
AT3G22150
AT1G61570
AT1G01390
AT2G07732
AT3G61350
AT5G45850
AT1G31820
AT3G06980
AT3G43440
AT2G22780
AT2G02170
AT3G56980
AT2G16770
AT1G73390
AT1G56210
AT5G49480
AT4G22120
AT2G01260
AT2G41000
AT3G63170
AT1G53520
AT2G16720
AT1G14120
AT1G05600
AT3G06860
AT1G78040
AT5G25270
AT4G32110
AT1G06040
AT1G24100
AT2G17220
AT5G35430
AT3G61360
AT5G56870
AT4G35310
AT1G79620
AT5G10280
AT3G01510
AT5G47760
AT2G19720
AT2G43070
AT1G80500
AT5G64680
AT1G69730
AT2G40190
AT3G17740
AT3G07360
AT5G18020
AT2G37340
AT5G64650
AT1G18620
AT5G07340
AT1G79340
AT2G03440
AT5G03960
AT1G07940
AT3G16470
AT1G34030
AT3G62230
AT3G47440
AT5G48070
AT4G33690
AT4G21960
AT5G53190
AT1G33360
AT2G47620
AT2G38830
AT2G21930
AT5G17170
AT5G50370
AT2G30800
AT5G55140
AT5G28850
AT5G48385
AT3G51030
AT3G20395
AT2G32275
AT1G21600
AT5G37720
AT5G12920
AT2G22795
AT2G37080
AT5G17440
AT1G60220
AT5G17770
AT4G12530
AT2G26660
AT1G52150
AT3G47680
AT2G39220
AT1G19950
AT4G28530
AT5G23220
AT2G18040
AT1G70640
AT1G63800
AT2G36230
AT4G26790
AT3G61700
AT5G65530
AT1G22200
AT1G16320
AT3G62180
AT1G80870
AT4G04500
AT3G27770
AT3G55070
AT5G12430
AT1G24030
AT1G69530
AT4G27610
AT5G60660
AT2G44290
AT1G30380
AT1G11440
AT4G29560
AT2G21320
AT2G45360
AT5G59870
AT3G07000
AT4G00870
AT3G14990
AT1G60870
AT4G19600
AT1G24540
AT5G67140
AT5G63890
AT3G11980
AT2G43700
AT1G51360
AT3G22520
AT1G23820
AT1G56290
AT3G12320
AT3G28120
AT4G12310
AT1G13260
AT5G56640
AT2G21800
AT1G22780
AT3G55870
AT2G24530
AT3G54450
AT1G74230
AT1G38131
AT2G42270
AT3G45980
AT1G73970
AT5G19940
AT2G33120
AT1G29750
AT5G53530
AT5G19860
AT2G42720
AT1G08930
AT4G12460
AT1G13060
AT5G19920
AT5G44460
AT3G17060
AT1G06645
AT4G31860
AT4G34419
AT4G27100
AT4G13010
AT1G74090
AT1G69560
AT3G51810
AT5G44005
AT2G33600
AT4G13170
AT5G10946
AT3G49307
AT4G31380
AT1G64280
AT2G39060
AT1G79410
AT5G17690
AT1G12080
AT4G33360
AT3G47500
AT5G67385
AT2G43330
AT5G47120
AT1G08760
AT1G62660
AT1G48350
AT1G06090
AT3G15340
AT5G66630
AT2G46250
AT4G31270
AT1G17980
AT4G34350
AT3G44280
AT3G12550
AT3G56820
AT1G67980
AT5G24980
AT1G78540
AT3G52380
AT3G47295
AT3G09220
AT2G47330
AT1G20510
AT2G47530
AT1G24610
AT3G19770
AT5G59060
AT5G03040
AT1G67280
AT1G78630
AT3G21800
AT3G48700
AT2G48160
AT2G17760
AT1G60230
AT5G50645
AT2G44925
AT5G42320
AT3G54980
AT2G27340
AT3G58110
AT1G07010
AT4G35230
AT2G01990
AT2G04800
AT3G15480
AT2G27810
AT1G55160
AT2G43190
AT4G17420
AT2G47040
AT5G67620
AT3G56470
AT1G64430
AT3G27250
AT5G46230
AT3G27570
AT5G58590
AT1G78420
AT1G13610
AT5G05940
AT1G07370
AT5G15948
AT2G48110
AT3G47570
AT5G64550
AT1G48040
AT1G66400
AT1G60800
AT4G38900
AT2G33050
AT2G38390
AT4G23760
AT3G48090
AT4G05410
AT4G31810
AT4G02270
AT4G25200
AT4G14920
AT4G38510
AT4G11190
AT1G21630
AT1G79930
AT5G16310
AT4G23630
AT4G30310
AT3G47650
AT2G38580
AT4G01995
AT3G28030
AT1G77690
AT1G64690
AT2G17440
AT1G27565
AT1G28060
AT1G28320
AT5G01760
AT1G63830
AT1G19080
AT2G15290
AT1G54060
AT1G43690
AT3G04610
AT5G36800
AT5G54062
AT5G32619
AT1G77870
AT5G61800
AT5G54900
AT5G19420
AT3G49720
AT2G43950
AT5G11220
AT5G46940
AT5G19150
AT2G32765
AT1G09650
AT1G27770
AT1G16730
AT5G49945
AT2G02980
AT4G23340
AT1G23730
AT5G40840
AT1G64140
AT5G52930
AT3G59920
AT2G21250
AT3G49910
AT3G49580
AT5G05840
AT1G34340
AT1G33780
AT4G26160
AT1G77760
AT1G16090
AT1G18710
AT5G09260
AT4G07990
AT3G17950
AT4G38630
AT1G56423
AT5G28030
AT2G32550
AT5G60440
AT2G16595
AT1G02950
AT1G54960
AT1G60000
AT1G77090
AT4G13680
AT5G67630
AT5G40710
AT1G08600
AT5G45960
AT4G24890
AT5G61630
AT3G02890
AT3G04030
AT2G18560
AT2G36660
AT3G53850
AT3G12090
AT4G00310
AT1G18773
AT1G29420
AT5G27730
AT5G04890
AT3G11260
AT1G15140
AT4G21970
AT1G22170
AT2G29130
AT3G50410
AT2G14365
AT2G45030
AT1G55205
AT5G10060
AT5G08560
AT4G11350
AT5G25250
AT3G28720
AT2G14880
AT5G14150
AT4G17010
AT2G19860
AT3G01830
AT5G14950
AT2G38650
AT3G43800
AT1G03790
AT1G04270
AT5G59440
AT1G76020
AT4G23570
AT5G60940
AT3G03680
AT3G20080
AT3G55005
AT3G11170
AT1G53625
AT2G38750
AT2G37035
AT1G75680
AT2G02880
AT3G17890
AT1G29700
AT5G01110
AT4G26288
AT5G05100
AT1G76700
AT1G75810
AT4G18390
AT3G09580
AT5G15140
AT1G13605
AT4G24370
AT4G16590
AT2G02180
AT2G18340
AT5G34940
AT1G01100
AT3G14750
AT1G72416
AT4G38950
AT1G22885
AT1G65060
AT2G31320
AT1G38065
AT2G37840
AT2G47820
AT4G10390
AT2G43030
AT2G17787
AT3G08630
AT2G28290
AT3G50950
AT4G29285
AT3G10525
AT2G46535
AT1G14940
AT2G30500
AT1G48830
AT2G21840
AT2G41250
AT3G01550
AT2G30880
AT2G43570
AT3G25220
AT5G08520
AT5G27660
AT3G48550
AT1G30470
AT3G04530
AT5G62050
AT3G19840
AT1G48240
AT5G27980
AT3G49960
AT2G40840
```
