## Supplementary material for "A comprehensive map of preferentially located motifs reveals distinct proximal *cis*-regulatory elements in plants": CAACATCT_containing_gene_set.txt

```
#Occurences of CAACATCT between 243 and 330 (positions relative to the transcription start site)
#169 sequences with CAACATCT in this interval
#0.82% of the sequences in promoter set with CAACATCT (set with 20573 sequences)
AT4G02450
AT1G76620
AT1G06150
AT5G38380
AT5G13480
AT1G62180
AT2G16710
AT5G23890
AT1G74710
AT3G01770
AT5G57220
AT4G21990
AT3G12720
AT3G22750
AT1G13320
AT1G09195
AT1G48140
AT5G25240
AT5G48660
AT2G31730
AT3G04560
AT5G01770
AT1G02370
AT5G67170
AT1G20490
AT1G54390
AT3G04820
AT3G10480
AT1G09220
AT2G34670
AT5G20050
AT3G11591
AT3G57710
AT2G25950
AT4G17615
AT4G11270
AT1G31500
AT1G22190
AT3G24570
AT5G64830
AT2G16510
AT1G20880
AT4G18030
AT2G03140
AT3G12290
AT5G53960
AT2G20900
AT3G57050
AT5G63850
AT2G25710
AT4G25770
AT2G47260
AT4G37925
AT5G53400
AT1G68620
AT1G53590
AT5G49650
AT3G04840
AT2G02160
AT4G29800
AT3G54770
AT5G46640
AT2G15960
AT2G36080
AT1G24300
AT4G35790
AT1G34550
AT1G61160
AT5G67270
AT1G76090
AT5G01712
AT5G13860
AT3G42725
AT5G01710
AT1G53885
AT1G79680
AT1G05520
AT3G50590
AT2G07340
AT1G53903
AT2G01070
AT1G61460
AT2G30100
AT1G09560
AT4G14110
AT4G30870
AT5G26720
AT2G19540
AT2G04790
AT1G64490
AT2G43010
AT4G26540
AT3G24350
AT3G47780
AT1G73010
AT1G49560
AT3G13530
AT2G46150
AT2G24360
AT5G13150
AT1G11230
AT4G32050
AT3G10980
AT4G04610
AT2G39100
AT3G07980
AT3G02810
AT2G38400
AT5G16130
AT4G26370
AT3G10120
AT4G32900
AT4G10270
AT5G35730
AT1G58250
AT1G72240
AT1G78620
AT3G25800
AT3G01390
AT4G39790
AT1G14240
AT5G16720
AT1G60500
AT5G53500
AT3G13350
AT2G36070
AT1G72660
AT3G10190
AT1G17710
AT3G48890
AT1G01750
AT3G11160
AT2G38650
AT5G54630
AT2G28625
AT1G42550
AT1G71960
AT5G49850
AT5G11850
AT3G50800
AT5G44710
AT4G11660
AT2G43261
AT1G80730
AT4G21065
AT5G61380
AT4G27600
AT3G12145
AT4G23710
AT3G58660
AT3G05740
AT4G35530
AT1G27430
AT1G52640
AT4G08900
AT5G36228
AT4G19650
AT5G46270
AT4G00680
AT3G23800
AT1G67660
AT5G25250
AT1G49350
AT3G01480
AT2G33640
AT1G63940
AT4G34100
AT1G16916
AT1G66410
```
