## Supplementary material for "A comprehensive map of preferentially located motifs reveals distinct proximal *cis*-regulatory elements in plants": CAACCGCG_containing_gene_set.txt

```
#Occurences of CAACCGCG between 368 and 422 (positions relative to the transcription start site)
#27 sequences with CAACCGCG in this interval
#0.13% of the sequences in promoter set with CAACCGCG (set with 20573 sequences)
AT5G07430
AT3G48020
AT5G20710
AT5G51510
AT4G22640
AT4G08460
AT4G28210
AT4G14780
AT5G19880
AT5G50200
AT5G50740
AT3G27420
AT3G47960
AT2G41800
AT1G22065
AT4G02100
AT5G03320
AT5G03290
AT3G08947
AT5G07720
AT3G10470
AT4G33240
AT4G13345
AT4G19680
AT3G44990
AT3G47010
AT1G05300
```
