## Supplementary material for "A comprehensive map of preferentially located motifs reveals distinct proximal *cis*-regulatory elements in plants": CAACCGTG_containing_gene_set.txt

```
#Occurences of CAACCGTG between 306 and 411 (positions relative to the transcription start site)
#48 sequences with CAACCGTG in this interval
#0.23% of the sequences in promoter set with CAACCGTG (set with 20573 sequences)
AT1G07010
AT3G47050
AT1G69170
AT4G24010
AT4G21780
AT3G06860
AT2G18196
AT2G37720
AT3G03220
AT4G20960
AT1G78880
AT5G03200
AT2G02498
AT5G05790
AT1G70290
AT2G35050
AT4G39830
AT1G18700
AT3G23570
AT5G02710
AT1G43700
AT2G47030
AT3G62360
AT5G02190
AT1G29460
AT3G01516
AT1G71800
AT3G28730
AT1G78882
AT3G27820
AT1G53380
AT2G41705
AT2G39805
AT1G09010
AT4G10480
AT3G62990
AT5G12970
AT1G06680
AT3G27810
AT2G43780
AT2G30530
AT5G01970
AT3G49530
AT5G56860
AT3G49910
AT2G22170
AT1G66580
AT1G49990
```
