## Supplementary material for "A comprehensive map of preferentially located motifs reveals distinct proximal *cis*-regulatory elements in plants": CAACGCCG_containing_gene_set.txt

```
#Occurences of CAACGCCG between 361 and 410 (positions relative to the transcription start site)
#34 sequences with CAACGCCG in this interval
#0.17% of the sequences in promoter set with CAACGCCG (set with 20573 sequences)
AT5G58860
AT5G04200
AT5G65200
AT5G66570
AT1G76240
AT5G50900
AT1G79250
AT5G24352
AT2G19570
AT4G15890
AT4G25490
AT4G33550
AT1G52520
AT4G13615
AT2G42310
AT5G57015
AT1G22030
AT5G54800
AT5G66580
AT4G17500
AT1G14890
AT3G11410
AT2G01630
AT1G20405
AT4G31830
AT1G07590
AT3G61920
AT1G72810
AT2G01710
AT4G36670
AT2G22425
AT5G05740
AT1G32640
AT2G25870
```
