## Supplementary material for "A comprehensive map of preferentially located motifs reveals distinct proximal *cis*-regulatory elements in plants": CAACTTTA_containing_gene_set.txt

```
#Occurences of CAACTTTA between 5 and 14 (positions relative to the transcription start site)
#45 sequences with CAACTTTA in this interval
#0.22% of the sequences in promoter set with CAACTTTA (set with 20573 sequences)
AT5G48180
AT4G09720
AT2G21190
AT2G44480
AT1G10850
AT5G20400
AT5G25460
AT2G17590
AT1G48745
AT1G20550
AT5G26850
AT1G29720
AT2G19385
AT1G06010
AT5G42610
AT2G20960
AT3G48410
AT1G59520
AT3G22490
AT2G27090
AT4G22214
AT1G80410
AT2G24645
AT5G23770
AT5G17870
AT2G04700
AT5G12360
AT1G77080
AT3G22480
AT1G74270
AT1G31910
AT2G43820
AT2G01770
AT5G25470
AT1G44010
AT3G07010
AT3G50670
AT2G16910
AT3G47580
AT5G46580
AT1G77350
AT5G39130
AT5G41560
AT5G66630
AT3G62770
```
