## Supplementary material for "A comprehensive map of preferentially located motifs reveals distinct proximal *cis*-regulatory elements in plants": CAAGAAA_containing_gene_set.txt

```
#Occurences of CAAGAAA between -1 and 3 (positions relative to the transcription start site)
#124 sequences with CAAGAAA in this interval
#0.60% of the sequences in promoter set with CAAGAAA (set with 20573 sequences)
AT3G46220
AT1G52410
AT5G07590
AT1G48880
AT5G03180
AT3G11591
AT4G03298
AT1G19115
AT4G36960
AT1G52030
AT3G10815
AT4G01350
AT5G67470
AT4G21590
AT5G53980
AT1G14790
AT3G18010
AT4G33565
AT1G73210
AT4G30050
AT5G63590
AT1G70490
AT1G13870
AT4G02040
AT5G43290
AT3G27785
AT4G02075
AT3G06370
AT5G67420
AT3G24420
AT1G66510
AT2G34500
AT3G18230
AT3G03000
AT1G52150
AT1G52930
AT2G35910
AT4G32285
AT1G54650
AT2G28670
AT1G31340
AT3G55340
AT3G52760
AT1G34210
AT2G17770
AT4G09990
AT2G26350
AT5G63760
AT2G32480
AT1G01040
AT3G63240
AT3G61680
AT1G30480
AT1G30300
AT5G16360
AT2G03760
AT3G47420
AT1G73130
AT1G16820
AT3G58270
AT1G50140
AT5G07090
AT4G27110
AT5G26050
AT1G03475
AT3G11440
AT1G50600
AT1G12350
AT3G05890
AT5G15760
AT3G27240
AT3G10140
AT5G56950
AT3G20970
AT4G19130
AT4G30530
AT5G06130
AT5G13050
AT2G36060
AT1G15470
AT4G33420
AT4G30140
AT1G07430
AT3G49220
AT4G13540
AT5G16110
AT1G28090
AT3G16480
AT1G52920
AT2G04540
AT4G28240
AT4G31020
AT1G32950
AT1G24577
AT3G48450
AT4G15955
AT5G13825
AT3G05590
AT1G28330
AT2G46610
AT5G51600
AT1G56420
AT2G46540
AT1G68320
AT1G72010
AT3G13070
AT4G35370
AT3G58520
AT1G65610
AT4G23920
AT5G47820
AT4G26060
AT2G01850
AT5G11430
AT2G03110
AT1G62520
AT4G31770
AT1G43171
AT1G23000
AT5G25210
AT4G33630
AT5G28840
AT4G26940
AT4G30800
```
