## Supplementary material for "A comprehensive map of preferentially located motifs reveals distinct proximal *cis*-regulatory elements in plants": CAAGAAAA_containing_gene_set.txt

```
#Occurences of CAAGAAAA between -2 and 2 (positions relative to the transcription start site)
#53 sequences with CAAGAAAA in this interval
#0.26% of the sequences in promoter set with CAAGAAAA (set with 20573 sequences)
AT5G16110
AT1G32950
AT1G50600
AT3G51750
AT5G28840
AT2G34710
AT4G15955
AT3G46220
AT1G30300
AT1G07430
AT3G24420
AT2G03110
AT1G52920
AT4G30050
AT1G65610
AT1G52410
AT3G27785
AT1G73130
AT5G15760
AT1G78260
AT3G10140
AT2G26350
AT2G34500
AT2G28670
AT4G32285
AT1G56420
AT3G18010
AT5G56950
AT2G47330
AT1G24577
AT4G30140
AT4G26940
AT4G23920
AT1G52030
AT1G16820
AT4G13540
AT1G54650
AT1G62520
AT5G11430
AT5G13825
AT2G03760
AT1G12350
AT1G28330
AT5G51600
AT3G03000
AT2G04540
AT3G23750
AT4G31020
AT1G52150
AT5G25210
AT2G46540
AT3G49220
AT3G10815
```
