## Supplementary material for "A comprehensive map of preferentially located motifs reveals distinct proximal *cis*-regulatory elements in plants": CAAGAAAT_containing_gene_set.txt

```
#Occurences of CAAGAAAT between -30 and 27 (positions relative to the transcription start site)
#180 sequences with CAAGAAAT in this interval
#0.87% of the sequences in promoter set with CAAGAAAT (set with 20573 sequences)
AT1G04630
AT2G21430
AT2G37980
AT5G06690
AT1G20680
AT2G37880
AT4G03298
AT3G10480
AT5G22608
AT2G39410
AT1G51890
AT3G25572
AT4G32050
AT3G27310
AT5G08680
AT1G73010
AT2G05230
AT1G21930
AT2G09990
AT3G50430
AT2G42580
AT2G17420
AT1G10040
AT4G24275
AT5G04870
AT4G33565
AT1G11655
AT1G34210
AT4G23500
AT1G80340
AT3G61520
AT3G02740
AT1G53860
AT1G08980
AT4G28240
AT5G23070
AT1G55880
AT1G11780
AT1G19500
AT3G28320
AT2G26310
AT2G07687
AT1G11050
AT4G39130
AT3G60400
AT5G42250
AT3G23070
AT1G17130
AT2G28040
AT5G38970
AT2G39435
AT2G46610
AT5G27280
AT3G09085
AT5G58600
AT5G63760
AT4G26010
AT3G13960
AT3G49050
AT5G47030
AT1G30710
AT1G50140
AT3G60340
AT2G32440
AT1G15720
AT1G53230
AT5G43290
AT2G47320
AT4G08555
AT1G33120
AT4G10400
AT2G03350
AT5G08670
AT1G21790
AT5G61220
AT2G36060
AT5G16360
AT4G16490
AT1G49430
AT3G60200
AT1G17090
AT3G28790
AT1G31360
AT3G25830
AT3G17780
AT5G01210
AT2G05185
AT2G05250
AT5G52420
AT3G56950
AT5G28460
AT1G32920
AT5G37890
AT3G06730
AT3G11591
AT1G34065
AT3G28780
AT3G44540
AT4G34588
AT1G77770
AT1G30480
AT1G52040
AT4G36130
AT3G07565
AT5G26710
AT1G49010
AT4G34590
AT5G67470
AT5G23080
AT5G41560
AT1G71480
AT1G23050
AT2G48075
AT5G57740
AT2G01990
AT1G12730
AT1G14790
AT5G56325
AT3G07820
AT3G54660
AT2G40670
AT1G68800
AT1G03730
AT2G34510
AT5G37190
AT5G16350
AT4G11260
AT3G47160
AT2G32235
AT1G02630
AT1G66470
AT3G61970
AT3G15010
AT3G11290
AT3G19420
AT1G08140
AT2G32130
AT5G38490
AT3G07270
AT5G61240
AT2G31440
AT1G33280
AT1G19115
AT5G03180
AT1G80865
AT3G50340
AT1G28090
AT5G50915
AT3G24590
AT3G55340
AT3G02950
AT1G23550
AT4G32810
AT3G61680
AT3G18230
AT5G21010
AT5G26050
AT2G01570
AT4G17020
AT3G15150
AT3G57062
AT5G01050
AT1G15380
AT3G27240
AT4G37660
AT5G64740
AT3G19570
AT5G03380
AT3G11440
AT5G01270
AT1G56050
AT1G55590
AT5G63590
AT3G01740
AT4G11990
AT1G79760
AT2G02170
AT2G39740
AT4G30800
AT2G43330
```
