## Supplementary material for "A comprehensive map of preferentially located motifs reveals distinct proximal *cis*-regulatory elements in plants": CAAGAATT_containing_gene_set.txt

```
#Occurences of CAAGAATT between -89 and -23 (positions relative to the transcription start site)
#143 sequences with CAAGAATT in this interval
#0.70% of the sequences in promoter set with CAAGAATT (set with 20573 sequences)
AT2G36220
AT1G48170
AT4G03115
AT1G06780
AT1G06050
AT1G12790
AT5G06700
AT3G08770
AT4G34100
AT2G22840
AT3G27740
AT1G32928
AT2G30580
AT1G32990
AT5G58330
AT1G67720
AT5G10110
AT4G12050
AT1G74170
AT1G72420
AT4G16610
AT3G60450
AT1G67810
AT5G56040
AT5G24340
AT1G44010
AT5G45550
AT1G61566
AT3G04920
AT1G55210
AT4G15020
AT2G27389
AT1G80740
AT5G04250
AT3G07090
AT1G28330
AT3G19030
AT3G27000
AT3G51830
AT3G22990
AT5G53500
AT1G48630
AT3G23870
AT1G80190
AT5G55640
AT2G40790
AT4G22690
AT4G32460
AT2G40520
AT1G03130
AT5G18730
AT1G76660
AT3G26900
AT4G30690
AT4G21930
AT4G17420
AT1G61090
AT1G17480
AT3G56480
AT4G31660
AT1G74410
AT5G48545
AT4G30940
AT1G22780
AT3G06150
AT3G57470
AT4G32580
AT3G55330
AT2G22795
AT2G41900
AT2G41560
AT1G06770
AT2G38790
AT4G38500
AT3G51840
AT3G48160
AT1G55970
AT2G20180
AT4G38910
AT5G07560
AT1G67280
AT1G18850
AT5G59550
AT2G03710
AT5G42390
AT3G46610
AT4G33700
AT1G76050
AT3G57260
AT1G75410
AT3G06470
AT4G25630
AT3G19830
AT4G36860
AT3G10620
AT4G38000
AT4G26650
AT1G20680
AT4G12470
AT1G62870
AT2G32000
AT1G75500
AT4G02400
AT5G38590
AT5G11980
AT3G23880
AT1G70290
AT4G30950
AT4G32490
AT4G09160
AT1G60260
AT3G54290
AT1G23670
AT4G14630
AT1G53750
AT2G17990
AT3G08640
AT5G49830
AT2G45890
AT4G22710
AT1G49470
AT3G24150
AT5G50520
AT1G12180
AT1G75400
AT1G67100
AT3G48350
AT1G09230
AT1G80000
AT2G33060
AT2G22310
AT1G73430
AT3G19553
AT3G54280
AT1G80680
AT5G15430
AT1G21900
AT5G43710
AT4G35210
AT4G15930
AT2G37890
AT5G03990
AT3G53610
```
