## Supplementary material for "A comprehensive map of preferentially located motifs reveals distinct proximal *cis*-regulatory elements in plants": CAAGACTC_containing_gene_set.txt

```
#Occurences of CAAGACTC between 177 and 211 (positions relative to the transcription start site)
#56 sequences with CAAGACTC in this interval
#0.27% of the sequences in promoter set with CAAGACTC (set with 20573 sequences)
AT1G01540
AT1G66090
AT3G10405
AT2G45330
AT5G63580
AT2G18680
AT1G71780
AT3G03100
AT3G01590
AT5G16750
AT4G04330
AT1G68050
AT2G20870
AT2G19620
AT5G17710
AT1G44160
AT2G38050
AT5G53970
AT1G73020
AT3G09940
AT5G23120
AT3G03150
AT1G79690
AT4G18930
AT1G22885
AT4G34370
AT1G69960
AT1G01170
AT1G79460
AT1G78730
AT1G56560
AT5G13050
AT5G09830
AT4G19450
AT2G37790
AT4G09960
AT5G12130
AT3G58720
AT2G30210
AT5G28640
AT3G05430
AT4G37830
AT3G05830
AT5G21326
AT1G63900
AT1G16610
AT3G05820
AT1G23340
AT5G13380
AT5G37350
AT5G04160
AT1G06148
AT5G26000
AT5G39785
AT5G67220
AT5G49660
```
