## Supplementary material for "A comprehensive map of preferentially located motifs reveals distinct proximal *cis*-regulatory elements in plants": CAAGAGAG_containing_gene_set.txt

```
#Occurences of CAAGAGAG between 110 and 225 (positions relative to the transcription start site)
#230 sequences with CAAGAGAG in this interval
#1.12% of the sequences in promoter set with CAAGAGAG (set with 20573 sequences)
AT1G07140
AT3G13065
AT5G16920
AT4G24800
AT5G47630
AT5G43270
AT5G18570
AT5G62190
AT3G27870
AT1G63260
AT5G12260
AT1G08380
AT5G63400
AT4G21710
AT3G15360
AT1G56350
AT2G25940
AT4G09510
AT3G54940
AT4G26140
AT3G46640
AT3G59110
AT5G35930
AT3G52610
AT5G40520
AT2G02760
AT5G54740
AT3G52840
AT1G10390
AT3G04290
AT4G13290
AT1G34180
AT1G22540
AT5G09463
AT5G16890
AT1G74510
AT2G17510
AT1G58360
AT1G06500
AT5G19420
AT5G57350
AT5G19400
AT4G36940
AT5G02060
AT3G25430
AT3G02750
AT1G09450
AT5G09690
AT1G02330
AT4G21220
AT5G19730
AT1G49310
AT1G80850
AT4G24660
AT3G47100
AT3G09085
AT5G20270
AT4G34140
AT1G02090
AT2G35060
AT5G36925
AT4G35930
AT3G11520
AT1G09860
AT5G54310
AT5G51950
AT3G16870
AT5G63890
AT1G61050
AT5G19570
AT4G17215
AT4G01580
AT2G16440
AT1G62200
AT5G40210
AT2G44080
AT1G69070
AT4G35600
AT3G45240
AT5G67270
AT5G60980
AT3G54260
AT1G12840
AT2G28110
AT1G08640
AT1G52160
AT5G13070
AT5G46290
AT4G23230
AT4G04360
AT4G21760
AT1G73480
AT4G30090
AT3G28050
AT4G02100
AT3G58750
AT5G09460
AT2G28780
AT3G20270
AT4G02380
AT2G41300
AT3G21230
AT1G22740
AT3G29035
AT1G42990
AT3G51800
AT5G04870
AT5G23000
AT2G45660
AT1G12064
AT2G23150
AT2G37360
AT3G53280
AT3G17090
AT5G54080
AT2G44360
AT4G30150
AT1G32050
AT3G19085
AT5G13510
AT1G10350
AT5G09462
AT5G03990
AT1G12990
AT1G51060
AT5G39090
AT3G22970
AT1G52000
AT5G62140
AT1G55870
AT5G11090
AT4G19600
AT5G56360
AT2G02770
AT3G20450
AT3G10595
AT1G74710
AT4G14713
AT1G51520
AT1G23310
AT2G37980
AT1G01650
AT4G29480
AT3G49690
AT1G65113
AT1G09794
AT1G49200
AT2G45490
AT1G06770
AT5G15730
AT5G02270
AT1G77460
AT3G22968
AT4G12800
AT2G35040
AT4G12010
AT1G52380
AT1G18265
AT2G20390
AT3G60900
AT3G13460
AT4G29010
AT3G03710
AT1G79310
AT1G29410
AT3G13845
AT5G22130
AT4G32460
AT5G39970
AT3G57530
AT3G12520
AT1G72020
AT3G21295
AT2G36830
AT5G66450
AT1G70490
AT3G47120
AT4G36945
AT4G21100
AT2G44970
AT1G20580
AT3G26090
AT1G11110
AT3G45242
AT4G20720
AT1G10530
AT2G39570
AT2G34020
AT1G68690
AT2G22370
AT5G45550
AT1G43790
AT2G17750
AT3G16140
AT4G36700
AT3G50845
AT1G11200
AT5G11310
AT4G31780
AT5G09461
AT1G69050
AT2G16835
AT1G79720
AT5G65250
AT2G22170
AT4G16650
AT2G26530
AT2G20770
AT5G04750
AT1G20600
AT5G22100
AT3G49570
AT4G38400
AT1G06990
AT5G16130
AT3G18960
AT1G47260
AT2G06990
AT1G19870
AT1G10095
AT2G21770
AT5G12430
AT5G44568
AT1G14840
AT4G09300
AT4G36515
AT3G02110
AT1G11280
AT5G53560
AT5G48530
```
