## Supplementary material for "A comprehensive map of preferentially located motifs reveals distinct proximal *cis*-regulatory elements in plants": CAAGAGCG_containing_gene_set.txt

```
#Occurences of CAAGAGCG between 274 and 423 (positions relative to the transcription start site)
#60 sequences with CAAGAGCG in this interval
#0.29% of the sequences in promoter set with CAAGAGCG (set with 20573 sequences)
AT1G79900
AT3G13310
AT5G38880
AT2G23780
AT1G70030
AT4G19920
AT2G15680
AT1G11020
AT4G01770
AT1G78440
AT5G07110
AT5G64190
AT5G13300
AT3G12955
AT5G54880
AT4G01550
AT4G23720
AT2G22650
AT4G07390
AT5G18590
AT4G14250
AT1G49260
AT4G28520
AT1G73410
AT2G04940
AT3G56830
AT3G56350
AT5G15500
AT1G11790
AT5G01410
AT5G19570
AT5G08540
AT3G21150
AT4G27500
AT3G05280
AT2G41820
AT5G66580
AT2G23050
AT2G18420
AT3G46270
AT1G15385
AT3G26690
AT5G65470
AT4G30480
AT4G25130
AT2G28780
AT4G24190
AT3G13610
AT1G16480
AT2G35300
AT2G31780
AT5G48410
AT4G21550
AT2G27530
AT2G43230
AT1G05190
AT2G37370
AT2G15590
AT4G29620
AT1G09090
```
