## Supplementary material for "A comprehensive map of preferentially located motifs reveals distinct proximal *cis*-regulatory elements in plants": CAAGCCGG_containing_gene_set.txt

```
#Occurences of CAAGCCGG between 213 and 335 (positions relative to the transcription start site)
#55 sequences with CAAGCCGG in this interval
#0.27% of the sequences in promoter set with CAAGCCGG (set with 20573 sequences)
AT5G63450
AT2G40490
AT1G75840
AT1G66460
AT5G03800
AT1G67250
AT1G11600
AT2G22475
AT4G10480
AT5G65205
AT5G19600
AT3G62260
AT3G14270
AT5G63880
AT3G48520
AT5G50520
AT5G44575
AT2G38070
AT2G16270
AT2G37620
AT1G01370
AT1G08720
AT3G08720
AT3G06820
AT1G04270
AT3G52300
AT5G67610
AT1G63690
AT5G50630
AT1G09910
AT1G43666
AT1G73620
AT1G19320
AT5G60910
AT3G25717
AT5G09980
AT5G36470
AT5G25260
AT1G07645
AT3G08730
AT4G08910
AT3G01910
AT2G45810
AT1G24530
AT5G42520
AT1G29330
AT1G44750
AT4G01290
AT5G12260
AT4G00230
AT2G20240
AT1G64780
AT2G43650
AT5G66570
AT4G26420
```
