## Supplementary material for "A comprehensive map of preferentially located motifs reveals distinct proximal *cis*-regulatory elements in plants": CAAGCCTT_containing_gene_set.txt

```
#Occurences of CAAGCCTT between 173 and 294 (positions relative to the transcription start site)
#127 sequences with CAAGCCTT in this interval
#0.62% of the sequences in promoter set with CAAGCCTT (set with 20573 sequences)
AT5G57815
AT4G35210
AT4G16420
AT4G24380
AT4G24972
AT2G41170
AT5G18950
AT3G22850
AT2G17525
AT5G34885
AT3G22530
AT1G34110
AT5G53710
AT2G23890
AT5G02870
AT1G72800
AT1G50910
AT4G05590
AT3G05000
AT1G34355
AT3G30300
AT2G16280
AT1G14140
AT5G15760
AT5G07670
AT5G57550
AT5G15420
AT3G61410
AT2G19930
AT3G54210
AT5G66040
AT2G32020
AT4G17695
AT4G04470
AT2G34670
AT3G01280
AT4G37370
AT1G34350
AT3G15650
AT1G27460
AT3G28917
AT4G33510
AT3G02200
AT3G06580
AT5G24900
AT1G70090
AT4G10720
AT2G31141
AT4G23460
AT4G11100
AT2G39440
AT1G05570
AT1G03160
AT1G32500
AT3G07160
AT1G72050
AT5G11110
AT4G00300
AT5G18900
AT5G18620
AT5G11260
AT5G62130
AT1G79410
AT5G04490
AT4G19710
AT3G12145
AT4G17215
AT2G43530
AT3G23340
AT5G07190
AT2G23520
AT3G07830
AT5G08400
AT2G41050
AT3G59520
AT5G42790
AT1G74650
AT4G11120
AT2G39920
AT1G32870
AT2G42890
AT2G17710
AT1G76260
AT2G23820
AT5G44450
AT3G09920
AT3G25520
AT3G52420
AT5G27670
AT1G50900
AT1G44030
AT1G23149
AT1G09560
AT1G14205
AT3G49840
AT5G24313
AT2G02410
AT1G02080
AT3G61600
AT1G20540
AT5G39740
AT2G39970
AT5G55565
AT1G29990
AT3G05510
AT5G57500
AT1G23150
AT4G28740
AT5G25590
AT1G73970
AT1G75060
AT5G53560
AT3G16520
AT1G73350
AT2G07785
AT5G54148
AT5G18470
AT5G22660
AT5G49630
AT4G36210
AT1G54960
AT1G17970
AT5G27150
AT5G25360
AT5G08080
AT1G77370
AT2G36400
```
