## Supplementary material for "A comprehensive map of preferentially located motifs reveals distinct proximal *cis*-regulatory elements in plants": CAAGGTAT_containing_gene_set.txt

```
#Occurences of CAAGGTAT between 422 and 451 (positions relative to the transcription start site)
#30 sequences with CAAGGTAT in this interval
#0.15% of the sequences in promoter set with CAAGGTAT (set with 20573 sequences)
AT4G33145
AT1G78770
AT1G19397
AT4G15140
AT3G09380
AT1G04290
AT4G22305
AT1G08120
AT4G01430
AT1G59218
AT1G62750
AT1G19396
AT3G04700
AT5G54880
AT5G40650
AT2G47940
AT3G13420
AT5G24760
AT3G23560
AT5G65620
AT5G07780
AT1G80900
AT1G05710
AT1G15000
AT5G13110
AT3G12520
AT3G50980
AT1G48550
AT1G15930
AT2G47170
```
