## Supplementary material for "A comprehensive map of preferentially located motifs reveals distinct proximal *cis*-regulatory elements in plants": CAAGTACA_containing_gene_set.txt

```
#Occurences of CAAGTACA between 24 and 44 (positions relative to the transcription start site)
#44 sequences with CAAGTACA in this interval
#0.21% of the sequences in promoter set with CAAGTACA (set with 20573 sequences)
AT3G50170
AT2G28610
AT2G09970
AT5G67320
AT2G18260
AT4G10150
AT5G14602
AT5G39930
AT1G28240
AT4G10270
AT4G25830
AT3G46600
AT4G38280
AT5G62020
AT2G45250
AT1G25510
AT5G62980
AT1G52000
AT1G80680
AT4G38330
AT2G44500
AT1G78895
AT2G28630
AT2G13690
AT1G06240
AT2G19650
AT4G10280
AT5G64100
AT1G54290
AT5G54090
AT1G66890
AT3G58720
AT1G17360
AT4G35510
AT5G51560
AT5G58750
AT1G22640
AT3G28600
AT1G20190
AT3G59455
AT2G47930
AT2G34620
AT3G52970
AT3G61830
```
