## Supplementary material for "A comprehensive map of preferentially located motifs reveals distinct proximal *cis*-regulatory elements in plants": CAAGTGAG_containing_gene_set.txt

```
#Occurences of CAAGTGAG between 133 and 234 (positions relative to the transcription start site)
#92 sequences with CAAGTGAG in this interval
#0.45% of the sequences in promoter set with CAAGTGAG (set with 20573 sequences)
AT1G67940
AT4G12120
AT4G24430
AT1G64625
AT1G35210
AT2G43570
AT1G27400
AT2G23820
AT4G25360
AT4G24890
AT2G47790
AT1G01320
AT3G25545
AT1G22600
AT1G03170
AT3G06483
AT3G06430
AT4G03020
AT1G12350
AT3G11810
AT1G01640
AT5G01960
AT1G64140
AT5G09920
AT4G29770
AT2G32920
AT1G13950
AT1G10220
AT3G16740
AT5G58790
AT2G36970
AT5G53760
AT4G13690
AT5G24030
AT4G15735
AT1G78580
AT3G61480
AT5G45470
AT4G17700
AT3G17590
AT5G49350
AT2G35190
AT2G46390
AT2G16810
AT2G39030
AT2G29330
AT4G04800
AT2G32000
AT3G48600
AT5G17400
AT1G05790
AT2G06025
AT1G09510
AT1G53250
AT4G26510
AT3G16870
AT3G07425
AT2G33440
AT2G43850
AT5G46240
AT4G01280
AT3G03620
AT5G04885
AT2G42340
AT1G64142
AT3G01230
AT1G54680
AT1G31020
AT1G09195
AT1G17930
AT3G16810
AT4G01600
AT4G08240
AT1G14030
AT1G52855
AT2G07040
AT2G21870
AT5G04040
AT1G71840
AT2G38830
AT5G45460
AT4G15010
AT4G31720
AT1G80850
AT5G45960
AT1G07900
AT1G10240
AT3G13550
AT1G08550
AT3G25070
AT3G17810
AT1G76890
```
