## Supplementary material for "A comprehensive map of preferentially located motifs reveals distinct proximal *cis*-regulatory elements in plants": CAAT_containing_gene_set.txt

```
#Occurences of CAAT between 0 and 0 (positions relative to the transcription start site)
#622 sequences with CAAT in this interval
#3.02% of the sequences in promoter set with CAAT (set with 20573 sequences)
AT1G49010
AT2G01913
AT3G17680
AT1G80160
AT1G17100
AT1G45248
AT2G41340
AT1G52070
AT1G06470
AT3G26050
AT3G07500
AT1G52342
AT3G18980
AT2G18740
AT1G23120
AT2G13900
AT5G54370
AT1G02390
AT5G35210
AT2G24762
AT1G08040
AT5G46350
AT1G21500
AT2G03720
AT3G04420
AT3G48490
AT3G49660
AT5G10200
AT1G52290
AT4G21830
AT3G28956
AT1G68300
AT4G38190
AT1G16130
AT2G27510
AT5G40200
AT4G02350
AT1G09390
AT4G23420
AT5G03500
AT1G27700
AT3G27250
AT3G09970
AT3G21920
AT3G02670
AT2G21830
AT2G34560
AT2G06510
AT1G54500
AT5G22470
AT1G60095
AT1G44900
AT5G42770
AT1G21550
AT2G48070
AT2G31670
AT4G01950
AT1G68560
AT5G07580
AT4G25320
AT5G37740
AT4G39830
AT3G62610
AT4G25820
AT1G02720
AT5G47090
AT2G34970
AT5G25520
AT1G21160
AT4G15715
AT2G40630
AT5G38900
AT3G24560
AT3G26230
AT4G17150
AT2G24820
AT1G47500
AT3G28470
AT5G07080
AT1G70480
AT2G43210
AT1G02850
AT4G35040
AT3G07300
AT2G21655
AT3G14130
AT2G02630
AT2G33040
AT4G37280
AT1G49990
AT1G01490
AT1G33490
AT3G25540
AT2G43745
AT1G31460
AT3G19170
AT4G18690
AT4G39790
AT3G56040
AT3G10760
AT1G55520
AT3G22370
AT5G61900
AT2G15620
AT3G14750
AT5G08500
AT1G77765
AT3G53220
AT1G27650
AT2G44240
AT1G64520
AT5G54810
AT4G23800
AT5G62560
AT4G12300
AT2G41460
AT4G21705
AT3G26070
AT1G35680
AT3G10060
AT5G20550
AT2G24050
AT5G44370
AT2G41920
AT1G64600
AT4G25900
AT1G08310
AT3G12977
AT1G13060
AT2G04031
AT5G54585
AT4G30860
AT2G18730
AT1G44160
AT3G28560
AT4G03520
AT2G07706
AT1G52000
AT1G67730
AT3G05741
AT2G47940
AT5G47220
AT1G75270
AT3G48340
AT4G28830
AT1G31330
AT4G27680
AT5G14110
AT3G48520
AT1G76450
AT1G37150
AT5G49060
AT1G14455
AT3G27640
AT1G18460
AT3G10110
AT3G55060
AT3G54790
AT3G02750
AT4G11570
AT4G23710
AT3G25740
AT1G35510
AT2G23755
AT3G28490
AT2G01150
AT5G63620
AT2G04045
AT4G38810
AT1G71110
AT4G13680
AT2G38120
AT4G20440
AT2G01630
AT1G60710
AT1G13520
AT1G35220
AT1G69890
AT3G05910
AT3G23175
AT3G02800
AT3G55410
AT1G78200
AT1G21720
AT1G68920
AT1G62040
AT5G46110
AT1G73603
AT1G19640
AT3G19970
AT5G46420
AT1G56250
AT1G80780
AT5G09480
AT1G76710
AT3G60950
AT5G55440
AT3G57420
AT3G23300
AT2G28810
AT5G64660
AT4G26180
AT4G34340
AT1G44020
AT5G41761
AT3G17690
AT3G49640
AT5G50020
AT1G48120
AT4G13210
AT3G13520
AT5G28060
AT2G38870
AT2G18700
AT5G65890
AT5G41700
AT5G47040
AT1G18590
AT5G45110
AT5G65010
AT3G52870
AT3G51320
AT5G49960
AT5G12980
AT3G26710
AT1G13790
AT2G03200
AT2G39725
AT5G06310
AT4G28590
AT3G18880
AT1G62540
AT5G54670
AT2G25650
AT1G60790
AT1G72920
AT3G12270
AT5G08080
AT5G59990
AT1G29730
AT1G06380
AT5G61830
AT5G55130
AT5G54970
AT5G65850
AT3G09035
AT3G05080
AT3G50330
AT2G28930
AT2G15490
AT1G33030
AT4G13345
AT4G28025
AT3G18773
AT2G47440
AT2G02390
AT1G61688
AT3G23150
AT2G39210
AT4G11240
AT5G60590
AT1G22110
AT5G20160
AT4G22305
AT4G37770
AT4G17810
AT5G50370
AT1G54000
AT5G67130
AT5G67260
AT2G31230
AT1G23030
AT3G56860
AT3G13300
AT1G78690
AT2G28355
AT5G02020
AT1G14420
AT5G22330
AT3G45970
AT5G12470
AT2G22425
AT3G14110
AT3G18720
AT3G28220
AT1G30970
AT1G14688
AT5G13820
AT5G53660
AT1G20110
AT3G47470
AT4G35940
AT3G25790
AT5G09800
AT3G09350
AT1G54740
AT4G02740
AT5G65495
AT1G59218
AT3G57290
AT1G17160
AT3G60110
AT5G60670
AT3G46900
AT2G20130
AT4G18630
AT1G30814
AT5G61530
AT4G28490
AT5G27930
AT4G36900
AT3G28600
AT1G32410
AT1G18320
AT1G27695
AT3G62700
AT5G57280
AT4G25225
AT1G28480
AT1G29140
AT3G03130
AT1G21370
AT3G29370
AT5G55580
AT2G16210
AT1G75200
AT1G44446
AT5G10710
AT4G23050
AT3G28900
AT3G61790
AT4G08850
AT5G10270
AT2G32520
AT5G17090
AT1G74055
AT4G00480
AT1G70030
AT1G13330
AT4G29250
AT1G18260
AT5G12190
AT5G53070
AT3G25545
AT2G36500
AT5G26770
AT4G13430
AT1G79120
AT4G36500
AT4G32130
AT5G42920
AT5G16715
AT2G45890
AT5G36250
AT5G53060
AT4G03420
AT4G27700
AT1G56320
AT3G61840
AT4G12060
AT1G79260
AT5G19560
AT1G51100
AT5G63080
AT1G03982
AT3G14150
AT1G51650
AT4G11560
AT1G05610
AT5G25360
AT3G57530
AT5G57655
AT1G79380
AT1G48100
AT5G53010
AT5G44860
AT3G51350
AT3G18240
AT3G15720
AT5G18280
AT2G03667
AT1G10570
AT2G33500
AT3G09570
AT3G08010
AT1G63660
AT5G48090
AT1G17330
AT2G41560
AT1G27850
AT2G43340
AT5G50830
AT3G52910
AT1G60986
AT5G23010
AT1G80420
AT5G61440
AT4G33880
AT4G37530
AT3G01430
AT5G14760
AT4G31500
AT5G26960
AT2G19880
AT3G14440
AT4G22150
AT4G22340
AT5G40370
AT3G22300
AT4G24210
AT2G14710
AT3G12740
AT2G01570
AT4G10010
AT1G19990
AT1G64650
AT3G16950
AT5G52920
AT2G40880
AT2G42170
AT2G04940
AT5G57580
AT1G14755
AT5G13690
AT4G37250
AT1G44780
AT1G73980
AT1G74520
AT2G26150
AT5G62530
AT4G17600
AT1G74840
AT4G01985
AT3G46090
AT5G01800
AT2G38370
AT5G67400
AT1G30450
AT2G41090
AT1G75560
AT3G02290
AT3G58800
AT3G07960
AT5G18950
AT3G52420
AT5G11090
AT2G29210
AT1G76230
AT5G25060
AT3G57860
AT3G47540
AT3G05390
AT5G51710
AT1G32380
AT1G26110
AT4G32630
AT1G20260
AT5G04660
AT3G58990
AT2G40820
AT1G19120
AT4G33530
AT1G78010
AT1G13150
AT5G08565
AT5G57250
AT1G70730
AT4G35620
AT5G53490
AT5G14100
AT3G55640
AT1G49900
AT1G64405
AT1G76270
AT1G56350
AT3G02190
AT5G48520
AT1G11740
AT4G32520
AT2G43795
AT3G09320
AT3G28540
AT1G23820
AT3G54180
AT5G41410
AT1G34260
AT3G58680
AT2G42750
AT2G45110
AT4G13615
AT1G61590
AT5G55520
AT1G08370
AT5G55990
AT2G41225
AT5G06970
AT5G56290
AT3G57070
AT2G30360
AT2G43550
AT5G62840
AT4G31360
AT5G48210
AT3G15020
AT1G16390
AT5G25830
AT2G17290
AT2G42900
AT2G25737
AT2G26000
AT4G37980
AT3G13380
AT3G24570
AT4G33420
AT3G06660
AT1G13380
AT3G17950
AT1G11020
AT3G01400
AT4G25680
AT2G33860
AT4G00560
AT1G01180
AT2G04540
AT4G13395
AT1G29940
AT5G08335
AT5G40770
AT4G11300
AT1G33390
AT5G58530
AT1G06148
AT5G59410
AT4G11790
AT2G17230
AT3G49080
AT5G49520
AT2G47920
AT1G10770
AT3G55560
AT5G39720
AT5G24660
AT3G04740
AT2G18250
AT5G10010
AT3G17310
AT1G24610
AT3G13640
AT3G09880
AT3G58850
AT4G01440
AT2G22060
AT2G23130
AT5G19550
AT1G25220
AT3G55030
AT1G29418
AT5G01290
AT3G43240
AT1G55270
AT2G21270
AT5G51750
AT3G25160
AT1G01930
AT3G63180
AT3G14740
AT1G11080
AT1G66940
AT5G01260
AT1G25210
AT1G52030
AT1G71220
AT5G04140
AT3G12510
AT3G02300
AT5G67160
AT5G20620
AT3G24320
AT4G13263
AT5G44350
AT2G17760
AT5G16890
AT2G44860
AT1G31817
AT5G65110
AT3G02820
AT5G02710
AT5G59670
AT1G05010
AT4G22710
AT4G01900
AT3G59330
AT4G26720
AT1G71695
AT1G75450
AT2G47750
AT1G02816
AT1G65440
AT3G56870
AT2G23740
AT2G39960
AT4G14060
AT4G17490
AT3G50950
AT1G07260
AT1G66670
AT1G61110
AT5G47880
AT1G68370
AT1G52080
AT5G55490
AT5G03250
AT3G13225
AT1G80770
AT5G24400
AT1G58270
AT2G28305
AT3G11170
AT4G35500
AT5G41580
AT3G55260
AT5G20640
```
