## Supplementary material for "A comprehensive map of preferentially located motifs reveals distinct proximal *cis*-regulatory elements in plants": CAATAA_containing_gene_set.txt

```
#Occurences of CAATAA between 15 and 44 (positions relative to the transcription start site)
#1312 sequences with CAATAA in this interval
#6.38% of the sequences in promoter set with CAATAA (set with 20573 sequences)
AT1G12180
AT5G44370
AT4G11790
AT1G33290
AT5G36228
AT1G04645
AT1G19140
AT4G00380
AT2G03150
AT2G46750
AT1G61065
AT1G30840
AT1G57660
AT5G02050
AT1G69170
AT5G55120
AT5G02580
AT1G79820
AT3G63110
AT2G37760
AT3G48530
AT3G17800
AT3G12800
AT1G52650
AT3G50370
AT1G13080
AT3G61870
AT4G35740
AT3G56510
AT3G30775
AT4G05530
AT5G12410
AT5G04660
AT3G19770
AT3G26782
AT2G38420
AT1G78690
AT2G29790
AT1G03680
AT3G25780
AT1G64770
AT1G15120
AT4G35680
AT4G36180
AT4G01440
AT4G37410
AT1G65970
AT2G24120
AT1G16916
AT2G29890
AT5G04340
AT3G57260
AT1G54470
AT1G18400
AT5G40382
AT2G30250
AT2G22360
AT2G30660
AT4G31330
AT2G47620
AT3G29090
AT4G23270
AT5G16150
AT5G28030
AT4G34120
AT1G71360
AT4G17785
AT1G48040
AT1G50670
AT2G38080
AT1G66260
AT1G16790
AT2G03240
AT5G24270
AT3G05570
AT2G15580
AT2G23110
AT1G29560
AT4G19112
AT4G23100
AT1G74340
AT4G14815
AT2G21237
AT3G52740
AT2G44160
AT5G49550
AT4G04210
AT5G16240
AT2G35280
AT1G66820
AT1G15885
AT3G61820
AT5G04590
AT3G17465
AT1G27380
AT4G38770
AT5G39760
AT2G47000
AT3G52390
AT3G53880
AT5G23940
AT3G18780
AT5G47780
AT3G20898
AT4G24790
AT5G15910
AT2G44710
AT1G73940
AT2G41250
AT2G16900
AT3G01150
AT1G05120
AT5G47240
AT4G31540
AT4G14420
AT1G62190
AT4G21740
AT5G56150
AT2G35830
AT3G06120
AT1G43690
AT3G09500
AT5G22860
AT3G57580
AT1G50700
AT4G35970
AT2G37480
AT3G46540
AT3G53700
AT5G24030
AT3G13845
AT2G32240
AT2G45510
AT4G11190
AT3G12520
AT4G29950
AT1G43650
AT2G05810
AT5G17930
AT4G21720
AT3G48700
AT4G02040
AT3G59290
AT4G25420
AT3G02070
AT3G55360
AT1G15920
AT2G39805
AT1G68650
AT4G32551
AT1G03250
AT1G53160
AT3G10570
AT1G70290
AT5G53870
AT1G61795
AT3G59020
AT4G03000
AT1G52820
AT3G19350
AT5G52530
AT5G51630
AT2G26440
AT2G18280
AT2G30395
AT2G41760
AT2G01490
AT2G36720
AT2G19070
AT5G62165
AT1G51630
AT3G10920
AT1G10530
AT4G31875
AT1G17340
AT2G29330
AT4G29680
AT2G40110
AT1G32900
AT5G48130
AT4G00570
AT1G11820
AT4G02220
AT1G73500
AT1G17040
AT2G26850
AT1G18970
AT1G32130
AT1G61097
AT4G01100
AT4G24175
AT2G35480
AT5G60440
AT1G32630
AT1G13520
AT4G16380
AT5G48575
AT2G24170
AT1G76955
AT4G33090
AT1G01340
AT3G52050
AT3G57450
AT3G48580
AT3G14850
AT1G67830
AT2G03550
AT4G17060
AT5G37750
AT3G02630
AT1G48480
AT2G47580
AT4G33300
AT2G22860
AT1G58080
AT1G17760
AT1G62060
AT5G39260
AT3G49190
AT1G28230
AT2G36325
AT1G76260
AT2G30170
AT4G39490
AT1G21880
AT5G66790
AT1G58300
AT2G15025
AT3G48310
AT2G17790
AT1G14200
AT1G32060
AT3G02230
AT3G10140
AT4G00650
AT2G13960
AT5G47600
AT3G10150
AT5G24970
AT3G48460
AT2G35670
AT2G38695
AT1G64340
AT1G04420
AT3G02930
AT1G26800
AT1G06900
AT3G46550
AT1G53090
AT1G79000
AT1G27540
AT1G55870
AT4G31850
AT3G56210
AT3G53980
AT3G07430
AT3G05020
AT4G31080
AT5G61780
AT1G77940
AT4G13370
AT2G46530
AT5G43940
AT1G12910
AT3G19180
AT3G08000
AT1G26420
AT3G14760
AT5G40540
AT1G09590
AT3G29310
AT3G27250
AT2G19400
AT5G06710
AT4G22560
AT4G05110
AT2G01175
AT3G02830
AT1G54770
AT1G76350
AT1G04230
AT1G17530
AT4G13250
AT1G67000
AT3G21250
AT3G46100
AT5G45130
AT5G52830
AT4G02500
AT1G50940
AT1G47250
AT1G71820
AT4G13850
AT3G21400
AT2G02990
AT1G04890
AT3G27730
AT5G25630
AT3G45850
AT1G25290
AT5G07530
AT1G05260
AT2G25130
AT4G10955
AT5G39940
AT1G62290
AT1G47278
AT1G13755
AT1G09860
AT5G06150
AT4G22212
AT1G68620
AT3G43720
AT1G21770
AT2G16030
AT4G24480
AT4G26080
AT1G02780
AT2G45600
AT2G44270
AT3G14550
AT1G77765
AT3G04480
AT4G00760
AT3G01323
AT3G50380
AT2G37478
AT2G18770
AT4G31860
AT3G59840
AT4G21190
AT4G10250
AT5G63680
AT5G56540
AT1G19800
AT1G68540
AT3G62310
AT3G04510
AT2G24190
AT3G46130
AT5G56270
AT1G73700
AT4G13290
AT5G42050
AT2G40710
AT5G40410
AT2G16630
AT1G31190
AT5G52220
AT2G43570
AT5G09290
AT3G16390
AT3G09162
AT1G32450
AT1G75590
AT5G28500
AT1G76590
AT1G03400
AT3G08640
AT5G64960
AT4G40040
AT3G15356
AT4G20800
AT1G22882
AT5G38160
AT5G56120
AT1G50240
AT5G62770
AT5G47670
AT2G24510
AT1G13310
AT2G30100
AT3G26830
AT5G63160
AT5G39320
AT2G04790
AT3G24542
AT3G51150
AT1G71865
AT2G38610
AT3G25590
AT1G54290
AT4G14800
AT1G65190
AT2G39700
AT5G64270
AT1G14610
AT5G50800
AT2G44090
AT2G19170
AT5G18720
AT4G30470
AT1G06550
AT4G37330
AT1G80640
AT5G13900
AT1G56680
AT2G41560
AT5G53940
AT3G20940
AT5G40520
AT1G68590
AT2G42720
AT2G21410
AT1G02360
AT2G44760
AT5G48380
AT5G06180
AT5G38290
AT2G25370
AT3G02900
AT3G16400
AT3G29970
AT3G13080
AT4G08320
AT1G24260
AT2G24780
AT5G53420
AT5G63620
AT1G27850
AT2G46910
AT2G01960
AT3G07320
AT5G66680
AT3G44110
AT3G49240
AT3G15110
AT3G49307
AT5G23870
AT1G59580
AT1G26640
AT4G14090
AT3G60310
AT2G20595
AT3G22400
AT4G25500
AT5G60840
AT3G05290
AT1G23100
AT2G13790
AT1G21380
AT1G80480
AT1G47500
AT3G63060
AT3G52120
AT1G29418
AT1G11475
AT5G55220
AT1G76360
AT3G47540
AT5G09880
AT1G75440
AT3G18830
AT5G16270
AT3G17810
AT5G21950
AT3G49640
AT4G33280
AT1G69010
AT5G22950
AT2G38550
AT5G62880
AT3G20760
AT2G04190
AT2G31490
AT3G46790
AT4G27990
AT5G05730
AT3G59420
AT5G40660
AT1G32150
AT5G03495
AT3G60180
AT1G18190
AT1G51380
AT4G12990
AT4G02050
AT2G36580
AT4G32760
AT2G46800
AT2G34340
AT1G74055
AT5G60530
AT2G47470
AT2G03730
AT4G37550
AT2G31680
AT5G10630
AT1G10960
AT3G12770
AT5G38990
AT5G36810
AT5G06370
AT2G43850
AT4G19860
AT5G40470
AT3G15290
AT5G17990
AT4G24265
AT3G63080
AT2G01340
AT1G23540
AT4G27660
AT4G15393
AT5G60620
AT4G21680
AT2G35050
AT2G40390
AT1G15780
AT3G03320
AT3G57510
AT2G18350
AT4G31700
AT3G15670
AT4G04840
AT5G60100
AT5G03406
AT1G77670
AT1G22850
AT1G55140
AT5G20730
AT3G62210
AT3G19740
AT3G51420
AT3G05890
AT1G53070
AT3G47390
AT1G04900
AT4G20030
AT1G15950
AT2G42430
AT1G08660
AT1G35470
AT4G35620
AT5G61970
AT5G52810
AT5G43900
AT4G21560
AT4G17370
AT5G15050
AT1G24560
AT1G54120
AT5G11520
AT2G47850
AT2G04925
AT4G36220
AT1G62340
AT2G37190
AT4G27360
AT5G41120
AT2G47610
AT4G30900
AT3G06145
AT1G09230
AT4G23990
AT4G21600
AT1G49600
AT1G04170
AT1G08290
AT2G37925
AT5G63930
AT3G62420
AT5G59330
AT3G51310
AT5G02840
AT1G68920
AT4G18980
AT5G37990
AT5G04540
AT3G26810
AT3G60110
AT1G63550
AT5G10770
AT1G12200
AT1G61415
AT1G47570
AT4G14723
AT5G05930
AT4G16143
AT5G03330
AT2G46980
AT5G04530
AT2G19530
AT5G09300
AT1G56553
AT4G07820
AT5G19830
AT5G40780
AT1G74780
AT3G06420
AT1G49390
AT2G37550
AT5G25415
AT5G07220
AT3G47850
AT5G03230
AT4G23430
AT2G38000
AT3G55100
AT3G51890
AT3G22680
AT3G21390
AT5G40450
AT1G01750
AT5G21930
AT4G18270
AT1G30010
AT5G63410
AT1G09920
AT1G09010
AT2G31170
AT1G76065
AT2G16790
AT1G62080
AT2G26140
AT3G25890
AT1G16480
AT2G46080
AT4G39030
AT4G29560
AT1G62050
AT3G21240
AT1G76270
AT4G25880
AT1G23070
AT3G53668
AT1G32440
AT2G01410
AT5G02800
AT5G11690
AT1G13020
AT3G15270
AT4G23390
AT1G26770
AT1G52160
AT1G05620
AT4G14930
AT5G58310
AT2G25090
AT4G23160
AT1G48300
AT1G09220
AT2G32370
AT2G36480
AT1G07120
AT1G30480
AT5G48440
AT5G48010
AT1G67590
AT1G02475
AT1G04930
AT5G25265
AT3G60080
AT5G20070
AT4G16330
AT2G11000
AT1G77380
AT5G56850
AT1G44835
AT4G20850
AT5G13510
AT1G03780
AT3G09950
AT1G71840
AT5G58800
AT5G13400
AT1G49840
AT2G19802
AT1G21100
AT4G09750
AT4G02733
AT5G44300
AT2G21050
AT5G16800
AT1G78110
AT3G15354
AT1G63150
AT5G17400
AT1G01900
AT3G60980
AT4G29020
AT2G28390
AT5G19590
AT4G11420
AT1G26450
AT5G45680
AT5G14370
AT5G20580
AT5G58680
AT3G16410
AT5G22791
AT3G60480
AT1G29395
AT5G40730
AT4G21065
AT1G18590
AT4G37160
AT1G76820
AT2G05790
AT3G56580
AT2G35600
AT1G08250
AT1G05430
AT5G47110
AT3G15520
AT5G17090
AT3G09350
AT5G20190
AT3G05327
AT1G16960
AT1G67080
AT5G10730
AT5G47070
AT5G50100
AT4G24540
AT5G41140
AT5G04347
AT2G26560
AT3G21950
AT1G69690
AT3G21720
AT5G18407
AT1G21270
AT1G80060
AT1G02190
AT1G60270
AT4G14358
AT1G35550
AT4G15715
AT3G62422
AT2G33640
AT2G18460
AT4G26140
AT4G37280
AT5G13550
AT4G23730
AT3G07830
AT1G78270
AT3G49230
AT5G42600
AT1G30620
AT4G39730
AT3G48690
AT3G20740
AT3G18430
AT4G01920
AT5G15550
AT1G60000
AT1G65845
AT2G33880
AT2G18250
AT5G48300
AT3G52115
AT3G14170
AT3G05080
AT3G54150
AT3G13290
AT4G27270
AT3G50960
AT3G25420
AT1G20490
AT5G23450
AT5G64110
AT2G01690
AT3G15220
AT5G57610
AT5G43830
AT4G24670
AT1G27090
AT1G10810
AT5G53120
AT2G22520
AT1G71500
AT2G41970
AT2G37460
AT5G17310
AT5G49350
AT2G18480
AT4G18120
AT3G10720
AT5G52975
AT1G24280
AT1G27040
AT2G33690
AT1G21310
AT2G19800
AT1G23590
AT4G34131
AT1G68690
AT5G42680
AT1G24100
AT5G49950
AT3G50940
AT3G05520
AT4G22540
AT5G06910
AT3G50050
AT5G23790
AT2G20100
AT1G16710
AT2G32710
AT5G57460
AT4G24110
AT4G24510
AT4G25910
AT3G61470
AT4G01870
AT1G67150
AT3G55290
AT5G10020
AT2G19570
AT1G11470
AT5G02850
AT1G77720
AT3G46700
AT1G27330
AT3G19460
AT1G43560
AT5G21430
AT3G49370
AT3G09400
AT5G44420
AT2G35260
AT2G36190
AT5G61200
AT2G25220
AT3G51720
AT5G11080
AT3G04150
AT2G35290
AT2G34670
AT1G61260
AT2G01970
AT5G25330
AT5G19190
AT5G14110
AT3G11180
AT5G52070
AT2G36950
AT3G53390
AT4G24560
AT4G23040
AT1G53282
AT3G63000
AT1G11870
AT1G52200
AT1G17890
AT5G49720
AT4G13240
AT4G29670
AT1G55370
AT5G42590
AT4G15490
AT1G64960
AT5G47680
AT1G26410
AT5G53400
AT1G18980
AT1G22700
AT5G43290
AT3G27360
AT5G15320
AT5G14460
AT1G73066
AT5G09330
AT5G62980
AT2G47670
AT3G08770
AT5G36890
AT2G19320
AT5G58660
AT2G34770
AT1G54370
AT5G37630
AT1G67120
AT4G18440
AT2G34160
AT2G35550
AT1G47900
AT5G36800
AT1G16950
AT3G21310
AT1G62210
AT2G01650
AT5G19760
AT3G57910
AT4G13810
AT5G45430
AT3G26070
AT5G14390
AT1G68340
AT2G16390
AT1G80245
AT3G55080
AT1G12480
AT1G62000
AT4G04770
AT4G27450
AT4G30700
AT5G09900
AT1G31820
AT5G19290
AT5G05920
AT3G54860
AT3G61460
AT3G04910
AT5G24650
AT5G52210
AT1G67720
AT5G54940
AT5G66530
AT1G78780
AT5G50010
AT4G25560
AT3G20520
AT1G09040
AT5G58010
AT5G63540
AT4G29790
AT2G27170
AT4G09720
AT1G21890
AT3G51280
AT1G36280
AT5G06760
AT2G47090
AT5G65990
AT3G55005
AT1G72150
AT1G21280
AT1G52400
AT1G14240
AT4G26288
AT5G62740
AT3G18035
AT5G35995
AT2G02590
AT5G66810
AT3G26900
AT1G32550
AT1G27500
AT5G59490
AT2G36980
AT1G21120
AT5G14080
AT1G73390
AT2G39980
AT4G24380
AT1G54540
AT3G06550
AT2G35300
AT5G22430
AT5G65140
AT5G44070
AT1G50710
AT3G26470
AT5G51760
AT5G35360
AT1G14010
AT5G55310
AT3G13550
AT5G35370
AT1G49760
AT3G22960
AT4G00560
AT2G23690
AT3G43550
AT1G66360
AT4G32770
AT4G25900
AT2G32850
AT4G16165
AT1G11740
AT1G80745
AT2G02300
AT5G54220
AT5G61470
AT3G05460
AT3G62700
AT3G12510
AT4G28680
AT4G30450
AT3G22740
AT5G02540
AT4G00810
AT2G29730
AT1G10870
AT1G62560
AT1G07080
AT1G45050
AT3G14100
AT2G45630
AT1G17170
AT1G68585
AT1G05870
AT1G54820
AT4G13580
AT4G35650
AT1G12860
AT1G25570
AT5G42450
AT1G79750
AT2G41080
AT1G03890
AT3G54470
AT5G58090
AT5G57700
AT2G01750
AT1G15030
AT1G16130
AT1G22650
AT5G08139
AT3G05180
AT1G70420
AT3G48110
AT1G51780
AT1G11925
AT5G57890
AT1G26920
AT4G06744
AT1G50325
AT1G30515
AT2G43190
AT5G10980
AT1G66890
AT3G59330
AT5G63530
AT4G21210
AT2G21820
AT3G14110
AT1G27070
AT1G08650
AT1G76080
AT2G30540
AT1G76160
AT5G54370
AT2G37500
AT2G42740
AT1G02790
AT2G34930
AT3G46270
AT4G33100
AT1G17480
AT1G48690
AT3G01770
AT1G70760
AT3G56880
AT5G66480
AT5G18230
AT1G50380
AT5G65860
AT5G25100
AT4G13920
AT4G19110
AT3G05625
AT5G17330
AT5G02790
AT3G53970
AT5G07000
AT5G36230
AT4G26060
AT5G40950
AT4G22780
AT2G36570
AT5G17190
AT2G27020
AT1G12320
AT1G16900
AT5G04420
AT1G55020
AT5G54067
AT1G11110
AT2G29300
AT3G08670
AT1G20060
AT3G18100
AT5G38140
AT5G16470
AT5G24140
AT5G20045
AT2G41000
AT4G28030
AT2G22770
AT1G58420
AT2G46420
AT5G56310
AT3G24160
AT5G41410
AT4G13280
AT5G06160
AT2G17230
AT2G18510
AT2G04380
AT3G16530
AT5G09760
AT1G69050
AT4G39360
AT5G15940
AT5G13890
AT4G35780
AT3G45700
AT1G35460
AT1G72330
AT5G58750
AT2G41630
AT4G14130
AT5G49448
AT1G75500
AT3G57390
AT1G36980
AT5G24620
AT5G01280
AT1G10560
AT3G11620
AT2G13800
AT2G05620
AT4G22910
AT5G65890
AT3G60390
AT5G43650
AT4G27890
AT5G12960
AT5G52600
AT3G11720
AT1G70670
AT5G61160
AT5G27270
AT2G38730
AT4G22217
AT5G50345
AT3G01570
AT2G10608
AT3G29000
AT4G16360
AT3G54030
AT5G06265
AT2G43810
AT3G58450
AT4G01900
AT5G53550
AT4G28950
AT3G61990
AT3G23050
AT1G79540
AT1G03106
AT5G50011
AT3G03890
AT3G16120
AT1G21065
AT3G23000
AT3G47200
AT2G17280
AT3G61960
AT4G39120
AT5G55640
AT4G13950
AT1G54575
AT3G04140
AT3G10400
AT4G11820
AT1G26190
AT2G16810
AT3G61640
AT4G22720
AT1G65070
AT1G77000
AT5G26960
AT2G29070
AT5G04270
AT1G16690
AT1G05500
AT5G07060
AT1G18600
AT5G49450
AT3G15080
AT1G62740
AT5G10620
AT3G26700
AT3G53180
AT5G01740
AT3G24510
AT5G02880
AT5G50012
AT5G66052
AT4G26320
AT2G38110
AT4G09760
AT4G07950
AT3G55170
AT1G79860
AT3G57860
AT5G01370
AT4G24160
AT1G71040
AT1G18180
AT5G62260
AT1G09250
AT3G58550
AT3G43610
AT4G38420
AT5G01150
AT2G36380
AT4G16130
AT1G59510
AT3G18250
AT4G32340
AT1G56350
AT1G31320
AT2G43820
AT3G27080
AT5G45280
AT4G32430
AT3G55250
AT3G14890
AT5G45428
AT4G21760
AT1G49820
AT5G62500
AT3G21840
AT4G12490
AT4G17470
AT5G26692
AT5G63230
AT5G67160
AT1G23780
AT5G57330
AT2G04495
AT5G20250
AT2G14690
AT4G01310
AT4G15093
AT5G25460
AT1G79340
AT4G02020
AT4G14905
AT5G18460
AT3G57020
AT5G64160
AT3G02510
AT3G47290
AT2G46950
AT4G26200
AT2G44120
AT1G13430
AT5G12240
AT2G39330
AT3G57270
AT4G10960
AT1G04010
AT3G27810
AT1G26540
AT1G07720
AT4G19170
AT5G36710
AT1G32780
AT5G10720
AT2G37370
AT4G16745
AT5G46810
AT5G13180
AT3G18295
AT2G23093
AT1G60710
AT5G45440
AT1G08210
AT1G11580
AT2G15390
AT1G69160
AT2G36350
AT1G21240
AT1G58370
AT5G45760
AT5G65700
AT4G18060
AT5G53470
AT3G12600
AT1G67265
AT5G61820
AT3G19470
AT4G14368
AT3G15750
AT1G17940
AT3G52030
AT3G15350
AT1G54000
AT4G16690
AT5G51060
AT1G05270
AT5G11730
AT5G65165
AT1G61090
AT3G02780
AT1G63940
AT1G75850
AT5G12950
AT5G13060
AT3G02610
AT5G54970
AT5G61600
AT4G39400
AT5G55160
AT3G19540
AT2G41750
AT2G36810
AT3G10050
AT5G26920
AT4G18650
AT5G53140
AT4G25830
AT1G10190
AT5G04370
AT4G39210
```
