## Supplementary material for "A comprehensive map of preferentially located motifs reveals distinct proximal *cis*-regulatory elements in plants": CAATAAA_containing_gene_set.txt

```
#Occurences of CAATAAA between 16 and 31 (positions relative to the transcription start site)
#425 sequences with CAATAAA in this interval
#2.07% of the sequences in promoter set with CAATAAA (set with 20573 sequences)
AT1G04890
AT3G13080
AT2G41560
AT5G47670
AT3G05180
AT3G15354
AT5G55310
AT5G17310
AT4G24480
AT1G62080
AT3G15110
AT5G21430
AT2G47090
AT5G49350
AT1G08650
AT5G20070
AT1G79750
AT4G11790
AT5G25460
AT3G03890
AT1G64960
AT3G56210
AT5G54370
AT5G57700
AT2G39330
AT2G26140
AT2G25130
AT2G39805
AT1G65845
AT3G24510
AT4G23160
AT2G44270
AT1G71360
AT5G17190
AT3G49640
AT2G25220
AT2G38695
AT1G35460
AT2G26850
AT3G11620
AT5G28500
AT5G61820
AT3G06120
AT4G16690
AT1G62000
AT1G60000
AT1G10870
AT5G13510
AT4G28030
AT1G66360
AT1G17340
AT4G30900
AT1G76955
AT2G22860
AT3G10920
AT5G12960
AT5G47680
AT2G32240
AT1G30010
AT2G35050
AT1G76350
AT3G56880
AT2G15025
AT4G02050
AT5G52070
AT2G26560
AT1G53282
AT1G17170
AT2G36190
AT2G38550
AT5G58800
AT1G14200
AT5G09760
AT3G53668
AT1G09220
AT2G21820
AT1G54120
AT1G04900
AT4G06744
AT3G48310
AT3G51310
AT1G15120
AT2G24190
AT1G52200
AT5G40470
AT1G21120
AT2G34160
AT1G10560
AT5G17930
AT2G45630
AT5G19760
AT3G18100
AT4G35620
AT1G68620
AT1G49390
AT1G05270
AT3G50380
AT5G07060
AT3G16120
AT2G18350
AT4G29020
AT5G04347
AT1G61090
AT2G37500
AT5G24030
AT1G03106
AT5G45680
AT1G30480
AT4G37410
AT2G41760
AT1G14610
AT1G08250
AT3G47290
AT5G56310
AT2G04495
AT5G40660
AT3G52115
AT3G10140
AT5G06710
AT1G61260
AT1G11820
AT5G63410
AT5G46810
AT1G26190
AT1G54290
AT4G12990
AT4G20800
AT2G16790
AT3G05460
AT2G43570
AT5G54067
AT5G59330
AT2G17230
AT5G08139
AT1G66890
AT1G32550
AT3G07830
AT3G60110
AT3G07320
AT5G45428
AT1G18400
AT5G53940
AT4G13810
AT1G04645
AT1G18600
AT1G52400
AT5G24140
AT5G55640
AT1G43650
AT3G57910
AT2G14690
AT4G00760
AT4G01440
AT1G04930
AT1G09860
AT5G55120
AT1G47278
AT1G58300
AT1G68690
AT3G08640
AT1G02790
AT4G39730
AT1G62290
AT4G14815
AT1G32130
AT2G01960
AT1G29418
AT4G10250
AT3G61990
AT5G18230
AT1G03250
AT4G22720
AT3G16410
AT1G24560
AT1G21065
AT5G48575
AT4G40040
AT4G37160
AT4G14090
AT1G32150
AT5G14110
AT4G19110
AT3G46790
AT1G75500
AT1G17940
AT1G54540
AT1G09920
AT4G33100
AT4G34120
AT4G23100
AT2G44760
AT5G01280
AT1G63550
AT4G13280
AT4G26200
AT5G50800
AT1G17760
AT1G72330
AT4G01900
AT5G53550
AT5G16270
AT3G29310
AT1G15030
AT2G36720
AT3G52030
AT5G52975
AT3G55100
AT3G02510
AT4G32760
AT1G54575
AT1G76080
AT3G23050
AT5G37990
AT5G12410
AT3G21950
AT4G20850
AT4G05530
AT2G36480
AT4G11190
AT3G53880
AT5G52530
AT1G63150
AT3G48700
AT1G11580
AT4G24560
AT3G12520
AT3G10720
AT1G48300
AT1G36280
AT1G76590
AT1G73390
AT3G47390
AT2G36810
AT2G19530
AT5G40450
AT1G27500
AT3G15670
AT3G04150
AT4G26320
AT2G13800
AT5G53120
AT5G43650
AT5G09290
AT1G19140
AT2G35290
AT3G11720
AT5G02540
AT3G05080
AT5G64110
AT2G45510
AT3G16530
AT1G32900
AT1G01340
AT2G04925
AT2G18770
AT5G38290
AT5G25100
AT1G76270
AT4G28950
AT1G73940
AT2G40110
AT5G51060
AT2G35830
AT5G54970
AT5G51760
AT4G08320
AT2G01175
AT4G23270
AT1G17040
AT5G45130
AT5G13550
AT1G26450
AT1G70290
AT1G69050
AT2G45600
AT2G01750
AT4G31080
AT3G57270
AT5G36230
AT5G54220
AT1G71840
AT2G20595
AT3G02830
AT2G37760
AT5G20730
AT3G22680
AT2G18250
AT5G13400
AT3G48110
AT1G68340
AT4G16165
AT3G14110
AT4G26288
AT4G15093
AT3G15750
AT2G04190
AT5G61200
AT4G39210
AT2G37550
AT1G62210
AT5G19190
AT1G06900
AT4G04770
AT3G01570
AT5G61470
AT1G61097
AT3G04140
AT1G69690
AT3G59290
AT2G30395
AT3G25420
AT5G53140
AT3G53980
AT4G21760
AT4G17470
AT1G24280
AT2G40710
AT4G04210
AT5G02050
AT1G04420
AT4G19112
AT4G37280
AT3G09162
AT4G31540
AT2G21050
AT1G76260
AT3G26470
AT1G02475
AT5G61970
AT5G62165
AT2G33640
AT1G66820
AT5G63530
AT5G40730
AT2G30660
AT5G39760
AT5G09300
AT5G57610
AT3G59330
AT5G48300
AT3G14100
AT3G12510
AT3G60480
AT5G11080
AT3G10150
AT1G01900
AT3G09950
AT3G51420
AT5G60100
AT2G35600
AT5G25415
AT3G26782
AT2G31170
AT3G13290
AT2G01970
AT2G31680
AT5G43290
AT3G45700
AT1G23070
AT1G29395
AT1G03780
AT1G79860
AT5G04370
AT3G04510
AT4G29950
AT3G47540
AT1G16690
AT1G61065
AT3G10570
AT1G26410
AT2G35280
AT4G14130
AT1G10530
AT4G23040
AT3G18780
AT1G16960
AT2G47620
AT4G13580
AT1G58420
AT5G52830
AT5G66810
AT5G39320
AT3G62210
AT5G43830
AT2G46800
AT4G14905
AT5G47600
AT2G36580
AT3G12800
AT2G19320
AT5G60620
AT3G49307
AT1G10190
AT1G16130
AT1G09230
AT2G05810
AT2G04380
AT2G29300
AT1G21100
AT5G66530
AT3G07430
AT2G32710
AT5G37750
AT3G26810
AT5G47240
AT1G23590
AT5G10720
AT1G79540
AT1G13430
AT5G04530
AT1G68650
AT4G35780
AT5G12950
AT5G43940
AT2G03730
AT4G36180
AT4G11420
AT2G13790
AT3G57580
AT3G61460
AT3G20760
AT3G46130
AT5G20190
AT5G38140
AT4G27450
```
