## Supplementary material for "A comprehensive map of preferentially located motifs reveals distinct proximal *cis*-regulatory elements in plants": CAATAAAA_containing_gene_set.txt

```
#Occurences of CAATAAAA between 16 and 31 (positions relative to the transcription start site)
#199 sequences with CAATAAAA in this interval
#0.97% of the sequences in promoter set with CAATAAAA (set with 20573 sequences)
AT1G04420
AT2G36190
AT2G35050
AT1G71360
AT3G05180
AT2G35280
AT3G57580
AT5G37990
AT1G04900
AT4G20800
AT1G69050
AT5G61470
AT2G25130
AT3G12520
AT1G52200
AT5G09300
AT1G43650
AT5G63530
AT1G54540
AT1G09220
AT2G13800
AT3G02510
AT2G25220
AT1G10560
AT2G04380
AT2G36580
AT1G02790
AT1G09230
AT1G10530
AT1G53282
AT2G21050
AT5G37750
AT4G11790
AT4G02050
AT1G01340
AT3G48700
AT1G14200
AT1G17760
AT3G21950
AT5G20730
AT3G09950
AT2G21820
AT1G58420
AT4G35620
AT4G22720
AT2G36720
AT2G04190
AT1G35460
AT1G08650
AT5G55640
AT3G60110
AT5G66810
AT1G11820
AT3G47390
AT2G46800
AT2G16790
AT4G01440
AT2G47620
AT5G40470
AT1G73390
AT5G04347
AT1G63550
AT5G13550
AT3G15354
AT5G57610
AT1G54290
AT1G58300
AT2G01970
AT4G28030
AT5G51760
AT5G43940
AT3G46130
AT2G30395
AT2G37760
AT4G05530
AT5G61970
AT1G48300
AT1G79750
AT3G16120
AT1G04930
AT1G61260
AT2G29300
AT2G38550
AT3G01570
AT5G13510
AT4G37280
AT2G34160
AT5G17310
AT4G17470
AT1G75500
AT4G16165
AT3G53880
AT5G59330
AT3G23050
AT4G37410
AT3G13290
AT1G21120
AT5G45428
AT1G30010
AT1G60000
AT2G19530
AT1G54120
AT4G39730
AT1G03106
AT5G11080
AT4G10250
AT3G25420
AT5G52070
AT5G06710
AT1G13430
AT5G02540
AT3G13080
AT3G24510
AT1G36280
AT2G30660
AT5G46810
AT2G37550
AT1G73940
AT5G19190
AT3G26782
AT1G24560
AT5G08139
AT1G66820
AT5G56310
AT1G68690
AT3G55100
AT3G05460
AT3G16530
AT1G04645
AT2G44270
AT5G53940
AT2G15025
AT3G07320
AT5G66530
AT4G01900
AT3G29310
AT2G38695
AT4G26320
AT3G48110
AT1G32150
AT2G36810
AT3G22680
AT3G59290
AT2G20595
AT4G20850
AT2G04925
AT5G54220
AT1G17170
AT2G01960
AT5G17190
AT1G61097
AT5G09290
AT5G47240
AT2G22860
AT5G51060
AT1G03780
AT5G17930
AT5G18230
AT1G76590
AT3G02830
AT5G13400
AT1G29395
AT5G48300
AT4G06744
AT3G04140
AT3G57910
AT5G21430
AT3G07830
AT3G62210
AT5G52530
AT1G21100
AT4G23270
AT3G47540
AT1G17040
AT3G18780
AT3G14110
AT1G54575
AT1G09920
AT5G53120
AT4G08320
AT2G35830
AT1G70290
AT3G53668
AT1G32900
AT2G33640
AT5G54067
AT4G28950
AT3G61990
AT1G16960
AT5G45130
AT5G38290
AT3G11720
AT3G10920
AT4G13580
AT3G14100
AT5G55120
AT3G47290
AT2G05810
AT4G40040
```
