## Supplementary material for "A comprehensive map of preferentially located motifs reveals distinct proximal *cis*-regulatory elements in plants": CAATAAAC_containing_gene_set.txt

```
#Occurences of CAATAAAC between 14 and 25 (positions relative to the transcription start site)
#50 sequences with CAATAAAC in this interval
#0.24% of the sequences in promoter set with CAATAAAC (set with 20573 sequences)
AT5G28500
AT1G08250
AT4G13810
AT5G01280
AT1G76260
AT5G40730
AT3G04150
AT5G07060
AT4G13280
AT2G32240
AT1G16690
AT4G04770
AT2G31170
AT1G14610
AT3G01770
AT5G20190
AT1G10870
AT2G18350
AT4G14090
AT3G26470
AT1G32550
AT3G56880
AT1G32130
AT5G53140
AT1G04645
AT2G04495
AT4G11420
AT2G47090
AT3G07430
AT3G56210
AT4G14815
AT2G43570
AT2G19320
AT3G48310
AT1G26540
AT3G52030
AT3G52570
AT5G61820
AT4G31330
AT5G44820
AT3G51420
AT5G60620
AT5G54370
AT3G51310
AT1G02475
AT4G00760
AT4G34120
AT1G21065
AT4G21760
AT1G47278
```
