## Supplementary material for "A comprehensive map of preferentially located motifs reveals distinct proximal *cis*-regulatory elements in plants": CAATAAAG_containing_gene_set.txt

```
#Occurences of CAATAAAG between 12 and 29 (positions relative to the transcription start site)
#57 sequences with CAATAAAG in this interval
#0.28% of the sequences in promoter set with CAATAAAG (set with 20573 sequences)
AT3G15750
AT5G61200
AT4G12990
AT2G32710
AT1G30480
AT3G50380
AT1G26190
AT5G02050
AT2G41760
AT2G46800
AT2G45510
AT4G31540
AT5G47680
AT4G32760
AT4G24560
AT4G14130
AT1G17940
AT1G04890
AT1G29418
AT5G47670
AT1G26450
AT1G09860
AT5G12410
AT4G33100
AT3G52115
AT3G49640
AT3G09162
AT2G13790
AT3G12800
AT5G39320
AT2G40710
AT3G10720
AT1G79540
AT2G18250
AT1G26410
AT1G49390
AT4G26288
AT5G53550
AT1G63980
AT5G52975
AT4G37160
AT4G19112
AT5G64110
AT4G35780
AT1G15120
AT5G25460
AT1G15030
AT5G47600
AT5G09760
AT5G11810
AT5G40660
AT1G68650
AT3G59330
AT2G37500
AT1G24280
AT4G29950
AT1G61065
```
