## Supplementary material for "A comprehensive map of preferentially located motifs reveals distinct proximal *cis*-regulatory elements in plants": CAATAAAT_containing_gene_set.txt

```
#Occurences of CAATAAAT between 11 and 46 (positions relative to the transcription start site)
#182 sequences with CAATAAAT in this interval
#0.88% of the sequences in promoter set with CAATAAAT (set with 20573 sequences)
AT4G39210
AT5G55310
AT3G13930
AT1G11580
AT5G57700
AT2G26850
AT2G38610
AT5G10720
AT1G58370
AT5G12960
AT2G41560
AT5G24030
AT4G30900
AT1G16130
AT3G06120
AT3G60480
AT3G10720
AT3G15110
AT1G02770
AT3G26810
AT3G62730
AT5G56270
AT3G20760
AT5G43830
AT3G53970
AT3G18100
AT5G04530
AT3G08640
AT1G23590
AT3G53740
AT3G26700
AT1G50240
AT2G42990
AT2G17230
AT3G16400
AT5G22860
AT3G13550
AT1G06900
AT4G36180
AT1G17340
AT2G40180
AT5G62165
AT3G55080
AT2G22520
AT1G64960
AT2G17280
AT1G69690
AT4G14368
AT5G36230
AT4G24480
AT1G23070
AT3G57270
AT5G38195
AT1G23540
AT1G62210
AT2G26560
AT2G40110
AT1G65845
AT3G49307
AT4G31080
AT4G24510
AT5G60100
AT5G50830
AT1G71840
AT5G49350
AT1G01900
AT3G06720
AT4G16690
AT1G62000
AT1G18400
AT1G63150
AT5G55220
AT5G04370
AT3G53980
AT1G09010
AT3G16410
AT4G32250
AT2G14690
AT5G58800
AT5G61600
AT2G27229
AT5G10630
AT5G38140
AT5G24140
AT3G14170
AT4G04210
AT5G25100
AT1G76350
AT1G80640
AT2G44760
AT3G05080
AT1G62080
AT5G50800
AT3G12700
AT1G68340
AT3G27360
AT3G11620
AT3G04510
AT2G01750
AT5G12950
AT4G07820
AT5G13180
AT1G03250
AT3G45700
AT3G12510
AT2G36380
AT1G23890
AT1G62060
AT1G68620
AT1G18600
AT5G42450
AT1G62560
AT1G75440
AT2G35720
AT3G10570
AT5G20070
AT2G03730
AT2G39805
AT2G15320
AT4G13370
AT1G54370
AT4G16745
AT1G76080
AT3G57450
AT3G57510
AT2G35600
AT2G31680
AT5G52830
AT2G11000
AT5G63410
AT5G43290
AT4G23040
AT5G10730
AT4G29020
AT1G07720
AT5G63620
AT5G19760
AT1G30620
AT3G10140
AT5G42930
AT4G23160
AT5G39760
AT5G16270
AT2G39330
AT3G06145
AT2G47470
AT4G15093
AT2G42830
AT4G35970
AT1G27500
AT4G23100
AT1G32090
AT2G04790
AT5G54970
AT4G26200
AT4G01310
AT1G62290
AT4G11190
AT1G04310
AT1G77610
AT1G10190
AT3G10150
AT3G59840
AT1G76360
AT1G61090
AT1G72330
AT5G40450
AT3G61460
AT1G79860
AT2G18770
AT1G52400
AT2G33690
AT5G56120
AT1G21770
AT2G36480
AT5G58090
AT2G01175
AT2G26140
AT4G19170
AT4G19110
AT5G14110
AT2G45600
```
