## Supplementary material for "A comprehensive map of preferentially located motifs reveals distinct proximal *cis*-regulatory elements in plants": CAATAAC_containing_gene_set.txt

```
#Occurences of CAATAAC between -8 and 111 (positions relative to the transcription start site)
#600 sequences with CAATAAC in this interval
#2.92% of the sequences in promoter set with CAATAAC (set with 20573 sequences)
AT1G16710
AT4G18010
AT1G04410
AT3G11890
AT3G20480
AT5G66120
AT1G32583
AT3G09350
AT5G02580
AT2G19500
AT2G38730
AT2G40930
AT2G24120
AT4G27270
AT5G24360
AT1G70782
AT1G10170
AT3G59580
AT4G25420
AT4G00895
AT1G80745
AT3G21260
AT1G52080
AT5G38050
AT4G40045
AT4G01140
AT5G45750
AT3G43810
AT1G23290
AT2G38920
AT4G12060
AT1G62190
AT4G22217
AT4G02840
AT3G29075
AT3G07570
AT1G19870
AT1G09510
AT5G06265
AT3G52120
AT1G31320
AT3G46550
AT5G50810
AT5G51120
AT5G57490
AT5G36930
AT5G01520
AT5G15910
AT2G37925
AT5G07560
AT4G32551
AT1G78780
AT5G58400
AT5G16170
AT2G14560
AT2G32370
AT2G34620
AT3G02970
AT5G40540
AT1G04170
AT3G06895
AT1G75060
AT4G00650
AT5G18407
AT1G62740
AT2G17710
AT4G26000
AT1G78410
AT3G05210
AT1G53260
AT1G07080
AT3G01500
AT2G06050
AT1G16950
AT3G23170
AT5G03220
AT1G12665
AT1G32210
AT3G60180
AT1G13690
AT5G02960
AT5G10980
AT1G62570
AT5G53360
AT3G14200
AT5G02800
AT5G14390
AT5G66250
AT3G23910
AT5G09980
AT1G69010
AT1G63230
AT3G16895
AT3G26750
AT5G25250
AT3G49310
AT4G13750
AT5G20900
AT5G06950
AT1G13230
AT1G71150
AT1G04960
AT1G24270
AT3G20940
AT1G17530
AT3G55530
AT3G48530
AT4G39350
AT5G62880
AT2G17230
AT3G09400
AT4G37550
AT5G19030
AT3G09540
AT2G29660
AT5G16160
AT5G25210
AT5G50011
AT5G62690
AT4G25110
AT1G50240
AT2G35480
AT4G27360
AT2G42150
AT3G24068
AT3G21720
AT3G17790
AT3G63060
AT2G17360
AT3G53980
AT4G02150
AT5G58870
AT5G50665
AT1G35140
AT4G25910
AT2G44160
AT1G32780
AT5G23535
AT4G23493
AT2G19650
AT3G22780
AT1G03495
AT1G16700
AT3G63210
AT3G19470
AT5G60170
AT2G37920
AT4G34270
AT5G65700
AT4G13520
AT3G51840
AT1G51560
AT3G12345
AT1G54820
AT2G46980
AT5G17090
AT4G12130
AT1G12320
AT1G51450
AT4G35725
AT2G16390
AT3G26230
AT5G56800
AT5G22410
AT1G09250
AT3G52760
AT3G24030
AT5G35700
AT1G20970
AT1G43690
AT1G15180
AT3G57510
AT2G25080
AT5G27410
AT1G54000
AT5G23450
AT5G45970
AT1G13755
AT5G04420
AT2G30060
AT5G49850
AT1G16130
AT4G35730
AT2G41530
AT1G57790
AT4G14930
AT3G12890
AT1G22882
AT4G31875
AT5G06330
AT1G70000
AT1G19270
AT1G04380
AT1G62750
AT5G20020
AT4G16460
AT1G12400
AT1G61850
AT5G32440
AT2G01370
AT3G50630
AT3G22200
AT3G25890
AT3G24560
AT3G07480
AT5G06760
AT5G41340
AT5G20630
AT4G04450
AT5G55340
AT3G07390
AT3G26520
AT1G05430
AT2G16900
AT3G13870
AT5G21950
AT1G21250
AT1G22790
AT1G21370
AT5G04430
AT5G26980
AT4G32970
AT2G45740
AT1G13190
AT1G15500
AT1G76120
AT3G60310
AT4G39235
AT1G72920
AT1G14260
AT3G47200
AT4G13250
AT3G48360
AT2G25780
AT5G36001
AT4G04840
AT5G02030
AT1G23000
AT5G51100
AT4G21600
AT5G14650
AT4G33300
AT4G14420
AT2G42720
AT5G12240
AT5G50780
AT1G68780
AT5G04410
AT5G48950
AT3G16570
AT2G18280
AT2G29290
AT1G29560
AT5G35995
AT5G11860
AT5G54240
AT5G56290
AT1G64140
AT3G05520
AT2G19400
AT5G56850
AT2G21080
AT5G64220
AT3G03760
AT2G03550
AT3G56850
AT1G57720
AT5G41120
AT3G46700
AT1G70670
AT3G47350
AT5G46290
AT5G20250
AT4G25230
AT4G00080
AT1G52710
AT3G13440
AT1G71890
AT1G44010
AT1G21270
AT1G35470
AT5G47320
AT3G52130
AT3G14760
AT2G25450
AT3G43550
AT4G03450
AT2G03150
AT5G19510
AT5G02890
AT2G03240
AT5G27980
AT1G54060
AT1G78770
AT5G48930
AT5G52520
AT3G42790
AT1G77380
AT4G32750
AT2G29790
AT1G54770
AT4G15715
AT5G04600
AT1G27330
AT5G38310
AT4G38630
AT1G34792
AT1G25275
AT1G23780
AT1G26640
AT1G29140
AT2G24790
AT5G24870
AT3G60320
AT3G28450
AT1G65970
AT5G65495
AT2G19170
AT1G44820
AT1G32440
AT2G36000
AT1G26840
AT2G14540
AT1G79020
AT4G15393
AT5G27540
AT1G09160
AT2G13900
AT4G19170
AT1G35230
AT1G07510
AT4G32175
AT1G79670
AT5G23790
AT1G66480
AT5G43900
AT2G27190
AT2G29070
AT5G57700
AT4G33760
AT1G62340
AT5G03390
AT5G53900
AT2G41360
AT1G58380
AT1G02090
AT3G28917
AT3G08030
AT1G52160
AT1G27090
AT1G53510
AT1G60710
AT3G56210
AT5G42240
AT5G20580
AT2G47730
AT2G44490
AT2G32690
AT1G60950
AT1G78440
AT1G21880
AT1G47490
AT3G17155
AT2G37510
AT4G19350
AT1G17480
AT2G41120
AT1G28230
AT3G24570
AT3G14810
AT5G15320
AT5G60440
AT5G60100
AT5G50290
AT5G57810
AT1G66260
AT1G16470
AT1G04800
AT1G26540
AT1G02700
AT1G65070
AT4G24110
AT1G13960
AT5G23440
AT1G11362
AT4G39955
AT3G08950
AT2G46735
AT4G39240
AT5G62710
AT5G01370
AT5G46410
AT5G46030
AT2G26140
AT3G57390
AT1G71040
AT1G67590
AT1G21380
AT1G65190
AT1G01500
AT5G43190
AT3G60900
AT3G49230
AT3G53280
AT1G70780
AT4G18070
AT4G40042
AT2G39510
AT5G06160
AT5G23300
AT5G51630
AT1G21280
AT3G04230
AT1G27650
AT2G41110
AT1G31930
AT1G64142
AT5G60548
AT5G58660
AT3G20898
AT1G47970
AT1G70040
AT4G38420
AT1G62150
AT1G27850
AT5G50100
AT2G40180
AT5G60550
AT3G08670
AT1G50900
AT1G56350
AT2G16890
AT5G23550
AT2G19770
AT3G10840
AT5G42920
AT5G54940
AT4G21930
AT3G08730
AT4G26620
AT5G61720
AT1G02220
AT3G59660
AT3G55410
AT2G46530
AT4G09320
AT3G53860
AT3G52010
AT5G01410
AT4G17070
AT5G65380
AT1G32060
AT3G28910
AT2G36680
AT5G13490
AT5G05500
AT5G48030
AT2G38110
AT1G23710
AT4G18630
AT2G37190
AT1G15920
AT4G38910
AT5G39380
AT3G55330
AT2G17670
AT1G47250
AT5G48010
AT3G43720
AT1G67120
AT2G02040
AT1G73700
AT4G31430
AT1G27540
AT3G01770
AT3G62710
AT5G03290
AT5G52480
AT2G29700
AT1G08660
AT5G63520
AT5G44340
AT1G14860
AT1G67150
AT5G50565
AT1G67970
AT2G38185
AT5G65830
AT5G04160
AT1G21970
AT4G30720
AT1G43890
AT5G42750
AT5G50010
AT5G41130
AT5G25630
AT3G01330
AT4G22745
AT1G52190
AT1G36980
AT3G61470
AT5G02840
AT4G24940
AT3G25585
AT1G21890
AT5G45780
AT5G04830
AT5G63230
AT3G51980
AT5G09570
AT1G01860
AT3G02570
AT5G26690
AT3G47210
AT1G75940
AT2G46750
AT3G12020
AT1G30110
AT5G41170
AT3G47850
AT4G08670
AT2G13960
AT3G26070
AT4G02660
AT3G42950
AT5G46590
AT2G31580
AT1G68590
AT1G69670
AT4G30480
AT2G18465
AT3G05570
AT5G03860
AT4G10300
AT5G17550
AT4G15920
AT5G16150
AT1G47480
AT3G26085
AT5G11920
AT1G68920
AT3G14850
AT1G71500
AT2G25840
AT5G59560
AT4G13780
AT2G18460
AT3G24020
AT4G01220
AT2G31990
AT1G03890
AT4G26220
AT3G16950
AT5G11220
AT1G02780
AT1G53850
AT3G47030
AT1G64780
AT3G19430
AT3G17800
AT2G43190
AT3G10920
AT1G52940
AT1G74540
AT5G04270
AT5G14110
AT3G61898
AT2G24390
AT3G48590
AT3G56580
AT1G63055
AT5G56370
AT1G67000
AT5G50012
AT5G41720
AT1G24010
AT1G31760
AT1G50270
AT4G00893
AT4G00170
AT1G55540
AT5G47840
AT3G51800
AT5G17710
AT4G10040
AT4G24540
AT1G79660
AT1G32220
AT2G19810
AT5G54370
AT4G22250
AT1G26920
AT4G27660
AT1G12180
AT4G39480
AT4G07950
AT1G30515
AT2G05790
AT5G40950
AT5G42600
```
