## Supplementary material for "A comprehensive map of preferentially located motifs reveals distinct proximal *cis*-regulatory elements in plants": CAATAAT_containing_gene_set.txt

```
#Occurences of CAATAAT between 11 and 36 (positions relative to the transcription start site)
#357 sequences with CAATAAT in this interval
#1.74% of the sequences in promoter set with CAATAAT (set with 20573 sequences)
AT1G73500
AT1G78270
AT2G28390
AT4G17070
AT4G29680
AT4G00560
AT4G16360
AT1G14240
AT4G22212
AT4G38230
AT4G37550
AT4G14358
AT1G75590
AT1G31920
AT5G17330
AT1G22890
AT1G56680
AT5G06370
AT1G16790
AT2G30100
AT1G70420
AT1G09590
AT1G24260
AT3G57260
AT2G17790
AT1G03680
AT1G10960
AT5G24270
AT3G21250
AT3G49770
AT3G52740
AT2G02300
AT5G36810
AT5G48130
AT1G80245
AT3G05625
AT4G39490
AT1G80060
AT3G01150
AT3G53700
AT2G26440
AT1G26770
AT5G45440
AT1G74055
AT1G27040
AT4G11820
AT3G62310
AT1G49820
AT1G13310
AT4G34950
AT5G39260
AT1G21310
AT1G62050
AT4G02020
AT5G52600
AT2G22360
AT2G23110
AT5G18460
AT5G27270
AT1G16910
AT3G18295
AT4G03000
AT3G44110
AT2G30540
AT4G00570
AT2G41900
AT2G34630
AT5G58750
AT2G29330
AT3G05290
AT3G08000
AT1G16080
AT3G02780
AT3G17810
AT4G05110
AT3G21770
AT4G24670
AT2G33880
AT1G56553
AT1G22882
AT1G68585
AT5G58680
AT5G19600
AT1G11870
AT5G44370
AT1G12860
AT2G20100
AT5G42050
AT5G64160
AT5G63160
AT4G21190
AT3G04910
AT4G20030
AT1G49480
AT4G22910
AT3G55290
AT4G13950
AT5G09880
AT2G41750
AT3G53180
AT2G35300
AT2G21237
AT1G78110
AT4G38770
AT1G11475
AT4G01440
AT3G61960
AT2G43810
AT3G51280
AT3G18830
AT4G01920
AT5G24620
AT1G59510
AT5G19830
AT2G19800
AT2G43820
AT3G21390
AT3G46540
AT1G64770
AT2G41250
AT3G19540
AT1G78690
AT4G13920
AT2G25370
AT4G21210
AT5G40382
AT1G21240
AT5G35370
AT3G54860
AT2G41630
AT3G21720
AT5G52220
AT2G36570
AT4G24380
AT2G40390
AT1G24100
AT4G09760
AT1G20060
AT5G44420
AT2G21410
AT1G53160
AT3G63110
AT4G02500
AT1G22650
AT1G77000
AT3G48580
AT5G05730
AT2G22900
AT5G04540
AT4G01670
AT5G19590
AT5G17400
AT1G50325
AT5G40520
AT5G26920
AT1G66360
AT5G63680
AT4G39030
AT4G26060
AT5G21930
AT1G63940
AT4G24160
AT3G22740
AT3G12770
AT2G36980
AT5G02880
AT1G47278
AT5G52810
AT2G14890
AT5G25330
AT5G07530
AT3G61870
AT5G01150
AT1G31190
AT5G03230
AT3G60080
AT1G04230
AT5G23870
AT1G67720
AT5G19040
AT3G50940
AT4G29560
AT3G15220
AT5G57460
AT2G47200
AT2G22770
AT4G39360
AT3G62700
AT3G15080
AT5G40780
AT1G77670
AT5G48440
AT3G24240
AT1G79000
AT2G29730
AT5G48380
AT1G55870
AT2G34670
AT4G26080
AT4G00380
AT1G49840
AT5G13900
AT5G01740
AT1G76065
AT3G01323
AT1G13520
AT1G69160
AT1G05120
AT1G06550
AT4G32340
AT5G58310
AT2G34930
AT3G19350
AT3G27080
AT4G18780
AT5G54160
AT4G15490
AT3G53390
AT1G08970
AT4G02733
AT1G18970
AT4G24265
AT5G40410
AT1G43560
AT2G17190
AT4G21720
AT5G41410
AT5G62980
AT2G24100
AT5G36710
AT5G65890
AT1G05500
AT3G50660
AT3G04480
AT3G50510
AT1G48040
AT3G55360
AT4G21740
AT4G30470
AT5G63930
AT2G23690
AT2G47000
AT3G08710
AT4G25880
AT5G38160
AT1G19800
AT5G28442
AT3G18430
AT1G74780
AT3G02230
AT3G02630
AT4G27990
AT3G43610
AT5G14460
AT3G08770
AT5G06910
AT2G38080
AT5G15050
AT5G56540
AT4G18440
AT2G36950
AT1G77720
AT3G24160
AT4G16380
AT5G22791
AT5G63540
AT5G37630
AT3G02930
AT4G16330
AT5G13060
AT2G46420
AT2G18480
AT1G67265
AT5G11730
AT1G54470
AT5G52210
AT5G08695
AT2G35260
AT4G26140
AT5G36800
AT1G05620
AT1G54370
AT5G45260
AT1G23100
AT1G11925
AT5G36890
AT4G18350
AT2G23093
AT1G77765
AT5G48090
AT5G56850
AT2G34340
AT1G06000
AT1G76160
AT4G19860
AT4G17060
AT1G19440
AT3G23000
AT1G17890
AT2G19070
AT3G61820
AT1G10810
AT3G05890
AT5G51630
AT5G62770
AT2G46750
AT3G59420
AT5G47780
AT3G60390
AT5G03495
AT3G21240
AT1G09490
AT4G25830
AT2G29370
AT4G17785
AT4G21065
AT5G26692
AT5G45760
AT4G30450
AT1G61795
AT5G09330
AT4G39400
AT1G16590
AT3G09500
AT2G02990
AT5G03880
AT1G16900
AT3G55005
AT1G09040
AT1G13080
AT3G19460
AT5G18720
AT5G02850
AT5G20150
AT3G12600
AT2G41000
AT5G66052
AT2G39700
AT2G46740
AT5G56150
AT1G71865
AT5G67160
AT1G12480
AT4G21560
AT3G54150
AT5G11690
AT5G14370
AT5G53470
AT3G25730
AT3G18250
AT3G27730
AT3G50400
AT3G54030
AT5G28030
AT2G04940
AT5G24840
AT2G30250
```
