## Supplementary material for "A comprehensive map of preferentially located motifs reveals distinct proximal *cis*-regulatory elements in plants": CAATAATA_containing_gene_set.txt

```
#Occurences of CAATAATA between 18 and 36 (positions relative to the transcription start site)
#136 sequences with CAATAATA in this interval
#0.66% of the sequences in promoter set with CAATAATA (set with 20573 sequences)
AT3G01323
AT1G73500
AT3G01150
AT1G13080
AT5G01740
AT2G33880
AT1G77670
AT1G78110
AT5G37630
AT4G13920
AT4G24380
AT5G47780
AT1G20060
AT1G10960
AT1G09590
AT2G36980
AT1G11870
AT3G02930
AT5G06370
AT5G63160
AT4G22212
AT3G02230
AT3G63110
AT1G56553
AT5G42050
AT3G55290
AT2G47000
AT3G02780
AT5G17330
AT2G30100
AT4G03000
AT4G26080
AT3G17810
AT1G80245
AT5G57460
AT1G11475
AT5G38160
AT5G48130
AT1G27040
AT3G15220
AT5G09880
AT2G34670
AT4G01920
AT5G19830
AT2G43820
AT1G79000
AT3G55360
AT1G76065
AT5G66052
AT5G52600
AT4G37550
AT2G30250
AT1G24100
AT5G53470
AT4G01440
AT5G03230
AT1G43560
AT2G41630
AT4G38770
AT5G05730
AT4G16380
AT5G13060
AT3G15080
AT3G19350
AT1G05620
AT5G62980
AT5G21930
AT3G57260
AT5G51630
AT1G06550
AT4G26060
AT1G13310
AT3G46540
AT5G48380
AT3G52740
AT2G41250
AT5G36890
AT1G55870
AT1G04230
AT2G30540
AT2G43810
AT2G02300
AT1G77765
AT3G04480
AT1G49820
AT4G00570
AT5G56540
AT4G39030
AT3G22740
AT2G19070
AT5G07530
AT1G12480
AT5G36810
AT2G34930
AT3G27080
AT1G62050
AT1G67265
AT1G77720
AT2G39700
AT5G44370
AT5G40780
AT1G49840
AT3G59420
AT5G19590
AT5G63680
AT5G24270
AT3G62310
AT2G19800
AT4G27990
AT5G63540
AT4G17785
AT5G44420
AT1G11925
AT4G21210
AT1G03680
AT4G19860
AT1G68585
AT1G09040
AT4G30470
AT2G29730
AT3G24160
AT3G53180
AT2G28390
AT1G70420
AT3G04910
AT5G58310
AT2G38080
AT3G61870
AT3G60390
AT1G18970
AT4G24670
AT3G61960
AT4G25880
AT2G20100
AT5G56850
AT2G36570
```
