## Supplementary material for "A comprehensive map of preferentially located motifs reveals distinct proximal *cis*-regulatory elements in plants": CAATACAT_containing_gene_set.txt

```
#Occurences of CAATACAT between 25 and 148 (positions relative to the transcription start site)
#271 sequences with CAATACAT in this interval
#1.32% of the sequences in promoter set with CAATACAT (set with 20573 sequences)
AT5G43850
AT3G04850
AT1G70730
AT1G66140
AT4G22860
AT1G64750
AT1G19380
AT2G31730
AT2G03310
AT1G07640
AT4G39150
AT4G28690
AT1G73350
AT1G73340
AT5G57800
AT3G62990
AT3G16370
AT1G64740
AT5G63800
AT5G28490
AT4G34280
AT3G45242
AT1G14460
AT5G17510
AT2G17480
AT2G27130
AT2G02140
AT1G75910
AT1G79680
AT1G54020
AT1G09932
AT5G56660
AT4G18210
AT4G08685
AT5G60500
AT4G12330
AT2G33220
AT1G80850
AT1G52330
AT1G61140
AT2G04410
AT4G15900
AT5G35490
AT1G08065
AT3G53630
AT4G21130
AT1G01240
AT5G56040
AT3G52600
AT1G59740
AT3G51520
AT5G06510
AT4G18750
AT1G68540
AT4G15780
AT1G47510
AT4G22970
AT5G09540
AT1G42550
AT4G26660
AT3G19553
AT2G32320
AT5G24500
AT2G27360
AT5G14650
AT3G18550
AT5G24130
AT3G46990
AT1G74410
AT3G01530
AT1G23850
AT1G74420
AT1G09530
AT1G74790
AT5G62840
AT5G11450
AT5G60270
AT2G31260
AT2G35990
AT1G30730
AT3G56170
AT5G06830
AT1G76520
AT4G15160
AT4G15330
AT5G24490
AT2G18160
AT4G28160
AT5G44973
AT3G29370
AT4G13150
AT1G04710
AT5G11920
AT2G38440
AT1G68830
AT5G01400
AT1G23800
AT5G58570
AT1G35710
AT4G32750
AT3G09360
AT5G24210
AT5G16520
AT2G21620
AT4G29260
AT1G79700
AT5G40490
AT1G55152
AT4G10170
AT4G21020
AT3G50500
AT1G55590
AT1G07000
AT2G26270
AT5G44730
AT1G06440
AT1G78150
AT3G45240
AT1G66900
AT2G18162
AT1G15220
AT1G15080
AT5G48690
AT5G12250
AT5G54600
AT5G42350
AT4G00740
AT5G44800
AT3G21950
AT1G06950
AT1G51390
AT5G47490
AT4G14930
AT5G20240
AT4G36050
AT2G33570
AT5G23900
AT1G03230
AT5G47100
AT5G15940
AT4G12770
AT1G67060
AT3G24280
AT5G47740
AT3G45410
AT1G72050
AT5G06550
AT5G17400
AT2G39460
AT4G34138
AT2G14365
AT2G31880
AT3G26360
AT1G18590
AT5G51720
AT2G27500
AT3G07570
AT3G14930
AT5G52140
AT3G05100
AT5G15180
AT5G58450
AT3G47833
AT5G56670
AT5G40170
AT1G47740
AT1G15415
AT1G15410
AT3G47960
AT1G05960
AT4G16670
AT1G01020
AT4G37820
AT2G43865
AT5G57035
AT5G27395
AT5G06610
AT4G16450
AT4G35230
AT3G29350
AT3G63300
AT4G10550
AT1G07360
AT3G20390
AT5G11380
AT5G14060
AT1G49750
AT3G26560
AT1G54290
AT5G47690
AT2G06050
AT1G54000
AT1G12800
AT1G04210
AT1G01160
AT2G42040
AT1G13195
AT1G22370
AT5G39260
AT2G30200
AT2G42520
AT3G49470
AT1G22850
AT4G38550
AT4G38850
AT2G20180
AT2G19760
AT2G06850
AT3G08860
AT5G02090
AT3G47000
AT5G50940
AT2G17440
AT2G20465
AT4G08980
AT2G33530
AT4G18390
AT1G63020
AT2G26580
AT5G55000
AT3G04480
AT1G43560
AT1G76405
AT2G35110
AT1G29890
AT5G53280
AT5G42360
AT2G43261
AT5G14220
AT2G29050
AT5G41060
AT4G36870
AT1G12570
AT1G51400
AT1G76180
AT5G44700
AT2G28290
AT1G49770
AT3G23920
AT1G24310
AT4G11060
AT3G33520
AT4G35010
AT1G09640
AT5G18640
AT2G22420
AT1G68825
AT3G04720
AT2G38760
AT1G06520
AT1G63820
AT3G43740
AT4G37010
AT2G25410
AT4G26860
AT3G08770
AT5G58560
AT4G17030
AT2G42590
AT3G15590
AT1G06640
AT3G02640
AT1G60430
AT2G36630
AT4G34250
AT1G01170
AT5G26805
AT1G59870
AT3G22060
AT3G11280
AT3G05630
```
