## Supplementary material for "A comprehensive map of preferentially located motifs reveals distinct proximal *cis*-regulatory elements in plants": CAATAGA_containing_gene_set.txt

```
#Occurences of CAATAGA between -59 and 79 (positions relative to the transcription start site)
#634 sequences with CAATAGA in this interval
#3.08% of the sequences in promoter set with CAATAGA (set with 20573 sequences)
AT2G40116
AT1G52870
AT1G21590
AT4G12250
AT2G18750
AT1G04100
AT5G18700
AT5G12020
AT1G63430
AT5G42620
AT3G60530
AT4G16390
AT4G09490
AT5G67280
AT5G09620
AT2G15020
AT2G27760
AT2G36960
AT1G34780
AT5G47560
AT2G41070
AT2G45040
AT3G50350
AT4G37800
AT3G07010
AT5G24120
AT5G51710
AT1G11610
AT1G23560
AT2G33050
AT1G21360
AT2G38170
AT3G47510
AT5G54190
AT1G69510
AT5G19790
AT1G30240
AT4G19540
AT3G48590
AT4G39510
AT2G21450
AT2G24250
AT1G15950
AT4G10180
AT1G05190
AT1G75940
AT3G21280
AT5G54630
AT5G55710
AT3G20070
AT3G28600
AT3G29100
AT2G16760
AT2G45290
AT3G15470
AT5G40640
AT5G56280
AT4G26720
AT1G01750
AT2G29390
AT1G73190
AT3G62700
AT3G23410
AT2G17790
AT3G04600
AT2G18260
AT1G27650
AT3G24310
AT3G44320
AT5G44740
AT2G20280
AT4G02630
AT1G33270
AT5G64330
AT2G27530
AT2G15325
AT3G27580
AT4G22770
AT3G54930
AT5G16810
AT5G02710
AT2G37240
AT5G40630
AT5G56210
AT2G30260
AT4G08290
AT4G12240
AT5G61910
AT5G65120
AT2G40815
AT5G16520
AT1G55050
AT5G67140
AT1G10550
AT4G34760
AT1G06690
AT5G64343
AT4G30830
AT4G22640
AT5G22890
AT5G44200
AT1G43667
AT4G21620
AT2G45260
AT4G04775
AT3G14415
AT2G15440
AT1G12840
AT5G08560
AT1G23740
AT1G80500
AT2G26240
AT1G70580
AT5G07230
AT4G29050
AT5G43970
AT4G12070
AT5G54050
AT1G60410
AT1G15385
AT4G19960
AT4G35760
AT1G03190
AT1G27040
AT5G22210
AT1G15740
AT2G42780
AT5G59520
AT1G13780
AT5G42180
AT3G57760
AT1G23730
AT2G24240
AT1G03430
AT2G20360
AT5G03900
AT1G69960
AT3G12760
AT1G61700
AT1G23800
AT3G03010
AT5G58450
AT1G15610
AT4G33910
AT5G60040
AT4G01370
AT1G77122
AT4G38240
AT1G06923
AT1G26750
AT5G08535
AT5G26690
AT5G55390
AT2G46870
AT1G49350
AT5G64341
AT1G36280
AT1G04950
AT5G52070
AT5G16340
AT3G16340
AT5G46890
AT3G12710
AT1G15720
AT4G02080
AT1G43171
AT5G38450
AT1G74410
AT1G05385
AT4G32620
AT3G06895
AT5G56090
AT3G11580
AT3G43670
AT5G66030
AT5G17530
AT1G32240
AT4G19210
AT5G19540
AT3G56170
AT4G35350
AT5G54095
AT2G31560
AT2G20320
AT3G19200
AT2G04380
AT1G26820
AT1G20980
AT5G20550
AT5G04900
AT5G61000
AT4G01680
AT3G09600
AT1G62360
AT5G61880
AT2G28160
AT1G34580
AT5G60650
AT1G67930
AT3G47200
AT5G06230
AT3G28150
AT5G57660
AT5G18670
AT2G41420
AT2G31360
AT1G50010
AT2G07681
AT5G25500
AT1G70630
AT4G19530
AT5G58400
AT5G41650
AT5G37300
AT3G61380
AT3G47833
AT5G64600
AT1G65620
AT1G36078
AT3G06950
AT3G58090
AT5G60590
AT3G04440
AT4G13160
AT3G03260
AT1G07160
AT3G04460
AT1G44890
AT3G57890
AT4G32500
AT5G26260
AT3G54600
AT5G64342
AT2G06520
AT4G23990
AT2G42450
AT3G26030
AT4G24880
AT3G18880
AT3G63540
AT4G10160
AT2G40810
AT1G74160
AT4G28550
AT1G54990
AT1G54460
AT5G47350
AT5G57350
AT3G09490
AT5G64430
AT1G60630
AT2G41475
AT4G39140
AT2G34810
AT3G15350
AT5G43680
AT3G48000
AT5G18680
AT2G34350
AT3G06480
AT1G16710
AT5G15050
AT5G39650
AT3G09580
AT1G07790
AT3G59110
AT1G17380
AT2G20740
AT4G20480
AT5G51380
AT4G16745
AT1G75040
AT3G11290
AT3G61370
AT4G38480
AT1G65320
AT5G39970
AT2G22122
AT1G30870
AT1G49180
AT4G28250
AT5G49540
AT1G54440
AT3G61160
AT1G63420
AT5G18030
AT2G34230
AT2G07734
AT3G50980
AT2G04660
AT1G05055
AT1G12830
AT3G15210
AT1G26798
AT2G13295
AT4G00250
AT1G48470
AT1G12665
AT3G17530
AT4G26540
AT2G40370
AT4G03610
AT5G18830
AT5G13960
AT1G80740
AT1G54840
AT3G08650
AT5G35400
AT3G19550
AT2G04100
AT4G33060
AT1G61320
AT1G51940
AT4G23940
AT5G16510
AT3G61670
AT2G42540
AT2G35790
AT1G05730
AT4G31310
AT3G52840
AT1G26880
AT4G23270
AT2G16070
AT5G07360
AT2G32370
AT1G59590
AT2G21130
AT5G51390
AT1G06030
AT4G21830
AT1G22440
AT2G39220
AT4G28840
AT4G24890
AT5G16540
AT4G00026
AT1G65710
AT5G58660
AT4G03320
AT1G68160
AT4G19550
AT1G67920
AT5G32450
AT4G29100
AT4G04800
AT5G47520
AT3G56810
AT1G66800
AT2G39970
AT5G61600
AT4G17800
AT5G01220
AT5G06380
AT4G00720
AT5G46110
AT3G27010
AT5G02740
AT5G64240
AT5G07690
AT5G12010
AT1G76410
AT2G15320
AT1G34245
AT5G64610
AT1G05200
AT4G04360
AT1G72170
AT1G80480
AT5G52210
AT3G50870
AT1G17455
AT1G50020
AT1G20920
AT3G26280
AT1G16020
AT5G53150
AT2G06510
AT1G14170
AT4G37640
AT3G61480
AT4G36640
AT2G01260
AT1G18350
AT5G64030
AT4G15735
AT4G20390
AT3G50410
AT5G65180
AT4G17180
AT1G17550
AT3G28720
AT1G07350
AT2G35130
AT4G15620
AT3G13540
AT1G01360
AT1G67220
AT1G11280
AT3G08930
AT1G69360
AT2G42600
AT1G22070
AT3G49180
AT5G05940
AT3G24120
AT1G11608
AT5G09660
AT2G26570
AT4G24820
AT4G25250
AT2G31780
AT1G23790
AT3G07560
AT2G40950
AT1G49360
AT5G53820
AT3G55350
AT1G13330
AT2G38920
AT5G05360
AT4G32190
AT1G24735
AT5G57290
AT3G02490
AT4G09150
AT5G61190
AT1G67340
AT3G18200
AT1G10090
AT3G21640
AT1G58380
AT5G15460
AT2G24420
AT1G64200
AT4G00430
AT5G17660
AT1G71830
AT1G07920
AT5G39610
AT3G50270
AT1G20140
AT1G34510
AT3G20130
AT4G23150
AT5G39730
AT1G68020
AT2G03260
AT4G34040
AT2G40435
AT5G58090
AT1G29310
AT1G64880
AT5G52220
AT3G03700
AT2G23148
AT3G11340
AT1G24764
AT1G03630
AT5G05730
AT1G61410
AT1G27710
AT1G28305
AT2G31310
AT2G33845
AT3G60470
AT2G33330
AT1G43850
AT5G62440
AT5G13190
AT3G19120
AT2G18400
AT1G31817
AT1G16070
AT5G22355
AT3G46740
AT1G70950
AT4G12382
AT1G07530
AT1G73170
AT1G07200
AT5G01250
AT2G41840
AT5G64340
AT4G19810
AT1G06340
AT1G25550
AT5G64040
AT5G16620
AT1G77120
AT2G26260
AT3G23080
AT2G15220
AT1G73740
AT4G18480
AT3G11020
AT3G44160
AT4G18610
AT5G67130
AT3G30390
AT2G47940
AT5G24850
AT3G19740
AT4G32580
AT1G55190
AT2G30680
AT5G06560
AT3G48730
AT1G05340
AT1G10865
AT1G50690
AT4G18372
AT5G57940
AT5G06850
AT4G34140
AT2G44080
AT1G15750
AT5G27950
AT5G16080
AT2G05430
AT5G23710
AT5G45710
AT5G17780
AT3G15010
AT2G33590
AT3G24840
AT4G38400
AT5G27238
AT1G06680
AT2G02300
AT3G26270
AT1G07550
AT2G04170
AT5G16590
AT1G01760
AT5G45750
AT1G64520
AT1G72260
AT3G27660
AT2G31940
AT3G10030
AT1G69020
AT1G23230
AT2G38900
AT1G61990
AT2G03530
AT5G28350
AT1G21630
AT1G24090
AT3G59150
AT4G04840
AT2G37080
AT3G06960
AT2G23140
AT3G18535
AT5G49530
AT5G41180
AT5G42980
AT1G34770
AT5G02470
AT1G04945
AT2G20330
AT3G05675
AT1G17720
AT1G72360
AT1G63930
AT3G02493
AT4G02485
AT4G03210
AT5G17810
AT2G31570
AT2G43920
AT5G39050
AT1G22080
AT5G25390
AT1G21930
AT2G05850
AT2G18390
AT1G18360
AT5G66800
AT5G17650
AT3G03880
AT1G11230
AT5G28630
AT5G19780
AT2G01350
AT5G47250
AT1G10230
AT2G28100
AT2G31400
AT4G37660
AT1G64530
AT4G00980
AT5G05930
AT1G60650
AT3G07680
AT5G65280
AT4G18780
AT2G27950
AT4G37150
AT4G13170
AT4G04620
AT4G14315
AT2G38810
AT3G49250
AT2G39250
AT3G61770
AT3G51700
AT3G21190
AT4G16760
AT3G17210
AT5G61900
AT1G76090
AT2G27810
AT3G15640
AT1G43860
AT1G67060
AT2G01200
AT1G71730
AT2G42430
AT1G33265
AT3G11690
AT2G19560
AT3G21890
AT3G59330
AT5G57590
AT1G26890
AT1G15140
AT3G13690
AT4G04350
AT3G21740
AT2G15730
AT4G28397
AT4G27260
```
