## Supplementary material for "A comprehensive map of preferentially located motifs reveals distinct proximal *cis*-regulatory elements in plants": CAATATA_containing_gene_set.txt

```
#Occurences of CAATATA between 15 and 35 (positions relative to the transcription start site)
#261 sequences with CAATATA in this interval
#1.27% of the sequences in promoter set with CAATATA (set with 20573 sequences)
AT2G26340
AT4G34240
AT1G21010
AT1G65484
AT5G44370
AT5G13290
AT5G25950
AT4G02800
AT4G24015
AT5G14660
AT5G42570
AT5G53120
AT5G60850
AT1G75980
AT5G39450
AT4G32380
AT2G36920
AT5G14620
AT1G65483
AT1G03650
AT5G19460
AT1G32640
AT2G45870
AT5G52560
AT2G10931
AT5G44565
AT5G20630
AT2G15560
AT1G26180
AT5G05330
AT2G46910
AT5G41040
AT4G15800
AT4G04930
AT4G08180
AT1G20132
AT2G42690
AT4G23496
AT5G19240
AT5G11490
AT4G21220
AT1G42480
AT2G20500
AT1G07020
AT5G27640
AT4G13575
AT4G14746
AT1G51402
AT4G09900
AT3G11810
AT3G06650
AT1G31310
AT4G27000
AT5G23210
AT3G16895
AT5G61520
AT1G11230
AT2G32990
AT1G53200
AT3G26460
AT1G18260
AT4G21215
AT3G50890
AT3G01290
AT5G35970
AT2G34540
AT5G63250
AT1G18480
AT2G23030
AT1G22510
AT4G11010
AT3G03450
AT1G20030
AT3G54340
AT1G30510
AT5G20320
AT4G14315
AT1G04690
AT5G19530
AT2G33830
AT2G20770
AT1G55540
AT3G59520
AT1G59730
AT3G12180
AT3G15920
AT3G59910
AT5G10840
AT3G21100
AT5G24110
AT1G15240
AT5G18120
AT4G30140
AT3G46220
AT2G40010
AT2G48140
AT2G18910
AT1G23960
AT2G22510
AT5G27330
AT3G03470
AT2G27360
AT5G03190
AT3G22430
AT3G01160
AT5G33370
AT1G73100
AT2G37200
AT5G16710
AT4G27652
AT4G30230
AT1G08280
AT1G13060
AT2G25737
AT1G28400
AT1G06149
AT2G28650
AT3G05165
AT3G25180
AT1G66170
AT1G72940
AT5G35750
AT1G21840
AT1G24010
AT5G56650
AT2G40120
AT1G73090
AT1G32340
AT2G41150
AT5G62880
AT3G03740
AT1G48210
AT1G28340
AT1G79760
AT1G11630
AT1G48240
AT5G42150
AT3G11910
AT1G58290
AT5G05365
AT5G47920
AT3G44200
AT5G60450
AT5G59480
AT3G27000
AT1G05470
AT5G21130
AT1G77780
AT3G55340
AT5G26710
AT1G72210
AT1G12030
AT2G27270
AT1G61070
AT3G20510
AT1G09500
AT1G24145
AT2G24300
AT3G14370
AT4G12500
AT4G02340
AT3G21820
AT5G01040
AT4G38090
AT3G18250
AT4G08870
AT4G27740
AT1G04120
AT4G37850
AT4G35940
AT2G17220
AT3G57470
AT1G07010
AT1G79460
AT5G03850
AT1G21350
AT3G12260
AT5G05370
AT5G55565
AT5G55240
AT4G31460
AT4G14750
AT1G21660
AT1G18690
AT4G04770
AT3G22230
AT5G57170
AT5G09995
AT3G53990
AT5G39520
AT2G43290
AT1G53900
AT4G00200
AT5G12980
AT1G26310
AT2G27385
AT2G29360
AT1G64180
AT5G48140
AT5G17690
AT2G14750
AT3G55030
AT5G08660
AT1G08310
AT5G11510
AT3G44820
AT5G25110
AT4G33790
AT3G11710
AT5G14500
AT3G58630
AT2G39690
AT4G35560
AT1G65920
AT4G03030
AT3G60730
AT1G23690
AT5G53760
AT2G43670
AT3G58580
AT2G27200
AT2G29320
AT1G04380
AT2G38340
AT1G74370
AT3G48770
AT2G17290
AT1G18870
AT5G21970
AT1G48900
AT5G46640
AT4G36010
AT2G04570
AT2G20000
AT1G47670
AT1G56720
AT3G45490
AT1G18750
AT3G12250
AT5G43260
AT3G54120
AT4G29620
AT5G50565
AT1G59970
AT5G53830
AT5G02440
AT4G25610
AT2G39570
AT4G16580
AT1G28300
AT3G27050
AT3G62380
AT4G20480
AT3G57240
AT1G35680
AT1G33720
AT1G53880
AT3G48570
AT3G48420
AT5G09680
AT3G43220
```
