## Supplementary material for "A comprehensive map of preferentially located motifs reveals distinct proximal *cis*-regulatory elements in plants": CAATATAA_containing_gene_set.txt

```
#Occurences of CAATATAA between 10 and 28 (positions relative to the transcription start site)
#66 sequences with CAATATAA in this interval
#0.32% of the sequences in promoter set with CAATATAA (set with 20573 sequences)
AT5G14500
AT3G58630
AT2G43670
AT3G59910
AT1G28400
AT1G64180
AT1G07010
AT4G01570
AT1G65483
AT5G39450
AT5G20630
AT2G40010
AT5G56650
AT4G11190
AT1G42480
AT3G46220
AT5G26710
AT3G50890
AT1G22510
AT5G55240
AT1G33720
AT3G48570
AT2G25737
AT2G26340
AT1G21350
AT1G06830
AT1G04380
AT1G72710
AT3G01290
AT1G04120
AT3G06650
AT2G29320
AT3G25180
AT3G11710
AT2G43960
AT1G66170
AT2G40120
AT1G79460
AT1G47670
AT1G61070
AT5G55565
AT5G42570
AT2G37200
AT2G24300
AT1G59730
AT2G42690
AT5G03850
AT2G33830
AT3G12250
AT3G60730
AT2G41150
AT3G03740
AT1G18260
AT1G09500
AT5G25950
AT5G57850
AT5G55790
AT3G60740
AT5G10840
AT1G23960
AT1G18480
AT5G40610
AT3G52920
AT3G12260
AT5G12980
AT1G08280
```
