## Supplementary material for "A comprehensive map of preferentially located motifs reveals distinct proximal *cis*-regulatory elements in plants": CAATATAT_containing_gene_set.txt

```
#Occurences of CAATATAT between 11 and 29 (positions relative to the transcription start site)
#101 sequences with CAATATAT in this interval
#0.49% of the sequences in promoter set with CAATATAT (set with 20573 sequences)
AT5G09680
AT4G29620
AT3G04240
AT1G21660
AT5G23210
AT5G39530
AT4G21215
AT5G01040
AT4G22050
AT5G17690
AT5G14620
AT1G77780
AT3G26460
AT5G02440
AT5G44370
AT4G34240
AT4G24015
AT3G59520
AT4G38090
AT4G04930
AT5G50565
AT5G18090
AT5G03190
AT3G48420
AT2G17220
AT3G29350
AT2G04570
AT5G13890
AT1G18750
AT3G44820
AT1G59970
AT3G15920
AT3G20510
AT2G34540
AT1G28300
AT1G73100
AT5G09995
AT1G05470
AT1G56720
AT2G36920
AT1G53880
AT1G53900
AT3G22230
AT1G28340
AT2G27270
AT1G48210
AT1G48900
AT1G75980
AT1G18690
AT3G11910
AT2G20000
AT3G53990
AT5G62410
AT1G30510
AT4G35560
AT4G27000
AT4G33790
AT2G20770
AT4G32380
AT2G37460
AT1G30910
AT5G60710
AT5G60450
AT5G57170
AT1G11630
AT5G60850
AT3G27000
AT5G27330
AT4G13575
AT4G02340
AT5G18600
AT2G20500
AT5G62880
AT3G55340
AT2G23030
AT2G39570
AT2G29360
AT5G46640
AT2G42040
AT1G72210
AT4G16580
AT1G21840
AT4G23496
AT2G18910
AT3G43220
AT5G61520
AT2G28650
AT5G19240
AT5G11490
AT5G42150
AT3G16895
AT1G23690
AT4G14315
AT4G30230
AT2G10931
AT3G03450
AT3G62380
AT4G30140
AT2G25409
AT4G12500
AT5G13290
```
