## Supplementary material for "A comprehensive map of preferentially located motifs reveals distinct proximal *cis*-regulatory elements in plants": CAATATCA_containing_gene_set.txt

```
#Occurences of CAATATCA between -19 and 63 (positions relative to the transcription start site)
#199 sequences with CAATATCA in this interval
#0.97% of the sequences in promoter set with CAATATCA (set with 20573 sequences)
AT4G10100
AT4G39410
AT3G48670
AT2G40745
AT2G40320
AT2G29080
AT5G10920
AT1G47570
AT3G53610
AT3G04770
AT1G11230
AT5G61990
AT5G04670
AT5G17520
AT5G20410
AT2G04280
AT5G23830
AT3G43230
AT4G37090
AT1G58684
AT1G35320
AT1G76930
AT5G48810
AT4G31610
AT2G47190
AT1G16850
AT1G52290
AT3G45930
AT2G41880
AT4G32750
AT3G10840
AT4G23790
AT2G46950
AT2G28310
AT1G80190
AT4G25570
AT2G29340
AT3G57730
AT5G29000
AT4G23710
AT5G02200
AT2G30950
AT5G14590
AT3G04300
AT5G09880
AT3G51390
AT5G14220
AT4G11850
AT3G27809
AT2G38560
AT5G43980
AT4G33840
AT2G17320
AT1G65070
AT4G15770
AT2G38570
AT4G20720
AT3G54260
AT1G30500
AT1G71150
AT2G34580
AT5G01010
AT3G61960
AT5G24170
AT1G64160
AT2G32380
AT1G44810
AT1G16900
AT1G26530
AT1G04640
AT3G23570
AT5G02690
AT3G53930
AT2G34430
AT1G43170
AT1G61920
AT1G61795
AT3G03490
AT4G20240
AT1G15570
AT1G47840
AT4G29480
AT2G22610
AT2G17140
AT1G64110
AT2G07340
AT5G40230
AT5G11280
AT2G44360
AT3G01980
AT3G18770
AT3G46560
AT2G30960
AT1G09760
AT4G09640
AT4G02140
AT4G14600
AT5G47420
AT2G38240
AT5G16220
AT5G06960
AT3G22560
AT3G53232
AT4G21970
AT3G04070
AT1G30450
AT4G34230
AT5G14610
AT5G16810
AT4G23660
AT2G35320
AT4G39820
AT3G53050
AT2G14060
AT5G39785
AT5G35980
AT4G33210
AT3G18560
AT2G44350
AT2G39360
AT2G37530
AT4G27310
AT2G22770
AT1G52550
AT1G32920
AT1G59359
AT2G42870
AT4G22700
AT5G45275
AT1G28390
AT3G57190
AT3G58800
AT5G59540
AT5G09570
AT5G12960
AT5G20830
AT2G47770
AT4G35700
AT4G37200
AT4G17540
AT2G21300
AT5G13030
AT5G02810
AT5G25770
AT1G54830
AT4G31480
AT5G08480
AT3G24240
AT3G63520
AT5G33290
AT4G40040
AT4G22592
AT3G05840
AT1G47400
AT1G63430
AT5G48920
AT1G56160
AT5G26780
AT1G76960
AT1G53000
AT1G21250
AT4G10020
AT5G16270
AT5G10940
AT4G02530
AT4G05020
AT5G38690
AT2G47650
AT3G53370
AT5G11440
AT4G22590
AT1G62820
AT3G17390
AT2G19320
AT1G78920
AT3G58830
AT5G22440
AT5G20790
AT5G48800
AT1G76150
AT5G27620
AT2G16005
AT1G58983
AT3G49360
AT5G20230
AT1G74540
AT1G05060
AT3G53800
AT1G33350
AT4G29550
AT1G76990
AT5G55070
AT1G17850
AT4G38050
AT2G35900
AT4G38290
AT5G53190
AT3G17380
AT5G52250
```
