## Supplementary material for "A comprehensive map of preferentially located motifs reveals distinct proximal *cis*-regulatory elements in plants": CAATATTT_containing_gene_set.txt

```
#Occurences of CAATATTT between -31 and 45 (positions relative to the transcription start site)
#297 sequences with CAATATTT in this interval
#1.44% of the sequences in promoter set with CAATATTT (set with 20573 sequences)
AT3G12650
AT5G08660
AT2G29930
AT4G01360
AT4G15080
AT5G44340
AT5G14210
AT1G14760
AT5G05410
AT2G31780
AT2G44940
AT4G01335
AT3G43540
AT4G12360
AT1G31175
AT2G46880
AT3G26020
AT5G62090
AT5G10130
AT2G44840
AT4G20110
AT5G18930
AT1G28010
AT2G44530
AT5G66815
AT2G22910
AT5G12940
AT4G13263
AT2G26010
AT4G23496
AT3G02600
AT5G11620
AT1G66280
AT1G31010
AT1G34270
AT4G35760
AT5G19070
AT2G20950
AT3G46630
AT5G03680
AT5G04045
AT5G49470
AT1G66940
AT4G05020
AT5G54750
AT1G61255
AT4G37050
AT1G08890
AT2G21290
AT4G23110
AT2G33040
AT5G58530
AT4G25740
AT5G52280
AT3G09690
AT1G68000
AT4G38370
AT5G15490
AT1G72790
AT5G44110
AT4G23540
AT1G30970
AT3G06435
AT5G44785
AT5G19670
AT5G23870
AT3G63460
AT2G29480
AT5G66240
AT1G21160
AT1G17920
AT2G15620
AT3G60900
AT5G15265
AT3G50150
AT2G33480
AT2G22540
AT1G57990
AT5G20820
AT3G18490
AT4G23980
AT5G21920
AT2G41810
AT4G35180
AT4G11840
AT1G75930
AT1G29990
AT5G51300
AT2G29190
AT1G54100
AT5G20830
AT3G30180
AT3G20040
AT5G19550
AT4G31590
AT3G50440
AT5G28500
AT5G09600
AT5G65900
AT2G13790
AT3G09860
AT4G35450
AT4G24040
AT5G01320
AT1G11608
AT5G40720
AT2G25050
AT1G20320
AT1G28600
AT5G43518
AT2G18500
AT1G69670
AT1G30520
AT2G32560
AT5G55380
AT1G04310
AT3G25920
AT5G15750
AT5G43980
AT5G28690
AT3G04550
AT1G14755
AT2G29180
AT2G45360
AT5G06070
AT1G62710
AT1G49350
AT3G54530
AT5G56930
AT4G28490
AT3G25910
AT5G04110
AT3G45830
AT1G04210
AT1G57610
AT2G03710
AT2G30710
AT1G74540
AT4G18395
AT4G14740
AT2G32880
AT4G27640
AT3G53050
AT5G19110
AT3G12640
AT1G60800
AT1G69530
AT4G17785
AT4G33940
AT3G11740
AT4G27060
AT3G04400
AT4G14370
AT1G35290
AT2G26190
AT2G32900
AT5G50410
AT5G60050
AT5G20040
AT4G11570
AT1G53025
AT4G27950
AT3G59640
AT1G26250
AT5G46810
AT2G25735
AT5G41700
AT4G18890
AT2G23100
AT4G35890
AT3G43810
AT2G24765
AT5G39260
AT1G23520
AT2G20465
AT5G15940
AT3G44340
AT5G10600
AT1G15790
AT5G60590
AT1G61590
AT5G41140
AT1G47420
AT3G59670
AT2G26970
AT3G03020
AT5G63570
AT4G32210
AT4G17650
AT5G53310
AT1G66630
AT2G22400
AT3G43700
AT4G14880
AT5G39830
AT3G21600
AT5G65420
AT1G48020
AT2G44250
AT5G57350
AT5G23535
AT1G01800
AT1G49360
AT1G30160
AT1G67890
AT1G80730
AT3G11325
AT4G16260
AT2G17730
AT3G60050
AT3G50220
AT3G27560
AT2G15860
AT2G02580
AT4G11760
AT1G77290
AT4G13570
AT5G01330
AT1G05880
AT1G28540
AT1G72340
AT2G30660
AT5G41620
AT3G16857
AT2G16460
AT3G47780
AT5G24750
AT3G10500
AT4G19940
AT5G07430
AT5G17800
AT3G01910
AT5G35405
AT3G62910
AT3G17060
AT1G70920
AT3G11990
AT3G51770
AT2G47520
AT1G71050
AT4G23590
AT4G15510
AT1G69620
AT4G35000
AT4G02790
AT3G16730
AT3G15350
AT3G19580
AT3G51720
AT3G59600
AT5G01390
AT1G66960
AT2G32260
AT4G30950
AT1G12672
AT5G50860
AT1G12260
AT2G03190
AT4G32480
AT3G13750
AT5G11320
AT2G47790
AT3G11850
AT4G33760
AT1G29140
AT4G31500
AT2G22190
AT4G32520
AT1G61400
AT4G18400
AT2G07360
AT3G18050
AT2G23560
AT5G41761
AT5G06290
AT2G30990
AT2G35100
AT3G48710
AT1G66120
AT5G44640
AT4G31200
AT3G55830
AT3G46980
AT2G42940
AT5G06560
AT5G13460
AT5G11000
AT5G56800
AT1G15580
AT4G21380
AT2G04495
AT3G22470
AT5G01230
AT1G50360
AT5G61470
AT5G45310
AT3G09700
```
