## Supplementary material for "A comprehensive map of preferentially located motifs reveals distinct proximal *cis*-regulatory elements in plants": CAATC_containing_gene_set.txt

```
#Occurences of CAATC between 0 and 0 (positions relative to the transcription start site)
#137 sequences with CAATC in this interval
#0.67% of the sequences in promoter set with CAATC (set with 20573 sequences)
AT1G33490
AT1G73980
AT5G54810
AT3G03130
AT5G11090
AT3G14110
AT4G15715
AT5G01260
AT2G01150
AT3G29370
AT1G66940
AT2G24820
AT4G17490
AT2G04940
AT4G32520
AT4G27700
AT5G41410
AT5G40200
AT3G07500
AT1G19120
AT1G33030
AT3G47540
AT4G37980
AT4G00560
AT1G17100
AT3G47470
AT3G02290
AT1G76450
AT2G24762
AT5G07580
AT3G10060
AT5G26960
AT5G40770
AT3G48340
AT3G57420
AT3G52870
AT5G65890
AT2G28810
AT5G25520
AT5G64660
AT3G54180
AT2G33500
AT2G01630
AT2G21655
AT3G28490
AT3G12977
AT3G05910
AT3G56870
AT1G47500
AT2G47920
AT4G38190
AT2G13900
AT1G52290
AT3G02800
AT2G31670
AT4G18690
AT1G69890
AT1G27695
AT3G16950
AT4G35620
AT1G68920
AT2G27510
AT2G18730
AT1G02816
AT1G13060
AT3G22300
AT5G54370
AT5G44350
AT5G47220
AT5G55990
AT1G19640
AT1G07260
AT5G42920
AT4G23800
AT1G44446
AT3G27250
AT5G67400
AT5G60670
AT1G75560
AT5G01800
AT5G61530
AT5G57580
AT5G12470
AT5G22470
AT3G58800
AT2G43745
AT1G64650
AT5G50370
AT4G28590
AT5G18280
AT3G14150
AT1G05010
AT5G20160
AT5G54670
AT1G06380
AT3G14740
AT5G38900
AT3G06660
AT2G25650
AT4G03520
AT5G49520
AT4G35040
AT4G17150
AT4G35940
AT1G35680
AT3G48490
AT2G44240
AT1G09390
AT5G49060
AT5G13820
AT3G17690
AT5G50020
AT2G23755
AT2G40880
AT5G67260
AT1G52030
AT3G51350
AT2G41460
AT4G01985
AT3G07960
AT1G75200
AT3G02750
AT5G14760
AT4G23050
AT5G10200
AT1G27700
AT1G68370
AT1G59218
AT2G07706
AT4G36900
AT5G20640
AT4G01440
AT4G10010
AT1G74840
AT2G17290
AT3G57070
AT2G39725
```
