## Supplementary material for "A comprehensive map of preferentially located motifs reveals distinct proximal *cis*-regulatory elements in plants": CAATCA_containing_gene_set.txt

```
#Occurences of CAATCA between 0 and 0 (positions relative to the transcription start site)
#64 sequences with CAATCA in this interval
#0.31% of the sequences in promoter set with CAATCA (set with 20573 sequences)
AT1G13060
AT2G40880
AT4G38190
AT3G28490
AT2G39725
AT5G49520
AT4G35040
AT5G49060
AT1G05010
AT5G54670
AT5G12470
AT3G05910
AT4G17490
AT4G27700
AT1G06380
AT5G10200
AT3G29370
AT1G52290
AT1G07260
AT2G43745
AT5G61530
AT1G02816
AT1G74840
AT2G28810
AT5G01260
AT3G17690
AT5G11090
AT1G33490
AT4G32520
AT5G14760
AT2G31670
AT5G25520
AT2G25650
AT3G22300
AT5G01800
AT5G40200
AT3G07500
AT1G19120
AT3G57070
AT5G38900
AT1G33030
AT3G51350
AT2G27510
AT4G18690
AT5G65890
AT3G48490
AT4G35620
AT4G01440
AT3G14150
AT3G06660
AT2G33500
AT3G47540
AT4G17150
AT5G22470
AT2G47920
AT5G67260
AT1G69890
AT5G18280
AT2G24762
AT1G59218
AT1G19640
AT5G26960
AT5G64660
AT3G16950
```
