## Supplementary material for "A comprehensive map of preferentially located motifs reveals distinct proximal *cis*-regulatory elements in plants": CAATCAA_containing_gene_set.txt

```
#Occurences of CAATCAA between 18 and 29 (positions relative to the transcription start site)
#153 sequences with CAATCAA in this interval
#0.74% of the sequences in promoter set with CAATCAA (set with 20573 sequences)
AT4G27690
AT2G25170
AT3G16080
AT5G37055
AT3G29130
AT5G46190
AT1G64090
AT2G38470
AT5G44100
AT1G44835
AT5G26210
AT3G59990
AT1G67540
AT5G28442
AT1G16400
AT4G17090
AT1G18190
AT3G12400
AT3G20670
AT1G66760
AT5G20100
AT4G31805
AT5G13825
AT1G54030
AT3G49310
AT2G36850
AT3G52580
AT3G56140
AT3G57990
AT5G07240
AT4G23170
AT5G39790
AT5G59330
AT4G25030
AT4G30890
AT5G03220
AT5G04090
AT4G30310
AT3G03860
AT2G29300
AT4G14900
AT1G07910
AT2G01520
AT5G07860
AT3G25210
AT5G51110
AT4G24560
AT1G72020
AT4G24620
AT1G72880
AT1G63430
AT2G33780
AT4G09140
AT3G61570
AT3G44735
AT5G15630
AT5G44720
AT1G01720
AT1G04520
AT1G77000
AT3G55677
AT4G27760
AT5G09976
AT2G29560
AT4G26965
AT1G55760
AT3G55910
AT3G28200
AT5G12980
AT5G51590
AT3G08947
AT4G25434
AT4G00525
AT3G57390
AT1G31420
AT1G23690
AT1G75640
AT1G73220
AT4G36500
AT3G15115
AT1G12760
AT1G56190
AT4G13820
AT5G65550
AT2G40790
AT1G75690
AT4G13170
AT5G66040
AT4G00560
AT5G65230
AT4G28030
AT1G30600
AT2G25320
AT1G18180
AT1G72970
AT4G31810
AT1G67250
AT1G10370
AT5G17900
AT5G58575
AT1G54100
AT3G54910
AT1G08315
AT5G45440
AT2G37950
AT2G34640
AT1G08510
AT5G27690
AT2G25980
AT5G50350
AT2G28880
AT5G42850
AT1G64590
AT1G79200
AT1G51080
AT1G07060
AT5G57820
AT5G62090
AT5G09310
AT2G29900
AT2G47520
AT2G18328
AT5G50860
AT4G30050
AT2G35380
AT3G53460
AT5G44400
AT3G28850
AT1G32900
AT4G12990
AT3G60250
AT3G55920
AT4G05190
AT5G25840
AT3G48410
AT3G11070
AT1G48040
AT1G72090
AT1G78300
AT1G64530
AT5G10745
AT5G66450
AT5G13130
AT3G48390
AT2G28310
AT3G47850
AT5G48810
AT4G13180
AT1G05560
AT1G76680
AT5G19260
AT2G31190
AT4G15545
```
