## Supplementary material for "A comprehensive map of preferentially located motifs reveals distinct proximal *cis*-regulatory elements in plants": CAATCAAT_containing_gene_set.txt

```
#Occurences of CAATCAAT between -3 and 58 (positions relative to the transcription start site)
#172 sequences with CAATCAAT in this interval
#0.84% of the sequences in promoter set with CAATCAAT (set with 20573 sequences)
AT1G31420
AT3G59110
AT3G47850
AT5G67520
AT5G15200
AT4G13820
AT1G29560
AT4G33940
AT2G02740
AT1G13250
AT5G25500
AT1G67250
AT3G08730
AT5G13825
AT4G08555
AT1G55370
AT4G38130
AT5G12980
AT5G60850
AT1G72970
AT1G18180
AT2G02800
AT5G65550
AT5G37055
AT1G13950
AT4G08520
AT5G43750
AT4G36570
AT1G32900
AT1G73870
AT2G47710
AT4G28030
AT1G50930
AT3G57390
AT1G75090
AT5G19240
AT4G38900
AT1G68720
AT5G08330
AT4G37330
AT4G25434
AT3G51320
AT2G31957
AT3G50110
AT5G14460
AT4G13180
AT3G55390
AT2G01520
AT4G37440
AT2G35120
AT5G54580
AT2G29300
AT4G30890
AT2G25320
AT1G60000
AT4G13780
AT1G30330
AT3G43240
AT1G10960
AT5G14450
AT1G63430
AT5G53010
AT3G55400
AT1G48040
AT1G53785
AT4G23890
AT1G31175
AT5G11090
AT3G20390
AT3G60250
AT3G54090
AT4G32520
AT3G59000
AT3G20670
AT4G26660
AT3G46630
AT1G67840
AT1G03740
AT2G18328
AT2G25870
AT4G00560
AT3G20680
AT1G07910
AT5G17690
AT5G11620
AT5G09310
AT5G62090
AT1G74440
AT1G04520
AT2G33780
AT1G23690
AT3G56140
AT2G43920
AT2G34620
AT1G01725
AT3G01770
AT5G40720
AT1G64385
AT5G57830
AT1G51780
AT2G35380
AT1G18190
AT2G02750
AT2G29200
AT1G14060
AT3G52310
AT4G24560
AT1G77000
AT1G53140
AT1G69485
AT5G39790
AT5G10830
AT2G21180
AT1G78300
AT2G39180
AT2G32410
AT2G15580
AT2G04830
AT1G07510
AT5G57820
AT5G66450
AT4G24100
AT5G02890
AT5G14200
AT4G14455
AT5G16590
AT5G61600
AT1G61563
AT2G46370
AT3G14760
AT3G12400
AT4G14510
AT3G54580
AT3G11950
AT2G38480
AT5G07240
AT3G14200
AT5G07860
AT2G25100
AT1G08315
AT4G33945
AT2G40330
AT2G40820
AT1G21650
AT1G70490
AT4G12990
AT5G25510
AT1G51080
AT5G63320
AT3G17300
AT1G28530
AT3G55677
AT5G25210
AT1G14660
AT2G43610
AT5G45440
AT3G05858
AT3G03272
AT3G28670
AT1G64090
AT1G01720
AT1G15570
AT1G21630
AT3G07360
AT4G17090
AT5G43970
AT4G23885
AT2G38470
AT4G17790
AT5G08270
AT1G16400
AT5G07250
```
