## Supplementary material for "A comprehensive map of preferentially located motifs reveals distinct proximal *cis*-regulatory elements in plants": CAATCAT_containing_gene_set.txt

```
#Occurences of CAATCAT between -92 and 55 (positions relative to the transcription start site)
#846 sequences with CAATCAT in this interval
#4.11% of the sequences in promoter set with CAATCAT (set with 20573 sequences)
AT4G34870
AT4G30340
AT4G35630
AT1G26920
AT5G63090
AT3G51940
AT5G56760
AT2G18230
AT5G39940
AT5G20520
AT4G02390
AT3G19980
AT1G61566
AT2G39290
AT5G44260
AT2G30590
AT1G67855
AT5G40090
AT3G17950
AT3G07880
AT3G29035
AT1G28700
AT1G02960
AT2G26310
AT2G14620
AT3G21290
AT5G60710
AT1G23780
AT1G69360
AT2G38810
AT2G05260
AT1G04800
AT3G05420
AT5G56710
AT2G20080
AT2G20880
AT1G31830
AT5G04500
AT5G60750
AT3G55110
AT1G75040
AT2G38440
AT5G07440
AT3G59330
AT2G01180
AT1G18100
AT1G74840
AT5G25930
AT2G04660
AT4G17150
AT2G17140
AT1G61260
AT4G29440
AT2G21050
AT2G45010
AT3G17750
AT3G46010
AT3G09100
AT5G59490
AT1G78300
AT3G01920
AT2G22930
AT3G19700
AT3G26210
AT3G12100
AT1G10930
AT1G05100
AT4G00700
AT3G20557
AT4G21210
AT5G13170
AT5G25310
AT3G56330
AT1G79430
AT1G71990
AT4G01320
AT4G28850
AT3G55400
AT1G14480
AT5G51550
AT2G35840
AT5G52220
AT5G53770
AT4G17750
AT3G19770
AT1G52825
AT1G01380
AT5G58787
AT5G47510
AT5G19920
AT5G24190
AT3G53810
AT3G25660
AT3G04350
AT2G43465
AT2G22330
AT1G72280
AT1G76610
AT1G48920
AT1G76940
AT5G56780
AT4G26300
AT1G28570
AT4G01670
AT1G80030
AT1G08620
AT2G28720
AT1G61900
AT5G23660
AT1G01360
AT3G50830
AT2G41415
AT3G08990
AT1G47485
AT1G67480
AT1G69890
AT1G10450
AT5G24000
AT4G15765
AT3G62180
AT4G09466
AT4G19830
AT1G62510
AT3G27200
AT1G55760
AT2G30820
AT4G37790
AT2G47230
AT3G09010
AT1G11350
AT1G78590
AT3G59020
AT2G36750
AT1G25540
AT1G31790
AT2G46990
AT1G49050
AT4G00026
AT1G65580
AT1G25280
AT4G08160
AT2G28355
AT1G09040
AT5G19780
AT5G17540
AT4G39190
AT3G10640
AT1G64470
AT1G56560
AT1G63240
AT3G58770
AT1G06390
AT5G27640
AT5G34850
AT5G25840
AT2G42320
AT2G42450
AT3G16220
AT5G46410
AT3G27999
AT2G03480
AT5G36120
AT5G44520
AT1G61040
AT5G38895
AT4G19120
AT5G04000
AT5G06320
AT5G55480
AT1G68300
AT2G35100
AT3G19760
AT3G22240
AT1G64490
AT4G01860
AT3G07590
AT5G38020
AT1G78510
AT1G08130
AT4G38092
AT1G80610
AT3G04030
AT1G11780
AT4G17790
AT1G63450
AT3G10030
AT2G34185
AT1G11610
AT1G58848
AT1G06840
AT5G10200
AT1G15550
AT2G19060
AT2G32910
AT4G09467
AT2G43540
AT1G22950
AT5G58740
AT5G49520
AT1G70490
AT4G37530
AT1G69310
AT5G05965
AT5G08640
AT1G32361
AT2G20550
AT1G04440
AT5G56900
AT1G11170
AT5G38560
AT4G37440
AT5G54750
AT4G00070
AT3G50560
AT4G38490
AT3G57070
AT2G14660
AT3G51960
AT4G02360
AT1G80350
AT4G25840
AT4G31460
AT5G23050
AT5G52882
AT2G45610
AT1G60950
AT1G76520
AT3G17690
AT3G44720
AT3G58610
AT3G15000
AT2G38800
AT3G11950
AT5G46470
AT1G21880
AT5G51110
AT5G43210
AT4G26990
AT2G24440
AT1G50270
AT4G24590
AT4G19030
AT1G68630
AT3G24770
AT5G58590
AT3G02390
AT1G57860
AT2G39010
AT3G17365
AT5G54670
AT3G56600
AT5G18110
AT5G61800
AT3G21140
AT1G03470
AT1G43890
AT5G17360
AT1G12840
AT2G20280
AT1G08630
AT5G45620
AT1G33940
AT1G78670
AT4G10000
AT1G71260
AT4G32270
AT1G72175
AT4G25310
AT4G25500
AT5G41760
AT4G37445
AT2G18150
AT4G19520
AT3G52030
AT5G55530
AT1G32470
AT4G15750
AT1G13609
AT1G11593
AT1G73500
AT3G02340
AT1G44020
AT5G58575
AT4G27450
AT3G13226
AT3G59810
AT3G11330
AT4G01660
AT4G00480
AT4G03960
AT5G60230
AT5G55860
AT5G32619
AT5G52470
AT5G12470
AT3G17240
AT1G13820
AT4G00950
AT1G66730
AT1G32780
AT1G26440
AT3G11120
AT5G01450
AT5G54350
AT5G18690
AT4G39130
AT5G10840
AT5G14200
AT1G80910
AT5G04900
AT4G24450
AT1G27700
AT3G15060
AT1G29025
AT5G25757
AT5G01930
AT5G10100
AT5G47550
AT1G50300
AT4G27360
AT2G36160
AT1G13640
AT5G56870
AT3G07600
AT1G67250
AT1G18700
AT1G05690
AT5G58650
AT5G06380
AT3G56020
AT5G38450
AT1G23710
AT2G30410
AT5G24260
AT5G16480
AT5G63930
AT3G15070
AT3G02930
AT2G44260
AT2G40170
AT3G61870
AT2G39725
AT5G11060
AT4G27750
AT4G29140
AT1G26960
AT4G24000
AT5G61530
AT3G53850
AT3G62300
AT5G19080
AT5G64110
AT5G15500
AT5G02120
AT5G27420
AT5G18060
AT2G20630
AT5G52140
AT2G25260
AT3G60286
AT2G26030
AT1G72720
AT5G58830
AT2G19740
AT4G01100
AT2G47580
AT2G27510
AT1G69980
AT1G53230
AT3G02420
AT5G49910
AT4G26230
AT3G04560
AT3G51350
AT3G54090
AT1G56000
AT4G32450
AT4G33040
AT2G30310
AT1G13440
AT3G46650
AT4G37130
AT5G53470
AT2G16640
AT4G30770
AT5G27380
AT5G43760
AT4G09150
AT3G12020
AT5G28237
AT4G22980
AT3G60690
AT5G10830
AT4G40040
AT5G49015
AT1G05620
AT4G31700
AT2G39550
AT5G42180
AT2G30490
AT5G07572
AT1G17410
AT5G48350
AT5G40020
AT5G46720
AT4G38100
AT2G35960
AT1G13195
AT5G52900
AT3G04010
AT1G27630
AT1G31770
AT2G16390
AT1G79840
AT5G14150
AT3G25110
AT4G05150
AT4G36110
AT1G02280
AT3G27416
AT3G55450
AT4G16740
AT3G61850
AT4G28160
AT5G53820
AT4G25120
AT3G51450
AT3G17650
AT5G64660
AT2G47110
AT3G06778
AT5G26830
AT1G67070
AT1G49000
AT4G20380
AT3G55677
AT3G60880
AT2G33000
AT5G55190
AT2G35310
AT4G04920
AT5G09250
AT5G20920
AT2G22650
AT5G26760
AT5G46210
AT5G01020
AT2G30420
AT3G04460
AT1G16350
AT3G50670
AT3G10150
AT5G38900
AT5G23090
AT3G04290
AT1G70350
AT3G55254
AT1G22250
AT3G56140
AT1G22020
AT3G15351
AT4G30390
AT2G37940
AT1G06170
AT4G29930
AT1G69800
AT3G54050
AT3G57160
AT1G73830
AT5G43330
AT3G19970
AT1G64950
AT1G62980
AT3G12810
AT3G50640
AT4G25720
AT3G25100
AT1G48020
AT4G02060
AT2G02103
AT2G20260
AT5G11560
AT4G13220
AT4G18395
AT4G24960
AT1G76690
AT5G10180
AT3G49930
AT3G07210
AT1G16490
AT5G05980
AT1G11608
AT5G02750
AT5G52300
AT1G26580
AT2G37000
AT2G20850
AT1G60700
AT3G13180
AT1G78200
AT4G38495
AT1G53180
AT2G20650
AT5G24100
AT3G12980
AT2G24050
AT4G29330
AT1G33260
AT5G54290
AT5G55270
AT3G28490
AT4G10450
AT3G08710
AT5G67170
AT3G11070
AT5G16220
AT3G16310
AT1G23820
AT5G61270
AT2G39640
AT3G11940
AT5G54060
AT3G19810
AT3G16480
AT4G01030
AT2G25990
AT2G45180
AT3G15270
AT4G28680
AT2G46400
AT3G13275
AT1G05310
AT3G19800
AT2G40150
AT1G22940
AT3G01040
AT3G58530
AT1G23110
AT3G23470
AT5G63230
AT5G51105
AT2G24530
AT3G32980
AT4G32760
AT1G02790
AT4G38190
AT2G20520
AT1G55160
AT1G11880
AT1G04050
AT3G54880
AT4G26270
AT4G18730
AT5G08080
AT3G07930
AT3G08850
AT1G47620
AT3G10520
AT1G11400
AT1G09932
AT1G27050
AT3G07260
AT2G01620
AT4G01000
AT4G38180
AT4G30240
AT2G39518
AT2G33830
AT1G19370
AT1G15110
AT2G28480
AT3G03490
AT2G11810
AT5G44430
AT4G25760
AT2G31920
AT3G53720
AT3G54560
AT3G03120
AT1G05000
AT1G63820
AT5G17770
AT5G43690
AT4G11230
AT1G62840
AT5G33370
AT1G15820
AT4G19450
AT1G09700
AT1G74720
AT4G17500
AT2G34510
AT4G16830
AT4G24860
AT5G17190
AT3G48330
AT1G80360
AT4G09464
AT2G38420
AT5G65770
AT1G13420
AT2G43130
AT2G35620
AT5G12050
AT1G29960
AT4G02720
AT4G09610
AT5G52410
AT1G03380
AT1G31780
AT3G06170
AT1G30590
AT2G16400
AT2G33855
AT2G23093
AT4G27654
AT1G50930
AT4G00430
AT5G63780
AT2G43745
AT3G24430
AT1G50940
AT1G59520
AT4G09090
AT2G28370
AT3G45880
AT1G32550
AT5G22520
AT1G21520
AT1G79180
AT3G50550
AT4G00350
AT2G44530
AT3G19660
AT5G40280
AT5G38050
AT5G46370
AT3G54290
AT3G29370
AT5G52210
AT2G16430
AT1G28580
AT5G61210
AT5G40200
AT5G45820
AT5G16110
AT2G36970
AT3G25050
AT5G14760
AT2G45630
AT2G22840
AT1G64355
AT3G63180
AT4G23885
AT4G34840
AT5G49820
AT1G04790
AT1G76950
AT3G53180
AT2G31740
AT1G51500
AT3G14910
AT5G59730
AT1G67260
AT3G26730
AT5G63350
AT1G48860
AT2G43210
AT2G44740
AT5G57400
AT5G58840
AT5G41970
AT2G39435
AT2G17260
AT5G47840
AT4G08280
AT5G19850
AT2G37040
AT4G16570
AT3G14000
AT4G27380
AT3G46820
AT1G04780
AT4G30760
AT4G22960
AT1G79970
AT2G43740
AT1G27030
AT3G12030
AT3G10195
AT1G61890
AT4G30110
AT4G01560
AT2G48120
AT5G19300
AT3G21175
AT3G28040
AT5G01260
AT5G56860
AT5G63860
AT4G01110
AT5G20290
AT3G57200
AT5G18525
AT3G57490
AT1G49510
AT2G20362
AT4G33495
AT1G56440
AT2G27050
AT1G68350
AT5G15810
AT4G13970
AT1G32900
AT5G54190
AT5G52250
AT5G49920
AT4G20780
AT4G23890
AT2G02950
AT1G62680
AT5G62110
AT3G27670
AT4G34320
AT2G45030
AT1G08720
AT1G60960
AT1G17330
AT1G71450
AT4G09462
AT4G16447
AT4G01150
AT4G00990
AT2G39580
AT1G48930
AT1G21650
AT5G46490
AT4G14070
AT1G21140
AT3G54350
AT3G12150
AT5G19130
AT5G23030
AT5G02810
AT4G16050
AT5G60840
AT5G05600
AT1G17400
AT5G27360
AT5G66210
AT2G16630
AT4G25130
AT3G10140
AT3G06600
AT1G33475
AT2G16385
AT1G77940
AT3G03160
AT4G00170
AT2G35110
AT3G08530
AT5G27630
AT1G06590
AT5G22470
AT2G25870
AT1G48960
AT5G64490
AT1G76030
AT2G03820
AT2G20390
AT2G26550
AT3G62310
AT5G62700
AT1G50710
AT2G41720
AT3G12977
AT4G09630
AT1G70950
AT1G03600
AT3G63170
AT3G28970
AT2G40620
AT5G46840
AT1G08060
AT5G05960
AT2G44540
AT3G01700
AT3G48740
AT2G42040
AT2G28430
AT1G02660
AT5G07960
AT2G18210
AT4G29860
AT2G30790
AT1G33470
AT4G31620
AT2G23350
AT3G27020
AT3G03040
AT3G47620
AT1G32960
AT5G57070
AT1G61563
AT2G43650
AT2G15042
AT2G23440
AT2G17280
AT4G38440
AT5G06630
AT3G07470
AT1G12910
AT3G54340
AT3G53050
AT1G77660
AT1G36922
AT2G30695
AT3G16370
AT3G45830
AT3G16920
AT3G43240
AT2G47670
AT1G06190
AT2G21185
AT5G64870
AT3G58100
AT5G18840
AT3G14150
AT1G27695
AT4G35620
AT1G63680
AT3G01710
AT2G27260
AT4G23100
AT2G19690
AT1G76490
AT3G48490
AT4G32105
AT1G12200
AT4G32590
AT5G09976
AT3G59820
AT2G43510
AT5G38460
AT3G59500
AT2G42800
```
