## Supplementary material for "A comprehensive map of preferentially located motifs reveals distinct proximal *cis*-regulatory elements in plants": CAATCATA_containing_gene_set.txt

```
#Occurences of CAATCATA between -18 and 28 (positions relative to the transcription start site)
#94 sequences with CAATCATA in this interval
#0.46% of the sequences in promoter set with CAATCATA (set with 20573 sequences)
AT5G62700
AT1G05310
AT4G17150
AT4G35620
AT3G53810
AT2G23350
AT1G15550
AT2G43540
AT5G52882
AT4G26990
AT4G38490
AT1G10930
AT5G55860
AT2G20362
AT5G60750
AT5G12470
AT5G14760
AT2G42800
AT3G27999
AT1G80610
AT1G11593
AT4G00170
AT1G70490
AT5G07572
AT5G16480
AT5G01260
AT3G12977
AT1G72280
AT3G09010
AT3G50560
AT2G11810
AT3G17240
AT5G58740
AT3G57490
AT5G51105
AT5G36120
AT1G06170
AT5G58575
AT1G61563
AT2G43130
AT5G54190
AT1G08130
AT1G50940
AT5G43760
AT1G02280
AT3G15270
AT2G26030
AT2G31740
AT4G10450
AT1G74840
AT4G35630
AT3G19660
AT3G01040
AT3G05420
AT5G16110
AT2G20550
AT1G32361
AT5G32619
AT5G40200
AT5G64660
AT5G24260
AT4G01560
AT3G19970
AT3G54880
AT5G19920
AT1G04050
AT5G02120
AT1G12910
AT5G52410
AT5G07440
AT5G51110
AT4G32450
AT3G07880
AT2G47670
AT4G38495
AT3G59810
AT3G13275
AT1G56560
AT3G17690
AT3G06778
AT3G56330
AT1G64950
AT2G22930
AT5G06320
AT1G67480
AT1G08720
AT1G13820
AT1G06190
AT3G28490
AT5G19080
AT5G61530
AT3G56600
AT4G23885
AT1G50270
```
