## Supplementary material for "A comprehensive map of preferentially located motifs reveals distinct proximal *cis*-regulatory elements in plants": CAATCTTT_containing_gene_set.txt

```
#Occurences of CAATCTTT between 5 and 15 (positions relative to the transcription start site)
#53 sequences with CAATCTTT in this interval
#0.26% of the sequences in promoter set with CAATCTTT (set with 20573 sequences)
AT2G36270
AT1G54540
AT2G44195
AT4G17280
AT3G22900
AT4G18950
AT3G09410
AT1G01960
AT4G01335
AT5G09660
AT5G03680
AT5G55480
AT2G42700
AT1G69450
AT3G43720
AT3G04730
AT3G17590
AT2G02080
AT1G72430
AT3G13080
AT2G37880
AT5G15090
AT5G05640
AT5G64020
AT4G20280
AT1G52340
AT2G02510
AT3G27110
AT3G27640
AT1G16300
AT1G64300
AT4G10480
AT3G28210
AT3G26980
AT1G02470
AT5G45110
AT2G15690
AT1G50010
AT3G54390
AT4G34160
AT4G29905
AT2G37290
AT4G37660
AT2G16280
AT1G19320
AT4G37740
AT2G31840
AT5G23520
AT1G30600
AT4G37610
AT4G38700
AT1G67850
AT1G68400
```
