## Supplementary material for "A comprehensive map of preferentially located motifs reveals distinct proximal *cis*-regulatory elements in plants": CAATGA_containing_gene_set.txt

```
#Occurences of CAATGA between -40 and 61 (positions relative to the transcription start site)
#1914 sequences with CAATGA in this interval
#9.30% of the sequences in promoter set with CAATGA (set with 20573 sequences)
AT1G01970
AT5G26280
AT3G25620
AT2G28810
AT3G59020
AT5G08480
AT1G13540
AT3G22630
AT1G67950
AT3G25540
AT2G45410
AT1G54970
AT1G32120
AT4G14890
AT2G25210
AT3G48080
AT5G19790
AT5G04600
AT4G26940
AT3G06190
AT1G77870
AT2G41460
AT5G62680
AT2G11851
AT3G59800
AT1G56220
AT1G48310
AT5G11200
AT4G28590
AT3G09010
AT3G05890
AT3G06760
AT3G21480
AT1G68630
AT4G30670
AT1G65640
AT4G34040
AT2G17270
AT1G09070
AT1G78490
AT3G62130
AT3G12180
AT1G08470
AT1G23780
AT3G01970
AT1G07615
AT5G50210
AT1G02310
AT5G60850
AT5G10520
AT5G45170
AT1G80150
AT1G04360
AT1G18690
AT1G16070
AT2G46200
AT5G43450
AT3G58970
AT4G25110
AT2G16980
AT1G58380
AT5G45880
AT5G61865
AT4G08940
AT3G24500
AT3G53510
AT1G51850
AT1G17230
AT5G28020
AT1G55280
AT5G05010
AT1G48920
AT1G23060
AT2G25520
AT3G28070
AT2G18300
AT1G80630
AT1G80680
AT5G24920
AT3G27950
AT4G14780
AT3G48240
AT4G16230
AT1G80060
AT5G25752
AT5G25280
AT4G12080
AT1G19320
AT1G20760
AT1G28815
AT5G25440
AT1G01090
AT5G39670
AT1G32730
AT5G56840
AT1G76260
AT1G06750
AT1G13210
AT2G41730
AT5G64060
AT5G47780
AT4G08960
AT4G25610
AT1G70330
AT1G09810
AT1G52410
AT5G41700
AT4G24420
AT1G55915
AT5G19440
AT5G19500
AT4G38200
AT1G15820
AT2G28940
AT1G07910
AT4G04340
AT1G64040
AT4G29080
AT5G49480
AT1G17330
AT3G27220
AT1G58807
AT5G47070
AT1G13390
AT3G23730
AT2G47480
AT3G23390
AT3G23780
AT5G67560
AT3G22950
AT4G15950
AT1G69440
AT2G29950
AT3G02250
AT1G65060
AT5G58210
AT5G56950
AT1G31160
AT3G59080
AT5G03730
AT5G40820
AT5G19900
AT2G39810
AT5G56180
AT4G28830
AT3G24860
AT1G14840
AT1G30500
AT3G62160
AT4G22810
AT1G14120
AT1G30800
AT4G37130
AT5G43150
AT2G43535
AT2G34560
AT3G12380
AT2G06510
AT2G31085
AT1G29940
AT5G44650
AT1G20490
AT3G18870
AT2G34580
AT2G25650
AT3G06110
AT5G55710
AT1G31360
AT2G46900
AT4G31120
AT2G20710
AT5G64552
AT2G41590
AT5G56800
AT1G72070
AT5G65250
AT1G63530
AT1G75640
AT2G24590
AT5G08160
AT5G20230
AT5G52882
AT1G20910
AT5G11290
AT1G54650
AT4G33530
AT1G22710
AT1G05210
AT2G24400
AT1G21100
AT4G33945
AT1G71920
AT1G48590
AT1G12390
AT3G21250
AT4G10480
AT4G29750
AT1G06760
AT2G26670
AT3G28900
AT2G19610
AT4G39630
AT1G72640
AT5G36160
AT2G17870
AT3G01490
AT3G25090
AT5G17540
AT1G64810
AT4G14570
AT2G19080
AT2G16640
AT2G41415
AT5G19010
AT1G63520
AT3G01770
AT2G01460
AT4G34610
AT3G59940
AT3G52300
AT3G47890
AT5G12150
AT2G31141
AT3G20070
AT5G57760
AT5G51210
AT3G42180
AT5G52910
AT3G52490
AT4G37530
AT3G22070
AT3G24080
AT2G21250
AT1G61620
AT4G21780
AT5G10260
AT3G23610
AT5G04420
AT1G12920
AT4G20390
AT5G58650
AT3G22235
AT3G02360
AT4G24620
AT3G47675
AT5G07230
AT4G16850
AT4G39420
AT2G40010
AT5G09850
AT3G58100
AT5G40980
AT1G74130
AT1G10590
AT1G04860
AT5G14450
AT5G09880
AT2G34720
AT1G53240
AT4G25310
AT5G01010
AT1G62500
AT3G61220
AT1G65950
AT3G16690
AT4G30240
AT2G30766
AT1G48380
AT3G57200
AT1G74590
AT4G31080
AT2G40760
AT3G12340
AT4G28850
AT2G36660
AT1G01810
AT4G29120
AT4G05100
AT1G47310
AT3G02520
AT1G53030
AT5G15265
AT4G17360
AT4G14510
AT3G23400
AT5G48970
AT5G11910
AT5G27610
AT5G40020
AT5G46860
AT4G36030
AT1G26810
AT1G62070
AT2G32230
AT5G24570
AT3G51450
AT5G64960
AT1G50630
AT5G66130
AT2G44060
AT2G27260
AT5G03030
AT3G26640
AT1G24050
AT1G79030
AT1G56520
AT1G27630
AT5G10920
AT1G74230
AT1G65420
AT3G07210
AT2G39950
AT4G13680
AT4G32120
AT1G68510
AT4G04860
AT4G14640
AT1G65980
AT4G24805
AT1G63430
AT2G37720
AT3G52660
AT4G22070
AT1G60986
AT4G36920
AT2G15560
AT1G76450
AT2G41420
AT5G64550
AT5G20350
AT1G23790
AT3G01435
AT2G37860
AT5G58660
AT3G04180
AT1G80360
AT5G64700
AT4G32272
AT1G28660
AT1G02130
AT1G62250
AT1G18560
AT5G02240
AT1G02380
AT5G04620
AT4G04500
AT3G23160
AT5G65683
AT1G77540
AT3G03480
AT5G12100
AT2G04350
AT4G30890
AT5G18920
AT3G48590
AT5G63050
AT3G04380
AT3G05600
AT1G27530
AT2G01250
AT5G09510
AT4G30080
AT5G25500
AT1G67360
AT2G28020
AT5G64140
AT2G40880
AT5G24655
AT1G15250
AT5G60550
AT1G45248
AT3G49720
AT2G22480
AT1G71430
AT2G28460
AT1G61850
AT1G68320
AT3G24870
AT1G24400
AT4G35530
AT5G19430
AT2G18560
AT1G18730
AT2G21850
AT1G28380
AT1G19770
AT3G20760
AT1G68580
AT1G78800
AT5G17150
AT2G44040
AT1G68552
AT3G56050
AT5G07470
AT2G33580
AT3G26742
AT1G64550
AT3G49645
AT3G54450
AT1G05580
AT3G16910
AT1G54160
AT1G76270
AT3G45300
AT1G17730
AT3G02240
AT1G61420
AT1G73830
AT5G42420
AT3G49270
AT5G50420
AT5G03910
AT1G26700
AT5G39450
AT1G68550
AT5G64660
AT3G17465
AT3G14210
AT1G33960
AT2G39800
AT3G58180
AT2G17320
AT3G43420
AT1G16190
AT2G41140
AT3G14230
AT1G26570
AT1G52930
AT1G74550
AT5G28080
AT1G63810
AT5G65670
AT5G07250
AT4G31720
AT3G51860
AT4G00520
AT4G22756
AT4G32020
AT5G53450
AT5G57567
AT5G01020
AT2G03740
AT5G22320
AT2G39320
AT1G53780
AT1G11100
AT3G07650
AT1G25420
AT1G04230
AT4G21610
AT5G64110
AT4G19970
AT3G61490
AT3G62370
AT5G27470
AT1G15460
AT1G21070
AT5G63280
AT5G26742
AT1G62870
AT2G34090
AT3G05770
AT1G53770
AT3G07190
AT2G44810
AT3G04770
AT5G10580
AT5G23080
AT1G03310
AT3G53400
AT3G05858
AT5G64850
AT3G09930
AT2G43720
AT2G26810
AT1G18490
AT4G18975
AT1G19990
AT5G54440
AT4G18205
AT1G38065
AT5G09590
AT3G60340
AT3G12680
AT1G61215
AT5G15610
AT5G66200
AT5G44578
AT4G36020
AT5G57685
AT3G51440
AT3G55040
AT3G03272
AT5G04410
AT3G18960
AT1G14910
AT3G53500
AT5G58220
AT3G45010
AT2G15660
AT2G46600
AT1G52750
AT5G66100
AT3G04530
AT2G23148
AT4G35000
AT2G20720
AT1G18710
AT4G34135
AT3G46670
AT1G80090
AT1G73660
AT3G51160
AT5G12040
AT3G09780
AT2G18890
AT3G05590
AT3G42950
AT3G59310
AT3G44760
AT4G29470
AT3G58900
AT2G45270
AT1G29850
AT4G14940
AT4G23660
AT3G54180
AT1G06980
AT1G21700
AT1G08560
AT1G48410
AT4G28020
AT4G14210
AT2G29790
AT1G06240
AT3G51790
AT3G01800
AT1G79490
AT1G71440
AT5G10480
AT3G55350
AT2G01290
AT5G53170
AT2G38240
AT5G62650
AT3G23280
AT5G67060
AT2G35760
AT5G02450
AT4G31670
AT2G36200
AT5G17990
AT3G48090
AT3G02670
AT1G64640
AT1G01540
AT1G77932
AT2G01505
AT4G32130
AT3G61960
AT2G42380
AT4G16950
AT5G49650
AT1G76080
AT3G01345
AT1G69890
AT5G17870
AT1G58602
AT5G58240
AT4G23895
AT1G74030
AT2G25970
AT4G01210
AT1G61570
AT1G56590
AT4G32970
AT4G17610
AT5G04440
AT3G01500
AT5G63780
AT2G16630
AT5G65760
AT5G42670
AT2G45860
AT2G22590
AT2G22070
AT5G62610
AT3G61270
AT5G50550
AT2G21860
AT3G62390
AT5G06870
AT1G05400
AT3G55480
AT1G08920
AT2G44280
AT5G66600
AT3G58630
AT1G13340
AT4G14615
AT2G24610
AT4G16447
AT1G16780
AT5G01050
AT2G46030
AT5G47610
AT5G53350
AT1G51080
AT4G18470
AT1G18950
AT5G14050
AT4G21400
AT4G28300
AT5G41900
AT1G08120
AT2G47470
AT1G26760
AT5G44090
AT3G47060
AT1G08970
AT2G31730
AT1G21730
AT5G24270
AT3G54880
AT1G11790
AT5G48090
AT2G14260
AT5G52200
AT1G54460
AT2G30790
AT5G07790
AT5G10780
AT3G59140
AT5G25540
AT1G51160
AT2G19820
AT5G45830
AT1G53450
AT2G28960
AT1G69180
AT3G26060
AT2G40510
AT1G75360
AT1G67540
AT2G03240
AT4G14605
AT1G42980
AT5G19600
AT1G27170
AT1G63660
AT3G24840
AT1G24160
AT3G07810
AT3G16680
AT4G15010
AT1G62510
AT5G22760
AT5G18940
AT1G29070
AT3G06600
AT5G50050
AT1G68560
AT3G05741
AT1G23760
AT5G11510
AT3G24280
AT5G19000
AT5G43460
AT4G28140
AT2G32220
AT1G44020
AT5G54145
AT3G15950
AT2G41835
AT3G21175
AT2G25660
AT1G31490
AT5G02310
AT5G37660
AT2G45380
AT1G09350
AT1G62981
AT5G02090
AT2G37035
AT1G16770
AT4G10470
AT1G14455
AT5G53820
AT5G15430
AT2G40190
AT1G52740
AT5G07740
AT1G03457
AT1G17960
AT2G33400
AT4G30400
AT4G01250
AT1G70160
AT1G79600
AT5G15050
AT5G51140
AT5G15450
AT1G63690
AT1G61580
AT1G30974
AT1G49990
AT5G55507
AT3G21600
AT1G63560
AT2G26680
AT3G02800
AT3G21220
AT5G02060
AT2G05755
AT4G21460
AT3G18610
AT4G11110
AT1G36280
AT4G09770
AT5G18000
AT4G02940
AT5G02820
AT5G59210
AT3G16240
AT3G09020
AT1G76065
AT2G03890
AT3G26780
AT3G49680
AT2G30170
AT5G07550
AT1G17890
AT1G47410
AT5G67230
AT1G75020
AT3G01480
AT4G23560
AT5G26717
AT2G30160
AT4G31115
AT5G04480
AT1G77120
AT2G37890
AT3G15480
AT5G46890
AT1G12340
AT2G27630
AT1G11800
AT2G18400
AT2G31680
AT1G65481
AT1G76990
AT5G52250
AT3G48880
AT2G42910
AT2G17760
AT4G37250
AT1G64330
AT5G51810
AT3G63000
AT5G08170
AT5G65350
AT4G27435
AT3G43540
AT1G07180
AT4G28780
AT2G40960
AT1G03600
AT3G15351
AT2G17705
AT5G46470
AT3G05740
AT1G33230
AT2G15400
AT1G05100
AT5G56170
AT5G38360
AT5G50870
AT3G19670
AT2G34450
AT5G24710
AT2G36260
AT5G47650
AT4G32850
AT3G15990
AT5G41060
AT2G03850
AT4G16190
AT5G54940
AT2G27050
AT5G02150
AT1G77840
AT3G23250
AT1G14400
AT5G18980
AT1G28630
AT1G67550
AT5G39130
AT1G21930
AT4G01350
AT1G64060
AT1G20980
AT2G38660
AT4G34700
AT5G66140
AT2G24090
AT2G28690
AT4G11410
AT1G77122
AT1G55160
AT3G49780
AT3G59970
AT5G50290
AT5G23610
AT2G21820
AT5G22770
AT4G30720
AT1G59124
AT5G08535
AT2G02010
AT1G07510
AT2G44525
AT2G34350
AT1G11260
AT4G32920
AT4G37000
AT3G45090
AT3G18282
AT4G25820
AT2G17940
AT1G79940
AT5G28540
AT5G65650
AT1G67775
AT4G14630
AT1G15570
AT4G23110
AT3G52950
AT1G15240
AT1G18160
AT2G42780
AT1G64628
AT2G45070
AT5G38830
AT1G14630
AT1G14570
AT4G09960
AT2G20810
AT2G26660
AT5G53130
AT5G48120
AT3G16320
AT5G08330
AT3G46830
AT5G51890
AT2G23820
AT5G56580
AT5G66280
AT4G34980
AT1G68238
AT1G26310
AT3G19260
AT3G21430
AT5G67580
AT3G05200
AT1G60560
AT3G08820
AT1G05870
AT5G50720
AT5G08350
AT5G23090
AT1G22730
AT3G57920
AT4G11230
AT1G77950
AT1G21840
AT3G16040
AT3G20810
AT1G52230
AT4G28880
AT4G30430
AT5G64480
AT1G20930
AT1G25220
AT5G13450
AT3G18200
AT4G03110
AT1G12320
AT5G22040
AT2G38140
AT1G72720
AT2G02070
AT3G09570
AT5G62500
AT3G49410
AT1G09220
AT2G43240
AT2G21590
AT5G26330
AT1G66860
AT4G00750
AT1G30400
AT3G22845
AT1G10850
AT1G19835
AT4G33090
AT1G04240
AT5G59420
AT2G40320
AT4G32680
AT3G27390
AT1G02305
AT3G13740
AT4G24110
AT4G23490
AT1G13790
AT4G22214
AT1G66610
AT5G58640
AT3G59900
AT5G46370
AT1G76460
AT4G00270
AT4G18370
AT4G27780
AT1G67520
AT1G23950
AT1G64760
AT1G58370
AT1G33990
AT3G09390
AT4G27150
AT3G27925
AT3G50580
AT5G62080
AT5G53830
AT1G11610
AT3G16310
AT4G04890
AT5G23550
AT1G17220
AT5G55440
AT2G44370
AT5G21222
AT5G57970
AT2G18390
AT1G60860
AT1G23140
AT1G30972
AT5G13120
AT5G50810
AT5G46030
AT1G06090
AT1G11608
AT4G35470
AT3G59910
AT3G50210
AT4G01480
AT3G12300
AT3G13870
AT5G18140
AT4G33840
AT3G62090
AT5G16720
AT3G19520
AT1G10890
AT5G54370
AT1G67660
AT1G77340
AT4G20420
AT1G52260
AT3G03550
AT1G07520
AT3G11402
AT5G03830
AT1G65860
AT3G04890
AT2G45140
AT2G01755
AT3G19615
AT3G02610
AT4G18880
AT4G39753
AT4G20110
AT2G27080
AT1G33610
AT1G67250
AT4G00670
AT4G17270
AT3G26190
AT2G29290
AT5G64950
AT1G38131
AT5G38850
AT2G45560
AT3G24810
AT5G47010
AT4G35570
AT5G28030
AT2G33255
AT2G44190
AT1G15920
AT5G64760
AT1G25520
AT4G18750
AT1G51070
AT2G43090
AT2G07749
AT2G03520
AT3G09032
AT4G01330
AT4G17440
AT3G09660
AT1G71180
AT3G49640
AT3G07820
AT1G72900
AT3G03440
AT4G16310
AT3G12690
AT1G80310
AT5G39680
AT4G22820
AT2G25850
AT4G24974
AT5G57860
AT1G57775
AT2G20300
AT3G19420
AT5G66450
AT1G08960
AT5G42150
AT3G46430
AT5G18730
AT1G76500
AT3G46790
AT5G65925
AT1G21200
AT2G20820
AT5G60400
AT5G53920
AT4G32800
AT5G50020
AT5G43650
AT2G30480
AT5G48840
AT2G32920
AT3G11540
AT3G49890
AT4G35070
AT4G15180
AT4G32208
AT5G16920
AT2G44210
AT1G33800
AT2G37460
AT5G01600
AT5G13680
AT3G25680
AT3G04140
AT1G76060
AT3G23300
AT1G71240
AT5G35400
AT1G56070
AT3G49800
AT2G26200
AT5G52720
AT5G16010
AT1G65650
AT2G28200
AT5G27770
AT1G13150
AT3G05120
AT1G50890
AT1G08110
AT3G57430
AT3G46700
AT3G28040
AT2G03260
AT4G21310
AT1G66320
AT4G08590
AT2G42750
AT2G42975
AT1G30450
AT3G51895
AT1G73120
AT5G22800
AT5G27100
AT5G51920
AT2G45760
AT5G56670
AT5G09520
AT1G48370
AT2G29890
AT2G20410
AT1G77750
AT4G10390
AT4G01870
AT1G48070
AT4G38600
AT5G40950
AT1G15215
AT5G04090
AT1G32460
AT1G67740
AT1G33280
AT5G64640
AT3G15790
AT3G55410
AT2G21120
AT5G65790
AT5G18100
AT4G15765
AT1G49030
AT5G56260
AT3G02900
AT4G27630
AT1G01670
AT2G38500
AT3G18950
AT2G18790
AT5G05520
AT4G16340
AT5G24980
AT1G76200
AT1G52070
AT1G61795
AT3G06778
AT5G15300
AT5G45260
AT3G12740
AT1G26640
AT1G14290
AT3G60860
AT5G13180
AT3G61180
AT1G67320
AT2G43560
AT5G64390
AT3G18970
AT2G30260
AT3G27530
AT1G12910
AT3G25690
AT5G10710
AT2G26695
AT4G39520
AT4G05070
AT5G17640
AT1G17200
AT2G42170
AT5G46850
AT3G57610
AT5G60350
AT5G64880
AT4G18593
AT3G50110
AT1G61093
AT5G47180
AT1G16390
AT1G48860
AT1G31550
AT4G28010
AT1G49580
AT5G64750
AT4G38520
AT2G24600
AT1G19960
AT4G23890
AT5G42470
AT3G28150
AT5G23880
AT3G21090
AT3G08980
AT5G66650
AT5G09390
AT2G22770
AT1G49950
AT3G11890
AT1G08310
AT4G16330
AT1G56450
AT5G24320
AT1G28960
AT5G23440
AT1G51760
AT3G07910
AT5G22880
AT1G29418
AT1G43667
AT3G55360
AT2G47730
AT4G14930
AT1G12850
AT5G10330
AT3G13222
AT5G09225
AT1G12310
AT2G30840
AT5G57960
AT4G33985
AT2G33750
AT3G25597
AT1G47395
AT1G56330
AT1G29500
AT3G56600
AT4G14500
AT3G52710
AT3G46640
AT5G22540
AT2G31450
AT5G10200
AT5G01290
AT1G45688
AT2G38320
AT5G01790
AT4G01510
AT4G28310
AT2G38450
AT1G60900
AT1G04960
AT3G07900
AT1G08125
AT3G26050
AT5G05290
AT5G18820
AT5G06060
AT1G25530
AT3G27670
AT2G40660
AT1G12600
AT5G38940
AT5G52470
AT1G76610
AT5G60050
AT5G67320
AT2G17990
AT3G14340
AT3G59330
AT3G60350
AT1G11880
AT5G07240
AT1G74470
AT2G42240
AT5G44585
AT1G73010
AT1G26610
AT5G10570
AT3G11530
AT2G41100
AT2G45000
AT3G20865
AT1G62990
AT3G26080
AT1G32580
AT3G09720
AT1G28700
AT1G65190
AT2G31410
AT4G24930
AT3G61860
AT2G21237
AT1G17920
AT3G51100
AT3G25716
AT3G52170
AT2G22370
AT1G19910
AT3G54250
AT3G24030
AT5G35670
AT5G43580
AT2G32370
AT2G45980
AT1G51630
AT3G27290
AT1G43860
AT5G02630
AT4G07390
AT1G50830
AT3G63520
AT5G23960
AT1G19950
AT1G47620
AT3G59850
AT3G13610
AT5G36810
AT4G03820
AT1G20360
AT1G57590
AT1G26120
AT1G76390
AT3G06710
AT1G27700
AT1G13930
AT1G32640
AT1G77550
AT1G05410
AT5G60548
AT3G26470
AT1G06850
AT5G64030
AT1G05310
AT1G61140
AT1G52550
AT1G22460
AT1G02980
AT2G46610
AT3G02420
AT5G65940
AT5G59790
AT4G33585
AT1G78630
AT5G53930
AT1G15320
AT5G18610
AT3G06490
AT5G59740
AT5G03300
AT1G31480
AT1G44780
AT2G17350
AT5G06220
AT1G13740
AT2G27090
AT3G53230
AT5G43185
AT5G63790
AT1G78820
AT5G03190
AT5G36250
AT2G39830
AT3G04010
AT3G51990
AT1G18740
AT5G17630
AT3G06930
AT1G62680
AT4G15640
AT1G12760
AT2G02620
AT3G22942
AT5G47640
AT1G22290
AT3G20557
AT5G60370
AT1G59865
AT5G04610
AT3G11400
AT5G38900
AT5G03200
AT1G36078
AT5G56420
AT5G46220
AT1G18610
AT5G54540
AT2G28470
AT5G09530
AT2G38465
AT5G27620
AT1G21190
AT5G57655
AT4G13100
AT5G51440
AT2G04845
AT2G23980
AT3G55880
AT5G65165
AT3G16000
AT3G26340
AT2G16280
AT2G22900
AT1G22760
AT5G01400
AT4G26430
AT5G17860
AT3G52010
AT1G67970
AT3G16895
AT3G02290
AT4G28025
AT3G52230
AT3G56410
AT1G55810
AT4G19020
AT3G59390
AT1G62780
AT3G07200
AT4G35210
AT4G20880
AT1G47270
AT5G26805
AT5G02740
AT4G35800
AT2G25820
AT1G62240
AT5G54930
AT3G26270
AT5G54180
AT4G12825
AT5G10430
AT4G32520
AT4G20720
AT4G35410
AT4G24210
AT3G07340
AT1G07230
AT4G19610
AT3G22260
AT3G16290
AT4G00990
AT3G54770
AT3G01670
AT1G79590
AT5G41680
AT2G20020
AT5G03370
AT3G18940
AT2G37250
AT1G69370
AT1G50670
AT5G62670
AT1G10820
AT1G53140
AT3G44490
AT3G43110
AT1G49880
AT1G65900
AT3G06500
AT1G60230
AT4G18700
AT5G46130
AT4G19095
AT4G38210
AT1G43850
AT4G08580
AT4G03400
AT1G71110
AT3G20050
AT1G07985
AT5G09310
AT4G24275
AT1G14920
AT2G37450
AT3G01910
AT4G08470
AT5G42960
AT1G65710
AT3G55460
AT2G01680
AT4G36750
AT4G35520
AT3G04650
AT1G28480
AT1G24430
AT3G07850
AT5G25620
AT5G67240
AT5G52230
AT3G53610
AT2G30490
AT3G22900
AT1G12845
AT5G50830
AT4G24370
AT1G73655
AT1G74640
AT2G42120
AT1G57600
AT5G05860
AT5G50650
AT2G23810
AT1G22882
AT1G70150
AT1G62980
AT1G17810
AT3G13882
AT4G32240
AT3G09320
AT1G61480
AT1G34570
AT3G18060
AT5G55900
AT5G23210
AT5G42200
AT5G05080
AT3G27770
AT3G61920
AT5G12360
AT3G12320
AT4G20325
AT3G18980
AT3G15730
AT5G62190
AT2G16650
AT5G37730
AT3G55310
AT2G20830
AT3G29330
AT2G19650
AT5G59180
AT2G39780
AT2G37400
AT3G13200
AT1G44224
AT1G01560
AT2G24120
AT3G45020
AT5G40700
AT1G06580
AT1G20870
AT1G76140
AT5G52960
AT3G09380
AT5G26749
AT5G40450
AT5G15440
AT3G15410
AT1G59650
AT5G61670
AT4G29410
AT5G10350
AT3G19270
AT2G36650
AT2G27340
AT2G41225
AT5G56530
AT4G17350
AT1G09160
AT3G26760
AT5G57810
AT2G30700
AT3G22880
AT2G24070
AT1G19900
AT4G32570
AT5G67340
AT2G19340
AT3G13435
AT4G29480
AT2G30105
AT1G78430
AT1G80830
AT1G45000
AT2G16460
AT1G17744
AT3G07270
AT1G06910
AT3G48610
AT1G67560
AT3G20280
AT5G40440
AT5G37480
AT1G18030
AT1G22430
AT5G57950
AT5G59580
AT1G22440
AT3G09100
AT4G15930
AT1G08070
AT2G42620
AT5G18380
AT5G12420
AT3G13674
AT1G21864
AT5G55510
AT1G53970
AT1G04080
AT3G18910
AT5G14640
AT5G46870
AT5G19880
AT1G17455
AT3G24200
AT5G51220
AT5G63290
AT5G23750
AT1G18870
AT1G26910
AT1G18040
AT5G64860
AT2G23410
AT2G02540
AT1G48120
AT4G14358
AT3G03000
AT5G22280
AT3G50660
AT3G21150
AT4G02620
AT3G57530
AT5G59470
AT3G07580
AT2G43550
AT2G03880
AT2G45770
AT4G20760
AT5G35735
AT5G44920
AT5G43130
AT5G01610
AT3G57220
AT5G26700
AT5G54170
AT3G03620
AT3G24230
AT4G30050
AT3G51760
AT3G09650
AT4G18440
AT4G21770
AT4G10620
AT1G06270
AT5G14570
AT4G16162
AT5G37360
AT5G37740
AT3G13620
AT1G26160
AT1G29220
AT1G21950
AT1G68690
AT1G19090
AT4G22790
AT2G21290
AT2G28860
AT5G35790
AT5G08630
AT5G27930
AT5G12190
AT1G13750
AT4G28706
AT1G70480
AT1G66020
AT1G80730
AT2G32000
AT1G47970
AT3G28510
AT5G45275
AT2G06520
AT1G50000
AT4G24250
AT1G30890
AT2G46000
AT2G42580
AT3G11397
AT3G05290
AT5G45775
AT2G15695
AT3G61260
AT5G08391
AT5G62260
AT5G38895
AT4G26840
AT1G27045
AT3G52430
AT5G24470
AT1G29195
AT4G25835
AT3G11745
AT5G51750
AT5G20870
AT4G15160
AT3G14415
AT5G67260
AT5G60730
AT4G20430
AT4G11680
AT5G59670
AT5G41910
AT1G31800
AT2G28380
AT5G48370
AT5G03490
AT1G26630
AT1G48700
AT1G72280
AT2G03150
AT5G54780
AT2G44630
AT5G11060
AT5G63060
AT1G68370
AT4G21100
AT3G14150
AT2G40765
AT1G58242
AT1G15220
AT3G55730
AT2G18640
AT2G42490
AT3G19930
AT1G07220
AT4G13400
AT3G51920
AT4G35020
AT4G24350
AT5G61070
AT5G51590
AT5G65207
AT5G20840
AT1G67260
AT1G77520
AT4G29130
AT1G13609
AT1G29200
AT4G32080
AT3G55320
AT2G30930
AT1G32610
AT4G08530
AT5G16220
AT1G36622
AT1G58100
AT3G44680
AT5G47940
AT2G38580
AT2G30020
AT5G28750
AT2G26550
AT3G43980
AT2G34930
AT4G23885
AT3G57650
AT5G16060
AT5G16200
AT5G44160
AT3G09500
AT2G34570
AT3G25290
AT2G39770
AT1G11210
AT3G53320
AT5G60990
AT3G21260
AT4G25720
AT2G34810
AT5G23460
AT3G16050
AT3G62250
AT3G45890
AT3G44120
AT1G14870
AT5G56220
AT1G61150
AT5G39790
AT5G12030
AT5G18525
AT1G30210
AT3G61160
AT2G14060
AT5G60040
AT3G06895
AT3G04940
AT3G04740
AT4G10110
AT1G76020
AT5G38180
AT1G01510
AT4G17070
AT2G41820
AT5G05840
AT2G31305
AT5G66950
AT5G19510
AT5G26980
AT2G36485
AT3G18620
AT3G52570
AT3G51280
AT1G64630
AT5G51740
AT4G13170
AT4G34630
AT5G16250
AT1G09230
AT3G13440
AT1G61100
AT4G29860
AT2G39660
AT5G55210
AT3G63150
AT1G65483
AT1G75780
AT5G56090
AT2G21270
AT3G15580
AT1G54000
AT3G45710
AT1G17510
AT3G19760
AT5G18950
AT4G36600
AT5G19560
AT3G54930
AT5G41270
AT1G61050
AT5G58700
AT3G17609
AT2G16500
AT3G12500
AT2G17800
AT3G25770
AT2G41880
AT1G75350
AT5G48360
AT5G63310
AT4G04850
AT4G16566
AT4G13075
AT1G70640
AT2G22330
AT5G63100
AT5G15330
AT5G05220
AT1G65320
AT3G02930
AT5G58782
AT5G51510
AT1G60220
AT5G32440
AT3G05760
AT4G27750
AT5G38160
AT5G59130
AT5G42250
AT2G33740
AT3G60530
AT3G06100
AT3G26010
AT5G05830
AT1G23190
AT2G05910
AT4G11640
AT3G58490
AT4G28980
AT3G53402
AT2G01690
AT1G14700
AT3G50370
AT3G50440
AT1G48050
AT1G66350
AT5G02960
AT1G33090
AT5G14930
AT3G29250
AT2G33220
AT1G32470
AT1G68190
AT1G33700
AT4G20240
AT3G52910
AT3G15680
AT5G37290
AT3G20530
AT5G01190
AT4G28440
AT2G15530
AT3G49030
AT1G63500
AT5G49160
AT5G11850
AT1G61590
AT1G17500
AT1G49160
AT3G03560
AT1G51350
AT1G23800
AT1G05770
AT1G78780
AT1G16110
AT3G06620
AT4G38980
AT2G01910
AT2G36970
AT1G20770
AT1G27360
AT2G20340
AT3G09440
AT3G24100
AT3G19430
AT1G02400
AT3G55990
AT5G24770
AT4G15630
AT3G07060
AT4G34555
AT1G22660
AT4G01026
AT5G26200
AT5G28770
AT2G44470
AT5G67270
AT5G19350
AT5G44620
AT5G09870
AT1G67265
AT5G11900
AT3G61070
AT4G33950
AT5G61980
AT5G18010
AT5G51290
AT5G66985
AT3G19910
AT3G24040
AT4G28320
AT4G00030
AT3G62550
```
