## Supplementary material for "A comprehensive map of preferentially located motifs reveals distinct proximal *cis*-regulatory elements in plants": CAATGAA_containing_gene_set.txt

```
#Occurences of CAATGAA between 17 and 31 (positions relative to the transcription start site)
#183 sequences with CAATGAA in this interval
#0.89% of the sequences in promoter set with CAATGAA (set with 20573 sequences)
AT5G20840
AT1G57590
AT1G15460
AT1G07615
AT3G25597
AT5G01020
AT5G38180
AT5G14050
AT2G42910
AT3G04890
AT1G06760
AT5G59470
AT5G57970
AT1G10850
AT5G52910
AT1G27045
AT4G34630
AT3G53402
AT1G69370
AT5G18380
AT1G14700
AT3G51895
AT1G01970
AT3G01435
AT3G18960
AT5G15330
AT4G02940
AT3G53400
AT2G28460
AT2G24070
AT2G18640
AT2G30105
AT5G23610
AT5G24770
AT5G46890
AT1G27700
AT1G79590
AT2G01755
AT3G51280
AT4G14930
AT5G46870
AT3G09020
AT5G24570
AT2G34350
AT1G80680
AT4G38520
AT5G64030
AT1G59124
AT5G04440
AT1G08560
AT1G50890
AT5G19000
AT1G80150
AT5G54180
AT3G18910
AT3G53500
AT4G05070
AT5G53930
AT1G12340
AT5G09310
AT5G26280
AT1G58807
AT2G44370
AT5G13680
AT1G47410
AT2G16650
AT5G20870
AT5G55710
AT3G13882
AT1G43850
AT3G22900
AT1G12600
AT2G46900
AT4G25110
AT2G02070
AT4G09770
AT5G64140
AT4G33585
AT5G56090
AT5G27610
AT5G18140
AT5G65650
AT4G08590
AT5G01600
AT3G13440
AT5G06870
AT1G07985
AT3G19760
AT1G11790
AT1G06090
AT4G17070
AT1G29940
AT1G62680
AT3G09570
AT1G58602
AT3G26760
AT1G68580
AT1G61100
AT5G08535
AT1G57600
AT5G05290
AT1G53140
AT1G01560
AT1G65710
AT1G66350
AT5G62680
AT1G09350
AT1G04360
AT3G26780
AT5G18100
AT2G15530
AT1G23190
AT5G08170
AT1G73830
AT3G05120
AT4G10470
AT5G59670
AT3G25540
AT5G52960
AT5G58782
AT1G20930
AT4G10620
AT3G27530
AT1G29070
AT5G59740
AT3G06190
AT5G18920
AT2G41590
AT3G06620
AT1G56590
AT5G51920
AT2G07749
AT2G25660
AT1G52230
AT2G39800
AT5G62080
AT5G22770
AT4G09960
AT2G34090
AT1G74470
AT1G13150
AT3G14415
AT1G32610
AT4G01480
AT2G38240
AT3G16050
AT3G63000
AT1G15250
AT2G38450
AT2G45980
AT3G44760
AT5G56260
AT3G52490
AT1G58380
AT3G57220
AT2G29290
AT3G61260
AT1G77550
AT5G47650
AT1G66860
AT4G24210
AT5G23750
AT5G26700
AT4G28310
AT3G54250
AT1G23760
AT4G14570
AT3G19615
AT4G00520
AT4G04850
AT3G58180
AT4G08530
AT5G41900
AT4G04340
AT5G63780
AT2G44810
AT3G45010
AT1G77540
AT2G26660
AT1G33090
AT5G03300
AT4G35530
AT3G45710
```
