## Supplementary material for "A comprehensive map of preferentially located motifs reveals distinct proximal *cis*-regulatory elements in plants": CAATGAAA_containing_gene_set.txt

```
#Occurences of CAATGAAA between -22 and 47 (positions relative to the transcription start site)
#277 sequences with CAATGAAA in this interval
#1.35% of the sequences in promoter set with CAATGAAA (set with 20573 sequences)
AT5G26280
AT3G59970
AT1G12390
AT1G52230
AT5G43150
AT1G67320
AT2G22070
AT2G26660
AT4G18700
AT1G13790
AT1G58370
AT5G16060
AT1G05870
AT1G28660
AT3G28900
AT3G19910
AT5G56580
AT5G59180
AT3G58180
AT4G31115
AT1G48410
AT3G11400
AT3G59940
AT3G13435
AT5G07240
AT3G07910
AT3G63000
AT5G25500
AT1G09070
AT1G08920
AT5G24770
AT5G46890
AT5G23550
AT3G21220
AT2G15530
AT5G15330
AT3G19615
AT5G53350
AT2G19080
AT5G07250
AT4G01480
AT2G44370
AT1G50890
AT1G15820
AT4G28830
AT5G04610
AT1G56590
AT3G53500
AT5G66650
AT3G20530
AT3G18960
AT5G26980
AT1G29195
AT1G13609
AT2G46030
AT5G19000
AT1G01970
AT1G66350
AT5G28770
AT1G36078
AT2G31141
AT4G37250
AT5G08170
AT2G38500
AT1G80730
AT5G51920
AT4G24210
AT1G06090
AT4G02940
AT1G78430
AT1G29500
AT1G17960
AT5G13120
AT3G27530
AT2G38240
AT1G72070
AT1G07910
AT4G32970
AT5G20870
AT1G27700
AT5G55710
AT1G47970
AT1G63690
AT5G50830
AT2G36970
AT5G48840
AT1G15250
AT1G17220
AT1G60230
AT5G64110
AT3G49780
AT1G33090
AT5G03030
AT5G62670
AT5G64140
AT5G56530
AT2G18390
AT5G50650
AT3G08820
AT3G19930
AT1G45248
AT5G20840
AT5G28020
AT5G44585
AT1G61480
AT4G16190
AT2G30105
AT2G01755
AT5G26700
AT1G05210
AT1G49160
AT1G31480
AT1G33960
AT2G05755
AT5G54145
AT5G04600
AT5G18950
AT3G61260
AT3G23780
AT5G22880
AT1G56330
AT5G50550
AT3G45710
AT2G45980
AT2G44470
AT1G62780
AT1G76460
AT5G62680
AT4G29080
AT1G20930
AT1G33280
AT2G29290
AT2G02010
AT1G19770
AT4G35410
AT2G36260
AT5G57685
AT1G09350
AT5G05290
AT5G60400
AT2G46900
AT5G41270
AT4G31080
AT1G20770
AT5G47780
AT5G22770
AT5G01290
AT2G38450
AT4G09770
AT5G59740
AT1G57590
AT5G09870
AT1G31490
AT3G16050
AT1G23800
AT3G57220
AT1G12600
AT1G13150
AT4G11410
AT1G57775
AT4G28025
AT3G52490
AT1G61570
AT3G13440
AT5G45830
AT5G56260
AT4G18593
AT2G38660
AT4G32850
AT4G15630
AT3G59910
AT2G25520
AT3G16040
AT1G10850
AT5G50810
AT3G63520
AT5G45775
AT2G43720
AT4G27150
AT5G61070
AT4G14940
AT2G03890
AT3G63150
AT3G58490
AT1G77840
AT5G12190
AT1G52070
AT2G02620
AT4G19610
AT3G11745
AT1G07615
AT1G20360
AT1G80310
AT2G34350
AT3G23610
AT5G65350
AT2G41590
AT1G67740
AT1G02305
AT5G56840
AT5G09590
AT4G08530
AT1G23790
AT1G02310
AT3G06760
AT1G15570
AT3G43420
AT1G05410
AT1G66020
AT3G59900
AT5G60850
AT5G14050
AT1G72280
AT1G58380
AT3G52910
AT4G00520
AT1G15460
AT4G31120
AT1G78800
AT5G56090
AT4G28980
AT4G20110
AT1G56220
AT1G36622
AT4G21100
AT3G05120
AT2G34090
AT3G18910
AT3G15410
AT3G07060
AT5G18100
AT1G08560
AT5G16920
AT2G01460
AT3G22900
AT4G14570
AT3G11397
AT2G21820
AT3G61160
AT3G02360
AT1G14700
AT2G07749
AT4G32208
AT5G04480
AT4G01510
AT1G79030
AT4G36750
AT4G29750
AT1G12340
AT5G24570
AT3G46790
AT1G15240
AT4G04860
AT4G38520
AT1G59865
AT3G06100
AT3G60530
AT4G17070
AT1G67660
AT5G23750
AT1G61580
AT1G60560
AT5G18380
AT1G43850
AT3G09020
AT1G68510
AT1G60900
AT4G04850
AT3G18950
AT1G66860
AT5G06870
AT1G79590
AT5G59790
AT1G75350
AT5G62080
AT4G23895
AT1G75020
```
