## Supplementary material for "A comprehensive map of preferentially located motifs reveals distinct proximal *cis*-regulatory elements in plants": CAATGCAC_containing_gene_set.txt

```
#Occurences of CAATGCAC between 319 and 329 (positions relative to the transcription start site)
#13 sequences with CAATGCAC in this interval
#0.06% of the sequences in promoter set with CAATGCAC (set with 20573 sequences)
AT2G35620
AT2G36670
AT1G12845
AT3G56680
AT5G01040
AT1G11750
AT4G07515
AT5G48520
AT4G24230
AT1G77460
AT5G40240
AT5G67480
AT2G03690
```
