## Supplementary material for "A comprehensive map of preferentially located motifs reveals distinct proximal *cis*-regulatory elements in plants": CAATGGGA_containing_gene_set.txt

```
#Occurences of CAATGGGA between 189 and 333 (positions relative to the transcription start site)
#154 sequences with CAATGGGA in this interval
#0.75% of the sequences in promoter set with CAATGGGA (set with 20573 sequences)
AT1G22910
AT5G52552
AT5G38900
AT2G38410
AT1G34170
AT2G23660
AT1G02335
AT5G08560
AT1G69410
AT1G80120
AT5G57010
AT4G21445
AT2G47880
AT5G59090
AT3G52750
AT2G22060
AT3G27540
AT4G33610
AT5G24810
AT4G00840
AT4G38200
AT1G03130
AT2G29360
AT5G38310
AT4G20930
AT1G03475
AT5G22545
AT3G05050
AT3G53500
AT4G18370
AT1G01960
AT4G10310
AT5G49710
AT5G62440
AT4G33980
AT1G70940
AT3G51660
AT3G04350
AT2G26830
AT5G54140
AT4G32770
AT5G66210
AT5G45050
AT4G37130
AT3G07050
AT4G37730
AT1G02145
AT4G25670
AT2G32980
AT5G24860
AT5G11280
AT5G13900
AT1G25155
AT5G39080
AT2G04160
AT5G10510
AT4G40060
AT4G33550
AT5G51560
AT4G36830
AT5G52550
AT2G05070
AT1G07830
AT5G12120
AT2G26350
AT2G05100
AT3G55800
AT3G02570
AT2G39850
AT3G19650
AT5G61990
AT1G64230
AT3G61860
AT4G15290
AT4G31200
AT3G58040
AT1G49010
AT5G18430
AT3G52190
AT5G41590
AT5G61865
AT4G28790
AT2G20810
AT2G38720
AT2G28085
AT3G51720
AT1G73460
AT1G32870
AT1G06030
AT1G70990
AT4G32960
AT1G35340
AT4G08810
AT4G38800
AT1G08360
AT2G35660
AT3G03660
AT3G56410
AT1G45010
AT3G11773
AT3G53480
AT5G13630
AT3G50190
AT5G11050
AT2G30680
AT2G34480
AT4G22400
AT5G06860
AT1G26110
AT5G05920
AT2G38823
AT3G56400
AT1G24909
AT5G19050
AT2G39360
AT2G31140
AT3G52700
AT1G03190
AT4G33880
AT2G38740
AT5G01920
AT2G07774
AT4G32420
AT3G19830
AT1G08490
AT2G29720
AT3G13660
AT5G56150
AT1G52565
AT4G08320
AT1G78210
AT3G22345
AT5G59120
AT4G03298
AT1G04645
AT2G43740
AT4G00750
AT1G28130
AT4G03420
AT1G45976
AT5G27720
AT5G04045
AT4G32870
AT4G38270
AT1G17080
AT4G25672
AT4G13220
AT1G77890
AT2G44450
AT3G51530
AT2G46170
AT3G15760
AT2G28540
AT1G15010
```
