## Supplementary material for "A comprehensive map of preferentially located motifs reveals distinct proximal *cis*-regulatory elements in plants": CAATGTAA_containing_gene_set.txt

```
#Occurences of CAATGTAA between 32 and 72 (positions relative to the transcription start site)
#150 sequences with CAATGTAA in this interval
#0.73% of the sequences in promoter set with CAATGTAA (set with 20573 sequences)
AT2G01340
AT5G16720
AT1G77130
AT1G51710
AT3G04240
AT1G73980
AT2G35940
AT2G23270
AT3G59870
AT3G50960
AT3G63270
AT5G14650
AT2G30310
AT3G12560
AT3G27025
AT5G19790
AT3G16690
AT2G40120
AT4G18460
AT2G19810
AT5G62410
AT1G66210
AT3G58520
AT5G64190
AT3G50950
AT4G10030
AT1G73875
AT1G77300
AT2G45610
AT5G13050
AT1G13140
AT2G38330
AT3G59330
AT4G22550
AT4G10620
AT1G01360
AT1G29950
AT4G29250
AT2G02800
AT2G46380
AT3G43190
AT3G11010
AT5G03510
AT2G14860
AT5G08130
AT3G28720
AT4G29260
AT3G50740
AT3G52850
AT1G29952
AT4G13200
AT4G00560
AT3G20350
AT5G44180
AT4G12790
AT1G22730
AT5G60410
AT3G12800
AT2G02220
AT3G60070
AT1G79470
AT5G04420
AT1G50710
AT1G77960
AT1G15215
AT1G18880
AT5G11650
AT5G55700
AT1G13550
AT3G01750
AT1G29951
AT1G16440
AT5G25410
AT4G14716
AT3G56010
AT4G00900
AT4G01440
AT4G15396
AT1G05020
AT4G11360
AT4G38060
AT5G08000
AT4G19460
AT1G54230
AT4G32800
AT5G06760
AT5G25415
AT3G52860
AT3G29034
AT2G29525
AT5G05350
AT1G70550
AT3G06930
AT5G44530
AT1G79940
AT1G47670
AT5G57740
AT5G16320
AT1G72610
AT1G74390
AT3G49320
AT2G25660
AT3G11000
AT3G12290
AT3G62710
AT1G11210
AT2G01500
AT1G62520
AT5G23660
AT4G18290
AT2G35230
AT2G15080
AT2G35330
AT3G58560
AT5G59305
AT3G53690
AT1G56510
AT4G27750
AT4G26670
AT1G26650
AT3G02450
AT1G24600
AT2G14120
AT3G45640
AT1G77110
AT5G21960
AT2G43040
AT5G63190
AT4G29550
AT1G62620
AT5G55710
AT4G14380
AT3G01430
AT1G66800
AT3G11220
AT3G63500
AT3G14050
AT5G18920
AT2G29720
AT5G04430
AT3G14430
AT3G27820
AT5G12870
AT5G23060
AT4G33160
AT2G30630
AT4G04190
AT4G18380
AT3G58180
AT1G11770
```
