## Supplementary material for "A comprehensive map of preferentially located motifs reveals distinct proximal *cis*-regulatory elements in plants": CAATGTAC_containing_gene_set.txt

```
#Occurences of CAATGTAC between 14 and 91 (positions relative to the transcription start site)
#100 sequences with CAATGTAC in this interval
#0.49% of the sequences in promoter set with CAATGTAC (set with 20573 sequences)
AT2G37650
AT4G20400
AT4G01790
AT3G47420
AT1G74360
AT3G15170
AT1G79390
AT1G11112
AT4G21745
AT5G22360
AT5G06240
AT4G14130
AT2G42800
AT2G21150
AT3G62950
AT1G74000
AT1G01640
AT4G21060
AT5G47840
AT1G79380
AT1G67210
AT5G63790
AT1G68910
AT5G64550
AT5G67510
AT1G09710
AT4G17180
AT3G49670
AT1G73700
AT4G32670
AT4G00525
AT5G04620
AT5G43630
AT1G11110
AT5G18980
AT1G03780
AT2G26850
AT3G52570
AT5G55125
AT5G36001
AT5G53045
AT4G30950
AT2G20110
AT3G08840
AT3G51270
AT2G15270
AT3G54740
AT1G08315
AT5G63780
AT5G62000
AT4G32660
AT3G55850
AT3G47930
AT1G10930
AT1G04620
AT1G51620
AT5G59370
AT5G55970
AT1G26440
AT1G08310
AT3G58130
AT1G20550
AT3G51700
AT5G53150
AT3G55646
AT1G07490
AT2G18600
AT4G35100
AT5G38310
AT5G18680
AT5G23350
AT1G49140
AT5G51230
AT3G25640
AT5G64552
AT1G71691
AT3G12940
AT3G55250
AT3G51880
AT1G64990
AT5G09970
AT5G23340
AT3G51550
AT1G13350
AT2G47700
AT1G37130
AT5G06930
AT1G27910
AT5G39785
AT5G07520
AT3G24590
AT4G30845
AT2G03470
AT4G01800
AT4G24204
AT3G56410
AT1G52640
AT5G25820
AT3G29240
AT5G64630
```
