## Supplementary material for "A comprehensive map of preferentially located motifs reveals distinct proximal *cis*-regulatory elements in plants": CAATGTAT_containing_gene_set.txt

```
#Occurences of CAATGTAT between 34 and 65 (positions relative to the transcription start site)
#98 sequences with CAATGTAT in this interval
#0.48% of the sequences in promoter set with CAATGTAT (set with 20573 sequences)
AT5G40520
AT2G41500
AT1G11925
AT2G35660
AT3G43440
AT1G42970
AT1G67560
AT2G33510
AT2G41250
AT2G44860
AT3G12620
AT5G35490
AT1G70260
AT1G69870
AT4G21910
AT3G56440
AT3G25430
AT3G50900
AT5G15581
AT3G13310
AT4G10790
AT4G25315
AT3G06010
AT4G18370
AT5G15140
AT3G49160
AT1G67140
AT3G32940
AT5G50260
AT2G40050
AT2G47440
AT4G16880
AT2G36590
AT1G03730
AT5G65630
AT5G64410
AT5G49760
AT5G49320
AT2G38960
AT2G41090
AT5G28060
AT2G36580
AT4G18980
AT1G17490
AT3G14170
AT3G01230
AT4G38550
AT5G22830
AT2G35658
AT5G50430
AT1G79920
AT1G52410
AT5G07450
AT5G47050
AT3G52600
AT2G37290
AT4G29905
AT2G19970
AT1G63380
AT1G07210
AT3G59290
AT5G14650
AT4G29310
AT5G16550
AT1G49770
AT1G73170
AT3G10330
AT3G04810
AT1G47380
AT3G07610
AT5G65090
AT1G30890
AT4G35640
AT1G56700
AT1G09640
AT1G74990
AT3G11100
AT3G46990
AT4G24990
AT3G18790
AT2G20760
AT3G53380
AT4G19630
AT3G56460
AT1G61990
AT2G40935
AT5G40200
AT4G33440
AT4G18372
AT3G49470
AT3G12150
AT3G05990
AT4G00955
AT2G39360
AT4G11560
AT5G16830
AT2G31800
AT2G20830
```
