## Supplementary material for "A comprehensive map of preferentially located motifs reveals distinct proximal *cis*-regulatory elements in plants": CAATGTTA_containing_gene_set.txt

```
#Occurences of CAATGTTA between -3 and 52 (positions relative to the transcription start site)
#115 sequences with CAATGTTA in this interval
#0.56% of the sequences in promoter set with CAATGTTA (set with 20573 sequences)
AT5G60840
AT3G26744
AT5G53460
AT4G18140
AT5G04280
AT2G27690
AT3G05741
AT5G54720
AT5G49950
AT4G14420
AT1G67850
AT3G12610
AT4G26700
AT4G04630
AT3G20660
AT2G30620
AT5G58660
AT1G79220
AT4G02650
AT1G13770
AT5G13570
AT4G30480
AT3G13570
AT3G57090
AT2G37110
AT3G50910
AT5G14870
AT2G07690
AT3G44280
AT2G40980
AT5G08720
AT1G65120
AT5G17400
AT5G09540
AT4G38250
AT5G66580
AT4G14365
AT4G21980
AT3G54810
AT3G14660
AT5G20250
AT5G22020
AT5G03500
AT5G66480
AT2G39060
AT2G23790
AT4G38730
AT3G49170
AT4G22305
AT3G05740
AT2G45610
AT2G02498
AT1G66200
AT5G15720
AT1G06830
AT5G65540
AT3G47380
AT1G34046
AT4G03566
AT1G06770
AT2G35750
AT4G13750
AT3G04610
AT1G43690
AT4G35970
AT4G34410
AT3G12150
AT4G28540
AT5G42520
AT2G25210
AT2G30490
AT5G63905
AT5G23000
AT5G15580
AT1G03340
AT4G12060
AT1G71030
AT3G26110
AT1G54500
AT2G32645
AT5G35100
AT3G59220
AT2G44040
AT1G13620
AT1G05670
AT5G02580
AT5G65550
AT4G19870
AT1G77490
AT1G74055
AT1G70160
AT5G65320
AT3G22110
AT1G18485
AT3G17440
AT3G23160
AT4G33110
AT4G18290
AT5G21900
AT5G60730
AT1G58070
AT5G14340
AT4G14104
AT1G61850
AT2G03190
AT2G16460
AT3G47400
AT1G58025
AT5G40630
AT2G11810
AT5G21950
AT4G13250
AT2G25370
AT4G24620
AT1G47265
```
