## Supplementary material for "A comprehensive map of preferentially located motifs reveals distinct proximal *cis*-regulatory elements in plants": CAATGTTT_containing_gene_set.txt

```
#Occurences of CAATGTTT between -45 and 95 (positions relative to the transcription start site)
#417 sequences with CAATGTTT in this interval
#2.03% of the sequences in promoter set with CAATGTTT (set with 20573 sequences)
AT3G26470
AT5G53620
AT1G80950
AT1G18773
AT1G01480
AT1G50950
AT4G08850
AT3G25220
AT3G14110
AT2G45850
AT5G22980
AT4G39990
AT2G40316
AT1G50890
AT5G37490
AT4G14305
AT3G07660
AT4G14870
AT4G21870
AT5G44582
AT2G41790
AT3G58790
AT2G01810
AT2G47540
AT5G66530
AT3G50160
AT4G37190
AT5G20060
AT3G12340
AT1G32470
AT5G58110
AT2G44260
AT3G01890
AT5G06870
AT1G22140
AT4G04870
AT5G53140
AT1G27410
AT2G34750
AT5G48330
AT2G17820
AT4G19560
AT3G19700
AT5G10420
AT1G58160
AT4G34980
AT1G32610
AT5G56150
AT2G04390
AT4G35905
AT1G10360
AT1G68740
AT2G39110
AT5G56240
AT3G55800
AT5G07990
AT5G18810
AT1G17970
AT2G19280
AT1G02580
AT1G02850
AT3G45880
AT4G34320
AT1G10960
AT4G24380
AT2G43440
AT4G28210
AT3G51700
AT1G74720
AT5G25754
AT1G53163
AT5G22340
AT5G22440
AT3G55430
AT3G14960
AT3G16175
AT1G03290
AT1G17230
AT4G21580
AT5G38435
AT5G37750
AT5G57960
AT2G46360
AT1G19240
AT3G53020
AT3G10080
AT1G77655
AT4G23300
AT4G09630
AT5G40480
AT2G44270
AT1G65032
AT1G65890
AT1G78620
AT1G51510
AT3G60450
AT3G26230
AT1G65030
AT5G20630
AT1G65560
AT1G27530
AT5G15460
AT2G05270
AT3G05380
AT5G22350
AT5G19590
AT5G05820
AT2G41100
AT3G45870
AT5G62210
AT1G49200
AT2G14110
AT2G25320
AT5G14720
AT3G11530
AT1G07130
AT2G01690
AT1G66160
AT5G45440
AT4G27120
AT1G68760
AT3G07890
AT3G19720
AT3G13520
AT1G69490
AT3G60820
AT1G47530
AT5G05340
AT1G74990
AT5G38630
AT5G57970
AT4G21310
AT5G46810
AT3G05970
AT4G00905
AT1G71310
AT4G26020
AT2G39690
AT4G00740
AT2G27600
AT2G33980
AT1G80310
AT2G36895
AT5G49320
AT1G70620
AT3G16510
AT3G50960
AT1G05690
AT5G05510
AT5G60840
AT4G10360
AT4G19038
AT1G74700
AT5G51390
AT1G62290
AT1G01820
AT1G48550
AT4G37330
AT3G03790
AT3G15095
AT3G15358
AT1G60950
AT5G43880
AT1G09780
AT4G15545
AT2G25625
AT1G01490
AT3G05390
AT4G17620
AT3G54890
AT5G61230
AT5G10380
AT1G64290
AT4G10590
AT2G32120
AT1G74100
AT1G52640
AT4G33470
AT5G02200
AT5G65165
AT3G59650
AT5G38140
AT3G16620
AT3G30160
AT1G26250
AT1G55205
AT5G61228
AT5G65910
AT2G19460
AT3G26932
AT5G06760
AT3G10110
AT3G02260
AT4G24200
AT4G04030
AT2G24230
AT5G41700
AT5G39990
AT1G63840
AT3G16560
AT1G15790
AT1G78950
AT5G38000
AT5G19760
AT1G73020
AT5G17165
AT3G08690
AT1G30210
AT1G29200
AT3G16180
AT3G21310
AT3G58660
AT2G01830
AT1G61700
AT4G04860
AT1G36320
AT1G05060
AT4G34555
AT2G40330
AT2G07725
AT5G62610
AT5G37890
AT5G42955
AT1G02170
AT2G24830
AT3G10060
AT5G59980
AT4G17600
AT1G02180
AT1G63055
AT4G15470
AT2G29570
AT3G60810
AT2G31150
AT5G63000
AT5G43240
AT3G13300
AT1G54440
AT1G28670
AT3G14220
AT4G15400
AT2G06210
AT1G09070
AT3G62890
AT3G09940
AT5G49480
AT3G10320
AT1G80400
AT4G00755
AT3G23100
AT2G45840
AT1G74040
AT4G16670
AT2G20590
AT4G31550
AT1G04730
AT3G26520
AT5G34869
AT5G37940
AT4G28300
AT2G36560
AT1G45207
AT4G38420
AT3G25520
AT5G48530
AT3G06435
AT1G74940
AT2G03060
AT5G49800
AT1G21880
AT5G08500
AT5G13000
AT2G34460
AT3G52450
AT2G27740
AT5G24690
AT2G43710
AT3G61580
AT4G15720
AT1G64780
AT2G27030
AT1G24148
AT1G17830
AT1G71692
AT1G03790
AT1G12600
AT4G23210
AT2G01080
AT2G33550
AT2G33255
AT1G19230
AT3G19150
AT5G09760
AT5G08530
AT1G17980
AT5G55140
AT1G75770
AT5G42920
AT5G48780
AT1G44770
AT1G09220
AT3G54500
AT5G39520
AT5G10070
AT4G33355
AT3G29575
AT1G72050
AT3G61710
AT5G13460
AT2G47250
AT3G44600
AT5G15270
AT1G05570
AT5G13370
AT2G25170
AT3G53780
AT5G62080
AT4G18750
AT5G08150
AT1G08000
AT2G23450
AT5G08300
AT2G03720
AT3G44880
AT5G16640
AT1G21890
AT3G29160
AT5G45370
AT3G12550
AT2G44690
AT3G03980
AT5G07530
AT5G24680
AT1G10700
AT1G80260
AT2G25870
AT1G34120
AT1G63500
AT1G75950
AT1G73470
AT4G17080
AT4G33980
AT5G19750
AT2G18230
AT4G13310
AT1G13780
AT4G26010
AT2G10608
AT1G22450
AT3G50950
AT4G40000
AT5G38200
AT1G22980
AT4G17230
AT1G66080
AT1G54010
AT5G01390
AT5G58130
AT4G37400
AT3G50845
AT1G16090
AT2G37630
AT5G62320
AT3G24120
AT5G16770
AT4G39140
AT4G21270
AT3G53850
AT5G28830
AT2G31550
AT5G06120
AT4G11310
AT3G10500
AT4G10380
AT5G12000
AT2G28355
AT4G14660
AT5G61010
AT5G57340
AT3G42630
AT5G14710
AT2G24820
AT3G61640
AT2G28790
AT2G37170
AT1G74960
AT3G07370
AT1G13710
AT2G01680
AT1G19050
AT1G29660
AT1G31310
AT4G30870
AT5G39510
AT1G55207
AT1G47600
AT1G06000
AT5G07950
AT4G09520
AT2G47710
AT1G29220
AT3G57560
AT5G09650
AT5G55580
AT3G09900
AT3G47000
AT3G05600
AT1G72290
AT2G37220
AT3G54490
AT1G31830
AT5G65900
AT2G34555
AT1G32230
AT3G23700
AT1G24070
AT3G13040
```
