## Supplementary material for "A comprehensive map of preferentially located motifs reveals distinct proximal *cis*-regulatory elements in plants": CAATT_containing_gene_set.txt

```
#Occurences of CAATT between 0 and 0 (positions relative to the transcription start site)
#213 sequences with CAATT in this interval
#1.04% of the sequences in promoter set with CAATT (set with 20573 sequences)
AT1G55520
AT3G07300
AT3G01430
AT5G06970
AT5G08565
AT5G28060
AT4G30860
AT3G55410
AT4G02740
AT1G64600
AT5G48090
AT4G25320
AT3G52910
AT2G01913
AT4G31360
AT1G23820
AT3G21920
AT1G74055
AT5G10270
AT5G53070
AT3G58990
AT3G25740
AT1G14688
AT4G01900
AT3G25545
AT2G04031
AT2G24050
AT3G61790
AT2G19880
AT1G79120
AT3G62610
AT2G47750
AT5G03250
AT3G54790
AT3G02190
AT1G70030
AT1G68560
AT2G26150
AT3G23300
AT5G56290
AT1G60095
AT3G27640
AT2G42750
AT1G76710
AT2G38870
AT2G18740
AT3G50330
AT1G63660
AT1G14420
AT3G12270
AT1G20110
AT4G34340
AT3G52420
AT4G11240
AT1G31460
AT3G60950
AT1G29730
AT2G02390
AT2G34970
AT2G41340
AT1G49900
AT1G23030
AT5G35210
AT3G46900
AT5G16890
AT5G25360
AT3G14440
AT5G58530
AT5G46420
AT2G47940
AT4G23420
AT2G33860
AT2G41560
AT3G13380
AT3G15720
AT1G48100
AT1G21550
AT1G17160
AT2G43210
AT1G71220
AT1G13520
AT3G48520
AT1G06470
AT2G29210
AT4G17810
AT3G01400
AT3G08010
AT5G44860
AT5G42770
AT1G56250
AT4G26720
AT4G33420
AT3G15020
AT4G01950
AT5G09480
AT4G39790
AT1G54740
AT5G53060
AT3G26050
AT1G11740
AT4G25225
AT3G55560
AT2G01570
AT3G09880
AT3G05390
AT3G28956
AT1G56350
AT5G63620
AT4G11790
AT3G26710
AT3G49640
AT5G55520
AT1G23120
AT1G37150
AT1G60710
AT2G28305
AT5G08080
AT4G00480
AT1G80160
AT3G28560
AT1G13150
AT1G80420
AT4G21830
AT2G44860
AT2G30360
AT5G54970
AT2G32520
AT1G08040
AT4G32630
AT2G28930
AT1G02850
AT1G35510
AT3G09035
AT5G62560
AT1G06148
AT2G31230
AT1G31330
AT1G70730
AT1G21500
AT1G30814
AT1G10770
AT4G13345
AT3G49080
AT2G23130
AT1G21720
AT2G43795
AT5G19550
AT3G26070
AT5G65110
AT1G20260
AT4G33880
AT4G13615
AT5G36250
AT2G22425
AT1G02720
AT1G73603
AT5G61830
AT1G72920
AT1G35220
AT3G50950
AT2G03667
AT5G24400
AT1G78200
AT5G16715
AT3G55060
AT3G05080
AT5G24660
AT3G58850
AT1G61590
AT3G61840
AT4G24210
AT3G12510
AT1G18320
AT4G35500
AT2G18700
AT2G16210
AT1G74520
AT1G18460
AT5G67160
AT2G06510
AT5G23010
AT1G51100
AT3G10110
AT3G63180
AT2G23740
AT5G25060
AT2G41225
AT5G25830
AT4G20440
AT3G09570
AT5G44370
AT5G59990
AT1G79260
AT4G28025
AT1G13380
AT3G49660
AT4G38810
AT3G09350
AT1G13330
AT1G56320
AT1G64520
AT1G55270
AT5G40370
AT1G16390
AT1G01180
AT3G19970
AT5G65495
AT1G08370
AT5G12190
AT3G25160
AT2G25737
AT1G52000
AT2G28355
```
