## Supplementary material for "A comprehensive map of preferentially located motifs reveals distinct proximal *cis*-regulatory elements in plants": CAATTA_containing_gene_set.txt

```
#Occurences of CAATTA between 6 and 27 (positions relative to the transcription start site)
#559 sequences with CAATTA in this interval
#2.72% of the sequences in promoter set with CAATTA (set with 20573 sequences)
AT1G03710
AT4G16100
AT5G25350
AT3G46780
AT4G14950
AT4G34360
AT1G06590
AT4G09550
AT5G17060
AT5G48230
AT1G61620
AT2G15590
AT1G14320
AT2G04430
AT4G14905
AT3G13662
AT1G72890
AT5G54240
AT5G35970
AT3G19510
AT4G12310
AT4G38530
AT3G18710
AT1G53030
AT4G11880
AT1G67460
AT1G76880
AT3G18170
AT1G13900
AT3G13224
AT1G19190
AT2G24420
AT2G18450
AT3G30460
AT3G05858
AT2G46400
AT5G58630
AT4G03330
AT3G47980
AT1G01050
AT3G48425
AT2G38780
AT5G66310
AT3G50390
AT1G49950
AT3G01930
AT4G37160
AT4G00150
AT1G09840
AT3G13950
AT5G01210
AT1G04520
AT1G33750
AT5G20080
AT3G53030
AT4G33610
AT4G13650
AT3G21630
AT2G26840
AT3G06830
AT1G18580
AT3G15370
AT1G23720
AT5G55990
AT1G54740
AT1G04680
AT2G18300
AT1G33430
AT3G02380
AT4G30370
AT1G19650
AT4G20325
AT1G12370
AT4G10090
AT5G40090
AT2G38025
AT5G26180
AT3G16280
AT2G42760
AT1G02390
AT1G71691
AT5G58310
AT3G16720
AT2G29460
AT1G13000
AT2G16770
AT5G49900
AT3G03180
AT4G02520
AT1G14900
AT4G01430
AT4G26180
AT3G04740
AT1G21500
AT5G64640
AT2G31880
AT1G24070
AT4G27330
AT4G24770
AT5G43330
AT4G17430
AT5G17650
AT5G23903
AT1G14250
AT3G28290
AT3G03240
AT4G29400
AT3G59940
AT2G40780
AT5G22470
AT2G46250
AT3G61120
AT4G23990
AT5G53650
AT5G57570
AT5G08710
AT5G19390
AT5G48970
AT3G44860
AT2G43730
AT4G26760
AT4G30996
AT5G66140
AT5G01030
AT5G46080
AT5G39210
AT5G65920
AT3G51860
AT1G80440
AT5G23890
AT1G68890
AT5G33390
AT5G06220
AT3G15353
AT3G26115
AT1G48280
AT5G40960
AT1G14940
AT5G07842
AT3G58620
AT4G39670
AT2G33780
AT3G30841
AT5G44450
AT3G18210
AT1G78470
AT4G01400
AT1G49260
AT5G42720
AT5G27720
AT1G21560
AT5G07270
AT2G40080
AT4G32330
AT5G17710
AT1G76860
AT3G25950
AT3G09820
AT1G21710
AT2G21195
AT4G16740
AT5G47050
AT4G29260
AT4G14040
AT4G37910
AT1G19380
AT1G22290
AT1G17410
AT4G18160
AT4G26580
AT1G69740
AT5G64360
AT3G60390
AT3G50170
AT4G00780
AT4G14380
AT4G27250
AT5G64370
AT1G78895
AT5G48270
AT3G01470
AT4G01860
AT3G63270
AT3G18010
AT3G61830
AT1G14300
AT2G19570
AT1G54850
AT4G17480
AT5G56350
AT5G07890
AT4G19940
AT1G35430
AT4G32640
AT5G57090
AT1G26799
AT3G06550
AT5G02920
AT1G29680
AT1G70650
AT5G55132
AT3G57580
AT4G03340
AT5G67220
AT2G31070
AT2G32600
AT1G75490
AT2G47760
AT1G80600
AT2G04660
AT1G51190
AT4G04790
AT1G50920
AT5G06320
AT3G52190
AT2G06255
AT1G17560
AT1G33240
AT3G10690
AT3G16260
AT5G14100
AT5G53830
AT1G02990
AT5G22310
AT1G06870
AT1G54440
AT1G77960
AT5G43940
AT2G29310
AT5G11620
AT2G16660
AT1G17200
AT5G10790
AT3G55850
AT4G10300
AT2G18520
AT4G39590
AT5G57530
AT1G68260
AT3G58710
AT1G70670
AT2G35170
AT1G17820
AT2G45580
AT3G46100
AT5G01910
AT3G01325
AT5G23680
AT3G51960
AT2G26170
AT2G42890
AT5G46400
AT1G79280
AT5G55280
AT4G18750
AT2G28790
AT4G26080
AT1G75250
AT5G15940
AT1G10560
AT5G50630
AT3G52780
AT3G20270
AT5G59370
AT1G19660
AT1G16530
AT2G17670
AT4G39950
AT3G10530
AT1G52330
AT5G12350
AT1G56070
AT5G65870
AT2G03520
AT5G10050
AT3G50700
AT3G21690
AT4G03290
AT1G71960
AT5G51830
AT1G28590
AT3G21175
AT3G01040
AT5G54630
AT1G13950
AT1G32090
AT5G58490
AT1G51260
AT2G03780
AT1G03050
AT1G13180
AT3G20130
AT3G49680
AT1G73060
AT3G25730
AT5G38840
AT1G18520
AT5G52370
AT3G61250
AT1G59359
AT1G18480
AT3G46940
AT4G17680
AT1G12672
AT3G26060
AT5G59120
AT5G19520
AT3G12380
AT2G25890
AT2G05230
AT4G32270
AT1G78070
AT3G04620
AT1G52100
AT3G28100
AT5G11380
AT3G02760
AT1G28190
AT1G70580
AT3G01472
AT4G33865
AT1G13020
AT1G63450
AT1G34110
AT5G39670
AT1G77765
AT1G75800
AT3G13160
AT4G17380
AT2G20900
AT3G08980
AT4G15650
AT4G30520
AT1G76730
AT2G14680
AT3G54970
AT5G65520
AT5G20350
AT1G30530
AT1G14810
AT1G07620
AT5G08240
AT5G53170
AT3G24770
AT1G74458
AT3G44380
AT2G31010
AT5G63750
AT1G41830
AT5G39510
AT2G45820
AT5G07130
AT5G21482
AT3G49720
AT2G36950
AT1G56340
AT3G22370
AT5G24410
AT1G79040
AT3G63190
AT4G26780
AT4G22212
AT4G22990
AT2G14210
AT3G14170
AT2G45430
AT4G08700
AT3G56950
AT1G64530
AT3G12020
AT5G09530
AT5G50760
AT1G68630
AT1G43171
AT1G18910
AT4G26960
AT3G44450
AT4G29680
AT1G14600
AT1G22430
AT5G05290
AT2G32880
AT5G43950
AT5G23670
AT1G48310
AT5G27550
AT5G49760
AT1G77140
AT1G55500
AT1G34030
AT5G05990
AT2G28350
AT5G12250
AT5G63225
AT1G29850
AT1G25290
AT3G62970
AT3G27150
AT1G80660
AT2G05250
AT1G80790
AT5G64710
AT3G55005
AT3G13229
AT5G43930
AT2G32100
AT4G17060
AT5G35940
AT2G43445
AT4G08160
AT3G60080
AT4G15120
AT5G35220
AT4G23700
AT1G70710
AT5G06350
AT3G06100
AT2G44520
AT5G64660
AT5G44010
AT3G09800
AT2G17440
AT5G02380
AT4G16770
AT1G76660
AT3G21240
AT1G73640
AT3G11160
AT3G54920
AT1G68510
AT5G06530
AT5G23230
AT5G44980
AT1G22330
AT5G46730
AT1G48530
AT1G44920
AT1G18190
AT3G28300
AT3G28345
AT4G18400
AT5G59710
AT2G05160
AT2G36670
AT4G18390
AT2G01420
AT4G12735
AT1G52890
AT1G67660
AT3G15500
AT4G38320
AT1G07590
AT3G43800
AT4G31110
AT2G33480
AT5G64250
AT4G35100
AT5G03830
AT3G09162
AT2G45560
AT4G11890
AT1G60230
AT5G41580
AT3G02640
AT4G19020
AT1G55170
AT5G67210
AT4G36910
AT4G00560
AT5G59610
AT5G49525
AT5G60760
AT1G61660
AT1G17880
AT2G33490
AT1G71070
AT1G59660
AT2G03740
AT2G36305
AT1G74850
AT1G31710
AT4G35860
AT1G29260
AT5G05330
AT5G04420
AT1G79550
AT5G63595
AT4G37950
AT2G24050
AT1G13090
AT4G02740
AT1G13750
AT5G44574
AT3G50510
AT4G37920
AT3G06750
AT1G01140
AT5G63510
AT3G08530
AT5G13470
AT4G19510
AT4G17390
AT2G41900
AT3G07610
AT2G26540
AT4G12120
AT1G03740
AT3G56990
AT4G07960
AT5G02260
AT3G51550
AT3G05937
AT3G51840
AT2G36160
AT4G28530
AT5G63650
AT4G13400
AT3G23060
AT4G12100
AT3G60900
AT5G47850
AT1G76530
AT2G02450
AT3G47610
AT1G77530
AT5G05320
AT3G46210
AT1G52270
AT5G56860
AT1G49640
AT1G71970
AT4G17180
AT5G07230
AT5G07780
AT1G56610
AT4G25860
AT1G31120
AT5G09860
AT5G44650
AT5G22690
AT1G51402
AT5G08150
AT4G13820
AT1G32480
AT1G51030
AT2G26030
AT5G49020
AT5G49840
AT2G41100
AT1G61215
AT1G53645
AT1G36060
AT2G44080
AT5G62350
AT3G22570
AT1G23205
AT2G30540
AT5G04050
AT3G29280
```
