## Supplementary material for "A comprehensive map of preferentially located motifs reveals distinct proximal *cis*-regulatory elements in plants": CAATTACA_containing_gene_set.txt

```
#Occurences of CAATTACA between 30 and 78 (positions relative to the transcription start site)
#160 sequences with CAATTACA in this interval
#0.78% of the sequences in promoter set with CAATTACA (set with 20573 sequences)
AT5G40440
AT5G46530
AT5G03380
AT1G55475
AT5G10770
AT5G59670
AT3G17880
AT5G60660
AT4G19960
AT3G20640
AT4G15950
AT2G40140
AT2G35260
AT2G47760
AT4G29400
AT2G46950
AT3G02885
AT3G47675
AT5G20810
AT5G24860
AT2G36100
AT4G00650
AT2G37210
AT4G14520
AT4G13395
AT1G76955
AT5G19170
AT1G75250
AT5G23780
AT1G51080
AT4G17615
AT4G15620
AT1G53200
AT1G55240
AT4G08300
AT1G74460
AT3G03100
AT5G15581
AT1G09970
AT1G14540
AT5G47850
AT2G25780
AT3G09230
AT4G09970
AT1G80820
AT2G28315
AT3G27999
AT5G64560
AT2G01560
AT2G44980
AT4G00330
AT4G15560
AT1G05560
AT5G58620
AT4G13640
AT2G02750
AT2G01710
AT5G19880
AT2G03090
AT5G23630
AT3G05650
AT5G14180
AT2G32295
AT1G61566
AT1G69900
AT2G46040
AT5G39320
AT1G70810
AT1G05070
AT1G03106
AT3G23955
AT5G63000
AT4G30690
AT1G53520
AT4G23190
AT2G29360
AT1G50325
AT2G39000
AT3G50310
AT2G19430
AT1G75690
AT5G66052
AT1G09995
AT3G59980
AT4G11860
AT2G27920
AT5G02090
AT5G58630
AT4G13690
AT1G71170
AT2G32030
AT1G75790
AT4G28730
AT4G14240
AT5G54850
AT3G18370
AT3G04450
AT1G72770
AT1G77270
AT3G06140
AT5G50330
AT1G68870
AT5G23090
AT3G20190
AT4G33000
AT2G45460
AT2G46620
AT5G43790
AT1G61210
AT2G30310
AT4G12545
AT2G22520
AT4G28030
AT1G61563
AT4G25840
AT4G00080
AT1G62820
AT3G62420
AT3G09640
AT2G46340
AT4G31510
AT4G32250
AT5G35630
AT2G25420
AT4G28703
AT4G23180
AT4G26540
AT3G63160
AT2G24645
AT3G56170
AT5G38720
AT2G17950
AT4G01650
AT1G73350
AT3G62422
AT3G58830
AT5G54230
AT1G71980
AT1G11593
AT2G31230
AT3G43740
AT3G11030
AT3G24320
AT1G55820
AT2G30470
AT5G16310
AT1G05600
AT2G22910
AT5G52010
AT2G02740
AT4G09650
AT3G55140
AT5G19460
AT2G24540
AT2G47710
AT4G24110
AT1G11260
AT4G16700
AT3G61150
AT3G18410
```
