## Supplementary material for "A comprehensive map of preferentially located motifs reveals distinct proximal *cis*-regulatory elements in plants": CAATTACG_containing_gene_set.txt

```
#Occurences of CAATTACG between -373 and -332 (positions relative to the transcription start site)
#30 sequences with CAATTACG in this interval
#0.15% of the sequences in promoter set with CAATTACG (set with 20573 sequences)
AT1G26380
AT2G43720
AT1G79760
AT5G14550
AT4G00870
AT5G26770
AT3G61440
AT1G54680
AT1G14880
AT2G35090
AT4G01330
AT5G41560
AT5G38050
AT2G37110
AT4G01690
AT5G01650
AT5G22880
AT4G04740
AT3G25717
AT5G08130
AT1G33390
AT3G26750
AT3G43110
AT4G04632
AT3G62870
AT4G18350
AT4G28740
AT1G64530
AT5G04430
AT3G53730
```
