## Supplementary material for "A comprehensive map of preferentially located motifs reveals distinct proximal *cis*-regulatory elements in plants": CAATTATG_containing_gene_set.txt

```
#Occurences of CAATTATG between -105 and -33 (positions relative to the transcription start site)
#120 sequences with CAATTATG in this interval
#0.58% of the sequences in promoter set with CAATTATG (set with 20573 sequences)
AT3G50000
AT1G02690
AT2G39980
AT5G62770
AT5G02630
AT5G08500
AT4G32530
AT2G06095
AT4G29270
AT5G05530
AT4G37580
AT1G48610
AT5G52900
AT1G13520
AT1G71380
AT5G01540
AT5G24660
AT1G55150
AT4G12170
AT3G03180
AT1G55152
AT1G25155
AT3G60300
AT1G72750
AT4G11190
AT5G26060
AT2G02010
AT5G36470
AT3G01410
AT1G53970
AT3G46700
AT5G64813
AT4G10845
AT4G37710
AT2G32730
AT5G25280
AT5G17410
AT2G40116
AT2G01520
AT4G00020
AT1G15700
AT4G35680
AT1G66830
AT5G55850
AT5G61910
AT5G15210
AT1G67325
AT2G45590
AT1G65890
AT1G11915
AT2G38580
AT1G05410
AT5G56490
AT1G68190
AT3G22840
AT3G28140
AT5G66610
AT2G34080
AT5G05090
AT5G61420
AT5G27820
AT5G56520
AT1G24909
AT5G19500
AT3G10490
AT5G54067
AT1G63650
AT4G30690
AT2G36680
AT5G19530
AT3G57010
AT4G26510
AT3G47350
AT5G09910
AT1G12420
AT3G25840
AT4G35190
AT2G04660
AT2G28500
AT1G66100
AT3G49100
AT2G28780
AT2G44578
AT5G37740
AT1G20640
AT1G24881
AT1G53290
AT1G05400
AT1G09070
AT3G01400
AT1G53890
AT3G42790
AT4G04632
AT5G25570
AT3G47510
AT5G43380
AT1G76150
AT1G34200
AT1G24800
AT4G33580
AT1G53870
AT3G03940
AT2G29390
AT1G72175
AT5G14660
AT4G28910
AT3G17940
AT1G55750
AT2G47920
AT5G04720
AT2G42710
AT1G25150
AT2G03800
AT1G48070
AT5G14650
AT3G54200
AT5G64730
AT1G25055
AT2G17972
AT5G15802
```
