## Supplementary material for "A comprehensive map of preferentially located motifs reveals distinct proximal *cis*-regulatory elements in plants": CAATTCA_containing_gene_set.txt

```
#Occurences of CAATTCA between -13 and 35 (positions relative to the transcription start site)
#312 sequences with CAATTCA in this interval
#1.52% of the sequences in promoter set with CAATTCA (set with 20573 sequences)
AT4G19420
AT5G52552
AT5G47230
AT2G37025
AT1G23830
AT5G57770
AT5G42765
AT1G05120
AT2G37970
AT3G01513
AT5G54750
AT5G49660
AT5G26760
AT2G43030
AT4G35500
AT3G26932
AT5G02100
AT3G28180
AT4G30840
AT3G50310
AT4G32810
AT3G10050
AT2G34420
AT5G46080
AT5G65240
AT5G13580
AT3G17940
AT3G51420
AT2G40610
AT4G35060
AT5G44005
AT3G07890
AT1G75190
AT1G48260
AT1G22400
AT4G09800
AT3G06980
AT4G38630
AT3G16857
AT1G54290
AT1G03960
AT1G25210
AT4G26190
AT5G44440
AT3G02380
AT4G08930
AT3G22230
AT1G60710
AT4G25100
AT5G13860
AT3G57990
AT1G53430
AT1G04635
AT1G48175
AT2G10931
AT3G10060
AT2G19790
AT5G13070
AT1G55207
AT5G58375
AT3G07525
AT2G41680
AT3G11950
AT2G04845
AT3G26360
AT4G24740
AT2G06000
AT1G52680
AT4G11521
AT1G51913
AT3G16730
AT1G17160
AT1G19120
AT5G41220
AT2G36060
AT2G34930
AT3G56800
AT1G20100
AT1G30170
AT3G27150
AT1G71865
AT3G06530
AT3G56410
AT4G13690
AT4G12990
AT3G23810
AT1G24520
AT1G08985
AT4G26240
AT2G17360
AT1G31180
AT1G61730
AT5G02520
AT1G14250
AT5G63150
AT3G57890
AT1G34825
AT5G27920
AT2G40150
AT3G56060
AT2G39350
AT1G08590
AT5G47570
AT4G32500
AT1G56340
AT5G45760
AT5G46295
AT4G09810
AT5G07430
AT1G13370
AT1G11925
AT3G05155
AT2G42590
AT3G09350
AT1G01140
AT5G64530
AT5G48980
AT5G05800
AT3G56040
AT5G64905
AT3G11430
AT2G19060
AT3G52810
AT1G24793
AT1G57870
AT1G72650
AT2G34510
AT2G39340
AT5G02530
AT1G13570
AT1G07960
AT2G18980
AT1G52420
AT1G54380
AT2G20240
AT1G10740
AT1G79730
AT5G57300
AT5G51450
AT4G20870
AT3G22240
AT5G64780
AT1G09645
AT4G08670
AT3G44670
AT4G13110
AT5G39570
AT5G24620
AT4G31670
AT5G25475
AT3G42725
AT2G28370
AT3G46810
AT2G32930
AT3G20670
AT1G51070
AT1G47485
AT3G09310
AT2G41520
AT5G65320
AT1G72970
AT3G28210
AT1G79720
AT5G49320
AT3G51930
AT5G44460
AT4G24570
AT5G26660
AT5G43920
AT2G33845
AT2G29950
AT3G10930
AT2G17590
AT5G20160
AT3G56030
AT5G42030
AT1G69485
AT5G07120
AT1G26300
AT5G14950
AT4G16530
AT5G41360
AT4G26370
AT1G17690
AT5G15650
AT1G31550
AT1G23030
AT4G18130
AT2G44370
AT3G50110
AT1G34830
AT2G16430
AT1G51640
AT4G04850
AT1G32170
AT4G17810
AT5G07110
AT4G37910
AT1G60650
AT2G36130
AT4G29680
AT4G35550
AT5G52550
AT3G25040
AT4G34990
AT5G01880
AT1G29390
AT1G70000
AT4G12760
AT5G23750
AT2G27230
AT5G56260
AT5G03290
AT1G63500
AT3G09800
AT3G25690
AT3G57180
AT2G42910
AT4G24940
AT5G66985
AT2G31957
AT2G42060
AT5G35995
AT2G18420
AT1G25054
AT5G22970
AT5G06140
AT1G25145
AT1G34792
AT2G21180
AT1G61620
AT5G66950
AT5G66680
AT2G18910
AT5G51740
AT2G44820
AT2G19610
AT1G09190
AT1G12830
AT2G06510
AT4G15415
AT4G19840
AT3G45310
AT5G11200
AT2G43650
AT1G17665
AT3G10270
AT1G33340
AT4G31390
AT5G39865
AT1G28310
AT4G22790
AT1G31870
AT2G27228
AT4G31620
AT2G28305
AT5G11600
AT1G51080
AT1G76120
AT4G19350
AT1G67785
AT1G30880
AT1G77630
AT1G34795
AT1G10820
AT1G27695
AT3G56680
AT5G35210
AT1G70260
AT2G18600
AT2G22870
AT4G00290
AT3G14670
AT5G27380
AT5G22820
AT1G06060
AT2G41231
AT1G78930
AT5G28630
AT2G26470
AT1G60930
AT1G62305
AT3G18900
AT1G13380
AT1G09270
AT2G20270
AT2G21070
AT5G33320
AT5G37740
AT1G15690
AT5G64380
AT4G23130
AT1G17720
AT4G02070
AT3G56050
AT2G31730
AT1G55760
AT4G20860
AT4G39490
AT4G09462
AT4G21460
AT1G67400
AT5G18420
AT1G23820
AT5G54250
AT3G59520
AT1G04830
AT1G06070
AT4G39320
AT1G78050
AT2G43640
AT1G24062
```
