## Supplementary material for "A comprehensive map of preferentially located motifs reveals distinct proximal *cis*-regulatory elements in plants": CAATTG_containing_gene_set.txt

```
#Occurences of CAATTG between -5 and -5 (positions relative to the transcription start site)
#46 sequences with CAATTG in this interval
#0.22% of the sequences in promoter set with CAATTG (set with 20573 sequences)
AT1G56320
AT3G58990
AT2G28930
AT5G54970
AT4G08620
AT3G09000
AT3G25160
AT1G17160
AT2G32520
AT5G19550
AT1G61590
AT1G79120
AT2G23740
AT5G09480
AT5G25060
AT5G16715
AT1G80160
AT5G16890
AT4G33420
AT3G46900
AT3G55130
AT1G68560
AT5G44860
AT5G24400
AT5G40370
AT5G59990
AT4G34340
AT4G13345
AT2G18740
AT1G56350
AT1G18320
AT3G02190
AT5G25360
AT2G30040
AT4G31350
AT3G55410
AT1G31330
AT1G35510
AT5G35210
AT1G23120
AT2G41170
AT5G36250
AT3G54790
AT4G04745
AT1G64520
AT1G21720
```
