## Supplementary material for "A comprehensive map of preferentially located motifs reveals distinct proximal *cis*-regulatory elements in plants": CAATTGT_containing_gene_set.txt

```
#Occurences of CAATTGT between 15 and 86 (positions relative to the transcription start site)
#354 sequences with CAATTGT in this interval
#1.72% of the sequences in promoter set with CAATTGT (set with 20573 sequences)
AT4G14170
AT4G03600
AT2G22430
AT2G06925
AT4G25700
AT1G05360
AT5G54880
AT5G44750
AT3G01170
AT3G04400
AT2G47700
AT2G21970
AT1G02120
AT1G21160
AT4G39840
AT5G20870
AT4G30410
AT1G04410
AT5G10500
AT3G49560
AT1G15630
AT5G55190
AT5G23940
AT2G46860
AT5G14180
AT5G22770
AT3G25680
AT5G58340
AT4G30010
AT2G24020
AT4G34310
AT2G32885
AT2G20340
AT4G01650
AT1G79850
AT5G22630
AT5G08340
AT1G04700
AT3G52160
AT4G35230
AT3G57062
AT3G48680
AT1G43690
AT2G42520
AT5G47770
AT2G37435
AT1G23100
AT1G20880
AT3G27906
AT2G30570
AT5G64930
AT5G52900
AT1G52140
AT4G30090
AT3G18430
AT5G35570
AT1G69220
AT1G29450
AT2G24790
AT5G20900
AT5G37730
AT5G43720
AT3G08920
AT3G12360
AT1G56000
AT4G33130
AT3G49420
AT4G11230
AT5G48560
AT5G38590
AT5G41060
AT5G48335
AT5G53570
AT1G61740
AT2G47690
AT1G16180
AT3G03850
AT3G27510
AT2G31940
AT2G03480
AT2G37750
AT5G26720
AT5G08270
AT2G38320
AT5G01090
AT3G53900
AT1G03905
AT1G30440
AT4G11660
AT4G08160
AT1G03445
AT2G33780
AT1G52827
AT4G15640
AT5G04270
AT5G56610
AT2G25520
AT4G33480
AT1G15120
AT1G27070
AT4G34480
AT3G49300
AT4G20860
AT5G66470
AT3G29290
AT3G10250
AT3G13950
AT1G72390
AT4G38690
AT1G11240
AT3G28140
AT1G03860
AT3G52840
AT3G02720
AT1G16460
AT1G43190
AT1G51402
AT3G11230
AT5G52710
AT5G49448
AT4G18960
AT4G20000
AT2G46140
AT5G11050
AT3G60680
AT3G15250
AT2G34600
AT1G70400
AT5G48640
AT5G06370
AT3G12350
AT3G54500
AT5G43980
AT3G62890
AT1G77800
AT3G50110
AT5G15070
AT4G16760
AT3G62110
AT3G44310
AT4G33010
AT3G26270
AT2G48020
AT5G14650
AT2G04032
AT3G56130
AT3G48390
AT5G62610
AT3G22300
AT5G19910
AT3G48700
AT5G18800
AT5G14250
AT1G31160
AT4G17085
AT5G64200
AT1G09390
AT2G36990
AT5G67140
AT5G58870
AT1G68650
AT2G04305
AT5G35970
AT5G45800
AT1G05680
AT4G26701
AT3G12040
AT1G80600
AT3G53930
AT3G46290
AT1G80680
AT5G41590
AT5G13420
AT5G46620
AT2G41510
AT3G51730
AT5G03850
AT1G15060
AT1G19900
AT3G06160
AT5G43190
AT5G01610
AT1G08930
AT5G22550
AT1G73360
AT3G62230
AT4G39680
AT5G20960
AT1G52910
AT5G59560
AT1G10600
AT4G22592
AT1G09630
AT5G05500
AT4G05430
AT4G23530
AT2G42200
AT1G79970
AT2G34520
AT3G59490
AT3G05640
AT1G09400
AT3G17040
AT5G15210
AT4G13780
AT2G35240
AT2G30110
AT5G37990
AT5G53730
AT2G21960
AT4G22590
AT5G01280
AT1G68890
AT3G16840
AT4G01600
AT3G21350
AT5G54350
AT1G24100
AT5G58600
AT5G60620
AT5G20300
AT1G27750
AT2G42230
AT3G14840
AT3G56040
AT5G61250
AT4G21215
AT3G10610
AT1G67750
AT1G11785
AT3G62770
AT1G27760
AT1G20930
AT3G55050
AT3G32940
AT5G10690
AT1G09510
AT2G23260
AT4G17050
AT2G23200
AT1G13900
AT1G20350
AT3G56030
AT3G54490
AT5G23280
AT5G56750
AT2G30766
AT3G06700
AT3G26220
AT5G58030
AT5G13510
AT1G77350
AT2G39725
AT3G20370
AT3G57410
AT5G64190
AT5G64780
AT2G20330
AT5G01830
AT1G45231
AT3G54780
AT5G62880
AT5G42780
AT2G18890
AT4G33490
AT5G58900
AT1G18670
AT1G25290
AT1G14930
AT3G18390
AT3G01070
AT5G49900
AT5G06870
AT5G43270
AT2G14060
AT4G39880
AT5G49450
AT3G09220
AT5G15265
AT3G49650
AT5G02110
AT5G09320
AT2G31730
AT4G16165
AT5G28650
AT2G42220
AT5G66230
AT3G15880
AT1G13970
AT1G66580
AT5G07910
AT1G70350
AT1G23130
AT3G23325
AT1G11790
AT4G07820
AT3G46450
AT1G05055
AT4G30870
AT5G47250
AT1G12320
AT2G40435
AT2G39450
AT4G34460
AT3G02875
AT1G56010
AT2G20830
AT4G01070
AT5G05560
AT4G26450
AT3G20040
AT1G35160
AT4G14145
AT4G19650
AT1G30000
AT5G60750
AT3G05370
AT1G68710
AT5G43730
AT5G08280
AT3G03100
AT4G13710
AT1G08550
AT1G78110
AT3G07890
AT2G35800
AT1G29560
AT3G46300
AT1G77810
AT5G44530
AT5G51180
AT1G08980
AT1G02990
AT1G73660
AT1G42480
AT5G38980
AT4G30860
AT1G47250
AT4G30050
AT2G18900
AT1G31240
AT3G29075
AT1G26798
AT3G55030
AT1G53025
AT3G61420
AT3G55040
AT2G32560
AT3G05890
AT1G25550
AT2G26850
AT1G52160
AT1G53800
AT3G58200
```
