## Supplementary material for "A comprehensive map of preferentially located motifs reveals distinct proximal *cis*-regulatory elements in plants": CAATTGTA_containing_gene_set.txt

```
#Occurences of CAATTGTA between 29 and 92 (positions relative to the transcription start site)
#122 sequences with CAATTGTA in this interval
#0.59% of the sequences in promoter set with CAATTGTA (set with 20573 sequences)
AT1G53800
AT5G02110
AT2G30766
AT3G56040
AT2G31940
AT2G24640
AT5G60750
AT5G53570
AT3G46290
AT4G38690
AT2G38320
AT5G01610
AT3G52840
AT5G47770
AT5G01830
AT1G27750
AT1G68890
AT1G20930
AT3G62110
AT2G06025
AT5G58900
AT5G35570
AT5G24360
AT1G27760
AT3G20370
AT2G32270
AT2G32885
AT4G08160
AT4G26701
AT3G22300
AT2G03480
AT4G33130
AT1G14930
AT2G30110
AT1G11790
AT4G25700
AT3G55050
AT4G11660
AT4G30870
AT1G09510
AT4G20000
AT2G40435
AT4G39840
AT1G67750
AT3G54490
AT1G43190
AT5G49900
AT4G22590
AT4G16165
AT3G48700
AT1G13900
AT1G15060
AT3G49960
AT2G24790
AT5G51180
AT2G18890
AT2G46860
AT5G44750
AT1G08980
AT3G46450
AT5G61250
AT5G58030
AT3G51730
AT3G01170
AT4G30860
AT1G80680
AT1G70350
AT1G24580
AT4G22592
AT1G45231
AT5G60630
AT3G02720
AT3G26220
AT5G64930
AT1G47250
AT1G68650
AT5G38980
AT2G22430
AT5G10690
AT4G01650
AT5G47250
AT4G16970
AT4G16760
AT5G05560
AT5G58870
AT4G34480
AT3G52160
AT2G37750
AT3G46300
AT4G20860
AT5G08280
AT5G28650
AT3G05890
AT5G49450
AT3G10250
AT2G26850
AT5G49448
AT1G29830
AT5G09320
AT3G54500
AT2G06925
AT1G19900
AT4G13780
AT1G03905
AT1G18670
AT4G30050
AT5G41590
AT5G61760
AT2G35800
AT5G60620
AT5G20900
AT5G43980
AT5G58600
AT3G48390
AT1G05680
AT3G01070
AT3G18430
AT3G16840
AT5G66230
AT5G67140
AT5G48560
AT5G08270
```
