## Supplementary material for "A comprehensive map of preferentially located motifs reveals distinct proximal *cis*-regulatory elements in plants": CAATTT_containing_gene_set.txt

```
#Occurences of CAATTT between 4 and 18 (positions relative to the transcription start site)
#740 sequences with CAATTT in this interval
#3.60% of the sequences in promoter set with CAATTT (set with 20573 sequences)
AT5G38660
AT5G16500
AT1G03680
AT4G28480
AT1G56020
AT2G18860
AT5G56170
AT1G30230
AT1G07260
AT3G03070
AT1G20065
AT5G15520
AT2G03550
AT5G07010
AT4G20890
AT4G24400
AT1G16480
AT4G18750
AT4G36490
AT2G32390
AT2G38870
AT2G34350
AT5G43270
AT5G62575
AT3G53780
AT4G31020
AT2G28790
AT4G08620
AT1G10920
AT3G16120
AT3G18500
AT1G14020
AT2G38830
AT5G02620
AT5G63220
AT3G27785
AT5G67570
AT4G39850
AT1G02110
AT1G55250
AT4G36950
AT1G77540
AT3G20120
AT1G31990
AT1G09130
AT1G19130
AT3G30841
AT5G41180
AT3G01280
AT4G14340
AT5G42200
AT2G36485
AT4G11970
AT5G53160
AT4G36760
AT1G48960
AT4G23950
AT1G64720
AT5G45100
AT5G45430
AT3G26940
AT3G56610
AT5G38980
AT5G65530
AT5G17510
AT1G75460
AT2G27980
AT4G21550
AT1G51380
AT2G17010
AT1G62560
AT3G05730
AT4G13170
AT5G45850
AT5G15290
AT5G64020
AT5G20050
AT1G08770
AT3G05770
AT4G32870
AT5G42955
AT1G60630
AT1G66150
AT1G29120
AT1G57990
AT3G05280
AT3G28850
AT4G15500
AT1G63430
AT1G43245
AT3G04530
AT3G02880
AT2G34010
AT4G25080
AT5G59970
AT4G20850
AT2G43730
AT3G61640
AT2G39805
AT1G67700
AT5G14790
AT5G56680
AT4G12550
AT2G44870
AT1G68690
AT3G17350
AT5G67370
AT5G43790
AT3G03690
AT4G25340
AT5G41760
AT1G19380
AT4G11800
AT2G13660
AT1G09800
AT5G60170
AT1G52050
AT5G14260
AT3G07195
AT3G42950
AT1G07820
AT2G25090
AT2G20020
AT1G12440
AT5G22880
AT3G55100
AT3G51970
AT2G20080
AT3G48990
AT2G45600
AT2G43220
AT1G30795
AT5G57887
AT2G28305
AT4G23790
AT4G14150
AT3G16510
AT5G24760
AT1G62790
AT1G55240
AT2G40116
AT3G62170
AT2G02020
AT1G29910
AT2G33770
AT2G01755
AT1G12120
AT1G27740
AT4G15393
AT4G01950
AT2G26800
AT3G11640
AT3G24180
AT1G66090
AT1G62870
AT4G36040
AT3G14080
AT5G10750
AT1G78300
AT3G58140
AT4G13530
AT5G43970
AT4G08160
AT5G14580
AT2G32415
AT3G20650
AT3G02830
AT4G31460
AT3G16940
AT4G35920
AT1G79440
AT2G46500
AT4G28170
AT5G40390
AT1G30260
AT1G17850
AT2G40590
AT5G49890
AT4G09890
AT1G75870
AT5G20500
AT3G25220
AT2G26710
AT5G64260
AT5G15450
AT2G04390
AT2G31410
AT1G76360
AT3G60660
AT5G52190
AT4G28270
AT2G43130
AT1G07470
AT5G02420
AT2G35280
AT1G51640
AT4G33100
AT1G69460
AT5G09970
AT5G13720
AT2G26890
AT4G32360
AT1G02730
AT1G09010
AT5G14890
AT1G70200
AT2G28410
AT1G53730
AT5G64420
AT2G20930
AT1G35260
AT1G23010
AT2G40230
AT5G67510
AT2G04070
AT2G42180
AT1G79930
AT5G40450
AT5G42590
AT4G35335
AT2G21780
AT4G34000
AT5G44060
AT2G05990
AT3G23620
AT5G18550
AT5G42250
AT1G65890
AT5G57820
AT1G76070
AT1G64330
AT1G24793
AT5G10830
AT3G09480
AT3G49770
AT4G27650
AT1G16840
AT2G38480
AT2G17500
AT5G07600
AT2G33775
AT1G10980
AT5G42950
AT1G04010
AT2G43350
AT3G07740
AT1G61770
AT4G39390
AT4G39160
AT2G34050
AT2G26830
AT3G59910
AT2G45690
AT1G73370
AT1G72870
AT1G48050
AT5G26820
AT3G63410
AT3G15590
AT4G35270
AT1G02660
AT1G69440
AT1G52230
AT5G18430
AT3G19508
AT1G03710
AT3G23730
AT2G22530
AT2G26990
AT2G40660
AT2G22420
AT1G19000
AT3G08943
AT2G31600
AT2G34680
AT2G32990
AT2G44090
AT2G38470
AT3G05370
AT3G14067
AT1G21560
AT3G62910
AT5G37670
AT3G52010
AT1G43580
AT5G10440
AT5G11930
AT1G64380
AT1G16810
AT4G35910
AT2G37170
AT3G12520
AT4G38790
AT2G10930
AT4G32810
AT4G21130
AT2G45410
AT5G15200
AT5G20190
AT4G10720
AT2G29210
AT5G57350
AT4G09820
AT5G48460
AT5G11980
AT1G05040
AT2G40840
AT3G11930
AT1G20270
AT1G13650
AT5G11080
AT3G24690
AT4G08300
AT3G01260
AT1G80090
AT3G15640
AT1G72910
AT4G27910
AT3G01250
AT2G36740
AT1G63770
AT1G23390
AT1G72560
AT2G38800
AT5G55660
AT2G45300
AT1G67620
AT5G03150
AT3G19553
AT5G21130
AT5G46150
AT1G30825
AT5G17800
AT3G61990
AT3G06110
AT2G42260
AT4G12040
AT2G46410
AT1G50560
AT3G02930
AT1G17110
AT1G21050
AT1G76510
AT3G53510
AT1G54160
AT1G59640
AT3G61300
AT2G45760
AT1G33780
AT4G14147
AT5G23460
AT1G24480
AT4G22120
AT1G52940
AT2G04690
AT1G61667
AT1G10430
AT4G24810
AT3G20260
AT4G17030
AT3G22090
AT1G72600
AT3G02990
AT2G40160
AT2G23680
AT4G22220
AT1G64340
AT1G67580
AT2G22870
AT1G01725
AT1G07473
AT4G25040
AT2G32260
AT5G24520
AT3G27810
AT4G15880
AT2G43590
AT2G34200
AT3G03360
AT2G01850
AT5G02480
AT4G17470
AT1G11765
AT1G01300
AT2G23640
AT2G20140
AT2G30960
AT1G78600
AT5G46780
AT5G49190
AT1G01630
AT3G23980
AT2G14910
AT3G58680
AT3G11900
AT1G31835
AT1G48110
AT5G05660
AT3G22830
AT1G76480
AT3G06140
AT5G62360
AT1G11750
AT2G01070
AT2G01800
AT5G67070
AT1G29850
AT1G32930
AT2G19500
AT1G31500
AT1G67360
AT4G13970
AT2G04340
AT3G54640
AT4G08320
AT5G41670
AT1G48480
AT4G18800
AT3G13674
AT1G77030
AT4G34310
AT2G37470
AT1G14687
AT5G15470
AT5G63320
AT5G62290
AT5G26360
AT4G01910
AT4G00310
AT1G14200
AT1G21070
AT5G39580
AT3G03680
AT5G47120
AT5G59450
AT1G22190
AT2G35380
AT4G21850
AT1G04340
AT2G45840
AT3G16410
AT1G71697
AT4G07960
AT2G47410
AT4G32010
AT2G46650
AT3G55480
AT5G57280
AT5G16350
AT1G51130
AT3G15290
AT3G56990
AT3G32920
AT4G38970
AT4G14360
AT4G05460
AT4G19560
AT4G12020
AT3G21420
AT5G54890
AT3G01520
AT5G44690
AT1G51980
AT4G04880
AT1G18680
AT5G45980
AT3G01740
AT1G63090
AT2G22920
AT3G17090
AT2G33630
AT3G43600
AT4G14723
AT2G01930
AT1G69250
AT5G03430
AT1G17190
AT1G12730
AT3G54410
AT3G09890
AT1G28190
AT1G17240
AT3G49845
AT2G27950
AT5G13730
AT1G79310
AT1G78850
AT1G70640
AT5G06140
AT1G26230
AT2G41342
AT3G61310
AT1G22410
AT2G02590
AT1G53130
AT1G15490
AT3G49960
AT4G37409
AT1G75270
AT5G10810
AT1G26370
AT5G55260
AT3G16260
AT3G49580
AT2G01720
AT3G17910
AT5G40410
AT1G12950
AT3G23150
AT1G21480
AT1G55620
AT1G08810
AT4G14342
AT5G10840
AT5G52600
AT5G07450
AT1G48195
AT1G70900
AT1G55450
AT4G28990
AT1G79130
AT4G04040
AT2G34250
AT5G10960
AT5G04480
AT5G13580
AT1G50370
AT2G44760
AT1G24095
AT5G01160
AT4G15093
AT2G30140
AT3G46180
AT5G19320
AT3G55770
AT5G17460
AT1G02130
AT2G43760
AT4G26690
AT1G69420
AT5G19980
AT1G27770
AT3G12680
AT5G14220
AT3G14830
AT5G65720
AT4G27640
AT5G39790
AT3G57630
AT3G59010
AT5G47620
AT2G14530
AT5G57880
AT4G38030
AT1G51760
AT4G00330
AT5G02030
AT3G19740
AT2G05070
AT1G64090
AT2G38960
AT1G48320
AT1G62250
AT2G21260
AT1G11840
AT4G15830
AT3G01590
AT4G17040
AT5G24000
AT5G28650
AT3G06640
AT2G42310
AT3G61260
AT2G18640
AT2G39420
AT3G29270
AT1G24300
AT1G24260
AT1G01490
AT1G18265
AT2G28550
AT5G22660
AT5G06210
AT5G10946
AT3G22690
AT5G66650
AT1G34640
AT5G41685
AT5G63600
AT5G52720
AT2G46150
AT1G05205
AT5G46750
AT2G04280
AT5G47080
AT5G14420
AT3G58090
AT5G57345
AT2G42270
AT1G07135
AT4G24230
AT5G25820
AT5G43760
AT5G13080
AT3G43660
AT2G36724
AT5G19590
AT5G22650
AT1G01030
AT1G72940
AT2G02320
AT1G20120
AT1G27130
AT5G60670
AT1G80130
AT3G26910
AT5G59240
AT2G44750
AT1G50830
AT5G20590
AT4G30960
AT4G34200
AT4G27620
AT5G67240
AT5G48290
AT5G38070
AT3G05760
AT1G69170
AT1G77920
AT1G09000
AT1G15015
AT5G46340
AT1G48970
AT1G09195
AT1G06290
AT3G13230
AT3G47540
AT5G12250
AT1G12110
AT3G22990
AT2G18328
AT1G45229
AT1G14370
AT4G03120
AT3G09490
AT4G33960
AT4G02260
AT1G78130
AT2G25250
AT5G40400
AT1G57680
AT1G08390
AT1G12760
AT1G34160
AT5G47350
AT1G24120
AT2G18350
AT1G20840
AT3G48140
AT3G62780
AT5G10520
AT3G14160
AT1G01060
AT2G34620
AT1G67990
AT4G05450
AT4G32770
AT2G35710
AT3G19820
AT1G74660
AT1G71350
AT5G06910
AT5G66690
AT2G29380
AT4G12800
AT4G30490
AT4G16610
AT5G04140
AT5G15780
AT5G47140
AT4G34610
AT1G54090
AT2G27320
AT4G15470
AT4G30660
AT4G30480
AT4G25480
AT5G60580
AT1G10450
AT1G77885
AT5G04940
AT1G68780
AT2G32300
AT2G45695
AT4G04890
AT1G07180
AT3G16810
AT3G12260
AT5G37690
AT5G01360
AT3G11100
AT3G01530
AT4G37240
AT5G12080
AT1G77660
AT5G66250
AT4G36090
AT4G30670
AT1G03982
AT4G38650
AT4G32630
AT5G54970
AT5G01610
AT1G69780
AT1G48200
AT4G33780
AT2G21185
AT3G46270
AT4G35750
AT1G33140
AT1G17120
AT3G54520
AT5G60640
AT5G14430
AT3G56020
AT5G09730
AT5G19870
AT5G09830
AT3G16240
AT5G52790
AT1G69840
AT1G59840
AT1G23840
AT3G09810
AT1G79090
AT2G25520
AT5G36960
AT5G49100
AT1G43910
AT5G65690
```
