## Supplementary material for "A comprehensive map of preferentially located motifs reveals distinct proximal *cis*-regulatory elements in plants": CAATTTA_containing_gene_set.txt

```
#Occurences of CAATTTA between -87 and 36 (positions relative to the transcription start site)
#1076 sequences with CAATTTA in this interval
#5.23% of the sequences in promoter set with CAATTTA (set with 20573 sequences)
AT1G30757
AT1G70900
AT1G77350
AT3G32930
AT5G58400
AT1G70030
AT5G42630
AT4G34660
AT4G36360
AT2G37420
AT1G05360
AT4G18390
AT1G72160
AT4G33980
AT2G04900
AT3G06640
AT4G01120
AT3G14440
AT5G48290
AT2G28200
AT4G24880
AT1G49435
AT4G34990
AT4G31460
AT4G25320
AT3G55080
AT4G05520
AT2G23640
AT3G02450
AT1G05575
AT5G13720
AT3G27590
AT1G15620
AT5G22310
AT5G09830
AT4G14980
AT3G54410
AT3G54710
AT1G52940
AT4G36180
AT5G59160
AT1G03370
AT2G33730
AT5G35930
AT5G15470
AT3G17910
AT2G44950
AT4G36260
AT2G25355
AT2G33880
AT3G27880
AT5G45970
AT3G50410
AT2G21090
AT3G52561
AT1G74450
AT3G48900
AT4G00440
AT1G06040
AT5G09550
AT4G29680
AT2G26330
AT5G23010
AT2G46500
AT3G60830
AT2G47360
AT4G02560
AT3G63170
AT5G24660
AT5G64380
AT2G18328
AT1G32200
AT2G23670
AT2G20080
AT5G63610
AT3G30841
AT4G01590
AT1G80870
AT3G58620
AT1G22070
AT1G62560
AT1G10920
AT1G31580
AT1G30795
AT5G04330
AT1G75870
AT3G06720
AT4G20850
AT4G26990
AT5G19200
AT1G19835
AT2G06530
AT5G44060
AT1G25210
AT1G61050
AT2G14540
AT1G54210
AT2G46380
AT5G64690
AT4G15420
AT2G18465
AT3G29270
AT1G28110
AT5G10730
AT3G12250
AT4G35060
AT5G46420
AT1G18880
AT1G16210
AT5G13870
AT3G18740
AT3G25220
AT1G23020
AT5G11170
AT1G03820
AT1G60940
AT1G23230
AT3G60980
AT2G28305
AT5G54970
AT5G35220
AT1G52150
AT3G21055
AT5G51560
AT1G44446
AT4G25480
AT1G03905
AT1G16590
AT1G20120
AT5G38720
AT2G26030
AT5G11710
AT1G72610
AT2G16370
AT1G76110
AT2G39050
AT1G67880
AT3G20490
AT4G30290
AT4G16530
AT4G30930
AT3G15240
AT5G64813
AT4G21130
AT3G15820
AT5G10750
AT5G12290
AT3G04830
AT1G57870
AT2G45250
AT1G69430
AT2G46400
AT4G27230
AT1G67490
AT4G23160
AT3G06140
AT4G02360
AT3G49950
AT3G52010
AT1G75720
AT5G40390
AT4G28060
AT1G05400
AT4G11090
AT3G50330
AT3G11180
AT2G19530
AT2G34300
AT3G60961
AT2G43590
AT1G80420
AT1G08315
AT1G50570
AT1G50380
AT3G25780
AT1G06950
AT1G04130
AT4G18800
AT3G58050
AT2G45135
AT5G13590
AT1G05410
AT2G22930
AT1G19080
AT2G15325
AT2G28790
AT5G52160
AT5G15080
AT4G28485
AT1G72870
AT3G01260
AT3G06050
AT5G22640
AT1G57990
AT2G18520
AT2G47230
AT1G63230
AT4G10280
AT1G44890
AT4G12800
AT1G55930
AT3G14830
AT5G02710
AT2G01590
AT1G14370
AT2G40230
AT4G29310
AT4G32810
AT4G29180
AT2G17020
AT3G13620
AT1G58684
AT3G07700
AT2G07000
AT2G19730
AT4G17190
AT4G28180
AT5G47420
AT5G57030
AT2G25370
AT4G38280
AT3G09670
AT1G18470
AT4G38640
AT3G05350
AT3G17850
AT5G13330
AT2G44870
AT3G62640
AT1G20600
AT2G30230
AT3G25545
AT1G43650
AT1G09510
AT3G45780
AT2G36750
AT3G16400
AT5G51970
AT1G64160
AT5G02620
AT4G00700
AT3G05770
AT4G13370
AT1G01580
AT1G57570
AT4G00770
AT5G61640
AT4G17370
AT2G18980
AT2G20240
AT5G56740
AT4G11350
AT3G59370
AT1G05205
AT1G04790
AT4G26910
AT2G28410
AT3G03580
AT1G07485
AT3G51640
AT1G13450
AT1G80780
AT1G12900
AT1G22990
AT1G29950
AT1G79590
AT1G51230
AT2G01850
AT1G73690
AT4G10360
AT5G53060
AT3G62780
AT5G04320
AT1G21380
AT1G29951
AT4G36950
AT2G27420
AT4G30830
AT2G25735
AT2G35730
AT1G67265
AT2G32300
AT1G47200
AT2G44560
AT3G47500
AT3G56160
AT3G51690
AT4G02480
AT4G30910
AT3G51610
AT5G28450
AT1G75760
AT4G17990
AT1G71100
AT1G56220
AT2G43060
AT1G54030
AT5G48790
AT2G41490
AT3G22250
AT3G50360
AT3G20870
AT1G69890
AT5G03430
AT3G49010
AT4G30460
AT5G65730
AT2G17370
AT1G76510
AT3G24180
AT1G26370
AT4G20940
AT5G37540
AT5G47310
AT1G16190
AT4G11970
AT4G11290
AT1G31310
AT3G28070
AT4G04200
AT4G11800
AT3G62130
AT2G44980
AT4G32000
AT5G59690
AT1G11450
AT5G38650
AT1G08810
AT1G76470
AT1G04880
AT2G43795
AT1G50560
AT5G27280
AT3G23560
AT5G63620
AT2G26660
AT1G18160
AT3G03680
AT3G18750
AT3G23955
AT1G66670
AT1G04350
AT2G30370
AT1G66750
AT1G12244
AT4G29330
AT4G08390
AT5G45980
AT3G27050
AT3G03530
AT1G11680
AT1G11240
AT1G66080
AT1G25145
AT5G05780
AT1G11765
AT3G12760
AT2G27590
AT2G02320
AT1G51470
AT3G01250
AT5G43380
AT5G56920
AT3G43550
AT4G36670
AT5G05965
AT3G26940
AT5G61000
AT3G15110
AT3G46580
AT4G01430
AT1G67570
AT5G46620
AT3G03620
AT4G26130
AT3G43210
AT4G15880
AT5G20570
AT4G23882
AT3G54130
AT5G63230
AT1G63830
AT1G61110
AT1G34030
AT2G45840
AT2G21080
AT5G59530
AT4G39800
AT1G01860
AT5G04990
AT1G33940
AT2G02130
AT5G60990
AT1G32690
AT3G10730
AT1G05630
AT5G62490
AT4G38330
AT1G59840
AT5G15020
AT2G20562
AT2G21510
AT5G46750
AT3G62650
AT1G55560
AT3G62910
AT3G59010
AT4G16563
AT4G17030
AT4G24710
AT4G13395
AT5G25820
AT4G30670
AT3G45030
AT2G33120
AT1G22080
AT4G23470
AT3G04450
AT1G25054
AT5G46520
AT3G10190
AT1G17280
AT4G19560
AT1G75520
AT3G53668
AT4G22920
AT2G33740
AT5G20050
AT5G04370
AT4G35930
AT3G16260
AT3G25710
AT4G09650
AT5G08695
AT1G62800
AT5G05450
AT5G13730
AT5G09690
AT2G39650
AT4G37270
AT1G79250
AT4G39620
AT1G30260
AT2G45640
AT1G66360
AT3G03070
AT1G47970
AT5G47100
AT3G56090
AT5G06730
AT4G11790
AT3G13560
AT3G05560
AT3G57620
AT3G25440
AT5G46430
AT1G11180
AT5G56100
AT3G26220
AT1G62210
AT5G20390
AT5G22580
AT3G51632
AT5G42110
AT1G15490
AT1G28280
AT1G01950
AT5G55920
AT1G31130
AT5G14600
AT4G03820
AT2G47485
AT1G02660
AT2G41475
AT5G22970
AT3G09810
AT1G70680
AT2G21330
AT5G06330
AT1G68585
AT1G17830
AT5G17290
AT2G43018
AT2G44120
AT1G23760
AT3G07670
AT3G13930
AT4G12480
AT3G22420
AT5G40820
AT3G45740
AT1G69420
AT5G08530
AT5G60610
AT3G19420
AT1G70880
AT1G69460
AT1G18620
AT5G10170
AT2G06420
AT5G38010
AT5G63350
AT4G18100
AT1G24793
AT1G15590
AT5G03760
AT5G17670
AT1G08400
AT1G73060
AT1G03050
AT1G59359
AT4G32710
AT3G20330
AT4G01320
AT4G15470
AT1G63930
AT1G20065
AT4G30570
AT4G33210
AT4G34650
AT2G27230
AT5G25754
AT3G43600
AT1G04800
AT4G01970
AT5G18475
AT2G22530
AT2G43700
AT1G77960
AT5G27670
AT2G15440
AT3G06400
AT1G22065
AT5G14380
AT4G16745
AT4G21100
AT5G62030
AT4G34480
AT1G75560
AT1G74520
AT1G05577
AT1G10980
AT1G56250
AT5G24000
AT2G43020
AT3G52630
AT2G41390
AT2G43945
AT2G35060
AT1G26180
AT3G02880
AT4G26580
AT1G58470
AT3G48970
AT5G01790
AT3G61220
AT2G27228
AT1G61100
AT5G48575
AT1G28600
AT4G09170
AT3G01590
AT4G08620
AT1G14560
AT5G11670
AT2G43910
AT5G49280
AT3G15750
AT5G65490
AT3G58510
AT5G42950
AT5G56300
AT1G26680
AT2G34520
AT1G62790
AT4G39630
AT2G25220
AT4G27620
AT5G49650
AT3G53860
AT2G34355
AT1G55790
AT5G13580
AT2G02590
AT4G16610
AT3G25470
AT2G36370
AT5G37500
AT2G31985
AT1G31790
AT1G57760
AT3G15770
AT5G48670
AT5G63225
AT5G62165
AT5G24060
AT2G38640
AT4G31210
AT3G50800
AT1G27430
AT3G15095
AT5G14290
AT2G41200
AT5G45830
AT1G21560
AT2G36620
AT4G00330
AT5G09800
AT2G46340
AT3G61870
AT1G48690
AT5G43130
AT5G05270
AT2G38940
AT5G53070
AT3G28670
AT3G06930
AT5G06910
AT4G30660
AT5G10020
AT1G15480
AT3G01390
AT4G10340
AT5G19110
AT4G36760
AT1G24880
AT5G24450
AT2G40020
AT5G66985
AT1G11900
AT3G24280
AT5G25830
AT1G53130
AT5G02890
AT5G02480
AT1G19270
AT4G34600
AT5G11310
AT4G32660
AT5G35210
AT1G02010
AT4G24510
AT1G45190
AT5G39800
AT1G64900
AT2G02040
AT3G24460
AT1G31720
AT2G27500
AT4G15240
AT5G56630
AT4G30900
AT3G48560
AT4G15093
AT5G56650
AT3G10560
AT3G29170
AT1G35460
AT1G33780
AT3G52160
AT1G34792
AT4G00080
AT4G14400
AT5G47350
AT1G67580
AT5G40810
AT1G27760
AT1G73700
AT5G24090
AT5G62460
AT5G40440
AT4G13970
AT3G57630
AT5G53080
AT4G18520
AT5G15780
AT4G15510
AT1G01720
AT5G13310
AT3G12530
AT2G41020
AT4G23490
AT1G50660
AT2G39040
AT2G38130
AT2G31380
AT3G20200
AT3G09020
AT1G27770
AT2G22475
AT3G52070
AT1G02360
AT2G45660
AT3G22980
AT4G03120
AT1G02140
AT1G02110
AT1G60630
AT1G70850
AT5G44560
AT1G17050
AT4G32820
AT3G14840
AT1G75260
AT2G01940
AT2G37180
AT1G04440
AT5G28237
AT3G03700
AT2G25060
AT4G00950
AT5G28920
AT3G12770
AT1G02580
AT1G29720
AT5G26280
AT5G42955
AT1G30400
AT5G04440
AT5G24760
AT3G45730
AT1G30870
AT1G01305
AT3G56190
AT2G42680
AT4G39640
AT3G13320
AT3G28100
AT5G36910
AT1G03110
AT3G04130
AT1G14670
AT5G56020
AT3G16420
AT5G58770
AT5G12950
AT2G34280
AT1G04020
AT2G22240
AT4G20300
AT1G72420
AT5G46400
AT1G16400
AT1G76090
AT1G07820
AT3G27210
AT1G72490
AT5G53770
AT4G10140
AT1G58983
AT1G48480
AT1G29730
AT1G18460
AT3G06860
AT2G39805
AT2G25150
AT5G08170
AT3G16410
AT5G04670
AT1G01725
AT3G59850
AT5G58780
AT5G05180
AT4G36480
AT5G64600
AT5G49020
AT3G23730
AT3G44730
AT3G10770
AT3G30300
AT1G22190
AT3G25140
AT5G23980
AT5G18430
AT3G23300
AT5G52420
AT3G25480
AT2G43465
AT1G22520
AT4G28430
AT4G22820
AT3G06120
AT3G51630
AT2G29090
AT5G01230
AT1G51560
AT5G11110
AT3G06200
AT2G05990
AT3G13550
AT1G22930
AT1G67340
AT5G60500
AT3G07690
AT4G21105
AT2G44750
AT1G69840
AT1G54000
AT4G23990
AT2G04690
AT2G33775
AT1G57820
AT5G54890
AT2G35230
AT3G23130
AT2G22060
AT5G28350
AT4G10170
AT5G38660
AT5G49100
AT1G51760
AT1G26798
AT1G73240
AT5G27750
AT2G46450
AT4G09820
AT5G23680
AT2G30900
AT1G32900
AT4G39610
AT3G55410
AT5G02450
AT2G33390
AT1G55020
AT5G48780
AT1G35230
AT3G16430
AT3G11740
AT1G75590
AT3G27460
AT4G23950
AT3G23570
AT1G19250
AT1G02470
AT4G34500
AT3G03570
AT3G61290
AT4G23010
AT2G44760
AT1G11710
AT4G01335
AT5G08565
AT5G18170
AT4G21192
AT4G25580
AT3G63180
AT1G04520
AT3G04650
AT5G27650
AT1G31550
AT3G02130
AT1G68530
AT1G31160
AT5G14480
AT1G69880
AT3G59780
AT3G06260
AT3G53510
AT2G22620
AT5G54530
AT5G12250
AT5G59030
AT5G22250
AT3G50520
AT5G52580
AT1G65560
AT4G11980
AT5G66060
AT1G30790
AT1G68825
AT3G02080
AT1G24240
AT1G69780
AT5G17440
AT5G47960
AT5G59450
AT3G04870
AT3G54810
AT5G57630
AT3G12260
AT4G15500
AT3G60910
AT2G45600
AT1G20630
AT3G01140
AT3G54900
AT5G40450
AT3G23980
AT5G10010
AT2G44410
AT3G46590
AT5G63760
AT1G29952
AT3G18610
AT3G43660
AT3G15020
AT3G25090
AT1G21370
AT1G13480
AT4G32360
AT5G35560
AT2G33860
AT1G17290
AT4G39950
AT2G26970
AT2G22520
AT2G16070
AT2G26010
AT2G34200
AT4G15417
AT3G58750
AT2G42300
AT5G56980
AT1G22890
AT5G60350
AT5G24750
AT3G29090
AT4G31080
AT2G03740
AT1G72125
AT2G20420
AT4G02485
AT1G17340
AT1G07920
AT2G27770
AT1G03680
AT4G14368
AT1G10747
AT3G05727
AT3G24840
AT5G55970
AT3G52930
AT5G62070
AT5G48760
AT2G41340
AT5G16880
AT5G07520
AT1G07180
AT3G32940
AT2G22920
AT3G07090
AT2G47410
AT2G35930
AT5G62610
AT2G18770
AT5G14430
AT5G50960
AT2G32310
AT4G30400
AT1G31850
AT4G28720
AT1G54550
AT1G01690
AT3G03460
AT3G49840
AT5G46115
AT1G55540
AT4G04620
AT3G43590
AT3G01120
AT5G43830
AT2G22420
AT5G38070
AT3G15040
AT1G76140
AT3G05880
AT3G09680
AT3G57130
AT4G38510
AT1G67110
AT5G38980
AT1G26761
AT4G33580
AT5G65320
AT1G66090
AT3G08920
AT4G21940
AT2G01250
AT1G16480
AT2G41800
AT5G37730
AT5G01170
AT2G07599
AT5G41670
AT1G04700
AT5G19470
AT1G10750
AT1G15230
AT2G30810
AT1G04400
AT2G14846
AT5G23670
AT1G71697
AT1G73410
AT2G18750
AT1G66150
AT1G23040
AT5G26310
AT3G19710
AT4G33150
AT1G49032
AT5G45050
AT5G52600
AT4G28170
AT1G68570
AT5G24520
AT1G12580
AT4G02200
AT3G49030
AT1G09520
AT3G02150
AT1G16470
AT4G39370
AT1G52330
AT4G00310
AT2G41342
AT1G05100
AT1G18030
AT4G12550
AT2G39030
AT1G08390
AT4G24400
AT1G63260
AT1G15950
AT5G60360
AT1G11660
AT2G44640
AT1G29810
AT2G03550
AT5G07050
AT2G02980
AT1G51130
AT5G25810
AT1G19110
AT2G29125
AT5G56860
AT5G16660
AT4G03566
AT3G11280
AT5G12210
AT5G16350
AT2G02800
AT5G14990
AT3G03360
AT5G08710
AT1G01280
AT1G19020
AT2G01800
AT5G56380
AT3G05760
AT3G20020
AT2G34250
AT5G61190
AT1G19300
AT2G41870
AT4G33680
AT5G16360
AT2G15010
AT2G29480
AT4G35270
AT4G27880
AT3G17570
AT5G38200
AT4G05330
AT5G03900
AT4G23730
AT1G49650
AT1G35660
AT5G17280
AT5G15520
AT5G09900
AT2G21580
AT1G76590
AT1G23010
AT3G14940
AT1G69940
```
