## Supplementary material for "A comprehensive map of preferentially located motifs reveals distinct proximal *cis*-regulatory elements in plants": CAATTTAC_containing_gene_set.txt

```
#Occurences of CAATTTAC between -74 and 68 (positions relative to the transcription start site)
#221 sequences with CAATTTAC in this interval
#1.07% of the sequences in promoter set with CAATTTAC (set with 20573 sequences)
AT1G75720
AT2G45640
AT1G21380
AT5G04370
AT1G54790
AT5G09690
AT1G19110
AT5G40820
AT4G01335
AT1G70030
AT1G16880
AT5G25820
AT5G14290
AT1G15480
AT4G25320
AT4G32000
AT5G56650
AT1G67570
AT5G48410
AT3G25480
AT4G32820
AT3G47450
AT4G05330
AT3G17910
AT3G47440
AT3G45730
AT1G16590
AT4G37270
AT1G19020
AT2G41475
AT3G02130
AT4G00080
AT5G19050
AT1G62560
AT1G03905
AT1G26761
AT5G06150
AT1G61360
AT5G36910
AT2G42950
AT3G53668
AT3G15240
AT5G54890
AT4G14400
AT1G47200
AT4G19560
AT1G60940
AT5G01790
AT1G26680
AT3G22420
AT4G09170
AT4G04620
AT1G50450
AT2G45135
AT2G43060
AT2G39650
AT4G33210
AT3G21750
AT1G03680
AT1G30757
AT1G10750
AT1G12640
AT5G59030
AT2G39780
AT1G23230
AT5G50580
AT3G01140
AT1G28280
AT2G25220
AT2G43465
AT2G28305
AT2G05990
AT2G27420
AT4G31510
AT4G17230
AT1G75260
AT3G06200
AT2G25370
AT5G58780
AT5G04347
AT5G52600
AT4G37260
AT3G43550
AT1G01580
AT1G35160
AT4G00440
AT4G39620
AT2G21080
AT5G43130
AT1G17090
AT5G48290
AT5G62950
AT1G63260
AT2G33120
AT4G30930
AT5G57630
AT1G01950
AT2G21510
AT5G24000
AT5G58770
AT5G04430
AT4G23470
AT2G44980
AT1G01860
AT5G36290
AT5G37540
AT5G22310
AT5G62070
AT1G04520
AT5G20885
AT3G25470
AT2G01590
AT3G48560
AT1G50440
AT5G40810
AT3G04130
AT1G05400
AT4G39630
AT1G17830
AT3G27880
AT1G17730
AT3G10525
AT3G06830
AT5G13410
AT4G23490
AT5G04670
AT1G01220
AT5G64690
AT1G31310
AT3G24840
AT2G44870
AT1G45190
AT1G67580
AT3G59010
AT4G18390
AT5G25830
AT1G18160
AT2G07599
AT1G06040
AT5G45980
AT3G10770
AT5G08720
AT1G21370
AT3G50520
AT5G02960
AT3G19710
AT2G21090
AT4G28170
AT3G55410
AT4G28180
AT1G15490
AT1G18030
AT4G25560
AT1G05410
AT4G01120
AT5G25840
AT4G15510
AT2G28150
AT4G35060
AT3G06720
AT2G26030
AT1G29720
AT1G73210
AT1G72870
AT3G11280
AT5G16780
AT2G35050
AT1G07820
AT5G20390
AT1G63230
AT1G54210
AT3G21055
AT3G58050
AT2G18520
AT3G52010
AT2G23640
AT1G34550
AT3G08920
AT1G14370
AT3G60830
AT1G28110
AT3G23130
AT5G22250
AT3G09020
AT4G03820
AT2G23670
AT1G64160
AT4G32360
AT5G01190
AT5G47310
AT3G30300
AT3G02555
AT4G28720
AT4G00770
AT5G07571
AT1G47970
AT4G32660
AT1G76140
AT2G35780
AT3G09030
AT1G67110
AT1G55540
AT2G39805
AT1G12244
AT1G23960
AT1G10747
AT5G50680
AT5G15520
AT5G35220
AT3G28100
AT3G14830
AT3G63510
AT2G40020
AT3G23560
AT3G15220
AT5G48575
AT1G78140
AT1G16500
AT3G15280
AT3G48200
AT4G12030
```
