## Supplementary material for "A comprehensive map of preferentially located motifs reveals distinct proximal *cis*-regulatory elements in plants": CAATTTAG_containing_gene_set.txt

```
#Occurences of CAATTTAG between -140 and 8 (positions relative to the transcription start site)
#210 sequences with CAATTTAG in this interval
#1.02% of the sequences in promoter set with CAATTTAG (set with 20573 sequences)
AT5G19110
AT1G71100
AT4G33980
AT2G32310
AT4G29330
AT5G52580
AT5G01230
AT1G76590
AT1G05630
AT5G17670
AT4G17650
AT1G69430
AT3G45750
AT4G30670
AT2G18520
AT3G06260
AT1G14670
AT5G62030
AT4G22820
AT5G62490
AT5G08170
AT4G23150
AT1G43650
AT4G10340
AT5G56630
AT2G37190
AT1G69880
AT1G67340
AT3G28860
AT5G56860
AT4G10360
AT1G70900
AT1G35230
AT4G01590
AT4G21130
AT1G61400
AT3G27590
AT4G39610
AT1G69890
AT1G32200
AT1G15620
AT3G52930
AT2G02040
AT5G05965
AT4G35730
AT5G27750
AT5G63350
AT2G41200
AT3G25220
AT3G53510
AT4G02560
AT2G46260
AT2G43945
AT1G76110
AT2G26330
AT3G44730
AT5G55920
AT1G29240
AT2G34355
AT2G41020
AT5G16880
AT3G59290
AT1G13570
AT1G11660
AT3G29090
AT5G60550
AT4G00950
AT1G17350
AT5G56950
AT3G01390
AT4G28690
AT5G46950
AT2G37180
AT2G47230
AT1G57820
AT4G23990
AT2G33800
AT5G08710
AT4G27880
AT4G34000
AT5G53060
AT5G11110
AT3G23570
AT3G59780
AT2G36620
AT1G73060
AT4G20850
AT3G04450
AT4G00310
AT4G29310
AT2G29670
AT4G34500
AT4G11970
AT1G65910
AT2G22420
AT3G02450
AT4G30240
AT2G30810
AT1G33050
AT1G15700
AT5G56380
AT2G19730
AT4G11220
AT5G20570
AT3G44735
AT1G15230
AT3G63170
AT1G55790
AT1G56220
AT1G19250
AT1G48690
AT2G38940
AT4G02930
AT1G06950
AT4G10140
AT3G04650
AT3G09480
AT3G26220
AT1G05100
AT5G60370
AT5G35220
AT3G19600
AT3G06930
AT2G33700
AT2G19530
AT4G01320
AT5G62460
AT3G60910
AT4G04620
AT4G20940
AT5G12210
AT3G03460
AT5G27670
AT2G34200
AT4G38640
AT3G49010
AT1G04350
AT4G33150
AT3G25545
AT1G48480
AT3G07090
AT3G62730
AT2G28240
AT5G11710
AT2G39840
AT4G13395
AT5G60548
AT3G14990
AT5G14380
AT4G29680
AT1G45976
AT5G09890
AT5G53770
AT1G72610
AT3G20200
AT5G42950
AT5G60610
AT5G66100
AT5G35210
AT2G46380
AT5G11310
AT5G22640
AT2G30010
AT2G38130
AT1G61110
AT5G51105
AT1G26180
AT3G24180
AT1G20693
AT3G15120
AT1G22520
AT5G52600
AT3G06050
AT4G12800
AT4G24710
AT1G49650
AT5G56020
AT1G05205
AT5G62070
AT3G62130
AT3G45030
AT2G35780
AT3G20870
AT5G53070
AT4G25740
AT3G14540
AT5G08695
AT2G31985
AT5G24770
AT1G49360
AT5G13870
AT1G27760
AT1G27770
AT1G23010
AT4G21192
AT2G42680
AT2G04305
AT3G27050
AT5G18475
AT5G47960
AT3G14840
AT1G32560
AT3G49200
AT5G21090
AT5G02490
AT1G34150
AT2G34520
AT1G54030
AT1G54230
AT5G50915
```
