## Supplementary material for "A comprehensive map of preferentially located motifs reveals distinct proximal *cis*-regulatory elements in plants": CAATTTAT_containing_gene_set.txt

```
#Occurences of CAATTTAT between 3 and 32 (positions relative to the transcription start site)
#149 sequences with CAATTTAT in this interval
#0.72% of the sequences in promoter set with CAATTTAT (set with 20573 sequences)
AT4G15093
AT4G25580
AT2G25060
AT2G33390
AT4G00440
AT2G01800
AT2G32300
AT5G13730
AT1G33780
AT3G01250
AT5G40450
AT2G04690
AT5G27280
AT5G48670
AT5G13720
AT2G18770
AT1G76510
AT3G06140
AT2G01850
AT3G20020
AT1G62800
AT5G46750
AT5G54970
AT4G23950
AT3G43600
AT5G14430
AT1G10920
AT3G52160
AT2G20080
AT1G53130
AT4G08620
AT3G01260
AT4G23160
AT3G03460
AT2G18465
AT4G34600
AT3G01140
AT2G45840
AT4G16610
AT3G12250
AT2G16070
AT5G23670
AT2G44750
AT1G31160
AT4G28060
AT1G57760
AT3G05760
AT2G22475
AT2G02980
AT3G54810
AT5G23680
AT3G52070
AT5G62165
AT4G24510
AT2G40230
AT5G10020
AT5G06910
AT1G69460
AT2G22530
AT5G38660
AT5G27650
AT4G31080
AT1G58983
AT2G43590
AT1G20120
AT4G36480
AT1G10980
AT4G17990
AT1G50660
AT1G02660
AT2G22920
AT2G15010
AT4G02360
AT1G22890
AT1G51130
AT5G61000
AT3G62640
AT1G31310
AT3G63170
AT1G74450
AT1G08390
AT5G38980
AT3G05770
AT2G02320
AT1G26370
AT3G03070
AT1G66150
AT4G12550
AT3G16410
AT1G71697
AT1G66090
AT5G13580
AT4G30290
AT1G69780
AT5G20050
AT5G05180
AT4G31460
AT5G47350
AT5G45830
AT5G16350
AT3G02150
AT4G15417
AT5G22970
AT4G17190
AT1G31550
AT1G59840
AT3G20330
AT4G34990
AT1G57990
AT5G40390
AT1G62790
AT1G67490
AT4G03120
AT4G13370
AT5G59450
AT5G02620
AT1G30260
AT2G35230
AT1G30795
AT1G32200
AT5G01170
AT5G15470
AT2G34250
AT4G15470
AT1G58684
AT3G15110
AT5G49100
AT4G17030
AT1G62560
AT5G45050
AT3G16400
AT3G12260
AT4G30670
AT2G44760
AT5G56740
AT3G23730
AT2G03550
AT2G04900
AT5G15080
AT4G13970
AT3G13620
AT3G02880
AT5G46520
AT3G57630
AT1G17340
AT5G52160
AT4G00330
AT2G02590
AT1G63830
```
