## Supplementary material for "A comprehensive map of preferentially located motifs reveals distinct proximal *cis*-regulatory elements in plants": CAATTTGC_containing_gene_set.txt

```
#Occurences of CAATTTGC between -95 and -4 (positions relative to the transcription start site)
#111 sequences with CAATTTGC in this interval
#0.54% of the sequences in promoter set with CAATTTGC (set with 20573 sequences)
AT3G21160
AT3G44680
AT2G34310
AT5G09445
AT3G27280
AT3G51490
AT2G47790
AT3G43720
AT2G06000
AT3G59710
AT3G44490
AT3G18580
AT5G13890
AT4G19700
AT5G27740
AT1G04570
AT4G24880
AT4G11630
AT2G43550
AT2G39180
AT2G48000
AT3G19895
AT5G22110
AT4G08320
AT1G30680
AT1G73060
AT2G47970
AT5G04050
AT4G01900
AT2G37470
AT4G32630
AT2G30360
AT1G67580
AT1G55510
AT5G45970
AT1G61780
AT3G63260
AT1G78290
AT3G22345
AT5G48680
AT1G04560
AT5G33280
AT4G24890
AT5G64530
AT5G45920
AT3G08620
AT5G65120
AT5G55100
AT3G14770
AT3G45460
AT1G68310
AT1G50670
AT2G01540
AT4G16350
AT3G53668
AT3G03370
AT1G01580
AT2G04650
AT3G07480
AT5G65880
AT4G16146
AT4G21705
AT4G34960
AT3G56820
AT4G24560
AT3G12720
AT5G50840
AT2G19190
AT1G30360
AT4G30190
AT1G02070
AT3G53670
AT4G37295
AT1G25260
AT4G09970
AT2G40580
AT1G56450
AT1G64140
AT3G52740
AT5G42850
AT5G60410
AT3G13670
AT1G63220
AT1G47870
AT5G07890
AT5G63150
AT4G10350
AT1G56430
AT4G23640
AT4G19920
AT5G43822
AT5G07520
AT2G19180
AT2G22140
AT4G23600
AT2G37270
AT2G35390
AT5G19380
AT3G46660
AT1G01210
AT4G34630
AT1G64142
AT2G21340
AT2G45950
AT2G18900
AT3G14760
AT5G20180
AT4G24175
AT3G51480
AT4G11100
AT1G68820
```
