## Supplementary material for "A comprehensive map of preferentially located motifs reveals distinct proximal *cis*-regulatory elements in plants": CAATTTT_containing_gene_set.txt

```
#Occurences of CAATTTT between 5 and 16 (positions relative to the transcription start site)
#268 sequences with CAATTTT in this interval
#1.30% of the sequences in promoter set with CAATTTT (set with 20573 sequences)
AT5G45850
AT4G13170
AT5G06140
AT1G43245
AT5G56170
AT3G27810
AT3G26910
AT2G17010
AT3G04530
AT3G53780
AT4G11800
AT5G07450
AT4G34000
AT1G22410
AT1G57680
AT1G29850
AT3G43660
AT3G55100
AT1G64340
AT3G61310
AT1G72910
AT4G32870
AT5G18550
AT4G30960
AT4G08160
AT1G48200
AT3G22090
AT2G04340
AT1G71350
AT5G60580
AT1G17850
AT1G04010
AT2G29380
AT4G32810
AT3G07195
AT3G13230
AT5G14790
AT3G12520
AT1G13650
AT3G27785
AT5G20590
AT1G12730
AT2G23680
AT1G48960
AT5G57350
AT1G23390
AT2G33770
AT2G32415
AT5G04940
AT5G21130
AT3G61300
AT5G04480
AT2G21185
AT4G14342
AT3G56610
AT1G09195
AT1G30230
AT1G20840
AT3G16940
AT5G66650
AT5G57880
AT1G35260
AT5G64420
AT3G09480
AT5G06210
AT3G49770
AT1G09800
AT3G15640
AT5G46780
AT4G28990
AT4G38970
AT2G38470
AT4G38030
AT4G04890
AT3G12680
AT5G11930
AT5G55260
AT4G33100
AT1G34640
AT3G46270
AT2G37470
AT1G48970
AT1G52050
AT3G22830
AT2G04390
AT1G27130
AT5G44690
AT3G16810
AT5G65720
AT4G12020
AT5G45430
AT1G10430
AT4G27650
AT2G01930
AT5G07600
AT4G33780
AT2G45760
AT1G01300
AT5G26820
AT5G42200
AT1G69440
AT3G22690
AT4G12040
AT3G56020
AT5G03150
AT3G51970
AT1G11840
AT2G38480
AT1G62250
AT4G39390
AT1G79440
AT3G16120
AT1G77030
AT4G01910
AT3G20120
AT2G34050
AT5G63600
AT2G27320
AT2G45410
AT3G17090
AT3G02990
AT1G24260
AT3G02830
AT1G74660
AT1G24120
AT4G31020
AT1G29120
AT3G56990
AT4G15393
AT5G14420
AT1G15015
AT3G07740
AT5G10830
AT1G20270
AT1G64720
AT4G08320
AT4G02260
AT4G39160
AT1G21050
AT1G64380
AT1G72940
AT5G60670
AT3G18500
AT5G09730
AT1G78300
AT5G62360
AT3G23620
AT1G01060
AT1G77885
AT2G38800
AT3G61260
AT5G10440
AT3G46180
AT4G36490
AT1G68780
AT4G27640
AT5G14580
AT1G76070
AT1G62870
AT1G29910
AT5G49890
AT1G48320
AT2G18640
AT1G79130
AT5G19320
AT1G75460
AT5G64260
AT5G03430
AT2G05070
AT3G61640
AT1G48195
AT1G55250
AT1G31990
AT2G32990
AT3G61990
AT2G01755
AT2G35280
AT4G37409
AT2G04280
AT2G43760
AT4G21550
AT5G26360
AT2G14530
AT3G47540
AT4G24230
AT5G49190
AT3G59010
AT1G10450
AT1G21070
AT5G17800
AT4G25340
AT2G14910
AT1G14200
AT2G41342
AT3G19508
AT4G04880
AT1G76360
AT3G19553
AT3G01280
AT3G05730
AT5G67240
AT5G37670
AT4G23790
AT1G06290
AT5G41685
AT4G10720
AT2G29210
AT5G10960
AT1G76480
AT3G15590
AT2G46410
AT5G11080
AT4G00310
AT3G02930
AT4G14340
AT4G15500
AT2G01720
AT5G43790
AT4G36040
AT1G51980
AT5G09970
AT5G04140
AT4G14723
AT5G42955
AT1G51640
AT2G01070
AT5G12250
AT5G22660
AT1G31835
AT1G80090
AT2G27980
AT3G62170
AT5G65690
AT4G24400
AT1G34160
AT1G04340
AT1G43910
AT4G15830
AT1G65890
AT5G57280
AT5G14890
AT5G52720
AT1G01030
AT2G19500
AT2G43220
AT1G16480
AT2G42180
AT2G13660
AT2G22870
AT3G28850
AT5G15450
AT1G17120
AT4G28480
AT2G17500
AT2G21780
AT3G15290
AT3G49960
AT2G31600
AT1G21480
AT1G61667
AT1G78130
AT3G16240
AT1G50370
AT1G55240
AT5G36960
AT5G10840
AT1G20065
AT5G37690
```
