## Supplementary material for "A comprehensive map of preferentially located motifs reveals distinct proximal *cis*-regulatory elements in plants": CAATTTTA_containing_gene_set.txt

```
#Occurences of CAATTTTA between 5 and 13 (positions relative to the transcription start site)
#56 sequences with CAATTTTA in this interval
#0.27% of the sequences in promoter set with CAATTTTA (set with 20573 sequences)
AT1G17120
AT2G32990
AT2G01720
AT2G21185
AT3G04530
AT5G64260
AT1G10430
AT3G19508
AT2G05070
AT5G21130
AT4G32870
AT4G08320
AT1G76480
AT5G09730
AT1G79130
AT3G53780
AT3G15590
AT1G64380
AT5G10960
AT1G74660
AT1G16480
AT1G29850
AT3G28850
AT1G24120
AT5G37670
AT1G43910
AT5G04940
AT2G01070
AT1G31990
AT2G32415
AT5G65720
AT1G09800
AT5G60580
AT4G01910
AT2G14910
AT3G16940
AT3G22830
AT2G45760
AT1G71350
AT5G12250
AT1G14200
AT1G34160
AT3G16810
AT2G19500
AT1G62250
AT5G19320
AT3G16240
AT1G55250
AT2G45410
AT4G38030
AT1G65890
AT4G39390
AT4G21550
AT5G63600
AT3G16120
AT2G27320
```
