## Supplementary material for "A comprehensive map of preferentially located motifs reveals distinct proximal *cis*-regulatory elements in plants": CAATTTTG_containing_gene_set.txt

```
#Occurences of CAATTTTG between -154 and -76 (positions relative to the transcription start site)
#258 sequences with CAATTTTG in this interval
#1.25% of the sequences in promoter set with CAATTTTG (set with 20573 sequences)
AT5G58830
AT2G25140
AT2G17270
AT3G45280
AT1G77170
AT2G47540
AT4G01290
AT5G59960
AT5G60910
AT2G25090
AT5G22110
AT3G12685
AT4G23910
AT1G52120
AT4G37640
AT4G11060
AT2G47370
AT1G18020
AT2G14660
AT5G15600
AT1G36380
AT5G63610
AT5G06450
AT1G04020
AT5G51460
AT5G42150
AT1G65230
AT3G51660
AT1G32200
AT2G44870
AT1G78240
AT1G01800
AT3G26850
AT1G15920
AT3G43700
AT2G40316
AT2G40170
AT3G66658
AT4G17530
AT2G04031
AT2G36695
AT5G14105
AT1G35780
AT1G17580
AT5G64780
AT4G26900
AT1G02860
AT1G27040
AT3G55270
AT1G63780
AT3G07650
AT5G19980
AT5G65850
AT4G18910
AT3G47990
AT1G68510
AT1G08390
AT3G24770
AT3G06120
AT5G50665
AT4G28820
AT3G09940
AT2G41530
AT5G38850
AT3G12370
AT1G76890
AT3G05880
AT5G09690
AT2G25060
AT1G50400
AT3G12470
AT3G01150
AT1G02950
AT1G59610
AT2G26100
AT2G45160
AT5G06160
AT5G50670
AT5G47320
AT4G33950
AT4G15233
AT1G01305
AT3G59280
AT2G34060
AT1G53070
AT3G17450
AT3G59820
AT2G38465
AT4G25450
AT3G08510
AT4G24550
AT1G66130
AT2G30580
AT5G18250
AT1G70880
AT2G21880
AT2G28150
AT4G28830
AT3G28750
AT3G49880
AT1G75750
AT1G17120
AT5G18037
AT1G24120
AT1G33670
AT3G28210
AT1G23205
AT2G17670
AT2G20680
AT5G01590
AT1G05060
AT3G56070
AT4G24560
AT1G78780
AT4G29170
AT5G64220
AT3G51040
AT5G42146
AT1G23100
AT5G36210
AT5G46780
AT3G56730
AT3G05810
AT3G53210
AT4G33180
AT1G07480
AT2G02810
AT5G16715
AT5G65520
AT2G15230
AT2G23140
AT3G18510
AT2G44980
AT4G27020
AT3G50310
AT2G25740
AT5G01300
AT1G02270
AT1G21065
AT5G55260
AT3G52910
AT2G25410
AT1G07240
AT2G34960
AT2G41040
AT5G40660
AT5G43170
AT2G38090
AT5G05030
AT5G49450
AT2G01850
AT5G63990
AT3G07500
AT4G24960
AT3G14790
AT3G55250
AT4G02990
AT5G39260
AT4G37010
AT5G51730
AT4G36105
AT3G13390
AT5G19130
AT1G47270
AT1G50120
AT2G03470
AT1G69910
AT3G20660
AT4G00520
AT2G34230
AT2G25800
AT5G53170
AT4G26870
AT3G02460
AT3G05950
AT3G61870
AT2G04030
AT3G62840
AT4G15640
AT4G09500
AT3G28920
AT4G26570
AT2G29720
AT1G76940
AT5G27000
AT4G25800
AT2G29670
AT5G05510
AT5G42940
AT4G30630
AT1G48930
AT3G60490
AT5G01340
AT5G52790
AT1G30590
AT2G30620
AT3G13690
AT2G32235
AT2G35520
AT5G14130
AT4G38170
AT1G72810
AT4G01600
AT2G46150
AT4G10250
AT4G28410
AT5G67390
AT5G05965
AT5G18570
AT5G10190
AT1G17990
AT3G48330
AT4G31080
AT4G18610
AT5G12170
AT5G53470
AT2G17580
AT5G59530
AT2G02020
AT4G22217
AT1G54030
AT5G62130
AT4G16141
AT4G13345
AT3G13710
AT2G13370
AT4G39350
AT2G45280
AT1G36070
AT2G20520
AT3G13700
AT1G64990
AT1G25570
AT4G02060
AT1G75280
AT5G44110
AT3G60080
AT1G07440
AT2G07560
AT3G07320
AT4G13290
AT1G73655
AT5G49448
AT2G36530
AT4G08310
AT1G48480
AT4G35920
AT2G35100
AT3G18300
AT2G43865
AT1G66240
AT5G40810
AT4G03550
AT5G16140
AT5G43210
AT5G63420
AT5G56840
AT3G51320
```
