## Supplementary material for "A comprehensive map of preferentially located motifs reveals distinct proximal *cis*-regulatory elements in plants": CAATTTTT_containing_gene_set.txt

```
#Occurences of CAATTTTT between -53 and 17 (positions relative to the transcription start site)
#407 sequences with CAATTTTT in this interval
#1.98% of the sequences in promoter set with CAATTTTT (set with 20573 sequences)
AT4G24230
AT4G17300
AT4G17350
AT1G50270
AT1G45010
AT5G04140
AT5G49190
AT4G23790
AT1G24460
AT2G05120
AT1G32930
AT1G23390
AT5G51670
AT3G60000
AT3G48680
AT5G20240
AT5G02440
AT1G22360
AT5G02180
AT2G31650
AT3G21420
AT1G75460
AT2G02400
AT1G69270
AT4G11610
AT5G58210
AT3G08850
AT3G15210
AT5G61820
AT5G12190
AT2G30960
AT5G57280
AT1G48970
AT5G23720
AT2G04031
AT1G42560
AT4G12070
AT2G36970
AT3G56200
AT1G58025
AT3G23170
AT5G42200
AT2G27530
AT5G39785
AT1G25390
AT5G18550
AT4G34000
AT2G04280
AT3G49850
AT3G18580
AT1G63090
AT3G07195
AT3G47540
AT3G10520
AT1G03610
AT3G54870
AT5G66570
AT3G05545
AT4G14342
AT2G15080
AT5G13950
AT5G24690
AT1G64490
AT1G33970
AT4G18830
AT4G39970
AT1G13650
AT2G46030
AT3G24495
AT2G34610
AT3G28956
AT1G09250
AT1G34640
AT2G33770
AT2G14100
AT5G13080
AT4G34020
AT2G05840
AT4G08160
AT5G26250
AT2G38280
AT3G26030
AT1G43160
AT4G25340
AT4G01140
AT1G09640
AT4G39390
AT5G43790
AT3G19553
AT3G06360
AT1G35260
AT2G28080
AT4G33410
AT3G02930
AT4G16330
AT5G65270
AT4G35260
AT4G28480
AT5G03960
AT1G14870
AT1G23410
AT5G11980
AT5G25350
AT5G49020
AT4G35785
AT1G55570
AT5G04740
AT5G58180
AT1G57775
AT1G01540
AT1G72940
AT5G10840
AT4G29950
AT4G27650
AT3G62160
AT4G14850
AT2G40475
AT1G73607
AT1G60995
AT5G11080
AT5G63950
AT1G15015
AT1G33340
AT1G26550
AT2G19430
AT1G74088
AT1G21500
AT2G22870
AT3G61670
AT2G41500
AT5G62940
AT3G01430
AT1G31240
AT3G52420
AT5G39790
AT1G01340
AT2G32790
AT4G33780
AT2G20670
AT1G21050
AT5G60590
AT3G27270
AT1G32360
AT3G61300
AT1G69830
AT2G27210
AT1G50370
AT5G20590
AT1G60986
AT1G15970
AT4G39470
AT5G38895
AT4G13800
AT1G09195
AT4G12390
AT3G02500
AT1G79440
AT1G72910
AT1G71950
AT4G32810
AT2G33180
AT3G13100
AT2G41990
AT1G62560
AT4G17470
AT4G26520
AT1G71890
AT4G14723
AT3G46690
AT5G11930
AT5G16620
AT2G34830
AT5G52720
AT5G28060
AT2G12190
AT3G23620
AT2G34350
AT1G04945
AT5G56795
AT4G37250
AT3G16920
AT3G61460
AT3G28880
AT4G39540
AT1G10870
AT4G26260
AT1G52000
AT3G19020
AT2G29200
AT1G78540
AT1G31650
AT3G11550
AT1G14750
AT2G37570
AT5G11060
AT2G16650
AT4G22950
AT5G40760
AT2G07050
AT3G56750
AT1G22410
AT2G46520
AT5G40770
AT3G61130
AT2G35280
AT3G61990
AT5G10710
AT5G66860
AT3G20015
AT2G18740
AT1G69440
AT3G46270
AT3G18350
AT5G46370
AT3G03870
AT2G03821
AT1G17050
AT5G13290
AT1G16700
AT3G20970
AT4G34131
AT5G61140
AT1G12780
AT3G43660
AT1G75880
AT1G17300
AT5G11490
AT5G41760
AT1G64910
AT1G69710
AT1G55150
AT3G27416
AT2G22630
AT3G51895
AT1G04340
AT5G59290
AT1G76360
AT4G01900
AT5G13800
AT1G72440
AT1G55200
AT5G10830
AT2G36430
AT2G13660
AT2G37560
AT5G15290
AT3G27785
AT1G55915
AT5G42955
AT3G11900
AT2G01755
AT4G03635
AT2G14530
AT4G02260
AT1G63970
AT2G38870
AT1G48320
AT5G55260
AT1G03750
AT5G47420
AT1G58100
AT2G20820
AT1G32310
AT5G62080
AT1G48030
AT3G06483
AT1G09995
AT4G02550
AT4G12020
AT5G54630
AT3G46110
AT3G13560
AT3G22690
AT4G13650
AT2G33847
AT5G65110
AT2G38230
AT2G41090
AT3G52890
AT3G07740
AT5G66650
AT1G33610
AT4G37290
AT3G13432
AT5G03230
AT3G56610
AT2G46150
AT5G37300
AT2G33440
AT1G78300
AT1G71230
AT3G16090
AT4G29210
AT3G13320
AT1G26480
AT5G07450
AT5G63680
AT4G17520
AT2G40400
AT5G14580
AT3G26910
AT1G08370
AT2G16880
AT2G44930
AT5G01610
AT2G38240
AT2G15020
AT3G59010
AT3G13950
AT4G17000
AT5G36290
AT5G52670
AT4G04880
AT1G57777
AT5G06210
AT3G54730
AT5G08100
AT2G37640
AT1G04050
AT4G15393
AT5G26820
AT3G49770
AT4G14750
AT4G38190
AT1G14430
AT1G30380
AT2G33880
AT5G43560
AT2G02990
AT5G15265
AT2G19460
AT5G06390
AT1G62870
AT1G16810
AT3G22090
AT1G49510
AT3G19670
AT2G13820
AT1G13000
AT1G10450
AT3G61310
AT5G24165
AT5G46115
AT5G49030
AT1G48960
AT1G26799
AT1G05310
AT1G60070
AT4G33100
AT4G15830
AT5G14420
AT5G61130
AT3G18500
AT1G54470
AT3G12510
AT5G55970
AT5G03150
AT1G27410
AT3G12520
AT1G12990
AT1G20270
AT2G23520
AT1G12730
AT4G37050
AT2G46410
AT1G13770
AT3G27180
AT5G04390
AT1G10550
AT3G49960
AT3G60210
AT4G16570
AT1G26470
AT5G10560
AT2G19570
AT5G64020
AT5G12370
AT4G28360
AT1G01060
AT3G02990
AT4G03600
AT2G05760
AT3G50060
AT1G63680
AT5G14890
AT3G12560
AT4G12250
AT2G17270
AT4G14360
AT2G47180
AT5G58787
AT3G44340
AT5G35700
AT5G57500
AT5G39900
AT4G30960
AT3G28930
AT5G10440
AT4G12030
AT4G32190
AT1G78130
AT1G17180
AT1G33102
AT5G59810
AT1G01880
AT2G24400
AT5G50420
```
