## Supplementary material for "A comprehensive map of preferentially located motifs reveals distinct proximal *cis*-regulatory elements in plants": CACAAAC_containing_gene_set.txt

```
#Occurences of CACAAAC between 27 and 152 (positions relative to the transcription start site)
#935 sequences with CACAAAC in this interval
#4.54% of the sequences in promoter set with CACAAAC (set with 20573 sequences)
AT3G57380
AT1G12430
AT3G55600
AT5G20140
AT2G01660
AT3G06130
AT3G23175
AT2G35795
AT3G53030
AT3G43220
AT5G45310
AT1G16950
AT1G23965
AT2G39900
AT5G52547
AT3G57280
AT5G22020
AT4G00380
AT4G07670
AT3G19660
AT5G12170
AT1G47540
AT2G34240
AT1G33400
AT1G04130
AT4G32295
AT3G14100
AT5G58340
AT2G43700
AT5G01200
AT3G44820
AT2G17705
AT1G18810
AT5G55860
AT3G55020
AT3G16340
AT3G59830
AT1G19790
AT5G51451
AT5G43910
AT1G60680
AT1G75170
AT5G44040
AT3G52910
AT4G25640
AT3G45700
AT4G35300
AT2G34870
AT4G29660
AT5G10920
AT4G19450
AT4G27840
AT3G19220
AT1G73000
AT3G05330
AT4G12790
AT5G61560
AT2G25320
AT2G38230
AT1G07310
AT5G37400
AT4G38050
AT4G23260
AT3G16410
AT4G03100
AT3G48760
AT5G01450
AT5G59720
AT2G42450
AT3G47450
AT1G69360
AT4G18100
AT5G26751
AT3G49650
AT2G04360
AT4G37260
AT2G29780
AT2G35670
AT1G54080
AT1G69170
AT1G14870
AT1G71190
AT5G64780
AT4G32490
AT5G53700
AT2G22270
AT2G21250
AT2G29460
AT2G46270
AT1G01820
AT3G46940
AT4G35320
AT2G44210
AT3G20440
AT5G16760
AT5G26280
AT1G11608
AT3G03790
AT2G33775
AT5G05890
AT3G04710
AT1G29330
AT2G35605
AT4G16500
AT4G36900
AT3G52850
AT2G25950
AT5G01500
AT4G33760
AT1G72250
AT4G08670
AT5G20980
AT4G32785
AT3G56470
AT2G18660
AT1G68060
AT2G28550
AT5G56140
AT5G04950
AT1G04990
AT3G61370
AT4G00730
AT5G66480
AT5G16160
AT4G15260
AT4G10810
AT1G45976
AT3G44460
AT1G17280
AT2G32880
AT3G50000
AT5G22500
AT4G27910
AT4G27250
AT2G35010
AT5G24530
AT2G30900
AT5G35525
AT4G39570
AT5G20360
AT1G63230
AT3G58840
AT5G03860
AT4G24380
AT3G13410
AT2G01670
AT4G00900
AT3G20270
AT1G51390
AT1G79450
AT2G36570
AT3G04181
AT3G62180
AT1G20700
AT4G30840
AT1G70160
AT1G02120
AT5G41770
AT4G32850
AT3G04000
AT1G48480
AT1G80510
AT4G21400
AT3G14420
AT3G24100
AT5G06050
AT2G41180
AT2G04420
AT2G34780
AT3G43980
AT5G56500
AT4G16330
AT1G24095
AT2G26830
AT1G34750
AT4G31880
AT3G49601
AT5G42370
AT1G20270
AT1G52750
AT3G02510
AT1G20510
AT1G23149
AT5G63560
AT1G27500
AT2G16640
AT5G24240
AT3G27090
AT5G18780
AT3G13222
AT2G28130
AT3G02930
AT5G47600
AT4G21620
AT3G55840
AT3G59280
AT3G59870
AT4G22880
AT5G10540
AT2G21490
AT5G62940
AT5G28080
AT3G63070
AT3G03320
AT1G63080
AT5G58950
AT4G29490
AT2G03190
AT4G30280
AT3G01270
AT1G03010
AT1G58807
AT3G47550
AT3G44190
AT5G55660
AT1G25490
AT1G51450
AT5G50960
AT1G67000
AT1G23130
AT3G52960
AT1G47820
AT2G19460
AT4G13830
AT2G02840
AT4G00335
AT3G05625
AT3G54220
AT1G69570
AT5G09540
AT4G28210
AT5G16610
AT2G45820
AT2G15610
AT5G13140
AT1G15890
AT2G19760
AT5G16720
AT4G32790
AT1G43620
AT2G02130
AT2G39450
AT1G11280
AT2G17340
AT3G06010
AT3G18350
AT3G02310
AT4G11120
AT4G18390
AT5G17410
AT5G36160
AT5G22330
AT2G22330
AT4G04340
AT1G73810
AT2G35230
AT4G04080
AT5G53250
AT2G34620
AT5G36700
AT5G40450
AT1G74240
AT3G05675
AT5G15948
AT5G08620
AT4G35580
AT5G27750
AT4G38980
AT5G17870
AT5G27150
AT1G31540
AT5G52480
AT1G58037
AT3G23570
AT2G40070
AT3G09880
AT4G26720
AT1G62500
AT3G29270
AT3G06370
AT1G56650
AT1G17700
AT2G41860
AT2G41660
AT1G18840
AT5G64090
AT3G61620
AT1G50120
AT5G37550
AT5G56630
AT3G25140
AT1G72480
AT1G31880
AT4G32870
AT1G61340
AT2G27210
AT3G50410
AT3G08760
AT5G26040
AT2G24300
AT2G29360
AT4G17960
AT1G59820
AT4G13640
AT1G78320
AT3G24310
AT5G55630
AT5G41480
AT2G25510
AT1G48860
AT5G35450
AT3G53480
AT3G14090
AT1G20810
AT3G12100
AT2G19430
AT5G23960
AT1G20690
AT1G18835
AT1G32410
AT4G22250
AT3G20290
AT1G80490
AT4G01680
AT1G71980
AT4G21530
AT5G44280
AT4G16765
AT1G66850
AT1G58070
AT5G44360
AT2G28810
AT4G08810
AT1G04100
AT5G26880
AT5G20120
AT1G02080
AT1G56140
AT1G59520
AT2G15570
AT5G37380
AT2G12480
AT5G51380
AT5G04750
AT1G32170
AT1G11770
AT3G03860
AT2G01560
AT4G36070
AT3G04620
AT2G18790
AT5G12030
AT4G18650
AT2G44940
AT2G23800
AT4G27800
AT5G02120
AT2G46740
AT5G49190
AT5G67210
AT4G28220
AT1G49820
AT4G03050
AT2G18640
AT1G49480
AT4G09160
AT1G05300
AT1G65310
AT1G77220
AT5G21326
AT1G50560
AT4G28530
AT3G20840
AT3G45970
AT4G30290
AT2G39010
AT5G59890
AT5G40740
AT5G07572
AT1G20060
AT2G22170
AT1G59124
AT2G37170
AT4G19700
AT3G51150
AT4G30662
AT5G19500
AT5G38880
AT4G37400
AT5G38220
AT4G22980
AT5G21170
AT5G40970
AT5G19620
AT4G37580
AT5G63930
AT5G07460
AT1G78850
AT5G52300
AT3G06830
AT2G10970
AT5G51720
AT1G70350
AT5G34940
AT2G25625
AT2G47400
AT5G13330
AT1G34047
AT5G07000
AT2G33210
AT1G52670
AT4G13290
AT1G02816
AT3G10910
AT2G39760
AT5G45890
AT1G68830
AT5G59150
AT2G17350
AT5G67530
AT4G16490
AT5G42530
AT2G31300
AT5G10740
AT5G64180
AT3G17950
AT1G75790
AT5G11350
AT5G16970
AT4G21410
AT2G32120
AT2G43510
AT1G14520
AT1G67120
AT5G64460
AT5G44240
AT4G28085
AT5G51545
AT1G12805
AT5G45500
AT5G61520
AT1G77140
AT5G27540
AT1G67260
AT5G27860
AT1G33480
AT3G15160
AT3G10985
AT2G18510
AT4G09580
AT1G61560
AT1G24320
AT4G15380
AT3G27785
AT3G11100
AT2G33250
AT5G54580
AT3G49140
AT1G65860
AT1G22090
AT1G80180
AT5G51280
AT1G27680
AT5G65800
AT2G03060
AT5G64690
AT2G40410
AT5G43300
AT2G39830
AT4G30830
AT4G12620
AT3G51010
AT2G19260
AT5G24710
AT5G38510
AT1G33230
AT5G08695
AT3G02920
AT5G01015
AT3G16580
AT1G70770
AT3G01400
AT5G03545
AT2G20750
AT4G25880
AT2G26460
AT3G62890
AT5G15950
AT5G05540
AT3G52525
AT1G22620
AT1G28310
AT1G68862
AT1G26100
AT4G16350
AT1G47330
AT4G29780
AT4G08455
AT4G26220
AT1G62250
AT4G37040
AT5G54780
AT5G07640
AT5G01790
AT5G25050
AT3G53780
AT4G38540
AT4G31110
AT2G45700
AT1G58370
AT3G50640
AT2G27310
AT2G16530
AT5G13070
AT2G21770
AT4G01360
AT2G40600
AT1G62380
AT3G44730
AT2G16700
AT1G47270
AT3G21380
AT2G02120
AT3G07770
AT3G26210
AT3G61930
AT3G16770
AT3G59690
AT1G55320
AT3G14810
AT5G64680
AT1G01240
AT4G30240
AT3G19240
AT1G74330
AT3G11830
AT1G30475
AT2G15660
AT1G29410
AT4G37940
AT2G14846
AT2G30710
AT4G17510
AT3G46810
AT4G01100
AT1G53750
AT4G00440
AT1G09630
AT5G06680
AT4G02720
AT2G20815
AT1G52690
AT5G03795
AT1G66140
AT4G34230
AT1G48380
AT4G05070
AT4G01090
AT3G54010
AT4G29770
AT3G24250
AT5G45910
AT1G61740
AT3G47730
AT5G24390
AT5G19172
AT5G45540
AT3G28900
AT1G72080
AT5G32440
AT3G04570
AT1G65230
AT2G34190
AT2G03760
AT5G19880
AT5G09462
AT2G07725
AT4G39795
AT4G34110
AT5G57370
AT4G39880
AT3G53170
AT5G16450
AT3G05100
AT5G19510
AT2G21090
AT5G03455
AT1G29670
AT1G23060
AT3G26085
AT5G66400
AT2G06005
AT4G33800
AT5G52640
AT5G12950
AT5G16230
AT3G27000
AT5G02220
AT3G22590
AT5G06130
AT5G52880
AT5G48740
AT1G24310
AT3G26780
AT5G60530
AT1G05070
AT2G01750
AT3G51830
AT5G12120
AT2G44770
AT4G04460
AT1G16520
AT1G52540
AT3G24880
AT5G64220
AT5G09460
AT5G64770
AT1G08470
AT5G46630
AT5G12250
AT3G63510
AT5G12470
AT1G20160
AT5G63530
AT2G01650
AT5G20610
AT2G43530
AT1G24460
AT2G43270
AT4G24420
AT4G33210
AT1G76650
AT1G72720
AT5G46860
AT2G25580
AT4G17730
AT2G05540
AT2G26975
AT5G37780
AT3G28940
AT2G31110
AT3G23700
AT4G06598
AT1G61260
AT4G10845
AT1G09080
AT1G71970
AT3G58710
AT3G03330
AT1G05970
AT1G20960
AT5G22310
AT5G13130
AT3G13610
AT3G47790
AT3G14430
AT3G06710
AT2G04795
AT4G27080
AT2G18520
AT1G56560
AT5G56650
AT1G13930
AT1G74870
AT3G03220
AT1G02910
AT2G25970
AT2G44810
AT1G77470
AT5G54940
AT3G25577
AT2G40200
AT3G48530
AT1G69880
AT1G77080
AT5G53810
AT5G66985
AT3G53570
AT5G18040
AT1G31280
AT4G38960
AT5G14780
AT3G04500
AT5G65470
AT5G56040
AT3G55010
AT1G26630
AT1G02340
AT4G26640
AT3G18215
AT2G44950
AT1G27970
AT4G08360
AT1G23205
AT1G78040
AT2G32440
AT5G47710
AT1G79650
AT1G62960
AT5G36790
AT1G53910
AT3G42050
AT3G01020
AT5G64470
AT2G43235
AT5G67540
AT3G10912
AT1G10830
AT5G12960
AT5G03610
AT5G03740
AT1G66150
AT4G16580
AT3G09810
AT1G05190
AT1G14240
AT5G67610
AT2G43535
AT3G16400
AT2G03500
AT2G36100
AT1G06149
AT5G14570
AT5G60450
AT5G50150
AT1G10590
AT1G66270
AT3G04020
AT2G24330
AT5G51480
AT4G30660
AT1G68780
AT5G44680
AT1G47840
AT2G41920
AT2G01175
AT2G20960
AT4G10910
AT5G03280
AT5G22800
AT2G34220
AT5G48840
AT4G14290
AT5G65350
AT1G13230
AT4G04840
AT4G17610
AT1G66100
AT1G04410
AT1G21510
AT1G23150
AT3G24255
AT5G16150
AT2G42920
AT1G33265
AT3G20040
AT3G07440
AT5G38160
AT4G13100
AT2G28690
AT5G19090
AT1G18690
AT1G20130
AT4G20130
AT5G16270
AT2G27030
AT5G11670
AT3G44716
AT3G54020
AT2G28650
AT3G28130
AT5G67330
AT5G42590
AT3G57210
AT1G07960
AT4G33720
AT1G51080
AT5G06960
AT4G14960
AT5G06930
AT1G11530
AT3G50040
AT3G13040
AT4G31570
AT1G19440
AT2G18750
AT5G12350
AT2G40475
AT4G31875
AT3G13540
AT1G49570
AT1G27435
AT5G24570
AT1G80120
AT4G20310
AT5G41660
AT1G53800
AT5G09463
AT5G17920
AT1G51400
AT2G34355
AT3G23910
AT1G34220
AT3G16090
AT2G20280
AT2G21370
AT3G20510
AT3G43440
AT2G34420
AT1G68810
AT4G19200
AT1G26120
AT3G53900
AT1G73880
AT4G26800
AT3G12020
AT4G35620
AT4G13810
AT5G07690
AT4G31020
AT1G48450
AT5G48410
AT1G29370
AT5G47040
AT4G33920
AT3G55770
AT3G10210
AT4G29080
AT3G03240
AT3G12170
AT2G24180
AT2G21870
AT5G20510
AT5G28770
AT2G11910
AT3G20460
AT1G28490
AT5G65430
AT1G18150
AT3G27430
AT2G32300
AT1G20260
AT5G52920
AT1G01930
AT3G05170
AT1G51800
AT2G35660
AT4G01960
AT1G67050
AT3G02040
AT1G58602
AT4G22290
AT1G54520
AT3G59670
AT1G07030
AT4G16980
AT2G47020
AT5G55440
AT3G06170
AT5G43470
AT3G08940
AT3G45070
AT1G71400
AT5G09660
AT1G31970
AT5G58390
AT3G46640
AT4G15955
AT4G11220
AT2G30910
AT2G33410
AT3G06700
AT2G07280
AT3G12200
AT5G12140
AT2G21070
AT5G41340
AT3G24490
AT5G11970
AT5G25520
AT3G19760
AT4G02880
AT1G77655
AT1G55530
AT5G58320
AT2G01180
AT4G37050
AT1G32200
AT4G02890
AT1G01670
AT1G22360
AT5G06140
AT2G30490
AT5G13380
AT5G40550
AT2G22040
AT2G19000
AT3G52570
AT3G62650
AT4G36920
AT2G24360
AT3G15590
AT4G38470
AT3G61870
AT5G43100
AT1G17180
AT1G56220
AT1G61450
AT4G04470
AT3G28950
AT1G34460
AT5G22140
AT5G20110
AT1G20450
AT3G53390
AT5G63810
AT4G22758
AT3G10450
AT3G23900
AT2G36160
AT1G20440
AT1G72710
AT1G50900
AT3G51720
AT1G70100
AT1G08000
AT1G15690
AT5G65920
AT3G30841
AT3G63120
AT1G17730
AT2G34860
AT4G00820
AT5G09461
AT2G28380
```
