## Supplementary material for "A comprehensive map of preferentially located motifs reveals distinct proximal *cis*-regulatory elements in plants": CACAAACA_containing_gene_set.txt

```
#Occurences of CACAAACA between 12 and 105 (positions relative to the transcription start site)
#313 sequences with CACAAACA in this interval
#1.52% of the sequences in promoter set with CACAAACA (set with 20573 sequences)
AT5G20360
AT1G15700
AT3G03330
AT5G54740
AT2G34355
AT3G44716
AT2G36570
AT2G29570
AT5G47040
AT3G03220
AT4G14290
AT3G27090
AT1G12430
AT4G28085
AT1G34220
AT4G33920
AT3G62890
AT1G18840
AT5G03455
AT3G61930
AT4G26640
AT5G55660
AT1G16950
AT3G02930
AT5G65920
AT3G55770
AT5G42590
AT2G39900
AT2G36920
AT2G02840
AT2G35010
AT5G46860
AT4G03100
AT4G30240
AT5G09460
AT5G54940
AT1G73880
AT4G32490
AT4G29660
AT5G09461
AT1G73080
AT2G22170
AT5G22020
AT3G62640
AT5G19172
AT5G11970
AT1G65860
AT2G47020
AT2G32300
AT5G03740
AT5G44680
AT1G80180
AT3G13040
AT3G53480
AT3G10912
AT2G40600
AT2G46270
AT1G63230
AT5G43470
AT3G01270
AT1G24320
AT4G33800
AT5G11670
AT5G28080
AT4G04080
AT1G73810
AT5G02220
AT2G35760
AT2G01180
AT5G05510
AT3G20460
AT3G57280
AT5G52920
AT4G10910
AT3G19660
AT4G30830
AT5G55630
AT2G22040
AT5G46630
AT5G22330
AT3G50640
AT3G48530
AT3G16090
AT2G34190
AT2G33250
AT5G06930
AT1G28310
AT1G69880
AT1G69360
AT4G32785
AT5G07690
AT1G27435
AT2G32880
AT5G67610
AT5G66480
AT1G30475
AT1G77080
AT4G13290
AT1G65230
AT1G18835
AT5G63530
AT5G52480
AT1G47840
AT1G24310
AT3G55010
AT2G33410
AT4G08810
AT2G18510
AT3G02920
AT4G21400
AT4G01960
AT1G17700
AT1G78320
AT5G03795
AT5G66400
AT5G36700
AT1G16520
AT5G64770
AT5G51720
AT1G62250
AT1G61740
AT5G40450
AT3G21380
AT3G44820
AT1G01240
AT4G16350
AT3G53860
AT1G20700
AT5G36160
AT2G01660
AT1G73000
AT1G54080
AT5G12350
AT2G25950
AT3G63510
AT2G19460
AT1G55320
AT5G63560
AT5G06050
AT1G20060
AT2G17705
AT1G72250
AT2G03760
AT5G44565
AT4G31875
AT3G51720
AT3G59690
AT5G38160
AT4G22880
AT1G20270
AT1G24540
AT5G01450
AT4G20130
AT5G38510
AT1G05190
AT4G21620
AT1G24460
AT1G69570
AT4G27800
AT5G08620
AT2G29460
AT4G17960
AT4G08455
AT5G61520
AT5G52880
AT5G52547
AT4G17730
AT5G49190
AT3G44190
AT2G25580
AT4G29780
AT1G51450
AT3G61620
AT3G53030
AT5G12030
AT2G29780
AT4G13100
AT4G16765
AT4G27840
AT1G05070
AT1G10830
AT4G18390
AT5G51280
AT1G65310
AT1G56220
AT2G44770
AT2G20750
AT5G64780
AT3G03320
AT4G29490
AT5G13330
AT4G21410
AT3G17950
AT4G04460
AT5G65350
AT4G05530
AT5G24570
AT1G17730
AT4G38960
AT3G52960
AT5G01500
AT3G56470
AT4G22290
AT1G01820
AT3G54020
AT1G26120
AT1G08270
AT3G43220
AT3G28940
AT4G24380
AT5G22140
AT4G15260
AT4G30280
AT1G18810
AT4G11120
AT5G13140
AT4G00820
AT5G20610
AT5G09462
AT5G41660
AT4G37050
AT3G23480
AT5G57370
AT5G35525
AT1G02080
AT1G56560
AT1G08470
AT5G26280
AT2G18790
AT5G50960
AT1G61260
AT3G02310
AT1G34460
AT1G48860
AT5G36790
AT4G28220
AT5G56500
AT4G15380
AT2G37170
AT4G12620
AT2G36100
AT1G74870
AT4G37682
AT5G07572
AT4G01360
AT3G52360
AT1G07870
AT5G45500
AT3G19220
AT2G29360
AT5G16230
AT2G01650
AT2G47400
AT1G47820
AT5G64470
AT5G52300
AT5G07640
AT4G38470
AT5G05890
AT1G66100
AT2G34220
AT5G37980
AT2G27550
AT5G21326
AT3G45970
AT1G15890
AT1G27500
AT3G51150
AT4G04840
AT1G72240
AT5G13130
AT5G23960
AT4G30840
AT5G09463
AT3G14090
AT1G02910
AT2G28380
AT3G04710
AT3G27785
AT5G53810
AT1G56140
AT4G36900
AT4G37940
AT1G17180
AT1G68440
AT1G13230
AT2G44940
AT1G48760
AT1G48480
AT5G14570
AT5G18040
AT5G28770
AT1G03010
AT3G05625
AT5G17870
AT4G35580
AT5G24530
AT1G01670
AT2G25625
AT3G48760
AT3G26780
AT1G51800
AT5G58340
AT2G30900
AT1G29410
AT5G54580
AT4G25640
AT5G03610
AT4G02720
AT3G10910
AT3G24250
AT1G20130
AT5G12950
```
