## Supplementary material for "A comprehensive map of preferentially located motifs reveals distinct proximal *cis*-regulatory elements in plants": CACAATGT_containing_gene_set.txt

```
#Occurences of CACAATGT between 26 and 65 (positions relative to the transcription start site)
#54 sequences with CACAATGT in this interval
#0.26% of the sequences in promoter set with CACAATGT (set with 20573 sequences)
AT1G16090
AT4G33440
AT5G54750
AT3G57090
AT1G68910
AT4G19560
AT4G02370
AT2G35330
AT3G58350
AT1G18620
AT1G70540
AT1G52720
AT1G18860
AT1G11400
AT1G79220
AT5G09300
AT5G12220
AT1G11770
AT2G47700
AT3G05625
AT2G26560
AT5G21960
AT3G43440
AT2G03340
AT1G61400
AT3G20350
AT1G73760
AT2G17510
AT5G41700
AT1G10940
AT5G47670
AT4G14104
AT1G59218
AT1G60770
AT5G04420
AT5G65320
AT4G11990
AT5G47590
AT4G32670
AT3G14170
AT2G23790
AT2G32275
AT5G38420
AT5G64650
AT5G16550
AT2G44130
AT1G66800
AT5G48230
AT5G18680
AT2G02770
AT2G02910
AT4G13750
AT3G12560
AT4G32660
```
