## Supplementary material for "A comprehensive map of preferentially located motifs reveals distinct proximal *cis*-regulatory elements in plants": CACACAGA_containing_gene_set.txt

```
#Occurences of CACACAGA between 55 and 140 (positions relative to the transcription start site)
#81 sequences with CACACAGA in this interval
#0.39% of the sequences in promoter set with CACACAGA (set with 20573 sequences)
AT5G01540
AT1G29850
AT1G79910
AT5G43780
AT1G70810
AT2G03450
AT1G71340
AT3G63290
AT1G71730
AT2G40410
AT2G14960
AT3G57200
AT5G04120
AT2G44240
AT3G07360
AT2G24820
AT3G10850
AT5G47690
AT1G56330
AT5G19190
AT5G01970
AT4G10030
AT5G48630
AT5G14500
AT5G15680
AT5G11580
AT4G37670
AT4G30220
AT5G35200
AT1G14685
AT5G27970
AT1G70800
AT4G39680
AT2G42395
AT2G46535
AT5G12250
AT4G33280
AT4G24590
AT4G35040
AT1G15140
AT5G02380
AT4G35380
AT1G75600
AT2G30250
AT3G57210
AT1G22000
AT1G09760
AT2G32840
AT2G38800
AT1G67265
AT4G05160
AT5G14720
AT1G21780
AT3G16470
AT5G39950
AT4G03430
AT3G58520
AT3G17000
AT3G21175
AT1G09870
AT5G49180
AT5G23510
AT2G39260
AT4G37660
AT4G34390
AT1G09780
AT4G10020
AT3G44820
AT5G20240
AT2G44220
AT3G03950
AT1G78790
AT5G32450
AT3G06980
AT4G34180
AT2G37840
AT3G14250
AT5G41620
AT3G23480
AT5G47370
AT1G24600
```
