## Supplementary material for "A comprehensive map of preferentially located motifs reveals distinct proximal *cis*-regulatory elements in plants": CACACCGG_containing_gene_set.txt

```
#Occurences of CACACCGG between 227 and 356 (positions relative to the transcription start site)
#42 sequences with CACACCGG in this interval
#0.20% of the sequences in promoter set with CACACCGG (set with 20573 sequences)
AT4G33666
AT3G15510
AT1G27320
AT3G11050
AT5G25090
AT3G09030
AT2G24200
AT1G61520
AT4G37150
AT5G10370
AT1G69910
AT1G59520
AT5G64630
AT1G52415
AT1G53510
AT5G39380
AT1G26850
AT5G59030
AT1G10430
AT2G20240
AT1G58330
AT1G03520
AT3G52890
AT3G63530
AT2G36750
AT4G18330
AT4G27585
AT1G69523
AT4G01020
AT5G43290
AT5G57570
AT5G64500
AT2G17450
AT3G49470
AT4G36710
AT5G19230
AT5G35790
AT1G06148
AT3G06370
AT5G19250
AT5G61780
AT1G32400
```
