## Supplementary material for "A comprehensive map of preferentially located motifs reveals distinct proximal *cis*-regulatory elements in plants": CACAGAAG_containing_gene_set.txt

```
#Occurences of CACAGAAG between 226 and 363 (positions relative to the transcription start site)
#183 sequences with CACAGAAG in this interval
#0.89% of the sequences in promoter set with CACAGAAG (set with 20573 sequences)
AT3G52090
AT4G17100
AT1G64185
AT4G16670
AT3G51510
AT3G13630
AT1G75830
AT1G10180
AT3G27430
AT1G16825
AT1G53790
AT1G12450
AT5G50420
AT5G07200
AT5G40470
AT4G16143
AT4G26700
AT3G15290
AT5G55480
AT5G08350
AT1G11400
AT4G12640
AT5G41120
AT2G43535
AT1G12270
AT5G44420
AT4G12580
AT3G52060
AT4G21450
AT3G56650
AT3G59950
AT1G59820
AT5G40700
AT5G22290
AT1G45230
AT4G39780
AT5G19930
AT4G27540
AT2G22120
AT5G62130
AT1G10600
AT1G63420
AT1G29490
AT3G52200
AT3G15150
AT2G26010
AT2G16900
AT5G15290
AT5G41350
AT1G53165
AT3G59350
AT5G56460
AT2G35780
AT3G06860
AT5G15320
AT3G11120
AT4G23530
AT1G29465
AT2G39710
AT3G21330
AT3G05020
AT2G33750
AT4G30620
AT5G50530
AT3G12955
AT4G18780
AT1G50640
AT1G51590
AT3G03350
AT1G07340
AT2G04280
AT1G04530
AT4G23590
AT3G57930
AT5G41130
AT2G45930
AT5G67130
AT3G09735
AT2G47500
AT1G57720
AT5G07020
AT2G01820
AT5G64300
AT4G35430
AT2G03810
AT2G44860
AT5G57620
AT3G21520
AT5G13360
AT3G13860
AT3G25580
AT2G40120
AT5G55570
AT2G32280
AT1G11130
AT2G26800
AT3G12345
AT3G55010
AT1G05600
AT1G65500
AT4G35800
AT4G38530
AT4G16520
AT5G13370
AT5G61450
AT5G60450
AT4G20400
AT3G49140
AT2G01450
AT2G39690
AT1G79200
AT5G44430
AT1G78650
AT1G31800
AT1G17410
AT3G27840
AT5G04620
AT4G26690
AT5G24750
AT1G49030
AT4G27745
AT5G45170
AT5G23340
AT3G15580
AT1G04770
AT1G21750
AT3G18910
AT1G11545
AT5G47940
AT4G04880
AT3G61200
AT4G36580
AT4G17640
AT1G27290
AT5G13680
AT1G64660
AT3G23780
AT2G04570
AT4G27100
AT1G08410
AT4G19150
AT1G30510
AT1G55675
AT5G62690
AT1G33810
AT2G41020
AT3G19390
AT1G78830
AT5G57610
AT2G22200
AT2G27180
AT4G34720
AT2G44530
AT1G79560
AT3G19380
AT5G54770
AT5G59840
AT5G20250
AT1G20060
AT3G01820
AT1G02130
AT5G56780
AT2G34250
AT4G09760
AT1G44810
AT1G21790
AT4G09310
AT2G47370
AT4G28580
AT4G18140
AT3G28050
AT3G44720
AT1G76810
AT4G16080
AT4G04850
AT3G60510
AT4G35440
AT2G41000
AT4G27720
AT4G09200
AT5G24710
AT2G25620
AT4G13710
```
