## Supplementary material for "A comprehensive map of preferentially located motifs reveals distinct proximal *cis*-regulatory elements in plants": CACAGCTG_containing_gene_set.txt

```
#Occurences of CACAGCTG between 395 and 419 (positions relative to the transcription start site)
#23 sequences with CACAGCTG in this interval
#0.11% of the sequences in promoter set with CACAGCTG (set with 20573 sequences)
AT5G65550
AT3G01472
AT5G50000
AT1G69370
AT1G52695
AT1G68650
AT5G26710
AT4G04870
AT2G24170
AT2G17500
AT3G18660
AT4G38680
AT1G26100
AT5G04540
AT1G31817
AT1G20930
AT3G24570
AT3G01470
AT5G22300
AT1G20870
AT5G25950
AT3G27820
AT2G24790
```
