## Supplementary material for "A comprehensive map of preferentially located motifs reveals distinct proximal *cis*-regulatory elements in plants": CACAGGTG_containing_gene_set.txt

```
#Occurences of CACAGGTG between 337 and 390 (positions relative to the transcription start site)
#43 sequences with CACAGGTG in this interval
#0.21% of the sequences in promoter set with CACAGGTG (set with 20573 sequences)
AT1G66950
AT1G78510
AT3G12150
AT3G10410
AT4G34310
AT2G29550
AT5G24660
AT4G33860
AT5G12250
AT4G33950
AT2G15430
AT5G19520
AT1G74050
AT3G54090
AT5G23903
AT2G25110
AT1G22920
AT4G10100
AT4G30610
AT2G22370
AT2G36380
AT3G07640
AT3G59780
AT4G03260
AT4G20320
AT5G46570
AT2G15400
AT5G03910
AT3G04480
AT1G34430
AT5G63400
AT5G62690
AT5G47640
AT1G31410
AT3G51632
AT4G10380
AT3G49470
AT3G51630
AT4G33840
AT5G54050
AT1G80670
AT3G03710
AT4G30840
```
