## Supplementary material for "A comprehensive map of preferentially located motifs reveals distinct proximal *cis*-regulatory elements in plants": CACATAAC_containing_gene_set.txt

```
#Occurences of CACATAAC between 20 and 68 (positions relative to the transcription start site)
#68 sequences with CACATAAC in this interval
#0.33% of the sequences in promoter set with CACATAAC (set with 20573 sequences)
AT1G68140
AT3G05690
AT2G33790
AT1G73110
AT1G73100
AT3G28450
AT2G35830
AT5G65360
AT3G25930
AT2G05220
AT5G01740
AT2G21030
AT2G32920
AT5G45620
AT3G05050
AT4G14290
AT2G29660
AT3G07310
AT4G29540
AT4G16530
AT2G28670
AT5G59690
AT3G12590
AT4G28790
AT4G21320
AT4G28880
AT5G11620
AT3G61910
AT2G46770
AT5G38070
AT1G48470
AT2G15325
AT2G05620
AT1G33960
AT2G30695
AT1G01280
AT5G11010
AT1G29660
AT3G60480
AT1G03380
AT3G28490
AT5G23890
AT4G38410
AT3G18570
AT2G41120
AT1G18980
AT3G48280
AT2G02510
AT4G00840
AT4G08685
AT1G01453
AT4G31820
AT5G57610
AT4G16165
AT1G65580
AT1G69910
AT1G70310
AT1G77770
AT1G08200
AT1G49860
AT4G16150
AT2G28680
AT5G46690
AT1G51720
AT2G04390
AT5G04800
AT3G27850
AT4G27990
```
