## Supplementary material for "A comprehensive map of preferentially located motifs reveals distinct proximal *cis*-regulatory elements in plants": CACATACA_containing_gene_set.txt

```
#Occurences of CACATACA between 21 and 98 (positions relative to the transcription start site)
#181 sequences with CACATACA in this interval
#0.88% of the sequences in promoter set with CACATACA (set with 20573 sequences)
AT3G60690
AT3G02730
AT3G05940
AT2G24150
AT4G14720
AT5G67430
AT4G34090
AT1G53130
AT3G45960
AT4G35050
AT2G34230
AT1G15460
AT3G44300
AT2G02870
AT5G62360
AT2G34430
AT2G39010
AT4G12440
AT1G64500
AT2G38560
AT2G38160
AT3G03310
AT1G51913
AT4G29940
AT5G24090
AT1G61210
AT1G18810
AT4G28140
AT2G19460
AT4G27630
AT2G45910
AT1G02910
AT1G60610
AT5G47540
AT1G54040
AT1G31580
AT2G18970
AT2G23540
AT5G21430
AT4G16980
AT2G18840
AT1G29410
AT3G05830
AT2G41860
AT1G72610
AT1G22882
AT1G54440
AT3G04420
AT3G53050
AT2G29880
AT1G73750
AT3G52105
AT4G21020
AT3G45900
AT5G02320
AT4G28300
AT1G31990
AT1G07630
AT5G13130
AT4G26020
AT5G45610
AT5G18490
AT1G16950
AT2G15010
AT2G47810
AT1G14790
AT1G07610
AT4G19390
AT3G28940
AT2G15220
AT3G57320
AT1G09740
AT1G14250
AT2G01140
AT3G12710
AT5G24270
AT4G23210
AT5G45710
AT5G26060
AT1G61920
AT1G50140
AT5G02290
AT2G33250
AT3G07370
AT4G17940
AT3G50500
AT5G53760
AT3G15880
AT5G64060
AT5G22330
AT2G28470
AT2G45980
AT5G35460
AT2G46080
AT3G52240
AT4G25835
AT4G39610
AT3G50560
AT3G13960
AT1G30360
AT1G29960
AT3G49350
AT5G14290
AT3G15850
AT4G33080
AT3G02540
AT4G38930
AT5G45360
AT5G13140
AT5G02280
AT1G69720
AT4G12620
AT5G08520
AT5G42520
AT1G69920
AT1G59580
AT2G15020
AT1G24160
AT1G49570
AT5G50175
AT3G57040
AT3G08770
AT4G11290
AT1G60740
AT4G28600
AT2G01950
AT4G29080
AT2G26470
AT5G24800
AT3G22690
AT2G40745
AT3G23030
AT4G13345
AT2G20210
AT4G18970
AT2G38440
AT5G67130
AT1G60870
AT1G30790
AT3G52110
AT5G66250
AT1G57775
AT1G19250
AT1G29910
AT3G54860
AT3G63390
AT2G01260
AT4G13160
AT1G80555
AT4G17220
AT4G05530
AT4G36640
AT5G44080
AT4G29960
AT4G14465
AT1G45201
AT3G17520
AT2G45650
AT4G15270
AT1G28375
AT1G68870
AT5G57770
AT3G54910
AT1G78010
AT3G52525
AT4G39675
AT5G40830
AT1G65250
AT1G70100
AT2G41340
AT4G17483
AT5G61200
AT1G08890
AT1G09450
AT5G65110
AT5G14640
AT1G32990
AT4G09890
AT2G09970
AT1G75350
AT3G17330
```
