## Supplementary material for "A comprehensive map of preferentially located motifs reveals distinct proximal *cis*-regulatory elements in plants": CACATAT_containing_gene_set.txt

```
#Occurences of CACATAT between 18 and 75 (positions relative to the transcription start site)
#340 sequences with CACATAT in this interval
#1.65% of the sequences in promoter set with CACATAT (set with 20573 sequences)
AT4G39870
AT2G45600
AT1G01720
AT5G48210
AT3G63250
AT4G01550
AT2G37540
AT5G49910
AT5G45040
AT1G56553
AT5G65200
AT3G25530
AT5G13720
AT3G53980
AT3G25805
AT3G16785
AT3G08890
AT2G21185
AT5G02180
AT1G06148
AT1G21070
AT5G62230
AT2G23640
AT5G41761
AT2G46100
AT5G61330
AT1G06170
AT2G02550
AT1G26710
AT3G08640
AT1G77682
AT3G23750
AT1G14890
AT1G33960
AT5G23160
AT1G48440
AT1G30230
AT5G42825
AT4G11720
AT2G44820
AT1G36320
AT2G46930
AT5G05600
AT5G17690
AT5G50790
AT4G11290
AT3G57100
AT1G70720
AT4G38250
AT1G11800
AT1G19700
AT3G02260
AT3G49120
AT1G71260
AT3G17680
AT1G56145
AT4G00520
AT2G39518
AT1G47480
AT3G20450
AT4G09090
AT5G19390
AT3G02780
AT5G12890
AT5G25160
AT5G40470
AT4G22350
AT1G67000
AT5G63110
AT3G62870
AT1G13310
AT3G26510
AT1G66170
AT5G37690
AT1G02570
AT5G19875
AT2G42390
AT1G13340
AT1G22280
AT1G79360
AT3G43790
AT5G53700
AT3G14470
AT3G16980
AT1G30260
AT2G45520
AT5G09440
AT5G67480
AT1G02575
AT4G36600
AT1G01140
AT3G12980
AT3G03240
AT1G14410
AT4G00050
AT1G25560
AT5G44560
AT5G22890
AT1G73120
AT1G56560
AT1G05540
AT2G18110
AT2G30880
AT4G27730
AT4G37150
AT1G14570
AT2G20880
AT2G27960
AT3G23700
AT5G51870
AT2G37530
AT3G25890
AT2G44130
AT2G26480
AT1G43630
AT5G35080
AT1G60010
AT4G00890
AT1G51260
AT1G26640
AT2G28100
AT5G57345
AT4G19430
AT4G22200
AT4G35910
AT5G45560
AT5G01200
AT2G27370
AT3G59910
AT5G07475
AT2G39220
AT4G00700
AT2G31380
AT1G14490
AT5G39970
AT3G16440
AT2G46110
AT1G08970
AT4G16442
AT5G13460
AT2G33710
AT2G38950
AT5G55620
AT2G33350
AT1G51200
AT1G17580
AT2G26870
AT3G12780
AT5G44450
AT1G13360
AT1G04290
AT4G09640
AT3G56990
AT1G49475
AT2G18245
AT1G43850
AT2G14750
AT2G23760
AT2G25930
AT4G32810
AT3G10910
AT3G21770
AT5G04045
AT2G45330
AT5G24160
AT1G30240
AT3G54900
AT3G05460
AT5G61410
AT2G29995
AT4G16760
AT4G33500
AT2G38300
AT1G22520
AT4G23882
AT3G47060
AT5G52110
AT4G19380
AT5G05110
AT4G20230
AT5G43320
AT4G00905
AT2G34750
AT1G73560
AT3G45680
AT3G20090
AT5G20480
AT3G18470
AT3G14650
AT5G66815
AT5G50950
AT3G13800
AT1G52260
AT3G21370
AT3G48620
AT3G15890
AT1G64980
AT4G22517
AT4G28270
AT2G36160
AT1G45160
AT5G25390
AT4G23230
AT4G01950
AT1G22750
AT4G38092
AT3G57062
AT5G40450
AT5G19210
AT3G21710
AT2G27130
AT2G29330
AT3G14440
AT2G45070
AT2G19310
AT1G59510
AT2G43670
AT4G16650
AT4G15380
AT3G48280
AT3G28360
AT3G60966
AT3G60590
AT2G46070
AT2G32150
AT5G09660
AT2G25730
AT1G06135
AT2G16586
AT5G35840
AT2G03820
AT1G33750
AT5G44440
AT1G19690
AT5G13630
AT1G76650
AT5G66060
AT2G14680
AT5G22360
AT2G24040
AT1G08310
AT1G63120
AT4G10790
AT3G54580
AT5G54710
AT1G21840
AT3G17580
AT1G80760
AT5G10370
AT4G01020
AT5G56850
AT1G71250
AT1G54360
AT1G10540
AT5G58680
AT5G53580
AT4G39720
AT5G16690
AT4G12290
AT2G33360
AT4G12330
AT1G73600
AT5G56940
AT4G40080
AT5G11800
AT5G11880
AT5G57100
AT4G37370
AT5G26040
AT4G30550
AT1G02580
AT1G30380
AT4G35750
AT5G64150
AT1G51913
AT5G20540
AT4G18360
AT5G64010
AT3G04940
AT2G46510
AT1G76070
AT1G73602
AT2G43100
AT3G02493
AT2G46170
AT4G02730
AT5G62200
AT2G15860
AT5G35050
AT3G28180
AT1G48490
AT1G02370
AT3G12570
AT1G07700
AT5G13580
AT5G39980
AT2G48100
AT1G76952
AT1G08280
AT1G26260
AT5G12120
AT1G78922
AT5G40840
AT3G21190
AT1G80000
AT1G44030
AT4G30750
AT3G30460
AT5G66710
AT3G16220
AT5G60860
AT3G15540
AT5G18640
AT5G06120
AT2G17870
AT3G19920
AT5G46220
AT4G38580
AT5G63060
AT5G08670
AT4G13575
AT5G27990
AT1G30210
AT1G08120
AT5G49320
AT5G01870
AT5G06820
AT5G48175
AT1G20480
AT2G14610
AT5G49920
AT3G46040
AT1G60860
AT1G12740
AT2G40120
AT1G27590
AT4G22610
AT4G01330
AT2G37170
AT3G10912
```
