## Supplementary material for "A comprehensive map of preferentially located motifs reveals distinct proximal *cis*-regulatory elements in plants": CACATT_containing_gene_set.txt

```
#Occurences of CACATT between 23 and 108 (positions relative to the transcription start site)
#1661 sequences with CACATT in this interval
#8.07% of the sequences in promoter set with CACATT (set with 20573 sequences)
AT4G17490
AT2G28950
AT1G16860
AT5G41560
AT2G02480
AT4G26050
AT5G11960
AT5G16650
AT1G78320
AT1G29890
AT2G19490
AT4G23500
AT1G62150
AT5G45010
AT2G38390
AT1G63810
AT1G65410
AT1G10460
AT5G56190
AT3G56980
AT4G27350
AT1G47278
AT2G30360
AT5G51850
AT1G68862
AT4G17785
AT3G15830
AT4G09810
AT5G39760
AT4G31210
AT5G24460
AT1G35710
AT3G19950
AT4G20760
AT5G50950
AT1G74520
AT4G02810
AT3G47040
AT4G21865
AT5G03545
AT4G10620
AT4G10330
AT4G35380
AT4G35335
AT3G50190
AT4G21210
AT5G47630
AT1G29380
AT5G07080
AT1G68100
AT1G63720
AT1G21910
AT1G25330
AT5G36790
AT4G38490
AT4G17895
AT4G29720
AT2G43730
AT5G59710
AT5G15750
AT5G53160
AT4G15000
AT2G02760
AT1G05690
AT3G09050
AT1G78610
AT1G66840
AT2G30070
AT5G40530
AT4G17090
AT3G62420
AT1G69740
AT3G52360
AT4G32830
AT4G39730
AT3G26990
AT1G59750
AT1G06660
AT4G36860
AT4G39840
AT3G61610
AT2G07698
AT2G40130
AT4G02740
AT5G09590
AT3G25530
AT3G10080
AT4G21590
AT3G16280
AT4G15180
AT4G13830
AT2G04390
AT3G48610
AT1G73965
AT5G49540
AT5G38310
AT4G37660
AT4G34570
AT2G48060
AT4G02920
AT3G57410
AT1G60440
AT3G54840
AT1G53910
AT3G07930
AT2G17940
AT2G35530
AT5G11560
AT3G10690
AT1G64300
AT1G76920
AT2G21490
AT5G63870
AT2G15910
AT2G38420
AT2G37040
AT1G72270
AT2G43570
AT2G04680
AT5G46690
AT3G55520
AT4G08920
AT3G59050
AT3G51290
AT3G27820
AT5G48880
AT3G11745
AT2G20980
AT1G22730
AT3G22750
AT1G32700
AT3G16010
AT2G32850
AT2G43460
AT1G70440
AT2G31890
AT5G06800
AT1G27070
AT5G18440
AT1G09995
AT5G18750
AT2G26810
AT5G42540
AT1G04310
AT5G53280
AT4G19880
AT2G07750
AT1G55480
AT1G07830
AT1G49950
AT3G54890
AT2G33380
AT5G38990
AT1G65080
AT2G33835
AT3G60360
AT1G75450
AT4G24015
AT2G03260
AT4G24690
AT1G78050
AT3G02460
AT5G19840
AT3G15140
AT1G80960
AT2G32890
AT1G67350
AT5G59030
AT1G05830
AT1G70480
AT5G12210
AT1G76350
AT2G36990
AT3G55010
AT1G52310
AT2G19080
AT5G58800
AT3G04440
AT5G18290
AT5G39410
AT3G01640
AT3G58660
AT1G25320
AT5G52975
AT1G63140
AT3G57020
AT2G41670
AT1G32450
AT4G09750
AT1G65850
AT3G03305
AT1G07020
AT3G02050
AT3G14720
AT1G10550
AT1G76690
AT5G23530
AT3G60820
AT3G49050
AT1G48850
AT5G49910
AT3G49570
AT5G65840
AT5G51950
AT1G17980
AT3G27180
AT3G53490
AT5G44790
AT2G37160
AT5G54400
AT2G15695
AT5G36700
AT1G06040
AT1G10657
AT5G13410
AT3G01370
AT2G18910
AT5G53588
AT1G47670
AT2G39820
AT4G24100
AT1G80560
AT5G23575
AT4G32208
AT1G15590
AT3G03000
AT3G55350
AT5G44580
AT5G02760
AT3G57000
AT3G27230
AT5G04060
AT1G34380
AT2G24395
AT1G02065
AT2G26450
AT1G21200
AT4G21120
AT1G23970
AT1G21390
AT3G19590
AT3G62360
AT3G03210
AT5G01290
AT3G54610
AT4G39940
AT5G61900
AT4G22753
AT5G08690
AT3G19450
AT5G17090
AT5G43210
AT3G02840
AT3G08505
AT1G27350
AT2G27080
AT1G13370
AT5G15500
AT1G67120
AT3G18260
AT1G53540
AT2G36200
AT5G51600
AT1G22260
AT3G63420
AT1G21690
AT5G10370
AT5G56420
AT1G05970
AT1G03760
AT3G53320
AT5G64900
AT4G00850
AT2G36985
AT5G40690
AT2G26350
AT1G31480
AT2G25100
AT5G18520
AT4G30480
AT1G58270
AT1G35180
AT3G53440
AT3G53350
AT5G37750
AT2G44460
AT1G78450
AT5G18130
AT3G19300
AT1G45145
AT5G27400
AT4G33580
AT4G27320
AT5G10030
AT3G61410
AT3G21540
AT1G09870
AT2G35320
AT5G10946
AT1G06830
AT2G25970
AT3G06560
AT2G48130
AT2G35690
AT3G09980
AT3G07020
AT4G28750
AT5G15630
AT5G02460
AT5G49410
AT1G07930
AT2G41250
AT2G29770
AT5G49525
AT1G31880
AT2G47050
AT2G46660
AT5G37370
AT1G68585
AT5G49990
AT4G35830
AT1G47240
AT3G52220
AT4G13810
AT5G46160
AT1G51913
AT2G03460
AT4G16444
AT1G32260
AT1G75780
AT3G14760
AT3G49350
AT5G63150
AT5G04330
AT5G48220
AT4G25670
AT4G24010
AT2G44840
AT1G54470
AT1G49910
AT1G24480
AT2G37870
AT3G11760
AT1G67260
AT5G01050
AT4G28990
AT1G03530
AT3G56180
AT3G29670
AT3G08900
AT3G07410
AT1G12200
AT1G25570
AT5G16520
AT1G14205
AT5G58600
AT1G26370
AT5G42350
AT5G53860
AT3G01920
AT1G12730
AT1G52650
AT4G33350
AT1G76010
AT3G25600
AT3G26400
AT1G04250
AT2G22620
AT1G49670
AT4G15450
AT1G26761
AT5G38200
AT4G33440
AT1G14750
AT1G61210
AT3G56080
AT1G68690
AT1G78370
AT3G19010
AT5G53310
AT3G08760
AT5G03160
AT3G58570
AT5G23880
AT2G07738
AT3G62890
AT1G70840
AT1G14960
AT4G37560
AT2G04350
AT4G28580
AT1G27565
AT4G18350
AT3G09770
AT5G59490
AT5G04940
AT4G11211
AT2G47620
AT2G21250
AT2G27170
AT2G21270
AT5G16130
AT5G47310
AT3G43930
AT3G17410
AT1G77122
AT1G44020
AT5G61240
AT2G21370
AT1G16810
AT1G74780
AT4G37950
AT1G48570
AT2G26560
AT3G18770
AT1G76405
AT4G10280
AT2G42540
AT4G32360
AT3G14260
AT3G26580
AT4G23400
AT2G35280
AT3G11270
AT2G41680
AT3G47836
AT5G07530
AT5G41070
AT1G43640
AT5G19670
AT3G26840
AT1G15580
AT5G26250
AT2G36260
AT5G46750
AT2G42010
AT4G11410
AT3G04760
AT3G10370
AT1G18860
AT3G45060
AT5G15330
AT5G42570
AT4G37670
AT3G23700
AT4G29690
AT3G20320
AT5G56220
AT4G34510
AT4G36240
AT2G26900
AT4G29870
AT4G39070
AT4G25300
AT4G21060
AT1G53190
AT2G23120
AT2G36720
AT3G09940
AT1G53900
AT5G03130
AT1G72690
AT3G02340
AT4G34460
AT5G16400
AT3G05350
AT5G57810
AT1G60790
AT3G16630
AT4G27560
AT1G75388
AT5G39450
AT2G20590
AT1G15410
AT2G46550
AT5G10920
AT3G26520
AT3G12200
AT4G34215
AT2G32150
AT1G48960
AT1G03010
AT4G19990
AT1G53850
AT1G53050
AT1G04985
AT4G30190
AT4G13420
AT4G24430
AT5G03030
AT5G42070
AT5G02660
AT5G45850
AT1G15400
AT1G77850
AT3G15900
AT5G42360
AT4G11010
AT3G45970
AT1G68590
AT3G05937
AT2G28400
AT3G26710
AT4G08520
AT3G59090
AT4G18240
AT4G15910
AT2G23690
AT5G63450
AT5G24260
AT5G54650
AT4G19920
AT3G14270
AT1G68550
AT3G58690
AT1G15810
AT5G01170
AT2G29400
AT5G23910
AT5G05790
AT2G18240
AT4G12620
AT2G40030
AT3G53880
AT4G39400
AT1G74640
AT3G15880
AT2G43160
AT4G39540
AT5G38520
AT4G36770
AT3G09180
AT4G13790
AT5G56580
AT2G14260
AT3G17240
AT3G21500
AT1G74670
AT4G22880
AT5G15300
AT2G33180
AT5G52882
AT1G72175
AT1G22530
AT5G42670
AT1G61820
AT2G42530
AT1G27690
AT1G29395
AT1G45130
AT5G65800
AT3G49180
AT3G10910
AT3G21320
AT1G04550
AT3G54960
AT1G27330
AT1G24440
AT2G23800
AT1G09415
AT1G59820
AT4G27720
AT5G18620
AT2G28660
AT5G08640
AT5G45940
AT1G31840
AT5G27270
AT1G01360
AT1G72700
AT1G43650
AT3G22090
AT5G01670
AT2G20700
AT5G38550
AT2G37080
AT1G59760
AT5G50760
AT5G66720
AT3G12170
AT3G55677
AT1G73850
AT5G02770
AT3G27415
AT5G14690
AT1G17070
AT4G15740
AT1G76990
AT1G76880
AT1G05205
AT5G55810
AT2G37260
AT1G07890
AT1G02000
AT5G20100
AT5G49000
AT1G77090
AT2G02740
AT2G37770
AT3G55320
AT5G22800
AT3G05700
AT3G02310
AT5G60660
AT1G16240
AT1G21000
AT3G57710
AT2G43620
AT5G55710
AT3G29680
AT5G61500
AT5G58510
AT3G10360
AT3G13470
AT3G15040
AT1G25275
AT2G43480
AT1G03030
AT1G69430
AT1G31835
AT1G68410
AT4G23690
AT3G58790
AT5G07520
AT2G39260
AT4G13260
AT5G44600
AT4G31270
AT3G23790
AT2G46440
AT5G58400
AT5G35630
AT5G53140
AT5G14090
AT3G19810
AT1G14570
AT1G17455
AT1G52870
AT5G04320
AT4G01120
AT5G09960
AT5G41940
AT2G17033
AT1G77400
AT1G31830
AT4G01920
AT5G53090
AT5G11950
AT4G15090
AT1G60986
AT2G01008
AT5G08530
AT1G09190
AT4G00430
AT1G05890
AT5G51220
AT5G05000
AT4G20440
AT5G06310
AT1G71770
AT1G72060
AT1G27930
AT5G04490
AT4G08180
AT5G46620
AT2G33800
AT5G41315
AT4G17810
AT3G07310
AT5G64580
AT1G65450
AT5G48230
AT3G47300
AT3G53050
AT3G19400
AT4G08310
AT3G28070
AT3G16870
AT2G27690
AT2G45110
AT5G45670
AT1G75580
AT1G36370
AT3G59410
AT3G56820
AT5G65360
AT4G09462
AT5G48910
AT5G08110
AT1G50400
AT5G42980
AT5G39320
AT5G67020
AT3G62400
AT5G46900
AT1G37130
AT3G56130
AT2G31083
AT1G61920
AT3G59140
AT2G46225
AT3G04730
AT5G12200
AT2G01170
AT2G47210
AT2G31750
AT4G15820
AT3G50910
AT2G29510
AT2G10950
AT3G46010
AT4G29060
AT2G45890
AT5G13970
AT1G63170
AT1G64850
AT1G59218
AT3G21890
AT5G24110
AT1G17540
AT5G38700
AT1G67980
AT3G13750
AT5G01340
AT5G53350
AT1G76570
AT1G06870
AT3G25070
AT3G02820
AT1G78150
AT1G70670
AT1G64550
AT5G23810
AT5G17460
AT3G22060
AT1G19100
AT5G41685
AT5G01980
AT3G25655
AT1G61860
AT2G37300
AT1G27980
AT3G59390
AT5G48680
AT3G51300
AT1G09000
AT1G33290
AT5G17050
AT2G10931
AT1G17850
AT2G43280
AT2G02090
AT3G07370
AT3G59820
AT4G13130
AT5G53580
AT4G39955
AT1G10630
AT3G49000
AT5G25475
AT5G17990
AT1G53880
AT5G47500
AT3G11340
AT1G80300
AT4G17730
AT2G34170
AT2G35720
AT2G31430
AT3G44940
AT4G16510
AT5G10510
AT5G23870
AT1G54460
AT2G01810
AT1G05010
AT1G04520
AT4G29960
AT2G42860
AT1G32780
AT1G25425
AT5G40810
AT4G29430
AT3G03700
AT2G46230
AT5G10270
AT1G70830
AT4G14147
AT1G45688
AT2G40080
AT3G25440
AT5G58782
AT5G47140
AT5G17160
AT5G50210
AT3G12345
AT5G62910
AT3G16110
AT4G36260
AT5G44380
AT5G24920
AT5G49810
AT5G50570
AT2G43180
AT5G27680
AT5G42590
AT2G32210
AT4G32430
AT4G24770
AT5G15600
AT2G35370
AT2G21800
AT1G72920
AT5G26060
AT5G19590
AT5G38720
AT4G38640
AT1G17780
AT5G62810
AT1G29670
AT2G17120
AT1G02180
AT5G20650
AT3G33520
AT5G57685
AT5G48960
AT2G36790
AT1G66520
AT1G48430
AT4G21510
AT4G23990
AT3G62540
AT1G13030
AT2G39180
AT1G29940
AT5G43330
AT3G05980
AT3G26440
AT3G03970
AT3G26550
AT1G55320
AT1G25340
AT5G06480
AT3G28210
AT4G17080
AT2G02960
AT3G60810
AT2G16280
AT5G61360
AT5G15800
AT4G24640
AT4G21340
AT1G30820
AT5G12860
AT3G56000
AT3G08600
AT1G21680
AT5G22070
AT3G50845
AT5G04360
AT1G13230
AT1G26230
AT3G62560
AT3G19800
AT5G42860
AT2G37570
AT4G26270
AT5G59520
AT4G00150
AT5G19980
AT3G13440
AT4G21910
AT3G16785
AT3G19180
AT4G02100
AT2G18730
AT5G06320
AT3G14090
AT2G34480
AT3G16450
AT4G21870
AT1G16170
AT4G11960
AT1G25350
AT4G34260
AT1G61255
AT2G15970
AT2G41940
AT2G15390
AT3G62590
AT2G02500
AT1G07430
AT3G57860
AT5G44120
AT5G54590
AT1G04480
AT4G16750
AT2G44020
AT3G52710
AT1G29840
AT2G32770
AT1G67520
AT3G20680
AT1G33250
AT1G53035
AT1G24880
AT3G03090
AT2G16580
AT3G25030
AT5G56860
AT5G63930
AT3G49190
AT3G28100
AT1G11240
AT5G14720
AT4G30090
AT3G26690
AT4G18360
AT4G18960
AT3G19510
AT4G10960
AT4G35910
AT1G48630
AT1G35510
AT4G09090
AT4G29590
AT4G04610
AT1G12530
AT5G35995
AT5G53300
AT4G17190
AT3G55260
AT5G45820
AT2G34357
AT4G30840
AT4G21410
AT2G19500
AT4G31940
AT1G52100
AT1G08960
AT4G16390
AT1G51020
AT3G10912
AT3G55990
AT1G15820
AT1G59830
AT2G43580
AT3G26090
AT5G67160
AT5G52920
AT3G45920
AT4G26320
AT2G17680
AT5G44973
AT2G17990
AT4G31390
AT4G12790
AT1G69030
AT5G18630
AT2G29370
AT4G25230
AT2G31081
AT1G06720
AT3G04600
AT4G32785
AT5G36170
AT4G20890
AT5G66560
AT4G17250
AT2G31530
AT3G52880
AT2G47770
AT1G11160
AT5G13130
AT3G57160
AT2G40113
AT5G20165
AT5G40500
AT3G55230
AT3G21430
AT3G27460
AT4G12300
AT3G23620
AT5G59010
AT2G14060
AT2G33530
AT3G44620
AT2G29900
AT4G33640
AT5G38610
AT5G55125
AT2G41342
AT3G13580
AT3G51430
AT5G03780
AT4G07825
AT4G37880
AT1G77680
AT3G46540
AT3G01190
AT5G08520
AT4G24920
AT3G27025
AT3G55450
AT1G21065
AT1G70570
AT4G32340
AT2G22240
AT2G41240
AT4G22850
AT5G65050
AT2G31500
AT5G41960
AT5G35090
AT1G62330
AT2G47730
AT2G23910
AT5G58005
AT2G05220
AT1G07630
AT3G28050
AT5G22791
AT3G17420
AT1G20370
AT2G37020
AT1G07705
AT4G19560
AT1G70040
AT4G21270
AT4G33360
AT3G62130
AT4G38890
AT4G10955
AT4G29790
AT1G28100
AT1G25420
AT1G70340
AT5G05360
AT2G26000
AT2G38610
AT3G59052
AT2G40420
AT1G48220
AT5G23280
AT4G25170
AT1G55475
AT5G05530
AT2G22630
AT4G17050
AT2G44730
AT4G36980
AT1G69210
AT4G25580
AT2G47170
AT4G22285
AT5G67400
AT1G62900
AT2G35000
AT1G23310
AT1G26960
AT1G69490
AT1G73460
AT4G23100
AT1G58340
AT5G60650
AT2G24250
AT5G44565
AT1G60420
AT2G40730
AT2G43660
AT1G68680
AT1G08510
AT1G12310
AT1G63030
AT2G05510
AT4G16950
AT2G47400
AT1G09730
AT2G18040
AT2G06255
AT2G40120
AT3G24510
AT2G38995
AT1G16858
AT4G33355
AT5G64390
AT1G22790
AT4G21380
AT4G38430
AT5G14950
AT2G25700
AT5G15450
AT3G22960
AT5G58180
AT2G17240
AT3G56150
AT1G23800
AT1G34790
AT5G02590
AT3G07390
AT1G05850
AT5G65205
AT1G51440
AT2G43560
AT5G01100
AT3G11690
AT1G13060
AT4G19865
AT3G10410
AT2G41330
AT1G23230
AT2G30110
AT3G54390
AT1G63690
AT1G72820
AT5G15210
AT3G05220
AT5G62790
AT5G09225
AT4G17650
AT2G04340
AT5G15810
AT2G36320
AT3G13510
AT5G65310
AT1G73820
AT1G14700
AT3G01510
AT3G24440
AT3G20640
AT3G07400
AT5G43750
AT4G12010
AT4G21820
AT2G35710
AT4G17880
AT4G21480
AT1G11400
AT4G04460
AT4G20040
AT5G52750
AT3G53160
AT1G05790
AT1G20190
AT4G27540
AT4G01710
AT2G44940
AT4G01810
AT3G44160
AT3G21310
AT5G60680
AT3G44750
AT1G51700
AT3G59700
AT3G14910
AT5G01300
AT1G06980
AT1G69920
AT3G42050
AT5G63200
AT2G23130
AT2G22610
AT5G51230
AT2G24580
AT3G15620
AT5G14700
AT2G40690
AT5G16230
AT5G59970
AT2G02955
AT1G06060
AT5G40510
AT5G59040
AT1G26665
AT3G62230
AT2G41450
AT4G10170
AT1G76300
AT2G45300
AT1G01840
AT3G04170
AT4G09980
AT5G49665
AT1G52510
AT5G54960
AT5G22770
AT4G28020
AT3G43270
AT5G02790
AT5G13190
AT2G24570
AT4G27420
AT5G67420
AT4G26760
AT5G66010
AT4G14150
AT1G77660
AT1G45474
AT3G56140
AT1G22170
AT2G18960
AT4G23340
AT1G79820
AT5G52520
AT2G20810
AT2G24490
AT5G37440
AT3G47910
AT1G30440
AT5G25260
AT1G15360
AT1G71760
AT4G32120
AT1G17230
AT5G04020
AT3G12670
AT1G78060
AT4G28230
AT2G47140
AT4G08480
AT4G34540
AT5G01500
AT4G13770
AT3G60510
AT5G01470
AT5G37780
AT5G66050
AT1G52370
AT2G34240
AT5G40160
AT4G26220
AT3G63430
AT5G23330
AT3G07550
AT1G11600
AT1G53100
AT1G74740
AT1G15870
AT2G02580
AT5G10480
AT1G35250
AT1G35210
AT2G20410
AT3G50700
AT2G47180
AT4G17340
AT2G33560
AT2G03200
AT4G21215
AT4G00860
AT5G41650
AT3G05545
AT2G26650
AT4G24160
AT3G07970
AT1G76240
AT3G52400
AT3G02493
AT1G80920
AT2G06005
AT4G34910
AT2G35880
AT3G50560
AT5G53850
AT2G01650
AT4G05060
AT3G01500
AT1G07660
AT5G15790
AT2G19560
AT5G20300
AT3G25800
AT5G49900
AT1G68700
AT2G02860
AT4G19430
AT2G13800
AT3G45760
AT3G13550
AT1G08710
AT5G04200
AT2G33540
AT3G06050
AT2G17975
AT1G80070
AT5G63225
AT1G31750
AT3G05330
AT1G58470
AT2G25210
AT5G13140
AT5G08660
AT4G27590
AT5G64660
AT1G53635
AT3G23170
AT5G52810
AT2G33500
AT3G07980
AT1G29390
AT5G23270
AT4G39460
AT2G44630
AT4G26610
AT2G39210
AT5G48840
AT3G10974
AT5G11900
AT1G55490
AT3G56270
AT1G29150
AT4G25850
AT4G11150
AT1G17650
AT1G18580
AT5G20500
AT1G69310
AT5G01730
AT3G24200
AT5G58480
AT5G27150
AT1G53520
AT3G48450
AT1G11100
AT1G14300
AT4G13040
AT1G25440
AT5G61820
AT5G27450
AT2G24330
AT1G61310
AT1G33500
AT2G35800
AT3G15480
AT5G47210
AT1G68520
AT5G48690
AT3G53370
AT5G18760
AT1G65420
AT1G21980
AT3G59220
AT5G03370
AT5G43960
AT2G36800
AT1G11090
AT5G02750
AT1G45231
AT2G35020
AT1G64200
AT1G30825
AT1G28327
AT2G26210
AT2G03350
AT2G24640
AT3G23310
AT5G07790
AT1G78100
AT1G77640
AT1G67860
AT5G45100
AT5G65870
AT2G39730
AT1G25580
AT5G06860
AT1G10750
AT5G23950
AT1G34770
AT3G61630
AT5G63530
AT4G30390
AT5G20090
AT5G54780
AT1G75390
AT4G01020
AT2G05920
AT4G24026
AT4G34430
AT2G39690
AT5G54690
AT1G49870
AT3G29350
AT1G08110
AT1G72416
AT2G43510
AT3G48350
AT5G18690
AT4G28430
AT3G07860
AT1G17744
AT5G64300
AT3G48710
AT4G20030
AT2G19990
AT1G66360
AT5G48870
AT3G61990
AT3G17980
AT2G26750
AT4G13345
AT1G56250
AT5G06340
AT1G10760
AT1G53110
AT4G23496
AT1G59860
AT1G54870
AT5G20060
AT3G17470
AT5G55490
AT1G63522
AT2G27760
AT2G45030
AT1G18730
AT2G02170
AT5G28080
AT3G05820
AT2G25220
AT2G35910
AT4G28550
AT5G06380
AT5G07780
AT4G34480
AT5G12170
AT3G56990
AT2G30900
AT1G14210
AT4G28160
AT5G62570
AT4G09560
AT3G01940
AT1G02305
AT3G11480
AT2G03800
AT1G17960
AT4G13920
AT2G30950
AT1G23490
AT5G53590
AT3G54170
AT2G36710
AT5G47960
AT1G68552
AT1G22250
AT5G64250
AT5G20885
AT1G21130
AT1G27210
AT3G12120
AT4G23740
AT1G13410
AT4G14713
AT1G48990
AT1G48540
AT5G50810
AT3G52210
AT1G70620
AT1G29270
AT5G01020
AT2G37890
AT2G01950
AT5G02490
AT4G05000
AT1G04890
AT5G58790
AT2G47560
AT5G60890
AT3G52850
AT5G40540
AT2G34430
AT4G03290
AT1G76680
AT1G69620
AT2G02300
AT3G28760
AT4G22070
AT3G18730
AT5G67430
AT3G18500
AT1G17550
AT1G73760
AT1G48070
AT2G03630
AT4G21810
AT5G37475
AT3G62422
AT2G29780
AT4G25190
AT1G51350
AT4G27240
AT5G65685
AT5G63850
AT5G64650
AT5G10160
AT2G35550
AT5G37360
AT1G21670
AT5G23520
AT1G51360
AT1G66900
AT4G13266
AT1G42990
AT1G78210
AT1G44890
AT1G03750
AT1G61550
AT3G53260
AT3G29185
AT2G40480
AT3G22590
AT4G20390
AT1G50730
AT5G20400
AT1G64700
AT3G15770
AT1G29320
AT3G26240
AT5G14910
AT3G54090
AT5G20550
AT1G70550
AT3G29360
AT1G58430
AT4G39030
AT2G24450
AT2G26780
AT1G67360
AT5G35570
AT5G03540
AT1G69818
AT4G30950
AT3G50750
AT4G19030
AT3G03530
AT1G75140
AT4G32730
AT4G03415
AT2G05755
AT2G39030
AT1G19720
AT5G67550
AT3G23175
AT5G02420
AT4G36500
AT1G49980
AT1G56330
AT3G16350
AT5G07340
AT2G41400
AT5G47120
AT1G52905
AT1G07060
AT3G47965
AT2G23930
AT5G01130
AT1G16905
AT4G38760
AT3G52740
AT1G79510
AT1G66730
AT1G72770
AT4G34310
AT2G36830
AT3G02940
AT2G29140
AT4G13350
AT1G31360
AT4G35160
AT5G64880
AT2G46300
AT2G38720
AT5G42060
AT2G04100
AT5G44730
AT1G72030
AT1G16010
AT3G60660
AT5G18850
AT5G59220
AT3G50470
AT2G26270
AT1G07745
AT1G33080
AT4G16570
AT1G67810
AT2G28800
AT3G24590
AT2G21710
AT5G06360
AT1G73000
AT3G04850
AT2G33340
AT3G61080
AT2G33290
AT4G12730
AT5G05210
AT5G06510
AT1G13480
AT4G02630
AT5G66120
AT1G50570
AT5G33320
AT1G01670
AT1G67030
AT5G47480
AT2G38640
AT2G30410
AT1G56290
AT3G45130
AT3G21950
AT5G02800
AT1G73540
AT4G04040
AT3G23090
AT1G18260
AT5G58290
AT1G67730
AT1G48840
AT2G28900
AT3G48410
AT2G14365
AT5G10940
AT2G17250
AT1G17665
AT1G25155
AT2G36190
AT5G51960
AT4G13000
AT2G17305
AT5G60350
AT3G20240
AT1G77780
AT5G42030
AT5G62820
AT1G16680
AT5G05060
AT5G45380
AT5G57130
AT2G20440
AT4G20430
AT1G22970
AT1G09370
AT1G16000
AT3G04490
AT1G15350
AT5G03010
AT5G13750
AT5G20930
AT1G24909
AT3G11820
AT2G38310
AT1G49450
AT4G35350
AT5G37690
AT2G20720
AT1G25380
AT5G08780
AT5G60840
AT3G44450
AT1G26840
AT5G13730
```
