## Supplementary material for "A comprehensive map of preferentially located motifs reveals distinct proximal *cis*-regulatory elements in plants": CACATTAA_containing_gene_set.txt

```
#Occurences of CACATTAA between -27 and 58 (positions relative to the transcription start site)
#134 sequences with CACATTAA in this interval
#0.65% of the sequences in promoter set with CACATTAA (set with 20573 sequences)
AT4G25190
AT3G04730
AT5G58470
AT1G05810
AT2G47550
AT3G20320
AT2G26270
AT5G23950
AT3G14390
AT5G13130
AT5G13140
AT5G20885
AT2G17430
AT3G22510
AT5G13825
AT4G37560
AT5G41810
AT5G02800
AT2G14830
AT1G66320
AT5G01430
AT1G07890
AT2G39210
AT2G21800
AT4G38490
AT5G06340
AT5G44690
AT1G68552
AT3G07980
AT5G20165
AT1G71760
AT1G48070
AT4G33985
AT4G15700
AT5G01470
AT4G08910
AT5G10270
AT1G26840
AT5G12210
AT2G20760
AT4G38495
AT5G36700
AT1G27565
AT5G19110
AT3G44370
AT4G13130
AT2G24640
AT3G52880
AT5G38290
AT5G36790
AT1G06000
AT2G37310
AT4G37330
AT5G52520
AT2G37040
AT1G72770
AT3G22090
AT2G29580
AT5G04320
AT1G12530
AT4G24690
AT4G03520
AT3G07920
AT1G78100
AT5G22130
AT3G47890
AT2G36740
AT1G50400
AT1G29890
AT1G65420
AT5G02790
AT2G31160
AT2G33560
AT2G26280
AT1G07980
AT4G19030
AT4G15910
AT5G40770
AT3G49570
AT5G64460
AT1G31500
AT2G33380
AT1G68550
AT3G08760
AT5G46640
AT1G24440
AT1G80960
AT2G39030
AT2G22740
AT1G14920
AT4G34680
AT1G72510
AT3G46450
AT3G60820
AT2G44730
AT2G17940
AT3G14280
AT3G20410
AT1G04550
AT1G63810
AT1G06510
AT4G28220
AT2G33540
AT5G44680
AT2G30070
AT4G32360
AT4G17190
AT3G59410
AT1G27070
AT3G14270
AT5G47480
AT2G37210
AT2G47620
AT5G67430
AT1G52905
AT2G35370
AT4G18170
AT2G41342
AT4G14150
AT3G19400
AT2G19990
AT3G18860
AT1G11860
AT1G55510
AT2G35280
AT4G18240
AT3G17626
AT3G53490
AT4G24500
AT1G02360
AT1G76010
AT5G49990
AT5G03860
AT2G25735
```
