## Supplementary material for "A comprehensive map of preferentially located motifs reveals distinct proximal *cis*-regulatory elements in plants": CACATTTG_containing_gene_set.txt

```
#Occurences of CACATTTG between 7 and 61 (positions relative to the transcription start site)
#92 sequences with CACATTTG in this interval
#0.45% of the sequences in promoter set with CACATTTG (set with 20573 sequences)
AT4G02100
AT4G25230
AT3G21540
AT5G38200
AT4G04950
AT5G12960
AT5G46620
AT3G44160
AT1G16270
AT3G19510
AT1G48430
AT5G51960
AT5G50570
AT2G37300
AT2G24250
AT2G47730
AT2G45890
AT1G08960
AT1G28327
AT4G22753
AT3G05330
AT5G50665
AT3G25655
AT4G13260
AT1G29940
AT1G73965
AT4G19990
AT3G24590
AT5G01430
AT5G51850
AT3G26600
AT1G20190
AT3G62230
AT5G41960
AT1G21140
AT1G16000
AT5G23870
AT3G59820
AT4G03415
AT1G09870
AT3G14720
AT4G21120
AT5G44730
AT5G12950
AT5G07080
AT4G36470
AT2G35880
AT3G53050
AT3G56270
AT4G33585
AT1G77850
AT1G11240
AT2G17290
AT1G10657
AT1G61210
AT1G36070
AT3G26400
AT1G03750
AT5G12900
AT4G15450
AT1G15810
AT4G09090
AT5G15790
AT3G46010
AT4G36980
AT3G19210
AT4G26320
AT3G48450
AT5G13410
AT4G31370
AT4G18350
AT4G20330
AT4G37700
AT1G15820
AT3G03530
AT3G45040
AT4G22285
AT5G64580
AT3G23790
AT2G36800
AT2G15910
AT1G66920
AT2G36060
AT3G53350
AT2G47170
AT1G25380
AT5G27150
AT1G15360
AT2G35000
AT2G17990
AT4G22750
AT1G63720
```
