## Supplementary material for "A comprehensive map of preferentially located motifs reveals distinct proximal *cis*-regulatory elements in plants": CACCACAT_containing_gene_set.txt

```
#Occurences of CACCACAT between 361 and 393 (positions relative to the transcription start site)
#47 sequences with CACCACAT in this interval
#0.23% of the sequences in promoter set with CACCACAT (set with 20573 sequences)
AT3G28857
AT4G04800
AT2G06850
AT2G41170
AT4G38280
AT1G30972
AT3G45760
AT1G25500
AT4G08550
AT1G43710
AT2G17950
AT4G02100
AT5G45510
AT1G15030
AT3G10460
AT3G53580
AT4G39550
AT5G10060
AT2G34780
AT5G05230
AT4G18340
AT3G06980
AT5G17780
AT1G18260
AT2G21150
AT1G55810
AT3G14770
AT1G63880
AT4G34960
AT1G08920
AT4G33940
AT5G21170
AT4G33145
AT1G28327
AT5G61450
AT2G42740
AT1G08200
AT3G08770
AT1G10430
AT4G00090
AT2G33750
AT5G43870
AT4G22930
AT5G63930
AT5G25560
AT3G49320
AT5G60450
```
