## Supplementary material for "A comprehensive map of preferentially located motifs reveals distinct proximal *cis*-regulatory elements in plants": CACCACTC_containing_gene_set.txt

```
#Occurences of CACCACTC between 170 and 240 (positions relative to the transcription start site)
#64 sequences with CACCACTC in this interval
#0.31% of the sequences in promoter set with CACCACTC (set with 20573 sequences)
AT2G31410
AT1G25275
AT1G28300
AT5G55170
AT3G51300
AT3G24750
AT5G04660
AT2G45930
AT5G57870
AT3G60286
AT3G18350
AT5G19190
AT4G38420
AT5G61412
AT2G03500
AT1G45233
AT4G17940
AT2G38580
AT1G21050
AT2G32690
AT2G34555
AT2G15440
AT3G05190
AT2G18030
AT3G27320
AT3G53870
AT1G78310
AT1G23730
AT3G43110
AT5G25040
AT5G05470
AT2G42760
AT2G33340
AT2G18150
AT1G08450
AT3G63110
AT5G48000
AT4G08770
AT3G22490
AT4G28330
AT1G10400
AT1G34355
AT2G17350
AT2G30432
AT1G23860
AT2G41240
AT4G14380
AT5G54610
AT1G74055
AT4G20800
AT4G18360
AT1G17460
AT5G58200
AT2G30250
AT4G31430
AT1G68390
AT4G24900
AT4G38940
AT1G62520
AT3G51290
AT2G38080
AT2G04410
AT5G05657
AT5G63000
```
