## Supplementary material for "A comprehensive map of preferentially located motifs reveals distinct proximal *cis*-regulatory elements in plants": CACCCGGA_containing_gene_set.txt

```
#Occurences of CACCCGGA between 286 and 360 (positions relative to the transcription start site)
#15 sequences with CACCCGGA in this interval
#0.07% of the sequences in promoter set with CACCCGGA (set with 20573 sequences)
AT3G44110
AT4G00500
AT2G44500
AT3G02720
AT4G23790
AT2G45220
AT5G24620
AT3G45400
AT4G15430
AT5G15050
AT3G58570
AT3G10200
AT2G32430
AT5G60600
AT3G52300
```
