## Supplementary material for "A comprehensive map of preferentially located motifs reveals distinct proximal *cis*-regulatory elements in plants": CACCGACA_containing_gene_set.txt

```
#Occurences of CACCGACA between 350 and 380 (positions relative to the transcription start site)
#22 sequences with CACCGACA in this interval
#0.11% of the sequences in promoter set with CACCGACA (set with 20573 sequences)
AT5G56880
AT4G21740
AT5G58560
AT1G54490
AT1G05100
AT3G11591
AT4G36940
AT2G35150
AT3G30247
AT1G26960
AT1G12990
AT1G61850
AT5G47430
AT1G02180
AT3G51230
AT4G02650
AT1G64890
AT2G37580
AT3G50900
AT2G46560
AT5G12470
AT2G02850
```
