## Supplementary material for "A comprehensive map of preferentially located motifs reveals distinct proximal *cis*-regulatory elements in plants": CACCGATC_containing_gene_set.txt

```
#Occurences of CACCGATC between 329 and 430 (positions relative to the transcription start site)
#64 sequences with CACCGATC in this interval
#0.31% of the sequences in promoter set with CACCGATC (set with 20573 sequences)
AT4G36040
AT2G03750
AT2G47130
AT4G23650
AT2G04100
AT3G50070
AT3G11030
AT3G54200
AT2G45530
AT5G54145
AT5G57345
AT5G59360
AT5G56760
AT1G78460
AT2G25810
AT5G67450
AT3G18170
AT4G20170
AT1G61170
AT5G52500
AT2G40150
AT3G07720
AT1G01610
AT1G55290
AT1G07020
AT4G22720
AT1G66080
AT5G59170
AT5G66040
AT1G68585
AT1G55840
AT5G63225
AT2G01680
AT5G05630
AT3G46900
AT2G17980
AT4G37640
AT5G04460
AT5G20935
AT5G47550
AT1G22380
AT3G15730
AT5G67060
AT2G01690
AT3G57990
AT5G59700
AT3G51632
AT3G51630
AT2G18570
AT5G23660
AT3G21270
AT3G04000
AT1G73870
AT2G28130
AT1G04640
AT5G46600
AT4G30170
AT3G46520
AT2G14900
AT3G01140
AT4G17900
AT5G43880
AT4G34240
AT4G17070
```
