## Supplementary material for "A comprehensive map of preferentially located motifs reveals distinct proximal *cis*-regulatory elements in plants": CACCGGGC_containing_gene_set.txt

```
#Occurences of CACCGGGC between 232 and 355 (positions relative to the transcription start site)
#21 sequences with CACCGGGC in this interval
#0.10% of the sequences in promoter set with CACCGGGC (set with 20573 sequences)
AT1G69920
AT4G09990
AT2G05990
AT2G39270
AT5G24320
AT2G18170
AT3G26140
AT2G18420
AT1G16445
AT5G20680
AT3G06370
AT1G62225
AT2G37980
AT5G18190
AT3G11530
AT1G03870
AT3G63530
AT4G25420
AT2G41400
AT4G33910
AT5G41390
```
