## Supplementary material for "A comprehensive map of preferentially located motifs reveals distinct proximal *cis*-regulatory elements in plants": CACCGGGG_containing_gene_set.txt

```
#Occurences of CACCGGGG between 344 and 406 (positions relative to the transcription start site)
#16 sequences with CACCGGGG in this interval
#0.08% of the sequences in promoter set with CACCGGGG (set with 20573 sequences)
AT5G39160
AT4G16520
AT1G29930
AT4G20370
AT3G47980
AT1G29910
AT4G38270
AT3G12570
AT4G28860
AT4G03140
AT4G35310
AT4G13010
AT5G59590
AT2G23360
AT5G39190
AT5G39130
```
