## Supplementary material for "A comprehensive map of preferentially located motifs reveals distinct proximal *cis*-regulatory elements in plants": CACCTGTG_containing_gene_set.txt

```
#Occurences of CACCTGTG between 337 and 383 (positions relative to the transcription start site)
#38 sequences with CACCTGTG in this interval
#0.18% of the sequences in promoter set with CACCTGTG (set with 20573 sequences)
AT1G34430
AT2G22370
AT5G23903
AT1G22920
AT3G51630
AT4G33840
AT2G29550
AT5G63400
AT1G74050
AT3G03710
AT4G30610
AT4G33860
AT5G03910
AT1G80670
AT4G03260
AT5G46570
AT3G10410
AT5G12250
AT1G78510
AT4G33950
AT4G10100
AT1G31410
AT3G49470
AT4G34310
AT2G36380
AT4G10380
AT3G54090
AT3G07640
AT4G30840
AT5G54050
AT3G59780
AT5G24660
AT3G51632
AT2G15400
AT5G19520
AT3G12150
AT5G62690
AT5G42010
```
