## Supplementary material for "A comprehensive map of preferentially located motifs reveals distinct proximal *cis*-regulatory elements in plants": CACGAGGA_containing_gene_set.txt

```
#Occurences of CACGAGGA between 215 and 322 (positions relative to the transcription start site)
#60 sequences with CACGAGGA in this interval
#0.29% of the sequences in promoter set with CACGAGGA (set with 20573 sequences)
AT4G04360
AT2G14610
AT1G27340
AT4G11560
AT5G64050
AT2G18480
AT3G21370
AT5G58570
AT1G73066
AT3G47450
AT3G24093
AT3G07790
AT1G67325
AT4G24820
AT3G45920
AT5G05500
AT3G21540
AT3G49220
AT4G15955
AT1G06390
AT3G17440
AT5G50175
AT3G46330
AT5G24790
AT3G58720
AT5G23570
AT3G08860
AT5G59000
AT5G35930
AT1G80310
AT1G64180
AT1G26470
AT3G30390
AT5G54380
AT1G07750
AT5G16890
AT1G53540
AT1G67250
AT3G21360
AT5G45020
AT2G40660
AT2G44930
AT3G19130
AT5G14600
AT3G28050
AT1G05100
AT5G02630
AT3G54520
AT4G31820
AT4G26770
AT1G80690
AT4G20390
AT2G24190
AT5G57010
AT1G71530
AT1G18100
AT1G14980
AT1G62510
AT5G27120
AT3G19390
```
