## Supplementary material for "A comprehensive map of preferentially located motifs reveals distinct proximal *cis*-regulatory elements in plants": CACGCACG_containing_gene_set.txt

```
#Occurences of CACGCACG between -271 and -185 (positions relative to the transcription start site)
#10 sequences with CACGCACG in this interval
#0.05% of the sequences in promoter set with CACGCACG (set with 20573 sequences)
AT2G13440
AT5G65250
AT3G52310
AT3G04370
AT1G04090
AT5G57830
AT3G57010
AT3G02920
AT3G02320
AT1G61050
```
