## Supplementary material for "A comprehensive map of preferentially located motifs reveals distinct proximal *cis*-regulatory elements in plants": CACGCAGC_containing_gene_set.txt

```
#Occurences of CACGCAGC between 237 and 300 (positions relative to the transcription start site)
#23 sequences with CACGCAGC in this interval
#0.11% of the sequences in promoter set with CACGCAGC (set with 20573 sequences)
AT3G14750
AT4G20480
AT3G02875
AT2G03680
AT5G01360
AT2G19650
AT3G62410
AT3G60360
AT5G42230
AT4G32690
AT2G32950
AT3G27820
AT1G64860
AT3G01435
AT4G15110
AT3G07860
AT2G45760
AT3G12510
AT5G55450
AT2G30870
AT2G38010
AT3G53668
AT1G79790
```
