## Supplementary material for "A comprehensive map of preferentially located motifs reveals distinct proximal *cis*-regulatory elements in plants": CACGCCG_containing_gene_set.txt

```
#Occurences of CACGCCG between 236 and 381 (positions relative to the transcription start site)
#86 sequences with CACGCCG in this interval
#0.42% of the sequences in promoter set with CACGCCG (set with 20573 sequences)
AT3G42960
AT3G03450
AT1G53040
AT3G05490
AT4G24026
AT1G47485
AT5G07180
AT3G13750
AT5G64140
AT5G03540
AT5G49270
AT3G55870
AT3G60280
AT2G21290
AT4G11360
AT1G30810
AT5G40760
AT1G79710
AT1G71830
AT2G24762
AT5G49440
AT3G52480
AT5G43870
AT2G41300
AT4G13040
AT5G12180
AT3G26770
AT3G61930
AT5G65683
AT3G12620
AT5G35580
AT1G07790
AT4G37130
AT1G11720
AT2G24680
AT1G06730
AT3G02550
AT5G11000
AT2G37450
AT4G39360
AT3G13310
AT1G30800
AT1G11593
AT1G70900
AT3G18720
AT3G18710
AT3G07130
AT4G24310
AT1G75030
AT3G18300
AT5G17490
AT5G20940
AT3G11510
AT2G46770
AT5G05730
AT1G16870
AT1G01370
AT1G30515
AT1G08590
AT1G13670
AT2G30540
AT1G65486
AT4G24110
AT1G75190
AT1G10130
AT3G26950
AT1G75388
AT1G75390
AT1G48790
AT2G01650
AT5G09800
AT1G56020
AT1G11655
AT3G56270
AT2G44578
AT3G51450
AT1G16390
AT2G23060
AT5G54200
AT2G24260
AT4G12340
AT5G07630
AT4G03945
AT4G34380
AT4G10310
AT4G36090
```
