## Supplementary material for "A comprehensive map of preferentially located motifs reveals distinct proximal *cis*-regulatory elements in plants": CACGCCTT_containing_gene_set.txt

```
#Occurences of CACGCCTT between 303 and 393 (positions relative to the transcription start site)
#30 sequences with CACGCCTT in this interval
#0.15% of the sequences in promoter set with CACGCCTT (set with 20573 sequences)
AT4G20280
AT2G41520
AT4G35480
AT1G06080
AT4G24690
AT3G42640
AT1G21790
AT1G20065
AT1G59820
AT3G61130
AT3G12990
AT3G48460
AT1G16340
AT3G19300
AT1G71160
AT2G25310
AT1G12480
AT1G03560
AT1G06360
AT1G61065
AT5G12310
AT3G60330
AT5G51920
AT5G47010
AT3G60600
AT2G01890
AT4G01670
AT3G22060
AT2G25410
AT5G50030
```
