## Supplementary material for "A comprehensive map of preferentially located motifs reveals distinct proximal *cis*-regulatory elements in plants": CACGCGCA_containing_gene_set.txt

```
#Occurences of CACGCGCA between -454 and -370 (positions relative to the transcription start site)
#15 sequences with CACGCGCA in this interval
#0.07% of the sequences in promoter set with CACGCGCA (set with 20573 sequences)
AT1G35420
AT5G45940
AT1G62510
AT1G59820
AT1G48840
AT2G31085
AT1G61415
AT4G32540
AT1G21630
AT1G79500
AT3G10020
AT1G70710
AT5G59490
AT1G63450
AT4G20910
```
