## Supplementary material for "A comprehensive map of preferentially located motifs reveals distinct proximal *cis*-regulatory elements in plants": CACGCTAC_containing_gene_set.txt

```
#Occurences of CACGCTAC between 304 and 370 (positions relative to the transcription start site)
#12 sequences with CACGCTAC in this interval
#0.06% of the sequences in promoter set with CACGCTAC (set with 20573 sequences)
AT5G45060
AT1G71015
AT5G07080
AT1G27730
AT4G33600
AT5G49120
AT3G02430
AT5G04340
AT5G19290
AT1G55190
AT3G03790
AT4G34630
```
