## Supplementary material for "A comprehensive map of preferentially located motifs reveals distinct proximal *cis*-regulatory elements in plants": CACGGTTG_containing_gene_set.txt

```
#Occurences of CACGGTTG between 299 and 407 (positions relative to the transcription start site)
#48 sequences with CACGGTTG in this interval
#0.23% of the sequences in promoter set with CACGGTTG (set with 20573 sequences)
AT3G62990
AT3G28730
AT3G27810
AT5G05790
AT3G01516
AT1G70290
AT3G06860
AT1G06840
AT2G41705
AT1G69170
AT1G71800
AT1G18700
AT2G35050
AT3G49910
AT2G39805
AT4G20960
AT3G56650
AT3G47050
AT4G10480
AT4G39830
AT2G37720
AT2G22170
AT3G62360
AT2G30530
AT4G24010
AT1G02530
AT1G43700
AT5G56860
AT5G02710
AT3G03220
AT1G09010
AT1G29460
AT1G06680
AT1G53380
AT5G01970
AT3G23570
AT1G78880
AT1G66580
AT4G21780
AT2G18196
AT3G27820
AT2G47030
AT3G49530
AT5G02190
AT1G49990
AT1G78882
AT1G07010
AT2G02498
```
