## Supplementary material for "A comprehensive map of preferentially located motifs reveals distinct proximal *cis*-regulatory elements in plants": CACTAAA_containing_gene_set.txt

```
#Occurences of CACTAAA between -210 and -67 (positions relative to the transcription start site)
#734 sequences with CACTAAA in this interval
#3.57% of the sequences in promoter set with CACTAAA (set with 20573 sequences)
AT4G16695
AT3G20380
AT2G21170
AT2G41210
AT5G03860
AT2G16070
AT3G28050
AT5G04470
AT4G29400
AT4G02090
AT1G64090
AT5G60520
AT1G47580
AT2G32980
AT1G66730
AT5G14230
AT1G28610
AT1G12200
AT2G17680
AT3G22460
AT3G18770
AT3G49300
AT1G77080
AT2G04080
AT4G14880
AT4G15233
AT2G27030
AT1G21830
AT1G35910
AT5G52240
AT3G11650
AT5G66480
AT3G09780
AT2G21770
AT3G12290
AT1G77980
AT3G43833
AT3G14990
AT1G44180
AT2G15130
AT5G19860
AT3G62080
AT5G03630
AT5G24930
AT3G23610
AT1G05430
AT2G30280
AT1G56220
AT5G61390
AT5G64980
AT5G55950
AT5G21940
AT5G18640
AT1G03710
AT2G39370
AT4G02195
AT3G22845
AT1G29350
AT5G20935
AT2G31280
AT1G60900
AT3G15030
AT2G04115
AT5G16010
AT4G34520
AT1G74458
AT5G12890
AT3G29410
AT1G31010
AT3G51240
AT1G22490
AT5G19620
AT1G34046
AT1G73760
AT5G48170
AT1G54090
AT3G20550
AT3G51250
AT2G23980
AT3G12100
AT2G36590
AT5G39380
AT5G02440
AT4G33925
AT4G39070
AT3G07460
AT1G26230
AT2G45050
AT2G43630
AT3G25170
AT5G47600
AT5G54880
AT5G16340
AT4G16745
AT3G19515
AT3G25180
AT5G20180
AT3G62580
AT3G21890
AT5G23100
AT5G22080
AT3G06890
AT4G10290
AT2G23360
AT4G38440
AT2G19780
AT3G45640
AT2G37310
AT2G40190
AT5G54630
AT3G43610
AT5G61880
AT5G16300
AT1G09000
AT1G49230
AT1G20693
AT2G22200
AT4G02020
AT4G15840
AT5G56030
AT3G53700
AT5G61650
AT2G47520
AT1G12805
AT3G48550
AT2G28090
AT1G19200
AT3G05000
AT5G13480
AT4G39330
AT2G34520
AT5G43630
AT1G04680
AT2G29480
AT3G21180
AT2G41500
AT3G51650
AT3G28970
AT3G43440
AT4G08510
AT4G35750
AT1G77130
AT5G47830
AT1G27900
AT4G05190
AT4G25320
AT1G34650
AT3G48700
AT1G53840
AT5G04850
AT1G67280
AT1G49140
AT5G55720
AT5G02840
AT1G21200
AT2G04400
AT2G38160
AT5G09860
AT3G43520
AT1G22200
AT3G23930
AT1G22140
AT3G05940
AT5G08120
AT5G53486
AT2G46110
AT1G06470
AT3G06778
AT3G18535
AT1G48110
AT2G20050
AT1G55450
AT1G03190
AT1G03030
AT3G57300
AT5G48580
AT2G32900
AT2G38185
AT1G17430
AT3G46810
AT5G42460
AT3G60910
AT4G12720
AT1G70985
AT4G28010
AT1G73870
AT5G42590
AT1G01260
AT3G62460
AT4G23060
AT1G14940
AT2G26080
AT4G22560
AT1G21310
AT1G16920
AT5G38650
AT2G37700
AT5G35460
AT2G16730
AT5G05380
AT2G03870
AT5G47990
AT5G57850
AT4G38430
AT2G01090
AT1G47530
AT4G02030
AT5G10950
AT4G28830
AT5G12860
AT4G35290
AT1G50240
AT2G35635
AT1G12000
AT5G14180
AT1G28650
AT2G33840
AT4G34410
AT1G04500
AT2G16800
AT2G33700
AT5G47920
AT3G29680
AT4G21650
AT5G54590
AT5G27150
AT4G23600
AT3G50640
AT4G27415
AT3G43810
AT3G49560
AT2G05430
AT3G12700
AT1G61560
AT5G41800
AT4G29890
AT2G46910
AT5G41580
AT3G02170
AT3G62160
AT1G71790
AT1G24610
AT3G55270
AT1G52360
AT4G34260
AT5G46390
AT1G66100
AT1G49470
AT1G51080
AT1G02810
AT3G11620
AT2G19650
AT3G28700
AT4G32420
AT1G64460
AT3G59780
AT5G54180
AT2G45560
AT3G55480
AT4G17070
AT1G12700
AT4G31930
AT1G77670
AT2G03680
AT5G06070
AT4G26300
AT5G05290
AT2G01180
AT3G28670
AT1G50460
AT4G36690
AT3G11170
AT1G75730
AT5G60548
AT5G41390
AT1G51570
AT2G17300
AT2G36960
AT1G22230
AT2G38110
AT5G39210
AT5G62900
AT2G25480
AT5G25350
AT3G60810
AT2G18360
AT2G42450
AT1G75560
AT3G45980
AT1G32380
AT1G66500
AT2G04690
AT3G54530
AT4G27270
AT5G02520
AT3G11980
AT5G20060
AT3G55060
AT5G23770
AT1G51610
AT2G26910
AT4G22235
AT4G35740
AT1G58290
AT3G19420
AT1G34350
AT3G55110
AT1G51250
AT4G12560
AT5G57570
AT3G52180
AT3G19870
AT3G15353
AT5G10570
AT5G03070
AT3G09000
AT5G16920
AT2G37975
AT5G54670
AT4G00905
AT2G24700
AT1G15550
AT1G05300
AT3G49240
AT1G52040
AT2G30120
AT4G36430
AT5G19460
AT5G45390
AT3G02020
AT5G25980
AT5G18250
AT1G12064
AT3G16340
AT2G24060
AT5G38630
AT4G13710
AT5G01020
AT5G24890
AT1G77090
AT5G58670
AT3G43120
AT3G17600
AT3G18550
AT4G37860
AT3G62870
AT3G17410
AT4G27940
AT4G24340
AT2G34140
AT2G41440
AT5G07240
AT5G04610
AT1G06510
AT2G40140
AT1G58170
AT5G64730
AT1G76660
AT4G16444
AT4G19160
AT3G27785
AT1G33250
AT2G26360
AT1G11475
AT5G04360
AT3G19580
AT3G51860
AT1G29460
AT1G14810
AT2G45060
AT1G31500
AT3G11910
AT1G10480
AT5G28500
AT4G22810
AT5G09976
AT3G08730
AT5G35375
AT3G54090
AT3G25230
AT5G05230
AT1G65040
AT1G18550
AT1G57720
AT1G72890
AT5G50750
AT5G24430
AT4G22670
AT5G60370
AT1G75850
AT3G53030
AT3G26720
AT5G18930
AT1G23380
AT3G28580
AT2G33880
AT1G54440
AT2G25650
AT5G54380
AT5G61380
AT2G16580
AT3G63380
AT5G36170
AT5G48320
AT2G44440
AT3G26280
AT4G14150
AT3G61410
AT4G33450
AT5G65620
AT1G49360
AT1G70620
AT3G12670
AT3G13540
AT5G44820
AT2G42520
AT2G21450
AT4G02590
AT3G26040
AT1G05270
AT1G62560
AT1G15080
AT2G22070
AT2G17620
AT1G27740
AT4G31875
AT2G39950
AT2G01830
AT2G29790
AT3G11150
AT1G32330
AT3G18140
AT5G48390
AT3G44326
AT1G06180
AT5G22860
AT3G04420
AT5G23575
AT2G16300
AT3G61770
AT3G06100
AT2G21200
AT4G30890
AT1G11180
AT4G21130
AT5G60530
AT2G15730
AT2G04865
AT4G23882
AT2G39900
AT2G39260
AT2G22720
AT2G16860
AT1G79350
AT4G10840
AT2G05380
AT2G21160
AT2G14170
AT5G11580
AT3G06310
AT3G51230
AT5G50020
AT5G06420
AT2G25110
AT1G73480
AT4G23770
AT1G47670
AT4G39010
AT1G51420
AT1G65310
AT1G44830
AT5G23010
AT1G67190
AT1G79510
AT5G59370
AT1G73170
AT5G35100
AT4G33410
AT5G27230
AT2G36370
AT5G08000
AT1G78170
AT5G50230
AT1G71350
AT1G28410
AT1G01930
AT1G05260
AT3G26550
AT4G39520
AT2G05520
AT2G02980
AT1G62690
AT5G22690
AT4G39100
AT5G39560
AT1G21790
AT2G31880
AT5G41650
AT3G23290
AT5G12420
AT4G29800
AT1G78000
AT5G14270
AT4G12170
AT5G62490
AT5G65850
AT2G25080
AT4G21903
AT4G29000
AT2G29970
AT1G15140
AT2G32460
AT1G79440
AT1G71340
AT1G65960
AT2G36970
AT1G04100
AT5G01420
AT1G20700
AT5G60650
AT3G17940
AT3G46230
AT5G17700
AT2G30930
AT1G72390
AT2G42380
AT5G42710
AT1G76820
AT2G38270
AT1G69588
AT3G11325
AT5G22000
AT1G04360
AT1G28440
AT4G35040
AT1G66700
AT4G22710
AT4G11640
AT1G02880
AT1G44760
AT5G17030
AT2G36870
AT3G18170
AT1G70060
AT3G50150
AT3G62020
AT4G30990
AT4G19610
AT1G65032
AT4G23760
AT2G15170
AT5G23510
AT2G40640
AT1G79750
AT5G01390
AT5G23280
AT1G77540
AT5G49480
AT1G64890
AT5G19870
AT2G20480
AT2G39890
AT1G10950
AT3G63410
AT1G12260
AT5G06410
AT1G23205
AT3G44716
AT4G19350
AT1G22520
AT3G27080
AT3G48990
AT3G53850
AT2G37100
AT2G40790
AT3G27025
AT5G58660
AT3G63390
AT2G22090
AT1G06590
AT3G19020
AT2G01440
AT4G17710
AT5G05460
AT3G60660
AT5G49400
AT1G30590
AT3G09180
AT2G01520
AT1G31130
AT3G18580
AT1G53850
AT2G01460
AT5G56930
AT3G47833
AT5G55000
AT4G18980
AT2G02090
AT2G38290
AT3G56210
AT5G18740
AT3G11890
AT3G11840
AT1G05900
AT5G49665
AT2G23110
AT3G22420
AT5G59170
AT5G48010
AT5G16715
AT4G10470
AT5G07640
AT5G49215
AT2G18890
AT2G26340
AT1G16190
AT3G61470
AT1G32580
AT5G45410
AT1G24160
AT5G14540
AT2G43730
AT1G58037
AT5G39040
AT1G01920
AT1G72490
AT4G32285
AT3G46100
AT1G09320
AT5G46710
AT5G03130
AT1G71160
AT1G74460
AT1G10590
AT3G06660
AT4G17790
AT3G15220
AT1G07860
AT3G28070
AT5G19660
AT1G64790
AT5G41810
AT4G30935
AT3G44340
AT4G09040
AT1G69040
AT5G13870
AT5G10400
AT3G49410
AT5G53150
AT3G52930
AT2G17240
AT5G24790
AT5G13510
AT5G55490
AT4G39030
AT2G28230
AT5G11650
AT1G25220
AT1G02050
AT5G06150
AT2G27110
AT3G07850
AT5G38060
AT4G36730
AT1G14780
AT5G01890
AT1G31460
AT3G25910
AT5G03560
AT3G49790
AT1G72670
AT1G47640
AT2G37450
AT5G47840
AT1G68185
AT3G26930
AT5G14450
AT1G66870
AT5G66490
AT1G30320
AT1G49980
AT4G00460
AT4G14096
AT5G04480
AT2G16050
AT2G26100
AT5G27950
AT1G05670
AT3G47450
AT1G06220
AT5G22545
AT2G33610
AT4G17990
AT1G73210
AT3G46180
AT3G59410
AT1G29120
AT1G54060
AT2G30420
AT4G35160
AT4G36530
AT1G22190
AT2G41590
AT5G58440
AT2G35810
AT1G47570
AT5G19170
AT5G52310
AT3G56190
AT3G25220
AT3G49250
AT3G15900
AT5G10010
AT2G47050
AT3G21400
AT3G24730
AT3G06350
AT4G34215
AT2G31725
AT4G37640
AT4G31800
AT3G62990
AT4G04870
AT5G16600
AT3G19820
AT1G10570
AT2G22430
AT5G63905
AT1G10900
AT4G01335
AT5G42760
AT5G60550
AT4G22730
```
