## Supplementary material for "A comprehensive map of preferentially located motifs reveals distinct proximal *cis*-regulatory elements in plants": CACTAGCG_containing_gene_set.txt

```
#Occurences of CACTAGCG between 222 and 364 (positions relative to the transcription start site)
#33 sequences with CACTAGCG in this interval
#0.16% of the sequences in promoter set with CACTAGCG (set with 20573 sequences)
AT1G22500
AT1G49840
AT1G58270
AT1G25510
AT3G13225
AT1G29070
AT1G62240
AT1G73655
AT4G23060
AT1G05760
AT3G23200
AT2G28450
AT5G11050
AT1G78010
AT5G57360
AT1G24090
AT4G03100
AT5G65550
AT4G38360
AT1G28210
AT1G56610
AT2G41342
AT5G19630
AT1G62981
AT1G13210
AT1G78470
AT3G01400
AT1G55960
AT3G62040
AT5G44000
AT2G30550
AT5G46350
AT1G11210
```
