## Supplementary material for "A comprehensive map of preferentially located motifs reveals distinct proximal *cis*-regulatory elements in plants": CACTAGT_containing_gene_set.txt

```
#Occurences of CACTAGT between -168 and -99 (positions relative to the transcription start site)
#140 sequences with CACTAGT in this interval
#0.68% of the sequences in promoter set with CACTAGT (set with 20573 sequences)
AT3G25600
AT1G05100
AT5G27640
AT1G26840
AT5G27620
AT3G49170
AT5G07030
AT3G16857
AT5G54760
AT5G19570
AT4G27652
AT1G56720
AT1G50010
AT5G08139
AT2G38530
AT3G45630
AT1G13710
AT1G44890
AT1G25370
AT4G29720
AT5G47000
AT4G02195
AT2G43540
AT3G05040
AT1G69610
AT5G54148
AT4G20720
AT1G19740
AT1G22980
AT3G55630
AT1G65660
AT1G78010
AT3G53710
AT5G42300
AT1G67785
AT1G77440
AT1G58100
AT3G62580
AT3G12830
AT2G27270
AT1G77450
AT1G67980
AT4G08960
AT1G51250
AT4G12000
AT4G00040
AT2G26140
AT4G15160
AT5G49945
AT1G48920
AT5G19530
AT4G39690
AT5G58010
AT1G15170
AT4G36430
AT3G08730
AT3G29030
AT5G11690
AT5G62960
AT4G37560
AT4G27020
AT1G10410
AT4G36860
AT1G03860
AT5G22280
AT1G60590
AT1G05894
AT3G22270
AT1G48330
AT1G56260
AT5G14260
AT3G27750
AT3G16830
AT1G80710
AT4G32880
AT5G40330
AT3G21380
AT4G14250
AT1G79580
AT2G14170
AT5G24020
AT4G01270
AT5G48940
AT3G58100
AT4G00950
AT4G11330
AT2G31280
AT4G12850
AT1G32160
AT1G21010
AT4G14300
AT3G53970
AT1G17760
AT3G44120
AT3G44730
AT1G30040
AT1G51402
AT5G07960
AT3G03700
AT3G18830
AT2G22570
AT1G76250
AT4G08550
AT1G48175
AT1G22910
AT3G04810
AT5G09810
AT5G57350
AT2G47420
AT3G04440
AT1G33250
AT5G05890
AT1G73940
AT3G45710
AT2G27030
AT5G53320
AT1G31780
AT1G52920
AT2G21940
AT2G04780
AT4G36770
AT4G32000
AT5G10180
AT1G20410
AT5G11500
AT1G61640
AT2G07798
AT1G80970
AT5G37770
AT2G34100
AT4G16146
AT4G19370
AT4G38510
AT1G13450
AT3G08630
AT4G13100
AT1G61780
AT5G11680
AT5G06660
AT1G47128
```
