## Supplementary material for "A comprehensive map of preferentially located motifs reveals distinct proximal *cis*-regulatory elements in plants": CACTATG_containing_gene_set.txt

```
#Occurences of CACTATG between -243 and -124 (positions relative to the transcription start site)
#204 sequences with CACTATG in this interval
#0.99% of the sequences in promoter set with CACTATG (set with 20573 sequences)
AT3G05290
AT2G31490
AT1G01260
AT4G34460
AT3G61898
AT2G39000
AT3G56470
AT3G46810
AT2G35050
AT3G09570
AT2G32280
AT3G22430
AT3G09320
AT2G44260
AT3G18295
AT5G44780
AT5G40510
AT1G16110
AT3G17650
AT2G39460
AT2G32290
AT2G37220
AT5G52380
AT5G45830
AT5G46190
AT4G28360
AT5G63960
AT2G32340
AT5G51080
AT3G14720
AT1G29060
AT5G63050
AT4G22290
AT1G02340
AT3G62030
AT5G58090
AT5G25170
AT3G29670
AT5G04490
AT3G07120
AT3G61160
AT4G21270
AT3G08860
AT5G53580
AT1G26761
AT1G04390
AT3G22750
AT2G15430
AT5G24105
AT5G46130
AT5G58660
AT1G30710
AT1G77960
AT5G63920
AT1G09620
AT5G13440
AT4G21830
AT1G79130
AT2G28360
AT4G02770
AT3G09580
AT4G37440
AT4G21820
AT3G53300
AT4G15910
AT1G55080
AT1G80290
AT1G65113
AT2G35530
AT4G25420
AT5G11860
AT1G31010
AT4G13575
AT2G24390
AT1G74840
AT5G24500
AT4G15960
AT4G36390
AT1G14315
AT2G13290
AT2G25560
AT5G23080
AT1G12950
AT5G04040
AT5G08370
AT4G27620
AT4G33590
AT5G11950
AT5G26050
AT2G27690
AT4G33130
AT5G24930
AT3G56620
AT1G68390
AT2G29680
AT1G14670
AT2G31780
AT3G21140
AT5G10946
AT3G18560
AT2G40160
AT2G27600
AT3G18060
AT1G23390
AT5G22270
AT2G05520
AT4G33000
AT2G47260
AT5G63930
AT1G68630
AT3G29810
AT3G28700
AT1G14570
AT5G49215
AT3G48980
AT2G19470
AT5G08460
AT1G47900
AT2G36310
AT4G36010
AT4G33740
AT5G65050
AT1G50250
AT3G21920
AT4G19410
AT3G46290
AT4G30350
AT2G01410
AT5G24110
AT5G58070
AT5G01020
AT3G22330
AT3G58090
AT3G48231
AT2G40600
AT2G32710
AT2G21160
AT1G34260
AT3G62660
AT1G77980
AT5G55300
AT2G45420
AT5G41315
AT5G61990
AT4G20070
AT3G22070
AT1G56550
AT1G14940
AT5G26040
AT4G21660
AT1G18980
AT4G11110
AT1G66050
AT1G55680
AT1G09310
AT2G20580
AT1G60070
AT3G01620
AT3G04640
AT2G33850
AT1G06770
AT5G57270
AT4G14365
AT2G40860
AT4G18890
AT3G47640
AT3G16200
AT3G50240
AT5G24230
AT5G27660
AT5G45650
AT1G50280
AT3G01850
AT2G19180
AT3G24929
AT4G16340
AT4G37540
AT2G21940
AT3G25760
AT4G14190
AT1G56650
AT5G51070
AT3G61420
AT1G31300
AT1G69870
AT1G78600
AT1G15210
AT2G44220
AT1G67220
AT1G04590
AT5G03555
AT1G30757
AT1G23740
AT1G30070
AT3G54820
AT4G03120
AT3G59140
AT5G38710
AT2G44100
AT1G45145
AT5G10950
AT4G10490
AT2G23834
AT2G03520
```
