## Supplementary material for "A comprehensive map of preferentially located motifs reveals distinct proximal *cis*-regulatory elements in plants": CACTATTA_containing_gene_set.txt

```
#Occurences of CACTATTA between -50 and 90 (positions relative to the transcription start site)
#128 sequences with CACTATTA in this interval
#0.62% of the sequences in promoter set with CACTATTA (set with 20573 sequences)
AT3G06210
AT3G30460
AT2G05530
AT1G30220
AT3G52450
AT4G27652
AT1G53780
AT1G30050
AT4G37040
AT1G11380
AT2G18460
AT3G12600
AT2G28210
AT3G47080
AT1G07440
AT5G08650
AT4G25990
AT4G18610
AT2G12462
AT1G09420
AT2G44680
AT5G17600
AT4G00890
AT4G28690
AT2G21840
AT4G33640
AT5G16050
AT4G33630
AT2G04420
AT3G21730
AT4G32105
AT4G21860
AT1G04778
AT3G02840
AT1G31850
AT1G05720
AT4G36040
AT3G29200
AT3G04160
AT1G74270
AT1G11925
AT2G35320
AT1G20320
AT2G35930
AT4G25120
AT4G28395
AT1G18680
AT1G78680
AT1G48280
AT2G31230
AT5G52250
AT5G09978
AT4G10060
AT3G24690
AT5G44005
AT2G47690
AT4G35770
AT5G56640
AT4G32340
AT3G30247
AT4G34070
AT5G62490
AT2G33300
AT5G07200
AT5G61560
AT1G73100
AT5G16850
AT5G03406
AT5G02750
AT1G28300
AT5G62540
AT1G03590
AT5G45540
AT5G02640
AT2G06510
AT3G10195
AT2G31410
AT5G03545
AT5G35360
AT1G43190
AT1G06270
AT2G28105
AT5G65000
AT3G58610
AT1G20950
AT1G33390
AT3G02850
AT3G07760
AT2G26400
AT3G26630
AT1G13960
AT5G39130
AT4G26770
AT3G30210
AT1G76980
AT5G25840
AT3G46900
AT1G47710
AT5G35370
AT5G62550
AT1G54200
AT2G46130
AT3G10140
AT4G32110
AT4G32650
AT1G73110
AT5G46550
AT1G45332
AT1G08980
AT3G59670
AT4G26780
AT5G38410
AT3G01550
AT1G33612
AT1G36070
AT1G22000
AT1G02080
AT2G27250
AT2G18465
AT1G73920
AT2G47700
AT3G02060
AT5G13760
AT5G45095
AT5G38860
AT3G05820
AT1G10900
AT1G12530
```
