## Supplementary material for "A comprehensive map of preferentially located motifs reveals distinct proximal *cis*-regulatory elements in plants": CACTCCT_containing_gene_set.txt

```
#Occurences of CACTCCT between 283 and 359 (positions relative to the transcription start site)
#242 sequences with CACTCCT in this interval
#1.18% of the sequences in promoter set with CACTCCT (set with 20573 sequences)
AT3G63250
AT3G20680
AT1G62070
AT5G66230
AT1G54310
AT2G28355
AT3G01660
AT2G35920
AT4G27230
AT1G29310
AT1G52910
AT3G06580
AT1G21100
AT1G59960
AT5G03250
AT3G56900
AT5G17220
AT2G20740
AT1G17610
AT1G53900
AT4G13570
AT1G34130
AT4G02860
AT3G57620
AT4G32810
AT1G58410
AT5G05010
AT4G37210
AT1G79790
AT2G21385
AT4G13640
AT1G10980
AT3G14400
AT1G17285
AT3G05327
AT5G24900
AT1G01840
AT4G34020
AT1G57775
AT4G13800
AT2G36790
AT2G38230
AT1G17870
AT1G75540
AT5G58470
AT2G25640
AT3G48780
AT5G02100
AT5G40090
AT2G36110
AT1G72600
AT1G60680
AT4G15802
AT5G06750
AT1G21110
AT1G19100
AT2G35040
AT3G63220
AT4G10170
AT4G11410
AT5G51060
AT1G57760
AT2G36780
AT3G53530
AT5G17530
AT4G07515
AT2G27035
AT5G02480
AT2G18328
AT3G06450
AT4G09040
AT5G10370
AT5G47200
AT4G29590
AT4G03140
AT1G64200
AT1G15490
AT1G50040
AT5G02030
AT1G69440
AT3G12780
AT3G26140
AT5G64830
AT4G28365
AT5G20150
AT5G17800
AT2G03440
AT2G15480
AT5G45260
AT3G20100
AT1G02730
AT2G20960
AT3G15620
AT2G32410
AT1G28670
AT3G62250
AT1G18000
AT1G66660
AT4G36010
AT5G50250
AT3G12940
AT1G55310
AT1G28660
AT1G16270
AT5G04140
AT4G24130
AT4G31700
AT2G27960
AT4G01020
AT1G54460
AT5G08335
AT1G09780
AT5G57800
AT5G56340
AT5G40280
AT1G01180
AT3G04570
AT5G06160
AT3G26010
AT1G65090
AT5G52600
AT3G10290
AT1G51630
AT5G53500
AT2G47110
AT2G14900
AT4G00165
AT5G20940
AT3G01970
AT3G54930
AT4G04340
AT5G45820
AT3G58720
AT3G12390
AT1G64583
AT2G02990
AT1G04620
AT1G53880
AT1G58030
AT1G80600
AT1G31550
AT1G78960
AT2G03630
AT3G20240
AT1G12970
AT5G59750
AT1G73040
AT2G02060
AT1G51170
AT4G13075
AT3G01200
AT2G35950
AT3G11120
AT1G19170
AT1G68825
AT2G42130
AT2G29720
AT1G57777
AT3G05980
AT4G28420
AT2G38270
AT2G35585
AT1G59840
AT1G67710
AT2G40815
AT3G12690
AT1G19230
AT2G45980
AT5G14960
AT4G31840
AT3G24450
AT4G16260
AT1G21130
AT4G38420
AT2G36800
AT5G36210
AT1G67150
AT1G66200
AT3G53350
AT5G64940
AT1G76560
AT3G19820
AT4G16570
AT3G26710
AT3G16870
AT5G34850
AT4G03450
AT2G15490
AT2G42260
AT1G72040
AT2G39020
AT2G19000
AT3G13450
AT1G07610
AT2G28510
AT4G38120
AT3G63510
AT4G00340
AT5G20230
AT3G46660
AT1G45221
AT5G04120
AT1G06230
AT2G17150
AT3G47810
AT4G23170
AT2G44260
AT5G58600
AT1G07990
AT1G17530
AT1G45215
AT5G22210
AT5G43930
AT5G51890
AT3G44300
AT5G40770
AT2G35060
AT5G09860
AT1G18010
AT4G04632
AT4G33660
AT5G67340
AT4G32450
AT1G11470
AT1G47530
AT2G18520
AT4G38210
AT2G36770
AT4G32130
AT5G54720
AT5G05470
AT4G08670
AT5G20500
AT2G01950
AT1G61900
AT1G10050
AT3G44115
AT4G16000
AT4G31820
AT2G33780
AT2G46970
AT5G05670
```
