## Supplementary material for "A comprehensive map of preferentially located motifs reveals distinct proximal *cis*-regulatory elements in plants": CACTCCTC_containing_gene_set.txt

```
#Occurences of CACTCCTC between 270 and 346 (positions relative to the transcription start site)
#84 sequences with CACTCCTC in this interval
#0.41% of the sequences in promoter set with CACTCCTC (set with 20573 sequences)
AT4G37210
AT3G04570
AT2G43370
AT5G40280
AT5G47200
AT3G48780
AT4G04632
AT1G53345
AT3G63220
AT1G34130
AT2G27035
AT3G20680
AT1G07990
AT2G36110
AT1G54460
AT2G03720
AT4G27230
AT5G58600
AT3G05327
AT2G35950
AT3G47810
AT2G18520
AT5G02480
AT1G02730
AT5G64830
AT1G58410
AT1G10980
AT1G66200
AT2G01950
AT1G29310
AT4G31820
AT1G15490
AT4G25160
AT1G64200
AT1G06230
AT4G16260
AT1G16270
AT5G06750
AT5G47650
AT4G15802
AT4G16000
AT5G57800
AT3G10290
AT2G06095
AT1G01180
AT4G00340
AT5G22210
AT4G13640
AT5G45260
AT1G17610
AT2G38230
AT5G50250
AT5G17530
AT5G54640
AT3G01660
AT4G36010
AT1G76560
AT1G68825
AT3G26710
AT4G31840
AT3G26010
AT3G46660
AT4G31700
AT1G14200
AT2G02060
AT3G14400
AT1G01840
AT1G17530
AT3G06450
AT2G44260
AT2G19000
AT1G53900
AT5G24570
AT5G40090
AT1G53880
AT2G43865
AT1G72040
AT1G12970
AT2G33780
AT4G38120
AT1G75540
AT5G17800
AT5G01890
AT1G72600
```
