## Supplementary material for "A comprehensive map of preferentially located motifs reveals distinct proximal *cis*-regulatory elements in plants": CACTCGAT_containing_gene_set.txt

```
#Occurences of CACTCGAT between 247 and 364 (positions relative to the transcription start site)
#65 sequences with CACTCGAT in this interval
#0.32% of the sequences in promoter set with CACTCGAT (set with 20573 sequences)
AT5G11920
AT4G09010
AT1G49390
AT4G30060
AT5G21130
AT3G02660
AT1G27450
AT3G63120
AT2G30100
AT5G37010
AT5G13850
AT1G63860
AT4G22305
AT3G15470
AT1G56010
AT1G50060
AT2G33400
AT3G12470
AT1G75460
AT4G01000
AT1G44000
AT4G34419
AT2G02103
AT1G15710
AT1G50110
AT5G67070
AT5G67180
AT5G24890
AT2G42830
AT2G20860
AT5G41800
AT5G10810
AT3G11630
AT1G72860
AT2G21080
AT1G53650
AT2G01590
AT3G17690
AT1G29890
AT2G29500
AT2G05210
AT5G49820
AT3G54680
AT3G21460
AT2G18250
AT3G23830
AT1G72590
AT4G15510
AT2G34357
AT1G55120
AT2G30933
AT1G05870
AT1G60500
AT5G59700
AT1G62960
AT3G12530
AT1G71440
AT1G48470
AT4G20360
AT1G45688
AT1G63710
AT1G59860
AT1G79560
AT2G29065
AT3G28940
```
