## Supplementary material for "A comprehensive map of preferentially located motifs reveals distinct proximal *cis*-regulatory elements in plants": CACTGAAG_containing_gene_set.txt

```
#Occurences of CACTGAAG between 243 and 292 (positions relative to the transcription start site)
#66 sequences with CACTGAAG in this interval
#0.32% of the sequences in promoter set with CACTGAAG (set with 20573 sequences)
AT4G00238
AT3G08030
AT5G49220
AT1G60960
AT3G26780
AT4G36980
AT3G46430
AT1G59510
AT5G04510
AT3G11700
AT3G55430
AT1G28260
AT4G08960
AT2G30350
AT3G07670
AT5G56890
AT1G12460
AT3G52750
AT1G04580
AT5G41220
AT4G16370
AT2G17710
AT1G69750
AT1G22190
AT3G45630
AT5G24350
AT2G17040
AT1G66610
AT1G15360
AT5G63640
AT5G41240
AT1G64700
AT4G17390
AT3G44370
AT2G30410
AT5G26250
AT2G36640
AT1G26850
AT3G14040
AT4G34200
AT3G50320
AT1G12910
AT5G52380
AT4G34770
AT2G23560
AT4G33565
AT4G16120
AT2G01870
AT4G26850
AT5G46790
AT5G67260
AT5G04120
AT1G13605
AT3G05180
AT2G06645
AT1G19490
AT5G19200
AT2G27285
AT3G05170
AT4G32160
AT1G66590
AT1G68020
AT5G03370
AT4G15470
AT4G27070
AT3G03590
```
