## Supplementary material for "A comprehensive map of preferentially located motifs reveals distinct proximal *cis*-regulatory elements in plants": CACTGACT_containing_gene_set.txt

```
#Occurences of CACTGACT between 218 and 273 (positions relative to the transcription start site)
#34 sequences with CACTGACT in this interval
#0.17% of the sequences in promoter set with CACTGACT (set with 20573 sequences)
AT1G19610
AT5G11870
AT4G14622
AT3G16200
AT4G00100
AT1G72040
AT3G10090
AT2G35650
AT5G58840
AT4G09310
AT1G16705
AT2G38160
AT2G24762
AT1G54217
AT5G24920
AT3G57040
AT2G17930
AT1G08010
AT2G21820
AT2G44790
AT4G09200
AT5G07100
AT1G24880
AT2G13800
AT2G48080
AT5G26200
AT1G71430
AT4G14620
AT1G21460
AT1G05270
AT1G24793
AT2G01130
AT3G14940
AT3G12670
```
