## Supplementary material for "A comprehensive map of preferentially located motifs reveals distinct proximal *cis*-regulatory elements in plants": CACTGAGG_containing_gene_set.txt

```
#Occurences of CACTGAGG between 159 and 267 (positions relative to the transcription start site)
#51 sequences with CACTGAGG in this interval
#0.25% of the sequences in promoter set with CACTGAGG (set with 20573 sequences)
AT3G06810
AT2G42030
AT2G22480
AT1G59359
AT5G14850
AT2G30230
AT1G11630
AT2G40060
AT1G52580
AT1G48140
AT4G25515
AT4G33000
AT1G62870
AT1G56580
AT3G07990
AT3G04400
AT1G80550
AT4G12290
AT1G13330
AT4G21440
AT3G13772
AT1G12770
AT4G35060
AT3G19085
AT3G13990
AT5G01530
AT1G64530
AT4G36945
AT5G50160
AT5G01510
AT4G34390
AT3G42170
AT2G32580
AT5G63620
AT4G26910
AT4G36940
AT1G66000
AT2G18050
AT3G13860
AT1G22260
AT2G23050
AT5G27640
AT1G65020
AT1G12380
AT5G62620
AT1G75990
AT4G03050
AT1G47550
AT5G12870
AT4G34100
AT1G61520
```
