## Supplementary material for "A comprehensive map of preferentially located motifs reveals distinct proximal *cis*-regulatory elements in plants": CACTGATA_containing_gene_set.txt

```
#Occurences of CACTGATA between -59 and 28 (positions relative to the transcription start site)
#54 sequences with CACTGATA in this interval
#0.26% of the sequences in promoter set with CACTGATA (set with 20573 sequences)
AT3G01120
AT3G47720
AT5G17340
AT3G14900
AT3G11100
AT5G53800
AT3G50010
AT1G64280
AT1G12020
AT2G16900
AT3G11340
AT1G52670
AT3G22690
AT3G47580
AT4G13940
AT1G30270
AT5G22770
AT5G63810
AT3G61450
AT5G61210
AT5G56260
AT3G21760
AT1G18490
AT3G14890
AT5G10790
AT1G77020
AT3G50820
AT1G03960
AT1G01460
AT1G77720
AT5G53420
AT5G65750
AT1G19830
AT5G09680
AT2G47940
AT2G28470
AT3G52220
AT4G21060
AT1G13560
AT5G53810
AT2G04540
AT3G03250
AT4G26090
AT3G06640
AT1G75370
AT1G32460
AT5G10800
AT5G40240
AT4G19210
AT3G47100
AT1G06630
AT4G37580
AT4G03180
AT5G24000
```
