## Supplementary material for "A comprehensive map of preferentially located motifs reveals distinct proximal *cis*-regulatory elements in plants": CACTGCAC_containing_gene_set.txt

```
#Occurences of CACTGCAC between 259 and 296 (positions relative to the transcription start site)
#32 sequences with CACTGCAC in this interval
#0.16% of the sequences in promoter set with CACTGCAC (set with 20573 sequences)
AT1G29410
AT3G21970
AT4G21060
AT2G45150
AT1G10870
AT1G05805
AT1G25054
AT1G09815
AT5G63910
AT2G38060
AT4G03520
AT5G27280
AT1G48360
AT5G65690
AT2G20920
AT3G53400
AT1G51160
AT4G25434
AT1G24793
AT1G25145
AT4G32580
AT3G62970
AT3G53402
AT3G09770
AT1G71750
AT5G58100
AT1G25210
AT3G08947
AT3G20940
AT5G54790
AT4G00165
AT4G25610
```
