## Supplementary material for "A comprehensive map of preferentially located motifs reveals distinct proximal *cis*-regulatory elements in plants": CACTGCG_containing_gene_set.txt

```
#Occurences of CACTGCG between 252 and 271 (positions relative to the transcription start site)
#23 sequences with CACTGCG in this interval
#0.11% of the sequences in promoter set with CACTGCG (set with 20573 sequences)
AT2G15000
AT4G34230
AT4G10120
AT5G01640
AT1G78560
AT2G32280
AT5G39150
AT5G39180
AT4G36960
AT1G53750
AT1G06900
AT2G19000
AT1G80850
AT3G24530
AT2G01750
AT4G38940
AT2G19270
AT2G42000
AT4G39230
AT5G16050
AT1G23120
AT5G01200
AT1G08000
```
