## Supplementary material for "A comprehensive map of preferentially located motifs reveals distinct proximal *cis*-regulatory elements in plants": CACTGGGT_containing_gene_set.txt

```
#Occurences of CACTGGGT between 346 and 440 (positions relative to the transcription start site)
#34 sequences with CACTGGGT in this interval
#0.17% of the sequences in promoter set with CACTGGGT (set with 20573 sequences)
AT4G11990
AT3G17790
AT1G75990
AT1G74800
AT1G59820
AT1G69070
AT1G14910
AT3G26520
AT3G63180
AT1G08000
AT5G44150
AT3G04550
AT1G74910
AT2G06510
AT5G07260
AT1G61690
AT3G16240
AT3G15530
AT3G14990
AT5G21070
AT1G56310
AT2G39730
AT5G16150
AT2G36830
AT1G64710
AT2G21410
AT5G40060
AT3G50820
AT3G48820
AT4G38080
AT3G13180
AT2G28520
AT4G39080
AT5G39740
```
