## Supplementary material for "A comprehensive map of preferentially located motifs reveals distinct proximal *cis*-regulatory elements in plants": CACTGTAT_containing_gene_set.txt

```
#Occurences of CACTGTAT between 35 and 80 (positions relative to the transcription start site)
#35 sequences with CACTGTAT in this interval
#0.17% of the sequences in promoter set with CACTGTAT (set with 20573 sequences)
AT1G76955
AT5G12360
AT4G27760
AT1G48950
AT5G13870
AT1G80030
AT4G01350
AT1G28440
AT1G11070
AT3G02860
AT1G51160
AT3G62400
AT1G56190
AT4G01430
AT5G64905
AT5G02150
AT1G62422
AT1G33500
AT3G51730
AT1G52270
AT2G39450
AT5G17280
AT2G17770
AT5G16640
AT5G01350
AT5G15420
AT4G00230
AT5G12850
AT2G40810
AT2G43350
AT1G19025
AT5G12350
AT2G28610
AT3G01790
AT2G47890
```
