## Supplementary material for "A comprehensive map of preferentially located motifs reveals distinct proximal *cis*-regulatory elements in plants": CACTTCCG_containing_gene_set.txt

```
#Occurences of CACTTCCG between 226 and 342 (positions relative to the transcription start site)
#68 sequences with CACTTCCG in this interval
#0.33% of the sequences in promoter set with CACTTCCG (set with 20573 sequences)
AT4G30140
AT2G43390
AT3G02110
AT1G35400
AT3G23560
AT2G41200
AT1G62240
AT5G19380
AT5G14070
AT3G62690
AT2G15890
AT1G48480
AT2G47640
AT3G61840
AT4G13530
AT5G13630
AT4G11300
AT2G40900
AT1G32460
AT5G28910
AT1G49570
AT1G08720
AT2G22310
AT3G62990
AT5G58003
AT2G20815
AT5G61580
AT1G71080
AT3G12700
AT1G35260
AT3G61550
AT1G51170
AT5G38510
AT5G19600
AT2G36300
AT2G02360
AT2G39350
AT3G54790
AT2G24090
AT1G30260
AT5G44280
AT1G54030
AT2G41050
AT3G05910
AT1G79700
AT1G56680
AT5G24090
AT1G30810
AT4G39670
AT2G43440
AT2G38830
AT4G14358
AT2G43445
AT2G37710
AT4G15475
AT5G39500
AT4G08620
AT2G47250
AT3G60030
AT1G66680
AT3G46950
AT2G20570
AT5G60230
AT2G23090
AT1G61980
AT4G14360
AT1G25450
AT3G15900
```
