## Supplementary material for "A comprehensive map of preferentially located motifs reveals distinct proximal *cis*-regulatory elements in plants": CACTTT_containing_gene_set.txt

```
#Occurences of CACTTT between 7 and 14 (positions relative to the transcription start site)
#203 sequences with CACTTT in this interval
#0.99% of the sequences in promoter set with CACTTT (set with 20573 sequences)
AT5G62320
AT1G73180
AT3G22740
AT1G02960
AT5G59510
AT5G61340
AT2G24240
AT3G26420
AT5G12860
AT3G27170
AT4G31570
AT5G60620
AT3G20540
AT5G57990
AT3G26782
AT5G46770
AT5G02920
AT3G25400
AT2G37210
AT1G23830
AT4G22610
AT2G38710
AT3G01830
AT1G08310
AT2G20830
AT1G49410
AT5G65420
AT1G13750
AT5G50870
AT3G11400
AT5G64300
AT1G49540
AT2G46950
AT3G04110
AT2G17260
AT3G51860
AT1G14870
AT1G33990
AT2G32550
AT4G21150
AT2G24765
AT2G19700
AT3G18040
AT4G25240
AT3G29630
AT2G06850
AT1G63260
AT5G27540
AT2G38720
AT4G36860
AT3G19160
AT1G30670
AT4G22000
AT4G22490
AT4G33760
AT5G22545
AT2G17510
AT5G63120
AT1G43700
AT1G55190
AT4G30530
AT3G53570
AT1G44110
AT2G34860
AT1G23820
AT5G41920
AT1G35320
AT5G15460
AT1G27500
AT1G02690
AT4G12960
AT3G48750
AT5G65260
AT3G55860
AT3G59500
AT2G28830
AT1G11170
AT3G56090
AT1G25155
AT1G66730
AT2G07360
AT1G47510
AT1G21120
AT1G32130
AT1G21130
AT3G47620
AT5G66170
AT1G30120
AT3G20230
AT4G19070
AT4G15670
AT2G45400
AT1G04800
AT1G18440
AT2G34300
AT5G39760
AT2G21450
AT3G46550
AT1G18460
AT4G13620
AT1G09590
AT3G23900
AT2G23690
AT2G28500
AT2G37950
AT3G26960
AT1G26797
AT5G65950
AT2G45470
AT4G14570
AT5G49850
AT1G49200
AT2G12190
AT1G69020
AT3G61690
AT1G48360
AT1G32400
AT3G05200
AT1G50040
AT3G26120
AT1G63680
AT5G12210
AT3G20500
AT2G23010
AT1G08070
AT5G04690
AT2G37270
AT4G24350
AT5G44785
AT2G33860
AT5G37380
AT2G19690
AT2G48130
AT5G65520
AT5G64100
AT3G24800
AT1G78922
AT4G08950
AT2G42780
AT5G05450
AT1G09810
AT5G55130
AT5G64220
AT4G10960
AT2G01170
AT4G32208
AT5G61040
AT4G10895
AT3G62620
AT2G24580
AT1G22180
AT1G61900
AT1G06240
AT2G32120
AT5G46130
AT1G26180
AT3G03470
AT2G31141
AT1G66080
AT1G48030
AT4G25320
AT2G38695
AT4G29310
AT5G04060
AT3G12550
AT5G59990
AT1G24909
AT3G51350
AT1G16340
AT4G10955
AT5G02740
AT5G46890
AT1G34260
AT3G12345
AT3G23760
AT1G48220
AT2G41170
AT1G50575
AT2G15860
AT5G27320
AT1G33360
AT4G25900
AT3G46790
AT3G10620
AT4G17940
AT5G61780
AT3G13040
AT2G28870
AT1G78260
AT3G08650
AT3G26430
AT1G23670
AT1G26798
AT5G63010
AT2G01190
AT4G26320
AT4G32350
AT3G20580
AT4G21600
AT1G21720
AT1G20050
AT3G17310
AT2G18710
```
