## Supplementary material for "A comprehensive map of preferentially located motifs reveals distinct proximal *cis*-regulatory elements in plants": CACTTTAA_containing_gene_set.txt

```
#Occurences of CACTTTAA between -169 and -22 (positions relative to the transcription start site)
#188 sequences with CACTTTAA in this interval
#0.91% of the sequences in promoter set with CACTTTAA (set with 20573 sequences)
AT4G33200
AT2G25100
AT1G15015
AT2G05753
AT2G29490
AT1G72690
AT1G50400
AT3G02030
AT1G70950
AT5G23100
AT1G70780
AT3G15950
AT1G69010
AT1G31580
AT5G03380
AT3G14230
AT1G49920
AT1G31940
AT4G14680
AT5G13650
AT2G22640
AT5G55250
AT1G05300
AT3G56390
AT3G19390
AT5G01790
AT3G15060
AT5G55240
AT3G53050
AT5G66770
AT2G30360
AT1G05900
AT4G05020
AT5G22880
AT5G05160
AT4G08500
AT2G28810
AT2G04925
AT4G36750
AT1G68240
AT5G43630
AT1G32583
AT1G70060
AT2G34620
AT2G37510
AT5G23970
AT1G73100
AT1G55675
AT4G23430
AT1G08120
AT3G04500
AT4G28650
AT1G07490
AT3G57260
AT1G07135
AT5G11890
AT2G26520
AT5G42630
AT1G15020
AT4G35450
AT1G33600
AT1G47400
AT1G67370
AT3G24068
AT2G38120
AT1G19640
AT1G76480
AT5G41240
AT5G25480
AT5G08380
AT3G24520
AT1G69880
AT4G37110
AT4G13400
AT3G02220
AT1G18990
AT5G64980
AT2G26440
AT1G72420
AT1G52880
AT5G65685
AT1G04230
AT1G11112
AT5G09310
AT3G06530
AT2G31230
AT3G59780
AT1G53880
AT4G39720
AT2G18020
AT2G46490
AT3G07750
AT4G08455
AT3G19508
AT3G20940
AT5G33320
AT5G62500
AT3G59650
AT1G73830
AT4G34412
AT5G26670
AT1G55680
AT4G02650
AT5G07320
AT3G26890
AT5G05350
AT4G30160
AT1G24735
AT1G53700
AT3G24450
AT3G18230
AT1G48635
AT1G31140
AT2G25560
AT3G12270
AT1G51915
AT1G22050
AT4G17940
AT1G55590
AT1G47485
AT1G52120
AT3G19450
AT5G05310
AT4G21745
AT5G60990
AT5G53030
AT1G52440
AT5G57567
AT4G34930
AT1G24190
AT1G02270
AT5G20290
AT5G67490
AT1G27970
AT3G16440
AT1G14660
AT3G18500
AT3G46500
AT1G43640
AT4G27270
AT1G14650
AT1G52160
AT1G21660
AT1G07230
AT5G40330
AT2G28950
AT5G60980
AT2G01940
AT1G47128
AT1G53900
AT4G33180
AT2G38240
AT5G13870
AT4G31080
AT1G35190
AT2G14095
AT4G14650
AT3G59620
AT1G55920
AT4G25730
AT1G80400
AT4G24210
AT4G08530
AT5G50240
AT3G08030
AT4G40060
AT1G26796
AT3G25940
AT1G67560
AT1G26880
AT4G11010
AT2G43650
AT1G67590
AT5G22875
AT1G08900
AT1G70782
AT3G50640
AT3G24630
AT1G76050
AT1G13020
AT3G54180
AT1G62390
AT1G67960
AT2G34480
AT4G11320
AT5G61865
AT2G29065
AT4G35800
```
