## Supplementary material for "A comprehensive map of preferentially located motifs reveals distinct proximal *cis*-regulatory elements in plants": CACTTTAT_containing_gene_set.txt

```
#Occurences of CACTTTAT between 3 and 15 (positions relative to the transcription start site)
#29 sequences with CACTTTAT in this interval
#0.14% of the sequences in promoter set with CACTTTAT (set with 20573 sequences)
AT4G22610
AT5G64300
AT4G21150
AT3G51860
AT5G46890
AT1G16030
AT2G42780
AT1G23670
AT2G02860
AT5G49850
AT5G49870
AT4G32208
AT1G74680
AT5G59690
AT4G34390
AT1G08310
AT2G38720
AT1G26797
AT2G45470
AT5G15460
AT4G10955
AT4G10960
AT1G16880
AT3G29630
AT1G64660
AT2G35360
AT3G14350
AT4G18010
AT5G53486
```
