## Supplementary material for "A comprehensive map of preferentially located motifs reveals distinct proximal *cis*-regulatory elements in plants": CAGAAA_containing_gene_set.txt

```
#Occurences of CAGAAA between 0 and 4 (positions relative to the transcription start site)
#215 sequences with CAGAAA in this interval
#1.05% of the sequences in promoter set with CAGAAA (set with 20573 sequences)
AT1G70760
AT4G33640
AT3G14130
AT3G26935
AT5G49390
AT3G01450
AT4G09500
AT5G56840
AT1G55150
AT4G27720
AT5G24165
AT1G52540
AT5G26790
AT4G30590
AT3G26290
AT3G14850
AT5G04885
AT1G32450
AT2G21560
AT2G25990
AT1G18360
AT1G65730
AT5G37840
AT1G76700
AT3G55450
AT3G19650
AT1G24062
AT3G07195
AT5G04600
AT5G08680
AT1G57660
AT5G48230
AT5G59780
AT1G10700
AT4G13195
AT5G60920
AT5G56020
AT4G12650
AT1G04310
AT5G15900
AT3G26932
AT2G27980
AT5G65010
AT4G38960
AT4G00030
AT3G49390
AT2G45250
AT5G10560
AT4G39570
AT5G04440
AT5G66600
AT5G27670
AT5G46920
AT5G15680
AT3G10770
AT3G06190
AT1G80080
AT5G07810
AT4G01200
AT1G17140
AT5G64500
AT4G14570
AT1G26880
AT1G16300
AT5G52020
AT1G54690
AT3G59740
AT2G16900
AT1G70270
AT5G62550
AT1G19520
AT4G35335
AT1G72190
AT5G19510
AT2G35150
AT5G02820
AT5G24140
AT4G15260
AT5G41330
AT4G31590
AT2G33630
AT1G64550
AT4G40040
AT3G06340
AT3G47070
AT5G01330
AT3G44050
AT4G10260
AT5G47440
AT3G61010
AT5G55660
AT5G25190
AT5G42955
AT5G41280
AT4G30410
AT1G04010
AT3G18910
AT5G61300
AT1G08610
AT5G44130
AT5G10990
AT4G37010
AT5G55520
AT3G05327
AT5G62680
AT4G38280
AT2G21220
AT5G23860
AT1G16650
AT1G73380
AT5G45650
AT2G43795
AT3G05530
AT3G60640
AT3G62710
AT1G02190
AT1G01720
AT2G29180
AT4G09570
AT1G74520
AT3G16400
AT5G57290
AT5G44030
AT3G44340
AT2G29440
AT3G01460
AT5G21920
AT5G03990
AT1G07420
AT5G19140
AT1G72340
AT1G16680
AT2G47900
AT5G40040
AT5G09890
AT4G00893
AT2G21800
AT4G11100
AT1G02680
AT1G30280
AT5G05680
AT2G41710
AT4G17620
AT3G28040
AT2G37930
AT1G20730
AT3G04480
AT3G11550
AT5G38880
AT1G69800
AT4G19650
AT5G28630
AT5G04500
AT2G27530
AT3G12130
AT3G61100
AT1G07350
AT1G22810
AT1G19110
AT1G06710
AT3G23030
AT1G03687
AT4G13480
AT5G01420
AT1G28600
AT5G17250
AT2G44930
AT2G38580
AT4G37690
AT5G55710
AT5G04710
AT5G16880
AT3G11160
AT2G19530
AT2G33420
AT5G61460
AT1G30800
AT5G46140
AT1G79850
AT2G43720
AT4G01450
AT5G60390
AT2G44040
AT1G78850
AT1G17780
AT4G33030
AT1G09980
AT1G64090
AT4G39860
AT2G03600
AT2G46915
AT2G17580
AT5G03650
AT1G25350
AT4G16155
AT3G19830
AT5G14050
AT4G14104
AT4G35350
AT1G27290
AT5G46690
AT5G26990
AT1G44575
AT3G43220
AT1G31360
AT4G26660
AT3G11940
AT4G18480
AT1G72040
AT5G14010
AT5G17240
AT2G19390
AT5G20890
AT3G61290
AT3G01790
```
