## Supplementary material for "A comprehensive map of preferentially located motifs reveals distinct proximal *cis*-regulatory elements in plants": CAGAAAA_containing_gene_set.txt

```
#Occurences of CAGAAAA between 0 and 3 (positions relative to the transcription start site)
#80 sequences with CAGAAAA in this interval
#0.39% of the sequences in promoter set with CAGAAAA (set with 20573 sequences)
AT1G19520
AT1G10700
AT1G65730
AT3G26290
AT2G46915
AT4G01200
AT1G19110
AT5G45650
AT2G29440
AT5G02820
AT5G60920
AT3G18910
AT3G19830
AT1G28600
AT5G57290
AT2G21220
AT5G07810
AT4G09570
AT4G33640
AT2G17580
AT1G52540
AT1G31360
AT5G19140
AT2G21560
AT3G11550
AT2G44930
AT1G44575
AT5G04710
AT2G45250
AT2G38580
AT5G52020
AT2G37930
AT3G23030
AT3G61290
AT5G28630
AT5G01420
AT1G07420
AT1G25350
AT5G41330
AT5G64500
AT3G12130
AT4G19650
AT5G15680
AT3G47070
AT5G09890
AT5G47440
AT4G18480
AT3G49390
AT5G42955
AT5G26790
AT1G80080
AT3G11940
AT3G16400
AT1G54690
AT1G01720
AT2G27980
AT1G20730
AT4G13480
AT1G16300
AT5G24140
AT1G70270
AT1G16650
AT5G04440
AT5G05680
AT1G30280
AT1G04010
AT4G33030
AT5G08680
AT2G27530
AT3G44050
AT1G06710
AT1G09980
AT5G62680
AT4G09500
AT1G72340
AT5G25190
AT1G55150
AT5G04885
AT4G38280
AT5G46690
```
