## Supplementary material for "A comprehensive map of preferentially located motifs reveals distinct proximal *cis*-regulatory elements in plants": CAGAATAA_containing_gene_set.txt

```
#Occurences of CAGAATAA between -92 and 35 (positions relative to the transcription start site)
#174 sequences with CAGAATAA in this interval
#0.85% of the sequences in promoter set with CAGAATAA (set with 20573 sequences)
AT1G32160
AT1G16750
AT5G63760
AT3G56430
AT1G60950
AT3G27850
AT1G31500
AT1G48610
AT3G03305
AT3G52600
AT1G22170
AT1G62950
AT3G55510
AT4G36950
AT3G47930
AT4G18670
AT2G03880
AT5G41970
AT3G19770
AT1G66570
AT5G58370
AT4G18830
AT4G36690
AT4G16450
AT4G12250
AT5G53290
AT1G01160
AT4G22400
AT2G32830
AT3G50700
AT2G25850
AT4G12240
AT1G48980
AT4G32870
AT5G45780
AT3G54980
AT1G70810
AT1G34060
AT5G28020
AT5G04480
AT5G42660
AT5G56870
AT5G59030
AT4G27680
AT5G25415
AT4G37460
AT5G27620
AT5G43600
AT1G56010
AT3G59010
AT2G44180
AT4G27650
AT1G03430
AT5G52050
AT1G29040
AT1G10980
AT3G18170
AT2G40860
AT3G57640
AT1G60200
AT2G41480
AT3G11160
AT3G21770
AT4G02660
AT1G80000
AT4G14605
AT3G15900
AT5G65760
AT3G27300
AT1G15150
AT4G21660
AT3G05250
AT3G61220
AT5G63040
AT3G53870
AT3G04530
AT3G10690
AT5G03680
AT1G61570
AT2G23270
AT3G18610
AT5G10220
AT5G03840
AT1G64185
AT2G19970
AT5G05510
AT2G37360
AT5G24610
AT2G17770
AT1G32230
AT2G44940
AT1G23550
AT1G10430
AT5G11740
AT3G20310
AT2G25840
AT1G79810
AT1G60960
AT4G00230
AT1G65950
AT2G37760
AT5G51600
AT1G21540
AT3G54640
AT3G59200
AT4G18780
AT4G13050
AT1G19200
AT2G47490
AT1G08460
AT1G74930
AT1G01200
AT5G57580
AT5G62670
AT1G03982
AT4G32670
AT4G36590
AT1G01350
AT5G24990
AT4G12070
AT1G47970
AT1G65180
AT1G55020
AT1G72830
AT5G46150
AT1G60190
AT1G22180
AT3G15040
AT3G05260
AT1G34020
AT4G05210
AT3G55605
AT4G39890
AT4G23430
AT3G61560
AT3G53390
AT5G40150
AT4G15840
AT3G55380
AT1G27100
AT3G15890
AT5G26805
AT5G02110
AT1G09240
AT1G02610
AT1G55940
AT5G05500
AT4G24930
AT1G08940
AT4G35860
AT2G03240
AT4G27960
AT1G29041
AT1G32690
AT1G19190
AT5G61450
AT1G62130
AT1G71930
AT1G17810
AT1G53850
AT3G46660
AT5G41000
AT3G62800
AT4G33660
AT2G43260
AT1G28300
AT3G55610
AT1G22900
AT5G66000
AT1G21500
AT5G42270
AT4G01050
AT5G20870
AT3G08970
```
