## Supplementary material for "A comprehensive map of preferentially located motifs reveals distinct proximal *cis*-regulatory elements in plants": CAGACCGC_containing_gene_set.txt

```
#Occurences of CAGACCGC between 189 and 259 (positions relative to the transcription start site)
#17 sequences with CAGACCGC in this interval
#0.08% of the sequences in promoter set with CAGACCGC (set with 20573 sequences)
AT1G25470
AT3G06455
AT5G10950
AT3G50330
AT3G20740
AT1G48900
AT3G06710
AT2G15290
AT5G46890
AT1G15310
AT5G54070
AT3G03170
AT2G28910
AT2G23148
AT1G25472
AT3G04260
AT4G26370
```
