## Supplementary material for "A comprehensive map of preferentially located motifs reveals distinct proximal *cis*-regulatory elements in plants": CAGACCTT_containing_gene_set.txt

```
#Occurences of CAGACCTT between 296 and 321 (positions relative to the transcription start site)
#20 sequences with CAGACCTT in this interval
#0.10% of the sequences in promoter set with CAGACCTT (set with 20573 sequences)
AT4G28650
AT2G39805
AT1G14670
AT1G55820
AT4G16670
AT1G72150
AT2G31930
AT5G09463
AT5G09460
AT5G09462
AT2G42790
AT4G36800
AT5G58950
AT1G61070
AT3G47520
AT5G42000
AT5G09461
AT5G65120
AT1G34000
AT3G03810
```
