## Supplementary material for "A comprehensive map of preferentially located motifs reveals distinct proximal *cis*-regulatory elements in plants": CAGAGTTC_containing_gene_set.txt

```
#Occurences of CAGAGTTC between 277 and 300 (positions relative to the transcription start site)
#22 sequences with CAGAGTTC in this interval
#0.11% of the sequences in promoter set with CAGAGTTC (set with 20573 sequences)
AT5G49210
AT5G56360
AT5G17660
AT2G47390
AT2G20280
AT4G33150
AT2G32830
AT3G27000
AT5G48690
AT1G30050
AT4G19490
AT4G11570
AT1G58380
AT3G24068
AT3G01420
AT2G17640
AT5G64430
AT4G00370
AT1G04960
AT5G01930
AT1G55960
AT4G22360
```
