## Supplementary material for "A comprehensive map of preferentially located motifs reveals distinct proximal *cis*-regulatory elements in plants": CAGCATGG_containing_gene_set.txt

```
#Occurences of CAGCATGG between 335 and 433 (positions relative to the transcription start site)
#44 sequences with CAGCATGG in this interval
#0.21% of the sequences in promoter set with CAGCATGG (set with 20573 sequences)
AT3G51400
AT3G49490
AT2G04430
AT1G78930
AT2G20020
AT1G60230
AT2G45750
AT5G47010
AT1G09620
AT4G25800
AT1G24030
AT4G02640
AT5G35790
AT3G02720
AT2G27470
AT1G67370
AT4G32160
AT2G20720
AT2G36720
AT4G14010
AT2G28960
AT1G25083
AT5G43860
AT4G12490
AT4G32700
AT1G80750
AT1G63090
AT3G49350
AT5G61840
AT2G47420
AT2G17440
AT2G46430
AT2G46440
AT4G01560
AT1G03910
AT5G57930
AT4G40030
AT4G12500
AT3G10840
AT1G10920
AT5G42760
AT5G22120
AT4G02580
AT1G06440
```
