## Supplementary material for "A comprehensive map of preferentially located motifs reveals distinct proximal *cis*-regulatory elements in plants": CAGCCAAA_containing_gene_set.txt

```
#Occurences of CAGCCAAA between 267 and 365 (positions relative to the transcription start site)
#149 sequences with CAGCCAAA in this interval
#0.72% of the sequences in promoter set with CAGCCAAA (set with 20573 sequences)
AT4G30590
AT4G25680
AT1G58370
AT1G06760
AT1G51745
AT2G46230
AT1G09690
AT2G17730
AT4G10640
AT5G44080
AT3G21150
AT2G22400
AT4G32180
AT4G27530
AT4G14510
AT2G02148
AT1G63660
AT2G33060
AT4G32330
AT3G59620
AT3G07140
AT5G01200
AT2G22270
AT3G28470
AT3G12012
AT4G00026
AT3G07760
AT1G61970
AT3G14720
AT1G07150
AT4G32350
AT5G20240
AT1G03760
AT4G33220
AT2G39090
AT3G07010
AT1G02820
AT5G64343
AT3G22345
AT3G50910
AT4G34135
AT3G11330
AT1G29310
AT1G43690
AT5G64341
AT3G01480
AT5G06510
AT5G59150
AT4G01290
AT1G01580
AT2G01600
AT4G16520
AT2G02930
AT3G58560
AT2G44890
AT5G54145
AT4G29010
AT2G01530
AT3G54670
AT2G20100
AT4G34400
AT4G28610
AT3G01570
AT3G05690
AT3G18930
AT3G27416
AT2G27790
AT1G60800
AT1G06000
AT5G15980
AT1G63770
AT3G12980
AT3G63470
AT3G52960
AT5G10480
AT1G34790
AT1G31335
AT4G35630
AT1G29890
AT2G29420
AT2G47830
AT1G70810
AT5G11280
AT4G13210
AT1G25422
AT4G00165
AT1G54790
AT5G20980
AT5G64342
AT1G80260
AT1G69540
AT1G03980
AT2G31140
AT5G40060
AT4G37980
AT2G33990
AT1G60230
AT2G45570
AT3G21780
AT4G19920
AT1G06580
AT1G03970
AT5G61380
AT1G13020
AT5G67290
AT1G48745
AT5G04510
AT4G30200
AT4G23440
AT4G35210
AT5G53620
AT1G31940
AT4G23540
AT3G12010
AT5G16360
AT4G17990
AT5G59840
AT4G29070
AT5G04670
AT5G26570
AT2G42290
AT4G04500
AT5G24850
AT2G23900
AT4G39830
AT3G51120
AT5G59770
AT3G04830
AT4G28320
AT1G69523
AT1G03070
AT1G53210
AT2G38950
AT2G40240
AT5G54095
AT1G09590
AT2G31830
AT3G02700
AT3G57920
AT4G19640
AT5G43570
AT1G59590
AT2G31560
AT5G38940
AT1G12830
AT5G63710
AT4G03945
AT1G01730
AT5G64340
```
