## Supplementary material for "A comprehensive map of preferentially located motifs reveals distinct proximal *cis*-regulatory elements in plants": CAGCCCGT_containing_gene_set.txt

```
#Occurences of CAGCCCGT between -444 and -393 (positions relative to the transcription start site)
#6 sequences with CAGCCCGT in this interval
#0.03% of the sequences in promoter set with CAGCCCGT (set with 20573 sequences)
AT2G35230
AT1G07660
AT5G53540
AT2G18110
AT2G25310
AT1G07220
```
