## Supplementary material for "A comprehensive map of preferentially located motifs reveals distinct proximal *cis*-regulatory elements in plants": CAGCGAAC_containing_gene_set.txt

```
#Occurences of CAGCGAAC between 292 and 384 (positions relative to the transcription start site)
#33 sequences with CAGCGAAC in this interval
#0.16% of the sequences in promoter set with CAGCGAAC (set with 20573 sequences)
AT1G16590
AT2G14540
AT1G80240
AT3G11397
AT3G49580
AT3G15760
AT4G00330
AT1G78080
AT3G24050
AT5G14890
AT4G34320
AT2G45470
AT4G36750
AT3G16650
AT4G06598
AT2G38230
AT3G17950
AT1G69490
AT3G11470
AT4G38950
AT1G62170
AT1G61255
AT2G01630
AT2G28370
AT4G32910
AT3G16150
AT3G11402
AT5G50423
AT5G66200
AT2G47050
AT1G03530
AT1G43560
AT1G61160
```
