## Supplementary material for "A comprehensive map of preferentially located motifs reveals distinct proximal *cis*-regulatory elements in plants": CAGCGCGA_containing_gene_set.txt

```
#Occurences of CAGCGCGA between 275 and 397 (positions relative to the transcription start site)
#20 sequences with CAGCGCGA in this interval
#0.10% of the sequences in promoter set with CAGCGCGA (set with 20573 sequences)
AT5G39410
AT5G60590
AT5G04680
AT1G29170
AT5G64670
AT5G65950
AT1G44000
AT1G60590
AT3G16350
AT4G21380
AT4G23190
AT5G47880
AT5G03800
AT2G25790
AT4G09560
AT5G09978
AT1G68740
AT5G17360
AT4G34790
AT3G12370
```
