## Supplementary material for "A comprehensive map of preferentially located motifs reveals distinct proximal *cis*-regulatory elements in plants": CAGCGGAA_containing_gene_set.txt

```
#Occurences of CAGCGGAA between 298 and 373 (positions relative to the transcription start site)
#51 sequences with CAGCGGAA in this interval
#0.25% of the sequences in promoter set with CAGCGGAA (set with 20573 sequences)
AT3G05280
AT1G49960
AT5G04890
AT3G30247
AT1G07940
AT4G19960
AT5G47180
AT5G46880
AT2G41440
AT2G24060
AT5G20350
AT5G11060
AT2G13960
AT5G13630
AT1G72370
AT5G63610
AT2G02070
AT5G51850
AT1G52920
AT3G61410
AT1G17870
AT2G07738
AT4G27590
AT1G22480
AT4G19040
AT5G04110
AT3G54510
AT4G35700
AT1G74690
AT1G06220
AT1G64500
AT3G27300
AT1G06590
AT1G68500
AT3G14040
AT1G08140
AT5G51940
AT4G16160
AT4G11840
AT2G22470
AT4G14090
AT1G19020
AT1G19490
AT5G48440
AT4G13450
AT3G07850
AT4G17460
AT4G34220
AT5G61800
AT4G00670
AT4G30400
```
