## Supplementary material for "A comprehensive map of preferentially located motifs reveals distinct proximal *cis*-regulatory elements in plants": CAGCGGCA_containing_gene_set.txt

```
#Occurences of CAGCGGCA between 199 and 339 (positions relative to the transcription start site)
#50 sequences with CAGCGGCA in this interval
#0.24% of the sequences in promoter set with CAGCGGCA (set with 20573 sequences)
AT3G55850
AT2G42880
AT3G14100
AT1G03700
AT5G55990
AT5G07520
AT1G69220
AT3G52660
AT1G30795
AT1G21580
AT4G15350
AT4G04620
AT2G36020
AT1G29070
AT5G35400
AT1G18090
AT4G20760
AT4G02450
AT2G47670
AT5G44610
AT2G48130
AT4G29550
AT2G03620
AT2G32660
AT2G28490
AT5G54690
AT3G03210
AT5G07320
AT2G25720
AT1G05030
AT5G66030
AT1G19310
AT3G11250
AT1G62000
AT5G04310
AT3G05360
AT5G28740
AT1G48430
AT4G30070
AT5G59180
AT2G05630
AT2G36050
AT2G44370
AT2G32880
AT5G50240
AT1G11915
AT2G39210
AT1G12750
AT1G18100
AT2G36100
```
