## Supplementary material for "A comprehensive map of preferentially located motifs reveals distinct proximal *cis*-regulatory elements in plants": CAGCTAGC_containing_gene_set.txt

```
#Occurences of CAGCTAGC between 340 and 440 (positions relative to the transcription start site)
#50 sequences with CAGCTAGC in this interval
#0.24% of the sequences in promoter set with CAGCTAGC (set with 20573 sequences)
AT3G03440
AT3G20780
AT1G29200
AT5G05660
AT3G08940
AT1G79390
AT1G68552
AT5G07180
AT5G02790
AT2G43340
AT1G50520
AT5G15640
AT1G23750
AT2G07708
AT4G09010
AT1G55760
AT5G18680
AT2G39851
AT2G21300
AT2G29730
AT1G48570
AT1G68550
AT3G59550
AT5G39680
AT5G39360
AT2G39110
AT1G54217
AT1G50560
AT3G15360
AT1G06700
AT2G44300
AT4G24026
AT2G23240
AT3G09440
AT1G03030
AT5G06130
AT2G24860
AT1G65390
AT1G10270
AT3G02970
AT5G13550
AT1G09060
AT5G18550
AT1G16920
AT1G43890
AT2G32487
AT3G12520
AT3G54770
AT1G73360
AT3G59470
```
