## Supplementary material for "A comprehensive map of preferentially located motifs reveals distinct proximal *cis*-regulatory elements in plants": CAGCTCA_containing_gene_set.txt

```
#Occurences of CAGCTCA between 240 and 364 (positions relative to the transcription start site)
#406 sequences with CAGCTCA in this interval
#1.97% of the sequences in promoter set with CAGCTCA (set with 20573 sequences)
AT3G53400
AT1G69410
AT3G14080
AT1G01460
AT5G52545
AT5G63850
AT5G56150
AT3G49590
AT1G22930
AT4G27600
AT3G48760
AT1G69070
AT2G24180
AT2G38020
AT5G45440
AT4G35630
AT5G04180
AT1G26150
AT3G23590
AT5G52580
AT5G47750
AT1G62950
AT2G32850
AT1G50140
AT3G22990
AT2G25540
AT4G36410
AT4G31950
AT4G13820
AT1G62010
AT1G54250
AT2G31141
AT2G35340
AT2G01590
AT3G13190
AT4G39170
AT5G66090
AT4G37890
AT4G11570
AT2G47810
AT3G01810
AT1G19080
AT1G30360
AT5G44930
AT5G46240
AT1G72680
AT5G15610
AT1G33980
AT1G16130
AT5G66280
AT2G18880
AT3G22400
AT5G60190
AT5G67260
AT1G61667
AT2G34190
AT4G12460
AT3G02480
AT3G19050
AT4G38180
AT1G32640
AT5G15420
AT2G27060
AT5G05520
AT1G64583
AT2G31600
AT2G29020
AT1G52650
AT4G10925
AT1G78150
AT2G22650
AT1G74800
AT1G75520
AT5G57560
AT2G29990
AT5G27840
AT3G10060
AT4G32290
AT1G16110
AT3G53240
AT3G05430
AT3G51520
AT1G10020
AT3G01540
AT5G10650
AT1G48260
AT5G23390
AT5G63640
AT4G31810
AT2G26470
AT3G49220
AT3G26460
AT3G52130
AT3G11990
AT5G55450
AT4G38500
AT5G01410
AT4G00525
AT5G35630
AT4G22530
AT3G23410
AT5G48060
AT1G72140
AT3G61380
AT1G42960
AT1G79200
AT3G57230
AT3G53402
AT3G47790
AT1G64340
AT1G29530
AT2G36830
AT3G26580
AT5G01170
AT4G30450
AT1G47640
AT4G13270
AT5G39410
AT5G28290
AT1G21864
AT2G18940
AT5G24870
AT3G26330
AT5G57340
AT4G14720
AT4G28910
AT2G35120
AT5G45480
AT5G53080
AT1G01250
AT2G47210
AT5G04050
AT5G19300
AT2G33730
AT5G49060
AT1G56050
AT4G25870
AT1G72120
AT3G52870
AT3G28690
AT1G22020
AT5G54600
AT1G63970
AT3G50430
AT1G23110
AT1G29040
AT1G54385
AT5G24320
AT1G48500
AT5G63520
AT1G22950
AT4G28850
AT1G18600
AT4G28740
AT3G07670
AT2G36650
AT1G06870
AT1G49870
AT2G32940
AT4G23260
AT2G27020
AT4G24090
AT3G26060
AT2G41560
AT1G32580
AT5G03900
AT1G26920
AT1G32060
AT1G09230
AT4G38970
AT5G25265
AT4G19380
AT4G17740
AT5G50810
AT5G47140
AT4G39370
AT1G65190
AT3G48320
AT2G45695
AT2G12646
AT3G57330
AT4G35840
AT5G19040
AT4G05390
AT1G75510
AT5G56800
AT3G28480
AT3G15090
AT2G05753
AT1G59750
AT1G67680
AT3G53760
AT4G00660
AT5G51280
AT5G14450
AT2G32150
AT2G34050
AT1G77610
AT2G36400
AT1G29041
AT3G55490
AT5G25950
AT5G11030
AT1G32583
AT2G01770
AT2G35720
AT1G64580
AT2G31345
AT1G22990
AT4G24010
AT3G48280
AT3G20800
AT1G76160
AT1G03350
AT3G04670
AT5G57940
AT4G30200
AT5G17670
AT1G08370
AT4G04780
AT4G34881
AT2G42720
AT5G09960
AT3G23340
AT3G61890
AT4G02360
AT3G27620
AT1G13210
AT3G14620
AT3G17611
AT5G53980
AT3G49845
AT3G15590
AT5G07330
AT1G43910
AT4G00780
AT4G09300
AT4G15802
AT5G47730
AT4G16080
AT5G66930
AT1G71160
AT3G20060
AT1G32460
AT5G62520
AT5G46580
AT3G20660
AT5G23210
AT3G46200
AT2G19070
AT5G23770
AT5G65158
AT1G55870
AT4G28390
AT3G02340
AT2G32410
AT1G72810
AT2G43360
AT3G61040
AT3G56820
AT4G14622
AT1G17370
AT5G10060
AT5G49830
AT1G74310
AT4G22850
AT3G47000
AT5G57830
AT5G19320
AT5G03495
AT3G16180
AT1G33270
AT1G62960
AT3G58650
AT4G02600
AT1G07180
AT3G46180
AT5G45930
AT5G16370
AT1G76185
AT5G06770
AT1G72700
AT5G49215
AT5G56840
AT3G54090
AT1G05170
AT5G06700
AT1G69910
AT1G45190
AT4G34450
AT5G07260
AT1G22860
AT4G26750
AT3G03960
AT1G42440
AT1G54080
AT5G46230
AT4G36740
AT5G10050
AT4G08580
AT2G25660
AT1G68460
AT2G36920
AT1G11750
AT3G54120
AT5G03250
AT3G14720
AT1G04580
AT1G08560
AT1G79570
AT3G62080
AT1G16270
AT4G29240
AT1G73250
AT1G67650
AT4G02405
AT3G16770
AT5G05460
AT3G61940
AT5G01470
AT1G78450
AT4G30360
AT5G63190
AT2G42710
AT3G60260
AT2G32930
AT1G04900
AT1G67720
AT4G14190
AT3G15210
AT2G40711
AT1G10180
AT3G21690
AT1G06050
AT5G48570
AT5G46295
AT1G64690
AT3G62210
AT1G72670
AT2G43470
AT1G15380
AT3G09010
AT5G20020
AT1G12460
AT2G36790
AT4G25434
AT1G67100
AT4G35230
AT1G49210
AT2G02360
AT5G64060
AT5G65180
AT4G24650
AT5G52882
AT2G07787
AT3G01480
AT4G27310
AT3G13940
AT3G18990
AT1G02110
AT1G63160
AT2G20710
AT5G46210
AT5G13720
AT4G04960
AT3G27930
AT1G79130
AT4G14605
AT1G17750
AT3G26510
AT2G17390
AT5G58060
AT5G63810
AT5G50350
AT4G14620
AT1G02145
AT1G49840
AT3G11180
AT1G18390
AT2G02580
AT3G53030
AT5G55540
AT1G50640
AT5G36950
AT1G60200
AT2G25830
AT4G12020
AT4G37190
AT3G52180
AT2G31350
AT5G05365
AT3G28980
AT5G37930
AT5G10540
AT5G39400
AT1G18680
AT2G25610
AT3G06860
AT3G22620
AT4G17483
AT3G01170
AT5G18260
AT1G78100
AT3G17570
AT4G00700
AT1G15780
```
