## Supplementary material for "A comprehensive map of preferentially located motifs reveals distinct proximal *cis*-regulatory elements in plants": CAGCTGTC_containing_gene_set.txt

```
#Occurences of CAGCTGTC between 262 and 409 (positions relative to the transcription start site)
#42 sequences with CAGCTGTC in this interval
#0.20% of the sequences in promoter set with CAGCTGTC (set with 20573 sequences)
AT3G14040
AT3G22480
AT4G38530
AT4G17170
AT5G64240
AT3G52010
AT5G37940
AT1G12050
AT1G63900
AT5G55540
AT3G21215
AT5G63260
AT3G01472
AT5G59730
AT4G15165
AT3G51530
AT2G46810
AT3G04160
AT4G26490
AT3G07850
AT1G01540
AT5G57350
AT3G09760
AT3G01470
AT1G30380
AT2G21195
AT2G28720
AT1G14340
AT3G11450
AT2G07698
AT2G47020
AT4G00450
AT5G54190
AT4G11360
AT1G52370
AT1G10747
AT3G59400
AT5G19090
AT5G52760
AT4G22850
AT2G47880
AT3G27570
```
