## Supplementary material for "A comprehensive map of preferentially located motifs reveals distinct proximal *cis*-regulatory elements in plants": CAGGCAGA_containing_gene_set.txt

```
#Occurences of CAGGCAGA between 383 and 411 (positions relative to the transcription start site)
#22 sequences with CAGGCAGA in this interval
#0.11% of the sequences in promoter set with CAGGCAGA (set with 20573 sequences)
AT5G61980
AT5G57580
AT3G60310
AT3G62840
AT1G70100
AT1G62960
AT1G55970
AT3G21060
AT5G07300
AT2G36920
AT5G07110
AT1G79940
AT1G77920
AT5G01850
AT5G19330
AT5G18070
AT5G44730
AT1G45130
AT5G38590
AT2G04240
AT3G32940
AT1G50620
```
