## Supplementary material for "A comprehensive map of preferentially located motifs reveals distinct proximal *cis*-regulatory elements in plants": CAGGCAGC_containing_gene_set.txt

```
#Occurences of CAGGCAGC between 219 and 329 (positions relative to the transcription start site)
#34 sequences with CAGGCAGC in this interval
#0.17% of the sequences in promoter set with CAGGCAGC (set with 20573 sequences)
AT3G47050
AT2G28680
AT3G62920
AT5G39865
AT2G17140
AT5G11960
AT1G74210
AT3G63410
AT1G54060
AT2G40070
AT5G24750
AT3G01780
AT2G17840
AT5G58990
AT2G30020
AT5G08720
AT1G22520
AT2G32520
AT5G52370
AT4G00420
AT1G65410
AT3G12000
AT5G11290
AT4G27170
AT1G20225
AT5G58640
AT5G03040
AT1G67710
AT1G67840
AT5G12960
AT1G75730
AT3G49430
AT1G56320
AT3G47300
```
