## Supplementary material for "A comprehensive map of preferentially located motifs reveals distinct proximal *cis*-regulatory elements in plants": CAGGCTCT_containing_gene_set.txt

```
#Occurences of CAGGCTCT between 224 and 320 (positions relative to the transcription start site)
#68 sequences with CAGGCTCT in this interval
#0.33% of the sequences in promoter set with CAGGCTCT (set with 20573 sequences)
AT2G47090
AT3G52260
AT3G05000
AT2G27010
AT5G38640
AT4G32770
AT5G23510
AT1G52670
AT1G06010
AT1G10530
AT4G39680
AT5G27120
AT1G12480
AT1G67430
AT4G38600
AT1G05520
AT1G28010
AT5G27920
AT4G16440
AT5G63905
AT2G38360
AT5G42880
AT4G32190
AT3G57220
AT1G20780
AT3G61420
AT5G42320
AT1G47900
AT1G16840
AT5G64250
AT3G16230
AT3G53890
AT1G24520
AT3G15690
AT3G06190
AT4G00800
AT5G66240
AT1G18030
AT4G31420
AT2G45380
AT1G06960
AT2G32290
AT1G20550
AT1G09940
AT5G13280
AT5G17280
AT2G41490
AT3G52610
AT2G04880
AT1G78890
AT2G40380
AT3G13670
AT5G64540
AT4G37440
AT1G73150
AT1G14510
AT5G58590
AT1G36180
AT3G61300
AT1G76100
AT4G32290
AT4G28680
AT2G26740
AT2G37550
AT1G76380
AT1G52760
AT2G34690
AT1G74540
```
