## Supplementary material for "A comprehensive map of preferentially located motifs reveals distinct proximal *cis*-regulatory elements in plants": CAGGCTGT_containing_gene_set.txt

```
#Occurences of CAGGCTGT between 310 and 427 (positions relative to the transcription start site)
#51 sequences with CAGGCTGT in this interval
#0.25% of the sequences in promoter set with CAGGCTGT (set with 20573 sequences)
AT3G63480
AT3G18600
AT4G01710
AT1G05710
AT4G32420
AT2G03340
AT1G28400
AT1G74780
AT2G33860
AT2G25670
AT1G68720
AT1G34370
AT4G14350
AT3G52260
AT2G24540
AT2G47590
AT5G41390
AT3G14595
AT5G65620
AT5G01410
AT4G33250
AT1G02130
AT3G09720
AT3G63540
AT3G19900
AT1G52310
AT1G28510
AT3G10230
AT5G47200
AT5G57760
AT2G04030
AT1G63700
AT2G17840
AT4G25670
AT4G22560
AT3G43600
AT3G52660
AT3G13530
AT2G40200
AT5G67480
AT1G10020
AT5G20830
AT2G40150
AT1G61960
AT4G00830
AT2G47790
AT2G41250
AT3G08880
AT3G01450
AT1G45000
AT5G20000
```
