## Supplementary material for "A comprehensive map of preferentially located motifs reveals distinct proximal *cis*-regulatory elements in plants": CAGGGAAT_containing_gene_set.txt

```
#Occurences of CAGGGAAT between 344 and 398 (positions relative to the transcription start site)
#39 sequences with CAGGGAAT in this interval
#0.19% of the sequences in promoter set with CAGGGAAT (set with 20573 sequences)
AT1G68880
AT1G05590
AT3G45710
AT1G77000
AT1G02170
AT1G80510
AT1G62790
AT3G47730
AT2G21210
AT1G34065
AT3G13410
AT1G80720
AT3G18490
AT5G54740
AT1G13320
AT1G11200
AT5G28220
AT1G74900
AT1G72860
AT1G23100
AT1G48090
AT2G01960
AT3G47960
AT3G13070
AT1G22450
AT5G27230
AT2G28810
AT1G13460
AT1G06220
AT5G06750
AT1G09400
AT5G42560
AT5G28740
AT1G74130
AT5G54062
AT5G05210
AT4G35870
AT3G29780
AT4G14300
```
