## Supplementary material for "A comprehensive map of preferentially located motifs reveals distinct proximal *cis*-regulatory elements in plants": CAGGGATT_containing_gene_set.txt

```
#Occurences of CAGGGATT between 257 and 324 (positions relative to the transcription start site)
#44 sequences with CAGGGATT in this interval
#0.21% of the sequences in promoter set with CAGGGATT (set with 20573 sequences)
AT2G38940
AT3G53900
AT3G06330
AT2G27480
AT3G13480
AT3G19050
AT2G22830
AT5G64500
AT2G40116
AT3G07960
AT4G26480
AT1G60470
AT5G04590
AT2G25940
AT5G14970
AT2G36380
AT3G49500
AT2G43580
AT3G08000
AT3G17940
AT5G15610
AT2G45910
AT1G76990
AT5G42530
AT3G05750
AT1G15320
AT1G68100
AT1G25375
AT1G44542
AT5G56650
AT4G12030
AT5G13110
AT4G05320
AT1G77030
AT3G11520
AT3G06035
AT2G20310
AT5G41870
AT1G18620
AT4G26230
AT3G47520
AT4G29850
AT5G11360
AT5G42370
```
