## Supplementary material for "A comprehensive map of preferentially located motifs reveals distinct proximal *cis*-regulatory elements in plants": CAGGGGCT_containing_gene_set.txt

```
#Occurences of CAGGGGCT between 286 and 430 (positions relative to the transcription start site)
#33 sequences with CAGGGGCT in this interval
#0.16% of the sequences in promoter set with CAGGGGCT (set with 20573 sequences)
AT3G51050
AT1G69680
AT1G48990
AT1G64810
AT3G12290
AT1G77180
AT5G14270
AT3G18770
AT3G11220
AT1G25540
AT4G15740
AT2G40960
AT5G62390
AT1G30540
AT1G16670
AT2G20060
AT5G01770
AT4G39680
AT3G13580
AT5G04170
AT5G45130
AT2G40620
AT1G23230
AT2G22270
AT5G19580
AT4G30950
AT5G18475
AT1G51130
AT3G02650
AT4G21960
AT1G19980
AT1G76280
AT4G13180
```
