## Supplementary material for "A comprehensive map of preferentially located motifs reveals distinct proximal *cis*-regulatory elements in plants": CAGGTCAA_containing_gene_set.txt

```
#Occurences of CAGGTCAA between 391 and 440 (positions relative to the transcription start site)
#35 sequences with CAGGTCAA in this interval
#0.17% of the sequences in promoter set with CAGGTCAA (set with 20573 sequences)
AT4G20460
AT1G03880
AT5G64060
AT1G50730
AT4G28590
AT1G78310
AT1G44970
AT5G23920
AT1G18400
AT1G13430
AT2G43060
AT1G74970
AT3G17100
AT3G56980
AT5G51780
AT4G26288
AT1G80730
AT4G36060
AT4G02930
AT3G05670
AT5G17510
AT3G19330
AT3G57450
AT2G20270
AT2G02480
AT2G18880
AT1G55265
AT1G51590
AT3G16400
AT5G06360
AT2G39500
AT2G41780
AT1G51390
AT2G21380
AT3G16410
```
