## Supplementary material for "A comprehensive map of preferentially located motifs reveals distinct proximal *cis*-regulatory elements in plants": CAGGTGCT_containing_gene_set.txt

```
#Occurences of CAGGTGCT between 246 and 293 (positions relative to the transcription start site)
#34 sequences with CAGGTGCT in this interval
#0.17% of the sequences in promoter set with CAGGTGCT (set with 20573 sequences)
AT3G27840
AT4G28230
AT1G54230
AT2G41510
AT2G41770
AT1G54260
AT3G07010
AT2G41905
AT3G17760
AT4G05460
AT1G63640
AT3G04490
AT3G25230
AT5G58030
AT1G14910
AT1G62660
AT3G20865
AT3G24495
AT5G41700
AT1G32210
AT3G61150
AT3G57420
AT1G36340
AT2G37090
AT1G79540
AT5G51150
AT1G54240
AT5G57930
AT2G26920
AT2G42220
AT3G44770
AT4G19610
AT3G05050
AT5G38120
```
