## Supplementary material for "A comprehensive map of preferentially located motifs reveals distinct proximal *cis*-regulatory elements in plants": CAGTAAA_containing_gene_set.txt

```
#Occurences of CAGTAAA between -102 and 34 (positions relative to the transcription start site)
#550 sequences with CAGTAAA in this interval
#2.67% of the sequences in promoter set with CAGTAAA (set with 20573 sequences)
AT4G22212
AT4G24130
AT1G48598
AT3G07080
AT3G06820
AT5G51220
AT3G19170
AT2G35680
AT2G21490
AT1G27180
AT4G38020
AT3G05180
AT5G09690
AT4G21680
AT1G19130
AT1G54920
AT1G12110
AT2G37478
AT1G72990
AT1G50250
AT2G03200
AT5G48910
AT1G48510
AT1G30090
AT5G53620
AT1G12270
AT1G67035
AT3G12340
AT3G04690
AT4G02405
AT2G22750
AT5G67130
AT5G58990
AT4G20370
AT5G40630
AT5G56880
AT1G08710
AT4G27090
AT5G58430
AT1G27840
AT5G43822
AT4G39950
AT5G17830
AT1G77120
AT5G67600
AT4G10330
AT3G61640
AT1G26110
AT3G05090
AT1G50270
AT4G28820
AT3G63160
AT1G24210
AT5G15090
AT3G47030
AT5G49570
AT3G23190
AT5G35450
AT3G52880
AT2G47040
AT3G27550
AT5G67530
AT3G52850
AT1G49620
AT1G65260
AT3G07090
AT5G48290
AT4G28680
AT3G12250
AT5G62430
AT5G48960
AT3G12680
AT3G16450
AT3G11945
AT4G28070
AT4G00370
AT3G11810
AT3G44110
AT2G34440
AT5G49020
AT3G51030
AT2G46505
AT3G53110
AT5G56280
AT5G40710
AT1G69370
AT3G06780
AT5G02950
AT1G18030
AT1G28570
AT2G19060
AT5G45880
AT2G46530
AT1G01060
AT5G18475
AT4G32400
AT5G66190
AT3G15290
AT5G45560
AT4G37040
AT5G21430
AT1G26690
AT5G20590
AT5G58030
AT1G69900
AT5G42850
AT1G01670
AT5G42810
AT1G17790
AT5G22020
AT5G54890
AT5G53570
AT4G18596
AT1G03930
AT2G42580
AT1G11470
AT4G27000
AT5G26360
AT1G08730
AT4G15940
AT1G22090
AT5G09770
AT1G44970
AT2G02160
AT3G10070
AT1G22170
AT1G17190
AT2G33510
AT3G16420
AT5G59980
AT4G12230
AT5G63905
AT3G24830
AT1G23780
AT2G40150
AT1G11960
AT1G05260
AT1G63300
AT5G53460
AT1G27435
AT5G67590
AT1G68710
AT2G01820
AT4G21960
AT5G49720
AT3G20560
AT4G13075
AT1G16640
AT5G48630
AT5G52420
AT1G57660
AT2G26860
AT1G71880
AT2G29260
AT3G56480
AT4G35730
AT2G34730
AT5G53220
AT1G63310
AT2G23580
AT1G07680
AT3G07560
AT3G23210
AT3G07550
AT3G54850
AT2G16880
AT5G27390
AT5G07110
AT1G25350
AT3G02240
AT5G66360
AT1G20760
AT5G03460
AT2G31090
AT5G24600
AT1G06710
AT4G35165
AT5G08060
AT5G06830
AT2G41460
AT1G27760
AT5G18520
AT5G60548
AT5G45060
AT2G21290
AT1G70940
AT3G52380
AT1G58684
AT2G44470
AT1G14200
AT4G15140
AT5G46580
AT3G20300
AT1G62950
AT1G56650
AT5G01830
AT5G07050
AT1G17220
AT1G54270
AT1G22180
AT3G02500
AT3G12320
AT4G16030
AT5G39990
AT2G15050
AT5G47840
AT3G22290
AT1G73350
AT4G24805
AT5G60950
AT2G15042
AT3G01340
AT5G60400
AT1G31440
AT2G38670
AT1G60010
AT5G67140
AT5G23405
AT5G12860
AT4G38950
AT5G45490
AT3G53730
AT3G59250
AT2G28550
AT4G32175
AT2G42590
AT3G59670
AT2G18040
AT3G49900
AT3G14620
AT1G62262
AT4G23440
AT4G18460
AT5G48620
AT1G27070
AT1G10630
AT2G27790
AT3G05070
AT1G22120
AT2G24395
AT5G49710
AT5G43140
AT3G02060
AT4G31310
AT5G17410
AT4G22970
AT4G02530
AT3G55240
AT5G65590
AT5G60550
AT2G13650
AT2G40010
AT1G71860
AT1G14760
AT5G58540
AT1G11755
AT1G68140
AT4G29720
AT4G05050
AT1G02410
AT4G05100
AT1G79190
AT3G50140
AT1G14590
AT3G53760
AT5G07220
AT1G22540
AT2G23350
AT5G24290
AT3G50210
AT4G33100
AT5G58420
AT5G08000
AT2G19540
AT4G35900
AT1G64400
AT1G71220
AT3G09210
AT2G28150
AT2G21450
AT5G10220
AT4G02100
AT3G48350
AT3G19660
AT5G35770
AT5G14290
AT4G28080
AT5G27660
AT1G53710
AT1G68530
AT4G36210
AT1G22050
AT3G48170
AT3G44716
AT2G46130
AT1G63700
AT4G05400
AT3G51780
AT3G04040
AT2G29290
AT5G35740
AT3G25140
AT4G21445
AT1G50240
AT5G09250
AT1G33760
AT2G44490
AT2G17950
AT3G47820
AT4G29240
AT4G24650
AT3G59840
AT1G70420
AT1G73340
AT1G50900
AT3G26690
AT5G40190
AT1G54450
AT4G21760
AT5G38220
AT1G80350
AT2G29680
AT1G22370
AT1G71710
AT3G24320
AT1G48600
AT2G28450
AT2G47260
AT3G62890
AT2G46550
AT1G67785
AT3G07010
AT5G12040
AT3G24093
AT5G44310
AT2G45470
AT5G02960
AT3G21510
AT1G18060
AT2G06210
AT3G19080
AT5G25630
AT5G24310
AT5G42700
AT1G62960
AT3G56100
AT4G17486
AT3G23920
AT1G51580
AT1G06380
AT4G12590
AT3G54860
AT3G60600
AT4G29820
AT1G59359
AT3G60330
AT3G05700
AT1G71890
AT3G53880
AT5G61340
AT3G45830
AT1G49350
AT2G34450
AT1G27360
AT3G48720
AT4G21105
AT2G43670
AT1G16020
AT4G33910
AT1G69330
AT3G18790
AT3G59200
AT4G34970
AT3G47510
AT1G06190
AT4G37430
AT3G24050
AT4G23450
AT3G14370
AT5G12120
AT2G41300
AT4G02030
AT5G20070
AT5G08430
AT5G06970
AT2G17030
AT3G21650
AT4G26860
AT2G17760
AT3G56150
AT3G14400
AT1G33600
AT4G33010
AT4G21610
AT1G17780
AT5G09900
AT2G25620
AT5G49190
AT5G22560
AT2G43320
AT3G09630
AT5G49930
AT4G18600
AT3G53890
AT1G71697
AT5G61770
AT4G09650
AT3G29400
AT5G17710
AT2G41950
AT5G12260
AT1G08350
AT5G45500
AT5G58710
AT4G32360
AT1G53887
AT3G57330
AT5G22250
AT4G01985
AT2G43310
AT3G10940
AT3G13960
AT1G75150
AT1G27770
AT5G60760
AT3G29760
AT3G18040
AT5G03920
AT3G12530
AT2G29670
AT1G07310
AT1G33612
AT5G06380
AT1G26170
AT1G76140
AT4G14550
AT2G38080
AT3G07540
AT5G48320
AT1G14020
AT5G46770
AT1G09415
AT5G58020
AT4G24460
AT1G04930
AT2G45050
AT3G18535
AT1G16410
AT3G09890
AT2G37480
AT4G34790
AT1G80290
AT1G20110
AT1G75630
AT5G17930
AT4G02010
AT5G46080
AT1G18300
AT5G38900
AT2G29650
AT4G33380
AT5G10300
AT5G15410
AT5G24970
AT4G29010
AT5G18550
AT5G23880
AT2G16510
AT1G31050
AT3G19720
AT5G25900
AT5G45360
AT2G39310
AT1G77690
AT4G12980
AT1G05170
AT5G46290
AT5G53500
AT1G76460
AT1G76450
AT4G03205
AT1G07640
AT1G18440
AT4G38170
AT5G66985
AT4G12560
AT1G05000
AT4G25650
AT2G46540
AT3G16350
AT1G80620
AT5G35926
AT4G35050
AT4G11820
AT5G42235
AT3G06070
AT3G14395
AT3G62900
AT5G13825
AT1G24390
AT1G77160
AT5G57565
AT1G80890
AT5G12110
AT3G25150
AT2G02620
AT1G19120
AT4G10430
AT3G13680
AT2G19450
AT5G55050
AT5G18460
AT1G20560
AT3G07820
AT2G47510
AT1G78660
AT4G21400
AT3G52600
AT1G54030
AT5G17840
AT2G17260
AT3G57270
AT1G58983
AT3G14595
AT5G57150
AT4G31620
AT1G29030
AT4G35380
AT4G34555
AT1G03530
AT5G63050
AT1G09815
AT1G05850
AT3G53950
AT3G24740
AT1G71100
AT5G10820
AT5G17070
AT3G15250
AT5G46570
AT4G22250
AT2G29950
AT5G05130
AT3G46280
AT5G56270
AT3G05580
AT4G30710
AT2G39460
AT3G54250
AT1G29490
```
