## Supplementary material for "A comprehensive map of preferentially located motifs reveals distinct proximal *cis*-regulatory elements in plants": CAGTAAAC_containing_gene_set.txt

```
#Occurences of CAGTAAAC between 19 and 63 (positions relative to the transcription start site)
#41 sequences with CAGTAAAC in this interval
#0.20% of the sequences in promoter set with CAGTAAAC (set with 20573 sequences)
AT3G53110
AT4G28820
AT3G07540
AT3G20120
AT4G04740
AT1G62960
AT5G07940
AT2G35410
AT1G50500
AT1G61680
AT1G14200
AT1G01060
AT5G40710
AT4G12590
AT5G20600
AT4G03560
AT3G24320
AT2G46300
AT1G17190
AT2G26910
AT1G74880
AT3G51100
AT5G58020
AT2G25790
AT2G29670
AT5G58720
AT3G52380
AT2G29290
AT1G04830
AT4G10300
AT2G41460
AT2G45695
AT5G57020
AT3G47100
AT5G45360
AT5G26960
AT3G48160
AT1G45332
AT2G21620
AT3G55230
AT1G76460
```
