## Supplementary material for "A comprehensive map of preferentially located motifs reveals distinct proximal *cis*-regulatory elements in plants": CAGTACAA_containing_gene_set.txt

```
#Occurences of CAGTACAA between 17 and 86 (positions relative to the transcription start site)
#79 sequences with CAGTACAA in this interval
#0.38% of the sequences in promoter set with CAGTACAA (set with 20573 sequences)
AT1G52230
AT1G19396
AT5G02800
AT3G19980
AT2G46280
AT1G67550
AT5G08650
AT3G58630
AT5G27830
AT1G01940
AT2G03260
AT5G45440
AT1G30880
AT4G22150
AT1G08960
AT3G45240
AT5G08300
AT5G62690
AT1G66820
AT3G26770
AT3G45210
AT5G01320
AT5G15440
AT3G08930
AT4G39960
AT2G23380
AT1G16790
AT3G05970
AT5G63190
AT3G44430
AT1G07970
AT1G74680
AT5G15450
AT5G11770
AT5G40390
AT3G60950
AT3G25980
AT5G67230
AT5G09690
AT3G24570
AT1G16070
AT1G02220
AT5G40382
AT4G26288
AT4G39970
AT1G02330
AT3G59210
AT3G24560
AT2G31650
AT4G13530
AT3G13433
AT5G67240
AT1G05760
AT5G05610
AT5G17840
AT2G15690
AT5G52280
AT5G08590
AT4G30930
AT5G67070
AT1G55190
AT1G24330
AT1G45231
AT5G45140
AT1G19397
AT4G29350
AT2G17320
AT4G02360
AT3G45242
AT2G18230
AT2G32760
AT5G28840
AT1G77990
AT1G08320
AT3G50340
AT1G79130
AT2G41540
AT3G15040
AT1G18773
```
