## Supplementary material for "A comprehensive map of preferentially located motifs reveals distinct proximal *cis*-regulatory elements in plants": CAGTCCAC_containing_gene_set.txt

```
#Occurences of CAGTCCAC between 280 and 404 (positions relative to the transcription start site)
#60 sequences with CAGTCCAC in this interval
#0.29% of the sequences in promoter set with CAGTCCAC (set with 20573 sequences)
AT1G73940
AT4G39403
AT1G77400
AT5G55910
AT2G43350
AT2G47190
AT4G24250
AT1G05840
AT1G45063
AT3G50300
AT5G59460
AT1G70790
AT5G41900
AT5G56320
AT1G64650
AT3G46560
AT4G20400
AT5G62520
AT5G30510
AT1G79990
AT5G24980
AT4G30170
AT1G64670
AT3G47990
AT1G68410
AT1G49140
AT5G49220
AT1G04970
AT1G55840
AT2G16720
AT5G06860
AT4G13340
AT2G21620
AT1G24148
AT1G67960
AT3G42630
AT3G08730
AT4G34030
AT2G24570
AT5G23980
AT1G64610
AT5G46710
AT4G01660
AT1G50840
AT2G37110
AT1G51700
AT1G66130
AT5G09680
AT4G28990
AT1G40087
AT1G79230
AT5G58950
AT4G33355
AT3G18090
AT1G02800
AT2G35630
AT2G47640
AT4G34990
AT2G22680
AT2G42350
```
