## Supplementary material for "A comprehensive map of preferentially located motifs reveals distinct proximal *cis*-regulatory elements in plants": CAGTCCAT_containing_gene_set.txt

```
#Occurences of CAGTCCAT between 188 and 327 (positions relative to the transcription start site)
#79 sequences with CAGTCCAT in this interval
#0.38% of the sequences in promoter set with CAGTCCAT (set with 20573 sequences)
AT1G65580
AT3G01230
AT4G14920
AT2G14740
AT1G25054
AT3G61910
AT1G06180
AT1G17140
AT1G66460
AT1G06510
AT2G43840
AT3G45590
AT3G27640
AT1G07110
AT1G18370
AT5G57260
AT2G42940
AT1G56230
AT5G63710
AT2G44350
AT3G59380
AT2G01900
AT3G43800
AT4G01210
AT1G25145
AT3G20330
AT4G19440
AT3G50950
AT4G34070
AT4G15130
AT5G66270
AT1G65290
AT2G41280
AT1G16740
AT1G23340
AT2G21970
AT2G31870
AT5G44090
AT4G21570
AT4G36060
AT3G55140
AT3G45577
AT2G46550
AT2G15090
AT3G25990
AT3G61140
AT2G47790
AT1G24880
AT1G67190
AT3G56350
AT5G48610
AT3G49680
AT1G25210
AT5G18250
AT2G47880
AT2G21150
AT1G05590
AT1G10450
AT3G19270
AT1G05785
AT3G56000
AT1G24793
AT5G59330
AT4G31580
AT2G34440
AT5G06720
AT4G30500
AT3G19460
AT2G04115
AT4G26470
AT2G45240
AT3G60100
AT5G56490
AT4G25790
AT1G60000
AT5G66120
AT2G35450
AT5G23240
AT1G67856
```
