## Supplementary material for "A comprehensive map of preferentially located motifs reveals distinct proximal *cis*-regulatory elements in plants": CAGTCGGA_containing_gene_set.txt

```
#Occurences of CAGTCGGA between 161 and 303 (positions relative to the transcription start site)
#34 sequences with CAGTCGGA in this interval
#0.17% of the sequences in promoter set with CAGTCGGA (set with 20573 sequences)
AT5G35460
AT2G40620
AT1G04880
AT5G48830
AT5G23060
AT2G25420
AT2G26850
AT3G05030
AT2G32720
AT1G30090
AT4G16640
AT1G63880
AT5G17620
AT1G47278
AT4G09030
AT5G18430
AT3G07300
AT5G27360
AT3G01660
AT4G27510
AT1G21050
AT1G10960
AT3G02880
AT5G02830
AT3G49840
AT1G32360
AT5G19630
AT3G60600
AT4G18510
AT1G65920
AT4G14780
AT3G26934
AT2G23440
AT4G38180
```
