## Supplementary material for "A comprehensive map of preferentially located motifs reveals distinct proximal *cis*-regulatory elements in plants": CAGTCTAA_containing_gene_set.txt

```
#Occurences of CAGTCTAA between -70 and -47 (positions relative to the transcription start site)
#16 sequences with CAGTCTAA in this interval
#0.08% of the sequences in promoter set with CAGTCTAA (set with 20573 sequences)
AT1G80650
AT5G41210
AT3G22300
AT3G22060
AT1G04970
AT5G19880
AT1G61360
AT5G59510
AT2G04925
AT2G40020
AT5G35180
AT1G19480
AT2G34650
AT5G05965
AT4G25900
AT2G38160
```
