## Supplementary material for "A comprehensive map of preferentially located motifs reveals distinct proximal *cis*-regulatory elements in plants": CAGTGCCT_containing_gene_set.txt

```
#Occurences of CAGTGCCT between 176 and 284 (positions relative to the transcription start site)
#43 sequences with CAGTGCCT in this interval
#0.21% of the sequences in promoter set with CAGTGCCT (set with 20573 sequences)
AT4G22430
AT5G23060
AT3G03560
AT5G44578
AT4G23950
AT2G42160
AT3G02190
AT1G68100
AT2G16090
AT4G23160
AT3G15820
AT2G39950
AT5G36700
AT4G38150
AT5G61530
AT1G74910
AT1G62800
AT3G45630
AT3G51330
AT3G62630
AT5G48880
AT5G36790
AT2G26450
AT1G07840
AT5G19550
AT4G20720
AT3G24570
AT3G04890
AT4G36980
AT2G26540
AT4G31985
AT5G65850
AT1G53190
AT4G23190
AT4G33680
AT2G38210
AT4G01710
AT1G54360
AT1G04050
AT3G45290
AT4G08320
AT3G09920
AT1G01730
```
