## Supplementary material for "A comprehensive map of preferentially located motifs reveals distinct proximal *cis*-regulatory elements in plants": CAGTGGCT_containing_gene_set.txt

```
#Occurences of CAGTGGCT between 202 and 298 (positions relative to the transcription start site)
#78 sequences with CAGTGGCT in this interval
#0.38% of the sequences in promoter set with CAGTGGCT (set with 20573 sequences)
AT5G41260
AT1G14830
AT1G18260
AT1G76340
AT5G53830
AT2G24820
AT2G23180
AT3G59890
AT3G05710
AT4G10350
AT5G17520
AT5G64240
AT5G25475
AT2G48010
AT3G06650
AT5G52360
AT5G27760
AT4G00200
AT2G30790
AT2G25970
AT4G35140
AT1G09770
AT5G37480
AT3G47400
AT4G13870
AT4G25590
AT4G12580
AT2G32550
AT4G31830
AT1G47400
AT3G13350
AT5G15802
AT1G22950
AT5G43140
AT3G14395
AT3G12780
AT5G13290
AT2G45820
AT5G04860
AT1G78540
AT5G54810
AT3G60340
AT2G27290
AT5G20590
AT4G27360
AT4G38980
AT2G40830
AT1G60430
AT4G30630
AT1G06350
AT1G18010
AT1G32060
AT1G18000
AT4G18660
AT5G18260
AT3G53540
AT3G10050
AT2G31970
AT1G06360
AT1G68590
AT4G39480
AT3G23920
AT3G21500
AT2G29260
AT2G38060
AT3G09670
AT1G61340
AT3G66658
AT1G06900
AT2G43330
AT2G17980
AT1G48370
AT5G55540
AT3G19430
AT5G15490
AT5G40980
AT5G63980
AT1G53840
```
