## Supplementary material for "A comprehensive map of preferentially located motifs reveals distinct proximal *cis*-regulatory elements in plants": CAGTTACA_containing_gene_set.txt

```
#Occurences of CAGTTACA between 9 and 113 (positions relative to the transcription start site)
#146 sequences with CAGTTACA in this interval
#0.71% of the sequences in promoter set with CAGTTACA (set with 20573 sequences)
AT2G22570
AT1G19130
AT3G13857
AT3G20060
AT3G50440
AT3G45900
AT1G07120
AT5G19080
AT1G69170
AT4G20040
AT2G05810
AT5G55310
AT5G47870
AT1G05580
AT1G08130
AT3G22300
AT3G16220
AT3G62980
AT1G17550
AT5G11390
AT4G14700
AT4G31590
AT2G04690
AT3G17420
AT1G23900
AT1G54115
AT5G11970
AT3G51460
AT1G54230
AT4G20030
AT3G50430
AT3G12145
AT3G14190
AT1G47290
AT2G32720
AT3G28130
AT1G09960
AT2G22300
AT2G45340
AT3G16940
AT5G51630
AT1G63290
AT5G46700
AT3G13910
AT4G14305
AT4G30870
AT4G12550
AT1G23720
AT2G35020
AT1G79850
AT4G26860
AT5G01950
AT2G19780
AT3G59200
AT3G62710
AT2G39750
AT1G17030
AT2G37330
AT1G18990
AT1G64510
AT1G26910
AT5G65300
AT5G18660
AT5G05470
AT4G25880
AT3G04550
AT3G54960
AT1G51310
AT4G19030
AT3G52420
AT2G38970
AT3G48160
AT2G02040
AT5G55000
AT4G13263
AT4G18910
AT3G44860
AT1G76750
AT3G28470
AT5G42060
AT1G73080
AT5G17300
AT5G22840
AT1G18010
AT1G06670
AT3G04630
AT5G47750
AT4G26670
AT1G27590
AT3G19050
AT4G36390
AT3G02750
AT4G15340
AT3G14560
AT3G12030
AT5G24320
AT4G03420
AT5G05480
AT5G22050
AT5G05160
AT4G22790
AT1G55920
AT4G14710
AT5G66950
AT5G61150
AT3G55490
AT5G59210
AT5G63980
AT4G36195
AT1G63010
AT5G58430
AT2G26230
AT5G22875
AT1G80120
AT4G22740
AT4G32175
AT2G25840
AT4G16380
AT5G44460
AT4G37430
AT1G68190
AT1G19500
AT1G67110
AT3G49270
AT1G12640
AT3G15120
AT1G02810
AT1G17410
AT3G13540
AT4G08500
AT5G63810
AT3G25170
AT3G55530
AT1G18000
AT2G35430
AT1G08070
AT1G20430
AT1G76405
AT5G05550
AT5G64610
AT2G45300
AT3G06610
AT2G21520
AT5G19930
AT2G17710
AT5G47860
```
