## Supplementary material for "A comprehensive map of preferentially located motifs reveals distinct proximal *cis*-regulatory elements in plants": CAGTTGCG_containing_gene_set.txt

```
#Occurences of CAGTTGCG between 336 and 422 (positions relative to the transcription start site)
#25 sequences with CAGTTGCG in this interval
#0.12% of the sequences in promoter set with CAGTTGCG (set with 20573 sequences)
AT2G33580
AT3G08620
AT5G65207
AT5G25610
AT4G34020
AT1G48090
AT4G28080
AT3G46780
AT1G68050
AT5G43450
AT3G02530
AT1G32190
AT1G75950
AT5G36790
AT1G20070
AT4G00480
AT1G18520
AT5G54920
AT5G36700
AT5G49710
AT4G18197
AT4G01110
AT4G24590
AT3G16630
AT4G04614
```
