## Supplementary material for "A comprehensive map of preferentially located motifs reveals distinct proximal *cis*-regulatory elements in plants": CAGTTT_containing_gene_set.txt

```
#Occurences of CAGTTT between 8 and 13 (positions relative to the transcription start site)
#179 sequences with CAGTTT in this interval
#0.87% of the sequences in promoter set with CAGTTT (set with 20573 sequences)
AT4G01460
AT5G65910
AT4G23600
AT1G02870
AT1G36160
AT5G52410
AT1G27380
AT3G21110
AT4G21750
AT5G48840
AT1G07090
AT1G70850
AT4G21590
AT3G61140
AT5G20710
AT3G56320
AT3G52760
AT4G14400
AT3G59780
AT3G22820
AT1G17665
AT3G13110
AT3G17470
AT1G16420
AT2G22460
AT1G07310
AT1G21360
AT5G04090
AT1G16720
AT5G50700
AT4G20420
AT2G26810
AT4G17620
AT2G17680
AT3G17300
AT4G36830
AT3G20760
AT3G14720
AT1G16240
AT2G30880
AT5G52030
AT4G36080
AT2G38470
AT5G64813
AT3G45710
AT3G14830
AT5G15060
AT1G10990
AT3G43610
AT5G09770
AT1G70720
AT3G47390
AT5G53400
AT5G38780
AT5G43185
AT3G63240
AT3G09020
AT1G45231
AT1G25425
AT5G19740
AT2G31440
AT2G38570
AT2G29060
AT3G60286
AT1G31940
AT4G15563
AT3G60680
AT1G66580
AT5G06450
AT1G48380
AT2G01610
AT5G04920
AT2G43640
AT4G31590
AT2G21060
AT1G57870
AT1G11755
AT2G37960
AT2G38540
AT5G57300
AT3G48590
AT4G29040
AT2G15280
AT5G23230
AT5G47440
AT3G56100
AT3G23030
AT3G22231
AT3G05510
AT1G20930
AT5G14340
AT3G26240
AT2G18770
AT2G40530
AT1G24148
AT5G60510
AT1G75110
AT2G38280
AT5G22940
AT5G66640
AT2G32000
AT3G06530
AT2G39180
AT1G11090
AT4G25480
AT2G32380
AT1G46480
AT4G04610
AT3G21750
AT2G40800
AT4G18830
AT3G52420
AT5G50960
AT1G61920
AT4G02060
AT5G07810
AT2G42520
AT1G12770
AT3G22780
AT1G03687
AT3G20330
AT1G16290
AT5G47390
AT3G56310
AT4G17760
AT5G43240
AT3G08000
AT1G45110
AT3G57810
AT5G54260
AT1G32070
AT2G38040
AT5G60690
AT4G38400
AT2G03690
AT3G02840
AT4G14110
AT5G07530
AT3G53170
AT1G49190
AT5G48670
AT1G10760
AT1G79410
AT1G79940
AT1G03106
AT1G56560
AT5G40590
AT4G25950
AT3G46290
AT1G15290
AT3G15530
AT3G53830
AT5G02150
AT4G28520
AT3G57040
AT2G44300
AT2G36050
AT4G13710
AT4G26800
AT2G47770
AT4G08940
AT1G80260
AT1G51355
AT3G03040
AT3G10140
AT3G61490
AT2G35490
AT2G46860
AT2G44160
AT2G21340
AT1G51540
AT1G54380
AT5G63810
AT2G32450
AT4G33500
AT2G28360
AT3G61530
AT4G17150
AT5G56340
```
