## Supplementary material for "A comprehensive map of preferentially located motifs reveals distinct proximal *cis*-regulatory elements in plants": CAGTTTAT_containing_gene_set.txt

```
#Occurences of CAGTTTAT between -7 and 38 (positions relative to the transcription start site)
#92 sequences with CAGTTTAT in this interval
#0.45% of the sequences in promoter set with CAGTTTAT (set with 20573 sequences)
AT5G44780
AT1G54840
AT3G21750
AT4G19610
AT5G58970
AT3G20940
AT4G09670
AT1G06390
AT3G02840
AT5G46800
AT1G75770
AT2G37630
AT5G48670
AT5G54400
AT1G32060
AT5G54980
AT2G29140
AT2G04400
AT1G06400
AT5G52240
AT1G25425
AT2G32450
AT3G15590
AT1G32340
AT1G04420
AT4G32350
AT1G08100
AT1G76270
AT1G79410
AT5G35980
AT5G13060
AT1G51350
AT2G37478
AT5G12150
AT2G18770
AT5G58960
AT2G05440
AT5G54960
AT5G35520
AT3G60420
AT1G53770
AT3G24490
AT3G43590
AT2G40800
AT1G76260
AT3G13222
AT1G07940
AT3G06530
AT5G62440
AT1G65060
AT5G43210
AT5G01910
AT5G23230
AT5G45620
AT5G55990
AT3G43150
AT5G52970
AT3G21270
AT2G28590
AT5G57240
AT3G25740
AT1G20970
AT5G49170
AT4G25360
AT3G62880
AT5G65400
AT4G24790
AT4G02040
AT4G21410
AT5G14680
AT1G57700
AT5G63810
AT1G71730
AT4G26140
AT1G70940
AT1G60900
AT2G04410
AT3G20040
AT3G02850
AT5G10360
AT5G58000
AT3G56100
AT1G44810
AT1G59740
AT1G70610
AT1G53785
AT3G53170
AT2G32000
AT2G37480
AT2G35780
AT5G04920
AT1G23090
```
