## Supplementary material for "A comprehensive map of preferentially located motifs reveals distinct proximal *cis*-regulatory elements in plants": CAGTTTT_containing_gene_set.txt

```
#Occurences of CAGTTTT between 8 and 13 (positions relative to the transcription start site)
#71 sequences with CAGTTTT in this interval
#0.35% of the sequences in promoter set with CAGTTTT (set with 20573 sequences)
AT5G54260
AT3G23030
AT2G22460
AT3G22820
AT5G65910
AT1G24148
AT2G46860
AT4G28520
AT3G56320
AT1G70850
AT1G12770
AT2G28360
AT1G79940
AT4G31590
AT1G02870
AT5G07530
AT1G70720
AT3G17300
AT4G17760
AT3G43610
AT2G30880
AT1G27380
AT3G21110
AT3G47390
AT4G36830
AT3G53830
AT1G56560
AT3G57040
AT3G03040
AT2G36050
AT2G44300
AT5G52410
AT5G04090
AT5G20710
AT4G18830
AT4G23600
AT4G25950
AT1G32070
AT3G59780
AT1G16420
AT3G60680
AT2G31440
AT5G40590
AT3G20760
AT1G15290
AT2G26810
AT3G09020
AT3G14720
AT2G38280
AT1G03106
AT4G15563
AT4G29040
AT4G36080
AT5G47440
AT1G36160
AT1G16720
AT5G48840
AT2G15280
AT4G38400
AT3G56310
AT4G21590
AT5G19740
AT3G61530
AT5G66640
AT2G40530
AT3G10140
AT1G10760
AT4G26800
AT1G80260
AT2G17680
AT5G53400
```
