## Supplementary material for "A comprehensive map of preferentially located motifs reveals distinct proximal *cis*-regulatory elements in plants": CAGTTTTT_containing_gene_set.txt

```
#Occurences of CAGTTTTT between 6 and 13 (positions relative to the transcription start site)
#40 sequences with CAGTTTTT in this interval
#0.19% of the sequences in promoter set with CAGTTTTT (set with 20573 sequences)
AT4G36080
AT1G10760
AT5G66640
AT5G22640
AT1G24148
AT3G60680
AT3G59780
AT1G75150
AT5G52410
AT4G17760
AT1G15290
AT2G22460
AT5G65910
AT5G04090
AT3G22820
AT2G28360
AT3G09020
AT3G20760
AT3G10140
AT2G36050
AT3G03040
AT5G40590
AT2G31440
AT5G53400
AT3G17300
AT2G26810
AT2G38280
AT2G17680
AT4G38400
AT4G28520
AT1G70850
AT1G02870
AT2G40530
AT5G47440
AT4G15563
AT4G29040
AT4G26800
AT2G44300
AT2G15280
AT1G70720
```
