## Supplementary material for "A comprehensive map of preferentially located motifs reveals distinct proximal *cis*-regulatory elements in plants": CATA_containing_gene_set.txt

```
#Occurences of CATA between 0 and 0 (positions relative to the transcription start site)
#408 sequences with CATA in this interval
#1.98% of the sequences in promoter set with CATA (set with 20573 sequences)
AT1G74200
AT5G57015
AT1G31120
AT3G01870
AT3G48900
AT1G05760
AT3G09660
AT5G09890
AT4G04614
AT4G14700
AT2G17990
AT1G17590
AT2G21030
AT3G58500
AT5G13990
AT3G58350
AT5G57420
AT2G29120
AT1G47240
AT1G22280
AT5G47100
AT3G48390
AT3G51970
AT3G14530
AT3G56180
AT4G37630
AT1G72670
AT2G22230
AT2G02010
AT1G52830
AT4G25570
AT1G67820
AT1G07140
AT1G60170
AT1G23610
AT2G35450
AT4G32570
AT3G14190
AT4G32500
AT1G63610
AT2G43310
AT1G11350
AT2G14850
AT1G17060
AT4G23882
AT5G34885
AT1G25320
AT5G44980
AT3G53460
AT5G56660
AT2G28580
AT2G23148
AT1G24147
AT1G17460
AT4G35140
AT5G18910
AT3G12520
AT1G02770
AT3G60290
AT4G11960
AT1G56260
AT1G80650
AT2G22860
AT2G37550
AT4G21980
AT3G53960
AT2G43570
AT2G02500
AT5G59020
AT5G26330
AT2G30910
AT3G07740
AT5G57230
AT3G56230
AT4G21440
AT5G44080
AT5G02880
AT1G14380
AT2G19160
AT1G75940
AT1G25250
AT5G53990
AT5G16710
AT1G28590
AT3G13210
AT1G65590
AT2G28080
AT1G29950
AT1G56330
AT2G13450
AT4G27670
AT4G33600
AT1G29951
AT3G24490
AT4G25110
AT5G66120
AT1G04945
AT4G14920
AT1G01810
AT2G31070
AT2G21380
AT4G25340
AT1G68110
AT2G06990
AT3G62680
AT4G01990
AT5G24350
AT4G15630
AT1G56600
AT2G36870
AT3G04880
AT2G29400
AT1G68830
AT4G19970
AT5G55860
AT2G35690
AT1G52905
AT3G01950
AT3G57320
AT1G09830
AT1G13170
AT3G22150
AT3G44720
AT5G37990
AT3G52880
AT2G34660
AT4G25550
AT5G54680
AT5G08470
AT5G57500
AT5G64343
AT5G46620
AT4G37930
AT4G26680
AT4G24160
AT5G20950
AT4G16990
AT5G03555
AT1G69910
AT5G12930
AT1G34150
AT3G27010
AT5G15950
AT2G43430
AT5G28290
AT3G26840
AT1G19530
AT2G01200
AT3G16490
AT4G18140
AT3G50120
AT1G25422
AT2G48075
AT2G30140
AT5G64342
AT1G01020
AT4G36780
AT1G04200
AT5G65830
AT4G27520
AT5G45910
AT1G66180
AT1G26480
AT5G52660
AT5G11460
AT5G23260
AT5G61580
AT3G53200
AT3G06720
AT2G40380
AT3G60100
AT3G61740
AT4G35165
AT2G30800
AT5G56300
AT1G18440
AT2G24490
AT4G13720
AT2G20050
AT4G02150
AT3G25572
AT3G18190
AT2G26600
AT1G51670
AT1G76570
AT5G57220
AT1G76740
AT3G57140
AT2G30630
AT2G40435
AT5G19380
AT3G28180
AT1G72220
AT5G59880
AT1G61950
AT1G12410
AT1G72660
AT1G70210
AT5G54140
AT1G73655
AT5G52900
AT1G61680
AT4G36540
AT1G30140
AT2G37560
AT3G55480
AT1G06890
AT1G49230
AT5G38300
AT3G01210
AT5G63960
AT3G53830
AT5G27640
AT2G17740
AT3G12080
AT5G67220
AT3G47910
AT3G24160
AT4G17640
AT4G33920
AT3G08800
AT1G21270
AT1G76500
AT2G04235
AT1G63770
AT5G23280
AT1G01990
AT3G17160
AT5G56600
AT2G20400
AT3G03580
AT3G13040
AT3G63080
AT1G72710
AT5G42870
AT4G33640
AT5G35940
AT3G54470
AT1G65390
AT4G25610
AT3G27550
AT3G25830
AT3G19790
AT1G78670
AT5G67370
AT3G61520
AT3G27906
AT1G11580
AT3G51880
AT3G21750
AT1G07030
AT4G39960
AT3G22410
AT3G25530
AT5G39785
AT1G76430
AT5G21010
AT4G34960
AT5G09680
AT1G22120
AT4G02370
AT1G20580
AT1G02880
AT2G25964
AT4G31610
AT3G61940
AT5G06580
AT2G20362
AT2G06520
AT1G29750
AT4G19960
AT4G11920
AT2G01620
AT5G13730
AT2G32415
AT5G60600
AT2G03350
AT5G02670
AT2G30440
AT2G45060
AT1G60630
AT4G30130
AT3G57670
AT4G12530
AT5G07670
AT5G18620
AT2G39280
AT3G30460
AT5G24080
AT5G07730
AT2G15610
AT5G64220
AT5G21930
AT2G01900
AT2G04039
AT5G15030
AT3G28150
AT1G69295
AT1G21130
AT4G31670
AT3G57760
AT5G16490
AT5G51380
AT1G29670
AT5G19420
AT3G09770
AT2G33440
AT3G02830
AT1G72620
AT2G17590
AT2G10931
AT2G32410
AT1G05850
AT1G49620
AT1G18360
AT1G80900
AT2G47490
AT1G12820
AT3G10070
AT1G70600
AT5G66870
AT5G26110
AT1G70640
AT3G16910
AT3G26610
AT3G49570
AT1G55680
AT5G51950
AT1G65150
AT1G12845
AT3G16010
AT2G42320
AT5G16770
AT1G13970
AT3G57170
AT2G29995
AT2G42830
AT1G61660
AT3G52080
AT5G50210
AT2G24945
AT4G24350
AT1G67890
AT5G39590
AT3G58070
AT2G14060
AT5G02820
AT2G05120
AT1G29952
AT5G09650
AT5G64341
AT5G45710
AT5G16930
AT3G13560
AT5G57050
AT3G28630
AT5G64340
AT4G07825
AT5G35630
AT2G28560
AT5G15850
AT3G05640
AT4G37850
AT1G67150
AT5G62680
AT3G53080
AT2G03530
AT1G02813
AT2G10930
AT1G08890
AT4G23080
AT5G39410
AT5G21482
AT4G24550
AT2G36430
AT4G14930
AT4G09580
AT3G04700
AT2G24940
AT1G75220
AT2G22490
AT1G75420
AT4G16280
AT1G75210
AT1G64880
AT3G52160
AT3G48770
AT1G76670
AT1G67570
AT2G21210
AT3G53880
AT4G27880
AT1G28060
AT2G23470
AT2G34600
AT5G15450
AT2G35035
AT5G50170
AT5G48490
AT4G19060
AT1G74430
AT5G15948
AT3G45590
AT1G18070
AT3G46640
AT3G21530
AT4G33145
AT3G52120
```
