## Supplementary material for "A comprehensive map of preferentially located motifs reveals distinct proximal *cis*-regulatory elements in plants": CATAAAAT_containing_gene_set.txt

```
#Occurences of CATAAAAT between -69 and 30 (positions relative to the transcription start site)
#338 sequences with CATAAAAT in this interval
#1.64% of the sequences in promoter set with CATAAAAT (set with 20573 sequences)
AT2G31010
AT3G03090
AT1G19690
AT1G27740
AT1G67580
AT5G38020
AT4G17870
AT3G24640
AT2G44925
AT3G08730
AT2G31840
AT1G20065
AT3G49740
AT3G13050
AT4G11190
AT1G72130
AT1G07440
AT5G50050
AT4G26220
AT2G01690
AT5G09480
AT5G17830
AT5G49900
AT5G62180
AT3G18950
AT2G13370
AT5G57060
AT4G18020
AT5G48760
AT3G15790
AT2G34490
AT1G67570
AT5G16990
AT5G64390
AT5G02820
AT4G29250
AT1G31500
AT3G61840
AT5G43100
AT5G05640
AT2G30900
AT4G23060
AT5G47010
AT4G33520
AT2G33580
AT5G61540
AT3G14350
AT4G30996
AT2G01913
AT1G29418
AT4G39180
AT3G11280
AT4G34980
AT1G12680
AT5G53588
AT5G23550
AT2G28080
AT3G13990
AT1G65620
AT1G47380
AT4G24680
AT4G18030
AT2G17695
AT2G17150
AT4G28440
AT1G32370
AT1G49360
AT5G63190
AT4G27650
AT3G06460
AT2G33630
AT3G25572
AT4G17230
AT5G59340
AT1G55250
AT3G04830
AT5G16780
AT5G62865
AT4G28811
AT5G35970
AT1G64060
AT5G27750
AT5G51460
AT3G01750
AT1G28130
AT2G18300
AT4G39950
AT5G64110
AT1G74800
AT5G57220
AT3G14990
AT4G18880
AT4G07670
AT5G63135
AT3G60850
AT2G24240
AT3G51630
AT3G55370
AT5G55310
AT2G26975
AT1G45150
AT1G24062
AT5G17800
AT2G28690
AT1G03103
AT3G16240
AT1G10480
AT1G55500
AT2G39720
AT2G45660
AT2G27090
AT5G16980
AT4G01600
AT5G23540
AT2G38060
AT4G28450
AT1G50910
AT2G47050
AT3G62140
AT1G34580
AT1G56050
AT3G52660
AT1G69910
AT3G16320
AT5G23200
AT2G25760
AT1G55000
AT5G44578
AT4G18750
AT4G37430
AT1G78310
AT2G02800
AT1G79430
AT4G39970
AT5G53590
AT1G61950
AT1G13170
AT1G53540
AT5G58782
AT1G24540
AT3G06430
AT4G00752
AT1G74880
AT4G12870
AT1G76300
AT5G50300
AT5G50160
AT2G42770
AT1G73320
AT2G44280
AT4G14370
AT4G27100
AT3G30160
AT4G26680
AT5G21010
AT1G32380
AT5G25890
AT4G02690
AT3G03520
AT3G08800
AT3G06880
AT5G25280
AT3G14960
AT2G37190
AT4G02060
AT1G74790
AT2G30050
AT1G45015
AT3G15900
AT5G26700
AT1G03106
AT3G25716
AT1G75160
AT5G58230
AT3G58640
AT3G19184
AT5G57990
AT2G29995
AT1G17680
AT5G12080
AT4G26750
AT1G01030
AT1G25510
AT1G04440
AT4G15415
AT3G10500
AT5G45428
AT1G67865
AT5G59750
AT2G04540
AT1G64500
AT1G76980
AT3G50080
AT2G16190
AT3G21270
AT1G29850
AT5G57000
AT1G71270
AT5G26830
AT1G71500
AT4G32420
AT4G36050
AT3G26660
AT4G38330
AT3G17080
AT5G46690
AT2G20310
AT2G02080
AT3G54970
AT5G04080
AT1G80230
AT3G01400
AT4G14220
AT1G33230
AT3G58790
AT5G51660
AT5G65800
AT1G79640
AT5G65720
AT5G51690
AT3G04120
AT2G24200
AT3G62250
AT1G65580
AT2G41990
AT1G21150
AT1G31070
AT4G04940
AT2G26100
AT3G59830
AT2G23080
AT3G51632
AT3G55010
AT1G56450
AT5G65685
AT5G13030
AT2G37580
AT5G09850
AT5G04090
AT1G79270
AT1G70270
AT5G20950
AT1G09540
AT2G46870
AT3G24460
AT1G32361
AT2G24762
AT2G37420
AT2G27320
AT1G35180
AT5G17820
AT2G22490
AT3G48460
AT1G60550
AT5G07780
AT5G65140
AT4G06598
AT1G68320
AT4G21865
AT3G20420
AT2G20020
AT1G48570
AT3G55020
AT3G45170
AT1G05180
AT2G35970
AT1G50040
AT1G48210
AT1G26890
AT5G60790
AT5G14290
AT4G21150
AT3G59540
AT3G19210
AT2G03530
AT3G60580
AT5G60680
AT1G79280
AT1G71440
AT5G36001
AT4G30020
AT5G20170
AT5G66270
AT1G66180
AT5G53490
AT1G62340
AT1G05690
AT2G45180
AT2G01680
AT3G02130
AT2G04040
AT2G42070
AT1G26460
AT2G25700
AT1G65180
AT5G12240
AT2G18360
AT4G13510
AT4G15500
AT5G07030
AT1G62333
AT4G13620
AT5G14030
AT1G79070
AT3G26620
AT3G51100
AT4G17840
AT3G55390
AT2G26800
AT3G10290
AT5G66380
AT1G23480
AT1G49110
AT3G16480
AT2G33793
AT1G71430
AT5G21950
AT1G77110
AT2G27840
AT5G17840
AT1G14530
AT5G45430
AT1G49750
AT1G64790
AT4G29790
AT4G18870
AT5G42870
AT1G34150
AT5G02100
AT4G18550
AT1G62225
AT1G78900
AT2G18660
AT1G19180
AT1G55280
AT2G21045
AT5G06150
AT1G22630
```
