## Supplementary material for "A comprehensive map of preferentially located motifs reveals distinct proximal *cis*-regulatory elements in plants": CATAAACA_containing_gene_set.txt

```
#Occurences of CATAAACA between 29 and 116 (positions relative to the transcription start site)
#307 sequences with CATAAACA in this interval
#1.49% of the sequences in promoter set with CATAAACA (set with 20573 sequences)
AT2G35920
AT2G35300
AT5G51560
AT2G31340
AT1G54770
AT2G02360
AT3G23700
AT3G08760
AT3G49960
AT5G24500
AT1G14790
AT4G32010
AT1G30440
AT4G39970
AT3G50070
AT3G46060
AT1G49570
AT1G49990
AT3G14620
AT1G04270
AT5G13520
AT2G28550
AT3G27300
AT2G31710
AT5G56780
AT1G49800
AT5G59240
AT5G44430
AT3G01410
AT4G26940
AT1G74520
AT2G22250
AT3G25570
AT1G04500
AT3G50190
AT3G06740
AT5G54180
AT1G80900
AT2G25010
AT3G24300
AT3G23170
AT2G29360
AT3G55520
AT5G36950
AT3G15518
AT3G61450
AT2G26500
AT4G00820
AT3G53190
AT2G05940
AT1G72630
AT5G59530
AT1G16900
AT1G04400
AT4G23080
AT4G38920
AT5G47220
AT1G24210
AT4G35060
AT2G16950
AT5G23090
AT1G06650
AT4G13840
AT5G13510
AT5G52180
AT3G24840
AT1G24260
AT3G05380
AT2G32120
AT5G59100
AT1G52930
AT1G48970
AT4G26630
AT2G31020
AT1G29040
AT3G53580
AT4G10480
AT1G03106
AT1G19340
AT5G67070
AT4G35730
AT1G28375
AT3G06390
AT1G62380
AT2G18162
AT5G41580
AT3G05630
AT2G20240
AT2G36250
AT5G16910
AT1G58160
AT2G39820
AT3G14110
AT4G12390
AT1G49720
AT1G10660
AT1G49310
AT3G09870
AT5G26680
AT4G26470
AT1G78240
AT1G19120
AT5G06510
AT1G67750
AT2G29680
AT4G31180
AT1G29041
AT2G19190
AT3G21770
AT2G18890
AT5G61810
AT4G29020
AT2G47880
AT2G20230
AT3G02060
AT4G21230
AT1G01290
AT2G26010
AT2G24780
AT2G02140
AT1G43890
AT1G10690
AT2G33880
AT1G02720
AT4G35410
AT3G12350
AT5G57550
AT1G66740
AT1G48930
AT1G68862
AT3G44450
AT5G35360
AT2G47250
AT5G09540
AT1G50600
AT3G13235
AT4G16120
AT4G28270
AT2G39420
AT2G46020
AT3G61190
AT5G64500
AT5G13810
AT3G59370
AT2G30790
AT2G19760
AT2G18150
AT3G02340
AT5G24510
AT3G02700
AT1G62290
AT5G38510
AT4G14040
AT2G26360
AT5G38470
AT1G68680
AT3G19670
AT2G46240
AT4G26850
AT2G38640
AT4G11655
AT4G11211
AT1G22090
AT3G06500
AT2G28450
AT5G08460
AT1G70560
AT3G49800
AT1G73110
AT1G19100
AT1G79270
AT1G09910
AT5G10430
AT4G19990
AT1G79090
AT3G15450
AT5G54670
AT1G74940
AT4G32120
AT1G02360
AT1G36340
AT2G03530
AT2G22660
AT5G37020
AT3G12490
AT3G58670
AT1G68110
AT5G39220
AT3G53800
AT1G18370
AT5G61605
AT1G11600
AT5G50130
AT3G19180
AT1G66120
AT1G21650
AT1G17380
AT1G17960
AT1G09660
AT4G13650
AT1G73330
AT3G47530
AT1G49630
AT5G01040
AT4G00026
AT1G07400
AT4G37700
AT5G63260
AT5G40080
AT5G39600
AT1G18480
AT1G14780
AT4G12310
AT1G66090
AT3G19000
AT4G14930
AT3G23090
AT5G10740
AT1G55207
AT2G01810
AT3G54040
AT5G60980
AT1G70985
AT3G15520
AT3G51171
AT5G15580
AT2G02490
AT1G11910
AT2G04450
AT3G62080
AT2G25790
AT1G74730
AT5G43140
AT2G40690
AT2G31680
AT1G15140
AT5G16640
AT5G48485
AT3G56860
AT5G24350
AT5G01030
AT2G38840
AT5G04410
AT3G44326
AT2G19700
AT2G46910
AT1G57800
AT1G53180
AT1G09580
AT5G62030
AT1G29970
AT2G32000
AT1G07070
AT5G22700
AT4G15910
AT1G58420
AT4G15475
AT4G36930
AT4G21870
AT1G78060
AT2G18160
AT2G45240
AT1G47655
AT5G06380
AT2G28950
AT4G37295
AT1G27110
AT1G49730
AT1G28260
AT5G21130
AT5G24930
AT1G27410
AT4G33145
AT4G31875
AT1G62600
AT5G50260
AT1G51570
AT3G02890
AT3G21270
AT4G28020
AT4G33380
AT4G27940
AT3G14910
AT5G24020
AT4G23110
AT2G47700
AT2G03760
AT5G15300
AT2G31280
AT5G14570
AT5G24490
AT2G32060
AT3G27560
AT4G07825
AT5G41800
AT2G05120
AT4G36960
AT2G46915
AT5G39100
AT3G52430
AT2G38610
AT2G27350
AT2G24590
AT1G30475
AT4G40050
AT5G14100
AT3G28860
```
