## Supplementary material for "A comprehensive map of preferentially located motifs reveals distinct proximal *cis*-regulatory elements in plants": CATAAAGT_containing_gene_set.txt

```
#Occurences of CATAAAGT between -31 and 58 (positions relative to the transcription start site)
#134 sequences with CATAAAGT in this interval
#0.65% of the sequences in promoter set with CATAAAGT (set with 20573 sequences)
AT3G02065
AT3G21710
AT5G11070
AT1G76410
AT3G05360
AT4G38630
AT5G58770
AT3G54500
AT5G61340
AT1G70170
AT1G72160
AT1G03470
AT2G35530
AT4G30130
AT4G00360
AT4G01590
AT3G59200
AT2G38010
AT4G17990
AT1G53163
AT5G62410
AT3G55710
AT4G09630
AT3G22090
AT3G57230
AT3G19970
AT3G01220
AT1G48590
AT3G55760
AT2G44195
AT2G33150
AT5G62920
AT5G54690
AT3G18080
AT4G13350
AT3G51350
AT5G60150
AT4G18010
AT1G21350
AT5G15190
AT3G02040
AT5G58780
AT4G27380
AT3G63130
AT1G61065
AT1G53790
AT3G25990
AT2G25140
AT1G61780
AT2G36590
AT3G51050
AT4G01030
AT1G52290
AT4G20270
AT3G08943
AT3G21350
AT3G54150
AT5G54680
AT4G11020
AT3G06650
AT2G29440
AT2G27270
AT2G45695
AT2G38020
AT2G25920
AT5G47100
AT3G59470
AT1G67865
AT2G19520
AT1G18000
AT5G04170
AT2G46400
AT5G49410
AT1G21970
AT1G09850
AT1G17930
AT3G59220
AT4G36860
AT4G21150
AT2G46150
AT4G15270
AT1G21160
AT1G53635
AT2G36190
AT5G02950
AT2G31660
AT4G21280
AT5G25480
AT5G24610
AT1G75990
AT1G64620
AT2G32830
AT5G26731
AT4G27390
AT3G56800
AT4G34930
AT2G20780
AT3G16730
AT5G18550
AT3G53260
AT5G41000
AT3G25980
AT1G31050
AT1G27730
AT5G65290
AT5G47450
AT5G15030
AT3G08940
AT4G22758
AT2G18970
AT5G20700
AT5G08560
AT1G48500
AT2G38000
AT2G19110
AT2G37840
AT1G34065
AT4G37608
AT2G34870
AT5G10910
AT3G11330
AT3G10800
AT5G06230
AT3G44610
AT3G50850
AT1G18010
AT3G58740
AT1G51370
AT1G61667
AT2G28580
AT5G14140
AT4G21390
AT5G23395
AT3G43520
```
