## Supplementary material for "A comprehensive map of preferentially located motifs reveals distinct proximal *cis*-regulatory elements in plants": CATAAAT_containing_gene_set.txt

```
#Occurences of CATAAAT between 3 and 48 (positions relative to the transcription start site)
#515 sequences with CATAAAT in this interval
#2.50% of the sequences in promoter set with CATAAAT (set with 20573 sequences)
AT4G03210
AT2G46735
AT2G25410
AT1G63140
AT1G70000
AT2G39170
AT5G07340
AT5G45980
AT1G58242
AT5G58870
AT3G06490
AT2G42820
AT2G45870
AT1G33420
AT4G18030
AT1G05250
AT1G67830
AT5G25900
AT4G36900
AT2G43780
AT3G52930
AT4G36480
AT2G30105
AT1G76430
AT4G34910
AT4G26160
AT1G34760
AT3G26744
AT4G27654
AT1G73990
AT3G14280
AT2G02320
AT5G52750
AT2G11810
AT3G59810
AT3G55470
AT4G21710
AT5G26000
AT5G55440
AT4G30760
AT1G14460
AT4G37810
AT1G73620
AT2G43810
AT5G48540
AT4G37430
AT1G13380
AT2G31060
AT1G04555
AT5G64960
AT2G27150
AT2G45690
AT1G10460
AT2G19802
AT5G60360
AT4G30160
AT2G37035
AT5G05790
AT3G53500
AT5G62290
AT4G03450
AT3G02885
AT1G76130
AT3G20070
AT2G42710
AT4G03420
AT3G01210
AT1G49030
AT1G10750
AT1G20680
AT5G16220
AT3G13000
AT4G37470
AT4G38370
AT5G19890
AT5G44582
AT5G57685
AT1G66860
AT4G24290
AT5G22110
AT4G08550
AT5G57360
AT1G01120
AT2G01220
AT2G47210
AT5G53460
AT3G26070
AT4G17215
AT5G02370
AT1G63855
AT3G52730
AT2G47540
AT4G25600
AT4G25360
AT3G23820
AT2G02515
AT3G44050
AT2G02180
AT3G01400
AT5G27820
AT4G19200
AT1G54570
AT5G49930
AT3G01310
AT3G48720
AT3G10320
AT2G28720
AT2G02990
AT2G04940
AT1G53635
AT4G16210
AT3G45130
AT4G05520
AT5G06340
AT5G15830
AT1G32760
AT1G53580
AT4G37700
AT3G04090
AT3G60850
AT2G26580
AT1G27950
AT3G56600
AT5G17550
AT4G08770
AT5G22890
AT2G46450
AT2G40570
AT1G80555
AT4G32010
AT1G68150
AT5G13330
AT3G03140
AT1G55880
AT4G30020
AT1G08270
AT3G14700
AT4G23870
AT2G35585
AT4G03120
AT1G74470
AT1G51470
AT5G58950
AT3G44530
AT5G50870
AT2G18880
AT1G65980
AT1G53750
AT4G23130
AT1G12010
AT1G22860
AT5G18780
AT1G47600
AT5G17220
AT5G12100
AT2G40745
AT5G10760
AT2G38390
AT1G57775
AT3G56040
AT5G65720
AT4G31920
AT4G18950
AT5G15430
AT5G10610
AT1G56310
AT2G18860
AT2G45960
AT5G38890
AT1G67810
AT2G22310
AT4G32080
AT1G25230
AT2G07750
AT1G02610
AT2G16700
AT1G63230
AT5G67510
AT3G07400
AT1G75260
AT2G32810
AT2G23910
AT5G56370
AT5G22260
AT2G25180
AT3G27480
AT3G55730
AT1G22830
AT5G19170
AT3G04650
AT5G24490
AT2G39850
AT3G56030
AT1G72200
AT5G02950
AT3G53870
AT3G59570
AT3G21230
AT2G45760
AT1G22920
AT3G14270
AT2G39420
AT1G72125
AT5G15581
AT2G36570
AT2G36960
AT2G03370
AT1G19115
AT5G23270
AT3G56920
AT1G76740
AT3G03050
AT1G20300
AT4G24200
AT4G24520
AT4G02725
AT5G36880
AT4G37310
AT5G40760
AT5G07710
AT5G46350
AT1G17980
AT2G38330
AT2G32090
AT2G45330
AT5G01630
AT5G26600
AT1G14760
AT1G78010
AT2G43590
AT1G29630
AT5G19000
AT3G46670
AT4G23550
AT3G25470
AT4G15890
AT3G09090
AT5G54790
AT1G24040
AT1G43900
AT2G32800
AT2G01650
AT2G10931
AT1G66460
AT5G18670
AT1G59650
AT1G71080
AT3G24890
AT5G23730
AT5G04530
AT5G07410
AT3G23570
AT3G25600
AT2G43490
AT1G07890
AT1G47210
AT4G38360
AT1G50060
AT5G07350
AT1G77840
AT2G05632
AT1G65860
AT1G26945
AT1G71190
AT1G67100
AT5G06720
AT5G23440
AT2G22300
AT1G11450
AT5G42146
AT1G43910
AT3G03270
AT4G27040
AT1G74100
AT4G38550
AT4G08230
AT1G61720
AT4G23410
AT3G04600
AT3G44120
AT3G55480
AT4G11310
AT1G55840
AT1G30490
AT5G37740
AT5G23400
AT1G56230
AT5G26770
AT3G07980
AT2G31750
AT2G37080
AT2G03670
AT5G59170
AT3G30180
AT5G56740
AT3G23840
AT3G28710
AT3G29180
AT2G41342
AT5G45970
AT5G40260
AT1G26761
AT5G50000
AT5G40690
AT2G38340
AT4G29470
AT3G44430
AT1G45215
AT1G09970
AT5G40390
AT5G23405
AT1G06645
AT3G27890
AT1G03190
AT1G52540
AT5G53770
AT1G02780
AT2G32890
AT5G06070
AT3G58670
AT4G26600
AT3G14410
AT4G25440
AT3G06850
AT1G04580
AT3G18310
AT3G60410
AT5G46800
AT1G07530
AT4G10320
AT1G01800
AT2G39370
AT1G01810
AT4G14220
AT2G45000
AT3G22480
AT5G26220
AT1G71692
AT1G18460
AT1G52780
AT1G44000
AT3G09780
AT5G42930
AT4G27530
AT1G06460
AT1G29250
AT4G21540
AT1G30475
AT1G04730
AT5G64060
AT3G22420
AT4G27990
AT4G21510
AT2G20610
AT1G62900
AT5G43580
AT2G18400
AT1G80170
AT3G13530
AT1G60460
AT4G26210
AT5G62575
AT3G17670
AT1G61460
AT2G41415
AT1G78815
AT5G64160
AT5G45480
AT4G01680
AT3G19050
AT3G14870
AT2G35720
AT4G19650
AT1G10417
AT1G69818
AT5G64280
AT1G10220
AT3G05490
AT3G09000
AT1G08530
AT2G46220
AT2G36695
AT2G21400
AT3G26000
AT4G24110
AT1G59840
AT2G39795
AT1G26160
AT2G38630
AT2G36410
AT1G31340
AT2G21130
AT4G10970
AT2G02590
AT5G56380
AT3G54720
AT5G41980
AT5G60630
AT5G12300
AT1G54870
AT2G38840
AT4G03960
AT5G54050
AT4G15420
AT4G39830
AT1G28600
AT5G01370
AT3G23760
AT3G04130
AT3G61630
AT5G51150
AT2G17880
AT3G59950
AT4G08920
AT3G18260
AT1G23090
AT5G53540
AT1G63010
AT1G31880
AT3G27190
AT5G66070
AT5G45710
AT3G28860
AT1G52080
AT5G57720
AT5G39100
AT4G15390
AT1G04390
AT2G31980
AT3G46620
AT3G27810
AT2G43640
AT1G65930
AT4G02020
AT3G46720
AT4G32490
AT5G53110
AT4G28290
AT1G06110
AT1G49530
AT2G18850
AT1G02820
AT5G43350
AT2G20530
AT1G21900
AT3G14960
AT1G48598
AT5G62470
AT5G48530
AT3G16280
AT5G15200
AT3G52910
AT1G72300
AT4G29900
AT5G05690
AT1G73860
AT2G18390
AT5G02450
AT4G04950
AT2G22230
AT1G78980
AT5G11510
AT1G01640
AT5G35735
AT1G32200
AT2G22680
AT1G08410
AT4G34440
AT5G06290
AT3G09085
AT1G64460
AT1G13790
AT2G25160
AT1G47580
AT2G28160
AT3G13520
AT5G07200
AT1G62220
AT3G03250
AT3G50770
AT3G05160
AT1G14580
AT3G08580
AT3G18450
AT3G51040
AT2G22460
AT5G07290
AT5G67430
AT5G45820
AT2G32070
AT2G18840
AT4G14815
AT1G63240
AT3G23610
AT5G39360
AT5G66680
AT3G24080
AT5G18290
AT4G36360
AT1G71790
AT2G44270
AT5G44150
AT5G06265
AT5G04720
AT1G48600
AT5G62140
AT5G38010
AT2G34040
AT5G38300
AT5G47200
AT2G07687
AT1G07170
AT5G19830
AT2G22090
AT4G38495
```
