## Supplementary material for "A comprehensive map of preferentially located motifs reveals distinct proximal *cis*-regulatory elements in plants": CATAAATA_containing_gene_set.txt

```
#Occurences of CATAAATA between -15 and 93 (positions relative to the transcription start site)
#388 sequences with CATAAATA in this interval
#1.89% of the sequences in promoter set with CATAAATA (set with 20573 sequences)
AT1G47600
AT4G05060
AT3G55730
AT3G25570
AT1G77840
AT4G08920
AT2G45760
AT5G23390
AT4G24730
AT3G11850
AT2G43810
AT1G31340
AT3G07640
AT1G71400
AT3G16895
AT1G14580
AT5G22530
AT1G60460
AT1G64230
AT2G22090
AT5G58740
AT1G07530
AT1G74500
AT4G03450
AT4G10970
AT1G62220
AT4G29890
AT3G07460
AT2G41450
AT4G17870
AT2G39170
AT2G21160
AT2G47390
AT2G21280
AT3G25572
AT1G70000
AT2G45690
AT3G19050
AT3G01540
AT5G07710
AT4G18950
AT1G08410
AT5G39130
AT5G58950
AT3G22480
AT2G20070
AT1G67760
AT1G21900
AT3G23940
AT1G04645
AT4G27990
AT2G30900
AT5G19110
AT1G72650
AT1G77180
AT1G30490
AT5G15430
AT4G21710
AT4G13420
AT1G53625
AT5G07350
AT3G22540
AT5G03455
AT5G53770
AT2G47730
AT4G28520
AT5G59170
AT5G53460
AT5G46350
AT1G61720
AT5G48540
AT2G22460
AT1G51470
AT2G41342
AT4G34910
AT5G17700
AT5G25900
AT2G07750
AT1G47210
AT3G63440
AT2G31980
AT1G45010
AT4G12170
AT5G22460
AT3G16150
AT4G30020
AT4G12390
AT4G16980
AT2G18660
AT2G27550
AT1G27210
AT4G21540
AT2G31750
AT1G07610
AT4G23870
AT5G23960
AT3G16280
AT5G19250
AT3G56600
AT5G49930
AT1G43900
AT5G41992
AT5G12100
AT1G63240
AT1G13790
AT5G05790
AT5G11280
AT1G11450
AT4G28290
AT5G52882
AT3G49750
AT5G06070
AT1G13380
AT3G03150
AT3G28710
AT2G47210
AT2G03890
AT1G10660
AT4G02730
AT1G63930
AT5G16480
AT1G02405
AT1G60470
AT4G16000
AT2G47540
AT3G47550
AT1G53230
AT3G49300
AT4G01870
AT5G57785
AT2G45000
AT5G15200
AT1G30845
AT3G47560
AT4G38495
AT4G18530
AT5G56490
AT4G34440
AT1G80760
AT4G27540
AT5G43580
AT1G21866
AT1G66460
AT2G25180
AT3G47030
AT1G63140
AT3G03050
AT2G22730
AT1G15880
AT4G23550
AT4G19200
AT5G24060
AT3G08870
AT1G07890
AT2G42840
AT3G23610
AT1G21864
AT5G13410
AT3G44120
AT5G64170
AT2G23910
AT5G43350
AT1G66840
AT5G47960
AT5G40210
AT5G06110
AT2G02810
AT4G08310
AT3G09780
AT3G18450
AT5G37600
AT3G02885
AT4G30760
AT5G55440
AT4G36900
AT4G28365
AT3G13520
AT2G03600
AT4G31800
AT1G76960
AT5G06290
AT4G11300
AT4G11060
AT5G61390
AT1G74470
AT3G44460
AT5G62140
AT2G18880
AT5G37740
AT3G61630
AT4G37700
AT5G21950
AT1G54040
AT4G39190
AT1G06460
AT1G19115
AT4G38550
AT1G68520
AT4G16700
AT1G73620
AT3G01390
AT2G30200
AT2G11810
AT3G59380
AT5G52320
AT5G48530
AT1G31800
AT2G46920
AT2G03370
AT3G57770
AT2G15570
AT3G60820
AT1G56710
AT1G05320
AT2G46220
AT4G00740
AT4G37810
AT4G10300
AT4G27530
AT2G43490
AT3G51040
AT2G01220
AT3G03840
AT5G19170
AT1G73990
AT4G21510
AT3G18480
AT1G51570
AT5G50870
AT2G03670
AT1G22410
AT3G60810
AT2G26080
AT2G32890
AT1G60810
AT3G02230
AT2G18400
AT1G18460
AT2G18900
AT1G52540
AT1G01810
AT1G56550
AT4G31920
AT3G06850
AT1G12010
AT2G26980
AT1G62900
AT5G61650
AT1G22860
AT4G27040
AT1G61460
AT1G55880
AT3G23810
AT5G57360
AT4G14420
AT5G63090
AT5G42930
AT2G28720
AT2G28160
AT5G23440
AT1G78980
AT3G18310
AT5G39190
AT1G49530
AT4G29900
AT3G25600
AT3G14960
AT4G30160
AT3G23760
AT1G22065
AT5G66070
AT3G10195
AT4G39720
AT2G26710
AT4G31120
AT4G04950
AT1G07170
AT5G50030
AT1G66350
AT2G43220
AT5G24080
AT5G41590
AT1G03840
AT3G18200
AT5G60630
AT1G20575
AT5G50000
AT1G76740
AT2G18670
AT2G47450
AT1G43910
AT3G02360
AT2G32800
AT5G46170
AT3G18300
AT5G65720
AT3G13530
AT1G71790
AT2G18840
AT4G26690
AT3G52910
AT5G39160
AT5G51560
AT1G11350
AT1G03280
AT1G76130
AT3G01660
AT5G67430
AT4G15420
AT1G05250
AT1G17980
AT3G53210
AT5G57840
AT3G07770
AT3G23570
AT1G23090
AT4G11310
AT4G24200
AT1G12450
AT3G57260
AT5G56860
AT3G11050
AT1G47128
AT1G08530
AT4G24670
AT5G44670
AT5G41990
AT2G27100
AT1G18485
AT4G38680
AT1G01800
AT3G29180
AT2G18390
AT3G57500
AT5G63410
AT1G48220
AT5G62470
AT3G47510
AT1G02820
AT1G59650
AT3G05490
AT3G45590
AT4G26160
AT3G24530
AT1G20300
AT4G36360
AT1G06110
AT3G14840
AT1G18265
AT1G17420
AT1G65860
AT2G01810
AT1G67100
AT1G49540
AT1G54140
AT3G18260
AT4G32050
AT5G40260
AT2G32810
AT3G28980
AT5G08450
AT1G26945
AT5G44150
AT4G16830
AT5G53110
AT3G09922
AT1G78815
AT5G08720
AT5G41980
AT3G01210
AT3G27810
AT1G02530
AT4G37430
AT2G45590
AT1G55840
AT3G45130
AT1G35620
AT2G31955
AT4G14220
AT1G49500
AT5G50200
AT1G58242
AT5G64160
AT3G56920
AT2G47230
AT1G72125
AT5G62575
AT1G59620
```
