## Supplementary material for "A comprehensive map of preferentially located motifs reveals distinct proximal *cis*-regulatory elements in plants": CATAAATG_containing_gene_set.txt

```
#Occurences of CATAAATG between -104 and 19 (positions relative to the transcription start site)
#195 sequences with CATAAATG in this interval
#0.95% of the sequences in promoter set with CATAAATG (set with 20573 sequences)
AT1G25470
AT5G53810
AT5G50012
AT2G27170
AT4G16900
AT5G01370
AT3G07400
AT5G49760
AT4G15390
AT1G14460
AT1G34320
AT5G46410
AT3G27560
AT4G20325
AT1G49030
AT1G25472
AT1G70470
AT1G63160
AT5G64230
AT5G51670
AT2G05520
AT4G38580
AT2G36320
AT1G66900
AT3G08630
AT5G54050
AT1G72630
AT4G27320
AT5G37290
AT1G51370
AT3G04090
AT3G01310
AT4G19045
AT3G54600
AT4G29030
AT1G13030
AT5G40040
AT1G63610
AT1G57660
AT5G47560
AT3G53500
AT4G16130
AT1G04070
AT1G25320
AT5G06265
AT1G47580
AT1G71130
AT5G47210
AT2G34660
AT2G25409
AT2G26540
AT1G68150
AT3G14600
AT1G29260
AT1G33420
AT2G06010
AT3G12990
AT1G50890
AT1G80555
AT1G45170
AT4G27120
AT3G63220
AT5G62210
AT4G39710
AT4G28760
AT5G41810
AT2G36695
AT2G21410
AT1G68160
AT1G35340
AT3G07650
AT5G22460
AT1G74510
AT3G24080
AT5G45480
AT4G38180
AT3G21260
AT3G19870
AT3G22310
AT5G26000
AT1G26910
AT3G09922
AT2G35840
AT3G27480
AT2G38620
AT3G57730
AT2G25950
AT5G66650
AT4G16720
AT2G34670
AT3G25540
AT5G67210
AT1G48598
AT2G40090
AT4G18395
AT1G21050
AT2G20610
AT5G38550
AT5G57910
AT4G32200
AT1G73450
AT5G12300
AT1G59124
AT4G34560
AT3G11000
AT5G10490
AT2G37070
AT1G26761
AT2G18970
AT4G38930
AT1G03445
AT3G57080
AT5G25410
AT5G14150
AT1G01100
AT3G11900
AT2G32880
AT1G23010
AT1G13245
AT4G08170
AT2G31530
AT2G45180
AT4G01140
AT2G20490
AT3G17210
AT3G47430
AT5G50011
AT2G16700
AT5G50010
AT4G03960
AT1G70460
AT4G14160
AT3G07380
AT2G48130
AT1G13080
AT3G09000
AT1G04640
AT2G28960
AT1G17040
AT2G45960
AT5G53800
AT3G16490
AT4G24810
AT2G33800
AT5G28290
AT1G58807
AT4G26990
AT2G21960
AT2G21130
AT5G23750
AT5G10510
AT1G30510
AT4G34870
AT3G55720
AT5G09420
AT1G69560
AT2G17380
AT1G51660
AT4G24520
AT3G04120
AT1G58025
AT3G57140
AT5G39360
AT5G56860
AT5G10520
AT3G04650
AT1G01500
AT3G16860
AT5G53370
AT5G52990
AT5G09760
AT1G80080
AT5G36950
AT2G43750
AT5G58090
AT5G50870
AT5G47200
AT4G37150
AT4G08230
AT5G19770
AT1G48600
AT4G12300
AT2G19730
AT1G10747
AT1G26840
AT1G48160
AT5G65830
AT1G67760
AT3G15370
AT1G75600
AT5G54060
AT1G47640
AT5G47960
AT5G65520
AT1G17460
```
