## Supplementary material for "A comprehensive map of preferentially located motifs reveals distinct proximal *cis*-regulatory elements in plants": CATAACCG_containing_gene_set.txt

```
#Occurences of CATAACCG between 280 and 346 (positions relative to the transcription start site)
#55 sequences with CATAACCG in this interval
#0.27% of the sequences in promoter set with CATAACCG (set with 20573 sequences)
AT3G05180
AT2G32810
AT4G14940
AT4G05018
AT5G04660
AT2G43280
AT1G62790
AT1G17180
AT1G25240
AT3G09580
AT3G15357
AT1G24360
AT5G48950
AT2G01600
AT3G52030
AT3G11230
AT1G74640
AT2G02300
AT1G04960
AT5G01230
AT3G52560
AT1G16290
AT1G21010
AT1G77440
AT1G12570
AT5G40300
AT4G38000
AT3G02950
AT3G50150
AT3G08960
AT5G04160
AT4G14210
AT2G38630
AT2G43970
AT5G65430
AT4G31110
AT5G26280
AT2G28670
AT1G53840
AT1G14920
AT1G52220
AT2G26340
AT4G38580
AT4G26590
AT3G26085
AT2G31230
AT5G52720
AT4G37510
AT1G63020
AT5G54920
AT5G19620
AT3G54190
AT5G40640
AT4G27560
AT4G22780
```
