## Supplementary material for "A comprehensive map of preferentially located motifs reveals distinct proximal *cis*-regulatory elements in plants": CATAAGCG_containing_gene_set.txt

```
#Occurences of CATAAGCG between 209 and 306 (positions relative to the transcription start site)
#27 sequences with CATAAGCG in this interval
#0.13% of the sequences in promoter set with CATAAGCG (set with 20573 sequences)
AT5G16810
AT4G13030
AT2G28790
AT5G50030
AT2G39800
AT3G13440
AT1G52340
AT4G10613
AT1G10150
AT4G11120
AT4G06583
AT2G01770
AT1G72100
AT5G26820
AT4G24860
AT4G25692
AT3G02640
AT3G03640
AT2G47210
AT3G49725
AT3G47250
AT1G75040
AT5G42870
AT3G13640
AT4G25690
AT1G10410
AT3G30160
```
