## Supplementary material for "A comprehensive map of preferentially located motifs reveals distinct proximal *cis*-regulatory elements in plants": CATAAT_containing_gene_set.txt

```
#Occurences of CATAAT between -52 and 92 (positions relative to the transcription start site)
#3372 sequences with CATAAT in this interval
#16.39% of the sequences in promoter set with CATAAT (set with 20573 sequences)
AT5G61390
AT5G63850
AT5G05510
AT2G04115
AT5G45428
AT1G08670
AT3G15650
AT3G19190
AT3G09160
AT3G26630
AT3G10870
AT2G39890
AT3G49490
AT4G26470
AT5G65140
AT5G64360
AT5G24320
AT5G54230
AT4G16880
AT5G26751
AT1G61660
AT4G18160
AT2G35390
AT1G68300
AT5G18480
AT4G23400
AT5G22650
AT1G47830
AT2G38530
AT1G56045
AT4G25330
AT1G74200
AT4G22080
AT1G79510
AT3G61530
AT5G63420
AT5G09730
AT5G14060
AT4G03150
AT1G55670
AT4G08330
AT1G78900
AT3G61040
AT1G77460
AT5G04720
AT4G22700
AT1G31490
AT4G08590
AT1G68070
AT5G58770
AT1G07645
AT1G30800
AT3G58790
AT3G21480
AT1G43190
AT3G06450
AT1G80830
AT2G14610
AT1G76410
AT2G45910
AT5G10350
AT1G68890
AT3G54340
AT5G46220
AT2G22430
AT5G01820
AT5G04250
AT1G61360
AT5G47450
AT5G67590
AT1G24010
AT5G20870
AT1G51530
AT5G23780
AT5G19250
AT5G19670
AT5G05750
AT2G43640
AT4G14750
AT5G48670
AT1G50570
AT3G48100
AT4G01710
AT5G61660
AT4G27410
AT5G60860
AT1G16720
AT4G39800
AT2G39000
AT5G28830
AT3G62990
AT4G19645
AT4G34215
AT5G56670
AT5G62020
AT2G14247
AT1G01280
AT3G48180
AT3G19540
AT5G14950
AT1G65900
AT4G10770
AT4G37910
AT4G01400
AT4G18940
AT1G54115
AT1G55830
AT4G03450
AT4G21750
AT5G55170
AT2G23780
AT5G25120
AT5G04340
AT5G01770
AT2G28130
AT2G45380
AT4G16447
AT3G13320
AT1G55150
AT1G58160
AT2G04790
AT3G51410
AT1G26390
AT1G49715
AT5G56920
AT5G46140
AT5G27020
AT5G19400
AT5G49880
AT1G65890
AT4G18920
AT2G26080
AT5G38840
AT1G66830
AT3G06780
AT2G44610
AT5G26860
AT1G34355
AT5G14720
AT4G37240
AT5G03920
AT5G35910
AT3G59850
AT1G23010
AT3G11480
AT2G35620
AT2G02470
AT3G11540
AT3G21600
AT4G24190
AT1G09520
AT4G30800
AT3G49750
AT5G27430
AT5G25570
AT5G44980
AT3G05640
AT1G67560
AT2G13690
AT1G25320
AT2G22370
AT4G04460
AT5G11950
AT3G60910
AT3G13730
AT4G17990
AT1G45160
AT1G79730
AT1G14700
AT5G57740
AT5G23890
AT3G19970
AT5G44060
AT3G12730
AT1G34460
AT5G10240
AT5G56800
AT3G25590
AT4G25020
AT3G22780
AT4G26100
AT5G45500
AT1G16515
AT2G38230
AT1G48380
AT1G32930
AT5G64813
AT5G04740
AT2G20150
AT1G49470
AT5G36220
AT1G50140
AT1G58225
AT5G56140
AT1G47980
AT3G63520
AT2G25140
AT5G39570
AT5G37300
AT5G58670
AT5G54840
AT4G11370
AT4G27790
AT2G32270
AT5G53220
AT2G39440
AT1G45233
AT3G10130
AT3G60800
AT1G60590
AT1G80720
AT2G17420
AT2G40116
AT2G40316
AT1G12580
AT5G15320
AT1G49530
AT3G28180
AT2G29340
AT1G27385
AT5G57170
AT2G03470
AT5G10440
AT3G62220
AT1G64590
AT2G42350
AT5G12000
AT1G67530
AT5G34885
AT1G51430
AT1G02000
AT3G21060
AT3G53610
AT3G49560
AT2G22420
AT5G55340
AT5G27520
AT1G17210
AT3G04770
AT5G09850
AT1G34370
AT1G05805
AT4G27810
AT4G22640
AT2G01580
AT2G14720
AT3G05950
AT2G37240
AT2G05642
AT4G18330
AT3G60410
AT1G80570
AT1G32490
AT5G64400
AT5G50175
AT3G52155
AT5G03220
AT1G26570
AT2G41230
AT4G27750
AT4G10590
AT2G31290
AT5G65020
AT3G07525
AT5G21130
AT3G46990
AT4G31340
AT1G67860
AT1G19870
AT1G31600
AT4G10640
AT4G37340
AT4G04850
AT5G22000
AT4G32360
AT3G17660
AT4G31580
AT1G49650
AT4G33300
AT2G03710
AT2G47860
AT1G42430
AT3G29170
AT3G26520
AT5G40390
AT2G18020
AT4G32480
AT1G06640
AT1G70610
AT5G24410
AT4G29010
AT1G69870
AT1G29700
AT3G15380
AT3G56680
AT2G30280
AT1G75800
AT5G49230
AT3G50780
AT3G43810
AT2G34920
AT5G38070
AT2G29540
AT4G33200
AT1G26480
AT4G21740
AT5G17090
AT5G03070
AT5G64070
AT1G41830
AT1G61930
AT1G74300
AT4G22214
AT5G50410
AT5G40020
AT2G44260
AT1G58350
AT1G10585
AT2G22230
AT5G44080
AT5G18840
AT3G57620
AT4G29260
AT1G74490
AT1G69790
AT2G42390
AT5G16760
AT5G67500
AT3G14530
AT5G17710
AT3G43930
AT5G66005
AT1G13090
AT2G31240
AT3G27390
AT5G57150
AT1G04940
AT1G74320
AT5G45510
AT5G56640
AT2G27880
AT3G05327
AT5G27850
AT2G07687
AT3G22880
AT4G00480
AT4G11310
AT5G28500
AT4G13020
AT3G30350
AT1G08780
AT5G38650
AT5G28690
AT1G31020
AT5G02940
AT2G16890
AT5G02630
AT3G57610
AT4G19390
AT2G36580
AT4G25720
AT3G02820
AT4G13070
AT1G65640
AT5G36925
AT1G24267
AT4G34135
AT4G10850
AT5G43050
AT4G18197
AT1G01950
AT5G54500
AT1G76170
AT1G63780
AT5G14100
AT1G29380
AT4G04190
AT1G01630
AT3G54580
AT5G15070
AT5G40240
AT3G53810
AT1G05040
AT5G67060
AT3G12587
AT1G52780
AT1G17050
AT1G04000
AT5G08680
AT3G17650
AT4G15750
AT1G52330
AT4G22890
AT1G19660
AT1G62820
AT3G25910
AT1G29990
AT5G10170
AT5G22580
AT3G55580
AT4G16330
AT5G59970
AT5G11400
AT4G05150
AT4G39650
AT5G54890
AT5G57620
AT2G29430
AT5G23400
AT2G04515
AT4G17540
AT5G63550
AT1G23310
AT3G24093
AT1G63910
AT2G44730
AT5G61210
AT3G14860
AT5G14710
AT3G27415
AT5G35900
AT5G19960
AT1G14020
AT5G62290
AT3G24830
AT2G38890
AT5G20720
AT1G20510
AT1G08050
AT4G01840
AT1G68290
AT3G66654
AT5G41690
AT4G30520
AT5G28650
AT2G18750
AT1G75220
AT3G14550
AT2G29330
AT1G67830
AT1G66870
AT1G52070
AT5G08335
AT1G43640
AT5G66420
AT1G30400
AT3G45100
AT3G10050
AT3G46870
AT2G44470
AT5G50790
AT4G16710
AT4G14450
AT1G71410
AT2G20515
AT2G18876
AT2G39410
AT1G73603
AT1G70280
AT4G18650
AT5G44670
AT3G10080
AT2G01818
AT5G18380
AT5G05760
AT1G52440
AT1G18810
AT4G13310
AT5G53620
AT2G03370
AT1G08500
AT5G53300
AT1G11080
AT4G29940
AT5G39190
AT3G07990
AT3G10410
AT4G32460
AT4G33380
AT1G16905
AT2G21560
AT4G33710
AT2G38070
AT2G20330
AT3G28710
AT2G43100
AT4G35070
AT3G12600
AT1G23570
AT4G09580
AT4G39403
AT5G17210
AT3G25740
AT4G16990
AT2G05250
AT1G79930
AT3G25640
AT1G12380
AT2G31945
AT1G78980
AT5G08750
AT2G31150
AT2G30000
AT2G44920
AT3G05150
AT4G18501
AT3G54710
AT4G02100
AT2G19170
AT2G45360
AT1G55310
AT4G39040
AT2G05440
AT1G05880
AT4G15630
AT3G57360
AT4G29050
AT3G55640
AT2G47990
AT4G15020
AT4G15715
AT4G22550
AT5G58150
AT5G07260
AT1G28420
AT5G10430
AT1G79480
AT5G22794
AT5G38630
AT1G80350
AT4G31210
AT5G04180
AT3G10930
AT5G37660
AT3G27820
AT2G34340
AT5G40570
AT5G23100
AT5G05840
AT3G13860
AT4G27590
AT5G02090
AT1G75010
AT3G29410
AT1G13080
AT2G42800
AT5G22370
AT1G22710
AT5G58840
AT4G36960
AT4G24530
AT2G27760
AT1G07080
AT3G61680
AT5G25360
AT1G55750
AT1G03650
AT5G47050
AT2G20450
AT3G01150
AT1G10570
AT4G26830
AT1G10560
AT3G51370
AT5G42870
AT1G06290
AT1G19090
AT5G56160
AT5G10160
AT1G68630
AT4G14700
AT2G42140
AT1G51890
AT5G59250
AT4G33250
AT1G20920
AT5G05990
AT4G18460
AT1G35255
AT2G21250
AT4G23600
AT3G22480
AT1G24265
AT2G45410
AT3G11180
AT3G46650
AT4G13970
AT5G49900
AT1G10590
AT1G23730
AT3G06420
AT1G73450
AT3G47250
AT4G27680
AT5G60850
AT2G04845
AT3G08760
AT4G36090
AT2G14660
AT5G04140
AT2G43150
AT5G17900
AT1G02690
AT3G20020
AT2G18450
AT3G24460
AT3G58580
AT4G22517
AT3G17590
AT5G27940
AT4G18880
AT1G14930
AT1G25422
AT4G38270
AT1G78290
AT3G01850
AT2G37540
AT3G21330
AT4G18040
AT2G21370
AT5G24590
AT2G07000
AT5G13825
AT1G66140
AT1G14340
AT5G26770
AT1G06520
AT1G07920
AT3G60370
AT1G35140
AT5G56540
AT4G16765
AT3G63170
AT5G67420
AT1G73607
AT1G31540
AT3G21810
AT3G21070
AT5G51940
AT3G16260
AT3G28150
AT3G08870
AT3G05010
AT2G42510
AT1G61070
AT1G77765
AT4G33650
AT3G26930
AT3G48750
AT1G77180
AT5G51160
AT4G35470
AT2G19800
AT1G55200
AT3G57690
AT4G10920
AT5G55280
AT4G03115
AT4G02790
AT5G10150
AT2G44200
AT4G10290
AT1G21190
AT4G34980
AT2G44670
AT1G79030
AT3G09600
AT5G16300
AT1G22900
AT3G28560
AT1G63930
AT4G31060
AT1G50500
AT4G26410
AT1G60640
AT2G38870
AT3G06310
AT3G58850
AT5G09690
AT2G38300
AT1G70460
AT1G21170
AT5G14500
AT3G18524
AT3G49940
AT1G70030
AT2G47610
AT1G03820
AT2G36200
AT2G05400
AT2G02760
AT2G25735
AT5G36300
AT4G32770
AT1G30850
AT1G05790
AT3G23480
AT4G22330
AT3G19850
AT5G11670
AT2G32170
AT4G27310
AT4G11260
AT1G53970
AT5G44572
AT2G38780
AT3G13640
AT3G53960
AT2G37340
AT5G64380
AT1G60270
AT5G16570
AT4G33580
AT3G49910
AT2G26030
AT4G26510
AT3G61700
AT4G21460
AT1G27510
AT4G37000
AT5G62480
AT1G55900
AT3G09860
AT5G65660
AT2G19340
AT2G28310
AT5G46780
AT5G02450
AT1G57680
AT1G73120
AT3G18090
AT2G06520
AT5G38550
AT5G21070
AT5G24460
AT5G01760
AT5G65810
AT3G03180
AT3G59840
AT1G44810
AT2G05840
AT1G07615
AT1G29030
AT5G19920
AT4G37670
AT5G59950
AT4G16800
AT3G56760
AT2G31530
AT1G18370
AT5G50560
AT3G27270
AT4G32710
AT5G41360
AT1G70770
AT1G50610
AT5G18410
AT4G09650
AT5G15450
AT1G71710
AT4G04570
AT1G02610
AT4G36240
AT2G01640
AT4G24265
AT2G26700
AT1G76690
AT1G47260
AT1G16350
AT1G11915
AT1G69760
AT1G76260
AT1G79650
AT4G19860
AT2G47380
AT2G33400
AT1G16850
AT1G70350
AT2G23680
AT3G17060
AT4G27510
AT3G06720
AT3G53800
AT3G55740
AT3G59360
AT5G14360
AT5G46730
AT1G07110
AT1G46480
AT5G39850
AT3G45730
AT4G03400
AT3G19120
AT1G62975
AT5G25350
AT4G35180
AT4G27000
AT1G69040
AT5G21990
AT3G23090
AT3G13672
AT3G24420
AT1G75860
AT1G23750
AT4G03050
AT5G58380
AT3G28970
AT3G26730
AT1G78960
AT5G51040
AT1G74160
AT4G34930
AT2G37090
AT2G38900
AT1G21864
AT1G16390
AT2G23140
AT2G23410
AT5G20600
AT2G28760
AT1G77870
AT2G17120
AT1G53320
AT3G44310
AT5G25390
AT2G42940
AT3G30160
AT5G63200
AT3G57730
AT5G10190
AT2G40330
AT2G20060
AT5G49665
AT1G08700
AT4G38210
AT5G67260
AT1G30320
AT3G50840
AT1G28290
AT1G64970
AT4G12010
AT1G28360
AT3G47510
AT3G07460
AT3G05020
AT3G14620
AT5G59480
AT3G12030
AT1G66130
AT1G71950
AT2G22450
AT3G46320
AT3G22150
AT4G16760
AT1G63640
AT5G61630
AT5G10410
AT3G55990
AT5G51350
AT2G37050
AT1G33940
AT2G21800
AT5G26710
AT2G48080
AT5G60950
AT3G04510
AT2G21410
AT4G28890
AT3G51970
AT2G26070
AT4G14310
AT5G51140
AT2G05520
AT5G24260
AT1G31330
AT5G63595
AT2G01530
AT4G16030
AT3G44220
AT4G21620
AT1G63240
AT1G08890
AT3G51300
AT2G20790
AT2G46400
AT2G40530
AT1G78815
AT3G54480
AT5G62620
AT3G55760
AT1G28210
AT4G22060
AT2G05920
AT5G62720
AT4G16810
AT5G26650
AT1G03380
AT1G06820
AT4G38430
AT1G51230
AT4G37710
AT1G03850
AT1G14710
AT2G17790
AT5G67600
AT5G56500
AT1G52100
AT1G64160
AT3G18860
AT3G03490
AT4G39740
AT4G09340
AT3G21370
AT3G24190
AT3G60966
AT2G42760
AT5G19500
AT2G02720
AT1G71750
AT5G01650
AT4G16110
AT3G16800
AT1G14940
AT5G66320
AT1G10470
AT5G59420
AT1G49730
AT4G39120
AT5G66590
AT1G29070
AT1G58030
AT5G20520
AT3G59690
AT2G30570
AT5G11710
AT5G47080
AT5G27410
AT2G41420
AT3G27809
AT3G15810
AT5G37500
AT5G18930
AT1G52695
AT3G43270
AT1G68260
AT3G50150
AT1G48110
AT5G11770
AT3G49420
AT4G18975
AT4G27710
AT4G36710
AT4G39770
AT2G23270
AT1G09280
AT4G08320
AT3G10700
AT1G79340
AT1G06430
AT2G17840
AT4G02220
AT3G17430
AT2G35635
AT4G33260
AT3G03230
AT5G15950
AT1G12980
AT4G19920
AT1G18440
AT1G54730
AT2G42885
AT4G38480
AT2G46910
AT2G28800
AT4G36050
AT5G58180
AT2G41680
AT3G60400
AT1G70370
AT1G70660
AT4G26590
AT5G59830
AT5G43710
AT3G18310
AT1G22370
AT3G26050
AT4G04790
AT2G42280
AT5G56650
AT1G23440
AT2G14900
AT5G53660
AT4G26160
AT5G24670
AT5G15240
AT4G00830
AT4G29160
AT1G65590
AT1G45332
AT3G28200
AT3G13390
AT5G39250
AT2G21820
AT1G07780
AT3G01990
AT3G06440
AT4G29000
AT2G23060
AT1G69700
AT3G55646
AT5G46080
AT3G16785
AT1G69250
AT5G59105
AT1G33040
AT2G23148
AT4G34150
AT5G33390
AT5G41740
AT1G50660
AT5G44430
AT2G28625
AT1G73680
AT4G01720
AT4G39100
AT3G60470
AT4G08930
AT5G03900
AT4G13000
AT5G06839
AT5G06370
AT1G79540
AT5G11460
AT5G60650
AT1G61090
AT3G01185
AT1G02110
AT5G65520
AT4G37760
AT5G06790
AT4G14900
AT1G69720
AT3G59530
AT2G33500
AT2G40060
AT1G80150
AT3G47350
AT1G10780
AT2G27775
AT5G05560
AT1G33050
AT5G47770
AT1G55265
AT1G03110
AT1G01710
AT5G39860
AT2G23800
AT3G08510
AT2G28105
AT1G77760
AT3G58530
AT3G55260
AT4G16630
AT3G54660
AT5G46880
AT5G24490
AT1G51680
AT4G19510
AT1G07485
AT2G38790
AT1G71110
AT1G14850
AT5G13310
AT5G26960
AT4G36970
AT1G32360
AT1G27970
AT5G42146
AT3G29780
AT4G35970
AT5G27390
AT4G27435
AT5G15130
AT1G07200
AT2G26250
AT4G34220
AT5G10695
AT4G08870
AT4G16563
AT1G04580
AT5G07890
AT1G26150
AT3G57280
AT4G21215
AT3G14075
AT5G42810
AT2G24170
AT5G61310
AT3G05727
AT2G01130
AT1G75250
AT1G22885
AT1G10600
AT1G08770
AT4G03280
AT5G24340
AT3G53110
AT2G33350
AT3G01300
AT1G26160
AT5G23220
AT2G27900
AT2G30470
AT5G13430
AT3G18680
AT1G61030
AT5G42210
AT3G51780
AT3G51600
AT3G19580
AT2G25060
AT1G63650
AT1G49630
AT5G60410
AT5G39160
AT4G29720
AT1G22985
AT2G23610
AT2G14690
AT3G56490
AT3G09660
AT5G25980
AT5G55480
AT3G49900
AT1G31480
AT5G26830
AT5G24640
AT3G16870
AT5G16410
AT1G22920
AT1G59218
AT2G43910
AT4G35630
AT5G48480
AT5G60720
AT5G22260
AT2G13790
AT1G55590
AT5G08560
AT2G23080
AT1G18360
AT3G25260
AT4G21380
AT3G57630
AT4G01200
AT3G24050
AT4G19045
AT5G24190
AT5G04940
AT3G59910
AT1G62990
AT2G28840
AT2G17750
AT3G02493
AT5G56325
AT5G02310
AT5G55440
AT1G30450
AT1G74310
AT1G72520
AT5G20740
AT1G75990
AT1G01810
AT5G12890
AT3G54560
AT1G30490
AT3G01950
AT2G35490
AT1G75160
AT3G14172
AT1G76750
AT1G79420
AT2G36830
AT1G24310
AT1G27980
AT1G09940
AT4G31640
AT2G29020
AT5G19090
AT3G51610
AT5G50330
AT3G09035
AT3G57710
AT5G23840
AT5G14330
AT1G61720
AT4G29400
AT1G07120
AT1G55190
AT1G36000
AT1G53510
AT1G24520
AT4G38700
AT5G15460
AT1G30000
AT1G76350
AT1G16170
AT2G43730
AT1G24909
AT3G28880
AT1G52510
AT2G26010
AT3G60220
AT5G23270
AT1G11260
AT1G74170
AT4G12005
AT2G27420
AT5G05350
AT2G16586
AT4G32010
AT1G51610
AT5G66815
AT4G30280
AT2G25737
AT2G46870
AT4G34960
AT3G53390
AT3G05420
AT5G52480
AT1G76240
AT2G45660
AT4G27720
AT1G61400
AT5G25480
AT1G80050
AT3G49430
AT3G57990
AT4G19830
AT5G57370
AT1G02560
AT3G25030
AT3G49590
AT3G52890
AT2G19802
AT1G62240
AT3G10960
AT4G17440
AT3G27360
AT1G59700
AT5G16050
AT3G48290
AT2G21220
AT1G47210
AT2G30120
AT3G10090
AT5G09960
AT5G65165
AT3G02190
AT1G49860
AT3G53760
AT2G37710
AT2G34710
AT3G28956
AT3G50590
AT1G08340
AT5G12920
AT2G28671
AT1G57660
AT5G44070
AT5G47180
AT1G67720
AT4G23790
AT1G34780
AT1G09210
AT4G32940
AT4G38950
AT5G01260
AT2G48110
AT2G22630
AT2G18410
AT1G50560
AT5G14570
AT3G45830
AT5G19300
AT3G06250
AT5G17800
AT5G59100
AT1G66210
AT4G00990
AT1G63480
AT2G01880
AT1G32580
AT1G72260
AT5G64430
AT3G02670
AT1G24575
AT4G15160
AT2G34600
AT2G27810
AT4G23570
AT3G29390
AT2G29390
AT5G23940
AT1G12850
AT5G44280
AT5G52020
AT3G57070
AT5G65390
AT2G38240
AT2G26750
AT3G05935
AT3G24350
AT2G39810
AT5G50380
AT1G07390
AT1G25211
AT3G05630
AT1G75870
AT1G12500
AT4G29080
AT5G66270
AT3G25920
AT2G44190
AT1G65420
AT5G52260
AT3G09580
AT1G07450
AT3G27260
AT1G29950
AT2G13810
AT5G07190
AT1G06960
AT1G14260
AT1G47640
AT2G46300
AT3G17150
AT2G05510
AT2G44870
AT5G17010
AT5G18560
AT5G09995
AT2G27920
AT4G04630
AT1G03260
AT2G35035
AT3G03940
AT5G13900
AT4G00040
AT1G13607
AT5G01110
AT4G15000
AT5G48580
AT3G13433
AT5G55520
AT2G38220
AT4G32830
AT5G52882
AT1G13970
AT5G07530
AT2G48140
AT5G22020
AT1G77880
AT4G34490
AT3G59290
AT5G40060
AT5G08391
AT2G17940
AT3G50350
AT4G16850
AT3G51040
AT1G17710
AT3G57390
AT2G42830
AT1G13370
AT1G44170
AT1G10310
AT5G37440
AT4G37520
AT4G07960
AT5G52060
AT4G33467
AT1G16900
AT4G31130
AT4G14096
AT1G29150
AT2G34080
AT5G22110
AT5G02550
AT3G27670
AT4G03820
AT1G19730
AT1G74590
AT3G57600
AT3G45170
AT2G17300
AT3G55110
AT2G16730
AT1G03950
AT3G20320
AT1G55205
AT1G28590
AT5G42890
AT3G04860
AT2G46780
AT5G25580
AT1G47870
AT2G27010
AT4G22990
AT3G51980
AT5G22980
AT5G28350
AT5G19740
AT3G21460
AT1G35290
AT5G05330
AT2G26600
AT1G54740
AT1G13250
AT1G29260
AT4G03298
AT1G24440
AT1G57540
AT1G25260
AT2G25780
AT2G29880
AT3G62160
AT1G65310
AT4G19490
AT1G72750
AT5G51980
AT1G27880
AT1G60870
AT3G49160
AT4G31900
AT5G47230
AT3G20830
AT5G66600
AT4G10895
AT1G29010
AT3G19210
AT5G54710
AT1G64990
AT4G17480
AT3G05820
AT2G18100
AT3G19160
AT1G20620
AT3G13120
AT5G27640
AT2G28870
AT4G07825
AT5G37980
AT4G23820
AT4G32750
AT1G58520
AT4G32400
AT3G24440
AT4G27730
AT5G39900
AT1G47485
AT1G56440
AT5G66410
AT5G57550
AT2G06530
AT5G47910
AT3G28720
AT2G17830
AT1G63770
AT4G00335
AT4G15820
AT5G35940
AT1G07570
AT1G61300
AT2G31250
AT3G56360
AT3G07090
AT4G38000
AT2G23550
AT2G33480
AT1G30040
AT1G79700
AT5G25590
AT5G17380
AT4G11600
AT3G03305
AT3G25805
AT5G46300
AT4G39560
AT2G36590
AT5G03380
AT3G44460
AT4G09510
AT2G46560
AT1G01820
AT2G18520
AT1G61260
AT3G49000
AT4G31985
AT5G55450
AT1G71790
AT1G57777
AT3G09710
AT2G25830
AT1G19360
AT3G13210
AT5G19240
AT1G35250
AT3G02910
AT1G58684
AT5G46560
AT1G09060
AT5G66850
AT1G34210
AT1G50325
AT1G68150
AT3G20380
AT4G32650
AT1G25330
AT3G22550
AT4G27180
AT4G02330
AT5G60500
AT3G43920
AT1G05510
AT2G35550
AT2G04390
AT4G35020
AT1G50300
AT1G64090
AT2G40810
AT5G02010
AT1G31710
AT2G02950
AT1G63055
AT3G47730
AT2G30810
AT1G53165
AT3G02240
AT2G33300
AT2G19640
AT4G10110
AT5G19230
AT2G42160
AT2G29590
AT1G66360
AT4G15830
AT5G64310
AT5G58003
AT5G41600
AT1G09830
AT2G16060
AT5G63790
AT5G58290
AT2G38590
AT5G39210
AT5G26110
AT5G46700
AT1G24450
AT1G02280
AT1G65820
AT4G30200
AT4G17610
AT5G63890
AT3G09650
AT4G20300
AT2G01940
AT5G54067
AT1G30100
AT2G26360
AT5G67090
AT1G44160
AT5G52930
AT1G19500
AT5G30490
AT5G44130
AT5G59880
AT1G05340
AT4G30650
AT1G03150
AT1G07370
AT5G23970
AT5G58960
AT5G39380
AT3G07500
AT5G51700
AT5G36790
AT2G09840
AT3G52130
AT2G02980
AT2G01710
AT4G14890
AT5G57130
AT3G11430
AT1G11020
AT5G58860
AT1G28060
AT1G20110
AT1G73560
AT1G12040
AT4G18870
AT1G22450
AT5G12170
AT1G09730
AT1G47840
AT2G31955
AT5G57270
AT3G10974
AT5G60100
AT5G20150
AT1G19850
AT2G01760
AT3G14690
AT2G35160
AT5G11440
AT1G11470
AT3G62130
AT1G49580
AT5G49320
AT4G21870
AT1G07725
AT2G20810
AT5G45430
AT5G51130
AT5G19160
AT5G47310
AT5G64050
AT3G46810
AT4G13690
AT1G19380
AT3G19515
AT5G16890
AT1G55560
AT2G37080
AT2G23180
AT2G38130
AT1G23410
AT3G29970
AT2G19710
AT3G47680
AT5G65410
AT5G43420
AT5G55850
AT5G41870
AT1G64360
AT3G18820
AT1G14270
AT2G05530
AT3G06810
AT1G64105
AT3G11450
AT5G03770
AT5G13530
AT2G31810
AT1G56210
AT1G26420
AT2G47540
AT1G26580
AT3G51650
AT4G34840
AT1G59670
AT1G07140
AT5G51950
AT3G44620
AT4G22212
AT1G19250
AT1G22640
AT3G23030
AT5G44005
AT5G25950
AT4G35170
AT2G20900
AT1G59940
AT4G37890
AT1G49560
AT3G25597
AT1G52370
AT5G23430
AT5G65920
AT1G58100
AT1G72230
AT1G59359
AT3G49720
AT1G27600
AT1G13960
AT1G06170
AT3G02840
AT3G56270
AT5G04480
AT1G08570
AT5G47560
AT3G62810
AT5G58310
AT3G57670
AT3G58150
AT1G62020
AT3G44326
AT4G28250
AT2G40710
AT3G01320
AT3G60500
AT1G13620
AT5G04000
AT5G23150
AT1G28510
AT4G08940
AT1G11960
AT5G45780
AT3G17160
AT3G11020
AT1G20270
AT1G30515
AT3G26550
AT1G67330
AT3G01480
AT4G15080
AT5G51660
AT5G20480
AT2G23760
AT1G77410
AT1G62000
AT3G09680
AT5G57400
AT1G08000
AT2G31880
AT4G36400
AT5G62200
AT2G25720
AT1G44900
AT3G61930
AT4G12880
AT5G38200
AT2G46330
AT5G42785
AT1G30610
AT5G13730
AT3G52400
AT1G07170
AT2G32800
AT2G37640
AT2G05755
AT1G63800
AT5G64680
AT1G77600
AT1G05360
AT3G47340
AT2G37580
AT5G09876
AT3G62230
AT5G64770
AT2G27370
AT4G21530
AT1G31760
AT3G55150
AT5G66700
AT1G47410
AT1G43630
AT5G16950
AT5G10060
AT5G42750
AT1G44350
AT4G33625
AT3G61840
AT2G38720
AT4G16980
AT3G25120
AT5G15430
AT5G24270
AT1G65490
AT4G12650
AT2G44860
AT4G39840
AT3G51050
AT5G13500
AT2G29680
AT2G24762
AT1G31050
AT4G34650
AT4G24340
AT2G44020
AT4G34160
AT4G16060
AT2G39950
AT5G57780
AT4G38680
AT5G52600
AT2G47920
AT5G27210
AT5G48520
AT1G03220
AT3G21590
AT2G40600
AT5G67480
AT3G15850
AT3G02065
AT1G05575
AT3G11200
AT4G04210
AT5G56300
AT1G69480
AT3G47780
AT2G22240
AT5G64667
AT4G15510
AT3G23690
AT3G16390
AT4G39480
AT4G24060
AT4G02230
AT5G13720
AT3G57450
AT3G02550
AT3G11760
AT4G27415
AT4G39180
AT4G15120
AT1G40087
AT2G30480
AT3G49250
AT2G18938
AT1G79550
AT4G08700
AT5G23860
AT1G30700
AT1G28395
AT1G51440
AT1G23420
AT1G13350
AT1G29250
AT1G16790
AT5G64350
AT1G65720
AT1G64520
AT5G54540
AT2G31710
AT3G42860
AT3G54910
AT5G18060
AT1G48420
AT4G28703
AT4G10490
AT1G04920
AT5G21150
AT1G69540
AT2G17700
AT5G56520
AT1G33960
AT3G53160
AT5G06190
AT3G61640
AT1G62080
AT3G42670
AT2G17670
AT5G05830
AT2G18260
AT1G30860
AT4G27110
AT3G13290
AT5G52140
AT1G03170
AT5G20165
AT1G29951
AT1G03710
AT5G17170
AT3G20870
AT2G45460
AT1G35560
AT4G29270
AT3G20390
AT1G02850
AT2G31957
AT4G37010
AT1G04780
AT5G05110
AT3G54826
AT1G22650
AT4G14150
AT1G57860
AT5G18440
AT2G45200
AT3G53080
AT2G27600
AT5G38660
AT5G47550
AT2G34070
AT1G64110
AT5G54140
AT1G65440
AT5G18120
AT4G29800
AT3G50800
AT5G32619
AT1G05620
AT1G10840
AT2G35360
AT3G14060
AT3G12890
AT1G78270
AT2G05120
AT5G23820
AT3G58350
AT1G05350
AT5G54160
AT4G39550
AT4G35110
AT1G27540
AT3G13845
AT3G18290
AT5G15270
AT1G61900
AT5G40930
AT4G08900
AT3G60300
AT3G06830
AT1G22160
AT5G07270
AT4G18700
AT2G33810
AT1G62540
AT1G49950
AT2G40180
AT1G66510
AT5G24360
AT5G67050
AT3G13520
AT5G09510
AT5G15680
AT4G02770
AT1G09040
AT4G12340
AT2G33470
AT2G38390
AT1G70740
AT2G28085
AT4G01350
AT1G61820
AT4G39130
AT2G24230
AT4G32330
AT1G07130
AT5G20590
AT5G27770
AT1G26610
AT5G60440
AT3G52770
AT1G28080
AT2G04900
AT2G27820
AT1G63990
AT2G35840
AT3G13460
AT2G21830
AT4G34350
AT3G50260
AT2G03500
AT2G21650
AT3G09770
AT1G67820
AT5G02580
AT3G44400
AT2G16790
AT5G07460
AT2G38695
AT5G66750
AT2G33750
AT3G47040
AT2G35950
AT3G17910
AT1G52300
AT1G27130
AT1G27740
AT3G50340
AT2G05380
AT1G73770
AT5G28460
AT1G66410
AT4G31850
AT3G11030
AT4G06744
AT4G15130
AT2G17990
AT4G24660
AT3G29670
AT3G25480
AT1G72200
AT2G16300
AT1G20980
AT1G71210
AT3G06690
AT1G59750
AT2G33170
AT2G38090
AT1G55207
AT1G31320
AT3G48520
AT5G02380
AT2G33850
AT4G28040
AT1G23760
AT4G31940
AT2G30060
AT5G13820
AT4G16720
AT3G13570
AT2G37330
AT4G20880
AT5G40160
AT5G21222
AT1G04430
AT3G11770
AT3G54640
AT3G55710
AT1G64600
AT5G06460
AT5G03180
AT2G22425
AT3G07260
AT2G01520
AT3G48320
AT5G19520
AT3G18940
AT4G12560
AT5G65170
AT1G28560
AT5G22640
AT3G24510
AT3G57880
AT2G35110
AT5G21482
AT1G36078
AT3G18420
AT2G18500
AT1G22910
AT2G36250
AT4G38290
AT1G78420
AT1G33430
AT1G49435
AT4G26180
AT1G51260
AT2G44850
AT1G55680
AT5G55240
AT4G21650
AT1G32380
AT2G25930
AT4G15910
AT3G05100
AT4G30530
AT1G22430
AT1G24140
AT3G01140
AT5G19890
AT2G25490
AT1G10650
AT4G27500
AT4G35460
AT2G19160
AT3G07080
AT1G13050
AT1G28230
AT2G33000
AT5G17523
AT2G31400
AT4G11230
AT3G12580
AT1G79690
AT5G01890
AT5G62490
AT5G46750
AT2G29500
AT1G06160
AT5G04990
AT5G03130
AT1G08620
AT5G09990
AT3G09870
AT2G37360
AT3G01870
AT3G05165
AT5G23960
AT4G23770
AT2G14830
AT4G02485
AT1G16510
AT2G29950
AT5G11590
AT2G45000
AT2G22400
AT2G35990
AT5G22510
AT2G29530
AT2G28520
AT4G28360
AT4G30700
AT4G33660
AT5G02920
AT3G03160
AT4G17900
AT2G22250
AT4G35680
AT3G17580
AT4G33470
AT1G01540
AT2G11851
AT3G17950
AT2G33845
AT5G13810
AT2G04570
AT5G50360
AT5G48070
AT3G30340
AT4G11270
AT1G07550
AT1G19020
AT2G28240
AT3G04190
AT1G55300
AT5G01920
AT2G04690
AT1G06220
AT5G27360
AT1G80460
AT1G07400
AT3G15750
AT5G26010
AT1G76380
AT2G01540
AT1G20970
AT2G46580
AT1G65610
AT3G46010
AT1G23530
AT5G23720
AT5G42470
AT2G22850
AT5G11980
AT4G10100
AT2G17265
AT5G24850
AT3G52920
AT1G16730
AT2G27200
AT3G60450
AT5G41370
AT3G06240
AT5G27670
AT1G78260
AT1G66330
AT3G23700
AT2G46660
AT1G58220
AT4G28660
AT3G01240
AT5G20330
AT3G01740
AT5G19910
AT1G76760
AT1G61950
AT4G02270
AT1G53910
AT4G14385
AT5G63640
AT2G18193
AT4G22610
AT3G30180
AT2G04520
AT2G38195
AT1G72175
AT1G06148
AT4G02620
AT4G22780
AT4G01580
AT4G04920
AT3G27520
AT1G15930
AT1G53780
AT3G19570
AT1G15440
AT2G02800
AT3G22350
AT2G39420
AT5G65640
AT2G15660
AT1G36060
AT5G06320
AT4G36380
AT5G41670
AT2G32660
AT4G34340
AT2G23755
AT5G17340
AT1G16440
AT4G28690
AT3G25080
AT1G80870
AT3G15660
AT5G62670
AT3G54510
AT2G47360
AT3G15280
AT5G51290
AT3G59600
AT1G31190
AT2G22840
AT1G03700
AT4G04470
AT3G08000
AT5G59610
AT1G34380
AT5G40080
AT1G12090
AT4G24450
AT5G19180
AT3G62720
AT3G16990
AT4G13620
AT3G55720
AT3G13440
AT2G46140
AT4G08540
AT5G47370
AT5G20730
AT3G01280
AT3G07780
AT3G19030
AT1G47200
AT5G13100
AT1G65410
AT3G06778
AT2G44065
AT1G62690
AT4G06746
AT4G27270
AT3G54690
AT2G32300
AT2G19000
AT2G02955
AT1G03530
AT2G40110
AT1G59650
AT5G04045
AT1G31930
AT2G31680
AT2G20820
AT2G36460
AT5G51170
AT1G63150
AT1G77980
AT2G26470
AT5G51490
AT2G07560
AT3G49260
AT2G41920
AT4G30080
AT1G78080
AT2G02850
AT5G35560
AT3G53510
AT2G02730
AT5G57350
AT1G23070
AT1G33780
AT1G36280
AT3G02380
AT1G10050
AT5G58780
AT3G20200
AT4G14920
AT3G14310
AT2G36990
AT5G55540
AT1G10980
AT5G40155
AT2G33590
AT3G25830
AT4G37270
AT1G61990
AT5G53710
AT5G46900
AT5G03720
AT5G12010
AT2G01200
AT2G25940
AT3G19550
AT5G39560
AT5G58480
AT3G51690
AT2G24220
AT1G48100
AT1G51740
AT5G44740
AT3G05910
AT1G58983
AT3G27300
AT1G45207
AT1G33670
AT1G07610
AT1G05310
AT1G14900
AT2G31081
AT1G34220
AT3G51130
AT2G28430
AT3G55490
AT1G29920
AT1G75750
AT1G11410
AT4G15410
AT1G05430
AT5G23480
AT4G08580
AT1G77140
AT3G45780
AT3G13560
AT3G05140
AT1G23090
AT4G20270
AT1G27900
AT1G05580
AT3G26340
AT1G73010
AT2G36320
AT2G37950
AT4G24790
AT2G47400
AT3G49570
AT1G66090
AT4G39790
AT5G04320
AT5G53880
AT2G25260
AT3G09850
AT4G02920
AT2G28020
AT1G34340
AT1G01550
AT5G46030
AT3G17820
AT4G32040
AT3G48340
AT1G47497
AT5G20160
AT2G03850
AT4G01360
AT2G48000
AT1G03160
AT5G58375
AT3G62800
AT1G75670
AT2G39250
AT1G32400
AT5G03905
AT1G26450
AT3G48490
AT5G63780
AT5G58300
AT2G44630
AT2G45840
AT1G17170
AT3G55370
AT4G14210
AT2G36950
AT3G16895
AT3G21580
AT5G39500
AT2G24040
AT3G25900
AT5G03250
AT3G02000
AT2G36910
AT1G03230
AT2G21270
AT3G27570
AT4G39940
AT5G55510
AT1G30410
AT5G03555
AT2G30860
AT5G51640
AT4G14850
AT1G08710
AT4G33865
AT1G46264
AT3G01720
AT1G68720
AT3G25717
AT2G38025
AT3G46690
AT2G23690
AT5G67580
AT1G79660
AT3G49320
AT2G40190
AT3G57770
AT1G75710
AT1G76270
AT2G21330
AT1G54850
AT4G26701
AT1G50732
AT1G16700
AT1G16920
AT4G08470
AT1G27100
AT5G10010
AT3G12620
AT1G54010
AT3G28890
AT4G27330
AT2G14680
AT5G01370
AT1G07350
AT1G64040
AT5G63080
AT2G26400
AT1G15330
AT1G01960
AT1G06410
AT1G70470
AT5G54800
AT1G03470
AT5G48000
AT5G53750
AT5G63840
AT2G33250
AT4G32420
AT1G44608
AT2G39140
AT2G24420
AT2G13350
AT5G08695
AT2G40480
AT1G65660
AT5G16960
AT1G09220
AT1G06350
AT1G54970
AT3G06455
AT1G17060
AT2G26490
AT2G34280
AT3G61630
AT1G26410
AT5G20570
AT2G28570
AT1G12120
AT3G53700
AT3G61520
AT3G63180
AT1G75130
AT2G20400
AT1G02700
AT2G35300
AT5G12840
AT4G32290
AT3G20370
AT3G04130
AT3G17465
AT2G06095
AT4G31700
AT1G24050
AT3G13950
AT1G74540
AT2G34680
AT3G48420
AT1G09910
AT1G74390
AT4G36515
AT5G43690
AT5G64640
AT2G02490
AT5G04230
AT5G41860
AT5G65683
AT1G06515
AT1G06870
AT1G49800
AT5G26805
AT3G05940
AT2G27229
AT1G31650
AT5G18650
AT4G29190
AT4G18480
AT5G48650
AT2G46915
AT3G22640
AT4G16080
AT4G14020
AT5G24520
AT3G19400
AT1G10670
AT5G64490
AT5G11930
AT1G61310
AT4G15165
AT4G05420
AT5G61220
AT1G13900
AT4G22070
AT1G25155
AT2G19570
AT3G56000
AT4G28580
AT1G29952
AT5G43980
AT4G34090
AT3G11090
AT4G21270
AT5G56795
AT3G53320
AT1G02950
AT5G53420
AT4G34510
AT1G11220
AT5G05380
AT1G66480
AT1G55080
AT1G17145
AT1G04670
AT1G52340
AT3G23325
AT1G11000
AT5G35735
AT2G22520
AT1G68180
AT1G21500
AT3G11240
AT3G01650
AT3G50530
AT5G65730
AT1G18850
AT5G16230
AT1G62870
AT2G43970
AT1G67750
AT3G55420
AT5G10370
AT1G03040
AT3G26760
AT5G11220
AT5G14250
AT1G08630
AT5G38420
AT1G65520
AT5G27330
AT2G28370
AT3G26580
AT1G50830
AT5G22660
AT5G64570
AT5G01020
AT3G10572
AT5G42380
AT2G04680
AT5G46710
AT3G22330
AT1G22990
AT5G17670
AT4G14690
AT1G14660
AT1G52220
AT3G49290
AT2G47930
AT2G01590
AT4G16490
AT3G61480
AT3G48740
AT5G52310
AT1G50290
AT5G62050
AT1G80260
AT5G27990
AT4G32470
AT1G76360
AT4G10310
AT1G16710
AT3G12800
AT3G20770
AT1G20360
AT5G03690
AT1G17690
AT5G03960
AT2G33980
AT2G39190
AT1G77470
AT4G04950
AT5G14105
AT1G78820
AT5G46840
AT5G15948
AT4G15520
AT2G41630
AT5G03260
AT3G09430
AT3G15160
AT2G20562
AT3G44760
AT1G13110
AT4G24280
AT3G23920
AT5G15310
AT3G04570
AT5G62840
AT4G02830
AT5G22730
AT5G59740
AT1G58280
AT5G20620
AT3G52120
AT3G06050
AT4G32980
AT5G50520
AT3G14290
AT1G65620
AT2G23670
AT5G59050
AT4G29620
AT4G28830
AT4G15340
AT2G44930
AT5G14340
AT3G50170
AT1G67290
AT5G26690
AT5G25620
AT1G44800
AT5G52830
AT2G40570
AT5G14130
AT1G52160
AT2G29210
AT5G54670
AT2G38185
AT3G46440
AT3G26200
AT5G37190
AT5G11580
AT1G16080
AT1G70550
AT3G17350
AT5G59470
AT2G37530
AT4G32605
AT4G09090
AT5G50750
AT5G06360
AT4G22290
AT4G37370
AT3G16720
AT1G49880
AT5G16080
AT2G17770
AT3G07170
AT5G59330
AT2G36680
AT2G32010
AT1G30757
AT5G19530
AT1G23205
AT3G02950
AT3G56370
AT5G62680
AT5G44440
AT2G01650
AT1G17830
AT1G61050
AT5G07860
AT4G11960
AT2G16880
AT5G22840
AT5G46530
AT4G05110
AT3G15690
AT1G21920
AT1G53890
AT1G19720
AT3G48050
AT5G34869
AT5G53580
AT5G40460
AT3G06435
AT2G46270
AT3G09230
AT3G53780
AT3G23470
AT4G26480
AT3G29152
AT5G59560
AT1G64900
AT5G37930
AT4G23100
AT5G39100
AT3G46510
AT3G07200
AT3G16980
AT1G66340
AT1G34770
AT5G12200
AT4G21926
AT1G64750
AT1G30270
AT1G68870
AT3G05160
AT5G64930
AT5G64530
AT4G07868
AT5G46130
AT1G60650
AT1G48260
AT4G39210
AT2G22490
AT5G44700
AT5G16170
AT3G57120
AT1G17560
AT4G35140
AT2G04170
AT4G24680
AT5G56660
AT5G11040
AT2G44270
AT4G11880
AT1G09570
AT5G18475
AT3G07510
AT4G24400
AT2G19720
AT2G20080
AT4G00340
AT4G17310
AT1G15710
AT1G17370
AT1G06135
AT4G14305
AT1G22600
AT3G18300
AT1G29400
AT1G61795
AT5G28910
AT1G04880
AT4G18510
AT5G56880
AT5G42320
AT4G12050
AT2G26580
AT5G46430
AT1G69230
AT2G06510
AT4G22305
AT1G30010
AT1G62070
AT5G20610
AT5G52520
AT1G31990
AT3G18510
AT3G60600
AT2G35760
AT1G60810
AT3G48670
AT3G15970
AT2G02498
AT4G15380
AT3G09010
AT1G37130
AT5G16920
AT5G62740
AT2G17340
AT4G09462
AT1G56230
AT2G40815
AT5G22850
AT2G40930
AT5G23080
AT5G23070
AT3G61380
AT1G07300
AT5G44574
AT2G45330
AT2G23840
AT3G12020
AT4G17215
AT5G54090
AT2G32150
AT1G52980
AT3G45770
AT2G47240
AT4G39070
AT5G55270
AT3G26650
AT3G58940
AT5G50960
AT2G43945
AT5G27690
AT3G44120
AT5G66675
AT4G13670
AT5G44160
AT5G49660
AT1G77380
AT4G26450
AT1G62030
AT3G61370
AT2G41530
AT5G02280
AT2G04660
AT5G18520
AT4G00440
AT4G22120
AT2G18030
AT1G63490
AT4G21440
AT4G31380
AT3G02420
AT1G53050
AT3G49080
AT3G48460
AT5G64500
AT2G37300
AT1G68580
AT4G38260
AT5G56030
AT4G27745
AT5G15490
AT3G54540
AT2G19810
AT2G41730
AT4G38200
AT4G14746
AT3G55100
AT5G48540
AT4G00540
AT2G17980
AT4G18470
AT2G22770
AT3G19180
AT5G02880
AT5G45100
AT5G45960
AT5G48940
AT5G64250
AT2G35200
AT5G60520
AT5G24030
AT2G36305
AT3G19200
AT5G46590
AT4G26800
AT1G27520
AT1G63290
AT3G10340
AT5G04190
AT3G01290
AT5G62390
AT2G27000
AT3G59400
AT3G02850
AT1G09370
AT4G38320
AT5G43380
AT1G05900
AT3G25470
AT2G41210
AT1G78410
AT1G73500
AT1G47610
AT5G09220
AT5G07300
AT3G04620
AT1G08010
AT1G11050
AT3G08640
AT5G63680
AT1G05670
AT1G12650
AT2G17220
AT3G11950
AT5G18470
AT5G45690
AT4G32560
AT1G73630
AT1G51160
AT2G42450
AT2G43620
AT1G64910
AT5G39800
AT1G65510
AT4G24800
AT1G52140
AT1G71940
AT4G35750
AT3G23770
AT3G50810
AT4G10810
AT4G32490
AT3G20760
AT1G72160
AT2G01810
AT2G04865
AT3G53190
AT3G23240
AT3G06370
AT1G19310
AT3G22490
AT4G21320
AT3G18930
AT4G23870
AT4G27520
AT2G41970
AT3G20270
AT3G15990
AT1G74070
AT5G63860
AT1G48750
AT1G03900
AT4G13150
AT1G52650
AT5G62560
AT1G68690
AT5G17300
AT2G39380
AT4G29690
AT5G22130
AT1G72630
AT1G62010
AT5G42800
AT1G05730
AT1G66950
AT4G18430
AT5G40580
AT4G00585
AT2G44520
AT5G07220
AT3G12012
AT1G73970
AT3G48310
AT4G38970
AT3G59540
AT4G02610
AT3G26370
AT3G52470
AT5G52670
AT1G34510
AT3G13540
AT2G40580
AT1G62570
AT1G09070
AT5G06340
AT4G20760
AT2G31940
AT5G54860
AT1G16340
AT3G27550
AT5G60870
AT1G11760
AT3G22060
AT1G14720
AT2G37070
AT1G60630
AT5G21120
AT1G16890
AT3G30300
AT4G27640
AT1G05760
AT3G54200
AT3G03090
AT2G37620
AT1G08210
AT1G63610
AT2G41415
AT5G44020
AT3G25140
AT3G24750
AT3G01510
AT4G12825
AT4G21070
AT1G79670
AT1G73066
AT4G29420
AT1G10380
AT4G14320
AT3G15720
AT3G20940
AT1G20180
AT5G23790
AT3G48760
AT2G32810
AT1G19000
AT4G28780
AT5G12940
AT5G26700
AT4G00355
AT3G53560
AT2G03760
AT5G27620
AT3G11410
AT5G42760
AT4G02480
AT3G17998
AT3G43590
AT1G66820
AT1G11740
AT5G62770
AT3G19530
AT4G11670
AT1G06990
AT4G18660
AT1G23580
AT5G06720
AT5G02180
AT1G76550
AT5G63880
AT1G55000
AT5G42720
AT3G45070
AT3G50850
AT1G72580
AT4G00020
AT3G02060
AT5G18830
AT5G04260
AT1G07240
AT3G55860
AT2G17140
AT5G36700
AT1G60740
AT3G12010
AT3G61740
AT2G41670
AT5G25790
AT3G47380
AT5G35520
AT3G45160
AT5G63085
AT2G26540
AT2G46450
AT4G30750
AT5G67280
AT4G28140
AT4G30360
AT1G58430
AT5G20180
AT1G50270
AT3G11880
AT5G55950
AT3G50040
AT4G08867
AT1G24062
AT2G05230
AT5G49940
AT3G11340
AT5G38120
AT1G15130
AT1G12440
AT2G33310
AT1G14030
AT5G20930
AT5G42230
AT5G25475
AT3G07425
AT1G56233
AT3G15430
AT4G25440
AT1G11610
AT4G30330
AT4G23220
AT2G31300
AT2G27260
AT5G23830
AT2G21185
AT3G17310
AT1G64670
AT1G68480
AT3G61860
AT5G04170
AT2G43430
AT1G68000
AT3G51760
AT1G01990
AT3G47200
AT5G16310
AT5G19420
AT3G60250
AT2G23890
AT2G47370
AT2G21470
AT5G28300
AT1G21866
AT4G36610
AT1G74510
AT2G35450
AT1G21010
AT1G69780
AT3G48880
AT2G03440
AT2G29400
AT5G07000
AT1G55270
AT5G03880
AT5G09530
AT2G24300
AT1G59760
AT5G24100
AT5G51210
AT2G42150
AT3G51290
AT5G49980
AT4G27580
AT5G06050
AT1G11170
AT5G09490
AT1G65390
AT5G09810
AT5G38100
AT2G36145
AT1G69330
AT1G20050
AT3G22180
AT1G76700
AT1G12540
AT5G03680
AT2G02130
AT2G16940
AT1G14950
AT1G20650
AT5G58830
AT5G42310
AT3G62330
AT1G54320
AT3G03130
AT3G09470
AT3G62250
AT1G09420
AT5G47970
AT1G70920
AT3G04950
AT3G53580
AT4G25480
AT1G78310
AT5G11260
AT5G65430
AT5G01460
AT1G49720
AT5G18400
AT5G47990
AT3G51140
AT1G08350
AT1G51670
AT2G37680
AT3G03840
AT5G47510
AT1G36310
AT1G33590
AT4G39170
AT3G20820
AT5G42650
AT4G21770
AT2G39050
AT1G54310
AT3G53430
AT5G17690
AT1G71720
AT1G49980
AT2G02570
AT4G08960
AT3G56110
AT5G48640
AT2G47390
AT2G20850
AT5G07571
AT1G10588
AT1G75580
AT5G49015
AT1G10170
AT3G62910
AT5G05987
AT2G41231
AT1G11362
AT3G25840
AT1G80110
AT2G15000
AT3G07720
AT3G57580
AT1G53170
AT5G28450
AT2G29120
AT3G04340
AT5G06680
AT2G19510
AT1G54040
AT1G56140
AT5G01850
AT5G06730
AT1G77570
AT3G05530
AT5G39090
AT5G08190
AT5G05230
AT5G23710
AT1G61667
AT1G22065
AT2G24580
AT1G16370
AT5G61450
AT4G20460
AT5G44973
AT2G17130
AT1G69930
AT2G21790
AT5G41460
AT3G49645
AT5G45050
AT1G32130
AT5G08480
AT4G11920
AT4G27870
AT1G72440
AT1G63710
AT2G22200
AT4G12600
AT4G31180
AT2G23090
AT1G30680
AT1G68250
AT5G48500
AT1G62480
AT2G02770
AT1G62250
AT1G14330
AT1G22120
AT1G04710
AT1G10020
AT2G16760
AT5G44410
AT1G64890
AT2G47040
AT2G47340
AT2G28710
AT2G45850
AT2G36430
AT5G51970
AT2G39725
AT5G24318
AT3G08740
AT5G57380
AT3G62060
AT1G15200
AT2G03550
AT5G57070
AT4G12290
AT3G23200
AT1G14560
AT3G59820
AT1G73060
AT3G46100
AT2G07732
AT3G57760
AT1G78030
AT1G09932
AT1G14570
AT4G36770
AT5G60790
AT2G21500
AT2G39270
AT2G45700
AT4G02890
AT3G44630
AT3G52450
AT2G17787
AT3G50770
AT1G16880
AT3G48231
AT1G10500
AT2G03520
AT5G09570
AT5G46720
AT2G45150
AT4G24670
AT5G48490
AT2G30230
AT4G36760
AT2G41350
AT5G04490
AT2G37678
AT3G49670
AT3G22900
AT3G11650
AT4G26490
AT4G33610
AT1G53200
AT5G40520
AT2G38820
AT1G69380
AT4G04955
AT1G16320
AT5G40830
AT2G25620
AT2G22460
AT2G15535
AT4G13590
AT5G38590
AT2G45720
AT5G55220
AT2G36770
AT5G55730
AT2G25710
AT5G28490
AT2G32820
AT1G74430
AT5G13740
AT1G56310
AT5G03080
AT1G80610
AT1G17744
AT2G01670
AT4G33350
AT5G44360
AT1G65970
AT3G54410
AT5G27630
AT3G60660
AT3G03250
AT1G09590
AT4G20330
AT2G46890
AT3G12100
AT3G20600
AT2G43240
AT4G33040
AT5G35525
AT1G49400
AT1G18350
AT2G39518
AT4G34440
AT4G00950
AT3G47420
AT5G06260
AT1G65500
AT1G77520
AT1G04500
AT1G06500
AT5G15440
AT1G21720
AT3G19450
AT3G61430
AT1G24095
AT2G25810
AT5G13330
AT5G08030
AT5G65480
AT3G58100
AT3G25540
AT5G05610
AT4G02990
AT4G05090
AT5G52870
AT3G17170
AT5G53045
AT5G45390
AT5G45350
AT3G05600
AT5G26790
AT5G05710
AT3G59020
AT2G20208
AT1G63690
AT5G19340
AT1G31550
AT3G18000
AT3G21150
AT3G54870
```
