## Supplementary material for "A comprehensive map of preferentially located motifs reveals distinct proximal *cis*-regulatory elements in plants": CATAATA_containing_gene_set.txt

```
#Occurences of CATAATA between 2 and 45 (positions relative to the transcription start site)
#393 sequences with CATAATA in this interval
#1.91% of the sequences in promoter set with CATAATA (set with 20573 sequences)
AT2G02130
AT4G39790
AT4G28250
AT1G76690
AT5G24190
AT3G47250
AT3G46810
AT1G08050
AT3G02000
AT4G26470
AT1G52780
AT3G22550
AT1G78080
AT2G42760
AT1G77410
AT1G10050
AT1G30010
AT2G18876
AT5G56030
AT5G39850
AT1G05620
AT2G39950
AT1G52370
AT4G22990
AT4G11960
AT1G47640
AT2G33590
AT3G43270
AT3G60910
AT3G52155
AT2G42350
AT3G23700
AT4G14385
AT2G14900
AT2G28760
AT1G06820
AT5G04940
AT2G40190
AT3G48310
AT5G15680
AT4G00335
AT2G39190
AT3G10572
AT4G18940
AT3G11540
AT1G62240
AT1G02280
AT1G43190
AT3G02420
AT3G15720
AT1G33670
AT1G12440
AT3G51980
AT5G22660
AT5G64667
AT1G07550
AT5G51170
AT5G46750
AT2G47340
AT4G24280
AT1G33590
AT4G16110
AT3G43920
AT5G36300
AT1G29260
AT4G16710
AT4G38210
AT5G62390
AT1G01960
AT1G65900
AT1G66950
AT2G05400
AT2G26700
AT1G54115
AT3G52770
AT3G24750
AT3G49490
AT5G16170
AT2G37950
AT3G18090
AT5G52882
AT2G44260
AT1G11220
AT4G27870
AT3G60660
AT3G55740
AT3G04570
AT1G74300
AT4G37760
AT5G01260
AT3G11480
AT2G17990
AT3G62130
AT1G07370
AT1G09940
AT5G46900
AT1G45332
AT2G28085
AT5G11040
AT1G80610
AT5G65920
AT5G15490
AT3G60470
AT5G67060
AT2G34710
AT5G64380
AT2G25620
AT2G40530
AT1G55000
AT1G80050
AT5G57550
AT5G60500
AT4G18040
AT5G49665
AT3G04620
AT1G09932
AT2G37710
AT3G09850
AT3G45100
AT1G76700
AT4G21750
AT5G21120
AT1G03040
AT1G66090
AT5G64640
AT1G27980
AT5G15130
AT1G77570
AT4G37340
AT1G08570
AT3G14860
AT5G57350
AT4G15380
AT3G45730
AT1G24010
AT1G47497
AT1G77880
AT5G42380
AT1G71940
AT1G71720
AT4G10920
AT3G61530
AT2G27820
AT1G23530
AT1G70030
AT3G55646
AT4G38950
AT3G49900
AT1G71950
AT1G59940
AT5G43420
AT5G55450
AT1G13607
AT1G50270
AT1G04580
AT5G05840
AT5G09810
AT2G35620
AT5G21150
AT2G18100
AT3G48050
AT5G51160
AT3G48320
AT5G41360
AT3G53320
AT2G44860
AT1G73603
AT3G12620
AT5G11580
AT2G38130
AT3G62160
AT1G57680
AT1G65610
AT1G08670
AT2G20850
AT5G08030
AT1G31760
AT3G56370
AT3G14620
AT4G09510
AT3G13570
AT2G23140
AT3G07990
AT2G28310
AT5G64350
AT1G69790
AT1G01550
AT1G22065
AT4G17310
AT1G01630
AT1G33430
AT1G21190
AT5G28910
AT5G17340
AT5G44740
AT5G64770
AT1G31020
AT1G23420
AT2G06510
AT3G53390
AT2G01760
AT4G22330
AT1G50610
AT2G41230
AT2G19570
AT2G26750
AT1G09420
AT1G52100
AT4G31940
AT2G44850
AT3G28720
AT1G30320
AT1G32130
AT1G23410
AT1G71750
AT1G09520
AT2G24170
AT4G34930
AT5G02180
AT5G01770
AT3G11240
AT1G63710
AT3G52400
AT4G08700
AT1G78900
AT2G16790
AT2G07000
AT5G27330
AT2G44470
AT3G20770
AT2G26470
AT2G39810
AT5G56795
AT1G53780
AT1G74390
AT1G10470
AT1G17145
AT5G37190
AT4G35470
AT3G11430
AT5G38070
AT1G14850
AT4G14320
AT3G26370
AT5G16570
AT1G06990
AT1G53170
AT1G26150
AT5G02580
AT4G13070
AT1G23010
AT5G27990
AT1G26480
AT5G67260
AT1G28080
AT4G26480
AT3G23090
AT4G02620
AT1G73630
AT2G43620
AT1G44800
AT5G19890
AT5G61310
AT1G77180
AT1G80830
AT1G61660
AT4G32360
AT2G19000
AT2G30230
AT1G20920
AT2G28370
AT2G31530
AT4G32330
AT3G44220
AT3G24050
AT4G21650
AT4G18920
AT4G12560
AT3G01240
AT3G24350
AT5G14330
AT2G05510
AT1G63780
AT3G01140
AT1G44810
AT3G59690
AT5G24320
AT1G60740
AT4G03280
AT5G16890
AT4G05420
AT5G58380
AT2G03470
AT1G20360
AT5G14105
AT5G36925
AT2G01810
AT1G19000
AT3G25805
AT2G44870
AT2G05520
AT5G24590
AT2G32270
AT5G56140
AT1G16720
AT5G53750
AT4G15820
AT2G21560
AT1G55080
AT2G26400
AT2G05440
AT2G41210
AT2G43910
AT3G13433
AT4G24450
AT1G30410
AT2G25810
AT3G24440
AT5G22260
AT3G18930
AT1G67560
AT3G56490
AT2G36590
AT4G22290
AT1G22160
AT1G64970
AT4G04955
AT3G47340
AT1G67720
AT1G60870
AT4G20880
AT2G48080
AT5G51490
AT3G59530
AT5G59560
AT1G04430
AT3G09870
AT2G31290
AT1G19850
AT5G07860
AT1G07240
AT3G09770
AT3G09600
AT4G14746
AT5G25580
AT5G35525
AT1G66340
AT5G08391
AT5G55950
AT1G14720
AT5G25590
AT1G19720
AT2G37050
AT5G46140
AT2G20330
AT4G39403
AT5G48480
AT3G26340
AT4G32560
AT2G03850
AT1G69720
AT1G80150
AT1G61930
AT5G39900
AT4G39040
AT1G66480
AT1G55670
AT5G41370
AT4G36960
AT5G54710
AT5G38120
AT1G49800
AT2G01590
AT3G08870
AT2G47540
AT3G60500
AT2G40815
AT1G06410
AT2G19710
AT2G19720
AT1G14930
AT1G07390
AT1G51890
AT2G40570
AT3G05140
AT1G52140
AT2G26540
AT1G64360
AT2G05380
AT1G61090
AT1G29700
AT1G05575
AT1G12040
```
