## Supplementary material for "A comprehensive map of preferentially located motifs reveals distinct proximal *cis*-regulatory elements in plants": CATAATAA_containing_gene_set.txt

```
#Occurences of CATAATAA between 18 and 32 (positions relative to the transcription start site)
#87 sequences with CATAATAA in this interval
#0.42% of the sequences in promoter set with CATAATAA (set with 20573 sequences)
AT2G26470
AT4G27870
AT2G03850
AT1G78900
AT1G14720
AT1G53170
AT3G45100
AT2G05380
AT1G61660
AT1G19000
AT4G37340
AT2G28085
AT1G17145
AT1G47497
AT4G21650
AT2G34710
AT1G61930
AT1G23420
AT4G39403
AT2G28370
AT5G38070
AT2G27820
AT3G61530
AT1G29700
AT4G28250
AT1G71940
AT3G46810
AT5G41360
AT4G22990
AT1G60740
AT1G24010
AT1G14930
AT5G19890
AT5G14105
AT5G38120
AT1G63710
AT2G01760
AT1G47640
AT2G40530
AT2G18100
AT5G46140
AT1G30410
AT1G69720
AT4G26480
AT2G40190
AT4G24280
AT2G25620
AT1G01960
AT5G15680
AT5G27990
AT3G08870
AT2G23140
AT5G59560
AT1G27980
AT3G23090
AT2G42760
AT1G44800
AT4G24450
AT1G22065
AT1G52100
AT1G77410
AT3G44220
AT5G65920
AT1G74300
AT1G65610
AT1G52370
AT5G62390
AT1G57680
AT3G52770
AT4G26470
AT5G14330
AT2G05510
AT2G28760
AT2G14900
AT1G26480
AT3G12620
AT1G63780
AT4G16110
AT2G05440
AT2G16790
AT5G21120
AT4G32560
AT5G21150
AT5G61310
AT3G09850
AT2G39810
AT4G14385
```
