## Supplementary material for "A comprehensive map of preferentially located motifs reveals distinct proximal *cis*-regulatory elements in plants": CATAATAC_containing_gene_set.txt

```
#Occurences of CATAATAC between -76 and 70 (positions relative to the transcription start site)
#174 sequences with CATAATAC in this interval
#0.85% of the sequences in promoter set with CATAATAC (set with 20573 sequences)
AT3G61700
AT3G14550
AT4G32830
AT2G35620
AT3G12580
AT5G43690
AT4G35460
AT5G24320
AT5G02180
AT1G61090
AT1G80870
AT1G64790
AT1G73090
AT4G16710
AT5G05840
AT1G01630
AT3G04340
AT5G37660
AT1G23410
AT5G67060
AT1G16850
AT1G22450
AT5G12390
AT1G30700
AT1G48420
AT1G08500
AT5G65430
AT1G77880
AT2G21500
AT1G47200
AT1G54310
AT2G40810
AT2G14660
AT4G38270
AT5G28450
AT5G47510
AT4G22330
AT5G08750
AT1G18280
AT2G36145
AT1G04430
AT1G66340
AT4G02790
AT1G08800
AT3G02350
AT1G10050
AT4G31940
AT2G25930
AT1G28290
AT2G26400
AT1G19720
AT3G22550
AT3G43930
AT2G48080
AT4G08700
AT2G23780
AT1G22160
AT2G29330
AT5G14500
AT2G22370
AT5G43420
AT3G52120
AT4G00440
AT4G16760
AT5G05240
AT5G53750
AT5G22260
AT4G26510
AT5G03250
AT1G11220
AT5G55950
AT5G59950
AT4G13150
AT4G18510
AT2G21830
AT1G48110
AT5G37190
AT3G47200
AT2G02130
AT1G03260
AT5G41370
AT3G44480
AT5G18400
AT1G21730
AT3G17510
AT3G07990
AT2G42350
AT3G53320
AT3G51970
AT1G68180
AT5G24030
AT1G80050
AT4G15820
AT2G40815
AT5G52140
AT3G48880
AT3G25140
AT5G59140
AT1G24764
AT3G08000
AT2G40180
AT2G01880
AT2G22430
AT3G04620
AT5G35735
AT1G53780
AT3G57360
AT2G25940
AT1G80610
AT1G27900
AT1G04670
AT1G36310
AT3G52130
AT3G14530
AT2G47860
AT4G10920
AT1G22990
AT5G46750
AT2G27450
AT5G05230
AT2G04170
AT1G70660
AT1G61260
AT1G56045
AT5G19420
AT1G74540
AT1G20050
AT1G65480
AT5G11580
AT5G05830
AT5G53580
AT4G36970
AT1G13090
AT1G29400
AT3G51370
AT1G77870
AT1G07550
AT4G15830
AT3G14860
AT1G79540
AT1G07240
AT1G30860
AT3G28210
AT1G22650
AT5G25590
AT4G36960
AT3G51980
AT5G03260
AT3G43920
AT1G51700
AT4G34220
AT3G55580
AT2G25735
AT1G64970
AT3G23690
AT5G18840
AT1G75670
AT1G76410
AT1G48100
AT4G32750
AT1G14850
AT5G06460
AT3G19210
AT1G76160
AT4G19390
AT1G54320
AT3G18680
AT3G61740
AT3G50530
AT3G07090
AT5G27270
AT5G60440
AT3G23700
AT3G53110
```
