## Supplementary material for "A comprehensive map of preferentially located motifs reveals distinct proximal *cis*-regulatory elements in plants": CATAATAT_containing_gene_set.txt

```
#Occurences of CATAATAT between -94 and 38 (positions relative to the transcription start site)
#327 sequences with CATAATAT in this interval
#1.59% of the sequences in promoter set with CATAATAT (set with 20573 sequences)
AT3G02820
AT4G39770
AT1G74380
AT3G04770
AT3G59900
AT2G02080
AT5G47770
AT1G30610
AT5G48480
AT4G36400
AT5G22608
AT2G37750
AT3G05935
AT1G79510
AT4G02620
AT3G60660
AT5G05560
AT3G16390
AT4G31900
AT5G51160
AT5G49015
AT1G33430
AT5G15490
AT1G73603
AT4G16780
AT3G09600
AT2G38195
AT1G13607
AT3G11480
AT3G20770
AT1G02280
AT3G02550
AT3G46060
AT3G16360
AT5G66750
AT5G16170
AT2G31940
AT1G71750
AT3G09870
AT1G74450
AT5G20520
AT1G67720
AT4G38200
AT1G03040
AT2G05400
AT1G63150
AT3G47340
AT1G14330
AT4G09510
AT1G50610
AT1G27600
AT4G14700
AT1G69790
AT2G21560
AT5G55510
AT3G10270
AT1G77580
AT1G23590
AT4G12560
AT4G17310
AT3G10572
AT5G52882
AT5G45850
AT1G01550
AT2G25460
AT2G35950
AT5G05760
AT1G19860
AT1G55680
AT1G49030
AT4G29400
AT2G26580
AT4G10465
AT4G14110
AT4G22214
AT2G24645
AT1G52300
AT4G36940
AT3G07425
AT1G67820
AT4G38950
AT4G21320
AT5G35560
AT4G16060
AT3G47000
AT4G39790
AT1G62250
AT4G32930
AT1G19850
AT1G12440
AT2G34860
AT1G69310
AT1G03820
AT2G28430
AT1G71090
AT1G76530
AT4G28250
AT3G13845
AT5G14040
AT5G51040
AT3G01870
AT1G58350
AT2G38790
AT1G62990
AT1G08570
AT1G67830
AT1G48260
AT1G31760
AT1G61950
AT3G28710
AT4G03490
AT3G15720
AT5G01760
AT5G45100
AT1G07390
AT2G19000
AT4G18040
AT3G13433
AT5G65640
AT2G47340
AT3G42670
AT1G21920
AT1G01030
AT5G05980
AT2G19802
AT1G59670
AT2G01590
AT4G04955
AT2G19730
AT2G41000
AT1G11740
AT3G25573
AT2G37070
AT5G11150
AT1G09940
AT4G00120
AT5G23250
AT5G03555
AT4G34930
AT1G70030
AT1G75870
AT1G65590
AT3G28130
AT3G24050
AT3G18930
AT5G59130
AT1G77180
AT4G23220
AT5G64430
AT5G19090
AT2G36950
AT1G34580
AT1G76380
AT5G50670
AT5G54910
AT2G39190
AT5G64350
AT1G52160
AT3G61050
AT5G58380
AT2G37050
AT4G37260
AT4G36210
AT3G60910
AT1G19020
AT4G03280
AT3G17380
AT1G63930
AT2G37080
AT2G29680
AT5G14105
AT3G04570
AT1G65900
AT4G38600
AT1G73066
AT2G31530
AT4G18940
AT3G44400
AT4G34160
AT4G14920
AT2G25810
AT1G31310
AT1G66480
AT1G04430
AT5G27330
AT1G63560
AT2G07000
AT3G44630
AT3G11430
AT1G26340
AT1G43190
AT1G61820
AT3G14560
AT2G47810
AT2G40316
AT1G03030
AT1G44810
AT4G30650
AT1G30320
AT2G20330
AT1G05520
AT4G12020
AT2G20850
AT2G38220
AT4G17900
AT3G60500
AT5G56140
AT3G58680
AT1G14940
AT3G23030
AT1G62790
AT4G15380
AT5G11580
AT3G54640
AT1G52140
AT5G08030
AT5G01770
AT3G05340
AT2G35035
AT2G36590
AT1G26150
AT3G04070
AT5G39080
AT1G36078
AT2G32670
AT1G04580
AT1G71790
AT5G13730
AT3G26680
AT5G02580
AT5G16890
AT4G36380
AT3G05020
AT4G24190
AT1G12040
AT1G23530
AT1G69540
AT3G11200
AT3G59530
AT3G45730
AT5G16760
AT1G50830
AT3G25805
AT2G25780
AT4G10600
AT5G49660
AT2G36580
AT2G47540
AT3G03090
AT3G52155
AT3G46320
AT5G15950
AT3G43270
AT4G29790
AT1G05900
AT2G06510
AT5G26770
AT4G35470
AT5G45390
AT2G02800
AT3G55740
AT3G13130
AT5G26660
AT3G56490
AT5G23535
AT2G18876
AT5G07860
AT3G16895
AT3G49490
AT5G15948
AT4G16990
AT1G29490
AT4G11130
AT5G25480
AT3G11540
AT1G29260
AT2G06520
AT3G60950
AT5G21482
AT3G59440
AT2G05185
AT5G67260
AT2G44870
AT4G03450
AT5G48650
AT3G47250
AT3G01240
AT1G70310
AT1G01810
AT4G38210
AT4G14320
AT1G74390
AT4G32710
AT5G15130
AT3G09770
AT2G38130
AT5G44740
AT4G29410
AT5G55450
AT5G24770
AT5G63220
AT5G58375
AT5G51170
AT4G08867
AT5G02280
AT1G17710
AT1G05880
AT2G41210
AT5G11040
AT1G64110
AT3G24750
AT5G66450
AT5G01110
AT1G74200
AT2G37710
AT2G23690
AT2G22530
AT5G64770
AT1G16720
AT4G21750
AT3G01140
AT1G11000
AT5G48500
AT4G24530
AT3G55646
AT5G14360
AT5G54710
```
