## Supplementary material for "A comprehensive map of preferentially located motifs reveals distinct proximal *cis*-regulatory elements in plants": CATAATTG_containing_gene_set.txt

```
#Occurences of CATAATTG between -142 and -10 (positions relative to the transcription start site)
#207 sequences with CATAATTG in this interval
#1.01% of the sequences in promoter set with CATAATTG (set with 20573 sequences)
AT2G03800
AT1G55190
AT1G66100
AT4G15080
AT5G49448
AT2G28500
AT3G17300
AT4G01990
AT2G21650
AT5G19160
AT1G13520
AT2G04690
AT5G02280
AT3G17430
AT2G17972
AT1G18810
AT5G36470
AT1G16700
AT3G15360
AT4G32530
AT3G60300
AT1G18680
AT4G28910
AT5G02220
AT4G11190
AT5G17410
AT1G67800
AT1G80870
AT5G15210
AT1G63650
AT5G56520
AT1G54730
AT4G37580
AT5G66610
AT3G03180
AT1G24800
AT5G27820
AT5G37740
AT1G25211
AT1G25055
AT2G31930
AT2G06095
AT3G50000
AT4G31590
AT4G21160
AT2G39250
AT3G23200
AT5G61900
AT5G04720
AT5G14660
AT1G18070
AT1G67325
AT5G42210
AT2G33830
AT5G08430
AT2G32730
AT2G29880
AT3G28140
AT5G08500
AT2G34080
AT2G23890
AT5G19530
AT2G47930
AT5G05340
AT1G24881
AT1G63610
AT1G18540
AT2G45590
AT1G02690
AT1G25422
AT3G06360
AT1G59359
AT3G57010
AT2G30500
AT5G04810
AT3G16440
AT4G37710
AT5G64730
AT4G26860
AT4G10845
AT2G44578
AT1G26610
AT3G03940
AT1G68190
AT2G42710
AT5G03650
AT1G76150
AT5G02580
AT3G01400
AT1G72175
AT5G25280
AT3G49100
AT5G61228
AT3G47350
AT2G01520
AT5G45330
AT1G66820
AT4G35680
AT4G35190
AT1G55150
AT1G15700
AT2G28780
AT3G25840
AT2G39980
AT4G33580
AT2G02010
AT5G44670
AT3G61380
AT5G05530
AT2G36680
AT1G25150
AT1G61990
AT1G31320
AT3G57570
AT5G56490
AT1G34200
AT1G25155
AT5G23710
AT3G46700
AT3G01410
AT3G10490
AT5G02940
AT4G22160
AT1G71380
AT1G66830
AT2G47920
AT1G72750
AT2G29390
AT2G38320
AT1G48610
AT5G15802
AT1G65890
AT5G26060
AT1G22985
AT1G53970
AT4G19045
AT5G61910
AT4G36480
AT3G02060
AT5G18475
AT3G17940
AT4G04632
AT1G12420
AT3G24100
AT3G42790
AT4G03090
AT2G04790
AT5G43020
AT1G53870
AT2G33400
AT5G61230
AT4G30690
AT2G04660
AT1G53290
AT1G05400
AT5G19500
AT3G06435
AT1G11915
AT3G56360
AT1G20640
AT5G01540
AT1G53890
AT1G55152
AT4G26510
AT3G22840
AT4G20460
AT1G24575
AT1G17960
AT5G09910
AT5G05090
AT4G38260
AT3G54200
AT1G05410
AT1G55750
AT3G20820
AT5G52830
AT5G19600
AT5G02630
AT4G12170
AT5G26830
AT5G14650
AT1G24909
AT3G47510
AT1G09070
AT1G48070
AT5G61420
AT1G73020
AT1G03950
AT5G54067
AT5G62770
AT4G23920
AT5G24660
AT2G40116
AT5G43380
AT4G23400
AT5G55850
AT4G29270
AT2G38580
AT5G64813
AT3G29400
AT5G25570
AT5G52900
AT1G05580
AT4G00020
AT4G18630
AT3G15160
AT5G49450
```
