## Supplementary material for "A comprehensive map of preferentially located motifs reveals distinct proximal *cis*-regulatory elements in plants": CATAC_containing_gene_set.txt

```
#Occurences of CATAC between 25 and 116 (positions relative to the transcription start site)
#3333 sequences with CATAC in this interval
#16.20% of the sequences in promoter set with CATAC (set with 20573 sequences)
AT1G57660
AT3G54790
AT5G57660
AT2G32020
AT5G01090
AT5G22010
AT1G65380
AT4G35040
AT3G63430
AT1G60000
AT2G04800
AT1G21760
AT1G23600
AT4G34730
AT3G51240
AT1G72650
AT5G40420
AT5G18490
AT3G48770
AT5G59160
AT5G17510
AT1G07080
AT2G38823
AT5G61250
AT5G26960
AT5G24670
AT2G18150
AT2G32840
AT1G43860
AT2G47810
AT2G45500
AT3G45730
AT4G35905
AT2G20210
AT5G38990
AT1G04250
AT3G63050
AT3G56980
AT5G23730
AT4G33080
AT4G18350
AT5G63920
AT1G64390
AT4G16566
AT2G47300
AT1G72890
AT1G14780
AT3G24310
AT4G08180
AT2G28160
AT4G17880
AT5G67290
AT5G47820
AT3G62880
AT1G29700
AT3G09430
AT1G14920
AT3G27020
AT2G20580
AT3G17980
AT1G60870
AT4G39520
AT1G01100
AT3G19050
AT1G07610
AT1G66880
AT2G37420
AT2G15530
AT1G50430
AT1G13195
AT2G29880
AT5G63280
AT3G03880
AT1G62930
AT5G03490
AT2G44745
AT5G15720
AT5G10620
AT4G32610
AT5G50350
AT5G13490
AT5G38800
AT3G03630
AT1G15170
AT1G49245
AT5G38120
AT1G69230
AT1G13080
AT1G09420
AT3G54910
AT1G61920
AT5G49760
AT5G14850
AT3G08590
AT4G29270
AT1G11070
AT2G02840
AT1G29980
AT5G08600
AT2G14210
AT5G10030
AT4G16980
AT2G09970
AT1G68140
AT5G41410
AT5G67130
AT5G18310
AT1G24030
AT3G06510
AT5G03740
AT1G54370
AT1G79310
AT2G40650
AT2G24170
AT5G51880
AT4G01940
AT1G68410
AT1G18470
AT5G58650
AT5G25754
AT1G60730
AT2G22860
AT1G69935
AT1G21350
AT4G04925
AT3G48080
AT5G55220
AT3G48780
AT2G01440
AT4G23020
AT2G33540
AT1G64890
AT3G12930
AT1G63810
AT1G54970
AT4G36270
AT1G51440
AT4G35310
AT5G46560
AT3G05830
AT1G06230
AT5G40520
AT2G47960
AT3G54120
AT1G31470
AT5G14640
AT3G55240
AT3G48310
AT1G14870
AT3G13404
AT1G13580
AT3G07890
AT2G45380
AT4G04030
AT3G08780
AT1G24350
AT3G58570
AT1G75330
AT3G25120
AT5G11770
AT2G34680
AT1G16570
AT1G33520
AT3G16250
AT4G00880
AT5G02790
AT2G44010
AT5G05590
AT3G52820
AT1G67100
AT4G21270
AT5G53450
AT2G39490
AT4G35850
AT5G13870
AT3G04740
AT1G32560
AT1G60710
AT5G66710
AT2G46110
AT2G17540
AT1G70630
AT5G01390
AT1G11350
AT4G21850
AT1G75170
AT1G02010
AT1G67250
AT5G25620
AT4G29510
AT5G14290
AT5G64550
AT5G35220
AT1G13820
AT3G47580
AT4G25835
AT4G17490
AT2G16730
AT4G32930
AT2G19800
AT3G21580
AT1G12250
AT5G37300
AT3G58660
AT1G69190
AT3G46740
AT3G09580
AT4G18100
AT4G29820
AT1G05770
AT1G07960
AT2G36190
AT2G14560
AT5G26240
AT3G49560
AT2G16810
AT3G11100
AT4G37560
AT1G54270
AT5G26749
AT1G63380
AT5G17840
AT2G20550
AT1G29660
AT5G56350
AT1G70060
AT2G23240
AT1G14930
AT2G38330
AT3G59060
AT3G02540
AT1G30140
AT2G41870
AT1G54040
AT5G60880
AT1G18990
AT1G10280
AT2G43010
AT1G67410
AT3G28910
AT2G18100
AT3G03870
AT5G13440
AT2G32580
AT3G61723
AT1G75560
AT1G12180
AT2G14620
AT4G27580
AT1G18350
AT1G02360
AT4G13530
AT4G08685
AT3G27310
AT5G26050
AT2G41390
AT1G52710
AT1G35190
AT3G63240
AT5G10580
AT4G09760
AT5G50720
AT1G31580
AT1G05950
AT1G72200
AT1G31250
AT2G19750
AT1G73177
AT2G43780
AT3G60810
AT2G35658
AT2G19850
AT1G74740
AT4G29790
AT3G14595
AT3G28460
AT4G01430
AT3G11450
AT4G26650
AT4G13480
AT1G55805
AT2G25300
AT2G32100
AT1G08110
AT1G77080
AT2G42130
AT3G62180
AT4G22290
AT4G29390
AT2G39650
AT1G76030
AT1G22730
AT2G44050
AT1G48000
AT2G17750
AT1G77710
AT5G57625
AT2G43960
AT2G19280
AT2G42290
AT1G14750
AT4G20960
AT2G01150
AT2G28910
AT3G02730
AT5G56550
AT3G02940
AT2G18750
AT3G58070
AT5G15850
AT5G14170
AT1G55205
AT4G38350
AT3G55600
AT1G19350
AT5G06320
AT4G18940
AT5G62760
AT5G35735
AT1G08570
AT1G29340
AT3G18890
AT1G64700
AT2G19350
AT2G42260
AT2G43190
AT1G69530
AT5G65870
AT3G05630
AT1G61870
AT3G63270
AT1G55810
AT4G16340
AT3G26440
AT3G26080
AT1G07040
AT3G15990
AT4G17090
AT2G32450
AT1G61890
AT4G15380
AT3G48195
AT1G15910
AT2G41020
AT5G65250
AT2G15830
AT4G39390
AT5G15581
AT5G18240
AT5G40980
AT1G09300
AT1G80555
AT2G19460
AT1G33600
AT5G14590
AT5G03560
AT5G55410
AT1G47270
AT4G10120
AT1G68945
AT5G39410
AT4G02740
AT4G28020
AT3G15070
AT5G64230
AT2G31490
AT1G08460
AT3G23130
AT3G55140
AT1G32610
AT5G65440
AT1G31780
AT3G46220
AT5G11330
AT3G47780
AT2G20400
AT5G23440
AT3G61550
AT1G05040
AT2G22905
AT1G30757
AT5G05790
AT2G02550
AT5G25490
AT4G31805
AT1G79020
AT2G03440
AT5G47650
AT5G03010
AT2G32690
AT4G09980
AT5G44574
AT1G61030
AT3G07390
AT1G21630
AT3G10815
AT5G54400
AT2G19740
AT3G07990
AT1G29270
AT1G35140
AT3G54380
AT5G52370
AT1G21720
AT2G36110
AT2G41950
AT4G28880
AT1G49850
AT2G44950
AT3G24890
AT5G10900
AT4G15080
AT2G20820
AT3G26180
AT5G44080
AT5G27640
AT1G08310
AT3G53540
AT3G55490
AT1G18040
AT2G16210
AT4G13790
AT5G46530
AT5G66680
AT5G41260
AT1G32350
AT5G27210
AT3G16390
AT1G19110
AT3G50440
AT3G07565
AT3G60360
AT2G31840
AT3G24360
AT3G29290
AT2G04700
AT2G35090
AT1G70000
AT5G48830
AT5G05460
AT5G06680
AT3G05150
AT4G09610
AT2G02910
AT5G16360
AT2G39740
AT1G45229
AT4G15790
AT4G17340
AT5G54430
AT2G02450
AT3G51490
AT1G17280
AT4G39403
AT2G36530
AT1G30490
AT4G27140
AT3G16660
AT4G13010
AT1G76610
AT5G23160
AT5G08540
AT1G14060
AT5G39830
AT4G26840
AT3G44716
AT3G63420
AT2G21620
AT1G04730
AT1G58410
AT5G10130
AT3G53260
AT1G68520
AT3G57260
AT1G07135
AT1G31990
AT1G51355
AT2G45830
AT3G01250
AT1G76230
AT5G12330
AT3G55560
AT4G39130
AT1G13050
AT4G20130
AT2G43130
AT1G65280
AT1G14030
AT1G02910
AT2G30390
AT4G13195
AT5G15020
AT3G11400
AT2G32600
AT4G18480
AT3G53780
AT4G34390
AT2G17240
AT3G48140
AT4G18040
AT4G33790
AT4G16480
AT4G29960
AT1G08820
AT5G26622
AT2G25964
AT1G25420
AT2G43700
AT4G03020
AT1G70520
AT5G50440
AT1G65150
AT3G07900
AT2G25490
AT4G00710
AT3G46010
AT2G42670
AT5G19320
AT3G06210
AT2G32030
AT1G02190
AT5G60940
AT2G31160
AT1G65620
AT3G50500
AT5G27150
AT1G02405
AT2G44180
AT5G41761
AT1G32960
AT4G18880
AT1G14690
AT4G22214
AT5G62850
AT3G57270
AT3G54650
AT5G54850
AT3G52160
AT5G64130
AT4G34320
AT1G12910
AT4G40040
AT3G07180
AT3G22070
AT3G48520
AT5G47350
AT3G08000
AT3G48070
AT1G69485
AT2G16880
AT1G17380
AT2G33050
AT1G32990
AT1G10640
AT3G63380
AT4G22130
AT5G47860
AT4G24820
AT5G66090
AT1G15270
AT2G36920
AT5G66480
AT5G24470
AT4G02790
AT4G08590
AT1G72520
AT3G54680
AT2G03980
AT3G60966
AT3G51960
AT3G19650
AT1G73190
AT3G15790
AT5G12360
AT5G51950
AT3G26618
AT1G33800
AT1G03680
AT3G02820
AT5G23970
AT1G57870
AT2G02120
AT2G04925
AT5G28237
AT1G74670
AT3G48740
AT5G63040
AT5G65340
AT5G60460
AT1G05010
AT2G44200
AT3G49360
AT1G65970
AT1G11950
AT1G14460
AT3G02860
AT5G09390
AT4G26000
AT5G45710
AT5G37750
AT5G02320
AT4G25670
AT1G47310
AT3G45040
AT5G10570
AT5G65230
AT4G33720
AT1G45976
AT3G12140
AT3G23530
AT1G59700
AT5G54660
AT2G30200
AT2G31390
AT5G63060
AT5G12920
AT4G14720
AT3G43660
AT5G39090
AT2G04845
AT2G15000
AT4G11740
AT2G01870
AT4G20850
AT1G03530
AT4G23190
AT5G27990
AT4G24026
AT5G59500
AT3G04020
AT2G18120
AT3G18350
AT3G14990
AT3G49845
AT4G13350
AT2G21990
AT5G02502
AT5G16610
AT5G18910
AT3G20170
AT3G53480
AT2G41475
AT3G56140
AT1G10650
AT5G22760
AT5G47940
AT1G66390
AT5G43730
AT3G53350
AT3G57620
AT1G29030
AT5G02240
AT1G24625
AT2G34650
AT5G42880
AT4G30860
AT3G47180
AT1G72260
AT3G11600
AT5G56880
AT5G48310
AT3G08040
AT5G08530
AT5G26880
AT4G32785
AT2G23700
AT5G36210
AT1G68810
AT4G33160
AT1G72740
AT5G19960
AT1G06120
AT2G43390
AT4G24420
AT1G19940
AT1G59860
AT3G10595
AT1G72510
AT2G40630
AT3G03773
AT1G27900
AT4G15215
AT4G11290
AT2G39518
AT5G61930
AT2G23148
AT1G12480
AT4G27520
AT2G31040
AT2G35060
AT5G13140
AT3G52580
AT5G47030
AT4G29680
AT4G15690
AT1G34150
AT4G17030
AT4G31890
AT2G28590
AT3G03670
AT1G10050
AT4G32130
AT5G25570
AT5G55750
AT3G22760
AT3G42170
AT3G44940
AT2G04115
AT4G31330
AT3G01490
AT3G51390
AT3G54740
AT3G57210
AT1G67570
AT4G31040
AT5G48150
AT1G34300
AT4G30510
AT1G23130
AT2G34510
AT5G44973
AT5G02110
AT4G33610
AT1G03710
AT3G59080
AT1G10340
AT4G14300
AT2G25910
AT3G01520
AT5G10450
AT4G17470
AT1G06420
AT5G38880
AT3G56870
AT1G31320
AT4G17810
AT4G12230
AT1G77950
AT5G47390
AT2G28550
AT1G14480
AT4G27435
AT3G26650
AT4G00440
AT5G01960
AT1G26310
AT2G42000
AT2G44520
AT2G42350
AT5G44570
AT4G25090
AT5G01350
AT1G61670
AT1G10380
AT2G43560
AT5G53895
AT1G19190
AT4G38760
AT3G52790
AT5G01075
AT3G11850
AT5G43930
AT2G30780
AT5G13180
AT2G30580
AT3G58610
AT3G27460
AT3G56290
AT1G73110
AT1G80500
AT3G45960
AT2G40160
AT5G24600
AT4G01770
AT1G80710
AT3G06270
AT1G28250
AT3G23300
AT1G76590
AT3G04440
AT5G28690
AT2G47330
AT5G18430
AT2G30440
AT2G20825
AT1G13260
AT5G17490
AT3G02350
AT2G27330
AT3G09320
AT1G65310
AT3G25190
AT3G54640
AT1G08220
AT3G48200
AT3G06470
AT5G04530
AT4G10380
AT4G30790
AT3G30160
AT3G17609
AT3G26640
AT2G26580
AT2G19610
AT3G55646
AT1G49960
AT5G50250
AT5G64730
AT3G12480
AT2G20020
AT5G47250
AT3G53000
AT1G63170
AT5G05550
AT3G47670
AT3G15520
AT4G09630
AT1G52905
AT3G06690
AT1G74700
AT3G56030
AT1G08880
AT5G50090
AT5G44700
AT5G54780
AT4G18550
AT5G02280
AT3G07820
AT1G75590
AT1G32950
AT3G18773
AT1G68980
AT5G49840
AT2G33470
AT1G73510
AT3G56180
AT2G40095
AT3G53810
AT3G18830
AT4G15570
AT3G07195
AT2G34910
AT3G16180
AT3G21060
AT4G23690
AT3G44590
AT1G15800
AT2G02020
AT5G07000
AT5G13300
AT2G39920
AT1G75840
AT2G36370
AT3G53050
AT1G11870
AT5G18760
AT1G29410
AT3G07810
AT2G47440
AT5G04220
AT3G07110
AT3G15352
AT3G48120
AT1G63860
AT1G26380
AT3G09830
AT1G53670
AT1G27290
AT4G39650
AT1G54870
AT5G15650
AT2G35736
AT4G12005
AT1G54440
AT1G11190
AT4G33467
AT2G28950
AT4G01650
AT2G12170
AT1G05030
AT1G22700
AT3G56160
AT2G40170
AT1G48210
AT5G03930
AT5G21274
AT4G00450
AT3G21630
AT4G04470
AT3G50890
AT1G23690
AT5G47990
AT3G17205
AT3G20820
AT5G26667
AT3G09490
AT3G60420
AT1G76510
AT4G18970
AT2G40640
AT4G25420
AT5G03140
AT4G38400
AT4G24430
AT5G64630
AT5G06780
AT1G76185
AT1G67970
AT3G15353
AT1G01770
AT1G53345
AT3G57320
AT3G44630
AT4G08950
AT1G62610
AT1G67920
AT1G19580
AT1G11060
AT1G07440
AT3G55470
AT4G01150
AT5G67270
AT3G62810
AT1G73750
AT5G47370
AT4G25190
AT5G61200
AT1G80840
AT1G65060
AT5G44290
AT3G21810
AT3G56220
AT4G18830
AT3G61630
AT3G49490
AT3G54130
AT4G24550
AT1G13420
AT2G42600
AT1G62262
AT1G75630
AT3G26360
AT1G49720
AT4G38900
AT4G15720
AT5G60510
AT1G13160
AT5G09980
AT1G21790
AT3G17580
AT1G61415
AT2G01980
AT3G07700
AT3G50560
AT1G67590
AT3G21180
AT2G40530
AT3G26200
AT2G32150
AT3G45900
AT5G13880
AT3G26020
AT3G19600
AT3G26560
AT5G09540
AT1G18910
AT4G03070
AT5G14480
AT3G51520
AT2G29450
AT4G28830
AT5G16290
AT4G31200
AT2G31970
AT4G34080
AT2G17250
AT4G32150
AT5G51800
AT2G23580
AT3G28540
AT4G18740
AT3G14370
AT2G45870
AT1G32220
AT3G17010
AT4G14680
AT2G04900
AT4G05390
AT5G07290
AT3G17930
AT3G56510
AT5G63080
AT4G14160
AT1G69930
AT1G07700
AT1G70740
AT5G26690
AT3G20120
AT1G22740
AT4G30210
AT5G26805
AT2G41230
AT5G53650
AT2G23420
AT3G10130
AT1G08890
AT1G66900
AT1G18810
AT2G20080
AT3G55320
AT2G40330
AT1G10350
AT4G33590
AT3G27025
AT3G56470
AT2G04515
AT1G30530
AT5G35560
AT2G37040
AT3G17680
AT3G57080
AT1G02470
AT5G13790
AT5G08565
AT5G54760
AT3G59700
AT5G23903
AT1G18950
AT2G32070
AT4G00020
AT1G04950
AT2G38010
AT3G56600
AT2G42820
AT5G01190
AT4G34090
AT2G25620
AT3G10060
AT1G64065
AT1G33430
AT4G36260
AT1G11020
AT1G52565
AT3G24030
AT5G35410
AT4G11320
AT2G46610
AT2G30395
AT2G36724
AT5G07100
AT2G34860
AT5G26030
AT2G28000
AT2G19510
AT3G48480
AT3G18290
AT1G18270
AT4G23496
AT1G30790
AT2G12646
AT5G63870
AT4G38620
AT1G05260
AT5G39720
AT2G43320
AT4G04510
AT2G40004
AT5G51170
AT4G04745
AT4G28140
AT1G61040
AT3G58680
AT2G34300
AT5G45890
AT4G32590
AT5G62670
AT4G23730
AT4G15520
AT4G39770
AT4G22770
AT4G18330
AT4G18590
AT5G49470
AT1G76480
AT2G02370
AT3G22690
AT2G33250
AT1G35310
AT5G42870
AT3G62900
AT2G34050
AT1G11670
AT1G66740
AT3G19370
AT2G25420
AT1G79420
AT3G23740
AT4G30440
AT4G18920
AT5G62150
AT1G71430
AT1G22410
AT1G29860
AT4G28650
AT5G20410
AT3G25940
AT1G18390
AT4G35987
AT2G05260
AT1G74120
AT5G55140
AT5G66540
AT4G15770
AT3G49880
AT4G16780
AT4G11310
AT3G42725
AT2G26740
AT2G41990
AT2G10931
AT4G28025
AT2G39180
AT4G09300
AT3G02990
AT5G41140
AT5G07980
AT3G21420
AT1G06840
AT4G24990
AT2G41800
AT3G58810
AT2G27310
AT2G05370
AT4G25770
AT4G11845
AT1G12290
AT1G78815
AT3G56210
AT1G64500
AT3G57640
AT5G18290
AT4G27400
AT1G63500
AT1G53700
AT5G58670
AT4G20830
AT1G70860
AT3G44860
AT2G23810
AT2G26470
AT2G38130
AT2G28370
AT2G41850
AT4G14465
AT1G52680
AT5G17830
AT5G28840
AT1G30250
AT5G07920
AT3G07910
AT3G57910
AT1G16950
AT5G25560
AT4G27415
AT3G51330
AT4G31750
AT4G37370
AT3G16500
AT3G62800
AT5G21940
AT1G56045
AT1G08520
AT4G30480
AT5G59845
AT5G18840
AT3G28740
AT2G05642
AT3G10070
AT1G18070
AT5G04550
AT1G48170
AT5G08230
AT1G09740
AT3G48850
AT4G36640
AT4G29360
AT4G37820
AT3G12940
AT5G58760
AT4G19390
AT3G55160
AT1G15960
AT5G51210
AT3G23160
AT5G47240
AT1G80780
AT2G39020
AT4G09420
AT1G19180
AT3G04450
AT2G44190
AT1G57570
AT5G54170
AT1G27590
AT5G52552
AT1G28330
AT4G35230
AT1G05820
AT2G15220
AT1G16030
AT4G09090
AT1G01340
AT5G41370
AT1G08780
AT3G15880
AT1G68870
AT2G17580
AT2G16676
AT2G33390
AT5G26220
AT2G22125
AT5G50260
AT5G67050
AT3G28830
AT2G35820
AT2G40780
AT1G52410
AT5G51330
AT3G52110
AT1G57540
AT2G05920
AT2G33880
AT1G09340
AT5G58510
AT4G26150
AT1G01220
AT1G62070
AT1G64620
AT2G42320
AT5G23310
AT1G12470
AT3G09770
AT1G17940
AT2G44840
AT1G12560
AT4G16210
AT4G17410
AT3G27999
AT3G54260
AT1G16970
AT5G24270
AT5G07800
AT3G25760
AT2G40800
AT5G02540
AT3G16860
AT3G19210
AT1G62280
AT1G64000
AT1G30360
AT1G68795
AT1G55390
AT3G45680
AT5G45020
AT4G14240
AT5G54550
AT1G01710
AT5G04740
AT1G05150
AT4G24972
AT2G40900
AT5G51840
AT1G73655
AT3G52260
AT3G13730
AT1G67260
AT1G70280
AT4G22610
AT5G35525
AT2G13440
AT2G42005
AT1G26300
AT3G04070
AT1G10590
AT1G75420
AT1G51650
AT1G19980
AT5G01540
AT5G54230
AT3G43700
AT1G78370
AT1G01760
AT2G01880
AT4G08690
AT1G03260
AT1G51720
AT5G42720
AT5G19630
AT5G16980
AT4G31900
AT4G36480
AT4G28300
AT1G17650
AT3G25920
AT5G24640
AT2G03530
AT2G43250
AT4G25830
AT5G50520
AT3G54480
AT4G27530
AT1G55730
AT5G02550
AT2G25950
AT4G33220
AT3G14890
AT3G27110
AT1G72470
AT3G54860
AT5G64770
AT1G75270
AT4G23820
AT5G22250
AT5G16950
AT3G05730
AT4G33670
AT5G65650
AT4G21960
AT5G08580
AT1G18090
AT2G44065
AT4G10310
AT1G30795
AT5G52190
AT1G75350
AT1G03180
AT5G42090
AT1G60170
AT1G70760
AT3G21351
AT1G78140
AT3G53370
AT1G18260
AT3G04180
AT3G02500
AT1G47278
AT2G44540
AT5G50970
AT4G00670
AT5G60120
AT1G12350
AT4G05530
AT2G26510
AT1G48990
AT1G35220
AT3G20100
AT2G03090
AT5G61670
AT4G34950
AT5G63420
AT3G11620
AT3G07960
AT3G21240
AT5G50310
AT1G74370
AT2G31200
AT1G28310
AT4G34760
AT1G50575
AT1G23480
AT5G39340
AT1G18730
AT1G10770
AT3G54150
AT1G13700
AT4G26240
AT4G02260
AT4G08455
AT3G03090
AT1G60600
AT5G06460
AT5G19250
AT1G14790
AT5G18500
AT3G53560
AT5G21020
AT4G28520
AT1G73170
AT5G58150
AT5G52140
AT4G04500
AT2G40880
AT3G50650
AT1G17920
AT2G41810
AT4G14190
AT2G15320
AT1G26130
AT2G04040
AT1G25580
AT3G26990
AT4G23680
AT2G24150
AT5G04050
AT1G16880
AT3G10190
AT4G02380
AT1G01650
AT3G26380
AT1G48140
AT5G19760
AT4G19865
AT3G03850
AT1G77330
AT5G55060
AT4G33630
AT2G41770
AT2G04940
AT2G30480
AT1G70210
AT1G16560
AT5G18660
AT3G54730
AT1G09770
AT5G13130
AT2G40745
AT1G70650
AT4G34860
AT5G02390
AT3G17520
AT5G09400
AT3G44880
AT3G60730
AT4G08920
AT1G52750
AT5G48575
AT5G63020
AT5G59250
AT5G06180
AT3G57340
AT5G46180
AT3G18220
AT1G23050
AT2G27180
AT1G22882
AT1G43560
AT2G28570
AT2G33060
AT4G28530
AT3G09640
AT5G18250
AT4G39240
AT1G74730
AT5G42520
AT4G15160
AT3G28780
AT2G30060
AT2G25409
AT3G28790
AT5G28830
AT4G17483
AT5G11310
AT5G14220
AT1G18560
AT4G36240
AT5G15150
AT5G07020
AT4G34270
AT1G79760
AT2G01120
AT1G10270
AT1G02850
AT1G16920
AT5G51060
AT3G52030
AT3G26600
AT1G02120
AT5G37990
AT5G20950
AT4G26020
AT4G39660
AT4G33100
AT3G01260
AT4G12440
AT1G66680
AT4G36195
AT4G28600
AT5G06930
AT5G40350
AT2G20650
AT2G04740
AT2G28670
AT4G09890
AT2G38450
AT1G32090
AT3G63490
AT1G76180
AT1G12160
AT4G32605
AT4G35050
AT1G80670
AT5G24120
AT3G20220
AT1G33810
AT5G07260
AT2G33110
AT3G24542
AT3G58840
AT3G25520
AT4G09820
AT3G51480
AT3G12345
AT1G47710
AT4G11521
AT3G18280
AT5G57770
AT5G06660
AT4G18372
AT3G26470
AT5G43850
AT2G29125
AT2G29330
AT1G64780
AT3G55830
AT2G25770
AT5G67630
AT1G71130
AT1G20920
AT2G46580
AT4G00340
AT1G23890
AT1G05720
AT1G50110
AT2G23100
AT3G52105
AT3G27416
AT5G48790
AT2G28410
AT4G00660
AT3G49050
AT4G27570
AT5G08400
AT1G36320
AT2G26830
AT5G05220
AT1G47380
AT2G02870
AT5G07400
AT4G29080
AT1G65486
AT3G60400
AT1G21830
AT3G57810
AT1G71250
AT2G43820
AT3G23920
AT1G32070
AT4G30220
AT3G49750
AT4G01840
AT4G10550
AT5G17150
AT1G15780
AT2G29460
AT4G02800
AT5G40230
AT4G14358
AT1G16700
AT5G63890
AT5G01820
AT3G02680
AT5G10180
AT2G31020
AT2G29740
AT2G28660
AT4G10613
AT1G10910
AT1G49890
AT3G25660
AT3G07880
AT3G50390
AT1G26940
AT3G23980
AT2G03600
AT2G03880
AT2G40400
AT4G32730
AT1G53730
AT2G28810
AT1G08550
AT1G79540
AT2G39725
AT3G56240
AT1G49400
AT1G76040
AT1G65890
AT5G53490
AT3G55005
AT3G51090
AT1G76520
AT3G26570
AT4G21940
AT2G31985
AT4G27640
AT4G21280
AT3G19990
AT1G26230
AT5G64440
AT5G06430
AT1G12650
AT1G62710
AT5G26250
AT1G73860
AT3G60740
AT1G73230
AT3G56820
AT1G60986
AT1G02780
AT2G20560
AT5G54440
AT2G23030
AT2G18970
AT5G26751
AT1G78420
AT4G15715
AT3G56090
AT2G44290
AT2G46250
AT5G05750
AT1G64230
AT3G17330
AT5G48220
AT1G63710
AT2G31081
AT1G71500
AT2G30710
AT3G11430
AT3G63470
AT2G42850
AT4G12590
AT3G52700
AT1G79750
AT4G03390
AT1G22060
AT5G27630
AT1G55475
AT5G41000
AT5G13430
AT4G02070
AT5G11760
AT3G11690
AT3G17420
AT5G62710
AT1G45150
AT1G77090
AT5G40700
AT2G10950
AT5G09530
AT5G12960
AT2G27860
AT4G02830
AT4G02760
AT1G30520
AT4G30280
AT1G22250
AT5G60370
AT1G29910
AT4G39050
AT1G75220
AT1G80890
AT1G28150
AT1G56260
AT4G18910
AT2G01530
AT5G03495
AT1G70600
AT5G24800
AT3G04200
AT5G51810
AT4G00100
AT1G56220
AT1G13900
AT2G32460
AT5G21090
AT2G27270
AT1G66120
AT3G55360
AT3G17470
AT5G44730
AT1G44000
AT1G25390
AT3G17080
AT3G05220
AT2G44220
AT1G54320
AT5G25330
AT1G28410
AT3G27520
AT3G11950
AT2G43910
AT3G10860
AT2G46060
AT3G06870
AT4G34400
AT2G43640
AT5G65750
AT4G13270
AT4G12680
AT1G76140
AT5G60750
AT1G28395
AT1G57775
AT5G08410
AT5G65530
AT1G09330
AT1G64580
AT4G13345
AT2G34570
AT4G13070
AT3G26710
AT4G14965
AT5G01730
AT5G66050
AT5G60490
AT4G15750
AT5G37690
AT2G36985
AT5G67370
AT1G16520
AT1G29965
AT1G05160
AT2G44690
AT5G10840
AT5G08520
AT3G60310
AT4G14365
AT3G12180
AT1G74540
AT5G56370
AT3G02670
AT2G34710
AT1G65250
AT1G22900
AT1G06780
AT5G17250
AT1G29680
AT2G21400
AT1G51140
AT2G27510
AT1G80640
AT3G14900
AT5G57570
AT5G48850
AT1G23780
AT4G39590
AT5G15180
AT2G17420
AT5G66490
AT2G02510
AT5G47040
AT2G35230
AT1G06430
AT1G64110
AT1G24485
AT3G08490
AT3G58090
AT4G32980
AT4G02220
AT4G00490
AT1G12860
AT2G31305
AT1G20890
AT3G12530
AT3G11830
AT5G47960
AT2G20870
AT5G43070
AT5G38640
AT5G44005
AT3G03340
AT5G19990
AT4G32240
AT1G51913
AT5G50000
AT1G80170
AT2G40750
AT1G60740
AT5G45380
AT1G51600
AT3G16240
AT3G20270
AT3G20200
AT3G16450
AT5G25752
AT3G59020
AT5G09990
AT5G47540
AT4G38570
AT5G22630
AT5G01445
AT5G43150
AT2G35000
AT3G60070
AT2G28490
AT5G01270
AT1G48350
AT4G27620
AT1G79550
AT5G09860
AT4G26740
AT3G05010
AT3G16857
AT1G07630
AT3G21670
AT3G10730
AT5G55440
AT2G20360
AT4G19490
AT3G62220
AT1G60010
AT3G48610
AT4G13930
AT5G64520
AT4G23990
AT1G74050
AT5G07140
AT1G60430
AT5G22370
AT1G03360
AT5G51940
AT4G17170
AT3G23030
AT3G26960
AT5G06260
AT2G05210
AT1G60989
AT2G40290
AT4G02090
AT2G37360
AT1G74530
AT1G64360
AT3G54400
AT5G63087
AT3G61570
AT3G13227
AT1G80130
AT3G05990
AT2G15960
AT2G05580
AT2G26070
AT2G47240
AT4G14560
AT3G24630
AT3G55580
AT1G30750
AT2G17280
AT4G17910
AT1G74660
AT1G51020
AT5G46390
AT3G44480
AT2G32190
AT1G56710
AT5G01010
AT2G31980
AT3G42630
AT1G66855
AT4G08290
AT5G37070
AT2G07696
AT1G17145
AT1G31850
AT2G21045
AT5G27238
AT2G17650
AT3G25560
AT1G29970
AT1G62010
AT1G20132
AT1G27050
AT1G12064
AT2G33300
AT4G12770
AT5G15820
AT5G46270
AT1G62305
AT2G33290
AT4G33440
AT3G56710
AT2G01140
AT5G09250
AT2G02970
AT2G20142
AT1G08620
AT1G13470
AT5G09810
AT3G15690
AT2G23630
AT4G29940
AT3G15356
AT1G72416
AT1G27320
AT3G16175
AT4G02840
AT5G41570
AT2G47320
AT2G45910
AT3G54580
AT1G28680
AT4G34220
AT1G13620
AT3G56170
AT1G14960
AT5G45428
AT2G21240
AT1G30870
AT2G37180
AT1G11580
AT1G02960
AT2G25355
AT2G34260
AT3G53380
AT1G78150
AT2G17640
AT1G49310
AT1G58330
AT4G21620
AT4G25990
AT1G09625
AT2G21180
AT4G30920
AT5G59290
AT3G52120
AT4G27090
AT2G27940
AT3G53830
AT3G52240
AT1G67230
AT3G13060
AT2G47430
AT4G35290
AT5G14750
AT1G27930
AT1G16530
AT4G00110
AT1G65700
AT5G23050
AT2G40130
AT1G74430
AT2G34430
AT4G30996
AT5G43570
AT5G48230
AT4G16144
AT3G52150
AT4G13160
AT2G34820
AT3G16490
AT2G13295
AT2G34920
AT3G62260
AT1G58037
AT3G25730
AT3G11410
AT1G03630
AT5G14150
AT5G63880
AT1G70830
AT1G61150
AT5G50565
AT3G46820
AT1G27461
AT5G42600
AT4G30990
AT5G07520
AT3G03470
AT5G46030
AT3G25050
AT3G16350
AT1G25155
AT2G16760
AT1G76240
AT4G28365
AT1G43245
AT5G59050
AT5G18170
AT4G33490
AT3G16220
AT4G28485
AT1G55740
AT3G52170
AT3G58110
AT1G49730
AT3G57040
AT3G59845
AT4G23760
AT5G52430
AT3G05940
AT3G12520
AT1G53800
AT5G55620
AT1G69940
AT5G23960
AT4G23210
AT3G53300
AT3G06455
AT1G34020
AT5G21430
AT4G22530
AT2G31945
AT1G29800
AT4G29740
AT1G23530
AT2G43670
AT2G39320
AT2G02710
AT5G22210
AT5G38560
AT1G30230
AT4G20320
AT1G62290
AT1G49570
AT3G13410
AT4G34020
AT2G07280
AT5G47700
AT5G19420
AT4G24960
AT5G55700
AT1G73390
AT1G27370
AT5G50430
AT1G57560
AT1G68540
AT1G13180
AT1G54470
AT4G00955
AT3G47570
AT4G24470
AT4G28270
AT1G11380
AT3G06760
AT5G66120
AT1G22480
AT1G21520
AT4G27320
AT3G48090
AT5G50630
AT4G09550
AT1G31970
AT2G33000
AT2G31880
AT3G50910
AT4G04200
AT2G07750
AT5G55240
AT5G59060
AT1G27752
AT3G55850
AT3G60961
AT2G24645
AT3G17830
AT5G45620
AT3G62950
AT2G45420
AT1G55280
AT3G52040
AT2G33585
AT4G30620
AT3G32930
AT1G01300
AT1G22260
AT1G26945
AT3G26085
AT3G17465
AT3G26932
AT2G35290
AT3G44200
AT5G17760
AT3G25545
AT1G73640
AT4G17940
AT5G22330
AT3G01930
AT2G36980
AT5G57070
AT5G27650
AT3G12050
AT2G46590
AT5G03880
AT3G22120
AT1G58080
AT4G25580
AT2G30100
AT1G74590
AT5G57345
AT3G57540
AT4G32420
AT5G17770
AT1G53890
AT2G45650
AT5G24760
AT1G02700
AT5G58490
AT1G04800
AT3G55760
AT5G18410
AT5G14510
AT5G57567
AT4G12640
AT4G01110
AT3G53110
AT4G17240
AT1G69720
AT5G25940
AT1G01550
AT5G19620
AT5G08120
AT3G22420
AT3G11810
AT4G14880
AT1G78130
AT1G36060
AT5G40830
AT1G53910
AT3G57990
AT1G24909
AT5G01430
AT4G04800
AT4G32830
AT1G07985
AT5G05510
AT4G25950
AT4G02590
AT2G43350
AT4G31310
AT3G61300
AT2G23260
AT5G03690
AT4G12570
AT1G80050
AT5G12950
AT3G21920
AT3G46020
AT1G18600
AT2G24970
AT1G50610
AT1G07490
AT3G03310
AT1G08420
AT1G76100
AT4G36400
AT3G48185
AT3G62720
AT1G29960
AT5G66675
AT5G14540
AT5G04690
AT3G05900
AT1G73805
AT3G61940
AT5G61290
AT1G07950
AT3G49460
AT5G07460
AT2G28360
AT3G18270
AT2G03340
AT3G49350
AT2G20740
AT5G36120
AT1G35680
AT2G35950
AT1G78950
AT1G74000
AT3G15395
AT1G31940
AT5G64650
AT4G35970
AT2G28470
AT5G35530
AT2G40970
AT2G37600
AT1G10370
AT3G11520
AT2G43400
AT2G31110
AT2G32480
AT1G17510
AT3G21600
AT5G61660
AT4G18710
AT5G05950
AT4G34190
AT1G27430
AT4G16141
AT5G37550
AT3G44330
AT2G38040
AT3G29350
AT5G61410
AT3G05935
AT5G67160
AT3G03740
AT5G43440
AT1G63550
AT5G35840
AT2G46535
AT5G64070
AT2G35035
AT4G37650
AT5G65110
AT3G25180
AT2G41730
AT1G78895
AT1G09750
AT3G50430
AT2G20320
AT2G38440
AT4G17360
AT2G03890
AT5G04040
AT4G16230
AT4G36930
AT5G03390
AT1G10250
AT1G70470
AT4G17220
AT2G02390
AT5G14530
AT4G29890
AT2G46260
AT3G60180
AT5G20040
AT1G47265
AT3G25855
AT3G12250
AT3G56880
AT5G02680
AT3G52740
AT3G62550
AT3G07550
AT2G44980
AT1G02950
AT1G57700
AT3G61830
AT5G16400
AT2G26660
AT3G22053
AT5G28650
AT2G26060
AT2G47050
AT5G01110
AT1G80245
AT1G77370
AT4G03200
AT1G25320
AT1G73010
AT5G59370
AT5G48140
AT5G40850
AT2G23540
AT5G02630
AT5G27430
AT1G23965
AT1G05610
AT5G24500
AT3G04190
AT2G14880
AT5G12300
AT1G15460
AT2G17220
AT2G35170
AT1G07780
AT1G19130
AT4G15563
AT2G43980
AT2G31580
AT3G13680
AT5G63595
AT4G17616
AT3G14050
AT5G42330
AT3G07610
AT2G22630
AT5G46810
AT3G21720
AT5G06590
AT4G23840
AT1G69830
AT5G44720
AT4G36500
AT3G23605
AT1G73430
AT1G65481
AT5G38840
AT5G06160
AT4G19170
AT4G35840
AT2G32160
AT5G42150
AT3G55230
AT1G32080
AT1G27440
AT2G47890
AT4G00850
AT1G55910
AT1G49340
AT5G20650
AT2G20760
AT1G43910
AT5G45340
AT3G08770
AT4G38940
AT5G26990
AT2G20420
AT3G54200
AT3G51720
AT4G33150
AT1G13910
AT1G50830
AT3G63480
AT3G12320
AT2G30820
AT1G47900
AT3G61930
AT1G69780
AT4G27630
AT1G30890
AT2G03780
AT3G12740
AT3G12710
AT1G71520
AT3G13432
AT1G17890
AT5G52880
AT2G02570
AT4G21020
AT1G21770
AT1G55930
AT5G16490
AT3G51430
AT3G01270
AT3G08510
AT3G62990
AT2G38160
AT5G15430
AT5G01260
AT3G06410
AT1G76450
AT4G30500
AT3G49310
AT5G19480
AT3G49680
AT3G15351
AT4G35860
AT5G54580
AT4G09720
AT1G23750
AT5G50700
AT1G19530
AT2G26760
AT4G00695
AT1G12540
AT5G14000
AT1G58055
AT2G38830
AT4G04957
AT2G15535
AT3G62090
AT1G01250
AT5G60650
AT4G32770
AT1G58370
AT3G01620
AT4G34510
AT1G04900
AT4G00550
AT2G40470
AT2G41340
AT1G19970
AT4G01550
AT1G47610
AT5G25890
AT1G15180
AT1G54460
AT4G35760
AT1G23400
AT5G11070
AT4G16765
AT2G01540
AT2G16660
AT3G48320
AT1G09470
AT3G10040
AT2G47670
AT3G04470
AT1G78320
AT5G10695
AT3G27530
AT1G29300
AT2G46700
AT1G65370
AT1G75830
AT2G45980
AT4G18030
AT2G35860
AT3G11930
AT4G31230
AT5G59790
AT4G27745
AT5G62210
AT4G15260
AT5G15330
AT3G54960
AT1G04620
AT1G21400
AT5G49730
AT1G25440
AT4G21320
AT5G24650
AT4G16120
AT1G34000
AT3G08610
AT1G36622
AT5G51350
AT5G10370
AT1G74390
AT1G22275
AT2G42560
AT4G18400
AT2G37950
AT3G29035
AT5G20910
AT5G09978
AT5G12850
AT5G24090
AT5G46920
AT4G31460
AT5G06270
AT5G08650
AT1G17050
AT4G27880
AT2G34520
AT4G17050
AT4G36470
AT5G53760
AT3G09150
AT1G59580
AT5G17790
AT1G32860
AT5G27270
AT2G40760
AT2G41420
AT3G50990
AT1G52690
AT5G56450
AT4G27490
AT5G63470
AT3G26240
AT5G60990
AT1G70560
AT2G27220
AT3G57062
AT1G49950
AT4G29150
AT4G19038
AT1G20320
AT4G09310
AT2G46870
AT2G37770
AT2G35370
AT4G36210
AT1G70260
AT5G51890
AT3G57240
AT1G69870
AT2G20835
AT4G33130
AT4G38930
AT3G61280
AT1G01240
AT3G02310
AT1G14770
AT2G35040
AT1G76380
AT5G44620
AT1G55170
AT3G19440
AT2G20860
AT2G14610
AT3G46960
AT5G39660
AT3G62640
AT4G04775
AT5G09620
AT5G63590
AT1G27565
AT5G59130
AT1G58025
AT3G13110
AT3G48390
AT4G24760
AT4G28720
AT5G26660
AT1G07220
AT1G14760
AT3G07010
AT1G05780
AT4G21780
AT5G46700
AT4G33780
AT2G37750
AT1G30170
AT1G60770
AT1G56700
AT2G15020
AT4G26900
AT4G37295
AT1G09450
AT1G56500
AT1G30690
AT4G30410
AT1G71830
AT2G30660
AT1G51090
AT2G15760
AT3G51810
AT5G25790
AT5G03990
AT4G36120
AT3G06180
AT1G22550
AT1G02640
AT4G11010
AT2G34010
AT3G59340
AT5G16640
AT1G09460
AT1G45201
AT4G08500
AT5G58440
AT1G74940
AT1G17860
AT5G22430
AT4G10845
AT5G12350
AT2G36355
AT1G80070
AT5G08660
AT2G31180
AT2G20810
AT3G14920
AT1G78930
AT3G44300
AT4G39610
AT2G34560
AT2G14710
AT1G07230
AT1G64510
AT3G07360
AT5G06839
AT3G14100
AT2G34840
AT3G22740
AT2G34250
AT1G75260
AT3G48160
AT2G01520
AT2G04240
AT1G01690
AT5G50870
AT3G53120
AT4G23660
AT1G78530
AT2G47880
AT5G46280
AT5G19030
AT5G10280
AT1G72310
AT3G27480
AT2G31870
AT5G56600
AT2G42580
AT3G15400
AT3G52155
AT3G08030
AT2G36250
AT1G18890
AT1G25570
AT3G01345
AT1G13250
AT2G32810
AT2G38810
AT1G20670
AT5G52580
AT5G45360
AT1G19330
AT2G19950
AT5G57970
AT3G11840
AT3G05840
AT5G12880
AT5G14270
AT1G54290
AT1G09940
AT1G31760
AT1G02816
AT3G04420
AT1G25682
AT4G33920
AT5G55630
AT1G07290
AT1G10600
AT1G17400
AT3G02125
AT2G26340
AT5G07340
AT5G26060
AT1G22360
AT1G07420
AT5G52300
AT4G25672
AT1G05450
AT1G26390
AT1G20480
AT1G34360
AT1G13960
AT2G41860
AT4G02530
AT5G07970
AT1G53770
AT1G24450
AT1G24575
AT1G03330
AT1G54100
AT3G59400
AT4G00330
AT4G01720
AT4G03260
AT4G14020
AT3G59500
AT1G73066
AT2G47710
AT1G67950
AT1G04010
AT1G29690
AT1G68130
AT5G60340
AT2G17140
AT5G02290
AT3G55460
AT2G28140
AT2G23910
AT3G46750
AT1G23070
AT1G11770
AT3G23750
AT5G44000
AT3G21640
AT1G79680
AT4G18280
AT2G40435
AT2G39010
AT5G21100
AT5G04080
AT1G01880
AT5G07510
AT5G55070
AT2G25000
AT1G78010
AT3G21945
AT1G61590
AT2G37870
AT2G27290
AT5G23405
AT2G47780
AT1G60140
AT5G52550
AT4G27950
AT1G48195
AT4G34490
AT1G33790
AT4G21560
AT2G20480
AT5G47200
AT4G28840
AT2G40020
AT4G10330
AT3G06030
AT1G07130
AT5G48660
AT1G53870
AT4G23810
AT3G44740
AT3G15850
AT2G43150
AT2G44820
AT5G63000
AT5G15420
AT5G19430
AT2G43050
AT5G53570
AT4G22740
AT5G25460
AT4G34840
AT3G17090
AT3G47940
AT5G41810
AT5G05010
AT5G02600
AT3G08870
AT5G49630
AT1G12580
AT2G39340
AT1G02475
AT1G70880
AT4G39380
AT5G08550
AT1G79620
AT3G46780
AT3G15920
AT1G75910
AT1G48510
AT3G15420
AT5G15680
AT2G46140
AT5G26160
AT2G45410
AT5G66610
AT4G22000
AT5G45610
AT5G18040
AT1G66340
AT4G24660
AT5G51560
AT1G21510
AT2G40090
AT2G38560
AT1G07280
AT1G72610
AT2G22330
AT3G14760
AT1G23540
AT5G62360
AT2G27540
AT1G22200
AT1G27470
AT5G24110
AT4G25360
AT5G64240
AT3G05120
AT3G02280
AT2G41400
AT5G66060
AT1G18970
AT1G67025
AT5G59105
AT1G76020
AT3G26090
AT3G21820
AT4G09462
AT3G56400
AT1G50460
AT3G07630
AT4G15475
AT2G32860
AT5G62720
AT2G01950
AT1G68370
AT5G10060
AT1G55460
AT3G57800
AT1G63310
AT3G20210
AT3G03700
AT2G29620
AT5G05965
AT3G52525
AT1G12940
AT3G21290
AT4G15270
AT2G39060
AT5G60910
AT4G36850
AT3G50880
AT5G25240
AT5G47810
AT1G61795
AT1G79880
AT2G18400
AT1G26770
AT1G64900
AT1G68340
AT4G16563
AT2G18560
AT2G45360
AT5G09220
AT2G02220
AT1G42970
AT2G17705
AT4G37682
AT1G66080
AT2G25190
AT4G31420
AT1G20823
AT2G25710
AT4G22260
AT1G16410
AT4G33600
AT2G29300
AT3G50260
AT3G04530
AT5G04830
AT2G45730
AT1G73810
AT5G20050
AT3G59430
AT3G59052
AT1G03160
AT3G20720
AT5G16990
AT1G32700
AT1G08510
AT2G20100
AT1G34320
AT5G08340
AT5G04960
AT1G47500
AT1G54380
AT2G18840
AT1G14685
AT4G35800
AT5G47020
AT5G51660
AT1G07450
AT2G02498
AT1G66590
AT2G19000
AT2G25690
AT2G46080
AT4G16515
AT4G22780
AT3G58530
AT1G52520
AT3G12630
AT1G32410
AT3G22260
AT5G13470
AT2G43080
AT1G71750
AT5G06100
AT1G71440
AT3G59380
AT5G55590
AT1G27380
AT3G16010
AT1G76950
AT5G55710
AT1G76460
AT3G09540
AT3G16440
AT2G01818
AT4G29900
AT5G60390
AT2G02040
AT5G14120
AT1G04500
AT5G49000
AT4G28570
AT4G29730
AT1G65390
AT4G26870
AT1G15430
AT5G54095
AT1G47530
AT3G25410
AT4G11090
AT3G53620
AT3G42050
AT1G21730
AT4G39570
AT2G48160
AT1G80970
AT3G46580
AT5G01900
AT3G13510
AT4G15500
AT1G33270
AT4G16447
AT4G13840
AT1G73970
AT1G60080
AT2G36710
AT1G16890
AT4G32260
AT5G02060
AT1G53635
AT5G04930
AT3G18215
AT2G45890
AT5G63010
AT2G30700
AT5G52790
AT1G54310
AT1G73100
AT5G25810
AT1G21000
AT5G16550
AT3G46970
AT1G02530
AT3G12130
AT4G34660
AT1G02080
AT3G61920
AT5G05987
AT5G13460
AT1G54110
AT5G51680
AT4G20380
AT3G14960
AT5G20580
AT1G22015
AT5G53050
AT3G05980
AT2G46710
AT5G38600
AT4G19140
AT2G20260
AT4G24920
AT4G36690
AT1G27910
AT2G31740
AT3G56590
AT5G49230
AT1G72720
AT3G15660
AT5G18730
AT5G03455
AT3G17020
AT5G67140
AT5G08290
AT2G41150
AT1G53130
AT1G47600
AT2G17560
AT5G47900
AT1G18030
AT1G36000
AT5G37310
AT3G29240
AT3G55610
AT4G02520
AT3G61340
AT2G43630
AT4G19950
AT2G28610
AT1G19000
AT3G44400
AT1G16670
AT5G44300
AT4G22230
AT3G54440
AT2G26180
AT2G25410
AT3G11090
AT5G28350
AT3G07000
AT2G15345
AT1G76320
AT1G15320
AT3G20230
AT4G12620
AT1G31650
AT5G64460
AT1G49640
AT1G69080
AT5G09450
AT5G65420
AT4G24890
AT2G35910
AT3G14870
AT4G34881
AT5G49520
AT4G28370
AT5G59320
AT5G10710
AT2G46620
AT3G59050
AT1G08050
AT1G62590
AT5G45430
AT1G15310
AT1G56450
AT2G26810
AT5G57710
AT5G48910
AT4G33540
AT2G29900
AT4G09600
AT5G25080
AT4G19570
AT2G25640
AT3G28940
AT4G11350
AT5G36160
AT5G45370
AT4G36280
AT2G06645
AT3G13630
AT1G05590
AT1G67850
AT1G63910
AT1G11410
AT1G62510
AT3G62130
AT1G73700
AT1G53240
AT1G28375
AT5G57580
AT4G18690
AT1G61350
AT5G63030
AT3G17240
AT1G26690
AT1G14250
AT1G55190
AT4G12470
AT1G44224
AT4G28590
AT5G50175
AT4G04320
AT5G46720
AT1G33990
AT3G24740
AT4G05590
AT4G08980
AT3G55960
AT1G65660
AT4G12700
AT3G58740
AT1G65580
AT3G07170
AT1G49540
AT1G06040
AT1G14300
AT2G29020
AT4G29800
AT5G49390
AT2G47060
AT3G63010
AT1G74090
AT1G50140
AT2G43110
AT4G13280
AT1G51790
AT4G22930
AT2G27000
AT2G15010
AT1G18880
AT1G51470
AT3G13772
AT3G52070
AT1G66940
AT2G35605
AT1G15010
AT4G30260
AT3G62380
AT4G29550
AT2G20000
AT4G15680
AT2G27190
AT4G03945
AT5G07190
AT3G54390
AT1G76790
AT5G09290
AT3G56410
AT3G55020
AT5G02460
AT1G14270
AT5G54190
AT5G64410
AT1G80360
AT2G45720
AT2G39350
AT3G53530
AT3G63500
AT1G60610
AT5G64060
AT1G01453
AT3G61910
AT5G63100
AT1G77885
AT1G19250
AT1G61065
AT4G32440
AT5G56180
AT5G06310
AT3G09820
AT4G33330
AT2G22460
AT3G57200
AT1G36070
AT2G44890
AT2G18300
AT5G45960
AT1G64440
AT1G79790
AT1G47260
AT1G75620
AT4G35080
AT3G50240
AT3G06220
AT1G48500
AT3G62422
AT1G72140
AT3G29410
AT4G35140
AT4G33110
AT4G36290
AT4G24900
AT2G44460
AT5G05780
AT5G47710
AT1G21090
AT4G32430
AT5G27400
AT5G19820
AT5G12190
AT4G29120
AT3G26170
AT4G29770
AT3G21090
AT2G23180
AT3G03380
AT5G44010
AT2G02360
AT1G06090
AT1G25425
AT3G56350
AT2G46370
AT4G29470
AT1G69523
AT4G26080
AT2G44925
AT3G09050
AT5G60640
AT3G62420
AT1G08315
AT2G26210
AT3G27390
AT4G17900
AT4G02480
AT1G61210
AT1G09140
AT5G20390
AT4G09670
AT5G63560
AT5G18460
AT2G27630
AT5G63860
AT1G66580
AT4G09990
AT5G06000
AT1G01840
AT4G14060
AT2G27350
AT4G25310
AT5G60740
AT1G16705
AT3G60190
AT1G66860
AT1G59870
AT1G64550
AT4G35720
AT5G52110
AT1G17190
AT4G38510
AT5G48410
AT1G66020
AT3G23400
AT1G67865
AT1G19120
AT4G37120
AT1G06645
AT4G22305
AT5G16140
AT3G60450
AT5G20640
AT4G17610
AT1G27730
AT5G43670
AT4G18205
AT5G58030
AT5G19440
AT3G43440
AT5G54500
AT3G10985
AT1G27680
AT1G70840
AT5G47640
AT5G41390
AT3G53960
AT5G28919
AT1G51220
AT1G69920
AT2G43500
AT5G45310
AT1G66520
AT3G15518
AT1G75280
AT5G64280
AT5G63700
AT1G74300
AT4G30845
AT5G50130
AT2G34750
AT1G05940
AT3G03450
AT5G48360
AT2G43340
AT5G24490
AT4G12480
AT4G34850
AT3G59840
AT1G78650
AT1G78310
AT2G35160
AT3G54030
AT3G60690
AT5G09300
AT3G61120
AT5G07560
AT5G25757
AT5G66250
AT5G10410
AT5G59990
AT5G65120
AT5G50665
AT5G66130
AT3G54925
AT5G40660
AT1G65090
AT3G10340
AT4G35270
AT1G18150
AT5G05810
AT3G20015
AT2G01260
AT4G39675
AT1G61340
AT1G44960
AT3G04080
AT4G04330
AT2G37320
AT4G12020
AT1G48840
AT5G24318
AT1G24160
AT3G62110
AT2G16580
AT5G02180
AT3G11800
AT3G26410
AT3G61670
AT5G52540
AT1G77525
AT3G16950
AT2G22070
AT4G11020
AT5G01510
AT1G08390
AT1G29540
AT1G48270
AT1G62120
AT1G28010
AT1G70100
AT1G49870
AT2G34230
AT3G04290
AT3G60850
AT5G19110
AT3G55730
AT1G10500
AT3G11945
AT5G18065
AT4G11760
AT4G18070
AT1G33470
AT5G41070
AT1G15490
AT5G16620
AT5G22545
AT4G22285
AT1G64280
AT5G59800
AT1G79970
AT5G10540
AT1G10490
AT5G03110
AT3G27650
AT3G57350
AT5G43140
AT1G79380
AT4G16810
AT2G21370
AT5G48390
AT4G17615
AT3G13960
AT1G56090
AT1G70895
AT5G49410
AT4G17370
AT5G27320
AT5G35460
AT3G21560
AT1G74330
AT2G29500
AT3G15620
AT3G57770
AT4G09200
AT1G25330
AT3G20040
AT5G64552
AT3G27070
AT4G18610
AT3G28710
AT3G60820
AT5G67430
AT4G35740
AT5G18820
AT5G67560
```
