## Supplementary material for "A comprehensive map of preferentially located motifs reveals distinct proximal *cis*-regulatory elements in plants": CATACA_containing_gene_set.txt

```
#Occurences of CATACA between 31 and 117 (positions relative to the transcription start site)
#1978 sequences with CATACA in this interval
#9.61% of the sequences in promoter set with CATACA (set with 20573 sequences)
AT5G11330
AT2G46870
AT1G60430
AT2G32460
AT4G23730
AT4G20850
AT3G06270
AT3G57080
AT1G10280
AT4G04925
AT3G25855
AT3G54200
AT5G07260
AT2G40330
AT3G44200
AT1G19530
AT3G56400
AT1G02816
AT4G33160
AT5G02630
AT2G25620
AT5G18760
AT2G46060
AT4G00880
AT2G43130
AT1G03530
AT3G21180
AT3G07390
AT1G21790
AT1G14960
AT2G27310
AT4G19865
AT3G03090
AT5G09290
AT5G26220
AT5G10620
AT5G56600
AT1G29860
AT5G07970
AT2G36724
AT2G20760
AT5G65340
AT5G59105
AT3G52240
AT3G48140
AT5G41390
AT1G60000
AT4G36500
AT1G74530
AT1G62262
AT3G57730
AT1G22740
AT3G49560
AT1G69830
AT1G63910
AT5G26960
AT2G45360
AT5G52300
AT4G14465
AT5G06310
AT5G47640
AT3G46750
AT1G63380
AT4G16980
AT1G71750
AT5G42520
AT5G02502
AT4G02590
AT5G45430
AT4G21780
AT2G18560
AT3G62990
AT1G66390
AT2G34050
AT4G11521
AT1G64550
AT3G16950
AT1G02360
AT1G10500
AT2G39020
AT2G23260
AT4G27490
AT2G35658
AT2G24170
AT5G01430
AT4G37295
AT5G16400
AT1G65380
AT3G14900
AT5G47390
AT1G62510
AT1G74940
AT2G01440
AT1G22260
AT5G36120
AT2G45380
AT1G07130
AT5G26880
AT2G02710
AT1G26390
AT3G21290
AT5G35560
AT2G31980
AT2G33880
AT2G01880
AT5G19030
AT1G56045
AT4G33630
AT2G40170
AT1G68795
AT1G71830
AT2G23700
AT2G44980
AT5G01510
AT2G40435
AT1G52690
AT3G46020
AT1G28410
AT5G67050
AT1G48350
AT1G05940
AT4G27620
AT3G21640
AT2G40090
AT3G24630
AT4G27630
AT3G07610
AT5G55220
AT1G12580
AT2G15830
AT5G43440
AT2G30580
AT1G23965
AT1G23750
AT1G30230
AT5G38990
AT2G42290
AT2G17580
AT3G60450
AT2G27270
AT1G32410
AT5G58030
AT3G09770
AT2G23100
AT3G17930
AT2G13440
AT5G06590
AT2G23148
AT2G40160
AT2G43340
AT4G10310
AT3G57990
AT1G15490
AT3G54790
AT1G21350
AT2G01140
AT5G64770
AT2G02510
AT5G50720
AT3G46820
AT1G14250
AT1G27900
AT5G15820
AT3G28940
AT4G15475
AT4G33590
AT5G24640
AT1G55390
AT1G66855
AT3G08870
AT3G19440
AT1G80555
AT3G03630
AT4G17370
AT5G60510
AT4G34840
AT5G45360
AT2G28470
AT1G05720
AT2G34860
AT4G23990
AT3G57540
AT1G26380
AT1G30750
AT1G08110
AT5G65440
AT5G14590
AT5G51840
AT5G27150
AT1G57775
AT3G55005
AT4G34390
AT1G26945
AT5G67430
AT1G78010
AT3G10815
AT2G17280
AT2G01980
AT2G30100
AT1G19980
AT4G21020
AT5G45710
AT1G77885
AT4G16780
AT3G58530
AT1G11350
AT2G46080
AT1G72510
AT1G21730
AT2G14620
AT5G64460
AT1G12290
AT3G15920
AT1G26230
AT5G15581
AT1G78130
AT3G12050
AT3G17080
AT5G26250
AT5G06160
AT2G22860
AT5G55750
AT3G06470
AT2G03880
AT2G32690
AT3G05980
AT1G47310
AT1G06420
AT5G24090
AT4G18330
AT5G07920
AT1G76480
AT5G47860
AT3G50440
AT5G39830
AT5G42870
AT2G41860
AT1G25440
AT5G07340
AT3G03340
AT1G75910
AT5G09860
AT3G02730
AT2G16660
AT5G28830
AT1G13910
AT2G22630
AT2G34910
AT2G25410
AT1G49570
AT4G00550
AT3G07700
AT1G32610
AT3G62720
AT3G07990
AT1G01250
AT1G01650
AT5G40420
AT5G48220
AT2G20000
AT3G10070
AT4G37820
AT4G39050
AT5G53490
AT2G15345
AT2G33390
AT4G01430
AT5G64280
AT5G08520
AT3G56350
AT3G56240
AT2G40750
AT5G49840
AT2G31110
AT4G09420
AT5G44973
AT1G55460
AT3G02940
AT4G16810
AT5G02280
AT5G10030
AT2G32840
AT1G64500
AT4G19950
AT1G05780
AT3G48080
AT4G27745
AT2G26760
AT4G04775
AT3G52105
AT5G21940
AT2G31580
AT4G04800
AT3G47570
AT1G73805
AT3G49880
AT1G73430
AT3G15400
AT5G20410
AT1G54370
AT5G01350
AT3G15850
AT5G64550
AT2G40470
AT1G69485
AT1G68980
AT2G02910
AT5G27400
AT5G54500
AT1G20890
AT4G20320
AT5G53650
AT1G78310
AT2G34750
AT5G06100
AT1G22700
AT4G31040
AT1G06090
AT1G15320
AT3G50390
AT1G07040
AT5G06680
AT1G15460
AT1G18730
AT2G40530
AT3G55230
AT1G22550
AT5G57070
AT3G62640
AT5G55410
AT2G43110
AT2G03890
AT2G28490
AT1G12064
AT5G13880
AT1G79020
AT2G43390
AT4G33467
AT5G63590
AT3G03700
AT1G19250
AT1G05770
AT5G46720
AT1G73510
AT5G17490
AT1G65970
AT5G02390
AT1G12160
AT3G11810
AT2G22125
AT1G67865
AT2G18400
AT4G32150
AT4G14358
AT4G29150
AT4G28530
AT3G13060
AT5G63920
AT2G43670
AT4G35850
AT4G18690
AT3G47580
AT1G16530
AT1G74730
AT5G05590
AT1G71430
AT5G07560
AT5G01090
AT1G30790
AT5G17510
AT1G49640
AT1G53890
AT2G02040
AT3G01270
AT2G28610
AT3G24030
AT1G30870
AT4G23680
AT3G02540
AT3G55360
AT2G17540
AT5G60370
AT3G21670
AT3G27530
AT2G21045
AT4G23810
AT3G15352
AT3G05840
AT5G02680
AT5G02240
AT3G60820
AT4G29890
AT1G18260
AT5G63890
AT1G80245
AT1G32090
AT2G29460
AT4G02380
AT5G14540
AT5G24490
AT1G54460
AT3G21420
AT1G48210
AT4G11320
AT2G43190
AT3G09540
AT3G25520
AT3G56470
AT5G25080
AT1G19190
AT3G01930
AT2G17560
AT3G52110
AT5G56450
AT1G66520
AT1G73230
AT5G64060
AT2G39725
AT5G06260
AT1G49870
AT3G20170
AT1G47710
AT4G09090
AT1G09625
AT5G47030
AT2G47890
AT1G30530
AT1G08050
AT2G35860
AT2G10931
AT1G24625
AT4G23210
AT2G04515
AT4G20380
AT4G09550
AT1G61030
AT1G17650
AT2G35060
AT4G29740
AT1G02640
AT5G61670
AT3G46960
AT1G30170
AT4G00330
AT5G09810
AT5G15680
AT3G54120
AT1G31580
AT1G08460
AT4G21270
AT4G10845
AT4G35970
AT2G20580
AT3G60360
AT3G20720
AT3G03880
AT1G07630
AT4G08180
AT5G48910
AT4G00670
AT3G60730
AT4G11790
AT1G36060
AT3G11840
AT3G22260
AT4G26020
AT4G19490
AT2G32860
AT2G47050
AT4G15690
AT2G30060
AT4G35860
AT4G25835
AT1G74670
AT5G59050
AT3G63010
AT1G12470
AT4G18710
AT3G52160
AT1G71520
AT4G39610
AT1G13960
AT2G34820
AT1G06120
AT1G21000
AT1G13770
AT2G40970
AT1G11060
AT4G22740
AT5G10695
AT5G48390
AT4G24890
AT2G25420
AT2G44010
AT5G24470
AT1G29660
AT5G07290
AT1G74590
AT2G15020
AT5G47540
AT3G17420
AT4G27950
AT5G61200
AT3G44300
AT5G24270
AT3G23980
AT1G25155
AT1G59870
AT1G66340
AT5G27270
AT1G50610
AT4G21620
AT5G40850
AT2G42850
AT3G17010
AT1G21720
AT2G02498
AT2G20740
AT1G65150
AT1G68130
AT2G47440
AT5G35525
AT2G26340
AT3G07565
AT5G19820
AT4G01650
AT5G28840
AT5G47250
AT1G76950
AT5G22370
AT2G25490
AT5G02460
AT1G23050
AT4G11090
AT4G35720
AT4G04957
AT5G59060
AT5G48140
AT5G03110
AT4G36210
AT5G63040
AT2G29620
AT5G09300
AT1G61040
AT1G29540
AT3G15690
AT1G13250
AT3G14920
AT4G36195
AT5G39410
AT1G56500
AT1G21830
AT4G35290
AT5G39090
AT5G13490
AT1G58055
AT3G06760
AT3G63420
AT3G22690
AT4G31230
AT4G34190
AT5G16980
AT2G19460
AT3G54260
AT4G12480
AT3G21720
AT4G33610
AT5G48360
AT1G48000
AT5G43850
AT3G18220
AT2G44460
AT1G74370
AT3G13960
AT5G26060
AT1G28680
AT1G42970
AT3G12480
AT1G55740
AT5G66050
AT5G64650
AT3G46580
AT5G12850
AT5G62210
AT5G24500
AT3G25920
AT4G10380
AT5G23310
AT2G46700
AT3G18270
AT4G23190
AT3G16175
AT5G09220
AT4G29960
AT5G45890
AT2G17640
AT1G61670
AT5G13870
AT5G52580
AT1G61210
AT4G29510
AT1G36320
AT3G07630
AT1G22882
AT5G49520
AT1G55280
AT1G32950
AT1G16890
AT4G01840
AT3G08610
AT5G45380
AT3G26380
AT4G11310
AT3G52525
AT5G62850
AT5G07460
AT4G27320
AT2G03780
AT4G25420
AT4G38620
AT3G11830
AT1G06840
AT3G20230
AT1G11580
AT2G01818
AT4G33920
AT3G05990
AT2G25409
AT4G35987
AT3G06690
AT1G58410
AT4G40040
AT3G49050
AT3G58740
AT5G50565
AT3G02860
AT3G01345
AT4G30440
AT3G25050
AT5G24600
AT3G11620
AT4G12700
AT3G51430
AT2G01950
AT3G02310
AT2G32100
AT5G63700
AT5G47700
AT3G54860
AT4G14060
AT3G63050
AT1G02475
AT1G29980
AT4G09890
AT2G33290
AT1G30490
AT3G17465
AT4G11290
AT4G05530
AT3G26360
AT5G66060
AT2G38440
AT4G12620
AT4G21960
AT2G29125
AT3G04200
AT2G43960
AT4G28830
AT4G02830
AT1G74050
AT2G18150
AT5G57660
AT3G27390
AT3G55240
AT1G30890
AT1G14790
AT1G78650
AT1G47265
AT3G16180
AT5G47040
AT1G03680
AT1G74120
AT2G32190
AT1G64280
AT1G60140
AT5G10180
AT4G28300
AT5G60990
AT5G08650
AT1G05950
AT4G39570
AT5G56350
AT4G15080
AT1G04250
AT4G02760
AT1G29680
AT3G20820
AT1G18990
AT5G12190
AT3G50500
AT1G71500
AT4G15750
AT2G44220
AT1G14685
AT2G36710
AT1G47260
AT1G09420
AT2G45980
AT3G05830
AT3G04420
AT2G44180
AT3G02670
AT3G60690
AT4G13840
AT3G48070
AT2G17650
AT1G44350
AT3G26560
AT2G40400
AT3G48850
AT1G26130
AT4G26240
AT4G04510
AT2G12646
AT5G15180
AT5G08580
AT4G27570
AT3G26170
AT4G03260
AT2G05260
AT3G55490
AT2G37600
AT4G00850
AT1G60710
AT3G48780
AT3G55646
AT3G08770
AT5G45370
AT5G13140
AT2G29450
AT1G25580
AT1G16705
AT5G57570
AT5G40230
AT1G68870
AT1G62010
AT3G11950
AT2G31945
AT1G64900
AT5G14150
AT3G08780
AT5G14000
AT1G14270
AT1G19110
AT1G79680
AT1G69190
AT5G43140
AT4G15260
AT4G16230
AT5G18410
AT1G16670
AT2G39320
AT4G22780
AT5G48230
AT3G53350
AT5G26690
AT1G58330
AT1G15270
AT4G29120
AT1G54440
AT4G15680
AT1G79970
AT5G62720
AT2G40290
AT5G13430
AT3G44880
AT1G23690
AT5G61290
AT2G28950
AT3G06740
AT4G23820
AT1G61340
AT2G28370
AT3G55470
AT3G18350
AT2G35736
AT3G18890
AT1G09770
AT3G21090
AT5G14120
AT4G36470
AT1G23400
AT1G80640
AT1G51220
AT2G27190
AT3G54740
AT2G32070
AT2G45420
AT1G01710
AT4G17220
AT5G50260
AT1G11070
AT3G10340
AT5G43670
AT3G49750
AT1G64580
AT3G62090
AT3G17980
AT5G40980
AT5G61660
AT3G42630
AT5G21020
AT3G10130
AT5G02540
AT1G66020
AT3G62950
AT1G05590
AT1G02120
AT3G53370
AT1G29960
AT5G47990
AT1G55910
AT2G33300
AT2G34710
AT2G35170
AT5G41410
AT5G38120
AT4G30280
AT2G39650
AT3G21351
AT1G27565
AT4G15570
AT4G34950
AT5G44290
AT4G17340
AT1G12250
AT5G38640
AT4G36850
AT3G63240
AT5G46030
AT1G65890
AT2G43640
AT4G09820
AT1G34360
AT2G39180
AT3G60966
AT5G37990
AT5G20650
AT3G07010
AT3G17470
AT5G66250
AT3G14760
AT1G13050
AT3G26410
AT4G15715
AT1G78420
AT1G48270
AT1G27680
AT3G55760
AT3G19600
AT5G60880
AT5G46270
AT4G29730
AT1G68810
AT1G18810
AT3G23030
AT5G67160
AT2G26740
AT4G34400
AT5G06460
AT1G62120
AT1G57540
AT4G17490
AT1G44960
AT1G12350
AT2G41340
AT1G10340
AT2G40020
AT1G68370
AT1G64620
AT1G18880
AT2G17705
AT2G42320
AT5G22760
AT2G20210
AT1G16880
AT4G20830
AT1G14870
AT3G57770
AT4G16480
AT4G17410
AT3G25560
AT5G42720
AT5G04740
AT5G53895
AT3G54910
AT4G09462
AT4G34320
AT4G27435
AT1G57570
AT2G20080
AT5G28919
AT5G58760
AT1G72310
AT5G02290
AT4G32430
AT1G63860
AT5G03560
AT1G31940
AT1G18350
AT4G04500
AT2G34510
AT1G77525
AT4G08950
AT5G08660
AT3G56220
AT4G19390
AT5G01190
AT1G80360
AT3G25410
AT5G12300
AT4G34220
AT3G18630
AT1G52710
AT3G56710
AT1G43560
AT5G42330
AT1G17050
AT1G53130
AT5G44005
AT3G55320
AT1G78930
AT1G01300
AT4G24920
AT1G16950
AT1G13260
AT2G15760
AT2G38450
AT2G45720
AT5G65530
AT3G08000
AT5G64240
AT3G07110
AT5G18490
AT5G64230
AT1G22060
AT4G09600
AT3G56600
AT1G33810
AT5G27650
AT5G61410
AT3G26932
AT1G33990
AT1G09140
AT4G28880
AT1G04800
AT1G05820
AT3G17830
AT2G19850
AT4G27640
AT5G56630
AT3G45730
AT4G24026
AT3G52170
AT3G57040
AT4G13350
AT5G40520
AT2G06645
AT3G26440
AT1G72740
AT5G57710
AT5G46920
AT1G69230
AT5G12960
AT5G19110
AT2G35160
AT5G45610
AT1G58080
AT4G32930
AT5G37070
AT1G06230
AT1G60770
AT5G04040
AT5G09390
AT2G31160
AT3G49310
AT2G43560
AT3G03450
AT1G30140
AT1G12480
AT4G30510
AT5G62150
AT5G17830
AT4G21940
AT3G11945
AT4G35050
AT1G32560
AT3G12520
AT1G17145
AT5G35410
AT1G73190
AT4G33130
AT4G39403
AT3G54480
AT1G01220
AT3G62220
AT1G57700
AT1G02950
AT4G17470
AT5G47370
AT3G48195
AT3G15880
AT1G62070
AT2G31840
AT5G27320
AT1G20823
AT5G63100
AT1G48195
AT4G35840
AT3G08040
AT3G04440
AT3G05730
AT5G56550
AT3G13410
AT4G22285
AT2G30700
AT2G33250
AT4G35760
AT3G13772
AT5G09540
AT5G14270
AT4G09610
AT3G18830
AT1G63170
AT4G24990
AT3G52580
AT5G63470
AT1G13820
AT1G66860
AT4G02520
AT4G29900
AT5G50175
AT3G16240
AT4G13195
AT4G18070
AT3G62380
AT5G44000
AT3G58570
AT3G12940
AT1G05010
AT1G33600
AT1G22275
AT5G05790
AT1G79380
AT4G39675
AT1G69930
AT1G01840
AT1G76790
AT3G53260
AT1G08570
AT4G01550
AT2G27290
AT2G40630
AT3G42170
AT3G20120
AT3G12710
AT2G32020
AT3G45900
AT5G57625
AT5G63280
AT3G54650
AT1G13900
AT4G31200
AT1G60740
AT4G00955
AT4G10613
AT1G29690
AT3G11430
AT4G00340
AT3G25190
AT2G21370
AT5G55700
AT5G22330
AT2G01260
AT5G57580
AT3G29240
AT3G62110
AT1G80840
AT2G21620
AT1G77370
AT1G65481
AT3G04290
AT5G63595
AT5G35735
AT5G54780
AT1G12940
AT5G59990
AT1G25570
AT1G22900
AT4G34510
AT2G36370
AT5G45340
AT1G60610
AT2G30200
AT3G56180
AT1G08890
AT3G21240
AT4G33150
AT2G28550
AT3G62180
AT1G70100
AT1G48990
AT5G02790
AT1G67250
AT1G14780
AT5G25330
AT2G41870
AT1G33520
AT1G47500
AT5G09978
AT1G14460
AT2G26580
AT2G43050
AT1G59580
AT1G73970
AT2G28660
AT3G02680
AT3G43440
AT2G20810
AT5G07800
AT2G41950
AT4G25830
AT1G53800
AT3G57210
AT5G22630
AT1G73010
AT1G17920
AT4G16447
AT2G41730
AT1G59860
AT5G24650
AT4G35270
AT5G08410
AT4G00660
AT5G50440
AT1G17280
AT1G75560
AT1G19000
AT5G19430
AT5G15430
AT5G24800
AT4G28720
AT5G64730
AT4G21850
AT1G70840
AT1G73390
AT5G51210
AT3G49490
AT3G28830
AT4G37370
AT5G26667
AT2G24150
AT5G08550
AT5G04050
AT1G02530
AT1G60730
AT4G03070
AT1G09740
AT5G08340
AT2G14210
AT4G01940
AT1G59700
AT1G14930
AT1G12860
AT5G26751
AT2G47320
AT2G39010
AT4G27880
AT5G09400
AT5G45310
AT1G30360
AT5G38880
AT4G28650
AT3G04470
AT3G23160
AT3G25180
AT1G69870
AT3G26990
AT1G72610
AT4G15563
AT1G07950
AT2G22330
AT3G62260
AT4G28140
AT2G18970
AT2G02870
AT1G27470
AT5G17760
AT1G35310
AT2G40800
AT1G53635
AT3G13432
AT4G38350
AT1G79540
AT3G30160
AT1G11670
AT4G12680
AT1G73170
AT3G23920
AT5G60940
AT5G41761
AT4G17940
AT1G76030
AT2G16730
AT4G15270
AT1G56700
AT3G25760
AT4G04320
AT1G29340
AT4G37650
AT4G36640
AT1G66880
AT2G34230
AT2G43780
AT4G17483
AT2G44840
AT1G78950
AT1G24160
AT3G14100
AT5G53760
AT1G49890
AT3G12140
AT4G15160
AT4G28590
AT5G51060
AT2G30440
AT4G31900
AT5G38560
AT3G10060
AT2G32480
AT2G25964
AT1G76610
AT1G43910
AT5G66490
AT3G53830
AT3G11100
AT3G42725
AT2G33000
AT1G34020
AT2G45500
AT5G18460
AT3G17580
AT2G26470
AT2G34920
AT5G47960
AT3G25120
AT3G56140
AT5G03490
AT1G71440
AT2G47810
AT1G73177
AT4G37560
AT1G65250
AT4G14720
AT4G00710
AT5G22250
AT1G22480
AT1G25420
AT4G12005
AT4G09670
AT2G35040
AT1G13470
AT1G34320
AT4G11845
AT2G23910
AT4G35230
AT4G04745
AT4G11020
AT3G07170
AT1G79420
AT5G54190
AT5G52430
AT2G02120
AT3G28740
AT1G62305
AT1G14030
AT5G65250
AT5G19480
AT4G35740
AT4G15500
AT5G63420
AT1G07960
AT4G18040
AT5G64630
AT1G23540
AT3G14990
AT5G06320
AT4G38940
AT3G18200
AT5G63000
AT3G56210
AT2G20020
AT1G03160
AT1G05150
AT4G24960
AT4G18590
AT5G65110
AT1G71130
AT1G26940
AT5G23050
AT4G17900
AT2G20400
AT2G35605
AT3G02500
AT1G76380
AT3G11930
AT2G18840
AT2G43820
AT2G42130
AT5G03880
AT2G03530
AT4G29270
AT3G48610
AT3G44330
AT3G29290
AT1G45201
AT1G69920
AT5G49390
AT5G14640
AT3G54390
AT4G17030
AT3G55560
AT1G05260
AT2G32150
AT5G65120
AT1G33270
AT1G02910
AT5G04960
AT3G07180
AT2G19000
AT5G51880
AT5G55240
AT5G53570
AT2G04115
AT3G59840
AT5G55630
AT2G26060
AT3G53780
AT5G06180
AT2G45730
AT1G24575
AT1G64000
AT2G01530
AT1G47600
AT4G26150
AT4G17880
AT2G40745
AT1G75620
AT2G45890
AT2G28810
AT3G12250
AT4G22000
AT5G55140
AT4G38510
AT3G59500
AT1G15430
AT5G63087
AT4G22214
AT3G50240
AT4G34730
AT3G14050
AT2G07696
AT4G29360
AT3G55830
AT4G32770
AT4G09980
AT5G13180
AT1G17400
AT3G46970
AT2G28360
AT2G04240
AT4G23760
AT1G10270
AT1G16560
AT1G12560
AT1G28310
AT2G28140
AT4G14365
AT2G20835
AT2G41400
AT5G64552
AT3G57320
AT4G04330
AT2G04925
AT1G09450
AT5G27210
AT2G43630
AT5G14510
AT4G28570
AT1G61920
AT1G19130
AT1G16570
AT5G03390
AT3G60190
AT3G45960
AT5G11310
AT2G38270
AT5G62760
AT3G56590
AT3G62900
AT2G24645
AT1G17510
AT5G05965
AT1G31320
AT2G44520
AT5G45428
AT1G52410
AT3G42050
AT4G25990
AT5G35530
AT3G17330
AT3G22420
AT1G19120
AT2G15010
AT2G09970
AT1G49340
AT3G54960
AT5G65230
AT3G11850
AT3G62880
AT5G60340
AT3G61670
AT1G61415
AT3G61723
AT3G53810
AT4G01770
AT1G18270
AT1G01340
AT3G05900
AT3G12630
AT1G76020
AT3G61300
AT5G56920
AT3G52040
AT1G70000
AT2G20360
AT1G11950
AT1G69530
AT5G23440
AT2G46580
AT5G35840
AT4G32785
AT1G74740
AT2G47300
AT3G11400
AT5G21430
AT4G18030
AT1G73100
AT3G20200
AT5G19630
AT2G03440
AT5G19250
AT2G34430
AT2G40004
AT2G16810
AT1G07450
AT2G20550
AT1G19940
AT3G23605
AT5G59250
AT5G64070
AT2G31985
AT4G15380
AT3G02280
AT1G65370
AT1G27320
AT1G50575
AT2G03340
AT4G13345
AT1G51470
AT1G49960
AT4G11350
AT5G63870
AT1G77330
AT2G44200
AT5G39660
AT4G11760
AT1G31650
AT2G35370
AT3G19990
AT1G18470
AT3G07810
AT2G07750
AT5G60120
AT5G01900
AT1G51650
AT2G28570
AT2G26810
AT2G16210
AT2G38160
AT5G60640
AT1G20132
AT2G27860
AT5G66540
AT1G21510
AT3G26020
AT5G43570
AT3G23300
AT4G25580
AT1G50140
AT3G61340
AT2G19800
AT2G43150
AT3G03310
AT1G52905
AT2G37950
AT1G24909
AT1G76240
AT1G02080
AT3G50430
AT1G69940
AT3G57810
AT3G59340
AT3G16390
AT2G20480
AT1G25320
AT5G48410
AT2G46535
AT3G12345
AT5G09530
AT2G38010
AT4G32590
AT1G74540
AT4G34881
AT1G53670
AT5G67130
AT3G26618
AT4G30260
AT1G15960
AT1G27290
AT1G76100
AT5G56370
AT5G50310
AT5G67140
AT2G45910
AT5G08120
AT2G21240
AT3G06455
AT1G34000
AT5G35460
AT3G12740
AT5G16550
AT3G50990
AT3G23400
AT2G41230
AT3G07820
AT2G02970
AT1G73655
AT2G04845
AT1G51790
AT4G21560
AT3G08030
AT3G27020
AT1G58370
AT3G05940
AT4G26740
AT1G07420
AT1G52520
AT4G28370
AT1G65700
AT4G34080
AT1G65390
AT5G15720
AT5G09450
AT5G40700
AT3G13730
AT3G05220
AT1G64390
AT1G22200
AT5G53480
AT1G31250
AT1G33470
AT3G17680
AT5G58650
AT5G18170
AT4G28600
AT1G54040
AT3G55580
AT5G24760
AT4G33440
AT1G27050
AT1G48500
AT3G27070
AT5G50870
AT3G52260
AT1G75170
AT3G56980
AT1G54470
AT4G10550
AT1G32220
AT2G26830
AT3G43700
AT2G42260
AT4G33720
AT1G73640
AT5G12920
AT4G20960
AT2G34250
AT2G20825
AT4G23840
AT2G15220
AT4G39240
AT3G52030
AT3G01520
AT1G72140
AT4G08590
AT2G42560
AT3G62420
AT1G72470
AT5G17840
AT1G63310
AT1G01453
AT5G03690
AT3G26180
AT3G50560
AT2G02390
AT4G13930
AT1G19350
AT3G25730
AT3G17609
AT1G65280
AT5G08290
AT2G47710
AT1G79750
AT5G14170
AT5G16140
AT2G43010
AT2G34650
AT4G17170
AT5G18290
AT5G47820
AT2G25770
AT3G05120
AT2G34680
AT4G26870
AT3G26080
AT2G03070
AT1G15170
AT3G62130
AT2G29880
AT3G26200
AT1G04490
AT5G12950
AT1G07610
AT5G59500
AT4G24760
AT2G43320
AT3G61830
AT1G51020
AT3G28710
AT1G67025
AT5G07020
AT4G12470
AT3G50880
AT1G75350
AT3G62422
AT5G45960
AT5G35220
AT1G54100
AT1G22410
AT3G53050
AT4G18880
AT2G40640
AT3G58680
AT5G41370
AT1G53730
AT1G16030
AT2G41475
AT1G69720
AT2G45650
AT5G22545
AT2G30710
AT3G12130
AT2G47780
AT1G70060
AT1G50430
AT1G13080
AT1G07290
AT3G28790
AT1G27380
AT1G54270
AT1G73700
AT5G09250
AT2G26660
AT1G15180
AT2G42820
AT5G14290
AT3G44860
AT5G47650
AT2G48160
AT1G32990
AT2G30660
AT2G47240
AT5G18250
AT5G48850
AT4G22290
AT2G35035
AT1G01550
AT5G18120
AT1G64440
AT4G02790
AT1G13420
AT4G17616
AT4G08500
AT1G61890
AT5G44570
AT4G29080
AT1G70650
AT5G50665
AT5G11070
AT1G15800
AT4G18372
AT4G24420
AT5G49760
AT3G56160
AT5G57770
AT1G25682
AT1G32080
AT4G12230
AT5G25940
AT4G26000
AT2G44290
AT3G12930
AT2G47670
AT2G04040
AT5G51560
AT3G55610
AT3G52150
AT5G10540
AT1G34150
AT1G13700
AT1G66740
AT5G05010
AT5G57567
AT1G04950
AT4G08290
AT5G40350
AT5G02550
AT5G12360
AT2G26180
AT5G40830
AT4G02840
AT3G23130
AT5G56180
AT5G42600
AT1G31970
AT1G22250
AT3G54680
AT4G33490
AT3G61570
AT1G07780
AT3G49350
AT3G11090
AT1G48840
AT3G62810
AT4G12640
AT5G15330
AT1G14770
AT1G71250
AT4G39520
AT5G47240
AT1G08510
AT3G17520
AT3G59845
AT2G40130
AT3G55600
AT2G46250
AT5G06780
AT4G29940
AT2G32030
AT1G30520
AT5G54430
AT5G07140
AT5G53450
AT1G10350
AT3G19050
AT1G17940
AT5G10900
AT4G24550
AT4G30990
AT1G51913
AT1G25390
AT2G40650
AT4G16340
AT3G15351
AT4G13160
AT4G17050
AT5G44080
AT4G11740
AT4G35310
AT5G39980
AT1G65090
AT5G62360
AT3G09580
AT1G01240
AT1G52750
AT1G49310
AT1G09470
AT4G28365
AT4G18480
AT5G65650
AT3G54130
AT5G24670
AT1G18390
AT1G21760
AT1G29910
AT4G28025
AT1G53910
AT1G68540
AT2G23630
AT4G08690
AT1G09750
AT5G54170
AT4G18205
AT2G47880
AT2G25355
AT3G13404
AT5G10710
AT5G08540
AT3G13510
AT3G19210
AT1G17890
AT5G23960
AT3G54580
AT1G53770
AT5G10130
AT4G30480
AT1G16920
AT2G43350
AT2G27510
AT1G01770
AT4G38400
AT1G55730
AT5G26160
AT5G16640
AT1G72890
AT5G49730
AT4G29820
AT3G57620
AT4G12440
AT3G53300
AT4G18740
AT2G30395
AT1G49245
AT3G20100
AT5G05950
AT3G50650
AT4G36930
AT1G18910
AT1G02850
AT5G18910
AT1G75420
AT5G41670
AT2G25730
AT1G63550
AT3G55020
AT5G14750
AT5G60740
AT3G50050
AT3G28780
AT1G69080
AT5G45620
AT5G12350
AT1G53345
AT1G67100
AT2G34570
AT3G29410
AT2G46590
AT3G51390
AT3G17020
AT2G40880
AT4G09720
AT3G02820
AT2G27350
AT5G67630
AT1G14750
AT5G26030
AT1G55810
AT2G25640
AT3G53380
AT2G27000
AT4G33080
AT2G44950
AT5G50130
AT5G55710
AT4G13530
AT1G54110
AT1G60870
AT1G47610
AT1G70760
AT5G11760
AT5G49230
AT5G23160
AT2G23540
AT3G20220
AT4G32610
AT5G58150
AT4G17810
AT1G56220
AT3G23530
AT3G55460
AT1G21770
AT1G62610
AT5G55070
AT5G03930
AT2G01520
AT3G09050
AT5G25460
AT5G64410
AT5G08400
AT4G28840
AT1G66120
AT3G02990
AT3G46010
AT5G41140
AT1G49540
AT3G01620
AT5G13300
AT1G73750
AT2G17140
AT3G09830
AT4G14680
AT2G43910
AT4G38930
AT4G20130
AT1G78140
AT2G39060
AT4G26080
AT4G23660
AT5G20910
AT3G18280
AT1G23780
AT1G51090
AT3G43660
AT1G14760
AT2G33110
AT2G02370
AT4G01110
AT1G67920
AT5G27238
AT1G52565
AT2G42005
AT1G51140
AT4G30500
AT3G16860
AT4G36400
AT4G34090
AT5G37750
AT2G28670
AT1G15780
AT2G16676
AT3G60810
AT3G50890
AT3G48390
AT1G76140
AT5G37690
AT3G48090
AT2G29900
AT5G55440
AT5G01540
AT5G01730
AT4G14965
AT1G54310
AT5G44620
AT3G03670
AT2G01120
AT1G31990
AT3G55850
```
