## Supplementary material for "A comprehensive map of preferentially located motifs reveals distinct proximal *cis*-regulatory elements in plants": CATACAAA_containing_gene_set.txt

```
#Occurences of CATACAAA between 25 and 116 (positions relative to the transcription start site)
#371 sequences with CATACAAA in this interval
#1.80% of the sequences in promoter set with CATACAAA (set with 20573 sequences)
AT3G04290
AT5G18250
AT2G34570
AT1G07610
AT4G23810
AT1G36060
AT2G44980
AT4G09550
AT3G08030
AT1G58410
AT3G19050
AT5G40830
AT4G30510
AT1G79540
AT2G43190
AT3G13510
AT2G02040
AT5G18410
AT5G57625
AT3G16180
AT5G10030
AT5G47960
AT5G06680
AT1G60610
AT3G58530
AT4G33150
AT2G27000
AT5G64550
AT1G33810
AT3G16860
AT3G60966
AT3G57990
AT1G71430
AT1G28410
AT5G42330
AT4G29940
AT1G58330
AT5G13490
AT5G10540
AT1G18910
AT5G46720
AT3G26380
AT5G60740
AT1G14030
AT1G26130
AT4G17470
AT5G07340
AT2G43050
AT5G51060
AT3G56160
AT5G03930
AT4G01840
AT5G45310
AT2G28360
AT1G71440
AT2G31580
AT1G53910
AT3G50390
AT1G19190
AT1G08460
AT1G48270
AT4G04925
AT5G42720
AT4G29360
AT4G31230
AT4G38350
AT3G17080
AT1G76240
AT4G35850
AT2G45500
AT2G47880
AT1G55810
AT4G35230
AT2G15020
AT1G17940
AT1G43560
AT5G02390
AT3G23400
AT2G33290
AT1G27900
AT1G13700
AT5G61290
AT4G14358
AT3G54580
AT3G08610
AT4G23820
AT5G26030
AT1G18880
AT5G22250
AT1G64580
AT4G35860
AT1G14760
AT1G15490
AT1G16920
AT5G60990
AT5G64230
AT2G30200
AT4G08590
AT4G00670
AT5G54780
AT2G25690
AT1G49960
AT5G08520
AT1G61340
AT3G19440
AT5G47860
AT5G66540
AT5G19820
AT1G05590
AT2G32190
AT4G13530
AT5G10180
AT2G20580
AT2G47960
AT2G28570
AT5G02290
AT5G55710
AT2G26340
AT1G03530
AT3G49560
AT4G14965
AT1G69720
AT3G09830
AT5G22370
AT4G02590
AT2G40970
AT3G16390
AT2G40470
AT4G14060
AT4G26150
AT2G47060
AT2G34050
AT1G07420
AT5G01510
AT4G08290
AT4G12470
AT4G13930
AT3G25520
AT1G50140
AT1G79620
AT4G33220
AT1G59870
AT4G14465
AT1G29910
AT1G55910
AT4G28570
AT1G15430
AT1G10280
AT5G38120
AT1G45201
AT5G09860
AT3G17580
AT3G25760
AT5G09810
AT2G32100
AT2G43630
AT5G27210
AT4G19390
AT5G65340
AT5G05950
AT5G05010
AT4G33490
AT3G09540
AT5G26690
AT3G25920
AT4G18040
AT2G40880
AT2G42560
AT3G07630
AT5G40980
AT1G04250
AT5G37690
AT3G56210
AT3G44880
AT1G78420
AT1G30360
AT5G64552
AT1G65150
AT3G18280
AT2G16810
AT1G65090
AT5G15720
AT1G64440
AT5G52300
AT5G51560
AT2G04115
AT1G14685
AT2G04040
AT3G09580
AT2G34430
AT3G10340
AT5G16980
AT5G58760
AT2G45720
AT5G03390
AT5G47820
AT2G07696
AT3G55230
AT3G62090
AT1G69530
AT5G20910
AT1G51650
AT1G21790
AT5G06180
AT5G07290
AT2G05260
AT4G37370
AT1G02475
AT3G18830
AT4G33920
AT3G63010
AT3G60190
AT2G32860
AT1G22200
AT2G40400
AT2G40090
AT2G17580
AT1G18470
AT5G52430
AT1G22740
AT2G20810
AT1G27290
AT4G11845
AT2G20480
AT2G19000
AT5G40230
AT4G27950
AT1G19130
AT4G18330
AT5G16490
AT3G28830
AT1G27050
AT3G08870
AT3G25855
AT2G29460
AT4G09890
AT1G09750
AT1G12160
AT1G33990
AT2G42005
AT5G23440
AT3G11850
AT5G60370
AT5G02280
AT5G14270
AT4G17410
AT5G22760
AT1G18390
AT1G21830
AT4G28590
AT1G01550
AT5G19250
AT4G11310
AT5G47390
AT5G24600
AT5G58150
AT5G09400
AT1G09770
AT4G02760
AT1G73390
AT5G53760
AT5G65110
AT4G10613
AT3G55560
AT3G21720
AT5G21430
AT2G41340
AT1G50430
AT2G25420
AT2G13440
AT1G66740
AT4G18372
AT5G63590
AT3G62420
AT4G26000
AT1G48990
AT1G79970
AT1G12290
AT2G44290
AT3G48160
AT5G08650
AT4G28365
AT5G14120
AT4G35310
AT2G17560
AT1G15960
AT5G17830
AT5G25940
AT4G16980
AT4G12700
AT4G36210
AT2G42260
AT5G08410
AT1G31970
AT4G20130
AT5G43570
AT3G53810
AT3G46010
AT2G45730
AT5G18910
AT3G53300
AT2G23700
AT1G05770
AT2G18840
AT1G34000
AT2G45910
AT4G11320
AT1G11380
AT3G02280
AT3G05900
AT4G17030
AT5G55220
AT2G43960
AT4G18480
AT2G32030
AT3G45730
AT2G21990
AT3G26200
AT3G60450
AT3G07810
AT2G25410
AT1G73970
AT1G11580
AT3G62422
AT1G17920
AT3G26990
AT4G12640
AT2G35060
AT2G27510
AT3G21180
AT4G19950
AT1G63860
AT1G21730
AT5G63000
AT4G25835
AT2G30060
AT3G54910
AT1G70060
AT2G27270
AT1G08510
AT3G22420
AT5G44005
AT4G27570
AT2G22125
AT4G27435
AT3G24630
AT1G49640
AT3G19210
AT4G15570
AT5G57567
AT3G23300
AT1G61030
AT5G64650
AT4G22000
AT4G30500
AT5G06160
AT4G36260
AT3G62130
AT5G18760
AT2G26830
AT1G66520
AT2G43640
AT2G29450
AT2G43320
AT4G38940
AT3G25120
AT2G06645
AT2G44180
AT1G18350
AT1G76030
AT4G39050
```
