## Supplementary material for "A comprehensive map of preferentially located motifs reveals distinct proximal *cis*-regulatory elements in plants": CATACAAC_containing_gene_set.txt

```
#Occurences of CATACAAC between 25 and 119 (positions relative to the transcription start site)
#157 sequences with CATACAAC in this interval
#0.76% of the sequences in promoter set with CATACAAC (set with 20573 sequences)
AT2G31200
AT3G62220
AT3G63240
AT1G06120
AT5G20410
AT2G40020
AT5G56600
AT1G76140
AT3G52105
AT5G51210
AT3G11930
AT5G18290
AT4G21270
AT3G52170
AT5G10130
AT4G13350
AT3G24030
AT1G69190
AT2G26580
AT5G04960
AT3G44330
AT5G47700
AT2G22860
AT4G02830
AT5G11310
AT4G22780
AT2G04800
AT4G17370
AT3G14100
AT2G39320
AT1G69230
AT1G62510
AT5G14290
AT4G10380
AT5G23960
AT4G15080
AT1G12540
AT2G39650
AT3G49540
AT5G63595
AT5G01270
AT2G28370
AT4G17340
AT1G68130
AT3G42050
AT1G60000
AT3G51960
AT3G25560
AT4G36930
AT3G27020
AT2G29620
AT1G72140
AT1G07960
AT3G07565
AT2G40750
AT1G60430
AT1G06090
AT1G61210
AT3G26410
AT3G06690
AT2G19800
AT3G54480
AT1G64390
AT5G40700
AT3G57770
AT1G14960
AT4G00850
AT5G14150
AT1G30870
AT3G07010
AT5G26751
AT4G35987
AT1G53670
AT5G20390
AT1G71500
AT2G38010
AT1G75560
AT3G11620
AT5G06590
AT5G56550
AT3G62640
AT3G01620
AT1G25682
AT3G05730
AT5G06260
AT4G18710
AT5G45890
AT2G21370
AT5G48850
AT2G34920
AT3G48080
AT3G49050
AT2G34910
AT1G02530
AT4G00340
AT4G08950
AT5G02540
AT2G47240
AT3G07110
AT5G54430
AT3G57040
AT5G09540
AT4G11790
AT1G17510
AT3G53350
AT5G58650
AT2G02870
AT4G39570
AT4G17050
AT3G56140
AT1G75170
AT5G10620
AT5G24500
AT2G18400
AT1G16670
AT1G54460
AT1G17650
AT3G52110
AT5G07260
AT1G20823
AT1G80555
AT2G43820
AT1G76790
AT1G07040
AT5G08340
AT1G31990
AT1G71250
AT4G17490
AT2G25640
AT1G72470
AT1G29910
AT5G05965
AT3G17930
AT1G05010
AT3G05840
AT5G65530
AT2G30440
AT1G01340
AT2G34510
AT5G24490
AT5G09300
AT5G56090
AT5G53470
AT4G09600
AT3G48090
AT1G16030
AT4G19490
AT2G25355
AT3G22260
AT3G17609
AT5G11330
AT4G27880
AT2G20360
AT1G80640
AT2G41950
AT3G54960
AT1G73805
```
