## Supplementary material for "A comprehensive map of preferentially located motifs reveals distinct proximal *cis*-regulatory elements in plants": CATACAAG_containing_gene_set.txt

```
#Occurences of CATACAAG between 12 and 99 (positions relative to the transcription start site)
#105 sequences with CATACAAG in this interval
#0.51% of the sequences in promoter set with CATACAAG (set with 20573 sequences)
AT3G55020
AT3G06470
AT2G02970
AT4G22290
AT5G65440
AT2G34710
AT1G57700
AT1G47310
AT1G32560
AT3G26980
AT3G56980
AT5G25560
AT3G53260
AT5G09450
AT3G04470
AT5G40850
AT1G07950
AT5G47650
AT5G17760
AT2G41475
AT4G15715
AT4G38620
AT1G62010
AT5G50565
AT2G23910
AT1G10270
AT3G59810
AT1G29680
AT5G50665
AT3G15690
AT1G77885
AT5G25460
AT3G23605
AT4G18880
AT3G09770
AT1G32090
AT2G35736
AT1G34320
AT1G13820
AT4G11090
AT4G24960
AT4G35840
AT4G29150
AT1G11670
AT1G54440
AT2G30020
AT4G29730
AT3G02125
AT3G11810
AT1G67025
AT5G21020
AT1G13470
AT2G40800
AT2G28100
AT4G33610
AT3G61723
AT2G46080
AT2G47320
AT3G61840
AT2G35035
AT2G27290
AT5G44620
AT3G50890
AT3G02730
AT2G01530
AT4G23760
AT1G09450
AT3G44200
AT4G30990
AT1G64510
AT3G51430
AT1G03680
AT5G47640
AT2G14620
AT3G15920
AT2G25409
AT3G15351
AT3G23980
AT2G02510
AT3G06455
AT2G07774
AT5G56370
AT1G07780
AT3G51390
AT1G33520
AT2G44010
AT3G23530
AT4G29740
AT3G09580
AT2G40640
AT1G20890
AT1G73510
AT1G78310
AT1G54270
AT3G25410
AT1G49570
AT4G12480
AT5G15680
AT5G48390
AT1G33470
AT5G05590
AT2G18560
AT4G34881
AT3G11090
AT1G19980
```
