## Supplementary material for "A comprehensive map of preferentially located motifs reveals distinct proximal *cis*-regulatory elements in plants": CATACAAT_containing_gene_set.txt

```
#Occurences of CATACAAT between 8 and 103 (positions relative to the transcription start site)
#212 sequences with CATACAAT in this interval
#1.03% of the sequences in promoter set with CATACAAT (set with 20573 sequences)
AT3G20015
AT5G59990
AT5G57570
AT2G26470
AT3G55460
AT2G17280
AT5G14640
AT1G74540
AT3G02940
AT2G03890
AT2G37360
AT4G36500
AT2G45820
AT5G26220
AT4G20830
AT4G18970
AT3G08770
AT3G03090
AT1G12470
AT1G15780
AT3G61300
AT5G55700
AT3G50990
AT5G45710
AT3G16280
AT1G15460
AT3G52150
AT3G08000
AT5G01190
AT5G13140
AT4G23840
AT4G12440
AT5G55710
AT3G49560
AT5G46920
AT1G14930
AT1G80850
AT1G80840
AT1G26380
AT2G04900
AT4G18740
AT2G39180
AT3G27250
AT5G19430
AT1G51220
AT1G10500
AT3G56600
AT1G80245
AT5G01090
AT3G18100
AT5G48410
AT4G33160
AT1G65700
AT2G45980
AT4G11740
AT3G61280
AT2G35660
AT4G39240
AT1G21000
AT3G60360
AT2G28160
AT3G20210
AT5G09860
AT3G17680
AT2G18980
AT5G49840
AT5G36120
AT2G34650
AT2G25620
AT2G47710
AT3G18220
AT4G21620
AT2G20835
AT3G07340
AT5G59845
AT3G52160
AT3G27590
AT3G20820
AT1G75260
AT5G51060
AT2G18150
AT1G02640
AT4G37650
AT2G40020
AT2G41860
AT3G09670
AT3G20220
AT3G48140
AT3G15850
AT1G32220
AT1G53700
AT2G21620
AT5G55670
AT1G04010
AT1G65150
AT1G22900
AT5G06320
AT1G73640
AT3G20230
AT4G13195
AT1G08050
AT3G02860
AT1G68700
AT1G13050
AT3G26020
AT2G24645
AT1G34150
AT3G12130
AT3G17830
AT5G27270
AT5G02680
AT2G20080
AT1G76100
AT5G37750
AT5G45360
AT4G09980
AT2G37750
AT3G54650
AT2G34230
AT2G46700
AT5G09290
AT4G15475
AT4G34950
AT2G15010
AT5G52580
AT5G40630
AT2G36370
AT1G72610
AT3G29290
AT1G20132
AT2G40435
AT4G04775
AT3G16950
AT5G26060
AT4G33130
AT5G27650
AT3G05290
AT4G40040
AT2G32690
AT3G55580
AT3G12480
AT5G67160
AT3G07390
AT2G04925
AT2G30395
AT5G59050
AT1G71830
AT2G34750
AT5G26880
AT3G50650
AT5G47250
AT1G75620
AT1G65370
AT1G54370
AT4G39403
AT2G35658
AT3G48390
AT1G73010
AT1G53800
AT5G50440
AT4G37295
AT1G54100
AT4G15563
AT2G17870
AT1G54110
AT3G57540
AT4G16340
AT5G44000
AT4G15160
AT1G12480
AT3G27070
AT5G64280
AT5G35405
AT5G42520
AT1G75350
AT4G34400
AT4G23190
AT3G53050
AT2G28670
AT4G27640
AT5G39660
AT5G42600
AT5G06310
AT5G02550
AT4G15500
AT1G08570
AT1G02850
AT4G27620
AT1G23690
AT1G69080
AT5G53570
AT5G47040
AT5G14000
AT2G36724
AT4G25040
AT5G57625
AT3G07990
AT5G13130
AT5G45370
AT1G31650
AT3G56220
AT4G11290
AT5G24090
AT1G11670
AT2G27000
AT5G67140
AT5G46270
AT2G47300
AT3G12250
AT5G59060
AT2G15760
AT1G13250
```
