## Supplementary material for "A comprehensive map of preferentially located motifs reveals distinct proximal *cis*-regulatory elements in plants": CATACAT_containing_gene_set.txt

```
#Occurences of CATACAT between 23 and 125 (positions relative to the transcription start site)
#784 sequences with CATACAT in this interval
#3.81% of the sequences in promoter set with CATACAT (set with 20573 sequences)
AT2G33120
AT4G33630
AT3G09050
AT5G24650
AT3G26180
AT3G49310
AT3G45900
AT1G22260
AT3G02310
AT4G21020
AT1G64000
AT4G10550
AT4G15750
AT4G33720
AT3G60820
AT4G00040
AT2G16676
AT5G46750
AT2G01520
AT3G14960
AT1G01070
AT3G11430
AT5G24470
AT5G28830
AT3G42630
AT5G08290
AT1G77525
AT3G54390
AT3G48850
AT2G46580
AT5G65650
AT2G18560
AT1G55730
AT1G55570
AT4G36610
AT4G12005
AT2G27860
AT5G39410
AT5G57345
AT5G50720
AT1G47265
AT3G48195
AT2G38440
AT1G26945
AT2G02710
AT2G24170
AT2G33110
AT2G03880
AT1G47400
AT5G02630
AT3G14870
AT4G18710
AT3G05990
AT3G55320
AT4G00880
AT1G49310
AT5G65230
AT3G42725
AT3G12050
AT3G21290
AT5G21940
AT1G69485
AT1G65390
AT4G34510
AT5G42870
AT5G46180
AT4G28140
AT1G08920
AT5G64060
AT3G23640
AT5G15180
AT3G51430
AT3G12710
AT3G61080
AT4G20960
AT1G66120
AT5G01430
AT4G29900
AT2G38160
AT3G46580
AT2G39060
AT4G33467
AT5G10350
AT1G15270
AT1G32990
AT3G53810
AT3G59340
AT1G29860
AT5G39830
AT1G10270
AT1G05950
AT2G43010
AT2G45360
AT2G16210
AT1G52750
AT3G55490
AT2G23260
AT3G46820
AT4G23210
AT1G23400
AT5G58030
AT5G41670
AT1G22882
AT1G68540
AT3G54790
AT2G23148
AT4G14680
AT2G34820
AT1G19350
AT1G48840
AT5G07020
AT1G22275
AT3G26170
AT2G42130
AT1G27470
AT1G62070
AT1G73430
AT2G20550
AT1G66630
AT3G07820
AT2G28470
AT5G09390
AT1G78690
AT5G12300
AT3G12520
AT1G50610
AT5G66050
AT1G01650
AT3G26560
AT2G31110
AT2G25540
AT3G04440
AT3G62990
AT1G51913
AT1G21770
AT1G64500
AT5G03110
AT5G06320
AT4G32770
AT4G32785
AT2G31840
AT3G17465
AT1G14270
AT2G43110
AT1G47610
AT5G43850
AT4G39675
AT3G03670
AT5G03490
AT4G05530
AT5G25440
AT5G38050
AT2G44460
AT2G01260
AT2G25730
AT2G46250
AT4G14560
AT3G18890
AT3G49490
AT5G60640
AT4G24026
AT1G66855
AT2G20740
AT2G10931
AT5G12950
AT2G47810
AT2G28000
AT3G23160
AT3G03870
AT5G39980
AT5G06310
AT3G60190
AT1G09625
AT3G45960
AT1G01240
AT4G00955
AT2G47880
AT1G11770
AT1G69930
AT1G23780
AT2G32560
AT1G28310
AT2G40130
AT1G36320
AT1G15320
AT2G26660
AT2G15345
AT2G29880
AT4G34190
AT1G01453
AT5G35735
AT2G38270
AT3G55360
AT1G64280
AT2G01818
AT2G28660
AT3G05220
AT1G65280
AT3G10815
AT2G26810
AT1G09420
AT5G47240
AT1G52410
AT4G34220
AT1G62190
AT5G63100
AT4G02840
AT1G67100
AT4G13345
AT5G25330
AT4G28530
AT1G73602
AT1G10350
AT2G46270
AT1G56010
AT5G15820
AT5G08660
AT2G43390
AT5G06460
AT1G32080
AT4G01110
AT1G19000
AT1G04800
AT4G29960
AT1G68220
AT3G57730
AT3G56710
AT2G43910
AT1G09140
AT1G49890
AT4G16480
AT3G11830
AT5G64280
AT3G01520
AT4G26870
AT2G43560
AT5G27150
AT2G42850
AT4G13840
AT5G27238
AT1G49870
AT2G34250
AT5G40520
AT5G12920
AT4G32610
AT5G60880
AT1G42970
AT5G15430
AT1G67865
AT4G02380
AT3G14920
AT5G57070
AT3G13404
AT1G53635
AT3G56590
AT4G27320
AT4G14720
AT5G53490
AT3G43660
AT1G62510
AT3G63380
AT3G52790
AT2G07750
AT3G08870
AT5G63040
AT3G55290
AT2G39725
AT2G41730
AT5G60910
AT4G31200
AT1G57775
AT4G02790
AT5G14540
AT1G66880
AT2G27350
AT1G61920
AT3G18380
AT3G61670
AT3G58740
AT2G46140
AT1G07450
AT1G12250
AT2G09970
AT5G49230
AT3G29410
AT3G44300
AT4G21940
AT5G35525
AT4G28370
AT3G17330
AT3G01930
AT4G04957
AT3G21351
AT1G65380
AT5G05790
AT3G58680
AT5G64770
AT1G16670
AT1G13260
AT5G24640
AT4G34840
AT3G50500
AT1G52690
AT1G27290
AT2G30700
AT4G11760
AT3G07630
AT5G50260
AT4G35760
AT3G13432
AT3G02125
AT3G63420
AT4G15260
AT5G22545
AT4G24920
AT5G41370
AT4G00550
AT3G05940
AT4G26080
AT1G75910
AT3G22690
AT1G73170
AT5G53450
AT4G28830
AT5G43140
AT3G03880
AT4G17900
AT3G25730
AT3G18215
AT3G21420
AT5G10695
AT1G25580
AT3G59840
AT2G25964
AT3G57620
AT3G18350
AT1G55460
AT5G09978
AT1G12560
AT2G44190
AT2G21045
AT5G07920
AT4G04320
AT4G14060
AT1G21720
AT2G26580
AT3G12750
AT3G46960
AT3G27025
AT2G02498
AT2G47670
AT1G65481
AT5G38560
AT5G16550
AT1G21760
AT1G66860
AT4G22680
AT2G20760
AT5G55440
AT2G41400
AT1G17280
AT2G04845
AT4G14310
AT4G09420
AT4G11521
AT2G28490
AT5G44290
AT4G33590
AT1G56045
AT1G68795
AT3G48780
AT3G02500
AT3G56240
AT5G55070
AT5G08400
AT1G27380
AT1G73860
AT2G40160
AT4G16230
AT1G24160
AT3G55240
AT2G33880
AT1G53130
AT1G02360
AT4G33440
AT5G28840
AT3G43440
AT5G59250
AT4G35290
AT1G15800
AT5G61410
AT4G29750
AT1G72510
AT1G49950
AT2G40330
AT3G60810
AT1G33600
AT2G21250
AT4G17880
AT5G24270
AT4G18205
AT1G24909
AT5G10710
AT2G45410
AT3G25180
AT1G12064
AT5G49760
AT1G14790
AT4G04330
AT4G38930
AT5G57660
AT4G28880
AT5G59500
AT2G24150
AT1G28375
AT4G18070
AT3G03700
AT3G02680
AT5G55750
AT5G22330
AT5G39090
AT5G63595
AT2G33300
AT1G63310
AT1G55280
AT2G20825
AT2G40290
AT1G47260
AT5G50870
AT3G47570
AT1G58370
AT1G69920
AT5G61200
AT4G10310
AT5G62720
AT1G76380
AT3G06760
AT3G12930
AT3G55005
AT4G36195
AT5G10900
AT1G76480
AT2G31580
AT5G47370
AT1G19250
AT1G70100
AT1G74940
AT1G22700
AT3G47580
AT4G35270
AT5G64410
AT2G32480
AT1G77370
AT4G27630
AT5G60510
AT2G31945
AT5G10450
AT3G05120
AT1G54310
AT4G29890
AT3G03310
AT2G35040
AT5G41761
AT5G12960
AT5G02460
AT2G01140
AT4G01770
AT1G30490
AT4G08500
AT1G31580
AT3G50880
AT1G22250
AT4G03070
AT5G46030
AT5G07800
AT3G02820
AT4G38400
AT3G61570
AT3G19600
AT5G04050
AT3G42170
AT5G45620
AT4G03260
AT1G35310
AT5G15020
AT4G24990
AT4G28600
AT4G08180
AT1G48195
AT4G30860
AT4G09670
AT4G20380
AT2G25670
AT1G30750
AT1G25155
AT5G45430
AT3G55310
AT3G23130
AT4G16447
AT2G01530
AT2G15830
AT3G54740
AT3G20200
AT5G19480
AT5G07460
AT1G56700
AT4G21560
AT4G34080
AT1G12910
AT2G34680
AT1G69940
AT2G36710
AT1G14780
AT2G46590
AT4G15680
AT4G26020
AT5G63870
AT3G16240
AT3G14990
AT2G35060
AT5G12330
AT1G04950
AT2G15220
AT3G11100
AT2G16660
AT3G62950
AT1G74530
AT4G25580
AT3G07610
AT1G63550
AT2G42320
AT4G28840
AT1G62262
AT1G32950
AT3G28830
AT3G26080
AT5G03560
AT1G14250
AT5G23050
AT2G40530
AT3G25190
AT1G19530
AT5G56920
AT1G17145
AT1G70000
AT1G77885
AT2G35170
AT1G12860
AT4G36470
AT1G78010
AT5G50175
AT2G12646
AT4G27490
AT1G53870
AT5G24760
AT4G09610
AT5G63420
AT5G39510
AT3G48610
AT5G13180
AT2G47050
AT1G76950
AT3G62180
AT3G54120
AT5G35530
AT1G74120
AT4G15380
AT4G38780
AT1G04490
AT3G13060
AT1G43910
AT1G02120
AT1G26940
AT3G10130
AT5G03690
AT1G74680
AT2G04515
AT4G18690
AT5G67150
AT5G62210
AT1G56220
AT5G13430
AT1G60730
AT5G67630
AT4G18030
AT4G24420
AT1G63380
AT1G23600
AT3G54680
AT1G68870
AT3G52240
AT4G27820
AT2G22330
AT3G09540
AT5G62360
AT2G45650
AT5G17510
AT2G30710
AT1G68370
AT1G76960
AT3G14050
AT5G03450
AT4G30480
AT1G30890
AT3G05830
AT4G34730
AT4G39610
AT4G23990
AT1G10910
AT4G15690
AT4G16780
AT5G63280
AT5G63700
AT5G35460
AT4G04500
AT5G60940
AT1G79420
AT2G01880
AT2G26740
AT1G31250
AT4G33080
AT5G43350
AT1G72740
AT3G56350
AT4G15270
AT1G26230
AT3G55610
AT2G39020
AT5G06780
AT3G54200
AT1G32410
AT1G19940
AT1G65560
AT4G30280
AT5G02502
AT3G23920
AT3G21640
AT5G64630
AT3G14900
AT3G53380
AT3G12740
AT5G63470
AT2G03340
AT3G46970
AT2G17705
AT4G17940
AT2G43150
AT1G77330
AT2G45380
AT4G12680
AT5G38640
AT3G54110
AT3G12345
AT5G61790
AT2G30580
AT4G13160
AT2G32150
AT1G05940
AT3G03630
AT2G01440
AT3G17470
AT5G17840
AT1G22900
AT5G02320
AT3G55760
AT2G31985
AT2G18970
AT5G60120
AT2G39010
AT3G15352
AT4G01550
AT5G14640
AT4G32150
AT3G60400
AT3G30160
AT5G57710
AT5G27320
AT1G51090
AT1G53890
AT5G41410
AT1G65890
AT1G23050
AT3G62810
AT5G45610
AT1G47310
AT2G17540
AT2G20400
AT5G49730
AT1G17400
AT3G50560
AT5G07000
AT4G29270
AT1G59860
AT4G25420
AT3G21090
AT2G23540
AT1G55390
AT2G46870
AT2G02390
AT1G67920
AT4G39240
AT5G40700
AT5G57770
AT3G62900
AT5G01900
AT4G28720
AT3G16250
AT4G39520
AT2G35520
AT1G07130
AT4G37560
AT5G44050
AT5G14260
AT4G35970
AT5G44570
AT1G66340
AT5G55630
AT3G04200
AT1G30790
AT3G46750
AT4G00710
AT1G47710
AT4G34320
AT3G55850
AT2G45420
AT1G11950
AT2G42820
AT5G03970
AT5G35220
AT1G69870
AT3G17010
AT4G30845
AT5G35840
AT3G62260
AT5G65120
AT1G72450
AT2G01120
AT1G63910
AT1G32610
AT5G51210
AT3G17680
AT5G09680
AT4G04800
AT3G20170
AT2G28360
AT5G60340
AT4G26240
AT1G60710
AT1G21350
AT5G64070
AT4G34090
AT5G07560
AT5G08120
AT3G26618
AT2G27310
AT1G13910
AT4G30440
AT4G25990
AT5G63920
AT1G22060
AT2G19350
AT2G43780
AT1G07310
AT4G11020
AT2G35605
AT2G22630
AT3G11945
AT1G60870
AT1G16705
AT5G54500
AT5G45428
AT3G19990
AT5G11760
AT1G56000
AT1G29690
AT3G48185
AT2G47440
AT4G38510
AT5G62150
AT2G38560
AT3G56180
AT3G59400
AT5G66490
AT5G43670
```
