## Supplementary material for "A comprehensive map of preferentially located motifs reveals distinct proximal *cis*-regulatory elements in plants": CATACATA_containing_gene_set.txt

```
#Occurences of CATACATA between 6 and 144 (positions relative to the transcription start site)
#411 sequences with CATACATA in this interval
#2.00% of the sequences in promoter set with CATACATA (set with 20573 sequences)
AT1G12064
AT5G64060
AT3G04440
AT1G14780
AT1G62070
AT4G34090
AT3G02820
AT5G05790
AT1G56000
AT3G24760
AT3G10130
AT3G04910
AT5G60340
AT3G61670
AT3G23130
AT4G23210
AT1G78010
AT4G14720
AT5G08290
AT2G32970
AT1G54310
AT1G67920
AT4G03070
AT4G36470
AT1G77525
AT4G04030
AT2G28000
AT5G07020
AT1G27380
AT5G12960
AT3G17680
AT4G25570
AT1G02080
AT4G39240
AT3G07630
AT2G42320
AT1G14250
AT4G26950
AT5G56840
AT3G29410
AT2G28660
AT2G30710
AT3G42170
AT3G04710
AT3G54530
AT1G66880
AT3G48610
AT4G04957
AT5G13430
AT1G77370
AT3G49490
AT2G25540
AT1G01650
AT5G60120
AT5G17840
AT2G28360
AT5G46180
AT1G62190
AT4G00880
AT1G57765
AT1G68220
AT1G04330
AT3G62950
AT3G55000
AT2G31945
AT1G62610
AT3G54030
AT1G53635
AT1G79420
AT5G06310
AT3G14050
AT4G15260
AT4G36610
AT3G42725
AT1G43700
AT2G32150
AT4G23020
AT1G30750
AT1G52750
AT5G63920
AT3G12750
AT2G21045
AT2G33880
AT5G11510
AT4G14560
AT3G18350
AT1G69940
AT2G09970
AT4G09670
AT1G05950
AT4G30280
AT1G22060
AT5G43350
AT3G18215
AT5G57660
AT2G26740
AT4G38460
AT2G28470
AT4G34220
AT2G44460
AT2G39725
AT4G02430
AT1G77490
AT4G04320
AT1G64500
AT1G26945
AT4G12005
AT2G46590
AT5G55750
AT5G12920
AT2G38160
AT4G15750
AT2G29700
AT2G01120
AT1G17400
AT4G16230
AT2G17705
AT2G25670
AT4G28840
AT3G12400
AT5G62150
AT3G55850
AT3G43660
AT4G32770
AT1G55460
AT1G21720
AT1G29860
AT1G09625
AT3G19990
AT3G23160
AT3G09050
AT5G66400
AT2G16210
AT1G60870
AT1G12560
AT1G80230
AT3G42630
AT4G15270
AT1G74940
AT1G22260
AT1G49310
AT3G11830
AT2G40160
AT5G66060
AT5G45430
AT1G49190
AT3G29034
AT3G02125
AT3G25190
AT5G41670
AT1G22882
AT4G17880
AT4G18205
AT1G14790
AT4G24420
AT3G62990
AT5G60910
AT2G46870
AT2G42850
AT4G04800
AT3G62260
AT5G07460
AT4G37470
AT3G21351
AT1G11950
AT2G36710
AT5G55220
AT4G35270
AT5G38560
AT1G27470
AT2G10931
AT3G60480
AT1G22700
AT5G16360
AT1G49950
AT3G60820
AT1G62510
AT2G47670
AT3G21420
AT4G04330
AT1G32080
AT2G19850
AT3G57580
AT1G16670
AT5G38050
AT4G39675
AT1G55570
AT4G12680
AT3G26080
AT3G56180
AT4G29890
AT2G17540
AT3G12740
AT2G28330
AT3G51730
AT3G03700
AT5G39410
AT4G16447
AT1G73600
AT2G32480
AT3G03670
AT2G35605
AT5G24318
AT1G48195
AT5G63290
AT5G66490
AT1G13260
AT2G35060
AT4G08500
AT5G64280
AT4G26870
AT2G23540
AT1G67030
AT3G18890
AT5G14430
AT5G63100
AT3G60190
AT1G02360
AT1G72740
AT2G04515
AT2G32270
AT3G51940
AT1G57775
AT5G01900
AT3G51610
AT4G39520
AT3G56240
AT1G73602
AT1G23400
AT1G69930
AT1G04490
AT1G36320
AT5G16550
AT3G46820
AT5G35525
AT2G22330
AT5G63420
AT2G40130
AT1G05940
AT1G26230
AT5G28840
AT2G34350
AT5G57345
AT5G63470
AT1G23050
AT5G03110
AT2G45420
AT3G62900
AT2G46140
AT3G47580
AT2G22540
AT2G33110
AT3G09540
AT3G11430
AT2G45360
AT1G67100
AT1G29990
AT3G19600
AT3G47950
AT2G43910
AT2G28490
AT2G33120
AT5G18190
AT2G24170
AT5G06320
AT1G35310
AT3G14560
AT1G12780
AT5G57710
AT4G09600
AT1G65890
AT2G34680
AT3G03310
AT4G38400
AT3G51080
AT1G30490
AT1G47310
AT3G56590
AT5G61790
AT5G67630
AT1G68370
AT5G47370
AT3G14990
AT5G62720
AT5G60510
AT5G15430
AT1G02120
AT5G10695
AT3G14810
AT1G74120
AT1G51090
AT5G24270
AT4G01550
AT2G20550
AT5G63595
AT4G15690
AT1G20960
AT3G60810
AT2G15830
AT1G65280
AT4G00820
AT1G23780
AT1G21550
AT2G35040
AT4G32150
AT4G29900
AT4G15380
AT4G13840
AT2G43560
AT5G45428
AT2G31510
AT2G45380
AT3G14870
AT3G14960
AT3G59840
AT2G43010
AT2G38440
AT5G64080
AT1G70840
AT3G54740
AT5G09680
AT3G48195
AT3G50560
AT3G02310
AT3G01520
AT3G46750
AT3G52240
AT1G77885
AT5G39830
AT5G55440
AT3G56350
AT2G01140
AT5G40700
AT1G09140
AT3G58740
AT2G21250
AT2G02498
AT5G41350
AT4G33080
AT5G64770
AT3G55370
AT3G54790
AT5G39090
AT2G03880
AT5G58030
AT5G39510
AT4G17900
AT5G12330
AT1G19000
AT2G31210
AT2G26580
AT5G03970
AT1G73860
AT3G23640
AT4G14680
AT1G11770
AT4G29270
AT4G18030
AT3G15360
AT5G63280
AT2G05070
AT5G28830
AT4G35290
AT3G47720
AT3G57730
AT3G17010
AT1G24160
AT4G09610
AT4G28140
AT3G54730
AT1G15270
AT2G33300
AT3G13390
AT5G60640
AT1G72450
AT4G18690
AT5G15180
AT4G38550
AT1G22900
AT5G39880
AT1G32410
AT4G20380
AT5G46750
AT3G63380
AT1G47710
AT3G54200
AT4G37560
AT1G56220
AT3G53490
AT5G10060
AT3G20200
AT2G25964
AT1G17280
AT4G28830
AT3G19380
AT4G28880
AT3G50500
AT5G03690
AT1G56010
AT4G36220
AT2G19180
AT3G45900
AT5G05365
AT1G22250
AT5G63870
AT2G27290
AT5G01430
AT1G10270
AT1G07310
AT4G01110
AT5G44050
```
