## Supplementary material for "A comprehensive map of preferentially located motifs reveals distinct proximal *cis*-regulatory elements in plants": CATACATC_containing_gene_set.txt

```
#Occurences of CATACATC between 3 and 104 (positions relative to the transcription start site)
#104 sequences with CATACATC in this interval
#0.51% of the sequences in promoter set with CATACATC (set with 20573 sequences)
AT3G46970
AT5G12300
AT2G20740
AT5G59500
AT3G13432
AT2G28490
AT2G39060
AT4G35760
AT3G02680
AT1G29690
AT2G16676
AT3G17465
AT5G22555
AT4G14720
AT2G19350
AT4G27490
AT5G11760
AT2G01880
AT5G57070
AT1G12250
AT5G24640
AT3G16250
AT2G25280
AT2G30700
AT5G57770
AT4G12320
AT1G67920
AT1G12910
AT5G55070
AT1G63550
AT1G51940
AT5G10350
AT2G27350
AT1G32610
AT3G12710
AT3G58680
AT5G42870
AT3G20170
AT1G25580
AT4G13345
AT3G09050
AT4G33590
AT1G69920
AT5G57790
AT1G15800
AT5G39660
AT5G44570
AT5G43850
AT1G07450
AT3G54680
AT2G47050
AT1G68870
AT2G16385
AT3G61570
AT5G06460
AT3G28830
AT3G59340
AT1G43910
AT3G14900
AT4G28530
AT1G52690
AT4G36195
AT5G23050
AT3G07820
AT3G55320
AT3G45090
AT1G74530
AT5G07560
AT2G03340
AT1G77330
AT4G38930
AT1G53870
AT2G47440
AT1G55280
AT4G01750
AT2G41730
AT5G66050
AT5G38640
AT5G55630
AT2G47880
AT5G27150
AT4G02380
AT3G59400
AT1G56045
AT2G02710
AT1G55390
AT1G73430
AT1G47610
AT3G16240
AT4G08867
AT1G25450
AT4G01770
AT1G10400
AT1G76380
AT1G53890
AT4G02840
AT5G63040
AT4G11521
AT5G10710
AT4G28600
AT1G31580
AT4G09420
AT2G24150
AT1G19350
```
