## Supplementary material for "A comprehensive map of preferentially located motifs reveals distinct proximal *cis*-regulatory elements in plants": CATACATG_containing_gene_set.txt

```
#Occurences of CATACATG between 16 and 89 (positions relative to the transcription start site)
#119 sequences with CATACATG in this interval
#0.58% of the sequences in promoter set with CATACATG (set with 20573 sequences)
AT2G22630
AT5G07920
AT5G35735
AT2G47050
AT1G64000
AT4G30480
AT5G14540
AT5G09390
AT5G50870
AT3G21290
AT1G19530
AT2G35170
AT1G53130
AT4G26020
AT2G02390
AT5G43140
AT1G28375
AT4G17900
AT3G55610
AT3G26080
AT4G16780
AT4G00550
AT1G76950
AT5G07000
AT4G10550
AT5G08120
AT1G28310
AT1G25155
AT3G55360
AT5G02320
AT2G29340
AT1G65481
AT1G18265
AT5G41370
AT3G59060
AT5G65970
AT1G31580
AT1G27290
AT4G21020
AT1G47710
AT1G48850
AT1G32990
AT1G60440
AT5G22330
AT5G02460
AT4G08180
AT2G46250
AT4G14060
AT5G65120
AT3G19990
AT1G33600
AT1G02360
AT4G25990
AT2G29880
AT2G42820
AT1G21350
AT3G49310
AT5G64070
AT3G14900
AT3G48185
AT4G27320
AT4G25420
AT1G66120
AT1G65390
AT2G45650
AT4G04500
AT4G00955
AT5G25330
AT3G45960
AT2G01520
AT2G12646
AT3G42630
AT5G22545
AT1G12560
AT5G03560
AT4G26240
AT2G47810
AT3G22690
AT2G15345
AT3G04200
AT5G24260
AT1G61920
AT1G04950
AT4G18070
AT1G24909
AT1G09420
AT1G51913
AT3G27025
AT4G34080
AT5G59250
AT1G13910
AT4G00710
AT1G64280
AT3G26560
AT1G66340
AT4G34190
AT2G26660
AT3G05830
AT5G44290
AT1G70000
AT2G04845
AT4G05530
AT3G03630
AT2G40530
AT2G01440
AT1G16705
AT2G23148
AT5G64630
AT1G32950
AT4G17940
AT3G50880
AT4G15680
AT5G63700
AT3G03870
AT1G55280
AT3G13404
AT4G34730
AT2G20400
AT5G35220
```
