## Supplementary material for "A comprehensive map of preferentially located motifs reveals distinct proximal *cis*-regulatory elements in plants": CATACATT_containing_gene_set.txt

```
#Occurences of CATACATT between 14 and 80 (positions relative to the transcription start site)
#140 sequences with CATACATT in this interval
#0.68% of the sequences in promoter set with CATACATT (set with 20573 sequences)
AT1G42970
AT1G12560
AT1G07130
AT5G35840
AT2G18970
AT4G23990
AT1G04800
AT3G55490
AT2G39020
AT1G59860
AT5G08400
AT3G46580
AT5G16550
AT3G26618
AT4G30845
AT3G43440
AT2G16660
AT3G57620
AT2G30630
AT5G50260
AT2G41400
AT4G02270
AT4G02790
AT1G69870
AT3G44300
AT1G63380
AT3G54110
AT3G15352
AT4G16590
AT4G30440
AT1G73170
AT5G49760
AT4G26080
AT4G20070
AT2G38560
AT4G30860
AT4G01080
AT5G35460
AT3G11100
AT4G33720
AT1G62570
AT4G34510
AT4G31200
AT3G02500
AT2G01818
AT1G14440
AT4G15270
AT3G19120
AT2G34530
AT4G11020
AT1G19940
AT1G30890
AT3G17330
AT5G65650
AT4G24990
AT5G07800
AT5G10900
AT4G21940
AT1G19250
AT3G07610
AT5G62360
AT2G30580
AT1G47260
AT5G02630
AT1G47265
AT3G12930
AT4G29960
AT3G47570
AT4G39610
AT1G50610
AT5G19480
AT2G34250
AT2G31110
AT5G24650
AT1G56700
AT2G31840
AT5G54500
AT4G16480
AT3G25730
AT1G01240
AT5G14640
AT4G24920
AT5G46030
AT3G54120
AT3G30160
AT5G45620
AT2G45410
AT1G22275
AT2G27310
AT4G33440
AT5G57070
AT2G20825
AT1G52410
AT5G13180
AT4G10310
AT2G07750
AT3G08870
AT1G63910
AT3G05120
AT5G12950
AT1G70100
AT4G21560
AT3G03880
AT5G62210
AT4G15760
AT3G60400
AT4G35970
AT4G34320
AT5G64410
AT1G69485
AT4G20380
AT5G03490
AT4G13160
AT4G32610
AT4G24190
AT5G41410
AT3G53380
AT3G21090
AT3G12750
AT3G17470
AT1G78690
AT5G60880
AT5G10450
AT3G54390
AT1G14270
AT4G32785
AT5G24470
AT2G15220
AT3G05990
AT4G27630
AT5G40520
AT1G55730
AT1G49890
AT1G66860
AT3G01860
AT3G10815
AT2G20760
AT5G15820
AT4G18710
AT3G12345
```
