## Supplementary material for "A comprehensive map of preferentially located motifs reveals distinct proximal *cis*-regulatory elements in plants": CATACGAA_containing_gene_set.txt

```
#Occurences of CATACGAA between -84 and 50 (positions relative to the transcription start site)
#81 sequences with CATACGAA in this interval
#0.39% of the sequences in promoter set with CATACGAA (set with 20573 sequences)
AT3G16857
AT2G18328
AT3G06220
AT5G39860
AT5G19750
AT1G62850
AT4G10895
AT4G36410
AT1G70320
AT3G49010
AT1G76180
AT1G62780
AT5G15120
AT2G27010
AT3G03760
AT2G26210
AT2G40690
AT3G47990
AT1G10640
AT3G09090
AT1G26300
AT5G27430
AT3G04150
AT2G28560
AT3G26960
AT5G17690
AT3G09085
AT1G67940
AT2G40580
AT3G28710
AT4G34860
AT2G35550
AT4G33520
AT5G19960
AT3G04060
AT2G39518
AT1G33280
AT2G47320
AT4G33530
AT2G40590
AT4G25820
AT3G56650
AT3G62550
AT1G23600
AT4G26070
AT2G23900
AT4G26080
AT5G63400
AT3G46230
AT4G05390
AT5G62710
AT3G28210
AT5G58870
AT2G28090
AT1G20670
AT3G15060
AT2G38130
AT2G41420
AT5G15200
AT4G17300
AT3G15790
AT3G06100
AT3G15670
AT5G60390
AT3G57490
AT4G36420
AT4G35490
AT1G48510
AT4G31000
AT2G25260
AT5G61770
AT5G41000
AT1G55670
AT5G42030
AT4G27660
AT3G15650
AT3G62750
AT4G34850
AT5G63710
AT2G47330
AT5G59320
```
