## Supplementary material for "A comprehensive map of preferentially located motifs reveals distinct proximal *cis*-regulatory elements in plants": CATATA_containing_gene_set.txt

```
#Occurences of CATATA between 7 and 89 (positions relative to the transcription start site)
#2589 sequences with CATATA in this interval
#12.58% of the sequences in promoter set with CATATA (set with 20573 sequences)
AT3G14310
AT2G13560
AT1G60490
AT5G13650
AT1G08310
AT3G47430
AT5G25130
AT5G20520
AT2G01680
AT5G44190
AT3G14870
AT1G78260
AT3G13225
AT2G42360
AT1G06640
AT2G05430
AT3G54140
AT5G47220
AT3G53080
AT5G05660
AT3G61290
AT5G53730
AT4G14716
AT3G43790
AT1G52830
AT1G61890
AT4G14540
AT4G11650
AT1G05300
AT4G38320
AT1G10670
AT3G21351
AT4G23040
AT5G65170
AT2G43500
AT1G70280
AT4G05330
AT4G28085
AT4G35210
AT5G19470
AT1G22882
AT1G66280
AT1G13605
AT2G25660
AT1G78940
AT1G21864
AT1G10200
AT3G01810
AT4G13920
AT3G17060
AT5G16030
AT4G02630
AT5G17690
AT3G02493
AT5G16110
AT3G25050
AT1G76950
AT4G34230
AT3G56980
AT3G04730
AT4G15740
AT3G52290
AT3G12587
AT3G22550
AT1G61563
AT2G16750
AT4G01840
AT1G53830
AT5G57940
AT3G20150
AT1G65420
AT2G35215
AT3G58670
AT2G46170
AT4G34500
AT3G11090
AT1G69690
AT1G26960
AT1G07430
AT4G29900
AT5G06060
AT3G47570
AT2G28450
AT5G02090
AT1G08080
AT2G15830
AT1G17980
AT1G69180
AT2G44130
AT5G18270
AT2G20650
AT1G65190
AT5G47630
AT1G62070
AT5G18730
AT3G23790
AT2G14750
AT2G14285
AT1G68580
AT5G37475
AT1G78230
AT1G26160
AT1G67070
AT1G70270
AT2G26500
AT1G30720
AT3G60860
AT1G24764
AT3G18980
AT4G27050
AT1G54130
AT1G17580
AT5G13610
AT5G66710
AT4G00220
AT2G30420
AT3G12000
AT4G24040
AT2G20000
AT5G58470
AT3G57530
AT5G48850
AT1G33980
AT2G26770
AT1G70700
AT1G61770
AT5G49690
AT3G53270
AT3G52760
AT2G36360
AT4G37370
AT3G53260
AT5G47540
AT5G48250
AT5G08250
AT4G30100
AT1G23870
AT1G16360
AT1G27930
AT4G05040
AT4G27090
AT5G62430
AT5G15940
AT3G56860
AT1G75660
AT3G02310
AT5G53050
AT2G15050
AT1G24330
AT5G47780
AT1G48170
AT2G27430
AT1G06270
AT3G09710
AT5G57040
AT5G49660
AT1G14455
AT4G14240
AT4G02430
AT3G04010
AT1G57750
AT1G51700
AT5G35220
AT1G01720
AT5G54095
AT2G48075
AT3G13480
AT1G76500
AT5G66200
AT1G79210
AT2G28000
AT1G12665
AT3G45300
AT4G02460
AT3G48160
AT1G29260
AT5G49450
AT2G40790
AT1G63720
AT4G26990
AT1G60060
AT3G20370
AT2G41880
AT3G18773
AT4G00350
AT2G14610
AT5G05310
AT2G04280
AT1G52650
AT1G20480
AT1G20190
AT5G01650
AT2G44440
AT5G48320
AT4G15430
AT4G36010
AT1G09840
AT5G51870
AT5G61250
AT3G04940
AT1G44030
AT2G38820
AT4G14490
AT4G17420
AT3G11520
AT5G58750
AT2G03720
AT1G59590
AT4G27740
AT4G35760
AT5G51680
AT1G64590
AT3G20250
AT3G55720
AT3G47210
AT3G50950
AT1G49975
AT5G63600
AT5G15890
AT5G44160
AT5G20230
AT1G16080
AT5G41761
AT4G12240
AT4G27780
AT2G34280
AT5G03720
AT1G48990
AT2G40200
AT1G68510
AT5G27920
AT1G14540
AT1G24570
AT1G28070
AT5G20360
AT3G26790
AT5G12870
AT2G05050
AT4G16515
AT1G27530
AT5G49060
AT3G45060
AT4G21780
AT5G14650
AT1G74380
AT5G63060
AT5G61430
AT1G08280
AT4G12320
AT1G64680
AT3G13350
AT5G35375
AT2G24090
AT5G43760
AT4G13150
AT5G02310
AT1G25540
AT2G43970
AT1G25211
AT4G13220
AT1G09430
AT1G68500
AT1G19500
AT4G10350
AT4G37870
AT3G48420
AT5G60120
AT4G17695
AT1G12800
AT5G01260
AT4G34890
AT5G58790
AT3G08780
AT1G18460
AT1G05010
AT5G53580
AT1G52880
AT5G49320
AT1G63260
AT1G64500
AT5G24530
AT3G09400
AT1G05470
AT2G21120
AT1G11060
AT3G62550
AT3G10860
AT2G40470
AT5G40880
AT3G04670
AT4G23600
AT1G17970
AT1G28305
AT5G44030
AT3G56170
AT5G66060
AT2G04160
AT3G03700
AT4G39050
AT4G13460
AT1G70980
AT1G18880
AT5G40250
AT2G03820
AT5G64310
AT2G27140
AT1G47265
AT4G22730
AT2G34070
AT1G77525
AT4G21770
AT5G08500
AT4G29340
AT4G33925
AT3G03240
AT1G70170
AT5G65207
AT2G20890
AT2G40130
AT2G36210
AT2G41400
AT1G02880
AT5G50800
AT3G54510
AT2G39080
AT1G05380
AT4G21160
AT4G23390
AT2G47710
AT3G02170
AT3G06710
AT1G56520
AT2G18990
AT5G10410
AT4G25070
AT4G32700
AT4G18370
AT3G03790
AT4G12720
AT2G45950
AT1G76810
AT1G28660
AT3G47890
AT5G60250
AT3G17390
AT3G15580
AT1G02190
AT4G23980
AT5G23450
AT5G61070
AT3G57870
AT3G07830
AT1G18690
AT3G03450
AT4G15248
AT5G25270
AT4G05530
AT4G20310
AT1G31160
AT4G12990
AT4G16880
AT3G47200
AT1G16858
AT1G67960
AT4G23490
AT4G39010
AT3G51120
AT1G76890
AT3G18770
AT1G35460
AT1G32440
AT4G33270
AT4G24440
AT2G42220
AT4G18440
AT5G42150
AT5G42760
AT2G43480
AT5G42610
AT1G74540
AT5G51820
AT3G27460
AT2G20100
AT4G10810
AT1G52580
AT5G57035
AT3G47510
AT5G48820
AT2G37310
AT2G42340
AT1G04710
AT2G01140
AT5G59810
AT1G52360
AT3G54260
AT5G44582
AT4G22350
AT4G30260
AT1G65310
AT5G51350
AT5G24800
AT2G42975
AT4G25630
AT5G07640
AT1G28420
AT1G50640
AT4G30400
AT1G20690
AT2G21250
AT5G20580
AT1G26970
AT3G22680
AT5G52882
AT3G53730
AT5G62740
AT4G35910
AT4G32650
AT5G13260
AT1G65920
AT1G31720
AT1G48195
AT5G53120
AT1G56140
AT5G42240
AT1G30135
AT1G56560
AT5G65790
AT5G40460
AT2G37195
AT4G27100
AT3G17668
AT5G38860
AT1G78815
AT2G39518
AT4G03280
AT1G58290
AT2G29800
AT1G78060
AT3G07890
AT4G16141
AT1G07640
AT3G63520
AT3G46600
AT5G47330
AT1G17510
AT1G22885
AT4G34430
AT5G24318
AT3G11820
AT1G58807
AT3G44990
AT5G55830
AT5G27280
AT3G24360
AT5G24640
AT3G21370
AT3G10130
AT4G28730
AT1G68765
AT3G02910
AT1G32580
AT5G15140
AT1G53165
AT4G17170
AT1G78340
AT2G32830
AT4G30996
AT3G54880
AT5G58310
AT3G01910
AT3G10550
AT1G23130
AT2G20700
AT1G18280
AT3G06868
AT5G49440
AT3G19590
AT3G59540
AT1G51250
AT1G32928
AT4G38495
AT3G03940
AT5G42390
AT4G22970
AT5G46710
AT4G09350
AT1G66170
AT5G67500
AT3G25400
AT5G45040
AT3G15540
AT1G49850
AT1G35230
AT1G08420
AT1G50730
AT2G16990
AT5G54610
AT2G33590
AT1G19770
AT3G55020
AT3G04140
AT1G49310
AT3G54750
AT1G48440
AT1G07615
AT3G55500
AT4G15650
AT3G11840
AT5G13410
AT4G16760
AT4G04670
AT2G04830
AT1G15130
AT5G32619
AT2G06000
AT2G45200
AT3G47860
AT2G04240
AT4G13040
AT3G09870
AT1G77320
AT1G26550
AT1G15870
AT2G39340
AT5G21900
AT1G05785
AT5G10690
AT2G47620
AT3G54230
AT2G29995
AT5G16250
AT4G23160
AT3G21720
AT2G28940
AT1G26797
AT2G35370
AT2G30980
AT4G28530
AT4G15680
AT2G35930
AT2G25010
AT1G35180
AT3G60800
AT1G55620
AT2G02450
AT4G17870
AT3G56940
AT4G35690
AT4G29440
AT5G48740
AT3G05710
AT2G35980
AT1G12350
AT4G18640
AT5G64690
AT2G43390
AT5G35970
AT4G26140
AT1G76430
AT4G33630
AT2G03370
AT4G04320
AT2G37870
AT1G17480
AT5G60640
AT2G19180
AT5G14750
AT1G20405
AT5G01840
AT2G27385
AT2G46040
AT1G20120
AT4G17670
AT2G38430
AT3G15340
AT3G13310
AT1G77990
AT5G50550
AT2G28480
AT1G22275
AT4G19460
AT5G24040
AT3G23700
AT4G10790
AT2G21540
AT1G14870
AT1G26930
AT1G13170
AT1G02950
AT4G35140
AT3G28270
AT2G47160
AT1G04400
AT2G07560
AT1G59740
AT4G10845
AT1G26340
AT1G22890
AT3G51920
AT1G70720
AT1G29340
AT5G40155
AT2G46535
AT3G24660
AT4G29080
AT4G14920
AT4G38900
AT3G54910
AT2G31200
AT1G50600
AT3G20580
AT1G53090
AT5G24430
AT3G13520
AT1G69400
AT4G27070
AT1G14230
AT4G12400
AT2G26440
AT3G28200
AT4G16640
AT2G46650
AT4G25200
AT5G20030
AT4G29420
AT2G01850
AT5G61380
AT5G24490
AT5G54470
AT1G15520
AT1G65950
AT2G01750
AT5G16340
AT2G36325
AT1G20260
AT5G20390
AT5G26330
AT4G37070
AT5G22290
AT1G62422
AT3G62910
AT3G10470
AT1G73650
AT5G57800
AT4G11850
AT4G23530
AT3G50500
AT1G10410
AT1G26290
AT2G04025
AT1G08165
AT4G21865
AT3G30247
AT5G64000
AT2G35960
AT5G23440
AT2G39570
AT5G15180
AT3G52010
AT2G20820
AT4G37750
AT3G43610
AT5G22650
AT2G20208
AT2G21520
AT4G00110
AT4G23496
AT1G27390
AT5G19750
AT4G16000
AT3G15720
AT3G13740
AT5G20480
AT4G22740
AT4G37800
AT1G61570
AT1G44760
AT2G31040
AT2G23120
AT1G17280
AT3G51930
AT5G12980
AT2G25190
AT2G34380
AT5G19210
AT5G50630
AT1G74690
AT5G10030
AT3G43670
AT1G27590
AT4G38400
AT2G19490
AT5G63700
AT5G48590
AT2G36020
AT1G02780
AT1G50560
AT3G55280
AT2G20410
AT5G17820
AT5G07370
AT3G21430
AT3G13970
AT1G12990
AT2G31570
AT5G53010
AT1G09820
AT1G73660
AT5G62790
AT5G61270
AT1G49180
AT1G08730
AT5G10180
AT1G32450
AT2G29350
AT1G67470
AT1G22370
AT1G28530
AT4G25225
AT3G12720
AT5G25810
AT5G16453
AT1G55580
AT4G00890
AT4G35920
AT4G14368
AT5G04895
AT3G16420
AT1G22280
AT5G20640
AT5G55490
AT1G07705
AT3G61970
AT3G11580
AT3G01420
AT1G20340
AT3G12210
AT5G54710
AT2G04570
AT5G67340
AT4G16008
AT2G03350
AT1G80180
AT1G24430
AT2G43660
AT3G58530
AT4G09820
AT5G48460
AT1G71240
AT1G07910
AT5G04960
AT5G40160
AT3G14440
AT1G08380
AT1G52420
AT5G35560
AT1G77160
AT1G55370
AT5G67520
AT4G33220
AT4G16442
AT5G44000
AT1G56440
AT2G25270
AT3G14370
AT4G40080
AT1G35340
AT4G02070
AT2G23670
AT1G09140
AT1G23560
AT1G15930
AT2G34230
AT4G01020
AT2G45210
AT4G30550
AT5G07280
AT3G01516
AT2G24210
AT4G15880
AT4G25210
AT2G02498
AT2G23360
AT1G32360
AT1G80510
AT5G44530
AT2G40935
AT1G72230
AT3G20020
AT5G44070
AT4G18670
AT4G30460
AT4G35270
AT1G17750
AT1G73960
AT1G76960
AT2G18162
AT4G36120
AT5G03830
AT1G01010
AT4G35220
AT4G31050
AT4G29330
AT1G09000
AT3G01450
AT3G06150
AT5G12150
AT4G27820
AT4G18360
AT5G39220
AT5G51060
AT3G60600
AT1G68820
AT1G80770
AT5G02180
AT5G07475
AT3G05810
AT3G09162
AT1G51080
AT2G18030
AT4G33780
AT2G27650
AT1G14060
AT5G52020
AT5G13630
AT5G08120
AT4G24200
AT1G70470
AT3G05250
AT3G20865
AT5G04870
AT4G19690
AT1G15020
AT2G35620
AT4G12490
AT1G68680
AT3G60740
AT2G12170
AT1G43667
AT5G53370
AT3G23955
AT4G28405
AT5G45330
AT1G22070
AT3G18730
AT2G46580
AT5G59160
AT1G16950
AT3G06360
AT4G10020
AT1G76530
AT1G64580
AT4G36680
AT4G23770
AT5G07440
AT1G72210
AT4G38092
AT1G04500
AT3G06680
AT1G03730
AT1G27300
AT2G22400
AT1G65280
AT5G58830
AT1G04340
AT4G38600
AT3G08650
AT1G19310
AT5G24160
AT2G34840
AT3G09470
AT4G31380
AT2G18915
AT1G13607
AT1G23590
AT5G46110
AT5G67180
AT2G40050
AT3G49690
AT1G78200
AT1G36078
AT3G48720
AT2G42830
AT1G70730
AT5G29000
AT1G30260
AT2G20230
AT3G06350
AT2G01330
AT1G45163
AT3G54820
AT1G01480
AT2G37370
AT4G25020
AT5G26040
AT4G12770
AT5G44578
AT4G31330
AT3G56400
AT3G03630
AT2G28690
AT2G02955
AT5G28630
AT4G26710
AT1G07780
AT3G01720
AT5G50760
AT2G27830
AT3G28460
AT3G54120
AT1G18360
AT4G24480
AT4G08980
AT3G23870
AT5G39880
AT3G03340
AT3G07760
AT4G27280
AT3G12090
AT4G36270
AT4G16447
AT1G26610
AT5G48730
AT4G18290
AT1G57620
AT5G26920
AT4G27030
AT5G01730
AT2G31670
AT2G16400
AT1G06350
AT1G76700
AT2G38080
AT2G43230
AT4G04790
AT1G54740
AT3G09380
AT5G07300
AT4G10330
AT3G02350
AT5G67170
AT1G01490
AT2G23810
AT2G26350
AT1G59840
AT1G17060
AT5G57100
AT1G26370
AT4G34910
AT3G30210
AT4G09180
AT5G37510
AT1G06490
AT4G05120
AT5G42830
AT5G12430
AT4G09010
AT1G01960
AT5G18490
AT3G44110
AT2G25150
AT2G16850
AT5G55180
AT5G07130
AT1G34570
AT2G41660
AT4G14500
AT1G52700
AT1G02205
AT1G20680
AT2G40710
AT3G21210
AT2G40490
AT2G01940
AT5G19730
AT5G35840
AT3G22890
AT3G21840
AT3G18165
AT1G69818
AT3G62900
AT3G21530
AT5G49610
AT3G54580
AT1G78050
AT5G56870
AT3G05050
AT4G38360
AT1G74860
AT5G10695
AT1G29030
AT5G23660
AT4G27415
AT1G52780
AT3G46040
AT4G16190
AT1G41830
AT3G07520
AT1G63055
AT5G03200
AT3G14280
AT1G05790
AT3G44680
AT5G54640
AT5G22600
AT2G46000
AT1G11950
AT1G24270
AT1G29510
AT1G22210
AT1G66120
AT3G13790
AT2G46870
AT1G30620
AT2G46560
AT5G11800
AT1G80190
AT5G46550
AT4G33300
AT1G04220
AT1G11905
AT3G19850
AT4G19450
AT1G19580
AT2G45130
AT5G16300
AT5G27730
AT4G01920
AT3G60490
AT2G43020
AT1G18400
AT3G21970
AT5G50650
AT2G19900
AT5G58440
AT3G14060
AT5G16370
AT3G59350
AT1G53710
AT3G03780
AT4G18910
AT4G07820
AT1G31600
AT5G10310
AT2G21260
AT5G40300
AT1G18730
AT1G47600
AT2G02710
AT4G39320
AT4G22305
AT3G21870
AT5G25580
AT3G59910
AT4G01720
AT1G32260
AT3G05360
AT1G78930
AT1G66480
AT4G24370
AT4G22200
AT2G16300
AT1G04750
AT4G34960
AT2G31425
AT4G39720
AT3G15890
AT3G10405
AT1G80350
AT2G25820
AT3G48450
AT5G65230
AT1G22450
AT1G54350
AT4G11211
AT1G18090
AT4G04614
AT5G45910
AT3G52630
AT3G59440
AT3G60180
AT3G24460
AT1G16905
AT4G33030
AT3G53480
AT5G51390
AT3G63400
AT5G64540
AT3G15970
AT5G53830
AT5G24210
AT1G69310
AT3G22330
AT1G12064
AT1G52827
AT3G55710
AT3G09950
AT5G16710
AT1G73920
AT5G05140
AT1G22990
AT4G33500
AT5G39360
AT2G37120
AT5G66010
AT1G11330
AT3G47000
AT3G57030
AT4G38730
AT3G13130
AT1G57770
AT3G54600
AT2G45910
AT3G28430
AT1G61065
AT3G18640
AT4G18280
AT5G09660
AT5G06839
AT1G73602
AT5G54790
AT1G30450
AT2G13370
AT3G57470
AT1G69880
AT4G00026
AT1G62305
AT5G50380
AT3G06760
AT4G05050
AT4G18690
AT5G67470
AT3G25905
AT5G12890
AT5G01380
AT2G23640
AT3G20350
AT5G13220
AT2G35830
AT2G17540
AT4G12960
AT1G15040
AT2G34710
AT5G43930
AT5G51160
AT4G01550
AT3G28180
AT2G02390
AT1G13130
AT4G31800
AT4G25400
AT5G57670
AT3G51960
AT1G09710
AT5G16470
AT5G01740
AT1G04290
AT4G15730
AT1G06645
AT1G13290
AT1G08090
AT1G55090
AT2G20240
AT5G25250
AT2G45260
AT1G73540
AT5G11650
AT5G41890
AT3G53232
AT4G13950
AT3G25940
AT3G58590
AT5G04170
AT2G33110
AT5G25757
AT1G69560
AT1G08680
AT3G16660
AT5G27760
AT4G37730
AT1G55350
AT5G17830
AT3G01630
AT3G13920
AT2G46490
AT1G35290
AT2G32235
AT3G48970
AT5G59990
AT2G02810
AT2G19860
AT2G17520
AT5G26160
AT5G62200
AT1G74060
AT2G41020
AT4G32460
AT3G55370
AT1G56550
AT3G04970
AT4G29470
AT5G60950
AT1G34780
AT5G38210
AT5G14950
AT1G59970
AT1G21750
AT5G63250
AT2G34850
AT1G76820
AT4G28630
AT3G58020
AT3G46130
AT1G78420
AT3G24450
AT1G65410
AT4G19920
AT2G33740
AT1G73120
AT1G31310
AT4G38760
AT3G23920
AT5G23100
AT3G59845
AT2G46590
AT4G34510
AT1G31480
AT4G16450
AT3G06010
AT1G63780
AT3G57830
AT5G43880
AT3G06690
AT2G24330
AT3G48280
AT1G52750
AT3G45780
AT5G55570
AT5G19855
AT1G74960
AT1G16410
AT2G43180
AT3G61150
AT5G24920
AT5G14470
AT4G36600
AT5G66210
AT5G59613
AT2G48100
AT2G47190
AT1G01930
AT3G18480
AT1G74130
AT1G49890
AT3G43930
AT4G01990
AT1G12570
AT2G02980
AT5G57123
AT5G39830
AT1G66540
AT2G46680
AT5G27350
AT1G60390
AT2G37150
AT1G01120
AT4G15093
AT2G28890
AT3G04240
AT5G42740
AT3G50960
AT3G02640
AT1G67990
AT4G28340
AT3G46970
AT1G27480
AT2G04630
AT2G38025
AT1G11050
AT1G35720
AT2G30200
AT5G18940
AT1G61120
AT5G06350
AT2G32460
AT5G42460
AT1G19960
AT4G14110
AT1G63120
AT2G20920
AT1G61300
AT4G37450
AT4G04330
AT1G36050
AT3G27930
AT3G49120
AT1G54330
AT1G79420
AT1G07700
AT1G51940
AT2G04660
AT4G30440
AT5G13760
AT5G17700
AT4G02140
AT1G48090
AT3G16440
AT4G03965
AT2G46220
AT3G55640
AT3G14470
AT1G69570
AT1G30330
AT2G36910
AT5G64150
AT1G32900
AT2G19990
AT3G16760
AT1G31750
AT5G57700
AT2G24395
AT5G01930
AT5G58800
AT5G63085
AT5G49180
AT4G26310
AT3G54826
AT5G08050
AT4G15020
AT4G09640
AT1G54200
AT2G32340
AT1G04860
AT5G03930
AT2G34860
AT2G45030
AT3G48120
AT3G22415
AT4G10120
AT3G24280
AT3G23480
AT5G18690
AT3G62870
AT2G25950
AT4G03020
AT2G45740
AT5G08790
AT2G48090
AT2G28880
AT4G09610
AT2G06850
AT3G06880
AT5G40380
AT1G08070
AT3G15880
AT2G26400
AT3G21630
AT5G46150
AT5G62240
AT1G32361
AT1G74458
AT4G02485
AT1G51200
AT1G54440
AT1G58602
AT1G28670
AT1G35210
AT1G58470
AT1G05770
AT1G52590
AT2G31780
AT3G23190
AT3G26220
AT4G39090
AT5G11970
AT5G10840
AT1G68020
AT3G19615
AT1G55790
AT4G26540
AT1G12740
AT2G26430
AT3G24310
AT1G63820
AT1G02460
AT1G55970
AT4G28775
AT4G22610
AT5G57250
AT5G40520
AT1G19050
AT1G71697
AT1G28480
AT4G33467
AT1G15380
AT5G59010
AT1G35670
AT3G61860
AT4G26420
AT5G08440
AT3G28210
AT2G01830
AT1G48430
AT2G34200
AT5G03530
AT3G10974
AT1G05820
AT1G27090
AT2G02490
AT2G45110
AT4G15330
AT1G36320
AT5G25470
AT4G19550
AT5G01530
AT3G14075
AT1G76670
AT4G36660
AT3G13662
AT5G02020
AT3G61580
AT3G02300
AT3G56970
AT3G14830
AT5G47770
AT5G25440
AT5G50820
AT3G46590
AT3G05660
AT4G02680
AT1G56145
AT1G22590
AT1G07530
AT5G35360
AT3G59410
AT3G44490
AT4G26160
AT3G47440
AT5G46740
AT3G24770
AT2G44820
AT3G16560
AT1G30380
AT5G65800
AT1G49040
AT1G16860
AT5G23060
AT5G46890
AT3G62710
AT3G15640
AT2G36220
AT2G46750
AT2G25200
AT5G01110
AT1G33470
AT4G00550
AT2G41250
AT4G34900
AT5G46340
AT3G13850
AT3G46520
AT4G32410
AT3G05910
AT1G80745
AT5G11440
AT4G01320
AT1G04635
AT3G19290
AT5G51700
AT2G37600
AT1G65610
AT4G21940
AT5G43900
AT2G39990
AT1G06890
AT5G53486
AT5G18430
AT2G38970
AT5G01510
AT1G77780
AT4G04840
AT5G49448
AT5G07510
AT1G26570
AT4G13230
AT5G24460
AT4G27110
AT3G05150
AT3G63540
AT1G55240
AT5G20810
AT5G58380
AT1G01710
AT5G01430
AT3G20380
AT5G45000
AT1G30090
AT2G35690
AT1G68410
AT1G12300
AT2G04350
AT4G34390
AT5G22940
AT1G14710
AT1G10760
AT5G01100
AT5G44350
AT5G50030
AT5G24870
AT4G02800
AT1G09060
AT4G24730
AT5G25280
AT2G22250
AT5G46960
AT3G28857
AT5G25260
AT1G07920
AT2G30370
AT3G17360
AT2G01913
AT3G49307
AT1G80030
AT1G66100
AT3G49845
AT3G16240
AT5G48150
AT2G17760
AT5G07560
AT5G24810
AT5G56790
AT2G25930
AT2G35230
AT5G08780
AT1G69390
AT2G46670
AT3G01130
AT1G19660
AT3G63250
AT1G76480
AT1G08110
AT2G16460
AT5G27980
AT2G46790
AT4G25280
AT1G74300
AT4G38290
AT5G43320
AT1G29025
AT5G66985
AT2G01810
AT2G40430
AT5G48970
AT1G76340
AT4G39770
AT5G20910
AT2G22620
AT1G06475
AT2G30600
AT1G60590
AT2G40750
AT1G25250
AT2G13100
AT5G13720
AT1G64640
AT1G31580
AT1G67810
AT5G44572
AT3G55830
AT5G66120
AT1G29760
AT2G33850
AT4G22540
AT1G56233
AT4G26510
AT1G11310
AT5G07290
AT3G47580
AT5G26692
AT3G06030
AT2G37130
AT1G67490
AT1G44020
AT5G58840
AT4G18170
AT5G47600
AT3G14660
AT4G14723
AT1G05540
AT1G15440
AT3G58540
AT5G08380
AT3G21510
AT1G70480
AT3G62010
AT1G32080
AT5G46950
AT3G17170
AT1G19200
AT3G59090
AT4G14630
AT2G20680
AT1G02990
AT1G28320
AT5G65165
AT5G59845
AT4G29020
AT1G10586
AT2G04450
AT1G24470
AT5G13030
AT5G14120
AT1G18773
AT5G07020
AT4G15940
AT5G65260
AT1G67250
AT1G06500
AT5G51280
AT5G01040
AT1G28400
AT5G18930
AT5G50520
AT2G21780
AT1G76065
AT5G27238
AT1G07250
AT4G37740
AT4G27730
AT1G73480
AT5G48540
AT1G51340
AT4G38540
AT5G40020
AT5G19190
AT5G49350
AT5G09440
AT3G51860
AT3G49650
AT2G40830
AT4G08920
AT3G22160
AT1G80160
AT3G47910
AT4G36290
AT5G12010
AT5G09978
AT2G03850
AT4G33040
AT2G42030
AT1G32460
AT3G53720
AT5G40150
AT3G10660
AT5G07920
AT1G27461
AT3G04770
AT4G35880
AT1G26650
AT5G46510
AT3G46820
AT1G58007
AT4G09730
AT1G06520
AT1G31930
AT2G30280
AT2G03520
AT1G75540
AT3G09270
AT3G12980
AT5G25390
AT3G04440
AT2G18570
AT1G55560
AT3G45020
AT4G15360
AT4G14150
AT4G23882
AT5G66055
AT1G51430
AT1G74660
AT1G02140
AT4G17040
AT1G74940
AT2G19146
AT3G13222
AT5G56980
AT4G16380
AT4G01330
AT1G74310
AT3G25870
AT3G60350
AT1G48240
AT2G33720
AT2G18110
AT1G49520
AT2G27270
AT2G39510
AT5G13480
AT2G22630
AT5G05790
AT1G80530
AT5G51210
AT1G56290
AT2G03890
AT4G39870
AT3G61530
AT2G27360
AT4G27660
AT5G44430
AT1G19150
AT4G30430
AT3G50970
AT3G14220
AT1G30130
AT2G35030
AT2G28660
AT5G43500
AT2G42300
AT4G00430
AT2G20980
AT2G16210
AT2G21790
AT1G67700
AT2G38160
AT5G18610
AT1G75330
AT1G70650
AT3G04290
AT1G64490
AT5G54090
AT2G16790
AT4G34240
AT5G46410
AT3G25580
AT5G10950
AT5G20010
AT3G26950
AT2G21530
AT4G34670
AT5G37690
AT3G17350
AT3G03620
AT3G42050
AT3G63410
AT1G70160
AT5G07790
AT1G16780
AT2G42230
AT5G65290
AT1G14350
AT4G36160
AT1G15500
AT2G16940
AT2G32020
AT4G26850
AT4G17020
AT1G80410
AT3G26210
AT1G43245
AT1G73550
AT3G44630
AT1G63855
AT3G60140
AT5G03460
AT4G37180
AT2G23240
AT3G01360
AT1G06135
AT1G30700
AT4G32830
AT2G33980
AT3G52480
AT3G56320
AT3G16850
AT4G25140
AT5G20045
AT2G24540
AT3G57010
AT2G37570
AT3G18170
AT5G51780
AT2G19310
AT5G63780
AT1G35630
AT2G43150
AT5G07380
AT2G22330
AT2G40540
AT2G25670
AT2G35340
AT2G32720
AT5G63790
AT3G07670
AT4G25310
AT1G78790
AT2G18090
AT5G59520
AT1G17620
AT5G49520
AT3G18280
AT4G01070
AT1G28380
AT3G49080
AT2G40460
AT4G34380
AT3G22400
AT2G17830
AT2G03310
AT3G15920
AT5G11740
AT2G38300
AT3G50700
AT2G41480
AT3G07270
AT3G02860
AT5G39550
AT1G04250
AT3G28450
AT4G31875
AT2G26240
AT3G22190
AT1G58440
AT5G13490
AT3G08880
AT5G27330
AT1G70680
AT4G05410
AT3G04340
AT1G80860
AT5G13420
AT5G63710
AT5G51410
AT1G15230
AT4G29890
AT5G47090
AT2G43260
AT5G58300
AT2G21500
AT3G57990
AT5G14000
AT2G47140
AT3G56990
AT3G62090
AT2G45520
AT5G51890
AT1G20650
AT5G15880
AT1G51680
AT2G44490
AT5G53130
AT1G49500
AT3G25165
AT1G04040
AT4G25130
AT5G26990
AT1G64160
AT2G20050
AT1G18330
AT1G23140
AT4G15440
AT5G01200
AT1G06700
AT1G52380
AT2G20250
AT5G41210
AT3G57510
AT4G30750
AT3G57200
AT3G01390
AT5G14730
AT1G06430
AT3G02020
AT5G06140
AT3G03830
AT3G27250
AT4G02260
AT1G78922
AT4G03820
AT5G40840
AT4G10470
AT5G64860
AT1G20760
AT2G20180
AT2G28040
AT4G15400
AT5G43950
AT1G01200
AT5G21040
AT2G36295
AT1G56220
AT2G26640
AT5G44500
AT4G13030
AT1G14400
AT5G55132
AT1G76070
AT2G34930
AT3G16370
AT3G12150
AT1G76940
AT5G50350
AT5G46140
AT5G37980
AT5G66380
AT1G74870
AT2G46100
AT1G55110
AT5G01870
AT3G45880
AT2G21195
AT4G13400
AT4G28270
AT1G28390
AT1G30960
AT4G18340
AT1G60680
AT5G64930
AT5G47350
AT1G78680
AT2G35610
AT1G70210
AT1G09420
AT5G11490
AT1G64860
AT1G74650
AT4G39630
AT5G05600
AT1G66570
AT3G05740
AT5G60720
AT2G38570
AT1G68990
AT3G60961
AT1G09160
AT2G38090
AT1G17285
AT2G42820
AT4G19180
AT1G14740
AT3G16250
AT4G29180
AT1G11925
AT5G25800
AT5G25330
AT1G47480
AT1G80400
AT4G28940
AT2G20070
AT5G27290
AT5G58740
AT3G29110
AT3G01530
AT4G28640
AT4G23720
AT2G35240
AT4G33360
AT2G24020
AT4G11720
AT2G37585
AT1G61720
AT4G17240
AT1G76570
AT1G76520
AT2G20690
AT4G01110
AT1G03220
AT1G70580
AT1G19900
AT2G47980
AT2G25409
AT3G08990
AT1G49570
AT1G73560
AT1G63550
AT4G14330
AT2G43018
AT1G79990
AT2G23000
AT1G10360
AT1G80760
AT1G70830
AT5G40382
AT1G73805
AT4G02270
AT1G67860
AT1G68250
AT3G08530
AT2G47490
AT1G73600
AT4G24530
AT5G20980
AT5G35370
AT2G46550
AT2G17590
AT2G01450
AT2G46820
AT3G55750
AT4G22217
AT4G37710
AT1G20510
AT2G23540
AT2G29340
AT1G51790
AT2G01620
AT3G55450
AT5G66420
AT4G16430
AT2G01980
AT4G14560
AT1G04980
AT1G62250
AT4G38050
AT4G34131
AT5G62230
AT4G12680
AT1G48740
AT1G32760
AT3G04720
AT5G20320
AT2G38900
AT3G04060
AT5G43570
AT1G21065
AT1G42960
AT3G29970
AT2G34220
AT3G61360
AT5G25220
AT5G17780
AT2G46110
AT4G25850
AT2G41180
AT1G08960
AT1G15150
AT1G21400
AT5G55620
AT5G51340
AT2G27840
AT2G34940
AT5G51545
AT5G42280
AT2G43010
AT2G45560
AT1G32100
AT1G28490
AT2G36480
AT1G27460
AT5G44130
AT3G16410
AT1G59124
AT5G41470
AT1G68400
AT3G53980
AT1G22500
AT3G23600
AT3G05935
AT2G42140
AT5G20410
AT4G12780
AT1G13430
AT2G24120
AT1G79670
AT5G51710
AT2G41230
AT3G57190
AT4G14800
AT3G24180
AT5G45420
AT2G23680
AT3G48230
AT4G17300
AT1G34360
AT3G08860
AT5G13160
AT5G36890
AT4G19430
AT2G12462
AT1G64630
AT5G50200
AT3G44300
AT5G19760
AT1G14160
AT5G54970
AT1G71130
AT3G60030
AT3G53700
AT3G14360
AT1G14890
AT3G02550
AT5G46080
AT3G52470
AT1G60010
AT1G63230
AT3G09770
AT4G23460
AT2G42740
AT1G09750
AT5G15190
AT4G36420
AT1G61566
AT1G77480
AT1G80240
AT1G25240
AT1G51610
AT1G10030
AT5G20650
AT5G44680
AT1G06620
AT4G25420
AT2G34810
AT2G03870
AT1G28590
AT2G31190
AT3G22220
AT3G44510
AT2G01660
AT5G47620
AT2G33490
AT4G28395
AT2G04235
AT2G18160
AT2G05400
AT1G26799
AT5G50000
AT1G29590
AT1G12260
AT4G10250
AT2G39530
AT3G59500
AT1G65580
AT2G15620
AT5G22794
AT5G57090
AT3G17760
AT2G31790
AT2G16592
AT3G50400
AT1G49200
AT1G48070
AT5G09880
AT1G10120
AT4G17260
AT5G08335
AT1G20410
AT1G19940
AT3G20730
AT1G01305
AT3G06500
AT2G35130
AT5G38895
AT2G15280
AT3G07380
AT5G36710
AT4G11060
AT2G35090
AT5G44005
AT5G64630
AT3G01320
AT2G34240
AT2G46700
AT4G16440
AT2G41850
AT2G23760
AT4G21820
AT5G02670
AT4G39080
AT1G07610
AT2G15042
AT3G23340
AT4G32810
AT4G12290
AT3G46990
AT1G26300
AT1G44224
AT3G11200
AT3G49260
AT1G79660
AT3G58600
AT3G15510
AT3G13540
AT5G05180
AT3G53130
AT5G48175
AT4G22110
AT1G49470
AT4G24275
AT4G34060
AT2G30900
AT1G64180
AT3G58130
AT5G54070
AT2G36090
AT5G42340
AT2G20880
AT1G17650
AT2G09990
AT2G47600
AT4G38090
AT3G56950
AT5G13580
AT1G30210
AT1G14630
AT5G14790
AT1G78020
AT1G17220
AT1G36070
AT5G52900
AT2G45510
AT1G29700
AT4G33920
AT1G22930
AT1G69940
AT5G19180
AT5G04220
AT3G57070
AT2G18950
AT2G36710
AT5G57345
AT1G13590
AT3G42473
AT5G20450
AT5G07000
AT1G73090
AT4G02290
AT5G11770
AT1G18320
AT1G27200
AT5G12250
AT5G48655
AT3G17750
AT3G28690
AT5G06820
AT2G26230
AT2G33880
AT5G02620
AT2G42885
AT1G08980
AT4G37890
AT5G66410
AT1G65230
AT1G21720
AT4G32272
AT3G46790
AT1G05100
AT5G16040
AT4G16900
AT3G52905
AT4G18520
AT1G14360
AT1G69800
AT1G75930
AT3G27820
AT3G51730
AT1G06010
AT1G21840
AT1G19010
AT1G68720
AT1G18340
AT5G64510
AT2G21230
AT2G33560
AT5G52410
AT3G11430
AT1G70850
AT5G26980
AT4G27630
AT2G30880
AT2G32860
AT1G60630
AT3G18890
AT1G30755
AT3G03670
AT4G15393
AT2G47540
AT3G03530
AT1G02070
AT5G09960
AT2G05070
AT5G41050
AT1G62240
AT1G56070
AT4G27330
AT3G45890
AT3G27570
AT1G06515
AT2G29320
AT2G23910
AT1G69260
AT3G57580
AT2G04880
AT4G13200
AT1G64380
AT3G11220
AT1G07473
AT5G54300
AT3G23300
AT3G62990
AT5G38070
AT4G14930
AT4G19990
AT5G41390
AT4G38370
AT4G37970
AT5G28300
AT5G42270
AT5G43140
AT1G11220
AT3G21670
AT2G29360
AT5G04200
AT3G13940
AT4G22060
AT2G12480
AT4G11350
AT5G26120
AT3G03840
AT3G12730
AT1G69830
AT1G50575
AT1G05570
AT1G21090
AT1G29430
AT4G22517
AT4G21745
AT2G07750
AT1G77710
AT1G34430
AT5G51400
AT2G44260
AT5G64010
AT1G70750
AT1G65510
AT2G37840
AT1G26640
AT5G41880
AT5G48180
AT5G44690
AT2G22140
AT2G39270
AT2G39280
AT1G61097
AT3G03828
AT2G40270
AT1G30400
AT3G29410
AT3G10490
AT5G38310
AT5G53700
AT4G23670
AT5G44260
AT3G46000
AT1G70840
AT5G22340
AT2G05590
AT3G11890
AT3G53140
AT2G43240
AT1G25330
AT2G41260
AT1G68430
AT5G24740
AT1G60940
AT2G39435
AT5G12480
AT2G03190
AT3G25700
AT3G11773
AT4G39350
AT5G50250
AT3G16220
AT4G34720
AT1G61255
AT1G42440
AT3G09220
AT5G24060
AT3G54110
AT3G13190
AT3G13400
AT1G72140
AT5G11880
AT2G31360
AT2G12646
AT2G34390
AT5G08590
AT5G19160
AT5G01790
AT4G12330
AT1G67880
AT1G26710
AT2G20360
AT4G32530
AT5G59550
AT1G67400
AT1G21070
AT2G26280
AT2G04500
AT5G58000
AT1G25230
AT1G05370
AT5G11680
AT1G56000
AT3G56180
AT4G14680
AT4G18372
AT5G10600
AT1G13755
AT3G51060
AT1G13260
AT1G75190
AT2G01580
AT1G17430
AT3G10290
AT1G71400
AT1G18290
AT1G04950
AT1G22250
AT2G20010
AT1G62980
AT4G26020
AT2G30010
AT3G45010
AT1G44960
AT5G58860
AT1G09350
AT3G05400
AT3G15270
AT3G60966
AT3G21200
AT5G64370
AT1G06550
AT1G02750
AT3G62750
AT4G12250
AT4G03410
AT5G14090
AT4G35165
AT2G16900
AT1G67000
AT4G13210
AT5G67140
AT1G07390
AT2G15860
AT1G04790
AT5G60860
AT1G63010
AT1G11940
AT5G57660
AT5G44570
AT4G36850
AT3G60700
AT3G13800
AT3G20390
AT3G52890
AT5G43470
AT2G46930
AT5G36800
AT3G03760
AT4G33380
AT1G64628
AT1G27690
AT3G54850
AT4G10450
AT2G47810
AT5G10360
AT1G10110
AT1G68060
AT4G22300
AT1G14340
AT5G21960
AT2G32487
AT1G01790
AT5G27430
AT1G06760
AT3G21760
AT4G29260
AT1G02170
AT3G01560
AT2G28100
AT1G69980
AT1G04030
AT2G02860
AT2G17420
AT4G13450
AT3G51390
AT1G57660
AT3G01040
AT2G33220
AT1G29860
AT1G28250
AT3G12030
AT1G14320
AT5G66590
AT3G22950
AT4G00080
AT5G66610
AT1G68875
AT4G02550
AT4G10710
AT1G01600
AT1G03560
AT4G08870
AT1G04020
AT1G21550
AT4G24430
AT3G61028
AT3G21190
AT2G46240
AT2G16950
AT1G12450
AT1G35490
AT1G65985
AT4G37080
AT4G05000
AT3G53030
AT3G61880
AT5G60440
AT3G16810
AT3G17800
AT3G57720
AT1G71830
AT1G77932
AT5G09980
AT5G24650
AT3G46300
AT4G33660
AT4G27230
AT5G66815
AT2G34090
AT2G41650
AT2G20562
AT5G51600
AT2G18690
AT3G27110
AT5G44280
AT4G11630
AT5G64470
AT5G46560
AT1G21970
AT5G50240
AT4G01026
AT2G39190
AT5G33370
AT2G36920
AT5G52120
AT3G47450
AT1G66970
AT5G08139
AT4G34740
AT3G05700
AT1G80110
AT1G67120
AT3G59900
AT1G21050
AT5G17150
AT5G16810
AT5G15440
AT1G35310
AT5G11710
AT5G43600
AT4G16080
AT1G55280
AT5G44290
AT4G34120
AT5G45610
AT4G00700
AT1G76020
AT1G14570
AT3G16800
AT5G17520
AT5G13860
AT2G17550
AT4G09970
AT3G51090
AT1G45160
AT1G78210
AT4G12650
AT1G30710
AT4G29590
AT5G55750
AT5G11420
AT5G51170
AT5G04670
AT4G23020
AT5G20280
AT4G03340
AT5G13050
AT3G17210
AT3G48590
```
