## Supplementary material for "A comprehensive map of preferentially located motifs reveals distinct proximal *cis*-regulatory elements in plants": CATATAA_containing_gene_set.txt

```
#Occurences of CATATAA between 11 and 39 (positions relative to the transcription start site)
#356 sequences with CATATAA in this interval
#1.73% of the sequences in promoter set with CATATAA (set with 20573 sequences)
AT1G31480
AT2G33850
AT3G22220
AT2G16400
AT2G33720
AT1G06700
AT1G04950
AT1G74650
AT4G33630
AT2G28040
AT3G13800
AT4G38360
AT3G51930
AT5G08500
AT5G67520
AT1G35670
AT3G22415
AT4G26990
AT5G32619
AT3G16850
AT2G24210
AT4G27820
AT2G25670
AT1G77480
AT4G37450
AT3G30247
AT4G03280
AT1G06520
AT2G04025
AT4G38760
AT3G04970
AT1G42960
AT2G37310
AT2G47980
AT3G03630
AT4G31875
AT5G24040
AT5G03460
AT4G09350
AT5G46110
AT1G11050
AT2G14285
AT3G03940
AT4G16430
AT2G38080
AT3G12210
AT1G51700
AT5G26330
AT3G29110
AT5G41210
AT2G23120
AT2G30880
AT5G46960
AT3G57530
AT1G31720
AT2G33560
AT1G01720
AT5G46950
AT5G52410
AT4G19430
AT5G66590
AT5G48320
AT1G04635
AT1G61300
AT5G10690
AT5G10410
AT3G27930
AT2G44260
AT3G03840
AT3G04340
AT5G12150
AT3G53720
AT1G44760
AT5G46340
AT1G77320
AT4G14560
AT5G07280
AT1G25230
AT3G57830
AT5G46560
AT2G41850
AT5G13420
AT4G23530
AT3G60700
AT1G29030
AT5G04895
AT5G13410
AT5G07370
AT4G16440
AT1G31160
AT4G29340
AT5G60440
AT4G02485
AT1G01120
AT1G13260
AT5G63600
AT4G38370
AT1G64490
AT5G11740
AT5G01510
AT2G36360
AT5G66710
AT1G80110
AT5G13630
AT2G20250
AT5G05140
AT2G46170
AT1G44960
AT2G35960
AT3G45300
AT3G03340
AT3G03828
AT5G62230
AT4G38730
AT3G15640
AT1G19960
AT3G59900
AT3G54260
AT5G35360
AT1G10360
AT1G01305
AT4G27090
AT2G36910
AT3G17360
AT5G20280
AT4G11060
AT1G35210
AT5G03530
AT5G16340
AT1G06490
AT3G48160
AT2G18990
AT5G62790
AT2G34710
AT1G14570
AT3G55500
AT4G37740
AT3G16760
AT1G29430
AT2G35230
AT2G16592
AT4G31050
AT5G43500
AT5G58740
AT5G25330
AT2G22140
AT4G36290
AT1G32450
AT1G55620
AT5G59810
AT5G43320
AT1G80350
AT2G09990
AT2G19180
AT4G33040
AT2G26350
AT5G06140
AT1G73960
AT2G16850
AT2G39435
AT2G20562
AT3G46520
AT5G16710
AT5G45420
AT2G03350
AT5G27760
AT1G22210
AT1G62250
AT4G35910
AT5G04960
AT5G02020
AT3G07760
AT1G62305
AT2G46930
AT1G70730
AT4G24430
AT2G20880
AT1G79990
AT5G44530
AT2G21195
AT5G16453
AT3G13920
AT1G59740
AT1G49850
AT3G03830
AT1G12300
AT5G50250
AT2G44130
AT5G28630
AT5G14790
AT4G10350
AT5G01380
AT2G16940
AT1G57770
AT5G20980
AT1G14060
AT5G55830
AT5G15140
AT3G61150
AT2G39990
AT3G43610
AT2G38900
AT4G39320
AT5G20450
AT5G16370
AT4G22300
AT4G25020
AT2G46100
AT1G51680
AT5G49180
AT4G34720
AT3G21430
AT1G79210
AT3G47570
AT4G33030
AT2G46580
AT3G47440
AT5G18940
AT3G13222
AT2G28660
AT3G45020
AT5G20390
AT3G54910
AT4G12400
AT4G12320
AT1G68875
AT2G38025
AT4G31380
AT1G25211
AT2G25930
AT1G78940
AT1G10030
AT2G19146
AT5G07510
AT1G33980
AT2G14750
AT1G64680
AT1G47480
AT3G21720
AT1G78230
AT5G13260
AT2G04500
AT1G51430
AT1G59590
AT1G05770
AT5G65790
AT3G42050
AT3G61860
AT1G57750
AT4G13450
AT1G70580
AT3G09220
AT2G12480
AT1G22250
AT1G16905
AT5G46710
AT2G30010
AT5G57660
AT1G20760
AT1G66100
AT4G15940
AT2G47600
AT1G64380
AT4G36420
AT1G20190
AT1G49500
AT2G32460
AT4G10710
AT5G08590
AT4G10450
AT1G23590
AT2G13560
AT5G42390
AT2G43500
AT5G54090
AT2G27650
AT1G17650
AT3G16440
AT1G67400
AT4G32410
AT5G03930
AT3G14060
AT4G36850
AT1G70650
AT5G04170
AT1G27200
AT3G15970
AT5G25470
AT1G31310
AT1G51610
AT3G56320
AT5G08380
AT5G59010
AT1G20650
AT4G02430
AT1G05100
AT4G21160
AT5G51710
AT1G26370
AT3G22890
AT5G47770
AT4G16380
AT5G37980
AT5G55490
AT3G05740
AT5G01840
AT3G54880
AT5G41880
AT3G15890
AT1G30135
AT3G45880
AT5G01790
AT1G56233
AT1G80160
AT3G23870
AT2G46490
AT5G05180
AT3G10550
AT2G43150
AT2G42885
AT5G13610
AT3G14280
AT3G17210
AT4G17240
AT3G46040
AT5G49060
AT4G02290
AT2G17590
AT2G05590
AT4G29260
AT1G27530
AT5G46890
AT5G20520
AT3G51730
AT5G01730
AT3G13740
AT1G70160
AT2G35030
AT1G76020
AT2G46110
AT3G11773
AT1G76340
AT4G30750
AT1G77990
AT4G05000
AT1G63230
AT4G19690
AT1G24430
AT1G60940
AT1G48740
AT2G21250
AT5G57700
AT5G27920
AT2G45910
AT5G44260
AT3G57990
```
