## Supplementary material for "A comprehensive map of preferentially located motifs reveals distinct proximal *cis*-regulatory elements in plants": CATATAAA_containing_gene_set.txt

```
#Occurences of CATATAAA between 14 and 39 (positions relative to the transcription start site)
#156 sequences with CATATAAA in this interval
#0.76% of the sequences in promoter set with CATATAAA (set with 20573 sequences)
AT2G33720
AT1G59590
AT1G51610
AT2G25930
AT5G55830
AT1G47480
AT5G11740
AT4G11060
AT5G01380
AT5G18940
AT1G35670
AT1G44960
AT3G04340
AT1G31160
AT2G17590
AT2G21250
AT4G27090
AT3G10550
AT1G74650
AT1G17650
AT3G16760
AT4G10350
AT2G46490
AT2G39990
AT3G21430
AT5G41880
AT4G14560
AT4G36290
AT4G31875
AT3G54880
AT1G06490
AT3G45300
AT1G27530
AT2G35960
AT5G01840
AT4G39320
AT5G16370
AT1G56233
AT5G41210
AT1G49500
AT3G47570
AT1G80110
AT2G16940
AT2G20880
AT4G16380
AT2G44130
AT3G13740
AT5G02020
AT2G39435
AT3G45880
AT4G29260
AT1G12300
AT1G13260
AT2G30880
AT1G62305
AT1G06520
AT4G02430
AT5G07370
AT2G35230
AT4G12400
AT1G20190
AT2G19180
AT4G02485
AT5G49060
AT1G62250
AT2G46110
AT5G16340
AT2G16850
AT1G11050
AT3G03840
AT5G46560
AT5G20280
AT2G47600
AT3G13222
AT3G11773
AT3G53720
AT5G58740
AT2G46100
AT2G43150
AT4G37450
AT1G78940
AT1G10360
AT3G51730
AT1G76020
AT2G38025
AT5G28630
AT1G44760
AT2G13560
AT1G04635
AT4G09350
AT1G20760
AT1G29430
AT5G20390
AT5G01730
AT2G28040
AT4G31050
AT5G59810
AT4G32410
AT5G13630
AT1G24430
AT3G14280
AT1G22210
AT2G36910
AT2G03350
AT3G56320
AT1G01720
AT2G04500
AT3G61860
AT3G09220
AT2G19146
AT5G27920
AT5G49180
AT3G60700
AT5G20450
AT2G37310
AT1G33980
AT2G35030
AT1G05770
AT1G68875
AT4G33630
AT1G77320
AT1G76340
AT1G29030
AT4G27820
AT1G20650
AT4G16430
AT5G08500
AT1G57750
AT1G14060
AT3G04970
AT4G33040
AT5G13610
AT3G27930
AT1G63230
AT4G29340
AT4G02290
AT3G13920
AT2G46930
AT4G34720
AT4G15940
AT1G06700
AT2G44260
AT2G43500
AT5G50250
AT1G25230
AT4G19690
AT5G63600
AT1G61300
AT2G14750
AT1G31310
AT1G51430
AT5G12150
AT5G46110
AT1G67400
AT5G05180
AT5G01510
```
