## Supplementary material for "A comprehensive map of preferentially located motifs reveals distinct proximal *cis*-regulatory elements in plants": CATATAAC_containing_gene_set.txt

```
#Occurences of CATATAAC between -108 and 39 (positions relative to the transcription start site)
#216 sequences with CATATAAC in this interval
#1.05% of the sequences in promoter set with CATATAAC (set with 20573 sequences)
AT4G25870
AT1G11850
AT3G43610
AT1G26710
AT3G13810
AT1G07790
AT2G24050
AT5G22560
AT1G49000
AT5G26110
AT2G31010
AT4G39820
AT2G38905
AT5G15140
AT1G27045
AT5G38780
AT5G45590
AT1G65710
AT2G31410
AT5G59360
AT5G52370
AT2G04235
AT1G75510
AT3G29152
AT2G24395
AT1G76150
AT2G25670
AT1G49660
AT4G28650
AT4G31380
AT5G46890
AT4G10450
AT3G50950
AT5G41270
AT5G07510
AT4G07960
AT3G57290
AT2G37270
AT5G41685
AT1G48175
AT1G10600
AT2G33720
AT1G02460
AT2G42885
AT2G17040
AT1G10210
AT2G20050
AT5G62240
AT4G27310
AT3G47980
AT1G05360
AT1G74590
AT1G10660
AT3G50520
AT2G19500
AT5G49448
AT1G64490
AT5G60610
AT4G21400
AT3G57720
AT1G79200
AT4G38730
AT3G05741
AT3G54530
AT1G50950
AT5G07260
AT1G76540
AT2G27340
AT3G05740
AT5G60870
AT3G59770
AT1G76500
AT4G33210
AT2G21195
AT2G38900
AT1G32470
AT5G32619
AT3G07740
AT4G17240
AT1G53633
AT4G29870
AT5G16300
AT1G05260
AT5G26280
AT4G38360
AT5G56000
AT2G02570
AT4G11920
AT4G29820
AT1G31780
AT1G80160
AT3G45010
AT5G52670
AT5G07280
AT1G22640
AT2G41850
AT1G31550
AT1G21080
AT3G15970
AT4G34290
AT5G46950
AT4G08920
AT3G21720
AT3G12210
AT5G03860
AT4G13430
AT5G47770
AT3G46020
AT5G06140
AT2G21200
AT5G50110
AT3G17360
AT1G22510
AT1G26370
AT5G05490
AT3G45020
AT1G70600
AT1G51630
AT2G46860
AT3G54780
AT1G50570
AT5G06550
AT1G06515
AT1G13900
AT5G25330
AT5G54090
AT1G17530
AT1G60560
AT3G16660
AT2G40010
AT2G34230
AT1G63855
AT4G12330
AT3G22750
AT5G46960
AT5G39050
AT5G50800
AT5G20520
AT5G49450
AT3G29110
AT5G18410
AT1G42960
AT5G42280
AT4G37010
AT5G14790
AT5G58110
AT5G18407
AT5G03460
AT1G49850
AT3G20820
AT3G03830
AT3G55760
AT4G21870
AT1G26700
AT3G61690
AT1G02180
AT3G05830
AT2G32710
AT3G03828
AT3G10330
AT4G01750
AT2G04025
AT1G32450
AT5G59720
AT2G34710
AT3G24320
AT2G38300
AT3G46040
AT1G65113
AT5G62230
AT1G13609
AT5G62890
AT1G16300
AT3G11260
AT5G55710
AT2G05310
AT3G28180
AT1G79210
AT2G46130
AT2G16592
AT3G27250
AT4G14090
AT4G38370
AT1G32700
AT2G43080
AT1G52930
AT1G45110
AT2G35970
AT4G19430
AT1G32440
AT3G60961
AT2G42975
AT4G05000
AT2G38830
AT3G27710
AT3G47440
AT3G17210
AT3G30775
AT4G25860
AT1G33280
AT3G07760
AT1G63980
AT4G26960
AT2G23120
AT3G13800
AT2G28660
AT1G77990
AT2G45910
AT1G48180
AT3G61270
AT2G17010
AT5G44260
AT5G42960
AT3G54910
AT3G54000
AT4G13075
```
