## Supplementary material for "A comprehensive map of preferentially located motifs reveals distinct proximal *cis*-regulatory elements in plants": CATATAC_containing_gene_set.txt

```
#Occurences of CATATAC between 23 and 76 (positions relative to the transcription start site)
#315 sequences with CATATAC in this interval
#1.53% of the sequences in promoter set with CATATAC (set with 20573 sequences)
AT5G24920
AT2G18915
AT2G01680
AT4G37750
AT1G28070
AT4G01840
AT5G41470
AT5G24490
AT3G01630
AT3G53480
AT3G58590
AT4G00350
AT4G19180
AT1G45160
AT5G58790
AT4G14630
AT3G48590
AT3G13520
AT3G50950
AT1G52420
AT3G06880
AT4G29470
AT1G13755
AT5G05600
AT5G43600
AT2G23540
AT3G50960
AT2G32020
AT5G44160
AT3G49260
AT3G02493
AT1G19660
AT3G52760
AT1G14870
AT4G23460
AT5G11440
AT1G76520
AT3G20250
AT2G48090
AT1G53165
AT1G29340
AT1G04790
AT3G18773
AT1G74300
AT3G10660
AT3G14440
AT1G43245
AT5G26040
AT5G22650
AT1G23870
AT4G02260
AT4G02550
AT2G20890
AT1G05785
AT2G34840
AT1G27690
AT1G65410
AT2G25010
AT1G60060
AT5G05310
AT3G52630
AT5G24318
AT4G09610
AT1G02880
AT1G80410
AT4G28940
AT3G29410
AT1G52650
AT1G02140
AT2G34240
AT1G14230
AT4G00110
AT5G43320
AT3G24770
AT4G32530
AT1G18330
AT5G58440
AT2G38570
AT3G52010
AT5G27430
AT5G39360
AT1G56145
AT2G36220
AT4G04330
AT5G20650
AT2G40200
AT2G18950
AT2G29340
AT2G35240
AT1G35340
AT2G46000
AT1G49520
AT3G06010
AT1G58807
AT5G56980
AT5G13650
AT5G13860
AT2G42885
AT4G14490
AT2G04630
AT1G29025
AT5G49690
AT5G25250
AT4G28730
AT5G56790
AT1G78815
AT3G01420
AT3G21530
AT4G14800
AT4G04320
AT4G14110
AT2G39570
AT3G18170
AT5G12890
AT3G28210
AT1G50640
AT2G41230
AT1G32580
AT4G19460
AT5G08440
AT2G13100
AT4G08980
AT1G13170
AT1G01600
AT1G22882
AT2G20230
AT1G73805
AT1G60680
AT1G80400
AT4G13210
AT3G55640
AT5G23440
AT4G20310
AT1G30960
AT3G46000
AT4G39050
AT2G46590
AT2G30980
AT5G26160
AT5G02180
AT2G45950
AT5G19210
AT5G13760
AT3G53730
AT1G52827
AT1G54740
AT1G71240
AT1G36070
AT1G30620
AT3G21870
AT5G62430
AT2G17550
AT5G24460
AT3G43670
AT3G25940
AT5G14750
AT1G65280
AT4G05530
AT1G49310
AT1G77710
AT3G20150
AT1G78922
AT3G11200
AT1G27590
AT3G45010
AT3G16370
AT4G37370
AT1G28390
AT4G15330
AT1G61890
AT5G61070
AT4G24040
AT4G16450
AT5G64510
AT4G25420
AT1G01710
AT4G34510
AT1G63855
AT3G12090
AT1G64580
AT5G40250
AT5G11710
AT2G24120
AT1G30710
AT1G60590
AT5G58800
AT5G35970
AT4G12290
AT3G60180
AT5G27730
AT4G30460
AT5G51545
AT5G44570
AT5G44582
AT2G47810
AT5G06820
AT1G63780
AT2G43500
AT4G31800
AT4G34740
AT1G06350
AT3G61860
AT4G23390
AT4G27110
AT5G38310
AT1G19940
AT5G58470
AT3G44680
AT5G19855
AT5G14090
AT3G14075
AT1G05820
AT2G17540
AT2G23670
AT1G55280
AT5G41761
AT3G62750
AT4G27740
AT3G56170
AT3G09400
AT5G18610
AT2G24090
AT4G05120
AT2G35620
AT4G28340
AT2G35090
AT1G07610
AT2G20100
AT3G01516
AT1G67490
AT2G29800
AT2G01620
AT1G31930
AT3G18980
AT1G64160
AT3G08860
AT2G28660
AT3G53030
AT3G20390
AT1G55560
AT3G12980
AT5G58380
AT1G19900
AT3G17668
AT1G61770
AT3G58540
AT4G24200
AT1G66170
AT1G04250
AT4G09730
AT4G37080
AT1G03730
AT5G08050
AT2G04880
AT1G74310
AT5G10695
AT3G54510
AT3G27570
AT3G12150
AT5G29000
AT1G49975
AT3G56860
AT2G34930
AT5G25390
AT1G01010
AT4G38760
AT5G25220
AT3G44490
AT3G20865
AT5G07475
AT3G60961
AT1G59124
AT1G22070
AT3G58600
AT1G64180
AT1G20510
AT5G10310
AT1G08980
AT1G63010
AT2G20240
AT5G42340
AT5G54095
AT5G02620
AT3G21200
AT3G54880
AT4G01920
AT4G13040
AT5G53730
AT1G56140
AT5G11800
AT3G62550
AT1G15230
AT5G20640
AT2G40270
AT1G55090
AT5G24810
AT5G38070
AT1G23140
AT3G59090
AT3G59350
AT3G14370
AT1G67880
AT4G10020
AT4G25210
AT2G24395
AT4G25310
AT3G05910
AT1G34780
AT4G09640
AT5G51680
AT3G23340
AT1G09140
AT1G20650
AT4G18280
AT1G11905
```
