## Supplementary material for "A comprehensive map of preferentially located motifs reveals distinct proximal *cis*-regulatory elements in plants": CATATACA_containing_gene_set.txt

```
#Occurences of CATATACA between 21 and 100 (positions relative to the transcription start site)
#268 sequences with CATATACA in this interval
#1.30% of the sequences in promoter set with CATATACA (set with 20573 sequences)
AT5G53730
AT5G56790
AT2G17540
AT1G71240
AT3G12980
AT1G55280
AT4G13040
AT1G01710
AT1G32580
AT1G04250
AT1G74660
AT5G23440
AT4G15330
AT1G65230
AT1G34780
AT5G44160
AT2G40270
AT1G29700
AT5G26040
AT2G41230
AT4G30460
AT5G64510
AT4G23390
AT1G29025
AT2G34390
AT3G44490
AT4G01920
AT5G24318
AT1G64580
AT2G04880
AT3G21870
AT5G38070
AT1G67880
AT5G02620
AT4G28730
AT3G59350
AT2G48090
AT3G25940
AT2G17760
AT1G77710
AT1G17400
AT4G22305
AT1G29340
AT4G29470
AT4G27110
AT2G28940
AT1G45160
AT1G05785
AT1G30710
AT2G35240
AT4G10020
AT3G53480
AT5G11600
AT4G05120
AT5G13860
AT5G05600
AT5G47780
AT3G59390
AT1G42440
AT5G51545
AT4G19450
AT4G34510
AT4G31800
AT4G00350
AT5G24460
AT5G26160
AT3G49260
AT1G78815
AT2G35620
AT5G53130
AT2G04630
AT1G30960
AT1G76890
AT3G62750
AT5G37500
AT3G28460
AT4G09730
AT5G24490
AT1G19660
AT1G60060
AT1G31930
AT1G52420
AT1G66120
AT1G03310
AT2G38995
AT3G62550
AT2G04235
AT4G18280
AT1G36320
AT5G08710
AT1G52827
AT2G24395
AT3G49845
AT5G27730
AT5G39360
AT1G63720
AT3G53700
AT3G56210
AT1G53590
AT1G13755
AT3G60961
AT3G54510
AT5G08050
AT4G01720
AT5G05670
AT1G80410
AT1G20650
AT3G44735
AT3G11200
AT1G23870
AT5G10695
AT1G05820
AT3G01420
AT3G46970
AT3G56860
AT5G62100
AT3G29410
AT1G08980
AT2G23540
AT4G24040
AT2G34670
AT4G15680
AT2G35090
AT4G05530
AT2G20230
AT1G09140
AT4G37370
AT1G19940
AT5G14090
AT4G04320
AT3G58540
AT1G54740
AT3G44680
AT3G53730
AT5G44582
AT5G54095
AT4G34030
AT2G40200
AT3G12150
AT1G09430
AT3G52760
AT1G28390
AT5G56980
AT1G35340
AT1G19900
AT2G21800
AT3G20250
AT2G18950
AT5G03370
AT4G14630
AT2G01620
AT3G58590
AT5G60720
AT4G34390
AT3G02493
AT2G43500
AT4G27740
AT4G18290
AT2G38570
AT4G38400
AT1G80030
AT4G28940
AT5G26660
AT1G03730
AT5G58790
AT3G21530
AT2G37195
AT1G61890
AT3G17668
AT1G75410
AT1G52650
AT5G07475
AT5G58470
AT1G50640
AT5G56870
AT2G29800
AT1G31760
AT3G44880
AT5G02670
AT5G15440
AT4G16450
AT1G47600
AT5G07500
AT3G24770
AT3G08740
AT2G45400
AT3G52010
AT1G64180
AT5G40880
AT4G23770
AT1G32360
AT2G36220
AT4G16008
AT3G14830
AT2G43010
AT1G56145
AT3G28450
AT1G01200
AT1G17620
AT3G58600
AT1G45163
AT3G06010
AT4G23600
AT1G28380
AT2G17550
AT3G56830
AT3G28210
AT4G12290
AT3G10660
AT1G80400
AT1G78922
AT5G51680
AT5G35970
AT5G48540
AT1G18330
AT4G32530
AT4G04330
AT3G13520
AT1G55090
AT1G15230
AT1G61770
AT4G37080
AT2G15050
AT3G56170
AT2G29340
AT3G20150
AT2G47810
AT3G51860
AT4G08980
AT1G63010
AT5G10310
AT3G56180
AT5G49690
AT3G55640
AT5G29000
AT1G52680
AT2G18915
AT4G25420
AT5G07130
AT5G41761
AT3G60180
AT3G10974
AT2G45950
AT3G14440
AT4G01840
AT2G20100
AT1G14230
AT1G56140
AT5G11440
AT2G30980
AT5G58800
AT5G19855
AT1G49975
AT1G06645
AT2G28660
AT1G07610
AT2G25010
AT2G20240
AT1G73805
AT2G24120
AT5G18610
AT5G13760
AT2G18938
AT5G43600
AT3G14370
AT5G19730
AT1G66170
AT5G14750
```
