## Supplementary material for "A comprehensive map of preferentially located motifs reveals distinct proximal *cis*-regulatory elements in plants": CATATAT_containing_gene_set.txt

```
#Occurences of CATATAT between 6 and 89 (positions relative to the transcription start site)
#1140 sequences with CATATAT in this interval
#5.54% of the sequences in promoter set with CATATAT (set with 20573 sequences)
AT1G20405
AT1G01480
AT1G69880
AT2G23680
AT5G66210
AT4G12250
AT1G80745
AT5G27350
AT1G69690
AT5G27980
AT2G32830
AT2G01140
AT4G12780
AT5G03720
AT5G57123
AT2G20690
AT4G16447
AT1G07390
AT1G24330
AT1G29760
AT5G39220
AT4G19550
AT3G48720
AT5G54070
AT4G28405
AT2G17520
AT5G01110
AT2G02490
AT4G18690
AT3G19290
AT1G70720
AT3G53130
AT4G36270
AT2G29995
AT1G12800
AT5G48970
AT1G08090
AT1G19770
AT5G39830
AT4G28775
AT5G40155
AT4G39090
AT1G19150
AT2G21780
AT2G01913
AT5G11880
AT1G28390
AT1G06760
AT5G20360
AT1G68875
AT5G66200
AT1G36050
AT2G35370
AT1G80770
AT5G48150
AT3G47210
AT1G06270
AT3G54400
AT2G31570
AT4G32272
AT3G03240
AT1G26970
AT5G35560
AT5G63700
AT4G34500
AT1G32760
AT2G46820
AT5G01650
AT5G48850
AT1G55370
AT2G45910
AT5G03200
AT1G52750
AT3G44990
AT3G52905
AT2G36210
AT2G31190
AT5G44000
AT1G49040
AT4G39010
AT2G43660
AT1G10200
AT5G25810
AT4G28630
AT2G13100
AT4G17040
AT3G47860
AT1G17480
AT3G22550
AT1G18773
AT2G47810
AT5G15890
AT1G65985
AT3G14220
AT3G01530
AT4G36600
AT3G24360
AT2G40490
AT2G39280
AT5G25130
AT4G38600
AT5G14120
AT5G04870
AT2G44440
AT5G10030
AT1G56000
AT3G23790
AT3G07890
AT2G35960
AT3G45880
AT5G59613
AT2G18110
AT1G76070
AT1G08110
AT3G56180
AT2G46680
AT1G78260
AT1G71130
AT2G22630
AT1G52380
AT1G20680
AT4G04840
AT4G15430
AT2G01450
AT1G07705
AT3G09950
AT4G34131
AT5G51890
AT5G20480
AT2G01750
AT5G38210
AT5G19750
AT4G27330
AT3G57470
AT1G06430
AT4G33920
AT4G27280
AT1G60010
AT3G43610
AT4G29330
AT5G26920
AT1G76940
AT1G62070
AT1G17280
AT2G46670
AT5G11770
AT1G68680
AT5G57345
AT5G47220
AT1G62422
AT5G50520
AT1G58470
AT3G16810
AT2G23640
AT3G62900
AT1G52420
AT4G02680
AT1G04220
AT1G30090
AT1G26650
AT1G27930
AT1G75930
AT3G57190
AT5G64540
AT5G66815
AT5G51870
AT2G01830
AT3G18165
AT1G61065
AT1G15440
AT5G41050
AT3G45890
AT4G25400
AT5G26990
AT1G11950
AT4G31330
AT1G15130
AT1G60630
AT5G47330
AT1G19580
AT5G13160
AT4G11630
AT2G46870
AT4G35880
AT5G62240
AT5G25260
AT2G46700
AT4G14920
AT4G01026
AT3G14310
AT4G32460
AT1G16950
AT5G48730
AT1G80240
AT2G20980
AT1G73600
AT1G69980
AT1G65920
AT1G63120
AT1G22890
AT4G28395
AT4G26160
AT3G24310
AT4G03820
AT5G37510
AT5G53830
AT5G61250
AT2G30600
AT4G00890
AT3G25700
AT4G24370
AT1G65950
AT3G50400
AT2G26640
AT1G10410
AT1G61097
AT3G11890
AT1G28305
AT3G23480
AT2G42340
AT2G25200
AT1G68250
AT2G45740
AT4G39350
AT5G09660
AT5G58000
AT5G42830
AT2G25950
AT4G23020
AT4G32650
AT4G37080
AT1G21070
AT3G17060
AT3G63410
AT1G18880
AT1G30260
AT2G34230
AT3G01810
AT1G68765
AT4G18340
AT4G32810
AT4G16008
AT1G30720
AT1G65510
AT4G29080
AT1G14630
AT1G02190
AT3G21760
AT1G13130
AT3G57870
AT1G71400
AT5G64010
AT4G29180
AT5G52120
AT4G33300
AT2G25190
AT1G14890
AT3G15720
AT4G15393
AT1G52780
AT5G67170
AT4G27050
AT5G50630
AT3G49120
AT5G11490
AT2G12462
AT4G19920
AT2G23000
AT5G36800
AT3G21200
AT3G09162
AT1G76810
AT2G31790
AT1G60390
AT2G06850
AT3G18640
AT2G34220
AT5G24430
AT2G34850
AT4G19430
AT1G05790
AT5G46550
AT3G59910
AT5G38070
AT1G21864
AT1G66970
AT1G69390
AT2G42820
AT1G70210
AT2G46590
AT4G30100
AT5G51820
AT1G53090
AT5G17690
AT2G42830
AT2G23910
AT3G06350
AT5G44130
AT1G25240
AT1G76950
AT1G20410
AT4G34900
AT2G33220
AT2G26400
AT5G11970
AT5G01200
AT1G56560
AT3G04940
AT1G52880
AT3G18170
AT4G22350
AT2G18162
AT2G47540
AT1G13430
AT5G63780
AT4G14540
AT1G74860
AT1G12450
AT3G53140
AT1G50600
AT3G61880
AT5G20230
AT3G20865
AT5G12870
AT3G16800
AT4G18372
AT3G12587
AT5G02310
AT3G07760
AT3G24660
AT3G61970
AT3G07830
AT3G28200
AT5G26330
AT5G14650
AT5G40460
AT5G42280
AT1G14320
AT4G37180
AT2G05430
AT3G01360
AT5G66055
AT3G46130
AT1G78815
AT4G01550
AT1G69570
AT3G13350
AT4G33360
AT4G33660
AT3G60800
AT5G67140
AT2G42220
AT3G43790
AT1G16360
AT1G26160
AT5G40150
AT5G44578
AT1G17060
AT3G05810
AT1G65190
AT5G66010
AT1G55580
AT1G21050
AT3G25165
AT3G09870
AT5G10950
AT1G21970
AT4G27230
AT2G13370
AT5G48740
AT2G30370
AT1G30330
AT2G03190
AT1G27461
AT1G60590
AT1G70840
AT1G22450
AT5G28300
AT1G14350
AT2G03870
AT1G30210
AT4G24530
AT4G29890
AT1G27460
AT1G19660
AT1G05570
AT5G24740
AT5G17700
AT5G10180
AT1G18460
AT4G13950
AT1G28320
AT5G11420
AT3G27110
AT5G10840
AT1G67000
AT2G39080
AT2G39190
AT1G17980
AT4G03965
AT5G56980
AT2G20070
AT5G26692
AT2G33880
AT1G63055
AT4G36290
AT1G21400
AT1G12260
AT5G49440
AT4G37870
AT2G29350
AT5G59845
AT1G22280
AT4G34240
AT2G34810
AT1G28480
AT2G01810
AT3G04290
AT5G57800
AT1G30400
AT1G08080
AT5G26980
AT1G36320
AT1G75660
AT2G04830
AT5G53010
AT3G13540
AT2G28450
AT5G51340
AT1G06620
AT1G56290
AT2G35215
AT1G73602
AT3G56980
AT5G50820
AT2G45110
AT1G18290
AT5G16810
AT1G59970
AT4G10790
AT5G09960
AT4G30996
AT4G33500
AT4G13460
AT5G63710
AT4G09180
AT3G48280
AT1G12350
AT2G42360
AT3G63400
AT4G21940
AT1G66480
AT3G50700
AT4G22540
AT5G67470
AT2G35930
AT1G51790
AT4G23160
AT5G44680
AT4G12720
AT3G16240
AT1G17580
AT3G54110
AT4G21780
AT1G54330
AT1G76500
AT4G22610
AT3G11220
AT3G55830
AT2G03310
AT3G04720
AT1G75330
AT3G08530
AT5G50000
AT3G14470
AT1G15380
AT1G26300
AT3G06360
AT4G04320
AT2G18570
AT3G60350
AT2G43018
AT1G19310
AT4G16760
AT1G63820
AT2G37840
AT5G65170
AT1G74380
AT1G68400
AT4G27415
AT2G27385
AT1G77990
AT1G07640
AT3G10974
AT2G21790
AT5G18690
AT3G54600
AT4G00026
AT3G54820
AT5G61270
AT3G47510
AT1G76430
AT2G42230
AT4G14330
AT1G14160
AT2G39270
AT4G29020
AT3G02170
AT4G22970
AT3G21840
AT3G07670
AT1G34570
AT1G55350
AT2G01940
AT2G20330
AT1G35490
AT4G25140
AT2G45130
AT1G35460
AT5G13580
AT4G11720
AT3G23700
AT3G25905
AT1G51200
AT1G08280
AT2G36295
AT5G44070
AT5G46510
AT2G40460
AT2G02450
AT4G39870
AT3G43930
AT5G61430
AT3G60140
AT3G57580
AT5G35370
AT2G02050
AT1G52700
AT3G22415
AT5G58830
AT5G57660
AT2G04570
AT1G14360
AT1G21550
AT1G18340
AT1G26710
AT3G52290
AT5G38895
AT4G08870
AT5G47540
AT4G10810
AT2G28100
AT1G28420
AT1G22885
AT1G09160
AT4G19180
AT2G18030
AT2G29360
AT1G13290
AT3G02860
AT2G40750
AT2G15620
AT4G01070
AT5G01870
AT2G20700
AT4G25070
AT3G02020
AT3G10860
AT5G05140
AT3G14870
AT3G16250
AT1G02750
AT4G36660
AT2G04240
AT1G01010
AT1G17750
AT3G52890
AT1G25250
AT3G30210
AT3G59540
AT5G50350
AT2G46535
AT1G58440
AT1G06135
AT2G45520
AT5G51170
AT4G35760
AT5G55132
AT1G14400
AT1G15870
AT2G39530
AT5G49350
AT3G06690
AT1G18090
AT2G46790
AT1G73090
AT2G25270
AT5G48175
AT5G48180
AT3G06680
AT2G33110
AT1G05380
AT1G30450
AT1G78680
AT3G46990
AT4G18670
AT2G19310
AT4G23496
AT3G02310
AT1G08960
AT1G32900
AT2G23240
AT5G67340
AT5G50760
AT3G03670
AT3G21190
AT2G38970
AT5G63790
AT4G15020
AT1G06890
AT2G40050
AT3G08650
AT2G47600
AT4G29440
AT5G09980
AT2G41250
AT2G43020
AT2G20050
AT1G69830
AT4G34430
AT4G13200
AT4G23720
AT3G47430
AT1G56070
AT4G22110
AT4G08920
AT5G07380
AT5G07560
AT3G20020
AT5G58310
AT3G57030
AT5G35360
AT3G48420
AT4G02140
AT5G44160
AT4G15248
AT5G61380
AT5G16250
AT3G11430
AT4G27660
AT1G73480
AT4G10120
AT4G22060
AT5G09880
AT4G02630
AT1G07700
AT2G45510
AT2G47490
AT2G07560
AT1G61563
AT2G32020
AT2G36920
AT4G12770
AT5G59520
AT3G52470
AT5G65800
AT3G56940
AT4G02800
AT1G06010
AT4G23670
AT2G47160
AT1G68410
AT1G26550
AT3G13940
AT3G21870
AT5G18490
AT1G11060
AT4G17170
AT2G37120
AT3G55370
AT1G73540
AT1G49570
AT1G49200
AT3G03760
AT4G26540
AT3G24450
AT5G45330
AT1G44224
AT1G75190
AT1G73660
AT3G44510
AT1G68990
AT1G29260
AT3G20380
AT1G70270
AT3G22400
AT5G48655
AT2G37130
AT5G51160
AT1G09000
AT2G30280
AT2G25409
AT1G80860
AT4G34230
AT1G52360
AT1G20340
AT4G17020
AT1G12665
AT1G14455
AT1G28380
AT5G02090
AT3G09380
AT1G26340
AT5G51350
AT3G21210
AT3G50500
AT5G07300
AT5G18430
AT5G43760
AT1G79670
AT3G55720
AT5G24060
AT3G49690
AT4G05040
AT2G26230
AT4G29900
AT1G69560
AT2G25150
AT1G61566
AT2G35830
AT3G12090
AT3G43670
AT1G08165
AT1G02070
AT1G59840
AT4G21770
AT2G46240
AT2G35980
AT1G68500
AT3G01390
AT1G27480
AT2G01850
AT4G18370
AT3G59440
AT1G28590
AT4G15440
AT3G60490
AT1G24764
AT5G47620
AT1G70470
AT3G55020
AT5G62410
AT5G20045
AT1G12990
AT2G45030
AT4G17670
AT2G22620
AT5G65165
AT5G05660
AT3G15880
AT1G30380
AT1G02950
AT1G68430
AT4G21820
AT4G17695
AT2G35130
AT5G44290
AT3G44110
AT3G10470
AT1G60490
AT1G13755
AT3G04670
AT2G19990
AT3G60966
AT1G66540
AT4G38730
AT1G28530
AT4G19990
AT2G45200
AT5G58300
AT1G05010
AT3G10490
AT2G32860
AT5G43140
AT3G06710
AT2G20000
AT1G18730
AT4G12490
AT5G46890
AT1G19940
AT5G01040
AT4G13040
AT3G44300
AT4G33270
AT3G54120
AT5G27330
AT1G18690
AT5G23060
AT5G13720
AT5G46740
AT1G56550
AT1G68060
AT2G07750
AT5G37690
AT5G12980
AT5G66380
AT4G12680
AT1G69818
AT5G24870
AT1G70830
AT5G07440
AT2G47190
AT1G26797
AT4G25630
AT4G22740
AT3G03450
AT2G14610
AT4G12330
AT1G13607
AT5G67180
AT2G34280
AT5G01930
AT5G47780
AT3G18280
AT2G20820
AT1G28670
AT1G80760
AT1G34430
AT5G50650
AT2G01580
AT3G51390
AT2G03520
AT2G38300
AT5G58860
AT5G02670
AT2G18690
AT1G14710
AT1G09820
AT4G39630
AT1G10120
AT3G22950
AT1G07615
AT1G22930
AT4G10470
AT5G51700
AT1G58007
AT5G21040
AT4G07820
AT2G40935
AT5G25580
AT1G07780
AT3G03780
AT3G17350
AT4G37710
AT1G69260
AT3G04060
AT4G26850
AT1G18360
AT3G21970
AT1G11940
AT5G53580
AT1G05470
AT1G78060
AT3G62910
AT1G64860
AT2G36325
AT3G28857
AT3G45780
AT3G48970
AT1G17510
AT5G53486
AT5G36710
AT3G47000
AT3G13790
AT1G76570
AT5G65207
AT4G16000
AT3G26210
AT2G17420
AT5G66610
AT2G25930
AT1G67470
AT1G32928
AT1G74540
AT2G04280
AT4G39770
AT1G74940
AT4G26420
AT2G24020
AT4G28270
AT4G33220
AT1G71830
AT2G28480
AT3G58020
AT1G24470
AT1G12064
AT3G53260
AT2G02955
AT4G21745
AT1G10110
AT5G01840
AT1G51700
AT5G54640
AT3G08780
AT4G12240
AT2G43390
AT3G20370
AT1G13605
AT4G12290
AT3G23190
AT5G19160
AT5G64370
AT3G55450
AT5G50550
AT1G30130
AT1G73550
AT5G12430
AT1G73120
AT1G20260
AT3G11090
AT1G76670
AT1G12570
AT5G01100
AT1G56520
AT1G65610
AT4G27100
AT5G06350
AT1G21840
AT2G20208
AT4G21865
AT5G24460
AT1G17285
AT3G12730
AT5G44500
AT3G06500
AT1G08310
AT4G23980
AT5G16110
AT2G43240
AT3G05700
AT3G44630
AT3G53980
AT2G03720
AT2G37570
AT1G02990
AT1G54440
AT3G51960
AT3G21370
AT1G20480
AT1G80180
AT1G19500
AT1G09430
AT2G16750
AT3G48230
AT4G36160
AT5G20030
AT3G58130
AT2G18160
AT5G22600
AT3G49650
AT5G11680
AT5G20320
AT2G43260
AT3G59410
AT4G11211
AT4G02070
AT4G33467
AT1G28400
AT5G40160
AT3G18890
AT3G46600
AT1G22370
AT5G35840
AT5G17820
AT1G65310
AT3G09710
AT2G22250
AT2G03890
AT4G30400
AT5G07790
AT5G42270
AT5G43570
AT1G01930
AT1G02780
AT1G69800
AT2G25820
AT2G48090
AT5G19470
AT1G02205
AT3G53232
AT2G04450
AT5G55490
AT1G31600
AT1G72210
AT5G51280
AT1G79660
AT4G38092
AT2G46550
AT5G05790
AT5G55620
AT3G49307
AT3G17800
AT2G31670
AT1G66570
AT1G55110
AT4G16640
AT3G13662
AT5G14000
AT3G01560
AT5G50380
AT2G46650
AT5G09440
AT1G64590
AT1G70700
AT4G38495
AT1G78790
AT2G01660
AT4G26510
AT4G01920
AT5G19760
AT5G64860
AT1G78050
AT5G51060
AT4G38050
AT3G47580
AT4G34380
AT5G23450
AT4G26020
AT1G78420
AT3G50970
AT1G28660
AT4G37800
AT3G23920
AT3G01630
AT3G15540
AT5G58750
AT5G52900
AT5G21900
AT1G67070
AT5G08139
AT2G20230
AT2G30200
AT2G40540
AT4G34120
AT5G24640
AT4G15880
AT5G45040
AT1G32100
AT5G50800
AT1G35720
AT1G04030
AT3G56950
AT3G61028
AT1G35310
AT5G64000
AT2G21540
AT1G74960
AT3G15340
AT4G38400
AT4G14368
AT2G27840
AT4G17300
AT3G57010
AT1G14540
AT3G15270
AT1G72140
AT3G12720
AT1G18400
AT5G53050
AT2G39340
AT3G27460
AT2G21120
AT3G06030
AT4G01020
AT3G49790
AT3G05400
AT1G29590
AT2G18090
AT3G47910
AT1G48990
AT2G21230
AT1G70280
AT4G23600
AT3G46790
AT4G02270
AT2G41650
AT4G00080
AT5G66120
AT3G13970
AT2G37150
AT3G28690
AT2G27360
AT3G54230
AT5G39360
AT2G27270
AT1G53830
AT1G01490
AT5G62200
AT5G42610
AT2G37370
AT3G18480
AT5G15880
AT3G10290
AT4G35165
AT4G15093
AT1G68020
AT1G32080
AT1G78210
AT5G49520
AT1G48240
AT1G19010
AT5G44430
AT1G52590
AT5G12480
AT1G78020
AT3G04240
AT1G02460
AT3G26220
AT5G15190
AT2G02810
AT1G67960
AT1G04750
AT4G03410
AT2G21530
AT1G58290
AT1G08730
AT1G48090
AT2G26500
AT2G23760
AT2G19860
AT5G44005
AT1G52580
AT2G39510
AT3G60860
AT5G09978
AT5G57940
AT3G06760
AT2G16790
AT2G37600
AT1G77780
```
