## Supplementary material for "A comprehensive map of preferentially located motifs reveals distinct proximal *cis*-regulatory elements in plants": CATATATA_containing_gene_set.txt

```
#Occurences of CATATATA between 7 and 51 (positions relative to the transcription start site)
#346 sequences with CATATATA in this interval
#1.68% of the sequences in promoter set with CATATATA (set with 20573 sequences)
AT5G26920
AT1G10120
AT3G04240
AT1G26340
AT3G13790
AT2G13100
AT1G75330
AT1G09160
AT3G02860
AT3G48720
AT4G29080
AT4G12330
AT5G61380
AT1G66540
AT5G25130
AT4G38092
AT4G19920
AT3G62910
AT1G52580
AT3G43930
AT1G78680
AT1G15130
AT5G63700
AT5G44130
AT3G01530
AT2G18090
AT5G18490
AT5G40155
AT2G03890
AT1G71400
AT4G07820
AT1G19150
AT1G70470
AT5G35370
AT2G28450
AT1G21050
AT3G04060
AT5G42270
AT2G31190
AT5G11880
AT4G16640
AT5G27330
AT1G65610
AT3G16240
AT5G15190
AT3G11220
AT3G53140
AT4G35165
AT2G39080
AT5G56980
AT2G20050
AT1G06760
AT2G46820
AT2G41650
AT5G40160
AT3G51960
AT5G63780
AT3G50700
AT5G50820
AT2G43260
AT1G18460
AT1G73550
AT4G39630
AT3G06690
AT1G11060
AT2G37130
AT2G01450
AT2G35960
AT5G49440
AT2G18160
AT3G15540
AT4G10790
AT1G30380
AT5G55620
AT3G17800
AT2G45110
AT5G05140
AT5G24640
AT1G76670
AT4G32272
AT1G22280
AT5G01930
AT1G52360
AT1G14455
AT1G61566
AT5G24430
AT5G54070
AT4G05040
AT4G38600
AT2G20230
AT2G35980
AT1G18730
AT3G60966
AT2G18162
AT5G13580
AT1G05380
AT2G25150
AT4G12770
AT1G22370
AT2G19860
AT3G45880
AT2G26640
AT5G67140
AT1G17060
AT1G51200
AT4G01070
AT2G46680
AT1G14710
AT5G11970
AT5G51280
AT5G66815
AT2G04450
AT3G15270
AT1G24330
AT2G43018
AT1G32900
AT3G16810
AT5G20480
AT2G39340
AT1G17980
AT4G14920
AT3G15340
AT1G79670
AT1G21970
AT5G66055
AT5G01650
AT2G46790
AT5G41050
AT4G23496
AT2G32830
AT3G53130
AT2G35215
AT2G20980
AT5G35360
AT3G55720
AT3G03670
AT1G80745
AT5G50380
AT2G37150
AT2G48090
AT1G56290
AT2G01660
AT4G27660
AT1G63820
AT3G12730
AT3G20865
AT2G38300
AT4G04320
AT5G53010
AT1G10200
AT3G49690
AT3G24450
AT1G52700
AT3G21200
AT5G19470
AT2G03720
AT4G03410
AT3G14220
AT2G42820
AT4G34380
AT3G03240
AT5G63710
AT3G05810
AT1G01930
AT1G15870
AT1G04750
AT3G11430
AT2G34850
AT1G08280
AT1G70270
AT5G07300
AT1G56560
AT5G01200
AT3G06680
AT1G52880
AT5G44000
AT2G22620
AT5G27980
AT4G00890
AT4G30996
AT5G44005
AT5G28300
AT3G21210
AT1G21550
AT3G52290
AT3G54820
AT1G70830
AT5G17820
AT1G52590
AT5G43570
AT1G73540
AT5G46740
AT4G33500
AT4G29440
AT2G01850
AT1G79660
AT2G18030
AT5G51350
AT5G59845
AT3G51390
AT2G04830
AT2G22630
AT2G01830
AT1G28590
AT5G45330
AT1G66570
AT5G25260
AT4G27280
AT5G42610
AT4G03965
AT3G01360
AT5G58300
AT1G78050
AT2G39270
AT4G21865
AT3G46130
AT4G23720
AT4G17670
AT1G13607
AT5G67470
AT4G39010
AT1G69560
AT1G35720
AT3G23190
AT2G36295
AT5G50800
AT3G03450
AT1G02070
AT4G11720
AT1G18880
AT3G59440
AT2G03190
AT1G52750
AT1G26160
AT5G07790
AT5G58750
AT5G35840
AT1G28320
AT5G62200
AT4G36600
AT5G44578
AT3G25905
AT1G74940
AT5G64540
AT1G12990
AT5G03720
AT4G08920
AT2G20690
AT2G23760
AT1G69800
AT3G13970
AT1G68060
AT1G10110
AT4G17300
AT1G68430
AT5G11420
AT1G74960
AT1G60390
AT1G69570
AT2G42230
AT4G28395
AT4G18340
AT5G42830
AT1G16360
AT1G05790
AT1G67470
AT2G28480
AT1G35490
AT3G52890
AT2G04570
AT2G17520
AT1G22930
AT3G55450
AT1G68250
AT3G25700
AT5G05790
AT2G38970
AT4G19180
AT1G80770
AT2G02490
AT4G14540
AT2G40935
AT1G73480
AT2G34280
AT3G59540
AT2G46670
AT1G30720
AT3G10290
AT3G48970
AT1G74540
AT4G15020
AT1G17750
AT1G70280
AT2G27270
AT3G30210
AT1G78210
AT1G69830
AT1G02205
AT5G43760
AT2G21790
AT2G43020
AT2G05430
AT1G65985
AT2G35930
AT2G21540
AT3G47580
AT2G20070
AT4G14330
AT2G33110
AT1G55580
AT3G22550
AT1G07700
AT4G38730
AT5G47780
AT4G33660
AT4G37080
AT5G24870
AT1G12260
AT4G02630
AT1G54440
AT3G01630
AT2G44440
AT3G47510
AT1G21840
AT2G02450
AT4G13040
AT1G12450
AT4G17695
AT1G30130
AT3G01810
AT2G21530
AT1G08310
AT2G45910
AT2G34810
AT3G44630
AT1G78020
AT2G19990
AT5G65800
AT4G12780
AT5G16250
AT4G16447
AT3G18640
AT5G04870
AT1G61563
AT2G47160
AT1G80180
```
