## Supplementary material for "A comprehensive map of preferentially located motifs reveals distinct proximal *cis*-regulatory elements in plants": CATATATT_containing_gene_set.txt

```
#Occurences of CATATATT between 2 and 22 (positions relative to the transcription start site)
#96 sequences with CATATATT in this interval
#0.47% of the sequences in promoter set with CATATATT (set with 20573 sequences)
AT4G11800
AT1G28420
AT4G19990
AT1G60630
AT2G45200
AT1G18690
AT5G43140
AT2G39280
AT1G18840
AT1G09640
AT1G49200
AT3G24660
AT5G46550
AT2G23910
AT5G11490
AT2G33220
AT1G63055
AT5G48730
AT3G60490
AT4G12240
AT1G60490
AT4G10790
AT4G12290
AT4G14368
AT1G55350
AT2G07560
AT3G57870
AT1G17285
AT4G24530
AT3G53232
AT3G21840
AT3G55020
AT1G56520
AT1G68500
AT1G74380
AT3G54230
AT5G36800
AT1G80860
AT2G14255
AT1G06620
AT2G07750
AT3G27110
AT1G18730
AT2G02810
AT2G29360
AT4G30100
AT5G25560
AT1G17720
AT5G01040
AT5G44680
AT5G51170
AT3G49790
AT4G21780
AT2G27385
AT2G36920
AT5G19760
AT1G64860
AT1G08165
AT2G37840
AT2G20330
AT3G44300
AT4G10470
AT1G24764
AT1G73600
AT1G20260
AT5G50000
AT5G13180
AT1G69880
AT1G14540
AT5G36710
AT3G03780
AT4G35880
AT1G19890
AT3G57470
AT3G18280
AT4G19550
AT2G33880
AT5G01110
AT5G03780
AT4G16760
AT3G55830
AT1G02780
AT2G18500
AT2G20000
AT4G39090
AT5G11680
AT5G62410
AT1G17510
AT1G62422
AT1G73602
AT5G65170
AT1G18090
AT4G22970
AT3G08780
AT3G53030
AT1G68680
```
