## Supplementary material for "A comprehensive map of preferentially located motifs reveals distinct proximal *cis*-regulatory elements in plants": CATATCA_containing_gene_set.txt

```
#Occurences of CATATCA between 12 and 63 (positions relative to the transcription start site)
#329 sequences with CATATCA in this interval
#1.60% of the sequences in promoter set with CATATCA (set with 20573 sequences)
AT1G20900
AT3G44110
AT1G08880
AT1G08890
AT3G24170
AT1G70280
AT5G19390
AT4G32150
AT1G08820
AT2G23834
AT1G71750
AT4G20260
AT4G13230
AT1G18640
AT3G20370
AT4G12730
AT4G09090
AT5G02820
AT2G33690
AT1G06510
AT1G32640
AT2G36130
AT5G64813
AT1G12450
AT4G01200
AT4G25780
AT2G46535
AT1G57770
AT3G25070
AT1G49590
AT1G11880
AT1G50450
AT3G46180
AT3G52010
AT1G04260
AT3G17020
AT3G54300
AT5G13140
AT2G26430
AT1G80000
AT2G16460
AT2G31010
AT2G32000
AT5G64860
AT3G51990
AT1G54850
AT1G35260
AT1G63310
AT5G38130
AT1G31790
AT5G59490
AT2G31990
AT4G12600
AT3G06200
AT2G39200
AT3G51810
AT1G09780
AT1G72810
AT1G22020
AT2G44380
AT1G02190
AT1G06520
AT5G10230
AT2G42680
AT3G44590
AT4G31850
AT1G01470
AT5G42800
AT3G43600
AT2G18090
AT1G71690
AT1G54970
AT1G26160
AT3G47060
AT2G25450
AT5G13130
AT5G10500
AT2G04420
AT2G36910
AT5G11440
AT5G56260
AT2G40113
AT2G24570
AT5G54660
AT1G16110
AT2G35310
AT5G21010
AT5G48160
AT4G26620
AT1G12850
AT3G49470
AT4G21990
AT4G18700
AT3G08990
AT5G50200
AT1G66120
AT3G01210
AT1G22550
AT5G17690
AT1G26570
AT5G39520
AT3G51850
AT1G11310
AT3G46560
AT3G52120
AT3G54520
AT2G34590
AT3G09150
AT1G04710
AT2G15327
AT2G42900
AT5G25890
AT2G36740
AT1G09910
AT2G29180
AT1G20950
AT4G02540
AT1G72175
AT1G53282
AT2G28370
AT3G19330
AT3G20330
AT4G14720
AT1G65270
AT3G25870
AT2G23810
AT1G02890
AT1G49245
AT3G20200
AT1G79560
AT5G03510
AT4G23010
AT4G27780
AT1G52930
AT3G28690
AT1G14000
AT4G16190
AT1G17460
AT1G06950
AT1G02310
AT5G63750
AT1G16460
AT5G63290
AT1G75060
AT1G29290
AT4G19400
AT5G18200
AT1G77370
AT5G27290
AT1G20696
AT5G52200
AT3G62340
AT1G53400
AT3G18580
AT4G11330
AT1G02570
AT5G26220
AT4G31860
AT5G05190
AT3G18130
AT4G33467
AT5G44440
AT5G52810
AT1G61590
AT1G05385
AT1G66970
AT3G46590
AT1G50840
AT2G20362
AT5G05270
AT1G74458
AT1G68680
AT2G47330
AT5G56890
AT1G28530
AT5G55270
AT4G21320
AT5G14960
AT2G42690
AT2G45600
AT4G35987
AT1G14700
AT5G06770
AT5G63710
AT2G38950
AT1G62870
AT1G69720
AT5G64880
AT4G38130
AT1G08620
AT5G02060
AT3G19515
AT2G29070
AT3G05000
AT4G01290
AT3G28150
AT3G42860
AT2G20585
AT5G14550
AT3G03950
AT2G36300
AT1G47840
AT1G08910
AT1G60460
AT3G08800
AT2G41835
AT1G25560
AT5G01020
AT5G10130
AT1G54690
AT4G27880
AT2G36160
AT1G49050
AT1G44820
AT5G24360
AT3G11650
AT1G23530
AT4G26500
AT5G25390
AT5G03995
AT2G28840
AT2G03140
AT1G67920
AT4G39480
AT4G02290
AT5G60870
AT2G01175
AT1G67370
AT5G39940
AT1G31160
AT4G00560
AT2G31980
AT5G35590
AT2G38740
AT1G16700
AT2G37450
AT3G51980
AT1G06080
AT5G54280
AT5G39330
AT1G69610
AT1G31780
AT1G14370
AT5G38480
AT5G11050
AT2G26680
AT1G29420
AT4G23230
AT1G08220
AT1G06650
AT3G53240
AT1G75680
AT5G53920
AT5G36210
AT3G51420
AT4G26070
AT4G28880
AT5G03990
AT5G63280
AT3G47910
AT5G05950
AT4G25250
AT2G33350
AT1G17440
AT3G07570
AT3G06690
AT4G01350
AT1G53650
AT4G36120
AT3G07880
AT4G13263
AT3G22540
AT3G17580
AT1G16430
AT1G02575
AT3G26990
AT5G67500
AT5G55130
AT3G28270
AT5G05020
AT3G55600
AT1G59990
AT4G13500
AT3G18470
AT1G33760
AT1G19730
AT4G20270
AT1G72830
AT5G15290
AT5G05110
AT1G26880
AT5G17820
AT5G51440
AT5G39510
AT5G11740
AT5G53110
AT5G61150
AT1G71480
AT1G75200
AT5G27280
AT3G58540
AT5G50230
AT4G14440
AT4G21850
AT5G52240
AT5G18525
AT1G11070
AT1G51913
AT5G60230
AT5G50900
AT2G41530
AT5G50840
AT3G50440
AT5G63010
AT3G50590
AT1G15570
AT4G35570
AT2G35635
AT5G12470
AT4G25890
AT4G33950
AT1G62240
AT1G55320
AT1G10900
AT3G53310
AT3G17670
AT1G67830
AT2G21237
AT3G13898
```
