## Supplementary material for "A comprehensive map of preferentially located motifs reveals distinct proximal *cis*-regulatory elements in plants": CATATCAT_containing_gene_set.txt

```
#Occurences of CATATCAT between -24 and 73 (positions relative to the transcription start site)
#216 sequences with CATATCAT in this interval
#1.05% of the sequences in promoter set with CATATCAT (set with 20573 sequences)
AT2G27410
AT1G02575
AT1G67710
AT3G50440
AT3G03420
AT5G27280
AT1G04710
AT1G19730
AT1G07150
AT4G02740
AT5G53930
AT4G26620
AT3G46560
AT2G29180
AT1G22020
AT3G52010
AT2G32000
AT1G75060
AT1G50840
AT1G80830
AT2G44070
AT1G69610
AT3G26210
AT1G61590
AT4G16190
AT1G08890
AT5G02090
AT2G20362
AT1G16700
AT1G14410
AT4G28250
AT3G50430
AT3G26990
AT5G02820
AT5G01270
AT3G24170
AT2G39200
AT4G21570
AT1G02305
AT3G47910
AT5G05950
AT4G28880
AT2G42900
AT5G05110
AT1G09780
AT1G16190
AT4G23010
AT2G35090
AT3G01210
AT1G29420
AT2G47220
AT2G20250
AT5G65158
AT5G39940
AT1G67920
AT3G05400
AT1G35260
AT1G03750
AT3G20370
AT1G22550
AT2G26510
AT1G21070
AT3G07880
AT3G09100
AT5G39950
AT2G28370
AT5G63710
AT1G17440
AT4G38130
AT4G32660
AT2G33350
AT5G11740
AT4G31860
AT3G62340
AT3G09150
AT1G80040
AT1G26570
AT2G36740
AT1G76130
AT5G54280
AT3G06690
AT3G18090
AT3G19330
AT4G27780
AT3G09230
AT3G12700
AT5G03495
AT2G18090
AT4G00550
AT2G37450
AT5G26220
AT1G54850
AT5G55130
AT5G11260
AT1G21640
AT5G53110
AT2G41530
AT1G26270
AT3G50500
AT3G51980
AT3G42860
AT1G17460
AT5G09330
AT2G36500
AT2G03500
AT2G34590
AT5G53870
AT4G13263
AT1G14000
AT3G03950
AT2G03140
AT1G71750
AT1G62870
AT4G39480
AT2G23810
AT4G25780
AT2G17870
AT4G13230
AT1G02190
AT2G01880
AT1G08880
AT3G17840
AT1G72610
AT5G53180
AT3G24570
AT5G55125
AT4G36120
AT2G16460
AT4G22490
AT5G42800
AT3G47510
AT3G51850
AT1G28530
AT3G58550
AT1G17430
AT1G12450
AT5G42610
AT2G31010
AT1G67930
AT1G69485
AT2G04675
AT1G08125
AT4G32630
AT5G17690
AT1G70280
AT1G33760
AT1G16460
AT1G69720
AT4G35570
AT5G05190
AT1G12850
AT5G35590
AT3G54300
AT3G24068
AT3G05000
AT4G27880
AT2G40113
AT5G54660
AT5G03995
AT1G30510
AT1G08820
AT4G02540
AT2G47320
AT3G57810
AT1G02310
AT2G35730
AT3G07570
AT1G08120
AT1G04260
AT5G51440
AT5G03990
AT5G53920
AT1G02570
AT5G50175
AT2G36300
AT4G11330
AT4G26070
AT1G22520
AT2G24570
AT4G38760
AT3G58540
AT1G01470
AT4G14800
AT1G77000
AT1G11310
AT1G08220
AT2G47470
AT1G68680
AT2G45600
AT4G31850
AT1G23590
AT1G52930
AT1G62990
AT2G47330
AT1G77655
AT1G14700
AT1G74458
AT1G31160
AT1G25560
AT3G55960
AT2G31980
AT1G64890
AT5G38300
AT5G38130
AT3G17580
AT3G43600
AT5G27290
AT1G53650
AT1G03130
AT4G09090
AT5G19420
AT4G28730
AT1G57770
AT5G28350
AT5G38940
AT1G79560
```
