## Supplementary material for "A comprehensive map of preferentially located motifs reveals distinct proximal *cis*-regulatory elements in plants": CATATCGC_containing_gene_set.txt

```
#Occurences of CATATCGC between 263 and 405 (positions relative to the transcription start site)
#44 sequences with CATATCGC in this interval
#0.21% of the sequences in promoter set with CATATCGC (set with 20573 sequences)
AT5G12970
AT3G27400
AT2G31085
AT2G01860
AT1G29840
AT1G01550
AT2G37585
AT1G62421
AT4G11050
AT5G42650
AT4G33945
AT1G30970
AT1G22440
AT5G09680
AT3G19810
AT5G22060
AT5G65950
AT1G16090
AT1G05600
AT3G51100
AT2G30770
AT5G24200
AT3G06210
AT5G53220
AT3G27670
AT5G15820
AT1G54510
AT4G20240
AT3G06690
AT1G21630
AT4G23190
AT3G02580
AT1G21950
AT5G57280
AT4G23270
AT3G48590
AT3G08970
AT5G02920
AT2G13650
AT3G55230
AT1G74140
AT5G66920
AT1G14810
AT5G60710
```
