## Supplementary material for "A comprehensive map of preferentially located motifs reveals distinct proximal *cis*-regulatory elements in plants": CATATGAT_containing_gene_set.txt

```
#Occurences of CATATGAT between 4 and 53 (positions relative to the transcription start site)
#111 sequences with CATATGAT in this interval
#0.54% of the sequences in promoter set with CATATGAT (set with 20573 sequences)
AT1G71530
AT5G19080
AT5G55900
AT5G12320
AT3G57030
AT1G10200
AT4G18240
AT3G54470
AT3G61770
AT4G35570
AT3G19810
AT4G29285
AT4G34230
AT1G11600
AT2G44470
AT4G20920
AT5G55040
AT2G37510
AT1G49980
AT2G34640
AT2G04850
AT1G26960
AT1G29490
AT3G18430
AT3G02500
AT4G39520
AT3G02870
AT1G73430
AT1G79560
AT2G04675
AT5G22500
AT3G55800
AT2G02760
AT3G14910
AT3G62910
AT1G79450
AT1G20050
AT3G57300
AT1G55490
AT1G19080
AT2G01470
AT3G18870
AT5G48590
AT4G23340
AT3G09580
AT3G26430
AT1G59590
AT5G55620
AT5G19180
AT5G40170
AT5G43822
AT1G19970
AT2G05310
AT3G54560
AT2G40570
AT3G19800
AT4G34260
AT5G66390
AT3G19550
AT4G01920
AT3G16785
AT1G71020
AT5G45330
AT2G45220
AT3G03070
AT3G08960
AT5G38130
AT3G55110
AT5G49320
AT5G01020
AT2G22370
AT2G29690
AT2G38800
AT4G22530
AT2G02380
AT3G13730
AT5G08370
AT1G06190
AT1G06930
AT5G14410
AT3G53630
AT2G45840
AT5G06190
AT3G01910
AT5G25190
AT5G12310
AT2G43060
AT3G59000
AT2G14520
AT1G03860
AT3G01890
AT2G18210
AT4G33070
AT2G21045
AT4G20360
AT4G22150
AT3G17205
AT1G67480
AT4G21160
AT4G18580
AT5G06820
AT5G42080
AT3G28510
AT1G33700
AT5G25790
AT3G43210
AT1G65010
AT5G67230
AT4G09030
AT1G08890
AT1G31720
```
