## Supplementary material for "A comprehensive map of preferentially located motifs reveals distinct proximal *cis*-regulatory elements in plants": CATATGTA_containing_gene_set.txt

```
#Occurences of CATATGTA between 19 and 99 (positions relative to the transcription start site)
#195 sequences with CATATGTA in this interval
#0.95% of the sequences in promoter set with CATATGTA (set with 20573 sequences)
AT4G36470
AT1G18190
AT3G23590
AT2G19760
AT5G42370
AT1G14790
AT5G44190
AT5G05110
AT2G25730
AT5G54090
AT2G18560
AT3G02493
AT5G10470
AT3G25990
AT1G15270
AT1G72820
AT5G48210
AT1G56720
AT3G27290
AT3G10690
AT2G45920
AT2G45670
AT5G40440
AT4G37400
AT4G15330
AT2G44745
AT1G30540
AT5G65480
AT4G20440
AT4G00060
AT2G30140
AT3G20570
AT1G55675
AT3G01530
AT5G66120
AT2G45610
AT1G09420
AT2G40570
AT2G31945
AT1G71840
AT1G58360
AT4G18580
AT2G37110
AT5G52230
AT5G49710
AT2G40340
AT5G56750
AT3G03310
AT2G04025
AT5G11220
AT5G26910
AT4G29080
AT4G24330
AT3G51100
AT5G35210
AT1G01650
AT1G63830
AT5G15430
AT1G67840
AT5G07370
AT5G61410
AT2G20570
AT5G65650
AT5G62630
AT1G78290
AT2G24395
AT5G40170
AT2G20560
AT2G24570
AT5G10370
AT4G15780
AT1G61415
AT5G42050
AT1G78280
AT2G17520
AT1G24147
AT2G02498
AT5G59305
AT4G23140
AT4G09680
AT3G27210
AT1G06690
AT3G51940
AT5G66280
AT3G20557
AT4G18197
AT3G54540
AT4G36260
AT2G44840
AT1G49730
AT2G01730
AT1G10870
AT5G64230
AT1G72430
AT5G46200
AT3G12200
AT5G53470
AT1G52590
AT3G05200
AT2G13900
AT3G47060
AT5G40240
AT1G59590
AT4G32180
AT5G66290
AT2G34390
AT1G33700
AT1G22065
AT3G19770
AT5G65005
AT2G01500
AT1G71990
AT1G29290
AT2G20690
AT3G13710
AT3G59620
AT1G66130
AT1G49720
AT3G61460
AT4G14280
AT2G25820
AT1G69930
AT3G25190
AT1G51310
AT1G06580
AT5G14780
AT5G26000
AT2G35190
AT5G44160
AT3G21510
AT5G55630
AT5G06140
AT3G59290
AT5G47540
AT1G53130
AT5G40540
AT5G66815
AT4G19460
AT5G18640
AT5G65490
AT2G15050
AT5G52070
AT1G03400
AT3G61050
AT5G38130
AT2G20550
AT5G57830
AT1G42480
AT1G26260
AT1G17090
AT3G14150
AT5G46610
AT4G07820
AT3G17860
AT1G03430
AT1G67960
AT5G50340
AT3G09920
AT3G08960
AT3G13700
AT3G28880
AT3G17680
AT1G24190
AT1G04490
AT3G25890
AT1G51850
AT3G03470
AT5G14310
AT1G80820
AT1G34320
AT2G04850
AT4G09320
AT1G61690
AT5G42540
AT4G13290
AT3G46600
AT5G54510
AT5G40230
AT4G30280
AT4G23340
AT5G62720
AT3G55850
AT5G48590
AT5G05700
AT3G28890
AT3G15540
AT4G37560
AT1G04100
AT5G41570
AT3G02820
AT3G04450
AT1G32200
AT4G14230
AT3G07140
AT5G19485
```
