## Supplementary material for "A comprehensive map of preferentially located motifs reveals distinct proximal *cis*-regulatory elements in plants": CATATT_containing_gene_set.txt

```
#Occurences of CATATT between 8 and 19 (positions relative to the transcription start site)
#455 sequences with CATATT in this interval
#2.21% of the sequences in promoter set with CATATT (set with 20573 sequences)
AT3G62990
AT4G02570
AT1G32160
AT5G51570
AT5G54250
AT3G18100
AT5G38490
AT5G19380
AT1G28570
AT3G11200
AT3G30390
AT1G56233
AT3G55850
AT3G06890
AT1G61380
AT4G17486
AT5G55970
AT3G60961
AT5G12400
AT3G60960
AT2G16365
AT1G28510
AT3G02280
AT5G15120
AT1G03090
AT5G03180
AT5G43600
AT5G51300
AT5G24080
AT4G30010
AT2G42790
AT1G53380
AT5G11510
AT5G36228
AT1G61820
AT5G39880
AT4G03298
AT1G67900
AT5G15510
AT1G69050
AT1G12940
AT3G56710
AT3G53620
AT1G72560
AT2G47710
AT1G62080
AT4G17090
AT3G61130
AT5G50440
AT4G14716
AT5G15740
AT5G28640
AT3G27670
AT1G43560
AT2G17740
AT5G57450
AT1G21065
AT5G57270
AT5G59320
AT4G29930
AT5G35490
AT5G62650
AT5G51950
AT2G23440
AT1G54990
AT2G05790
AT1G32640
AT1G08580
AT3G15380
AT5G09445
AT5G49000
AT1G48750
AT4G15802
AT2G24830
AT3G01930
AT4G20350
AT2G01735
AT2G01460
AT1G76400
AT1G44790
AT4G37050
AT4G30070
AT5G57570
AT3G44490
AT2G30100
AT3G58470
AT1G04750
AT5G24352
AT1G27730
AT1G18360
AT4G30310
AT1G67148
AT3G60180
AT3G14400
AT4G24780
AT3G04480
AT1G69070
AT2G22240
AT4G36780
AT2G17442
AT1G61340
AT4G08685
AT4G24480
AT5G56840
AT3G47080
AT2G21300
AT2G19930
AT2G34150
AT5G33390
AT3G29320
AT5G43960
AT5G07240
AT4G37540
AT1G33475
AT4G10010
AT4G11670
AT5G16810
AT3G60730
AT4G02290
AT2G44925
AT2G22570
AT3G08800
AT2G18700
AT3G12820
AT3G17080
AT4G20020
AT1G75230
AT5G65687
AT4G11220
AT3G47620
AT5G11580
AT3G03828
AT1G64980
AT1G21520
AT4G21926
AT1G53210
AT3G28130
AT2G17040
AT5G07572
AT3G02770
AT3G06390
AT2G20130
AT1G71220
AT5G05780
AT1G72100
AT4G35530
AT1G72010
AT2G27840
AT1G22810
AT2G20990
AT1G11280
AT5G47060
AT3G13857
AT2G13840
AT3G09930
AT1G62210
AT1G77145
AT3G04040
AT3G56220
AT4G37470
AT1G36310
AT3G49420
AT4G03210
AT1G56660
AT4G00290
AT3G10630
AT1G14080
AT3G61060
AT1G49960
AT1G18140
AT4G08500
AT3G54840
AT3G06600
AT3G45920
AT3G01280
AT1G18020
AT5G64620
AT5G57860
AT3G25090
AT5G54240
AT4G00100
AT4G30470
AT3G27940
AT5G46295
AT2G35605
AT1G31190
AT1G19330
AT5G02460
AT3G45850
AT5G14780
AT3G59820
AT4G21570
AT2G21430
AT4G21760
AT4G28050
AT4G12560
AT2G29320
AT3G44370
AT1G67570
AT3G13150
AT2G26450
AT1G13790
AT5G15860
AT3G51090
AT2G41210
AT3G52561
AT3G50770
AT5G50340
AT1G26810
AT5G51960
AT4G30150
AT2G40830
AT4G09570
AT3G25573
AT5G03380
AT5G55570
AT5G44070
AT3G10540
AT1G37130
AT2G37870
AT1G20900
AT2G26850
AT3G56230
AT5G07840
AT3G55360
AT3G06640
AT3G26934
AT5G19170
AT2G29770
AT3G48200
AT5G67270
AT3G14205
AT3G54170
AT1G62200
AT5G20180
AT1G04980
AT1G26890
AT1G60390
AT1G62780
AT5G20300
AT3G05080
AT5G56140
AT1G02050
AT5G25470
AT4G24680
AT1G02860
AT5G43930
AT4G15975
AT3G51790
AT2G47500
AT1G03850
AT1G05100
AT1G26210
AT1G07170
AT4G37240
AT2G15780
AT4G34420
AT2G15310
AT2G28540
AT4G09580
AT2G06255
AT5G20130
AT4G01935
AT4G26960
AT4G19920
AT2G27540
AT3G23280
AT3G25710
AT1G66520
AT5G25460
AT2G41950
AT5G26250
AT1G79850
AT3G19240
AT5G67480
AT3G26100
AT1G14670
AT4G33880
AT1G04230
AT3G58170
AT1G20630
AT4G15560
AT2G46130
AT5G42146
AT5G60490
AT5G13880
AT1G48180
AT1G78060
AT3G28320
AT4G10160
AT5G57040
AT2G35210
AT2G43080
AT3G60740
AT3G57210
AT3G03990
AT2G23093
AT2G02560
AT1G30720
AT5G64880
AT2G28040
AT1G55850
AT4G35420
AT5G35525
AT2G04025
AT5G26060
AT3G55490
AT3G01150
AT2G45880
AT5G66290
AT3G03930
AT1G77160
AT1G09415
AT5G16453
AT5G42140
AT1G15260
AT1G79670
AT3G19810
AT4G00820
AT5G12900
AT1G74710
AT5G20230
AT4G24280
AT2G44790
AT5G58782
AT4G00585
AT1G09240
AT5G07820
AT5G07830
AT1G65845
AT5G59460
AT4G36380
AT3G23160
AT4G03390
AT1G78490
AT1G11400
AT1G31750
AT5G50345
AT3G15300
AT5G36120
AT4G02990
AT3G08020
AT1G26150
AT1G08830
AT4G13110
AT3G04150
AT1G79620
AT3G22250
AT5G50650
AT4G21820
AT1G36060
AT1G71300
AT2G09970
AT1G73680
AT2G11810
AT3G60590
AT1G10770
AT2G35310
AT1G16190
AT4G35260
AT5G12110
AT5G04220
AT5G07370
AT3G24730
AT4G21250
AT1G30320
AT5G12330
AT4G35690
AT2G14620
AT3G18270
AT1G11050
AT1G21240
AT1G57765
AT3G57450
AT1G74000
AT5G27940
AT3G09630
AT5G02770
AT1G17300
AT5G19690
AT5G55670
AT2G40710
AT5G50160
AT1G45145
AT5G35410
AT5G38880
AT1G11100
AT4G31200
AT5G39040
AT2G35630
AT3G48380
AT5G48390
AT3G14000
AT3G62240
AT4G12300
AT4G15248
AT3G50000
AT3G02260
AT4G34490
AT5G44580
AT1G12550
AT4G18970
AT5G44600
AT2G39080
AT3G23770
AT1G43650
AT1G17020
AT2G45920
AT4G02733
AT4G21020
AT4G22280
AT1G02575
AT3G54720
AT5G42650
AT4G11650
AT1G60140
AT1G15730
AT4G39770
AT3G55410
AT1G30790
AT4G26630
AT1G43690
AT5G47560
AT1G27030
AT3G22820
AT5G25410
AT5G10030
AT2G39380
AT5G07250
AT3G61850
AT1G29690
AT1G34360
AT5G22550
AT1G80480
AT5G64510
AT3G05545
AT1G70310
AT1G35580
AT5G16610
AT5G38700
AT3G24506
AT1G33102
AT4G21520
AT5G50550
AT2G02980
AT3G58740
AT3G09735
AT1G02000
AT3G61700
AT4G32660
AT5G49555
AT1G24580
AT2G03720
AT3G02500
AT3G63150
```
