## Supplementary material for "A comprehensive map of preferentially located motifs reveals distinct proximal *cis*-regulatory elements in plants": CATATTAC_containing_gene_set.txt

```
#Occurences of CATATTAC between 6 and 78 (positions relative to the transcription start site)
#117 sequences with CATATTAC in this interval
#0.57% of the sequences in promoter set with CATATTAC (set with 20573 sequences)
AT5G25590
AT3G05990
AT5G27390
AT1G10360
AT1G30650
AT4G36780
AT5G12000
AT3G24506
AT1G74440
AT3G61130
AT2G28085
AT3G50500
AT4G30150
AT3G54540
AT4G34590
AT5G40450
AT1G49260
AT5G19690
AT5G63460
AT4G14060
AT5G10470
AT5G01900
AT2G41100
AT3G05290
AT4G27810
AT4G33420
AT1G49500
AT5G05780
AT2G42750
AT2G20750
AT4G17615
AT1G15600
AT4G18930
AT4G34588
AT3G28150
AT3G13320
AT4G12330
AT1G09320
AT4G36020
AT3G24420
AT3G23810
AT4G15802
AT2G02955
AT3G13226
AT4G25700
AT2G41090
AT3G52860
AT3G21250
AT3G05545
AT5G61720
AT5G39180
AT4G02260
AT5G52760
AT3G16980
AT1G66880
AT3G60300
AT2G26680
AT1G32640
AT4G26080
AT5G22880
AT1G77500
AT3G08030
AT2G35635
AT1G44790
AT2G21300
AT1G05710
AT3G42725
AT1G30974
AT4G01575
AT4G18650
AT2G20130
AT3G52850
AT5G32619
AT5G47970
AT5G65040
AT5G18610
AT3G59810
AT1G06580
AT5G45130
AT4G01570
AT4G36500
AT4G36840
AT5G41350
AT5G50240
AT2G02610
AT3G04500
AT5G50110
AT5G18670
AT1G68680
AT1G76960
AT3G02620
AT2G17130
AT5G50250
AT1G17520
AT1G12900
AT2G25560
AT5G12400
AT5G19430
AT5G42570
AT3G04170
AT1G64860
AT1G56660
AT1G04630
AT1G32790
AT4G30020
AT2G01420
AT1G30720
AT3G14205
AT1G49475
AT3G06240
AT1G30972
AT4G07990
AT2G15695
AT2G38470
AT2G44925
AT2G42580
AT5G54095
```
