## Supplementary material for "A comprehensive map of preferentially located motifs reveals distinct proximal *cis*-regulatory elements in plants": CATATTAT_containing_gene_set.txt

```
#Occurences of CATATTAT between 5 and 22 (positions relative to the transcription start site)
#76 sequences with CATATTAT in this interval
#0.37% of the sequences in promoter set with CATATTAT (set with 20573 sequences)
AT1G17020
AT5G16453
AT1G04980
AT3G14000
AT1G71220
AT4G30070
AT1G76400
AT3G13857
AT4G26630
AT5G47000
AT3G58570
AT3G02500
AT1G30320
AT1G55850
AT5G47560
AT1G02575
AT2G45070
AT2G20850
AT2G47670
AT1G66520
AT1G32520
AT4G30470
AT5G62650
AT5G65687
AT5G15740
AT5G26250
AT3G04770
AT1G12550
AT4G36380
AT1G60390
AT1G26210
AT2G41210
AT5G44600
AT3G22820
AT4G02570
AT2G28040
AT3G57630
AT4G12560
AT1G77145
AT3G55410
AT2G47710
AT4G02733
AT1G43560
AT1G33475
AT5G07572
AT3G04040
AT5G26060
AT2G18700
AT5G36228
AT3G62240
AT1G18900
AT5G49000
AT3G07690
AT1G05100
AT4G24280
AT3G28130
AT1G53380
AT5G56140
AT5G35490
AT1G55860
AT3G03828
AT5G67270
AT2G02070
AT5G38470
AT4G11280
AT2G45880
AT1G77160
AT2G26450
AT2G09970
AT2G22570
AT3G29034
AT5G44580
AT5G47810
AT1G04230
AT2G30810
AT5G59320
```
