## Supplementary material for "A comprehensive map of preferentially located motifs reveals distinct proximal *cis*-regulatory elements in plants": CATATTGA_containing_gene_set.txt

```
#Occurences of CATATTGA between -41 and -14 (positions relative to the transcription start site)
#63 sequences with CATATTGA in this interval
#0.31% of the sequences in promoter set with CATATTGA (set with 20573 sequences)
AT2G05790
AT1G25054
AT2G37260
AT2G33520
AT4G13100
AT2G39725
AT2G27550
AT1G25210
AT5G09270
AT3G08780
AT3G11940
AT1G25145
AT5G07050
AT2G30340
AT1G04330
AT1G24793
AT3G58800
AT4G02850
AT3G42630
AT4G18960
AT5G64300
AT2G43470
AT2G28500
AT2G35650
AT3G50040
AT5G11710
AT1G69818
AT5G46570
AT1G78270
AT5G51480
AT1G12750
AT5G18170
AT5G43260
AT5G48020
AT1G02160
AT4G14520
AT3G27020
AT5G34930
AT2G44220
AT1G02800
AT2G30920
AT1G05550
AT5G40570
AT5G64390
AT1G78260
AT3G15358
AT5G55620
AT3G01980
AT4G34050
AT1G22015
AT3G25180
AT1G13560
AT5G26690
AT2G15345
AT4G08685
AT3G59190
AT1G68290
AT5G25265
AT4G00231
AT2G39820
AT3G22850
AT2G40290
AT5G56140
```
