## Supplementary material for "A comprehensive map of preferentially located motifs reveals distinct proximal *cis*-regulatory elements in plants": CATATTT_containing_gene_set.txt

```
#Occurences of CATATTT between 8 and 14 (positions relative to the transcription start site)
#142 sequences with CATATTT in this interval
#0.69% of the sequences in promoter set with CATATTT (set with 20573 sequences)
AT5G43960
AT3G15380
AT5G20130
AT4G10010
AT3G54840
AT1G18020
AT3G63150
AT2G29320
AT3G60730
AT5G55970
AT5G55570
AT5G39040
AT3G18100
AT3G06640
AT3G58470
AT5G43600
AT5G38490
AT5G50345
AT3G23280
AT4G35420
AT2G01735
AT1G36310
AT1G03850
AT1G14670
AT3G60961
AT3G09735
AT4G39770
AT3G50770
AT1G62780
AT2G41950
AT1G79670
AT4G33880
AT4G02290
AT5G12330
AT5G07370
AT5G42146
AT4G24780
AT5G10030
AT4G00820
AT4G08500
AT1G15260
AT3G09930
AT3G61850
AT1G57765
AT5G49555
AT5G43930
AT1G30790
AT5G38700
AT3G51790
AT2G28540
AT4G18970
AT1G61340
AT3G15300
AT1G11100
AT2G35210
AT3G19240
AT3G04150
AT3G60180
AT4G15560
AT5G25410
AT2G29770
AT1G19330
AT1G67570
AT4G17486
AT5G33390
AT3G44370
AT1G21240
AT1G67148
AT1G64980
AT1G62210
AT1G53210
AT5G25460
AT4G01935
AT1G78060
AT1G62080
AT4G24480
AT2G02980
AT3G24730
AT1G75230
AT2G17040
AT5G56840
AT3G55360
AT1G11280
AT1G74000
AT1G03090
AT2G27840
AT3G60960
AT1G80480
AT2G17442
AT3G61060
AT5G24080
AT5G36120
AT3G47080
AT1G18140
AT5G07830
AT1G67900
AT1G11050
AT2G19930
AT4G03390
AT2G26850
AT5G16610
AT4G09580
AT3G27940
AT5G07820
AT2G45920
AT1G45145
AT1G61380
AT1G12940
AT2G05790
AT1G24580
AT2G30100
AT5G54250
AT4G37540
AT1G07170
AT1G26150
AT3G26100
AT3G26934
AT4G20350
AT1G21065
AT4G34420
AT5G22550
AT3G12820
AT1G48750
AT5G16810
AT2G03720
AT1G70310
AT1G28510
AT2G42790
AT1G22810
AT1G18360
AT1G27730
AT1G27030
AT4G32660
AT3G11200
AT1G20630
AT3G48200
AT4G35690
AT5G03180
AT5G20230
AT1G26810
AT4G09570
AT1G08580
```
