## Supplementary material for "A comprehensive map of preferentially located motifs reveals distinct proximal *cis*-regulatory elements in plants": CATATTTG_containing_gene_set.txt

```
#Occurences of CATATTTG between -106 and 24 (positions relative to the transcription start site)
#267 sequences with CATATTTG in this interval
#1.30% of the sequences in promoter set with CATATTTG (set with 20573 sequences)
AT3G02230
AT1G59640
AT5G47110
AT2G29770
AT4G30010
AT3G19240
AT1G55480
AT2G28540
AT1G79670
AT5G07000
AT3G07195
AT4G27840
AT3G01330
AT5G56370
AT1G01020
AT3G03420
AT5G41700
AT2G30100
AT4G01120
AT3G57710
AT1G64590
AT3G63340
AT4G34620
AT3G47080
AT4G39100
AT5G42146
AT1G74330
AT5G03230
AT3G03180
AT5G09410
AT5G16060
AT4G16230
AT2G23790
AT3G27160
AT4G14740
AT3G11200
AT4G10840
AT5G44670
AT3G61550
AT3G56750
AT5G17060
AT3G04150
AT1G18090
AT4G11310
AT5G09850
AT3G54870
AT4G20860
AT4G35750
AT3G26100
AT4G34990
AT1G36078
AT5G23860
AT2G01735
AT3G13470
AT2G35940
AT3G05580
AT2G40000
AT5G60620
AT2G35910
AT3G18760
AT5G22555
AT1G44780
AT5G10160
AT2G03720
AT2G32650
AT3G17250
AT4G09570
AT1G05260
AT3G25290
AT1G61010
AT3G49840
AT3G27010
AT1G47230
AT3G17860
AT5G06440
AT4G24340
AT2G26550
AT3G30390
AT1G70190
AT1G75830
AT2G29800
AT4G11980
AT2G22490
AT3G52290
AT3G14990
AT2G47580
AT5G49525
AT4G14815
AT4G32400
AT5G36120
AT5G49555
AT2G37420
AT1G51650
AT5G20130
AT1G03850
AT2G02120
AT3G47100
AT5G11290
AT2G28000
AT1G13910
AT1G14750
AT1G59740
AT3G48890
AT5G67530
AT5G50160
AT3G10160
AT2G42080
AT5G16910
AT4G25030
AT1G04220
AT2G35880
AT5G05510
AT5G22920
AT5G52890
AT1G26150
AT2G39370
AT4G35360
AT3G02830
AT1G08960
AT1G72416
AT5G11070
AT5G43770
AT1G75940
AT5G07370
AT1G75230
AT1G16370
AT1G75210
AT4G11960
AT1G76590
AT1G11750
AT4G38600
AT2G18990
AT1G01010
AT3G02450
AT1G17040
AT5G09445
AT5G12030
AT5G45040
AT2G31540
AT1G05500
AT1G58235
AT5G47100
AT2G34770
AT5G63880
AT4G35350
AT1G65620
AT2G41020
AT1G16290
AT5G42955
AT3G48590
AT4G13310
AT2G39200
AT5G39510
AT1G76230
AT2G39190
AT4G02600
AT1G69800
AT1G79920
AT1G48900
AT1G02020
AT1G51510
AT3G50620
AT3G18300
AT2G46620
AT1G09620
AT3G56390
AT5G45510
AT4G09580
AT5G12330
AT3G01640
AT5G01520
AT5G52310
AT3G26934
AT1G77870
AT3G53720
AT1G55490
AT5G37320
AT1G80480
AT1G21866
AT2G01810
AT2G37110
AT5G18630
AT3G18680
AT2G14110
AT2G30070
AT4G36945
AT5G53560
AT5G48690
AT2G35860
AT5G05250
AT2G02500
AT1G32360
AT1G66840
AT3G09760
AT1G22810
AT1G69020
AT3G47670
AT2G46375
AT3G51790
AT2G19610
AT1G08700
AT2G42130
AT3G48630
AT1G30010
AT4G26100
AT1G12090
AT1G47600
AT2G20260
AT5G51640
AT5G23750
AT1G67260
AT3G17340
AT2G27460
AT4G17750
AT3G03610
AT1G28440
AT4G16130
AT5G42620
AT4G14310
AT3G05560
AT1G10980
AT5G05710
AT5G50760
AT5G63860
AT5G01730
AT3G17770
AT4G00950
AT5G48660
AT3G48195
AT3G54880
AT5G60210
AT1G56233
AT5G06990
AT4G17990
AT2G39020
AT5G13130
AT1G67830
AT3G50740
AT4G27940
AT5G48590
AT5G06760
AT4G28030
AT2G36890
AT2G17040
AT5G55120
AT5G40710
AT5G46030
AT3G22830
AT5G47870
AT1G78915
AT1G28590
AT4G39840
AT1G55730
AT3G57785
AT5G56050
AT2G45270
AT3G54750
AT1G33030
AT5G58250
AT1G04400
AT1G43910
AT1G51390
AT1G62880
AT5G18910
AT1G52530
AT2G31550
AT1G27030
```
