## Supplementary material for "A comprehensive map of preferentially located motifs reveals distinct proximal *cis*-regulatory elements in plants": CATATTTT_containing_gene_set.txt

```
#Occurences of CATATTTT between 8 and 15 (positions relative to the transcription start site)
#68 sequences with CATATTTT in this interval
#0.33% of the sequences in promoter set with CATATTTT (set with 20573 sequences)
AT3G61850
AT1G08580
AT3G27940
AT1G12940
AT1G11050
AT4G00820
AT1G03090
AT1G18020
AT2G29320
AT1G67148
AT1G20630
AT3G06640
AT5G25460
AT5G07820
AT5G10030
AT5G22550
AT1G14670
AT4G02290
AT1G62780
AT5G43600
AT1G24580
AT4G18970
AT4G24680
AT4G01935
AT1G18140
AT3G61060
AT4G08500
AT4G15560
AT4G09570
AT1G11100
AT3G54840
AT3G15300
AT2G45920
AT2G26850
AT5G24080
AT2G19930
AT3G08020
AT3G60180
AT1G67570
AT3G09930
AT1G62210
AT5G16610
AT1G34360
AT2G41950
AT1G61380
AT5G55970
AT5G33390
AT2G15310
AT1G15260
AT5G54250
AT1G27730
AT1G21240
AT4G32660
AT5G38700
AT3G09735
AT3G56230
AT1G26810
AT1G62200
AT5G43960
AT3G60961
AT5G16810
AT1G03850
AT2G02980
AT4G39770
AT4G17486
AT1G54990
AT2G35210
AT4G24480
```
