## Supplementary material for "A comprehensive map of preferentially located motifs reveals distinct proximal *cis*-regulatory elements in plants": CATCAA_containing_gene_set.txt

```
#Occurences of CATCAA between 3 and 3 (positions relative to the transcription start site)
#63 sequences with CATCAA in this interval
#0.31% of the sequences in promoter set with CATCAA (set with 20573 sequences)
AT1G77250
AT3G20410
AT3G15730
AT3G14150
AT2G43540
AT3G24320
AT2G25070
AT4G09990
AT2G43255
AT3G60740
AT2G36130
AT5G22470
AT1G05840
AT1G50430
AT2G23755
AT5G13550
AT3G23790
AT4G37020
AT5G23670
AT2G36220
AT2G24600
AT1G32310
AT1G79910
AT4G34881
AT1G54710
AT1G35680
AT4G08867
AT1G01930
AT1G26540
AT1G74870
AT5G14510
AT1G14420
AT1G14480
AT4G34670
AT5G11580
AT1G30080
AT1G09790
AT1G08370
AT3G54710
AT4G11360
AT5G59613
AT5G37320
AT5G63000
AT3G63120
AT5G23010
AT1G20870
AT3G46980
AT3G60110
AT3G19660
AT5G27540
AT2G01913
AT5G24240
AT4G34540
AT5G10810
AT3G57100
AT1G02335
AT1G08630
AT2G44860
AT2G18210
AT2G24860
AT4G13540
AT2G24820
AT2G33860
```
