## Supplementary material for "A comprehensive map of preferentially located motifs reveals distinct proximal *cis*-regulatory elements in plants": CATCAGGG_containing_gene_set.txt

```
#Occurences of CATCAGGG between 356 and 459 (positions relative to the transcription start site)
#63 sequences with CATCAGGG in this interval
#0.31% of the sequences in promoter set with CATCAGGG (set with 20573 sequences)
AT1G49380
AT1G12620
AT1G01880
AT3G54180
AT1G08050
AT3G52220
AT2G01820
AT5G05920
AT1G15380
AT2G25710
AT2G24180
AT1G30380
AT3G07830
AT1G13090
AT1G20340
AT3G42960
AT1G13110
AT1G13320
AT4G26780
AT1G37130
AT5G56500
AT3G10630
AT1G67870
AT3G03480
AT1G07645
AT4G14300
AT1G04810
AT1G22730
AT2G27370
AT1G19310
AT2G21180
AT1G14320
AT1G79560
AT1G80160
AT1G68540
AT4G24560
AT4G19560
AT3G62700
AT5G16940
AT2G01150
AT3G25545
AT2G46400
AT2G41230
AT2G42975
AT2G41550
AT1G50200
AT3G17365
AT5G35170
AT1G30814
AT1G68580
AT3G13230
AT2G31190
AT2G36890
AT1G49940
AT1G72370
AT3G55605
AT1G49910
AT3G45190
AT1G33480
AT2G14255
AT4G05160
AT4G18270
AT3G06190
```
