## Supplementary material for "A comprehensive map of preferentially located motifs reveals distinct proximal *cis*-regulatory elements in plants": CATCATA_containing_gene_set.txt

```
#Occurences of CATCATA between 21 and 70 (positions relative to the transcription start site)
#304 sequences with CATCATA in this interval
#1.48% of the sequences in promoter set with CATCATA (set with 20573 sequences)
AT1G79380
AT3G02690
AT4G05050
AT5G20330
AT1G61320
AT5G52200
AT1G65490
AT3G14220
AT1G10588
AT5G50330
AT1G45207
AT5G48870
AT3G56600
AT5G50840
AT3G60180
AT1G02460
AT2G46070
AT1G31750
AT5G02460
AT4G38810
AT3G32940
AT2G05120
AT1G16910
AT1G65720
AT1G02620
AT2G22480
AT2G29500
AT5G17220
AT2G45440
AT4G22150
AT2G04500
AT5G10160
AT4G26160
AT5G28840
AT4G35760
AT3G51240
AT4G13730
AT4G32730
AT2G41730
AT1G67920
AT2G27290
AT5G12170
AT4G20880
AT5G62390
AT1G67100
AT1G13160
AT3G15351
AT1G75190
AT2G35900
AT4G04910
AT5G14480
AT5G44570
AT5G53470
AT5G67500
AT3G02470
AT1G01360
AT5G56740
AT5G53220
AT2G31750
AT5G18930
AT5G14060
AT1G04500
AT3G60961
AT5G09860
AT4G09820
AT2G40970
AT5G50550
AT1G16360
AT5G22000
AT3G26930
AT5G50650
AT4G33610
AT3G24890
AT3G62720
AT1G11870
AT4G23870
AT1G29340
AT2G30280
AT5G25580
AT3G18773
AT1G08140
AT5G06130
AT2G35060
AT3G02468
AT1G03380
AT1G77370
AT4G00550
AT3G26510
AT1G80460
AT5G61990
AT2G32150
AT5G01840
AT5G49810
AT5G03530
AT1G13755
AT5G49390
AT3G42050
AT1G50600
AT5G04895
AT4G36020
AT1G14820
AT1G24610
AT3G19270
AT4G19860
AT3G49050
AT1G75710
AT3G27020
AT3G59340
AT1G43667
AT1G07450
AT1G53160
AT2G27410
AT3G60700
AT1G64140
AT5G06820
AT1G14940
AT2G40390
AT4G14630
AT5G27560
AT1G24600
AT5G37840
AT1G70160
AT5G50340
AT3G08940
AT3G02700
AT1G45332
AT5G12310
AT1G46264
AT1G77170
AT3G49530
AT3G49270
AT3G49160
AT1G79590
AT3G19330
AT3G29280
AT1G47230
AT2G05260
AT1G65120
AT5G56530
AT1G45233
AT3G20480
AT1G08820
AT4G32670
AT2G04675
AT3G25640
AT1G12380
AT2G16485
AT1G09710
AT5G09390
AT4G04970
AT1G23149
AT1G03260
AT2G21080
AT5G49760
AT1G55490
AT5G60300
AT1G26960
AT3G53010
AT3G23750
AT1G61870
AT3G61430
AT2G29080
AT5G02950
AT3G11100
AT1G59650
AT3G19550
AT4G14110
AT3G60740
AT3G28740
AT3G62910
AT3G28710
AT3G09480
AT4G05330
AT1G80670
AT5G43350
AT4G24880
AT1G03360
AT3G21530
AT1G77480
AT5G03040
AT5G16830
AT4G32750
AT1G56430
AT3G05860
AT5G58380
AT5G64860
AT1G29490
AT3G53510
AT5G19855
AT1G76040
AT1G64110
AT4G39620
AT2G19810
AT3G08510
AT2G40570
AT5G16880
AT5G35970
AT5G12980
AT4G12320
AT1G61950
AT2G44065
AT1G07150
AT2G13100
AT4G27520
AT3G54300
AT4G12580
AT2G48160
AT2G20240
AT2G04850
AT5G66710
AT1G50460
AT2G34510
AT1G23150
AT2G47460
AT1G72720
AT1G64142
AT4G17615
AT5G58180
AT4G02410
AT3G12750
AT2G23550
AT2G47410
AT5G47370
AT2G28610
AT5G01650
AT5G51290
AT2G04800
AT1G02390
AT2G03440
AT2G26070
AT3G58550
AT4G03420
AT1G66800
AT4G24820
AT4G33100
AT3G13433
AT2G35240
AT1G19400
AT3G14810
AT1G30510
AT1G51660
AT5G02820
AT5G52940
AT3G18890
AT4G06744
AT3G03840
AT3G61880
AT5G11490
AT5G50480
AT5G53560
AT5G14340
AT3G22370
AT2G34310
AT4G22000
AT3G57470
AT4G18030
AT5G49610
AT3G05760
AT4G39180
AT5G16710
AT4G16340
AT5G44130
AT5G06190
AT3G26610
AT2G30420
AT2G47810
AT1G51670
AT4G34370
AT1G12080
AT5G08340
AT4G23340
AT5G10860
AT5G05950
AT3G52700
AT2G47230
AT4G32240
AT1G54860
AT5G58830
AT2G31530
AT1G75810
AT4G28940
AT5G39570
AT3G03480
AT1G03680
AT5G11930
AT2G41880
AT1G80130
AT5G25590
AT1G48620
AT1G52230
AT5G02870
AT1G52750
AT4G21650
AT5G38940
AT3G01890
AT4G21865
AT5G24490
AT5G67590
AT3G29400
AT3G54750
AT1G05780
AT5G22290
AT1G79390
AT5G40300
```
