## Supplementary material for "A comprehensive map of preferentially located motifs reveals distinct proximal *cis*-regulatory elements in plants": CATCCAGA_containing_gene_set.txt

```
#Occurences of CATCCAGA between 374 and 432 (positions relative to the transcription start site)
#52 sequences with CATCCAGA in this interval
#0.25% of the sequences in promoter set with CATCCAGA (set with 20573 sequences)
AT1G73790
AT4G07990
AT1G77110
AT1G72560
AT3G13310
AT3G09700
AT3G46030
AT5G38840
AT5G64840
AT1G30280
AT1G01230
AT4G17245
AT5G42760
AT4G02120
AT3G07420
AT4G05320
AT4G01580
AT3G46510
AT5G45300
AT5G13070
AT4G09350
AT2G28720
AT1G28410
AT4G24972
AT5G49945
AT1G23410
AT3G08680
AT5G41870
AT5G65840
AT2G16280
AT3G13330
AT1G73320
AT1G33050
AT1G22810
AT5G22880
AT5G16260
AT3G59830
AT2G39460
AT4G12700
AT5G23090
AT3G58380
AT2G32310
AT4G30550
AT2G38410
AT1G12770
AT1G53285
AT1G63180
AT5G58000
AT3G01450
AT5G49220
AT3G12500
AT1G28560
```
