## Supplementary material for "A comprehensive map of preferentially located motifs reveals distinct proximal *cis*-regulatory elements in plants": CATCCATC_containing_gene_set.txt

```
#Occurences of CATCCATC between 191 and 247 (positions relative to the transcription start site)
#78 sequences with CATCCATC in this interval
#0.38% of the sequences in promoter set with CATCCATC (set with 20573 sequences)
AT2G03710
AT1G06840
AT1G26390
AT4G37150
AT1G28510
AT5G19850
AT5G41940
AT2G16210
AT4G38200
AT1G07250
AT1G23380
AT1G34160
AT5G48670
AT3G55860
AT1G48325
AT5G06390
AT5G28460
AT5G17340
AT3G18910
AT1G58430
AT3G61690
AT1G02850
AT1G62710
AT5G41950
AT1G48420
AT4G38320
AT3G60800
AT5G21160
AT5G02390
AT1G67350
AT2G23140
AT5G45950
AT3G01920
AT1G75110
AT5G66930
AT1G55590
AT1G14310
AT5G44160
AT2G35736
AT4G29110
AT3G62940
AT5G54310
AT1G17470
AT1G52750
AT1G49050
AT3G61520
AT2G23600
AT5G15830
AT2G44050
AT2G37925
AT5G51210
AT2G21080
AT3G21295
AT1G15870
AT1G29770
AT4G27040
AT2G23620
AT3G48090
AT2G36640
AT1G52510
AT2G38130
AT4G34070
AT1G03290
AT2G35585
AT5G03670
AT5G01620
AT3G29090
AT2G33980
AT1G65470
AT1G09220
AT1G06790
AT4G13780
AT5G16080
AT3G63310
AT5G49665
AT1G10180
AT1G06470
AT5G08480
```
