## Supplementary material for "A comprehensive map of preferentially located motifs reveals distinct proximal *cis*-regulatory elements in plants": CATCCCGA_containing_gene_set.txt

```
#Occurences of CATCCCGA between 336 and 397 (positions relative to the transcription start site)
#23 sequences with CATCCCGA in this interval
#0.11% of the sequences in promoter set with CATCCCGA (set with 20573 sequences)
AT5G04347
AT1G52680
AT5G14230
AT4G09810
AT5G25150
AT3G49420
AT3G20395
AT1G05380
AT2G23930
AT1G71100
AT1G17960
AT2G20560
AT1G70890
AT2G20825
AT3G06170
AT4G33160
AT2G28315
AT5G01430
AT2G20650
AT2G30110
AT4G20330
AT3G55710
AT3G61220
```
