## Supplementary material for "A comprehensive map of preferentially located motifs reveals distinct proximal *cis*-regulatory elements in plants": CATCCCGC_containing_gene_set.txt

```
#Occurences of CATCCCGC between 290 and 420 (positions relative to the transcription start site)
#24 sequences with CATCCCGC in this interval
#0.12% of the sequences in promoter set with CATCCCGC (set with 20573 sequences)
AT5G63610
AT5G16440
AT1G23080
AT1G58370
AT4G37610
AT5G49180
AT3G23280
AT1G09470
AT3G17770
AT1G16900
AT1G43700
AT3G25170
AT1G23840
AT1G52070
AT1G29670
AT5G54880
AT1G23200
AT3G06830
AT5G24650
AT1G72230
AT3G23170
AT3G48730
AT5G64320
AT1G19320
```
