## Supplementary material for "A comprehensive map of preferentially located motifs reveals distinct proximal *cis*-regulatory elements in plants": CATCCGGA_containing_gene_set.txt

```
#Occurences of CATCCGGA between 237 and 294 (positions relative to the transcription start site)
#23 sequences with CATCCGGA in this interval
#0.11% of the sequences in promoter set with CATCCGGA (set with 20573 sequences)
AT1G69910
AT4G32250
AT3G22470
AT3G01460
AT1G69060
AT4G33250
AT5G51750
AT2G37585
AT5G39980
AT3G28940
AT1G76380
AT4G16670
AT2G18420
AT5G11810
AT5G18170
AT3G60440
AT3G53180
AT5G10410
AT4G23570
AT4G13200
AT4G12310
AT2G03550
AT1G16950
```
