## Supplementary material for "A comprehensive map of preferentially located motifs reveals distinct proximal *cis*-regulatory elements in plants": CATCGAC_containing_gene_set.txt

```
#Occurences of CATCGAC between 282 and 381 (positions relative to the transcription start site)
#241 sequences with CATCGAC in this interval
#1.17% of the sequences in promoter set with CATCGAC (set with 20573 sequences)
AT5G35330
AT5G03340
AT2G12550
AT3G52790
AT5G22580
AT3G26400
AT3G23170
AT1G17460
AT2G10950
AT3G47070
AT5G61970
AT5G14000
AT5G03140
AT1G72700
AT3G20557
AT3G12010
AT1G21440
AT5G13870
AT5G46950
AT3G49940
AT3G02290
AT5G41990
AT3G54320
AT4G25070
AT4G36670
AT5G04240
AT5G41992
AT5G40380
AT3G13550
AT3G25590
AT5G35732
AT1G80070
AT4G37650
AT1G53130
AT5G54060
AT1G24340
AT5G44650
AT4G28300
AT5G41000
AT2G31425
AT2G46070
AT2G18350
AT4G15563
AT5G48970
AT2G39570
AT5G61840
AT2G36970
AT1G12030
AT5G56220
AT1G16060
AT2G39705
AT1G53160
AT1G26820
AT5G07030
AT5G22630
AT5G47240
AT2G41800
AT2G32660
AT5G61580
AT1G78070
AT5G39890
AT4G15720
AT5G65170
AT2G47250
AT4G10290
AT2G37200
AT1G15015
AT3G10270
AT4G27120
AT5G37890
AT5G46850
AT4G15550
AT1G52520
AT2G42260
AT1G14360
AT1G03170
AT4G31990
AT5G50790
AT1G20560
AT1G72650
AT3G11900
AT1G68910
AT4G25790
AT1G11630
AT5G46960
AT1G19080
AT3G12830
AT2G23390
AT5G54490
AT4G11350
AT3G20290
AT5G42146
AT1G02050
AT2G32100
AT1G79910
AT1G28200
AT4G12720
AT4G11140
AT3G60100
AT2G25625
AT3G26580
AT2G04378
AT1G23205
AT3G06240
AT5G52510
AT2G19700
AT3G45280
AT5G58380
AT3G22430
AT5G41410
AT3G23570
AT5G01840
AT4G34400
AT3G11670
AT5G10930
AT2G17010
AT2G17950
AT1G07040
AT5G22260
AT1G61570
AT2G10931
AT5G18110
AT5G52760
AT4G04200
AT4G16700
AT4G03600
AT5G51540
AT5G51840
AT3G54400
AT2G28490
AT3G26060
AT5G07410
AT1G80310
AT1G07440
AT1G01560
AT3G58700
AT1G54115
AT5G04960
AT1G62420
AT4G35410
AT5G65300
AT5G58620
AT1G16680
AT2G24840
AT1G69730
AT5G07130
AT3G43810
AT5G38690
AT1G10120
AT5G46800
AT2G07681
AT5G16220
AT5G61760
AT1G16570
AT1G67865
AT5G24080
AT2G42320
AT5G57000
AT1G55910
AT1G08165
AT2G42330
AT2G41835
AT4G39420
AT3G49930
AT4G39570
AT2G44130
AT1G75990
AT4G35660
AT4G00650
AT1G65486
AT1G47250
AT5G54145
AT5G26770
AT4G27820
AT2G20860
AT5G04130
AT3G12360
AT3G50990
AT2G18460
AT5G03020
AT1G68000
AT5G35690
AT5G07220
AT1G12710
AT5G16450
AT3G11540
AT5G40850
AT2G23260
AT3G61140
AT5G06990
AT5G26980
AT4G14103
AT1G22065
AT1G75160
AT4G01770
AT2G27350
AT2G31340
AT5G14540
AT2G26330
AT2G38830
AT1G12064
AT5G18540
AT2G34585
AT1G49000
AT3G12012
AT4G19840
AT2G15025
AT1G73030
AT1G14080
AT3G16150
AT5G42990
AT3G18660
AT2G02140
AT1G62050
AT5G22470
AT4G17615
AT1G77060
AT4G23210
AT1G12680
AT1G63090
AT1G76810
AT3G23200
AT3G11530
AT3G20770
AT1G04350
AT5G40155
AT1G76680
AT1G65310
AT1G31730
AT1G16750
AT2G35380
AT1G60800
AT4G30840
AT3G17000
AT1G07080
AT1G50140
AT1G78850
AT1G54040
AT5G24510
AT1G69230
AT2G34160
```
