## Supplementary material for "A comprehensive map of preferentially located motifs reveals distinct proximal *cis*-regulatory elements in plants": CATCGCAC_containing_gene_set.txt

```
#Occurences of CATCGCAC between 288 and 329 (positions relative to the transcription start site)
#14 sequences with CATCGCAC in this interval
#0.07% of the sequences in promoter set with CATCGCAC (set with 20573 sequences)
AT5G50420
AT4G10160
AT2G14290
AT4G02740
AT2G45670
AT3G56610
AT1G49010
AT3G04000
AT5G38470
AT5G19890
AT5G47000
AT4G27070
AT3G07340
AT5G57870
```
