## Supplementary material for "A comprehensive map of preferentially located motifs reveals distinct proximal *cis*-regulatory elements in plants": CATCGGA_containing_gene_set.txt

```
#Occurences of CATCGGA between 238 and 301 (positions relative to the transcription start site)
#138 sequences with CATCGGA in this interval
#0.67% of the sequences in promoter set with CATCGGA (set with 20573 sequences)
AT4G01450
AT3G58090
AT2G18120
AT1G17160
AT5G47180
AT4G21480
AT3G54150
AT2G34585
AT5G04810
AT5G49400
AT3G12720
AT5G08180
AT3G01850
AT3G19020
AT5G55730
AT4G00540
AT1G18740
AT3G03170
AT5G59030
AT2G04700
AT4G39190
AT3G56610
AT2G44300
AT2G23090
AT3G52740
AT5G66930
AT1G15100
AT5G53660
AT4G23080
AT5G15400
AT1G67620
AT4G18550
AT5G56940
AT3G06778
AT5G52760
AT5G44200
AT1G59700
AT1G70820
AT3G18000
AT4G34760
AT3G56080
AT4G19440
AT2G36000
AT3G01340
AT1G49600
AT2G27820
AT3G49310
AT3G01730
AT2G04230
AT1G19210
AT5G14070
AT5G55610
AT1G43710
AT2G42910
AT4G36640
AT4G33840
AT2G29430
AT3G18140
AT1G62880
AT3G47420
AT5G48630
AT5G25410
AT2G38560
AT4G09520
AT5G35320
AT1G26230
AT3G12650
AT2G25270
AT3G47380
AT5G43160
AT2G16400
AT1G30520
AT1G74280
AT3G01325
AT5G45630
AT1G14480
AT5G16800
AT3G60390
AT3G19870
AT2G22530
AT1G64650
AT3G47530
AT1G10900
AT2G47140
AT3G25940
AT2G40060
AT4G03140
AT1G58230
AT3G11430
AT1G68250
AT5G01170
AT3G19380
AT5G43350
AT3G06890
AT3G05220
AT5G27980
AT2G22040
AT5G57330
AT3G26990
AT2G21410
AT3G52640
AT3G47180
AT4G26370
AT2G37040
AT1G01790
AT5G51120
AT3G28223
AT5G38180
AT5G45290
AT5G24840
AT5G25830
AT1G27380
AT3G11270
AT5G22980
AT1G07740
AT1G71030
AT4G16030
AT3G61840
AT4G18430
AT5G56540
AT4G18422
AT2G01210
AT1G04790
AT3G52820
AT4G10613
AT2G44130
AT2G31880
AT4G29470
AT4G18380
AT3G27420
AT4G34670
AT1G31790
AT2G45120
AT3G47570
AT5G18060
AT1G52618
AT3G17998
AT1G05180
```
