## Supplementary material for "A comprehensive map of preferentially located motifs reveals distinct proximal *cis*-regulatory elements in plants": CATCTCCA_containing_gene_set.txt

```
#Occurences of CATCTCCA between 211 and 353 (positions relative to the transcription start site)
#377 sequences with CATCTCCA in this interval
#1.83% of the sequences in promoter set with CATCTCCA (set with 20573 sequences)
AT1G44810
AT1G48370
AT2G03550
AT1G11810
AT1G26970
AT1G13740
AT1G68020
AT4G35570
AT5G67440
AT2G34850
AT2G40920
AT1G56190
AT5G11770
AT5G07510
AT2G39580
AT4G23930
AT1G15310
AT5G05560
AT1G46264
AT1G21460
AT3G01516
AT3G43110
AT5G20310
AT1G53090
AT3G10160
AT5G49070
AT3G04960
AT4G27950
AT2G44560
AT5G10830
AT3G23660
AT1G22760
AT5G53890
AT1G18400
AT5G50870
AT4G35780
AT1G56300
AT1G78210
AT3G19553
AT3G21530
AT1G71410
AT5G53220
AT1G74230
AT3G12780
AT3G44760
AT5G43770
AT5G19400
AT4G17750
AT1G09794
AT5G48660
AT3G15354
AT5G21040
AT3G19870
AT5G64130
AT1G51060
AT2G38730
AT3G12890
AT3G20190
AT1G74210
AT2G25870
AT1G30070
AT1G60000
AT5G18230
AT2G06095
AT2G41920
AT1G50000
AT4G28775
AT2G34750
AT4G16830
AT5G50970
AT5G26751
AT1G68300
AT5G04830
AT1G71730
AT5G17510
AT5G17300
AT1G23720
AT1G01730
AT1G77580
AT3G19440
AT5G10420
AT5G33390
AT4G27230
AT4G14104
AT5G50030
AT2G22250
AT1G66670
AT1G07250
AT1G32520
AT1G50610
AT5G48360
AT3G27160
AT4G19860
AT5G52990
AT1G17350
AT1G77590
AT1G74470
AT3G59660
AT3G56600
AT1G68310
AT5G16880
AT1G55940
AT1G73830
AT2G35970
AT1G61980
AT2G25370
AT4G11570
AT4G21745
AT5G25440
AT1G44830
AT1G10760
AT3G17100
AT5G28740
AT4G25870
AT2G46600
AT4G08590
AT1G79270
AT3G61590
AT1G13410
AT4G08980
AT2G35960
AT4G29530
AT5G55160
AT1G06180
AT2G38780
AT5G53830
AT3G26640
AT1G02070
AT5G11460
AT5G58010
AT1G62190
AT1G80980
AT4G36930
AT3G47670
AT5G11610
AT3G15890
AT2G25720
AT1G80700
AT2G33340
AT4G34110
AT5G19390
AT5G02620
AT1G53450
AT4G24805
AT1G30620
AT1G09570
AT5G18560
AT4G39590
AT2G43810
AT1G26710
AT1G02640
AT3G27710
AT3G06690
AT4G13195
AT1G76700
AT5G51440
AT2G46990
AT1G26760
AT2G41080
AT5G54630
AT4G03960
AT5G55170
AT4G16750
AT5G05970
AT2G31040
AT1G24600
AT3G27415
AT2G20780
AT3G12090
AT5G62180
AT4G24130
AT1G54960
AT1G16130
AT1G79580
AT5G62910
AT1G27480
AT3G19420
AT1G31990
AT5G25090
AT5G40610
AT2G21180
AT1G05820
AT4G20410
AT1G19430
AT4G32430
AT1G77540
AT3G05840
AT2G29440
AT3G18890
AT1G56200
AT2G24850
AT4G25845
AT2G18240
AT2G30370
AT1G54370
AT4G00150
AT5G03160
AT5G11310
AT2G32290
AT1G06490
AT1G65620
AT4G10320
AT1G62930
AT4G15093
AT5G35730
AT3G21750
AT1G19730
AT1G76920
AT1G62830
AT2G44730
AT1G72420
AT3G49900
AT4G32700
AT2G46790
AT2G47420
AT1G22370
AT3G26090
AT4G01897
AT5G42920
AT5G40380
AT3G20670
AT1G66980
AT1G68620
AT1G54500
AT5G40630
AT1G51100
AT4G14713
AT3G26115
AT3G26500
AT5G01040
AT1G17470
AT2G22420
AT3G24760
AT5G58320
AT5G03495
AT5G53700
AT5G22760
AT1G49180
AT5G52830
AT2G23985
AT2G39210
AT5G10140
AT2G45480
AT1G74055
AT4G24200
AT5G39850
AT5G17800
AT3G57100
AT1G67980
AT1G53345
AT3G24550
AT2G17030
AT4G30440
AT1G63810
AT1G52940
AT1G03040
AT4G39790
AT3G15690
AT1G03100
AT2G17700
AT5G10790
AT1G44800
AT3G28030
AT2G36850
AT1G68765
AT2G13360
AT3G04020
AT4G11740
AT5G23810
AT1G79030
AT1G27460
AT1G01020
AT1G08230
AT3G26110
AT5G52040
AT1G66410
AT2G30790
AT1G12290
AT3G60240
AT2G45750
AT2G22460
AT2G43010
AT5G10750
AT5G65240
AT5G06330
AT3G62100
AT4G27030
AT4G12760
AT1G22220
AT5G17760
AT1G72980
AT1G51800
AT5G03470
AT1G03905
AT3G24515
AT1G37150
AT5G40060
AT2G45110
AT2G43250
AT2G23200
AT3G12290
AT1G13220
AT1G24510
AT4G17060
AT5G09220
AT4G38260
AT1G72480
AT5G37780
AT5G24010
AT3G62240
AT1G62290
AT4G02500
AT1G26700
AT4G26760
AT1G53690
AT3G57690
AT1G28290
AT5G39865
AT3G27416
AT3G49550
AT1G78910
AT5G47940
AT1G49640
AT2G01918
AT2G29090
AT1G10570
AT1G63300
AT2G27389
AT2G26310
AT1G50420
AT2G17740
AT1G13710
AT4G39660
AT1G69800
AT4G17680
AT5G20280
AT1G21890
AT4G27530
AT1G08410
AT5G66130
AT2G37160
AT2G30280
AT2G46670
AT5G43970
AT5G26710
AT3G19370
AT2G34100
AT3G50990
AT3G17900
AT3G54670
AT4G09840
AT1G22380
AT1G73190
AT4G16050
AT1G27050
AT5G37990
AT5G36940
AT1G30590
AT5G26120
AT5G24380
AT1G56510
AT1G15580
AT5G24870
AT4G00330
AT5G53550
AT5G62230
AT3G63430
AT1G58250
AT1G09280
AT5G63850
AT5G54640
AT5G61010
AT4G18530
AT4G38550
AT2G46900
AT2G45410
AT4G36650
```
