## Supplementary material for "A comprehensive map of preferentially located motifs reveals distinct proximal *cis*-regulatory elements in plants": CATCTTT_containing_gene_set.txt

```
#Occurences of CATCTTT between 6 and 14 (positions relative to the transcription start site)
#114 sequences with CATCTTT in this interval
#0.55% of the sequences in promoter set with CATCTTT (set with 20573 sequences)
AT3G22980
AT3G61370
AT1G24440
AT4G01350
AT1G21810
AT4G11660
AT1G67540
AT3G55690
AT1G35460
AT1G04990
AT4G18020
AT3G21820
AT5G09740
AT3G51550
AT4G27720
AT3G15353
AT5G23330
AT2G38580
AT2G33233
AT3G02000
AT1G22880
AT1G64350
AT3G62660
AT5G54870
AT3G08610
AT3G03480
AT1G05520
AT2G35430
AT5G04120
AT2G02870
AT1G74960
AT1G24267
AT5G03500
AT4G00760
AT3G07610
AT4G32110
AT3G53140
AT4G32105
AT1G57860
AT5G65400
AT4G33666
AT3G48280
AT3G48160
AT3G09160
AT2G44110
AT4G35730
AT3G47680
AT3G53130
AT1G17285
AT4G13990
AT5G52120
AT1G79870
AT3G03130
AT5G04470
AT3G55880
AT5G03840
AT4G14770
AT5G60630
AT3G13450
AT1G07300
AT4G32390
AT5G54920
AT4G00360
AT4G23420
AT1G15410
AT4G32160
AT5G64470
AT1G76065
AT1G02680
AT5G07140
AT3G12920
AT3G11580
AT4G30490
AT1G75730
AT5G16440
AT4G38740
AT1G13550
AT3G60160
AT3G15352
AT2G15170
AT2G36020
AT2G19510
AT1G67910
AT4G34555
AT2G32480
AT5G27330
AT5G18020
AT2G15890
AT2G22500
AT1G30880
AT3G02090
AT2G42110
AT1G53780
AT3G01940
AT3G07830
AT4G26810
AT2G02230
AT1G07630
AT5G22730
AT1G68960
AT5G60990
AT4G39380
AT2G29760
AT1G74520
AT4G01030
AT1G01440
AT4G37140
AT2G29410
AT4G11560
AT5G40360
AT4G30340
AT1G42970
AT3G28690
AT3G49840
```
