## Supplementary material for "A comprehensive map of preferentially located motifs reveals distinct proximal *cis*-regulatory elements in plants": CATG_containing_gene_set.txt

```
#Occurences of CATG between -3 and -3 (positions relative to the transcription start site)
#222 sequences with CATG in this interval
#1.08% of the sequences in promoter set with CATG (set with 20573 sequences)
AT5G16920
AT1G24440
AT5G61380
AT5G40470
AT2G02570
AT1G13270
AT1G53035
AT1G72620
AT3G21370
AT5G43630
AT4G32140
AT3G10740
AT1G55000
AT5G35970
AT5G10860
AT2G27110
AT3G02740
AT2G29125
AT2G42870
AT4G03080
AT4G23570
AT1G15940
AT3G52660
AT3G13674
AT5G24810
AT4G15955
AT3G12500
AT2G22310
AT2G01670
AT2G34770
AT4G30993
AT4G16510
AT3G06220
AT2G43235
AT1G23900
AT1G71850
AT2G30890
AT1G29120
AT1G63010
AT4G31830
AT3G20490
AT1G22250
AT2G01890
AT5G51700
AT2G20250
AT2G05440
AT5G53930
AT1G08470
AT1G10190
AT3G14400
AT4G35320
AT4G32150
AT2G44150
AT4G08480
AT3G13180
AT4G28660
AT1G04930
AT3G52760
AT1G06450
AT4G29020
AT1G18400
AT5G05970
AT5G15400
AT2G21710
AT3G16060
AT3G06070
AT1G48050
AT3G57340
AT1G74160
AT1G70750
AT5G05630
AT3G23240
AT2G21950
AT4G10790
AT4G39890
AT4G17470
AT2G46540
AT3G10330
AT5G66610
AT2G06040
AT1G04940
AT1G76380
AT4G28680
AT1G23180
AT2G26200
AT3G27650
AT1G07040
AT3G58620
AT2G46470
AT1G59600
AT1G70830
AT4G04610
AT1G21950
AT1G80600
AT5G56250
AT3G58750
AT3G44600
AT1G34355
AT5G52240
AT1G25472
AT2G30490
AT2G45410
AT1G30210
AT1G79220
AT3G16565
AT3G02480
AT4G02050
AT5G47570
AT5G23430
AT5G08660
AT3G22260
AT3G54220
AT4G03600
AT1G11600
AT2G33150
AT5G13330
AT3G49400
AT2G47110
AT3G54890
AT3G28360
AT2G45840
AT5G26760
AT2G23290
AT1G47870
AT3G19480
AT1G03400
AT1G79110
AT1G79610
AT4G37700
AT2G45520
AT3G18620
AT2G30933
AT2G04830
AT1G64980
AT3G62080
AT4G06746
AT2G20790
AT1G67900
AT1G48280
AT2G40745
AT1G58250
AT3G23470
AT4G21960
AT3G51530
AT5G63870
AT5G35550
AT2G47460
AT2G17450
AT4G23180
AT4G01150
AT5G44310
AT1G49140
AT5G09230
AT4G31350
AT2G47320
AT5G44000
AT3G13229
AT3G51370
AT3G13882
AT4G19540
AT5G64900
AT3G24830
AT3G23740
AT3G30300
AT1G26680
AT1G14980
AT5G47480
AT1G66550
AT2G33360
AT5G38060
AT5G14240
AT5G59580
AT1G12390
AT1G54680
AT4G30480
AT2G17130
AT3G02310
AT1G59700
AT3G10720
AT1G30974
AT5G61160
AT5G48360
AT5G27760
AT2G40085
AT4G17245
AT1G62200
AT1G51460
AT3G06050
AT1G25470
AT5G45470
AT4G02540
AT4G33980
AT1G21680
AT3G04560
AT1G48520
AT4G03430
AT3G13930
AT5G44620
AT4G35970
AT3G19900
AT2G16640
AT3G21290
AT2G42360
AT4G00360
AT3G12300
AT2G38940
AT5G54800
AT2G44610
AT1G62420
AT1G19940
AT3G57920
AT3G15610
AT1G76320
AT2G18480
AT2G12462
AT3G09860
AT4G14770
AT1G11700
AT2G20597
AT3G48195
AT5G21430
AT4G12780
```
