## Supplementary material for "A comprehensive map of preferentially located motifs reveals distinct proximal *cis*-regulatory elements in plants": CATGCCCG_containing_gene_set.txt

```
#Occurences of CATGCCCG between 294 and 326 (positions relative to the transcription start site)
#7 sequences with CATGCCCG in this interval
#0.03% of the sequences in promoter set with CATGCCCG (set with 20573 sequences)
AT1G69930
AT2G35765
AT5G09400
AT1G20380
AT4G01200
AT3G52780
AT5G20000
```
