## Supplementary material for "A comprehensive map of preferentially located motifs reveals distinct proximal *cis*-regulatory elements in plants": CATGCGC_containing_gene_set.txt

```
#Occurences of CATGCGC between 208 and 250 (positions relative to the transcription start site)
#32 sequences with CATGCGC in this interval
#0.16% of the sequences in promoter set with CATGCGC (set with 20573 sequences)
AT1G11310
AT2G34900
AT5G59600
AT4G07990
AT3G14060
AT5G48250
AT5G18310
AT3G23400
AT4G10310
AT3G14650
AT1G34245
AT4G17020
AT1G69070
AT5G07490
AT3G28750
AT5G08460
AT5G42010
AT3G60130
AT1G09760
AT5G38170
AT2G37760
AT1G34120
AT2G34315
AT3G16920
AT5G63087
AT5G53240
AT4G32620
AT2G29490
AT4G24640
AT1G56045
AT3G43520
AT1G56233
```
