## Supplementary material for "A comprehensive map of preferentially located motifs reveals distinct proximal *cis*-regulatory elements in plants": CATGGCGT_containing_gene_set.txt

```
#Occurences of CATGGCGT between 318 and 349 (positions relative to the transcription start site)
#19 sequences with CATGGCGT in this interval
#0.09% of the sequences in promoter set with CATGGCGT (set with 20573 sequences)
AT2G41140
AT5G55340
AT5G04720
AT5G47080
AT2G38470
AT1G73810
AT3G12880
AT3G07120
AT3G50440
AT5G02560
AT4G34590
AT3G07930
AT2G24320
AT4G34588
AT1G33265
AT4G35360
AT4G36515
AT3G16170
AT5G10130
```
