## Supplementary material for "A comprehensive map of preferentially located motifs reveals distinct proximal *cis*-regulatory elements in plants": CATGGGAT_containing_gene_set.txt

```
#Occurences of CATGGGAT between 218 and 355 (positions relative to the transcription start site)
#108 sequences with CATGGGAT in this interval
#0.52% of the sequences in promoter set with CATGGGAT (set with 20573 sequences)
AT3G12730
AT5G11590
AT4G29170
AT5G03730
AT1G79030
AT5G45440
AT3G09150
AT5G42770
AT2G28090
AT3G56310
AT4G37950
AT2G43730
AT2G42870
AT4G11130
AT3G19280
AT1G13880
AT3G04370
AT4G03965
AT1G56090
AT3G63420
AT4G30200
AT4G16850
AT2G31610
AT5G66005
AT5G18000
AT2G36630
AT5G66400
AT1G02640
AT2G32650
AT5G24200
AT1G05720
AT5G33370
AT2G01900
AT2G07280
AT1G20410
AT5G24590
AT2G01880
AT5G23360
AT5G35790
AT3G55254
AT1G02960
AT3G61630
AT5G41360
AT3G29290
AT5G56250
AT4G10955
AT1G52510
AT3G26370
AT2G02860
AT3G54925
AT1G11760
AT3G12720
AT4G24430
AT5G46420
AT1G68320
AT1G68700
AT5G58010
AT3G29185
AT4G33680
AT5G60940
AT5G19680
AT4G10960
AT5G63810
AT4G37130
AT1G71100
AT4G34770
AT5G25520
AT1G02970
AT2G44330
AT5G39530
AT1G56160
AT3G10070
AT3G03220
AT2G37980
AT4G25030
AT4G19810
AT2G40010
AT4G16700
AT4G24090
AT1G33290
AT5G44180
AT4G00370
AT1G13170
AT3G53170
AT1G25540
AT5G22480
AT5G22430
AT1G05510
AT1G79860
AT1G11860
AT3G20740
AT5G41370
AT2G01290
AT1G60986
AT3G23280
AT2G34960
AT1G13610
AT3G44590
AT1G67870
AT5G23370
AT3G60800
AT2G25605
AT2G39851
AT5G22120
AT1G77885
AT3G01560
AT1G30475
AT2G32180
```
