## Supplementary material for "A comprehensive map of preferentially located motifs reveals distinct proximal *cis*-regulatory elements in plants": CATGGGGT_containing_gene_set.txt

```
#Occurences of CATGGGGT between 312 and 425 (positions relative to the transcription start site)
#33 sequences with CATGGGGT in this interval
#0.16% of the sequences in promoter set with CATGGGGT (set with 20573 sequences)
AT1G65890
AT4G02050
AT2G31957
AT2G47600
AT1G74920
AT3G56590
AT4G37295
AT5G14540
AT1G10560
AT5G11790
AT5G63150
AT2G37975
AT5G02100
AT3G62530
AT3G44720
AT3G18510
AT4G20480
AT5G11412
AT4G39235
AT4G30820
AT3G06460
AT5G42800
AT3G09300
AT4G27030
AT3G62180
AT4G22820
AT1G64780
AT1G27740
AT2G41680
AT3G51150
AT5G48330
AT1G60190
AT4G16450
```
