## Supplementary material for "A comprehensive map of preferentially located motifs reveals distinct proximal *cis*-regulatory elements in plants": CATGT_containing_gene_set.txt

```
#Occurences of CATGT between 31 and 115 (positions relative to the transcription start site)
#3945 sequences with CATGT in this interval
#19.18% of the sequences in promoter set with CATGT (set with 20573 sequences)
AT2G34060
AT1G18500
AT1G60770
AT1G67710
AT1G13910
AT5G57050
AT3G10080
AT1G68580
AT4G05100
AT3G48170
AT1G65840
AT5G13300
AT5G54580
AT1G23880
AT1G52690
AT5G07520
AT3G57410
AT4G13270
AT1G08070
AT1G03070
AT2G36710
AT4G29110
AT5G16410
AT2G46900
AT3G63500
AT3G44770
AT1G33612
AT1G56160
AT1G12340
AT2G25370
AT1G19190
AT3G05660
AT2G43390
AT3G27906
AT4G17900
AT4G31985
AT3G01680
AT5G45330
AT5G58350
AT1G79750
AT4G31530
AT3G06300
AT3G08020
AT2G01180
AT2G48140
AT5G03150
AT2G05370
AT2G40670
AT1G01453
AT4G38570
AT4G33350
AT5G05950
AT4G11120
AT3G54410
AT4G31590
AT5G02280
AT1G63055
AT5G07340
AT1G56270
AT1G78260
AT3G56920
AT3G57160
AT3G11410
AT1G10640
AT5G57890
AT1G11180
AT5G60940
AT5G42920
AT5G35995
AT1G15620
AT5G36470
AT1G68040
AT2G34830
AT1G04440
AT4G21460
AT2G33233
AT3G62170
AT3G12350
AT3G48490
AT1G64880
AT1G69550
AT4G34180
AT1G61770
AT2G46880
AT5G62080
AT5G09920
AT3G26010
AT1G51680
AT2G32020
AT3G53190
AT5G25330
AT1G79350
AT4G30510
AT4G33120
AT1G79420
AT1G23200
AT5G50010
AT4G26780
AT1G44100
AT3G18550
AT1G66200
AT4G38240
AT1G61920
AT2G40610
AT5G02220
AT3G06035
AT1G32070
AT1G68480
AT1G09560
AT5G54190
AT3G13882
AT2G23890
AT4G00420
AT4G26160
AT4G36570
AT1G36000
AT4G24450
AT1G67100
AT1G74700
AT2G46960
AT2G41190
AT3G56330
AT5G61420
AT3G17590
AT3G49250
AT3G04210
AT1G67070
AT5G62260
AT5G15790
AT5G58740
AT5G02290
AT5G01510
AT4G22740
AT3G48080
AT2G37760
AT1G28090
AT5G39800
AT5G09910
AT3G61490
AT3G25420
AT1G27540
AT5G65165
AT5G19470
AT3G08740
AT1G16490
AT1G62190
AT4G26455
AT1G17980
AT4G15520
AT4G17280
AT3G11730
AT1G79060
AT1G67855
AT3G18280
AT1G50630
AT1G73490
AT5G14500
AT1G73640
AT3G10610
AT2G42060
AT5G03160
AT1G63110
AT4G23790
AT4G35140
AT1G66280
AT2G15042
AT3G45080
AT4G23870
AT4G13800
AT2G15310
AT1G76700
AT5G17560
AT2G04190
AT4G32295
AT1G68470
AT1G05385
AT1G69160
AT5G25070
AT2G21840
AT4G34850
AT5G65120
AT5G42370
AT1G35260
AT4G35690
AT1G55890
AT1G11590
AT4G21600
AT3G12890
AT3G19270
AT3G08730
AT3G06010
AT5G05890
AT4G25440
AT1G74960
AT5G57567
AT1G16705
AT1G06645
AT4G27460
AT2G06510
AT4G03070
AT5G06980
AT4G11270
AT3G01410
AT4G30090
AT1G75960
AT4G22830
AT1G06040
AT5G39930
AT1G71430
AT2G03760
AT1G61180
AT4G15830
AT4G13575
AT3G04260
AT3G05990
AT5G41315
AT2G42070
AT1G75870
AT5G65340
AT1G02575
AT4G24026
AT5G02490
AT3G49490
AT3G45020
AT1G31150
AT1G62060
AT5G51620
AT2G12170
AT4G17050
AT4G28360
AT3G49910
AT3G61450
AT2G20930
AT5G06610
AT5G65850
AT3G52180
AT5G46200
AT5G32450
AT4G10920
AT4G26940
AT2G23950
AT4G33860
AT2G29530
AT1G20823
AT1G31230
AT3G20050
AT2G21860
AT1G16640
AT1G32160
AT4G25190
AT1G04380
AT5G14600
AT1G51780
AT1G31790
AT1G74280
AT1G21830
AT3G51520
AT5G38050
AT5G22220
AT5G03240
AT3G16500
AT1G22810
AT5G19840
AT4G28480
AT5G15860
AT4G32530
AT5G64341
AT4G04940
AT3G05080
AT2G26740
AT4G09080
AT1G64890
AT5G23460
AT5G22330
AT1G05850
AT2G47490
AT2G37120
AT2G28500
AT2G22620
AT3G04110
AT5G66730
AT2G15490
AT1G55930
AT5G61010
AT2G39920
AT1G71720
AT5G61200
AT1G13520
AT2G05850
AT4G24470
AT5G04170
AT4G24590
AT1G73930
AT5G54690
AT4G26580
AT2G17710
AT3G03680
AT4G28030
AT3G02670
AT1G27000
AT1G11050
AT5G15390
AT3G02580
AT5G17890
AT5G14010
AT3G06700
AT1G75520
AT1G69170
AT1G72030
AT1G52270
AT5G21280
AT5G07870
AT5G36180
AT5G24990
AT1G29550
AT4G34900
AT3G56690
AT2G26930
AT4G12080
AT1G66070
AT1G01020
AT1G58370
AT5G19960
AT4G15480
AT1G14930
AT5G09640
AT5G19550
AT3G54380
AT2G43070
AT3G51260
AT5G57780
AT2G26700
AT2G35215
AT3G09720
AT4G05530
AT1G08650
AT2G40340
AT2G30750
AT4G25250
AT2G27680
AT4G16860
AT2G25170
AT4G04040
AT5G57260
AT1G51660
AT3G10560
AT5G44110
AT1G18980
AT2G30620
AT2G19400
AT3G26115
AT1G67860
AT1G01200
AT4G04360
AT3G63300
AT3G15650
AT1G25450
AT2G21490
AT2G34500
AT4G10450
AT1G34470
AT5G55380
AT5G01160
AT1G20620
AT1G27660
AT1G78050
AT1G09625
AT2G38810
AT5G03960
AT3G57170
AT1G70700
AT2G37025
AT1G77590
AT4G38460
AT1G70940
AT5G57590
AT4G33540
AT2G17130
AT2G31990
AT5G24810
AT3G11220
AT3G45830
AT1G70670
AT2G32660
AT3G06290
AT1G16740
AT3G04470
AT4G26020
AT3G19515
AT1G11390
AT1G48840
AT1G27595
AT2G12646
AT4G26240
AT4G01020
AT4G12030
AT5G64760
AT3G07780
AT3G54620
AT2G22270
AT2G14860
AT1G32340
AT2G28940
AT1G76480
AT1G21100
AT2G47050
AT1G71960
AT5G21010
AT3G02340
AT1G48460
AT2G39690
AT1G62225
AT4G17895
AT2G40711
AT5G09420
AT3G19630
AT1G21170
AT3G14740
AT2G17440
AT1G26820
AT4G38130
AT3G20360
AT1G68680
AT4G11280
AT4G17570
AT5G40490
AT5G63610
AT3G50740
AT2G17840
AT1G60010
AT4G34215
AT1G16350
AT1G78510
AT2G14290
AT1G18710
AT4G35730
AT1G33520
AT1G01610
AT3G16800
AT1G77655
AT1G78110
AT5G49710
AT5G56570
AT3G55240
AT1G52030
AT3G15115
AT1G68190
AT1G04780
AT5G05840
AT3G17670
AT1G03457
AT2G30280
AT1G72510
AT3G10740
AT3G59830
AT5G45340
AT1G54410
AT4G29420
AT5G48010
AT5G14730
AT5G63300
AT5G03180
AT4G04775
AT2G06040
AT3G17350
AT1G03700
AT1G09010
AT1G11580
AT5G65760
AT4G13195
AT3G07680
AT3G44320
AT3G09200
AT1G11380
AT5G18100
AT3G07460
AT1G53130
AT1G31130
AT1G10360
AT1G33055
AT2G28860
AT1G04100
AT2G05990
AT2G05530
AT4G35800
AT1G08930
AT1G54060
AT2G34970
AT4G16810
AT5G59740
AT1G28150
AT5G10760
AT4G35470
AT1G32350
AT5G30490
AT1G12300
AT1G23120
AT1G45160
AT2G06850
AT5G01130
AT4G33430
AT4G21450
AT1G04690
AT2G28660
AT5G64340
AT3G07570
AT1G13980
AT5G23080
AT2G19900
AT3G05220
AT3G09970
AT4G32105
AT5G35220
AT1G10588
AT1G16825
AT4G27110
AT3G10630
AT4G37980
AT4G26520
AT3G55970
AT4G23890
AT1G50420
AT4G11380
AT2G43010
AT1G67360
AT2G21340
AT1G70230
AT3G01910
AT3G12970
AT1G74260
AT1G17940
AT2G39030
AT5G47250
AT1G56300
AT5G66700
AT3G23610
AT2G31210
AT5G49945
AT5G65205
AT2G37520
AT4G00120
AT5G13380
AT2G29880
AT3G54510
AT2G20400
AT3G45590
AT2G01190
AT2G05632
AT1G23090
AT3G11240
AT2G46225
AT3G45680
AT4G32250
AT5G12230
AT2G01918
AT1G07250
AT5G18130
AT4G29620
AT2G31150
AT5G35410
AT3G47080
AT5G49540
AT5G61540
AT4G17230
AT5G35940
AT2G36380
AT3G08580
AT3G21250
AT3G57090
AT5G23830
AT3G59440
AT4G32785
AT1G02205
AT5G39880
AT1G67910
AT4G29570
AT5G05020
AT3G45700
AT3G10370
AT3G05670
AT4G02040
AT1G59870
AT4G00525
AT5G37350
AT3G12180
AT2G35190
AT5G46410
AT2G18162
AT2G43100
AT4G29660
AT2G41240
AT2G26200
AT2G21190
AT5G57565
AT5G48790
AT3G03550
AT3G51750
AT3G60140
AT3G51510
AT1G08190
AT3G11440
AT5G24340
AT5G57120
AT1G21150
AT2G03830
AT2G34820
AT2G44210
AT5G24790
AT1G80133
AT1G06090
AT2G03220
AT2G30870
AT1G12250
AT5G24620
AT3G56000
AT1G21250
AT4G15890
AT1G71300
AT5G23870
AT5G16810
AT5G20120
AT4G03050
AT1G13170
AT2G43110
AT2G46500
AT1G56660
AT4G27040
AT5G11960
AT2G25430
AT3G57230
AT5G03120
AT3G43860
AT1G21695
AT2G32270
AT3G51660
AT1G64160
AT1G45233
AT1G71780
AT4G12360
AT1G02460
AT1G80840
AT3G24315
AT3G07440
AT4G33380
AT1G18490
AT3G20300
AT5G14680
AT1G25260
AT3G21800
AT4G24530
AT5G36220
AT5G50012
AT3G14172
AT5G48610
AT1G25350
AT5G15730
AT1G74230
AT4G28780
AT1G21350
AT2G21370
AT2G40790
AT2G38185
AT2G46740
AT3G16560
AT1G11925
AT1G74800
AT3G56720
AT4G34410
AT1G21520
AT2G40300
AT4G01590
AT3G05725
AT4G17245
AT4G10250
AT1G01030
AT3G53810
AT4G27760
AT1G78150
AT1G74540
AT4G38495
AT3G05860
AT3G15060
AT2G32920
AT4G17670
AT4G14660
AT5G27400
AT4G16590
AT1G14000
AT5G47635
AT5G06570
AT2G36680
AT5G14230
AT4G36060
AT1G13580
AT3G52490
AT2G03670
AT2G17030
AT5G05250
AT1G28250
AT3G03970
AT2G03390
AT1G06400
AT1G30110
AT3G04240
AT5G12330
AT4G39280
AT2G16050
AT1G78922
AT1G14690
AT2G30110
AT5G20720
AT1G79820
AT5G56580
AT4G13560
AT1G48090
AT5G16140
AT3G61240
AT3G52880
AT5G09460
AT4G08500
AT5G01450
AT1G22882
AT2G38960
AT5G07390
AT5G41210
AT3G08930
AT3G20240
AT3G50880
AT2G31345
AT4G30150
AT1G55390
AT1G57770
AT5G55130
AT1G52290
AT2G44870
AT1G79050
AT1G11930
AT2G28160
AT3G25180
AT1G58190
AT1G73240
AT2G03310
AT5G50380
AT3G18720
AT5G54270
AT2G36100
AT1G24560
AT2G43840
AT2G16592
AT5G58410
AT1G28590
AT3G58530
AT4G14800
AT1G43666
AT3G62470
AT2G01690
AT3G23870
AT5G40820
AT5G14330
AT3G54340
AT4G20410
AT3G27200
AT3G52640
AT1G23870
AT2G20900
AT1G75910
AT3G56030
AT3G47490
AT1G22470
AT4G02510
AT1G13605
AT1G80160
AT5G33340
AT5G50970
AT3G12630
AT3G12940
AT4G35300
AT1G30400
AT3G07340
AT5G41520
AT1G60930
AT1G19690
AT5G59030
AT5G51450
AT5G22700
AT4G28250
AT1G22800
AT4G18750
AT1G57540
AT4G36760
AT4G10590
AT1G17300
AT4G38960
AT1G30515
AT1G03430
AT5G03880
AT1G25230
AT1G29060
AT2G33720
AT5G51110
AT5G64343
AT1G22140
AT3G03690
AT5G47060
AT1G23850
AT1G53580
AT1G52760
AT3G06890
AT5G59310
AT1G27210
AT1G66100
AT5G44360
AT2G34080
AT4G30870
AT4G18740
AT1G78060
AT1G73620
AT2G42890
AT1G14340
AT4G02280
AT3G26270
AT2G32060
AT2G15230
AT5G17540
AT4G28540
AT1G53310
AT1G11630
AT4G25672
AT3G62730
AT5G38310
AT4G00026
AT2G31020
AT2G31510
AT5G08750
AT3G19780
AT1G29990
AT1G17145
AT2G32280
AT1G21395
AT5G44690
AT5G44720
AT2G33845
AT3G16040
AT5G64270
AT2G30770
AT5G12440
AT5G09462
AT1G73530
AT4G25820
AT3G58790
AT4G27520
AT1G57765
AT2G20320
AT1G34270
AT5G17790
AT3G18900
AT2G38730
AT4G30980
AT1G58420
AT5G55590
AT4G14250
AT1G05560
AT2G46520
AT5G44560
AT2G27150
AT3G10815
AT1G35420
AT3G26200
AT5G08480
AT3G47990
AT4G12960
AT2G43240
AT1G20220
AT3G19740
AT1G56553
AT1G67760
AT5G19580
AT1G22000
AT1G54115
AT4G39590
AT3G44490
AT1G19440
AT2G27330
AT5G46180
AT5G61780
AT2G44190
AT5G11050
AT4G32110
AT3G22990
AT4G38160
AT5G60020
AT2G04220
AT1G78560
AT5G04680
AT1G30000
AT2G18050
AT5G23590
AT5G47780
AT3G12670
AT5G42520
AT1G31410
AT5G57220
AT1G26799
AT1G30730
AT4G00660
AT3G09780
AT2G35100
AT4G28270
AT1G72160
AT4G22390
AT1G74420
AT1G58330
AT1G06770
AT3G53980
AT1G66830
AT3G50210
AT5G63450
AT5G60950
AT1G12780
AT1G74680
AT4G04860
AT3G02940
AT5G61230
AT5G20040
AT1G60410
AT1G64770
AT5G33210
AT4G35100
AT5G40080
AT3G11770
AT5G43400
AT3G21090
AT1G63855
AT3G27050
AT2G20780
AT2G45040
AT1G12760
AT1G76670
AT5G56452
AT4G13500
AT3G15240
AT4G09890
AT2G43700
AT4G31660
AT5G52990
AT5G38470
AT4G19180
AT5G54630
AT5G59240
AT2G26330
AT2G03270
AT1G55320
AT5G60460
AT4G27415
AT4G22370
AT3G20210
AT2G47770
AT1G08520
AT2G22010
AT4G30780
AT5G50290
AT3G51010
AT4G31410
AT4G05070
AT5G50530
AT2G24300
AT2G31085
AT5G15800
AT3G26360
AT5G57500
AT3G52280
AT4G25970
AT1G23600
AT1G55630
AT2G37690
AT5G17520
AT2G22310
AT3G01250
AT1G53860
AT5G02060
AT4G39795
AT5G19690
AT3G45170
AT3G55000
AT1G65113
AT2G38130
AT5G13720
AT3G20660
AT5G57440
AT3G24770
AT3G06730
AT5G17310
AT1G11070
AT1G74910
AT2G33690
AT2G20875
AT1G06450
AT3G52210
AT4G37608
AT1G52360
AT3G20250
AT5G07475
AT1G73970
AT4G27390
AT3G11650
AT3G05000
AT3G59080
AT3G01450
AT5G44568
AT4G04955
AT2G30480
AT3G14050
AT5G42460
AT4G17600
AT3G08620
AT2G34870
AT4G01460
AT2G38770
AT3G51990
AT5G12050
AT2G26540
AT4G33520
AT2G41100
AT3G48980
AT5G04770
AT1G12480
AT2G41850
AT1G51100
AT2G31340
AT5G44190
AT2G24190
AT3G56870
AT3G05750
AT3G24640
AT2G41905
AT1G79630
AT4G31100
AT3G48360
AT1G09430
AT4G05320
AT1G65470
AT5G45190
AT2G44200
AT1G22120
AT4G33890
AT4G35880
AT5G05450
AT4G35720
AT1G65590
AT5G58210
AT4G25760
AT5G57880
AT4G35540
AT2G21950
AT1G12160
AT3G19430
AT3G46530
AT1G15380
AT2G01350
AT1G21270
AT5G67200
AT5G50645
AT2G44040
AT3G25882
AT2G38720
AT2G39700
AT3G06240
AT3G22480
AT1G76200
AT1G19790
AT5G27210
AT4G38120
AT1G71110
AT4G37110
AT3G20230
AT3G56190
AT1G28410
AT5G44350
AT1G30590
AT4G23270
AT3G17410
AT5G18700
AT1G30720
AT4G12432
AT1G22890
AT2G38590
AT5G57625
AT1G32920
AT1G78230
AT5G06410
AT5G19890
AT4G26770
AT1G17090
AT1G31710
AT1G59740
AT2G27100
AT5G04280
AT2G14520
AT3G49800
AT2G05630
AT1G74510
AT3G46020
AT3G53630
AT1G33790
AT1G62960
AT4G10180
AT1G44170
AT5G39050
AT5G67360
AT4G32450
AT2G21820
AT2G23130
AT5G15140
AT2G28610
AT1G53140
AT4G33680
AT1G22160
AT5G64070
AT2G18193
AT3G60961
AT5G01270
AT5G05980
AT2G18670
AT5G16050
AT1G64710
AT1G06580
AT4G32150
AT5G35603
AT3G20370
AT4G32610
AT1G30450
AT2G24590
AT5G56210
AT3G13740
AT4G16515
AT3G06770
AT2G32380
AT3G58180
AT3G17340
AT4G30580
AT5G09310
AT3G03440
AT5G07840
AT4G05120
AT1G48260
AT2G01480
AT4G34670
AT5G20930
AT2G41300
AT1G11310
AT5G06310
AT1G66900
AT2G06050
AT5G07320
AT1G08350
AT3G10195
AT2G18196
AT1G65481
AT4G22190
AT3G13224
AT2G39090
AT5G18010
AT4G33720
AT4G08455
AT5G58940
AT5G61605
AT2G37430
AT5G51200
AT3G57210
AT4G27120
AT2G20870
AT3G49580
AT1G29240
AT3G20380
AT4G18980
AT5G20640
AT4G23080
AT1G18280
AT3G48670
AT4G14145
AT4G33650
AT3G26240
AT1G64530
AT1G01305
AT3G14530
AT3G48150
AT5G12130
AT1G67890
AT5G61760
AT2G20562
AT2G15480
AT3G20155
AT1G12470
AT1G17730
AT4G27435
AT2G29680
AT2G22610
AT2G22122
AT3G19920
AT2G42430
AT3G44590
AT1G12880
AT2G20210
AT5G04050
AT4G33110
AT1G73770
AT3G46200
AT3G33530
AT2G43550
AT1G35160
AT3G53280
AT5G62240
AT3G59520
AT3G48060
AT3G26560
AT2G34220
AT5G48230
AT5G17040
AT1G80230
AT3G52430
AT3G04960
AT3G15360
AT2G48110
AT2G31320
AT4G03960
AT3G09210
AT5G54370
AT1G76050
AT1G14950
AT1G77750
AT3G51100
AT1G47720
AT1G08290
AT4G14910
AT2G14530
AT5G06440
AT5G50600
AT1G27290
AT4G01710
AT5G24900
AT2G04660
AT2G44940
AT5G19870
AT3G63490
AT5G66490
AT4G37780
AT1G08480
AT5G43900
AT4G08950
AT4G00850
AT1G57990
AT5G13190
AT2G30942
AT5G55500
AT1G10250
AT4G18040
AT5G13640
AT5G24060
AT3G63530
AT5G47580
AT1G72640
AT1G54500
AT1G21310
AT2G42005
AT4G02690
AT1G66340
AT2G20790
AT2G13610
AT2G18210
AT5G09530
AT2G21870
AT4G34630
AT2G40770
AT3G44710
AT2G41830
AT1G55510
AT5G56100
AT3G45030
AT3G26120
AT4G10010
AT3G26030
AT3G09922
AT3G43220
AT3G59920
AT5G09990
AT1G26410
AT2G48000
AT3G52420
AT5G54280
AT3G14790
AT4G16008
AT1G53710
AT1G06460
AT5G53920
AT5G67330
AT2G36980
AT1G50575
AT4G39660
AT1G15320
AT5G59150
AT5G03840
AT1G77525
AT4G01960
AT3G55470
AT3G05150
AT5G38760
AT3G14110
AT1G28010
AT2G30570
AT3G61150
AT1G80130
AT1G74460
AT4G26960
AT3G58750
AT1G14010
AT5G23430
AT2G41120
AT3G55520
AT3G45260
AT1G36310
AT1G45000
AT2G24600
AT1G49030
AT2G46400
AT1G04390
AT1G44110
AT1G21590
AT5G48090
AT5G62560
AT4G39720
AT3G61370
AT2G17670
AT2G46640
AT1G63010
AT1G23150
AT4G31600
AT5G60230
AT1G23330
AT3G60800
AT5G26120
AT3G19490
AT2G45860
AT3G15110
AT2G23440
AT3G21055
AT5G11760
AT2G33580
AT5G66550
AT1G19150
AT3G18980
AT3G07470
AT4G11175
AT5G60640
AT5G64580
AT2G18420
AT1G71410
AT3G48420
AT3G58040
AT2G29125
AT2G39420
AT2G20390
AT5G09978
AT5G56300
AT5G28060
AT1G62000
AT2G38870
AT1G78550
AT1G54575
AT2G23093
AT1G14230
AT1G35660
AT1G50740
AT1G22070
AT2G02140
AT2G19350
AT1G09750
AT3G24240
AT1G60780
AT4G27810
AT3G45710
AT3G09650
AT5G15880
AT1G27020
AT1G78490
AT3G56650
AT3G03790
AT2G41660
AT1G68600
AT2G25920
AT5G22530
AT4G30600
AT3G22370
AT2G25680
AT2G44360
AT5G51800
AT1G78630
AT2G16586
AT4G16770
AT4G37660
AT5G09370
AT1G27070
AT1G76300
AT4G09020
AT1G69330
AT3G49960
AT3G44190
AT2G40860
AT5G14180
AT4G19880
AT1G64628
AT1G49820
AT3G27025
AT2G03510
AT5G02740
AT4G18780
AT1G64600
AT3G04560
AT1G79490
AT1G10690
AT4G12840
AT5G55390
AT3G23620
AT1G74520
AT3G02790
AT4G18010
AT3G49150
AT3G13880
AT1G19115
AT3G53530
AT1G07310
AT5G42310
AT5G61670
AT3G13910
AT5G67340
AT5G39730
AT4G15900
AT2G10608
AT2G01150
AT2G30880
AT4G34190
AT3G46950
AT4G32020
AT4G28650
AT2G15430
AT1G02065
AT2G38780
AT3G01120
AT1G02310
AT3G14420
AT3G02510
AT5G06860
AT1G25211
AT1G51570
AT1G14970
AT2G25605
AT1G50300
AT2G20100
AT2G32090
AT1G15580
AT4G14000
AT5G12040
AT5G20935
AT5G43390
AT4G21340
AT5G64840
AT4G36750
AT5G57010
AT1G76060
AT4G20420
AT5G62180
AT2G45400
AT2G05310
AT4G27510
AT3G42180
AT3G61280
AT5G60550
AT1G49660
AT3G15340
AT1G67080
AT1G17230
AT5G43730
AT4G26660
AT5G10500
AT1G70790
AT1G03280
AT4G23590
AT1G03760
AT1G26390
AT1G15060
AT3G42630
AT4G23980
AT5G02502
AT3G58450
AT2G20770
AT1G36640
AT4G00740
AT3G10200
AT1G55760
AT2G04845
AT5G10230
AT3G48570
AT2G02090
AT1G04450
AT1G70220
AT5G38650
AT5G47490
AT5G11060
AT5G24200
AT5G53480
AT1G28570
AT3G27810
AT3G18850
AT1G04420
AT5G05110
AT5G36260
AT1G18330
AT5G51280
AT3G04370
AT5G40440
AT2G35990
AT1G15410
AT4G22217
AT4G16350
AT2G32260
AT2G36570
AT2G41340
AT4G04190
AT1G69390
AT5G50560
AT1G24148
AT1G09500
AT3G24020
AT1G27200
AT3G05020
AT4G29810
AT5G44100
AT3G53830
AT3G47610
AT1G76430
AT5G14410
AT2G42350
AT3G17365
AT4G10610
AT2G04115
AT5G54130
AT5G19450
AT1G53590
AT1G66020
AT4G39675
AT3G56580
AT5G48950
AT2G01610
AT5G14380
AT1G03880
AT5G08139
AT5G51880
AT1G03010
AT5G48490
AT5G10280
AT3G20280
AT2G18938
AT5G08720
AT1G14960
AT5G03545
AT5G17770
AT1G73210
AT2G03630
AT2G28140
AT1G53285
AT3G47470
AT1G47280
AT5G44610
AT1G21080
AT2G16990
AT4G00550
AT2G01560
AT5G44420
AT1G80240
AT4G21865
AT3G20220
AT2G29525
AT3G09390
AT3G62070
AT4G30690
AT5G20620
AT5G66005
AT4G28010
AT4G27320
AT1G50030
AT4G28320
AT2G22760
AT3G54050
AT5G46680
AT1G72730
AT1G52630
AT2G21970
AT1G27530
AT1G14610
AT4G11330
AT3G43660
AT4G34390
AT5G22355
AT5G39520
AT4G04610
AT1G47400
AT5G24800
AT3G15470
AT5G43020
AT3G11010
AT4G03635
AT4G20940
AT2G17380
AT1G11170
AT1G48950
AT1G06990
AT2G04450
AT1G49960
AT4G10840
AT3G08850
AT4G38190
AT4G31380
AT1G18800
AT2G18160
AT5G59490
AT3G26580
AT1G52640
AT5G50450
AT5G27230
AT5G07000
AT4G19700
AT5G58170
AT2G14830
AT3G51770
AT3G20630
AT2G47640
AT1G02140
AT3G01940
AT1G04680
AT3G22560
AT4G32470
AT5G16910
AT1G80050
AT1G12020
AT1G28180
AT3G25170
AT5G02960
AT1G18670
AT3G62420
AT1G62350
AT1G69640
AT4G28420
AT5G14540
AT5G10070
AT1G66850
AT2G37450
AT2G20410
AT5G05560
AT2G44100
AT3G10160
AT1G07350
AT1G32990
AT5G61660
AT5G41761
AT1G08880
AT1G27330
AT5G01470
AT2G42790
AT1G25375
AT5G19290
AT2G39060
AT2G33255
AT1G03610
AT5G03560
AT4G40042
AT3G62030
AT4G36800
AT1G04230
AT5G24460
AT5G34940
AT4G11090
AT4G25080
AT1G02360
AT4G19985
AT3G06250
AT2G46000
AT1G24400
AT5G56870
AT1G74055
AT5G55550
AT4G10090
AT1G05630
AT5G25490
AT1G43690
AT1G67190
AT3G02710
AT1G15630
AT2G41970
AT4G15630
AT1G64000
AT1G64910
AT1G24330
AT2G03240
AT2G43780
AT3G22180
AT4G36810
AT3G59370
AT3G32920
AT1G69420
AT2G04080
AT2G31560
AT1G11130
AT4G12530
AT2G19060
AT1G30220
AT2G36650
AT2G30960
AT5G05960
AT3G06840
AT3G04030
AT1G11810
AT3G23030
AT1G50325
AT4G37930
AT2G18100
AT4G30450
AT5G51950
AT2G40700
AT3G48780
AT5G08530
AT3G13460
AT2G20480
AT2G02390
AT1G54700
AT5G61228
AT3G48231
AT1G14740
AT3G47520
AT2G32080
AT4G18330
AT5G60548
AT3G54020
AT5G12950
AT1G53520
AT4G29820
AT2G41460
AT4G20330
AT1G03475
AT1G17180
AT5G47450
AT3G46110
AT1G24610
AT2G45850
AT2G18330
AT4G16700
AT3G61380
AT5G08660
AT3G23410
AT4G30890
AT3G21480
AT4G35580
AT2G36060
AT3G10120
AT1G30790
AT3G29375
AT1G28310
AT2G41480
AT3G29810
AT3G62610
AT3G19400
AT3G02810
AT1G64280
AT1G71240
AT5G15890
AT3G04290
AT5G27350
AT1G80290
AT4G35270
AT4G09850
AT5G65540
AT1G79070
AT4G15165
AT2G34460
AT5G19210
AT5G47050
AT2G32410
AT1G53230
AT4G36280
AT5G47860
AT1G21560
AT1G51850
AT1G70400
AT2G26670
AT3G18760
AT1G74840
AT1G02740
AT3G23770
AT3G03250
AT4G26200
AT5G48470
AT5G58120
AT1G47710
AT2G38400
AT5G47680
AT3G10572
AT1G21240
AT2G16390
AT4G03290
AT3G18910
AT1G71790
AT3G26690
AT4G15400
AT5G14602
AT4G18510
AT5G52370
AT3G01480
AT4G02140
AT1G08810
AT4G30170
AT3G44010
AT3G26210
AT5G16600
AT4G38040
AT4G37870
AT2G03800
AT1G15280
AT2G19630
AT5G07710
AT5G56220
AT5G01190
AT1G23900
AT3G61550
AT4G25260
AT5G13330
AT4G37280
AT4G33450
AT2G35360
AT2G32295
AT4G10845
AT2G26900
AT4G16830
AT1G14200
AT2G20890
AT5G21120
AT4G15620
AT5G63310
AT4G39980
AT4G13360
AT1G42970
AT3G53770
AT2G20050
AT1G11540
AT5G60360
AT1G72330
AT3G53990
AT3G11330
AT3G61790
AT5G03455
AT1G78950
AT2G03667
AT5G08340
AT1G68320
AT5G15180
AT1G30130
AT2G24180
AT2G39640
AT3G08500
AT5G17410
AT1G23290
AT4G36700
AT1G22040
AT1G19670
AT1G70590
AT3G10130
AT3G16130
AT3G09405
AT1G69620
AT2G44220
AT3G48720
AT1G03550
AT4G36640
AT4G22890
AT4G21020
AT2G17300
AT5G64290
AT2G48121
AT3G52160
AT3G55630
AT3G26460
AT4G33040
AT4G24710
AT1G09815
AT2G40270
AT1G67440
AT1G14770
AT1G76240
AT4G22513
AT4G04910
AT3G60540
AT4G09060
AT1G51250
AT1G49430
AT1G52700
AT3G13420
AT2G41150
AT1G23380
AT2G31570
AT4G29220
AT3G03940
AT1G26480
AT4G32440
AT3G60310
AT4G08290
AT1G78620
AT4G14605
AT2G07750
AT2G48150
AT2G24530
AT4G17616
AT1G74080
AT1G68260
AT1G64350
AT1G72660
AT5G06000
AT5G24120
AT3G08720
AT4G14370
AT1G10110
AT2G32150
AT5G01090
AT2G37300
AT3G05740
AT3G60966
AT3G61060
AT4G22305
AT5G54290
AT1G48790
AT1G21060
AT4G25650
AT4G08280
AT4G34280
AT1G79410
AT2G41410
AT4G01100
AT4G35180
AT3G13640
AT5G62470
AT1G02145
AT1G16170
AT3G62710
AT1G20260
AT1G65380
AT2G16780
AT1G11475
AT5G02370
AT1G15110
AT1G47560
AT5G39980
AT2G39740
AT1G12440
AT1G73540
AT1G76530
AT1G11760
AT3G23370
AT5G39860
AT5G42660
AT5G58870
AT2G43090
AT1G29350
AT4G19350
AT5G24380
AT1G74120
AT1G07830
AT5G15680
AT2G47200
AT5G51740
AT2G41110
AT1G50520
AT1G33490
AT4G27130
AT2G42650
AT3G12930
AT1G12680
AT5G65290
AT2G43920
AT5G16880
AT4G28397
AT1G36160
AT1G61097
AT3G03650
AT1G58110
AT4G38370
AT2G25280
AT3G44480
AT2G36430
AT1G75360
AT4G14620
AT1G62170
AT5G47760
AT3G55640
AT3G44730
AT3G06480
AT3G01513
AT3G14350
AT1G11765
AT1G69710
AT3G21760
AT5G38600
AT1G19530
AT1G33270
AT2G15960
AT2G36145
AT1G06750
AT5G43950
AT3G51670
AT1G27350
AT1G17950
AT3G27420
AT1G04270
AT1G24290
AT3G01930
AT5G56800
AT5G24630
AT5G44565
AT5G23820
AT4G39350
AT2G42040
AT3G11180
AT3G05190
AT4G25740
AT5G42820
AT5G16400
AT2G36400
AT5G57620
AT5G43518
AT1G20890
AT1G13690
AT3G60850
AT3G61250
AT1G67320
AT1G09650
AT1G73820
AT3G05610
AT4G28730
AT1G55200
AT2G26110
AT2G33220
AT3G55030
AT5G08120
AT5G16570
AT4G11970
AT1G68380
AT2G02540
AT1G30960
AT3G28130
AT2G26680
AT2G29620
AT1G21900
AT4G18960
AT1G70000
AT5G58220
AT1G77350
AT5G50540
AT1G43650
AT2G24765
AT3G21110
AT3G18220
AT1G11860
AT1G52000
AT4G28830
AT2G02510
AT1G26230
AT5G66920
AT5G42530
AT5G26749
AT5G53880
AT2G45190
AT2G03190
AT1G12740
AT4G32170
AT5G23940
AT3G59810
AT5G15530
AT4G37760
AT3G22520
AT2G33430
AT3G11560
AT5G43210
AT5G59250
AT3G13490
AT2G31870
AT1G53830
AT3G22640
AT1G76660
AT1G26340
AT1G56680
AT4G39260
AT1G07530
AT2G12400
AT1G61320
AT1G19580
AT4G28460
AT1G63170
AT3G52870
AT5G27650
AT1G79470
AT4G00335
AT5G15260
AT4G28790
AT5G22875
AT5G17030
AT4G02410
AT4G20325
AT5G23840
AT1G21440
AT2G39855
AT4G02580
AT3G52700
AT1G60200
AT4G32830
AT3G51980
AT5G24830
AT5G50310
AT3G09260
AT1G21450
AT1G03103
AT1G78895
AT2G25060
AT3G58640
AT1G75830
AT1G17650
AT5G42146
AT2G01890
AT3G29110
AT3G18510
AT1G22460
AT4G02790
AT5G58090
AT4G00620
AT2G33630
AT3G53950
AT3G60370
AT4G17990
AT3G21350
AT1G76270
AT1G52590
AT4G27100
AT5G01290
AT1G75260
AT1G66580
AT1G04710
AT2G44420
AT1G74440
AT5G56150
AT5G57760
AT5G45480
AT4G26701
AT1G21050
AT2G41770
AT3G26190
AT5G13430
AT1G18450
AT5G51730
AT4G23900
AT4G34910
AT1G03110
AT1G60790
AT2G05070
AT2G47320
AT3G04320
AT1G15520
AT3G26070
AT2G30700
AT5G16520
AT4G00530
AT3G05930
AT1G15000
AT4G33945
AT2G28230
AT4G23340
AT5G10130
AT2G33990
AT4G03520
AT5G40450
AT1G35460
AT5G24030
AT1G13770
AT5G64860
AT4G16680
AT1G73875
AT4G38020
AT5G27150
AT3G20800
AT2G25600
AT4G19970
AT1G08640
AT2G21385
AT5G57300
AT3G06870
AT2G20760
AT3G54060
AT3G06790
AT2G26660
AT5G04420
AT3G03070
AT3G02120
AT5G06320
AT3G11420
AT5G46240
AT3G51940
AT4G09610
AT5G50960
AT5G12960
AT1G04950
AT4G37310
AT4G03410
AT3G60150
AT1G69490
AT1G69010
AT1G74830
AT2G47810
AT2G31930
AT1G22640
AT5G66250
AT5G41370
AT4G02940
AT1G18520
AT3G06680
AT1G29910
AT1G63800
AT2G43710
AT5G34850
AT2G40060
AT5G57410
AT1G22860
AT4G25580
AT5G01770
AT5G44650
AT3G20960
AT2G41230
AT1G15480
AT3G16480
AT1G34430
AT3G25572
AT2G28910
AT1G78730
AT3G52790
AT3G03600
AT1G15950
AT1G50510
AT1G17410
AT5G18200
AT1G67865
AT3G59990
AT3G14900
AT3G13450
AT4G10760
AT3G29370
AT4G12430
AT3G44460
AT4G21210
AT4G14990
AT3G15660
AT1G12120
AT4G02290
AT3G13226
AT1G76140
AT4G24490
AT5G55300
AT4G30520
AT1G60960
AT5G60250
AT5G01015
AT2G20000
AT4G18170
AT1G70260
AT5G66180
AT1G33940
AT5G51140
AT3G27240
AT1G17285
AT1G77170
AT3G44120
AT3G45760
AT3G27730
AT4G23700
AT4G03100
AT3G02310
AT1G32930
AT4G37610
AT1G32583
AT5G22260
AT1G25422
AT1G27710
AT3G19660
AT1G30160
AT2G01440
AT3G18310
AT1G19680
AT2G23810
AT5G49020
AT1G64670
AT3G18620
AT4G35080
AT4G25070
AT1G03630
AT1G01780
AT2G33385
AT5G60540
AT1G67290
AT5G11620
AT3G17380
AT5G20730
AT2G25310
AT2G38490
AT3G18050
AT5G35480
AT5G20170
AT1G49530
AT4G10750
AT1G27430
AT2G17770
AT1G67800
AT1G44835
AT4G13570
AT4G25160
AT2G15690
AT5G64360
AT3G17170
AT1G06490
AT1G54390
AT3G33520
AT2G35260
AT4G34840
AT3G55360
AT2G30270
AT1G26800
AT3G07000
AT3G59760
AT3G18890
AT1G31180
AT1G05520
AT1G58807
AT1G11260
AT3G28450
AT4G33780
AT5G65220
AT5G16870
AT4G35780
AT5G35080
AT1G50040
AT1G29410
AT4G31230
AT1G56520
AT1G26360
AT3G17650
AT3G25210
AT4G17800
AT4G11630
AT1G64450
AT1G06148
AT1G19110
AT3G21290
AT2G01520
AT3G54580
AT5G28770
AT2G04240
AT1G31420
AT3G16780
AT5G18580
AT2G24060
AT4G29070
AT2G30040
AT2G24570
AT1G08230
AT2G25409
AT4G14060
AT4G20980
AT1G27030
AT1G03130
AT1G59359
AT5G28640
AT5G40810
AT5G01530
AT2G20597
AT1G27370
AT2G39460
AT1G02335
AT5G07920
AT4G32980
AT1G13480
AT5G65400
AT4G33070
AT4G10300
AT2G23320
AT5G50870
AT3G50270
AT2G19310
AT1G68630
AT2G18260
AT2G18970
AT1G13280
AT3G28100
AT3G44680
AT5G03680
AT5G10480
AT1G23890
AT3G60250
AT5G07540
AT1G18600
AT2G45700
AT4G33925
AT3G01180
AT5G04550
AT4G38670
AT3G01140
AT4G17560
AT1G17780
AT5G12200
AT4G27580
AT3G06145
AT2G15345
AT5G16210
AT3G06200
AT4G14230
AT2G35960
AT2G42900
AT3G09680
AT5G41380
AT4G37210
AT5G35210
AT5G03140
AT5G28020
AT2G32370
AT1G45050
AT4G22530
AT3G52970
AT5G66090
AT4G04632
AT2G20280
AT1G56180
AT1G22885
AT2G29910
AT1G07880
AT5G59590
AT1G22540
AT1G68862
AT2G19600
AT5G61150
AT4G29950
AT5G51570
AT5G06710
AT1G55280
AT5G09250
AT5G26770
AT3G25655
AT5G58150
AT4G05420
AT5G67070
AT5G60300
AT4G19570
AT1G68050
AT4G26370
AT3G01170
AT1G35710
AT5G46140
AT1G05000
AT2G19490
AT4G02720
AT1G53850
AT1G33420
AT1G52120
AT3G62640
AT1G04820
AT5G13990
AT5G27290
AT4G14790
AT4G25880
AT1G51915
AT5G44290
AT3G51550
AT1G56510
AT5G65230
AT2G45650
AT5G04370
AT1G71480
AT2G01100
AT1G30090
AT1G69980
AT3G59930
AT3G49310
AT4G25550
AT5G55530
AT1G79730
AT1G34770
AT1G78700
AT5G13880
AT1G77870
AT4G35010
AT4G13230
AT2G44310
AT2G47330
AT2G25930
AT1G24310
AT4G00300
AT5G52200
AT5G48760
AT5G19620
AT1G29470
AT1G26370
AT3G55070
AT1G75210
AT1G66750
AT1G76570
AT3G22980
AT3G50780
AT1G66950
AT4G26420
AT4G17270
AT1G34640
AT4G01330
AT2G31060
AT1G78470
AT1G31120
AT4G02030
AT5G18440
AT1G66150
AT5G49640
AT4G27260
AT1G52650
AT5G65480
AT3G56710
AT1G65970
AT5G27660
AT1G76600
AT3G20557
AT1G05690
AT5G54640
AT2G20260
AT5G40370
AT2G29470
AT4G36770
AT3G03590
AT3G48185
AT4G33180
AT4G16990
AT1G65032
AT4G19160
AT1G53650
AT1G07400
AT2G35170
AT4G26000
AT5G48640
AT5G24400
AT4G33905
AT4G17080
AT5G54870
AT1G29140
AT3G13000
AT1G55940
AT4G40070
AT4G31450
AT4G27860
AT5G20350
AT5G54530
AT4G22360
AT5G04160
AT3G18215
AT1G75220
AT3G61430
AT1G07640
AT5G09463
AT1G78070
AT4G22340
AT2G28780
AT4G19550
AT1G66610
AT5G51820
AT2G44330
AT1G75280
AT2G44790
AT4G17810
AT2G37080
AT1G68690
AT5G10980
AT1G80460
AT4G14455
AT3G43190
AT4G32960
AT2G04031
AT4G22970
AT2G25130
AT5G14660
AT3G24030
AT3G01060
AT5G52040
AT1G69588
AT1G09950
AT4G31860
AT5G41800
AT3G50630
AT3G09500
AT2G07340
AT3G28917
AT2G30740
AT5G27330
AT3G19000
AT3G03760
AT1G71990
AT4G00540
AT2G28490
AT3G22070
AT3G16640
AT2G02180
AT5G36925
AT2G02910
AT5G64240
AT4G14310
AT1G21360
AT1G17850
AT3G63050
AT4G02860
AT1G66120
AT1G16840
AT4G15680
AT2G26010
AT5G16510
AT3G51440
AT1G18550
AT5G27640
AT2G43470
AT5G53160
AT5G17490
AT5G10150
AT2G04630
AT4G28811
AT1G74870
AT1G53345
AT5G51870
AT1G28375
AT4G25200
AT2G29140
AT5G52910
AT1G52040
AT5G42880
AT1G66160
AT1G60095
AT1G23580
AT1G36078
AT3G59380
AT3G20290
AT4G28410
AT4G27652
AT1G16130
AT1G05100
AT2G43990
AT1G28060
AT5G24210
AT1G73860
AT5G35740
AT3G01550
AT2G19870
AT5G07280
AT4G01880
AT4G13010
AT5G45970
AT1G61160
AT1G24260
AT5G42570
AT5G04180
AT2G44640
AT5G24140
AT3G45890
AT5G10800
AT5G52360
AT3G21150
AT5G14550
AT2G30900
AT5G13850
AT1G69970
AT3G47680
AT1G17930
AT1G20100
AT3G03720
AT4G38250
AT2G32480
AT3G54930
AT3G54300
AT5G17780
AT2G16740
AT1G69310
AT5G58560
AT1G71970
AT5G51130
AT3G25260
AT5G16300
AT3G08780
AT3G49260
AT5G48440
AT3G47420
AT2G32520
AT3G57440
AT1G74720
AT1G06670
AT2G30230
AT3G47160
AT1G28630
AT5G24760
AT4G14360
AT2G30985
AT1G57610
AT1G43160
AT3G03630
AT1G55460
AT5G19110
AT5G18120
AT3G51030
AT2G26360
AT1G67110
AT4G25670
AT1G02690
AT4G12990
AT1G76410
AT3G01370
AT5G50130
AT5G07842
AT3G63130
AT3G11850
AT4G17250
AT3G59390
AT2G40460
AT1G48240
AT2G47760
AT4G04770
AT2G16070
AT1G21790
AT1G13080
AT4G30710
AT1G21600
AT4G17310
AT5G27830
AT5G35320
AT1G49800
AT1G79570
AT5G07500
AT3G55530
AT3G63410
AT4G38560
AT1G65390
AT3G14840
AT4G19400
AT5G19855
AT1G56415
AT5G52580
AT1G68140
AT1G79600
AT3G24010
AT1G67840
AT5G04220
AT3G49080
AT2G14960
AT4G03610
AT1G73690
AT3G27280
AT5G53860
AT2G28020
AT1G53730
AT1G74560
AT3G24560
AT3G20570
AT3G29160
AT4G25990
AT1G51030
AT2G37620
AT3G03890
AT1G68330
AT2G18900
AT3G06190
AT5G35660
AT2G26430
AT2G27810
AT1G45976
AT5G24590
AT1G14940
AT5G52190
AT5G63087
AT2G33560
AT5G08180
AT2G40960
AT1G35670
AT3G12400
AT1G08250
AT1G09840
AT3G56140
AT3G56240
AT1G48210
AT4G02780
AT1G05820
AT5G11500
AT5G47870
AT5G39360
AT3G04630
AT5G36790
AT1G48690
AT2G31230
AT4G37820
AT3G27000
AT5G13010
AT4G08480
AT5G13090
AT1G14540
AT1G10170
AT1G62080
AT5G66750
AT3G17840
AT2G41760
AT1G47420
AT1G21380
AT1G16010
AT4G38660
AT1G41830
AT3G09580
AT3G28700
AT1G20225
AT1G02150
AT2G38650
AT2G43745
AT5G07330
AT5G19875
AT4G01410
AT1G19940
AT1G50610
AT4G37940
AT4G34090
AT1G12000
AT4G27020
AT1G73965
AT3G16170
AT3G12710
AT5G44680
AT2G39080
AT3G21230
AT1G48175
AT5G40540
AT1G08060
AT3G21630
AT1G79360
AT3G43110
AT1G20300
AT5G65490
AT3G62970
AT1G14060
AT2G40530
AT2G17975
AT5G10110
AT1G74030
AT2G31580
AT1G17745
AT4G24240
AT3G62422
AT3G12130
AT1G12350
AT1G71490
AT4G01940
AT1G62620
AT2G29930
AT3G04200
AT3G01810
AT1G62130
AT1G62590
AT2G33810
AT1G18160
AT3G43540
AT4G28110
AT4G01900
AT1G53290
AT1G12840
AT3G04970
AT4G40080
AT3G16770
AT1G63680
AT3G13570
AT1G64630
AT4G08390
AT1G33970
AT5G27420
AT2G30440
AT4G22160
AT1G13330
AT5G07900
AT4G00585
AT5G60440
AT4G29285
AT1G72070
AT1G71170
AT3G60330
AT3G12250
AT5G49555
AT5G43150
AT1G30280
AT1G76960
AT3G11540
AT1G11230
AT5G42480
AT1G70850
AT5G54740
AT4G26500
AT3G54650
AT2G35820
AT3G03350
AT5G07180
AT1G09180
AT4G12825
AT5G15250
AT5G26340
AT4G21840
AT4G00950
AT5G65390
AT5G16380
AT1G12860
AT2G14255
AT4G24660
AT3G63140
AT5G57060
AT3G16650
AT2G20570
AT1G75760
AT1G76950
AT3G46090
AT3G02530
AT1G04620
AT4G14819
AT5G19485
AT4G12830
AT5G07010
AT5G44050
AT5G11880
AT1G22180
AT5G18590
AT5G26260
AT5G56260
AT2G29210
AT1G31480
AT3G55320
AT4G35460
AT2G45060
AT1G74770
AT3G05830
AT2G39900
AT5G03300
AT5G17530
AT4G25420
AT5G44430
AT3G01420
AT1G17350
AT2G33750
AT5G19930
AT5G03370
AT2G02760
AT4G02733
AT5G42950
AT5G48820
AT1G13740
AT1G20130
AT3G47960
AT4G28190
AT4G01220
AT3G18450
AT5G13980
AT3G46960
AT1G31660
AT3G60590
AT2G37330
AT2G24540
AT2G07690
AT3G44630
AT3G61010
AT5G14740
AT1G76520
AT1G62981
AT1G78440
AT4G00955
AT1G23180
AT1G18720
AT5G02600
AT5G17350
AT1G54010
AT5G02310
AT3G10260
AT2G47340
AT2G41835
AT3G13275
AT3G55040
AT3G56400
AT1G79310
AT1G29530
AT5G49890
AT5G47880
AT4G36790
AT1G32630
AT4G00040
AT1G05894
AT2G44980
AT4G22780
AT5G59570
AT1G65486
AT5G63480
AT5G14240
AT2G44525
AT5G39865
AT5G17510
AT4G10550
AT1G13320
AT1G70720
AT1G19100
AT4G09640
AT4G16230
AT2G27420
AT5G07560
AT1G63530
AT5G23970
AT4G10000
AT4G30900
AT1G49200
AT3G25990
AT1G47540
AT5G54390
AT5G64813
AT3G06070
AT1G05785
AT4G09460
AT2G46330
AT2G16940
AT4G36900
AT4G14550
AT1G55910
AT5G58920
AT1G71180
AT1G12820
AT2G29560
AT2G44250
AT3G14310
AT3G54530
AT5G01870
AT2G03110
AT5G49460
AT2G17650
AT5G46510
AT4G13550
AT2G27860
AT1G26320
AT1G19960
AT3G26840
AT5G48430
AT2G31090
AT5G19400
AT5G08290
AT5G20610
AT1G64625
AT1G26310
AT3G18560
AT5G51460
AT1G02080
AT4G12250
AT1G68120
AT2G01630
AT2G13840
AT3G01300
AT4G16310
AT5G54680
AT3G26600
AT2G14880
AT2G17280
AT3G13898
AT2G32710
AT2G23450
AT5G11900
AT2G32460
AT5G23980
AT5G53700
AT5G09760
AT2G32580
AT1G55590
AT5G55600
AT2G16400
AT4G27150
AT4G33740
AT3G19870
AT4G14695
AT4G31850
AT5G47240
AT2G01470
AT4G33490
AT4G14960
AT4G30190
AT2G20180
AT4G21940
AT5G01900
AT5G54720
AT4G35260
AT3G50790
AT1G62360
AT5G11920
AT5G19510
AT3G28480
AT5G37690
AT3G15620
AT4G29120
AT4G17790
AT1G16250
AT1G69360
AT2G27920
AT1G64960
AT1G64970
AT1G69430
AT1G16000
AT1G35560
AT1G13540
AT5G01800
AT1G29690
AT1G69910
AT5G16770
AT5G20520
AT1G67720
AT5G27320
AT4G38890
AT1G74550
AT1G66970
AT5G56650
AT5G49410
AT1G32690
AT1G22630
AT4G12400
AT4G27420
AT5G24300
AT3G02140
AT4G01990
AT3G13404
AT5G52900
AT5G53310
AT3G01670
AT5G25820
AT1G06550
AT5G15190
AT2G16370
AT2G30800
AT1G54350
AT3G22840
AT5G61470
AT3G12587
AT1G01230
AT4G29400
AT2G39040
AT2G34720
AT3G58680
AT2G38380
AT1G77330
AT4G13240
AT1G75690
AT1G55150
AT5G66190
AT2G41440
AT3G20340
AT5G36700
AT5G62270
AT5G05870
AT2G12940
AT2G38950
AT4G12330
AT5G22950
AT3G14090
AT5G64520
AT3G48820
AT3G18410
AT3G05727
AT3G17100
AT5G14260
AT4G36580
AT4G36290
AT2G03750
AT1G05577
AT5G50180
AT1G30510
AT5G41650
AT2G35680
AT5G42190
AT1G69440
AT4G24310
AT2G21880
AT5G02500
AT1G01320
AT2G46250
AT5G54145
AT1G78200
AT4G36120
AT2G32980
AT3G45060
AT1G17290
AT2G15400
AT4G22080
AT1G02330
AT1G08100
AT1G15415
AT3G55610
AT5G45550
AT2G46550
AT1G75540
AT3G13330
AT3G58500
AT4G21410
AT2G19510
AT4G26910
AT4G24670
AT5G52500
AT4G36050
AT3G23450
AT3G62410
AT1G47480
AT5G26800
AT5G66110
AT3G04150
AT3G04740
AT5G51180
AT3G55120
AT3G49530
AT1G10950
AT3G52560
AT2G43535
AT1G15670
AT5G13290
AT5G05180
AT3G10840
AT4G13780
AT4G38270
AT4G19680
AT3G56260
AT2G19385
AT1G77380
AT1G01630
AT2G23800
AT2G44180
AT1G32220
AT2G03505
AT3G23290
AT5G59530
AT1G23000
AT4G15715
AT3G51390
AT4G33060
AT2G26260
AT4G05180
AT2G21830
AT5G48300
AT3G60780
AT1G06120
AT5G16370
AT3G48700
AT3G19900
AT1G23149
AT1G14620
AT3G06780
AT2G31300
AT2G27500
AT2G01275
AT1G72340
AT4G01360
AT1G02500
AT3G62180
AT2G21960
AT1G69400
AT1G28610
AT1G65150
AT1G07645
AT3G11945
AT5G58230
AT3G60470
AT3G07870
AT2G38620
AT3G01800
AT2G44080
AT3G17080
AT1G29070
AT1G77530
AT4G15093
AT2G47410
AT5G49920
AT1G23780
AT3G01690
AT2G27350
AT4G37090
AT1G62422
AT4G16780
AT4G04930
AT1G63250
AT5G50940
AT2G16710
AT1G53320
AT2G23930
AT2G35760
AT5G53360
AT2G37070
AT1G29900
AT1G72416
AT1G77980
AT1G62790
AT2G40750
AT1G43910
AT2G46735
AT5G11490
AT5G18110
AT2G17830
AT4G34730
AT1G32100
AT4G25500
AT1G50440
AT4G02770
AT5G01150
AT4G22140
AT1G08490
AT5G63030
AT5G51700
AT5G50300
AT5G19540
AT2G01410
AT1G20120
AT1G74000
AT4G37295
AT4G03298
AT3G28760
AT2G37560
AT4G14622
AT3G62270
AT4G15955
AT3G27650
AT4G16740
AT5G53390
AT3G43670
AT2G37820
AT3G20790
AT3G57830
AT3G54150
AT5G09730
AT1G47410
AT1G64780
AT3G11000
AT1G33260
AT4G17940
AT5G16000
AT3G20040
AT3G57030
AT2G35765
AT1G31580
AT1G05790
AT4G13770
AT5G62540
AT1G55550
AT4G32180
AT1G35180
AT1G72040
AT1G73980
AT5G28910
AT2G29260
AT3G22300
AT1G23130
AT5G07970
AT1G52420
AT5G18475
AT5G62980
AT1G09250
AT1G01340
AT3G48390
AT5G11020
AT1G69560
AT4G08180
AT5G10695
AT2G46540
AT3G04550
AT3G50010
AT1G29370
AT5G38590
AT1G02400
AT2G05840
AT2G27600
AT3G48090
AT3G45040
AT1G06220
AT2G33510
AT5G10740
AT2G28310
AT3G07880
AT5G47910
AT1G10865
AT1G31170
AT5G11800
AT3G59800
AT4G32630
AT5G26960
AT4G30290
AT1G72990
AT1G22980
AT2G36890
AT3G26630
AT4G01026
AT4G10925
AT4G33640
AT3G48100
AT3G21750
AT2G03070
AT5G43770
AT5G47435
AT1G55190
AT4G02430
AT2G31710
AT3G22660
AT1G02730
AT3G45600
AT2G03430
AT4G22230
AT2G03440
AT1G72360
AT3G61028
AT2G44120
AT3G48710
AT2G45135
AT4G15475
AT3G26780
AT5G43980
AT1G61380
AT3G19840
AT4G37750
AT2G32040
AT5G24770
AT1G71370
AT5G26805
AT2G33250
AT4G39140
AT1G65120
AT3G22690
AT5G37990
AT5G65740
AT5G62550
AT3G52155
AT4G39380
AT1G80830
AT5G57887
AT5G43745
AT2G01260
AT5G49950
AT5G61980
AT1G34630
AT2G43250
AT5G11950
AT3G09870
AT3G05040
AT5G09580
AT5G59610
AT1G19640
AT3G27830
AT5G01590
AT2G25650
AT1G72210
AT3G60180
AT1G20110
AT3G52540
AT5G63590
AT1G20440
AT4G30074
AT4G17420
AT1G52565
AT5G58930
AT2G35110
AT3G18190
AT3G09190
AT1G67210
AT1G49160
AT3G14390
AT3G16670
AT2G47450
AT5G39510
AT3G01326
AT2G29600
AT5G28040
AT4G29780
AT2G35160
AT2G01735
AT3G48340
AT2G15820
AT5G58750
AT3G50750
AT4G15080
AT4G39400
AT2G36530
AT1G58684
AT1G22985
AT4G18372
AT4G34060
AT2G23520
AT4G33660
AT3G29770
AT3G22410
AT1G77520
AT2G07667
AT4G36105
AT5G18020
AT2G25620
AT5G40360
AT5G14510
AT3G52220
AT4G16690
AT5G54790
AT5G58787
AT4G00700
AT2G19700
AT5G22400
AT5G47190
AT2G04800
AT4G03340
AT1G72300
AT2G23340
AT1G09230
AT3G09035
AT4G35420
AT1G74410
AT5G39970
AT2G29290
AT3G05090
AT4G16080
AT3G20270
AT1G08600
AT4G32870
AT3G14205
AT1G07940
AT5G64220
AT2G25150
AT5G44390
AT1G35490
AT4G02990
AT4G01720
AT3G09250
AT1G02340
AT2G41960
AT3G43240
AT5G23710
AT3G60080
AT3G17520
AT4G39780
AT1G07300
AT4G03110
AT5G60450
AT5G64190
AT1G21370
AT3G09850
AT1G75060
AT3G27550
AT4G31240
AT1G66890
AT4G14630
AT2G35610
AT3G60110
AT5G59060
AT5G50011
AT2G24250
AT4G31060
AT1G23820
AT1G72645
AT2G16650
AT1G07745
AT2G13820
AT2G26695
AT5G13750
AT1G65430
AT3G56860
AT4G37440
AT2G43040
AT1G30440
AT4G16000
AT1G73670
AT2G18700
AT1G30550
AT1G70760
AT3G57510
AT5G65158
AT5G25810
AT5G50700
AT2G37950
AT1G21730
AT5G57580
AT4G30180
AT5G02190
AT3G49840
AT5G54080
AT5G59360
AT3G05510
AT3G55270
AT5G63050
AT2G04850
AT1G22310
AT4G38760
AT1G05870
AT1G58037
AT1G76440
AT1G01910
AT3G26730
AT3G59900
AT5G42200
AT4G36040
AT5G46350
AT3G45960
AT1G03060
AT1G45248
AT5G49910
AT1G56170
AT2G47690
AT1G11470
AT1G01225
AT5G15581
AT5G44570
AT4G09600
AT5G02780
AT5G66400
AT3G24300
AT5G45620
AT1G72490
AT5G13240
AT4G14690
AT5G40382
AT3G05730
AT5G38560
AT2G45790
AT5G15030
AT5G26731
AT1G59820
AT1G53110
AT1G31250
AT3G23800
AT5G02050
AT3G19990
AT1G16445
AT1G30210
AT4G00070
AT1G12560
AT5G20590
AT1G62045
AT3G54470
AT1G51913
AT1G54610
AT2G27950
AT2G16850
AT3G19553
AT3G55150
AT2G14120
AT1G08800
AT3G02970
AT2G06025
AT2G05810
AT1G07390
AT1G51805
AT1G68080
AT5G35690
AT4G09580
AT2G34185
AT5G43300
AT5G63260
AT1G26945
AT5G48060
AT3G17860
AT3G61080
AT3G52310
AT4G13370
AT1G12270
AT4G30540
AT5G22140
AT1G52720
AT5G64342
AT5G42650
AT2G28330
AT3G58740
AT5G40150
AT5G53940
AT4G37120
AT2G41070
AT1G76180
AT4G15393
AT3G19480
AT1G32950
AT3G05940
AT1G02570
AT4G15930
AT2G03520
AT5G28850
AT5G58005
AT5G64630
AT1G05780
AT1G65730
AT3G18535
AT2G23390
AT2G37090
AT3G16570
AT5G02460
AT5G39680
AT5G14430
AT5G40590
AT1G05510
AT5G64480
AT5G09461
AT3G53540
AT5G41870
AT5G47930
AT4G21960
AT2G46800
AT5G22800
AT4G38650
AT5G67610
AT5G62760
AT4G28070
AT5G62430
AT3G07430
AT4G11300
AT4G22240
AT1G56090
AT5G50750
AT1G20510
AT1G49032
AT1G56440
AT3G56180
AT1G65020
AT1G63430
AT3G58690
AT5G24260
AT1G68870
AT3G16400
AT5G49015
AT1G33600
AT3G57420
AT1G66660
AT4G39910
AT1G30300
AT1G12990
AT4G16380
AT3G50810
AT3G54085
AT5G05780
AT5G04900
AT2G30500
AT3G01150
AT1G13590
AT5G48250
AT2G27960
AT3G21690
AT5G27820
AT4G04630
AT3G10720
AT5G39850
AT1G15640
AT3G19184
AT5G63800
AT3G45640
AT1G59124
AT5G63700
AT1G33330
AT1G14150
AT2G41020
AT5G57090
AT4G01440
AT2G29800
AT4G09010
AT1G23800
AT5G58010
AT3G51610
AT4G23330
AT2G39840
AT1G36060
AT4G03320
AT1G70840
AT1G53260
AT3G24820
AT3G47910
AT1G48500
AT4G34860
AT1G12600
AT3G58930
AT1G34260
AT4G35760
AT2G17787
AT1G07000
AT2G21930
AT5G58430
AT5G63580
AT3G61770
AT3G15680
AT5G23160
AT1G13350
AT5G58575
AT5G60160
AT5G49215
AT1G28560
AT3G27480
AT5G09390
AT5G20820
AT5G66570
AT3G03260
AT3G23920
AT1G32260
AT1G21930
AT2G01280
AT5G23220
AT3G21370
AT5G40600
AT4G30480
AT5G24190
AT2G31260
AT1G65280
AT4G02550
AT3G16620
AT5G48630
AT5G20920
AT3G04520
AT4G34260
AT5G12400
AT3G07890
AT1G09420
AT1G67050
AT4G20350
AT5G22545
AT5G64780
AT3G54950
AT5G01280
AT4G23260
AT1G21910
AT5G06730
AT5G02260
AT2G46060
AT5G48320
AT1G54110
AT5G47830
AT1G47510
AT5G58990
AT5G17990
AT1G26260
AT5G06850
AT3G61350
AT1G69410
AT2G03450
AT5G45540
AT4G00710
AT2G30370
AT5G20510
AT2G28800
AT5G09225
AT1G02450
AT5G54090
AT1G48170
AT5G12870
AT4G34540
AT1G20080
AT2G37880
AT2G23148
AT5G07130
AT5G35735
AT1G77270
AT3G09770
AT3G44400
AT1G05770
AT3G22090
AT2G24820
AT3G07170
AT5G43140
AT3G61180
AT3G22900
AT4G32900
AT2G33040
AT5G55190
AT5G48330
AT3G27785
AT4G33150
AT2G18915
AT1G58983
AT5G38530
AT4G20960
AT3G17750
AT2G17920
AT1G74430
AT3G08890
AT2G35840
AT3G01500
AT3G26742
AT1G02110
AT1G25400
AT5G11770
AT5G65780
AT4G35230
AT4G12500
AT3G17950
AT2G43960
AT2G21940
AT2G40740
AT4G03210
AT3G18380
AT4G32300
AT1G52380
AT2G34530
AT2G40180
AT5G23850
AT5G48530
AT2G34450
AT1G06150
AT3G04820
AT1G04890
AT2G42820
AT5G15460
AT1G47740
AT1G32330
AT3G63460
AT2G04740
AT4G29490
AT5G09480
AT1G69880
AT3G15080
AT4G26270
AT4G20140
AT4G38260
AT5G23210
AT3G48290
AT5G09490
AT3G03870
AT3G11590
AT2G03720
AT1G53570
AT1G54470
AT5G39080
AT4G02270
AT1G62930
AT4G37690
AT5G52230
AT4G04500
AT1G34355
AT2G21250
AT4G00720
AT1G22275
AT1G61688
AT3G25580
AT4G37470
AT1G20640
AT1G72590
AT1G30814
AT5G44380
```
