## Supplementary material for "A comprehensive map of preferentially located motifs reveals distinct proximal *cis*-regulatory elements in plants": CATGTAA_containing_gene_set.txt

```
#Occurences of CATGTAA between 9 and 139 (positions relative to the transcription start site)
#904 sequences with CATGTAA in this interval
#4.39% of the sequences in promoter set with CATGTAA (set with 20573 sequences)
AT5G63800
AT3G01180
AT1G27660
AT3G44540
AT1G29900
AT2G43390
AT3G03870
AT3G55270
AT5G66160
AT3G11420
AT3G03070
AT4G15760
AT5G35660
AT5G49890
AT3G57490
AT5G55600
AT3G51990
AT4G11970
AT4G23270
AT1G04950
AT4G29660
AT2G30933
AT5G44565
AT4G37310
AT4G26240
AT5G24390
AT5G04510
AT1G80840
AT1G67920
AT2G33400
AT4G17570
AT1G72490
AT3G07600
AT2G27150
AT3G07020
AT2G20562
AT1G51915
AT2G29065
AT1G62590
AT5G01770
AT1G64630
AT4G03050
AT4G35080
AT5G14410
AT3G11590
AT3G60370
AT1G52690
AT4G32785
AT2G15970
AT5G57780
AT5G15800
AT2G21880
AT4G14622
AT5G25840
AT4G01360
AT1G52220
AT3G55970
AT1G51680
AT1G76520
AT3G14340
AT4G33650
AT1G72300
AT2G20890
AT2G44980
AT5G61670
AT2G20180
AT3G66658
AT4G14365
AT3G19490
AT2G32800
AT3G45590
AT2G40180
AT5G46920
AT3G48420
AT4G28030
AT2G02140
AT5G20640
AT1G64880
AT2G14520
AT4G13280
AT3G04970
AT5G58750
AT1G29410
AT1G64600
AT1G11860
AT5G61230
AT5G66490
AT1G71050
AT2G45510
AT5G22950
AT3G01500
AT5G57567
AT1G64628
AT1G20430
AT1G70200
AT1G21590
AT3G20630
AT5G43860
AT4G32680
AT5G58700
AT3G11330
AT1G62060
AT5G60640
AT2G04045
AT2G41040
AT3G07430
AT3G19050
AT5G63860
AT5G24120
AT5G28640
AT1G25375
AT1G62290
AT3G57420
AT1G07520
AT1G50240
AT5G36260
AT3G20050
AT1G30090
AT4G30710
AT3G62420
AT2G31085
AT1G73240
AT3G26030
AT5G15790
AT4G19960
AT1G04620
AT5G14240
AT5G16300
AT2G17130
AT2G03505
AT5G61010
AT1G70670
AT3G09922
AT3G15620
AT3G24300
AT1G79810
AT2G20900
AT4G32900
AT2G38780
AT2G22122
AT5G05965
AT5G47830
AT1G31170
AT3G60961
AT5G47910
AT1G02110
AT4G37930
AT1G19110
AT3G16650
AT3G02750
AT1G16460
AT1G67290
AT5G09461
AT3G26170
AT3G49530
AT2G36380
AT1G50420
AT5G61150
AT3G49260
AT1G56440
AT4G09830
AT1G54575
AT4G29210
AT5G12870
AT5G15680
AT3G46000
AT5G61228
AT3G60180
AT2G44890
AT2G17650
AT2G24600
AT3G51970
AT3G07120
AT5G19010
AT2G26330
AT1G53730
AT1G13480
AT2G27470
AT3G49310
AT3G56180
AT5G20820
AT1G33612
AT5G05230
AT1G78700
AT4G25860
AT4G32430
AT4G36120
AT2G14290
AT3G13880
AT1G66950
AT2G41460
AT4G17810
AT4G28830
AT1G08070
AT2G01275
AT1G69400
AT2G35760
AT1G52890
AT4G09890
AT2G38810
AT3G25655
AT1G68580
AT2G05530
AT3G02580
AT3G06250
AT5G62430
AT3G57540
AT1G43666
AT4G17080
AT3G63410
AT1G32690
AT3G54510
AT2G25060
AT2G24300
AT4G36160
AT4G23882
AT2G02180
AT1G06770
AT5G35080
AT4G19180
AT4G21840
AT4G21210
AT2G05632
AT3G19270
AT2G35490
AT5G22220
AT3G04370
AT2G24180
AT3G63530
AT2G15345
AT5G15530
AT3G50270
AT1G12680
AT5G03140
AT1G66850
AT1G23200
AT1G51780
AT1G29240
AT1G24610
AT2G18100
AT1G73540
AT4G33490
AT2G04650
AT1G21695
AT1G05600
AT5G09480
AT2G01470
AT5G44390
AT5G18630
AT1G77520
AT3G04240
AT3G12410
AT3G20660
AT5G54430
AT3G27785
AT2G01270
AT5G56300
AT1G35180
AT5G19790
AT1G22540
AT4G22240
AT1G48850
AT3G61350
AT2G30280
AT4G33450
AT1G21170
AT1G33030
AT2G15310
AT1G16350
AT3G59080
AT3G24010
AT5G22530
AT1G14280
AT1G12300
AT5G22545
AT3G27420
AT1G27530
AT1G76140
AT3G48380
AT3G13435
AT1G13770
AT1G06990
AT1G54110
AT3G54010
AT3G06010
AT1G01630
AT3G18770
AT4G16080
AT1G18330
AT4G08500
AT1G17940
AT2G40610
AT5G46170
AT1G67890
AT3G52490
AT5G06320
AT1G13605
AT2G47760
AT5G38520
AT1G09840
AT2G12646
AT1G06460
AT5G57785
AT4G29420
AT1G10360
AT1G43650
AT3G11440
AT5G61980
AT1G27070
AT5G64780
AT3G18910
AT5G43600
AT5G44290
AT1G07940
AT3G54050
AT2G40960
AT3G14840
AT4G25580
AT2G23950
AT2G19310
AT1G55200
AT2G37620
AT1G56160
AT1G55760
AT1G62080
AT1G07300
AT1G20640
AT4G19680
AT2G44870
AT4G25760
AT5G07330
AT3G59370
AT5G24400
AT4G13220
AT1G62750
AT3G04690
AT1G64520
AT2G21930
AT4G23790
AT1G12900
AT1G51760
AT1G11925
AT3G15115
AT3G06435
AT3G01326
AT1G21450
AT1G32930
AT2G04031
AT5G63600
AT5G36220
AT2G27680
AT2G21385
AT3G55530
AT3G16770
AT4G31490
AT5G05550
AT3G14110
AT5G41380
AT1G22980
AT4G01440
AT1G63680
AT2G46225
AT2G26930
AT4G32295
AT1G52380
AT3G48670
AT1G78580
AT4G39140
AT2G05370
AT3G21230
AT5G36180
AT2G05840
AT4G27415
AT3G63490
AT4G16008
AT5G39860
AT2G17280
AT2G32040
AT4G26910
AT5G65400
AT5G01160
AT5G24770
AT4G28940
AT5G01530
AT2G38870
AT3G03680
AT3G26210
AT5G04240
AT4G29220
AT5G64580
AT2G41150
AT5G03840
AT1G69310
AT5G53310
AT4G38250
AT1G51850
AT3G16190
AT5G11800
AT1G60780
AT5G53970
AT2G34830
AT1G14000
AT4G38260
AT3G60250
AT1G68690
AT1G74720
AT4G15830
AT1G62960
AT4G13270
AT4G33905
AT1G26630
AT2G01520
AT1G56415
AT3G08930
AT5G47190
AT2G31210
AT3G07440
AT2G01090
AT5G66400
AT2G37930
AT4G32250
AT2G21820
AT1G56510
AT2G45850
AT3G06730
AT4G25970
AT1G12240
AT4G38350
AT5G23850
AT3G08020
AT1G28250
AT1G64970
AT5G47880
AT1G64960
AT5G15140
AT3G51520
AT5G24260
AT4G20010
AT2G30942
AT2G38620
AT4G39795
AT1G02340
AT5G49180
AT3G45600
AT4G08280
AT5G04050
AT3G06300
AT4G34540
AT2G47320
AT2G37560
AT3G22370
AT2G32480
AT5G56220
AT4G22640
AT5G23210
AT3G55520
AT1G78200
AT5G47240
AT4G23500
AT3G57410
AT2G41240
AT2G39700
AT1G10850
AT1G07530
AT4G09850
AT1G31120
AT1G27200
AT3G55150
AT4G36980
AT4G29440
AT5G52990
AT4G12432
AT1G15520
AT4G28650
AT1G78630
AT4G14620
AT1G17230
AT2G39040
AT3G13445
AT1G26799
AT5G64220
AT1G68050
AT3G04550
AT1G17850
AT2G45120
AT5G39080
AT4G31860
AT1G75870
AT1G34270
AT5G16050
AT3G15470
AT1G52040
AT5G58990
AT1G17980
AT1G14930
AT1G07645
AT5G22608
AT2G41960
AT1G23180
AT1G14940
AT3G26180
AT5G09463
AT3G21630
AT1G10865
AT1G76360
AT4G11090
AT5G09462
AT1G69880
AT2G36060
AT5G43870
AT1G16170
AT3G07130
AT2G42650
AT4G26900
AT5G23460
AT1G49170
AT1G31130
AT2G39840
AT5G42570
AT1G09500
AT1G48195
AT3G01513
AT2G01180
AT1G45248
AT3G50630
AT3G04440
AT3G06240
AT3G10720
AT5G22875
AT5G19580
AT1G69010
AT3G22840
AT3G01550
AT4G39400
AT1G76700
AT5G47780
AT5G54130
AT5G62540
AT5G53890
AT1G30280
AT2G23940
AT5G01280
AT2G14255
AT5G13290
AT5G03910
AT1G25260
AT3G17860
AT5G27640
AT1G15580
AT3G07460
AT3G50300
AT5G60460
AT1G30450
AT4G00040
AT1G14970
AT1G22070
AT5G09990
AT4G30690
AT3G04110
AT4G37110
AT3G18310
AT1G61870
AT2G03220
AT3G48360
AT4G26660
AT1G53140
AT5G17990
AT3G61550
AT1G69640
AT4G21560
AT3G22640
AT2G03520
AT3G54060
AT4G39675
AT4G18390
AT1G76350
AT3G03700
AT4G12430
AT3G19480
AT2G20760
AT2G15400
AT2G40670
AT4G21830
AT3G19000
AT5G10480
AT1G19350
AT4G01600
AT1G74700
AT3G62970
AT4G37295
AT4G16810
AT5G57460
AT5G16730
AT2G04080
AT1G36640
AT4G25440
AT3G59900
AT4G15620
AT5G48320
AT2G40860
AT5G11880
AT1G15860
AT5G34850
AT4G37280
AT2G05185
AT5G16400
AT1G59870
AT1G75960
AT5G09580
AT4G10010
AT1G47480
AT1G73490
AT4G21450
AT4G08480
AT2G33570
AT1G72700
AT1G55190
AT1G48840
AT4G08360
AT4G11280
AT3G16570
AT3G48780
AT5G63085
AT1G03880
AT2G42780
AT1G75060
AT5G05250
AT5G15860
AT2G37450
AT4G20420
AT2G39900
AT5G07500
AT4G24450
AT1G50325
AT1G63530
AT2G29995
AT1G78230
AT1G04450
AT3G06790
AT3G14090
AT4G28320
AT1G22030
AT3G62422
AT3G48100
AT1G11050
AT5G24380
AT1G34640
AT3G27906
AT5G17030
AT5G03160
AT1G14080
AT5G01590
AT1G14010
AT1G33790
AT2G46400
AT5G61420
AT1G70720
AT5G64180
AT1G48300
AT5G27230
AT4G23870
AT1G06670
AT1G47280
AT3G15760
AT5G64240
AT5G23535
AT2G30990
AT5G44100
AT5G60660
AT5G48640
AT1G56230
AT4G13560
AT1G74080
AT2G31345
AT4G14455
AT2G47450
AT5G42920
AT1G19150
AT2G28510
AT3G10200
AT1G09230
AT4G09020
AT3G22180
AT5G36470
AT1G10610
AT3G19550
AT1G01910
AT4G14695
AT1G24300
AT5G01900
AT3G12140
AT4G38780
AT1G15970
AT5G49015
AT5G54290
AT5G05490
AT1G51030
AT1G16825
AT5G52370
AT1G79080
AT2G25930
AT4G02860
AT5G65760
AT3G16800
AT5G24630
AT1G68190
AT1G60095
AT3G25250
AT4G35550
AT5G52900
AT5G03455
AT4G23900
AT1G53130
AT2G19490
AT2G41770
AT3G52970
AT1G50610
AT1G62000
AT1G73965
AT1G61120
AT3G47490
AT1G03103
AT1G11765
AT1G09820
AT5G54870
AT1G63080
AT2G05810
AT4G39350
AT4G38090
AT3G19430
AT5G49540
AT4G35700
AT2G24190
AT4G37660
AT5G48470
AT3G57040
AT1G55320
AT1G34630
AT1G75260
AT2G32400
AT1G12120
AT4G24490
AT1G60900
AT5G54580
AT3G19870
AT4G00120
AT4G04610
AT5G65970
AT2G43240
AT4G28730
AT2G42060
AT1G08120
AT1G04420
AT1G23260
AT2G29210
AT5G15500
AT5G54680
AT5G38760
AT2G20400
AT4G16690
AT3G06780
AT3G10610
AT2G38720
AT1G19115
AT4G25150
AT3G29770
AT5G44360
AT1G49660
AT3G01310
AT3G14560
AT1G79380
AT3G09035
AT1G29470
AT5G14660
AT2G46735
AT1G27430
AT4G00380
AT1G73670
AT4G18740
AT4G08160
AT3G52420
AT3G25100
AT3G10560
AT1G21440
AT2G45920
AT2G47930
AT4G31240
AT3G50790
AT2G04660
AT2G32580
AT4G12650
AT1G15280
AT5G09460
AT1G48790
AT3G04290
AT5G53320
AT3G18410
AT4G37870
AT1G16130
AT3G46110
AT1G22630
AT1G72730
AT3G55640
AT3G53280
AT2G33630
AT2G31020
AT4G02790
AT5G24800
AT1G79730
AT4G39520
AT2G29680
AT1G26360
AT1G27020
AT2G06850
AT3G47420
AT2G29080
AT1G22740
AT2G18050
AT5G55190
AT5G22480
AT3G60780
AT1G44835
AT1G66120
AT4G22190
AT1G74440
AT1G47560
AT2G25150
AT1G62225
AT1G32220
AT2G33100
AT3G44590
AT1G21790
AT5G26690
AT1G29060
AT4G17530
AT4G31410
AT1G07745
AT2G23440
AT5G63300
AT5G01190
AT3G45890
AT5G24140
AT3G22520
AT5G06310
AT3G54085
AT1G65032
AT3G54650
AT5G65220
AT1G70760
AT2G46550
AT5G02490
AT3G43700
AT1G27595
AT1G73210
AT1G78922
AT3G13772
AT2G24570
AT3G51770
AT5G35480
AT4G33180
AT3G25260
AT5G55130
AT3G46200
AT1G52640
AT1G05785
AT4G30580
AT1G76690
AT2G14530
AT5G47550
AT3G12400
AT1G27350
AT4G13010
AT1G55150
AT5G57260
AT4G25820
AT1G08810
AT5G50110
AT3G13450
AT4G22930
AT4G26770
AT4G04360
AT1G35290
AT5G63310
AT5G04160
AT3G17590
AT5G41520
AT3G53950
AT5G57010
AT4G02733
AT3G61010
AT2G28940
AT3G57930
AT4G31850
AT3G59390
AT1G06150
AT3G63500
AT1G02950
AT5G56452
AT1G62422
AT2G38430
AT2G12400
AT1G06450
AT4G25500
AT1G58110
```
