## Supplementary material for "A comprehensive map of preferentially located motifs reveals distinct proximal *cis*-regulatory elements in plants": CATGTAAA_containing_gene_set.txt

```
#Occurences of CATGTAAA between 13 and 112 (positions relative to the transcription start site)
#305 sequences with CATGTAAA in this interval
#1.48% of the sequences in promoter set with CATGTAAA (set with 20573 sequences)
AT3G04550
AT1G67920
AT1G64960
AT2G31085
AT5G53890
AT4G04610
AT1G02110
AT3G55970
AT4G03050
AT4G36120
AT3G54650
AT5G57010
AT4G11090
AT2G36380
AT3G57540
AT3G55150
AT1G13480
AT1G56415
AT3G01500
AT5G02490
AT1G76360
AT3G06780
AT1G64628
AT5G63800
AT4G21210
AT4G38260
AT1G21450
AT1G75960
AT3G57410
AT1G78922
AT3G54085
AT1G06450
AT1G53730
AT4G31240
AT2G27150
AT1G64630
AT5G64580
AT5G11880
AT1G56440
AT5G15530
AT3G09922
AT3G60180
AT4G16008
AT2G15400
AT1G72300
AT1G14970
AT4G12430
AT2G47320
AT4G14620
AT1G50420
AT3G43700
AT5G55600
AT3G22370
AT3G26030
AT1G23260
AT4G02733
AT1G61870
AT4G29220
AT5G65220
AT1G31120
AT4G14622
AT3G48420
AT1G26360
AT5G49540
AT3G19000
AT2G30942
AT4G28650
AT1G58110
AT2G01270
AT1G08810
AT5G23210
AT1G02950
AT1G13770
AT2G40180
AT2G05810
AT2G03505
AT3G14340
AT1G44835
AT5G16400
AT1G27070
AT2G39700
AT2G02140
AT3G60961
AT5G24630
AT2G01275
AT4G32295
AT4G31410
AT1G16825
AT1G55760
AT1G11050
AT5G17990
AT1G72490
AT5G17030
AT4G31860
AT1G19150
AT2G38720
AT3G60370
AT3G51770
AT4G17810
AT4G32900
AT3G10720
AT5G01530
AT4G09890
AT5G24400
AT4G12432
AT1G76700
AT3G21230
AT5G06310
AT3G44590
AT1G23180
AT1G32690
AT1G74080
AT3G52970
AT1G48790
AT1G25260
AT1G74700
AT1G47480
AT2G41240
AT3G19870
AT3G01550
AT1G07645
AT3G61350
AT4G39400
AT5G03455
AT4G39350
AT4G26660
AT4G25760
AT2G38870
AT5G56452
AT3G07600
AT1G17980
AT1G51915
AT3G16650
AT1G01910
AT3G18770
AT4G37280
AT4G26770
AT1G56160
AT1G29060
AT1G64600
AT4G34540
AT5G57780
AT2G36060
AT4G24490
AT2G28940
AT3G02580
AT5G27230
AT5G57785
AT2G21880
AT1G66950
AT1G21170
AT5G16730
AT2G25930
AT4G02790
AT2G40610
AT1G28250
AT5G58700
AT2G12400
AT5G28640
AT5G06320
AT2G43390
AT1G17940
AT2G15345
AT1G07745
AT2G45850
AT3G22180
AT2G38620
AT2G37560
AT5G03140
AT5G24120
AT1G14930
AT1G76140
AT1G20640
AT4G17570
AT5G05250
AT5G36220
AT1G17230
AT5G39080
AT4G15760
AT3G63410
AT5G07500
AT3G21630
AT5G24770
AT5G07330
AT4G25580
AT2G01090
AT2G47450
AT1G08070
AT5G60460
AT5G14660
AT3G49530
AT1G12680
AT3G09035
AT1G06460
AT2G39840
AT1G76690
AT1G07300
AT1G26799
AT1G74720
AT5G01190
AT1G50240
AT4G21450
AT1G21790
AT3G15115
AT5G62540
AT4G20420
AT1G26630
AT4G16690
AT1G73210
AT1G15280
AT3G11420
AT3G12400
AT3G19490
AT5G36180
AT1G29240
AT4G28320
AT5G01280
AT3G17590
AT1G79730
AT2G40670
AT1G50610
AT3G51990
AT1G62960
AT1G73670
AT3G24300
AT4G37870
AT4G37930
AT5G22950
AT4G39140
AT1G19115
AT5G19580
AT3G04970
AT4G37295
AT1G76350
AT3G14090
AT4G09850
AT4G09020
AT3G14110
AT2G37620
AT1G78230
AT5G04050
AT1G05785
AT4G31850
AT3G60250
AT1G22630
AT2G41960
AT3G03070
AT5G54290
AT3G46110
AT1G21440
AT1G27430
AT1G47560
AT3G59900
AT4G38250
AT1G10360
AT1G06990
AT5G15500
AT3G50790
AT1G25375
AT2G23950
AT4G25970
AT5G52990
AT2G04660
AT3G51970
AT1G12300
AT2G46735
AT1G09840
AT2G41460
AT2G33630
AT2G24600
AT5G15860
AT2G40860
AT1G06150
AT5G22220
AT3G45890
AT1G49170
AT2G01470
AT4G11970
AT3G06250
AT5G54870
AT5G44100
AT3G62970
AT1G04950
AT5G01770
AT1G65032
AT4G23790
AT5G24260
AT4G39795
AT2G45120
AT2G01180
AT5G64220
AT1G54110
AT1G66120
AT5G23535
AT2G42060
AT3G49310
AT5G54680
AT1G64970
AT1G27200
AT2G29680
AT2G26330
AT2G15310
AT1G35290
AT1G75260
AT1G55320
```
