## Supplementary material for "A comprehensive map of preferentially located motifs reveals distinct proximal *cis*-regulatory elements in plants": CATGTAC_containing_gene_set.txt

```
#Occurences of CATGTAC between 19 and 125 (positions relative to the transcription start site)
#314 sequences with CATGTAC in this interval
#1.53% of the sequences in promoter set with CATGTAC (set with 20573 sequences)
AT4G35730
AT5G60540
AT4G38250
AT3G23050
AT5G57090
AT5G35740
AT5G65480
AT5G03455
AT5G27350
AT3G05670
AT4G38040
AT4G10845
AT2G03340
AT2G32295
AT1G19250
AT2G06025
AT4G33070
AT1G65020
AT1G07310
AT1G17730
AT5G59740
AT1G15320
AT1G24310
AT4G36750
AT1G14960
AT3G03350
AT2G16800
AT4G29070
AT2G04850
AT3G53810
AT5G35410
AT1G35670
AT4G38460
AT4G27030
AT4G28460
AT1G47710
AT2G17710
AT3G13224
AT1G04780
AT5G14510
AT1G53345
AT1G53110
AT5G65490
AT4G15480
AT4G22340
AT5G26800
AT2G46735
AT5G56150
AT3G19480
AT4G09610
AT2G47450
AT4G29490
AT5G58575
AT2G20180
AT4G28480
AT3G44770
AT2G37430
AT1G56000
AT1G75360
AT5G14602
AT3G19900
AT2G35100
AT5G59490
AT5G49920
AT5G60300
AT4G19400
AT1G52630
AT1G01610
AT4G18170
AT3G13420
AT3G28720
AT4G34060
AT2G02180
AT5G63590
AT1G73965
AT3G23920
AT4G38240
AT3G56140
AT3G10815
AT1G13350
AT4G15900
AT1G58370
AT1G51780
AT4G38260
AT5G19855
AT2G14520
AT2G36710
AT5G06850
AT1G23850
AT5G62080
AT3G62180
AT3G63530
AT4G27120
AT3G57040
AT4G00850
AT4G25760
AT1G48260
AT2G33040
AT3G16170
AT5G04220
AT1G70790
AT3G28100
AT1G33490
AT5G65230
AT4G10925
AT3G26630
AT4G29810
AT1G73690
AT2G42040
AT1G48690
AT2G26110
AT5G48220
AT4G37610
AT5G24590
AT4G17270
AT4G15930
AT4G28010
AT1G15670
AT4G32560
AT5G50380
AT1G03070
AT1G75900
AT3G03720
AT5G13190
AT3G26840
AT4G00525
AT1G05100
AT4G17280
AT5G28770
AT5G47860
AT2G02510
AT3G53980
AT4G23790
AT2G32880
AT1G72950
AT5G08480
AT1G14590
AT5G27850
AT1G54390
AT4G17310
AT1G35260
AT2G01560
AT5G41800
AT2G14120
AT3G54300
AT4G37608
AT1G06400
AT5G42200
AT4G31040
AT3G09190
AT5G24830
AT3G18900
AT3G46000
AT5G10500
AT2G44980
AT1G16740
AT4G36490
AT3G20270
AT5G07520
AT3G15660
AT5G09580
AT4G20140
AT3G06035
AT2G18196
AT3G10120
AT4G19710
AT1G56010
AT2G36980
AT1G27000
AT1G57540
AT4G32980
AT2G37090
AT5G48230
AT1G20823
AT3G12300
AT5G44568
AT5G39930
AT1G25422
AT1G69490
AT4G34630
AT5G58350
AT5G59610
AT5G43390
AT1G22985
AT1G17345
AT1G79420
AT1G67890
AT1G52590
AT2G42820
AT1G74770
AT5G19210
AT1G24148
AT1G17400
AT5G57050
AT3G60966
AT2G40340
AT3G23370
AT5G48790
AT5G13750
AT5G08750
AT5G57060
AT3G01770
AT5G54130
AT1G72030
AT1G13605
AT1G11760
AT1G20300
AT5G15390
AT3G58640
AT2G39840
AT3G58750
AT4G26650
AT2G20360
AT4G01900
AT3G04970
AT2G31090
AT4G27580
AT3G13000
AT4G10610
AT1G59820
AT1G79820
AT2G35260
AT3G60310
AT2G46740
AT1G75830
AT5G43518
AT4G31420
AT5G19450
AT3G23620
AT5G10980
AT3G03790
AT3G48150
AT4G39350
AT1G75540
AT2G32520
AT1G34260
AT1G29550
AT1G77525
AT1G55280
AT5G46680
AT4G17250
AT4G37980
AT3G26360
AT2G35360
AT5G18200
AT3G14420
AT2G44870
AT4G03610
AT4G19970
AT1G23170
AT1G72070
AT5G35690
AT2G14880
AT4G15475
AT5G65780
AT1G08180
AT4G37820
AT3G58770
AT4G10010
AT5G08139
AT2G35765
AT4G31660
AT1G29070
AT2G32270
AT1G22740
AT3G48170
AT1G78895
AT4G39910
AT3G11945
AT1G72645
AT3G02140
AT2G05850
AT5G55130
AT4G27040
AT2G32920
AT5G43900
AT2G43040
AT2G22310
AT2G32710
AT3G13640
AT3G03440
AT1G78070
AT1G03110
AT1G44110
AT4G34510
AT3G13740
AT2G17770
AT2G17670
AT5G23940
AT1G12680
AT1G09650
AT4G38120
AT1G79730
AT4G25990
AT2G29140
AT1G03630
AT4G19920
AT5G57780
AT4G32900
AT3G45040
AT2G04630
AT5G24790
AT4G03450
AT5G57890
AT1G28590
AT5G03880
AT4G27390
AT3G52790
AT1G73640
AT5G43830
AT1G22310
AT4G38020
AT1G21360
AT4G25260
```
