## Supplementary material for "A comprehensive map of preferentially located motifs reveals distinct proximal *cis*-regulatory elements in plants": CATGTACA_containing_gene_set.txt

```
#Occurences of CATGTACA between 17 and 150 (positions relative to the transcription start site)
#191 sequences with CATGTACA in this interval
#0.93% of the sequences in promoter set with CATGTACA (set with 20573 sequences)
AT3G23050
AT4G34060
AT1G35670
AT1G06050
AT3G03440
AT2G32520
AT1G56000
AT4G00525
AT1G10720
AT4G38040
AT5G27850
AT3G48150
AT4G27030
AT3G26840
AT3G20930
AT5G15390
AT2G03340
AT3G23920
AT1G22985
AT3G52710
AT1G35260
AT5G24830
AT5G35690
AT2G18370
AT1G28590
AT2G42040
AT5G57050
AT1G20823
AT5G57780
AT2G05850
AT1G03630
AT4G31660
AT5G49920
AT2G44870
AT2G35100
AT3G05670
AT4G27040
AT1G22310
AT4G37608
AT1G12680
AT4G19920
AT4G19400
AT4G19970
AT4G36070
AT3G05680
AT4G28460
AT3G13224
AT5G13750
AT1G79730
AT4G39910
AT1G54320
AT1G23850
AT2G30370
AT4G10010
AT1G47900
AT4G29070
AT3G28100
AT1G72030
AT2G26110
AT4G09610
AT5G47860
AT2G14520
AT4G32940
AT4G38020
AT1G22740
AT1G03070
AT2G04630
AT1G44110
AT3G02140
AT2G31090
AT4G32560
AT4G17250
AT4G25990
AT4G29360
AT3G14830
AT2G44980
AT5G44568
AT1G73965
AT3G12300
AT3G58770
AT1G56010
AT2G04850
AT4G17280
AT2G14880
AT1G16110
AT4G17270
AT4G38250
AT1G75540
AT3G03790
AT1G78700
AT4G37610
AT2G32295
AT5G56150
AT5G57160
AT3G60966
AT1G79420
AT2G17710
AT1G72950
AT4G01900
AT4G00850
AT3G13000
AT1G24540
AT1G13350
AT2G18915
AT5G25880
AT5G09580
AT4G15475
AT3G01770
AT5G42620
AT3G19480
AT1G79810
AT5G07520
AT3G03720
AT2G43040
AT1G59820
AT3G18210
AT1G07310
AT1G70790
AT3G10815
AT5G50380
AT3G16190
AT5G59610
AT5G08480
AT5G41800
AT3G53810
AT5G65480
AT3G11945
AT3G63490
AT1G79820
AT5G46680
AT2G20180
AT1G21360
AT2G39840
AT5G60300
AT2G36980
AT5G54130
AT1G54390
AT4G18170
AT3G46000
AT4G29490
AT1G24148
AT3G16090
AT3G19900
AT1G11760
AT4G03610
AT5G57060
AT2G46735
AT4G38120
AT4G19710
AT1G58370
AT3G19490
AT3G13740
AT3G63530
AT2G18196
AT2G06025
AT1G67890
AT3G45040
AT5G42200
AT1G55570
AT2G29140
AT3G18900
AT2G22310
AT5G65490
AT5G04060
AT3G09190
AT1G15320
AT4G27580
AT4G31040
AT4G28010
AT3G26090
AT2G35360
AT4G38260
AT1G59700
AT1G53110
AT3G13420
AT4G36750
AT1G14590
AT4G34630
AT3G04970
AT2G27630
AT2G42820
AT4G15480
AT4G36490
AT5G28770
AT1G01940
AT3G54300
AT1G08180
AT1G05100
AT1G73690
AT1G55280
AT5G43830
```
