## Supplementary material for "A comprehensive map of preferentially located motifs reveals distinct proximal *cis*-regulatory elements in plants": CATGTATA_containing_gene_set.txt

```
#Occurences of CATGTATA between -13 and 84 (positions relative to the transcription start site)
#215 sequences with CATGTATA in this interval
#1.05% of the sequences in promoter set with CATGTATA (set with 20573 sequences)
AT5G46240
AT4G33720
AT2G40270
AT2G16990
AT4G16566
AT3G16670
AT2G32410
AT5G06440
AT3G22840
AT3G45960
AT5G54390
AT1G30300
AT1G14890
AT1G59359
AT1G04100
AT5G04180
AT1G80180
AT1G71410
AT5G43690
AT1G11590
AT1G64890
AT1G78110
AT2G25600
AT1G67290
AT2G14520
AT2G46960
AT2G48000
AT1G44020
AT4G31530
AT5G03910
AT1G51440
AT3G51090
AT1G58684
AT4G25670
AT4G12360
AT2G18670
AT2G17720
AT5G04170
AT5G40470
AT3G17510
AT1G48090
AT3G02150
AT4G12830
AT5G52160
AT1G63110
AT3G22550
AT3G17100
AT3G48720
AT1G05690
AT1G26820
AT4G37610
AT5G06570
AT5G06730
AT3G02940
AT5G36790
AT5G01450
AT4G37530
AT4G12530
AT1G03550
AT5G40870
AT1G17840
AT3G50210
AT5G35970
AT3G08620
AT1G70260
AT2G32080
AT2G04845
AT1G31310
AT4G37608
AT5G07475
AT4G05420
AT1G18550
AT1G08060
AT1G60620
AT4G11910
AT1G08070
AT5G44690
AT3G01950
AT2G01275
AT1G65590
AT1G65120
AT5G50030
AT4G39080
AT5G55620
AT4G22890
AT4G14630
AT1G04440
AT3G03760
AT5G58220
AT1G28050
AT4G28790
AT5G47630
AT4G21460
AT2G30700
AT3G06145
AT2G01270
AT2G42790
AT5G12230
AT1G78540
AT1G07390
AT1G45976
AT1G45160
AT5G24630
AT1G09245
AT4G25820
AT5G50950
AT5G24030
AT5G44560
AT5G22800
AT4G36260
AT4G10300
AT2G21930
AT4G27260
AT1G55280
AT4G38190
AT4G31230
AT1G58983
AT1G06990
AT1G14230
AT1G52670
AT1G10640
AT1G18670
AT4G32130
AT1G02310
AT5G47635
AT1G55050
AT1G55930
AT5G39360
AT1G44100
AT2G03480
AT3G11340
AT3G55960
AT1G17345
AT3G43540
AT5G44582
AT1G60960
AT3G03890
AT5G40250
AT4G34190
AT1G07490
AT1G76410
AT3G07880
AT2G23450
AT1G11180
AT5G24810
AT2G14860
AT5G36700
AT4G25120
AT3G22260
AT5G24210
AT5G48540
AT3G28780
AT5G48010
AT2G32710
AT3G62180
AT3G11410
AT3G18680
AT3G18280
AT2G39770
AT3G22900
AT5G03140
AT5G49710
AT3G20170
AT5G39520
AT4G39660
AT2G34530
AT3G56860
AT1G61420
AT1G03457
AT5G24120
AT2G31930
AT5G57300
AT5G46350
AT1G19940
AT2G30870
AT5G19470
AT5G15930
AT3G07950
AT4G15680
AT1G06160
AT3G09200
AT1G07910
AT1G72300
AT1G48070
AT4G25672
AT1G03790
AT4G28460
AT3G48570
AT1G33500
AT1G75280
AT5G62760
AT2G31280
AT5G36180
AT4G13200
AT1G07130
AT2G16595
AT1G52890
AT5G51230
AT4G05070
AT4G08480
AT1G29860
AT2G10931
AT3G26240
AT5G46180
AT4G10550
AT2G18100
AT3G28100
AT5G39510
AT5G53890
AT3G19430
AT1G53285
AT5G41590
AT1G43160
AT1G74120
AT2G24250
```
