## Supplementary material for "A comprehensive map of preferentially located motifs reveals distinct proximal *cis*-regulatory elements in plants": CATGTTTA_containing_gene_set.txt

```
#Occurences of CATGTTTA between -1 and 60 (positions relative to the transcription start site)
#158 sequences with CATGTTTA in this interval
#0.77% of the sequences in promoter set with CATGTTTA (set with 20573 sequences)
AT1G68450
AT4G27600
AT3G56860
AT1G20120
AT5G47930
AT3G26940
AT1G68260
AT1G06750
AT5G19690
AT5G58030
AT3G05930
AT3G46960
AT5G39880
AT1G09625
AT3G11530
AT5G23535
AT1G19690
AT2G35760
AT3G51310
AT2G30750
AT5G04420
AT1G75760
AT5G39800
AT2G29560
AT5G50600
AT3G52430
AT4G11300
AT4G39920
AT4G28370
AT4G11090
AT1G32260
AT5G17040
AT4G36580
AT2G30900
AT1G49540
AT1G43800
AT1G56553
AT4G28390
AT5G36470
AT3G50880
AT5G22530
AT3G48780
AT5G17030
AT3G48310
AT3G06890
AT5G03300
AT1G32930
AT5G07560
AT3G01790
AT5G64870
AT3G51670
AT5G58020
AT3G16350
AT1G10690
AT4G29110
AT1G08930
AT1G36922
AT5G40420
AT2G38130
AT4G00710
AT5G57500
AT5G25040
AT5G05550
AT5G59100
AT2G36380
AT2G23340
AT5G48490
AT1G09995
AT1G60200
AT3G49960
AT3G19000
AT5G04240
AT1G72390
AT5G35995
AT2G37520
AT5G49890
AT1G12480
AT5G09461
AT1G53710
AT2G40540
AT5G59240
AT1G45233
AT5G57260
AT1G55150
AT1G47278
AT5G04550
AT5G09462
AT4G24710
AT1G02460
AT4G40070
AT4G10790
AT3G61430
AT5G48820
AT3G16640
AT1G67050
AT2G02090
AT2G22000
AT1G76430
AT1G32340
AT3G51120
AT4G35730
AT1G68680
AT3G51260
AT1G22980
AT3G55010
AT5G16380
AT5G09460
AT2G35680
AT2G23320
AT1G49800
AT5G64360
AT5G41950
AT5G14740
AT4G18920
AT2G07750
AT1G77890
AT5G55500
AT2G26360
AT3G07180
AT3G18220
AT2G30110
AT3G05610
AT4G02930
AT2G04740
AT4G28410
AT1G49530
AT5G04410
AT4G00026
AT5G58990
AT3G46950
AT1G54060
AT5G08720
AT5G40090
AT1G50450
AT3G04930
AT5G02260
AT5G52370
AT5G43140
AT5G52900
AT1G76180
AT1G12805
AT5G09463
AT2G28020
AT1G66410
AT5G44600
AT5G06190
AT2G16400
AT3G09870
AT3G54620
AT2G44100
AT1G31660
AT1G21900
AT1G51500
AT5G61540
AT1G33420
AT1G73410
AT5G20170
AT4G14730
```
