## Supplementary material for "A comprehensive map of preferentially located motifs reveals distinct proximal *cis*-regulatory elements in plants": CATTA_containing_gene_set.txt

```
#Occurences of CATTA between 7 and 75 (positions relative to the transcription start site)
#4984 sequences with CATTA in this interval
#24.23% of the sequences in promoter set with CATTA (set with 20573 sequences)
AT2G42390
AT4G26520
AT1G02970
AT5G66700
AT1G03000
AT3G18970
AT4G27520
AT5G62810
AT5G26850
AT4G08867
AT1G70060
AT3G28930
AT3G23920
AT4G09760
AT2G20360
AT5G22860
AT1G63460
AT1G15215
AT1G19715
AT5G11550
AT3G24590
AT2G37710
AT1G10810
AT3G21200
AT1G01650
AT1G11020
AT1G64530
AT3G61940
AT4G15910
AT5G05460
AT1G08400
AT5G14910
AT3G20280
AT1G26761
AT1G51230
AT1G13350
AT3G16570
AT4G12800
AT1G49920
AT1G76120
AT5G02630
AT3G27250
AT4G34910
AT3G60390
AT3G54560
AT4G27630
AT3G22310
AT2G27050
AT2G20230
AT5G54500
AT3G20540
AT2G34610
AT1G74450
AT2G37320
AT3G16180
AT2G20835
AT2G44890
AT4G23560
AT5G58660
AT1G06870
AT5G22130
AT1G60490
AT4G11410
AT4G16765
AT5G07270
AT1G48000
AT1G48620
AT4G26130
AT2G20240
AT3G09710
AT3G09790
AT5G02800
AT1G11780
AT5G08200
AT5G41470
AT5G57887
AT2G29530
AT4G02510
AT5G47490
AT5G13680
AT1G18440
AT3G22750
AT2G18193
AT5G07060
AT4G10710
AT5G40570
AT4G38420
AT5G01260
AT3G27210
AT5G26622
AT4G37110
AT3G23370
AT2G04780
AT1G05710
AT1G75180
AT3G25130
AT4G38930
AT1G68650
AT3G52850
AT5G49550
AT5G24240
AT3G51940
AT4G12310
AT3G46270
AT5G65750
AT3G20460
AT1G09245
AT5G22530
AT1G35560
AT1G61240
AT5G16890
AT4G24430
AT3G15780
AT1G51950
AT5G24290
AT5G50930
AT1G69440
AT2G35300
AT2G27385
AT4G25434
AT1G51400
AT5G13380
AT2G46060
AT1G34830
AT3G10195
AT4G23910
AT1G26420
AT3G03780
AT2G37420
AT5G56790
AT2G34680
AT1G75920
AT2G37880
AT3G25620
AT5G32619
AT2G36780
AT5G50450
AT5G09370
AT2G31040
AT1G78830
AT3G54920
AT3G18040
AT1G28080
AT5G22330
AT5G35330
AT5G10430
AT5G60200
AT1G33050
AT2G43900
AT1G54130
AT3G04230
AT2G45820
AT4G26110
AT2G24640
AT1G72510
AT1G20060
AT3G44550
AT4G18530
AT4G29270
AT1G63560
AT2G36070
AT3G50590
AT4G22380
AT1G65900
AT3G14720
AT1G78020
AT2G02100
AT4G01080
AT5G64040
AT4G24670
AT1G60989
AT2G25540
AT2G21300
AT3G13920
AT2G34040
AT1G57770
AT1G76700
AT5G50240
AT3G02200
AT5G35940
AT4G15520
AT1G72050
AT3G58470
AT1G60950
AT3G08947
AT5G19890
AT2G40095
AT1G59960
AT4G30470
AT3G48080
AT3G07980
AT3G01820
AT3G27170
AT2G45690
AT5G41390
AT4G24620
AT5G43900
AT1G35630
AT4G02770
AT1G03970
AT5G45820
AT3G20320
AT5G19210
AT4G34430
AT5G57710
AT3G62050
AT3G14440
AT2G30600
AT1G28100
AT3G11230
AT2G45680
AT3G13070
AT2G33540
AT1G70190
AT5G46170
AT3G48470
AT5G23720
AT2G28671
AT2G21660
AT5G20580
AT2G15220
AT1G19000
AT3G11570
AT2G48121
AT2G45560
AT1G67325
AT5G16450
AT1G31930
AT2G47530
AT5G40540
AT1G12650
AT1G68000
AT1G61180
AT2G19080
AT2G30700
AT2G31500
AT2G18750
AT5G60910
AT3G27710
AT1G31220
AT5G05380
AT5G44930
AT5G66120
AT1G22430
AT5G04770
AT1G10890
AT3G27690
AT1G58602
AT2G46430
AT2G47000
AT1G45110
AT1G73460
AT2G17220
AT3G45780
AT5G63780
AT3G52860
AT1G54140
AT3G06350
AT3G27320
AT1G26880
AT5G58790
AT1G03130
AT3G61200
AT3G16080
AT2G17980
AT4G27260
AT1G08960
AT2G41342
AT3G22420
AT1G60080
AT3G52090
AT4G26470
AT5G24340
AT1G04500
AT3G13674
AT1G31430
AT4G30750
AT5G17520
AT5G17020
AT1G29660
AT4G09030
AT1G17940
AT4G26210
AT1G53625
AT1G02610
AT3G56550
AT1G54690
AT5G64170
AT1G65250
AT3G24860
AT1G25375
AT1G27565
AT1G31990
AT5G22460
AT2G44820
AT2G20750
AT3G21220
AT5G65590
AT4G30490
AT2G35410
AT2G01710
AT5G24780
AT4G34360
AT1G13870
AT4G08580
AT2G26650
AT5G56240
AT3G62340
AT5G55990
AT3G27560
AT3G24350
AT5G22690
AT4G31580
AT4G21510
AT5G50560
AT5G24160
AT3G12930
AT2G44750
AT1G71015
AT4G01570
AT3G09840
AT4G26590
AT2G31830
AT4G28910
AT5G13130
AT1G09040
AT5G26751
AT3G21950
AT5G36710
AT1G72730
AT1G55540
AT5G51210
AT3G28180
AT1G22882
AT3G50140
AT5G09460
AT1G36078
AT1G28250
AT3G10910
AT4G12910
AT1G55840
AT1G33060
AT3G47370
AT1G57620
AT5G12020
AT3G21460
AT5G05940
AT1G63295
AT3G27620
AT2G43770
AT5G42785
AT4G33590
AT3G28320
AT3G55250
AT1G12020
AT4G38950
AT4G29250
AT4G14815
AT3G25110
AT4G33030
AT5G09740
AT3G56910
AT2G43330
AT4G09490
AT2G22900
AT4G11850
AT1G42550
AT1G27120
AT3G04680
AT2G24580
AT2G24410
AT3G22590
AT2G20760
AT3G61980
AT5G51230
AT4G21980
AT1G47280
AT1G02810
AT1G20065
AT4G24310
AT4G39170
AT2G40004
AT3G47530
AT5G28610
AT2G39640
AT1G08710
AT3G19800
AT3G45980
AT2G37770
AT5G07120
AT5G39760
AT5G62100
AT1G19150
AT4G17060
AT1G08980
AT3G16480
AT4G24790
AT3G57880
AT2G47770
AT5G05630
AT4G38240
AT5G57123
AT4G20320
AT1G64180
AT5G21222
AT1G69780
AT4G21990
AT3G26550
AT1G26220
AT4G38120
AT5G22570
AT5G18980
AT5G66600
AT3G49190
AT3G01910
AT5G54680
AT4G02290
AT5G41750
AT2G48020
AT1G14000
AT5G47080
AT2G29990
AT1G16650
AT1G04780
AT3G12180
AT3G13226
AT2G02810
AT4G26990
AT1G74100
AT5G50250
AT1G56290
AT3G42150
AT2G44090
AT2G44160
AT5G22010
AT4G21340
AT1G55140
AT1G16070
AT4G39970
AT5G57900
AT5G01790
AT2G20020
AT3G16770
AT2G45130
AT4G28530
AT5G58320
AT5G24800
AT4G23110
AT2G41080
AT1G78895
AT2G01818
AT3G01326
AT1G65980
AT5G27640
AT2G32670
AT5G39410
AT2G37550
AT5G52160
AT5G26200
AT4G22060
AT1G56680
AT4G17390
AT3G18010
AT2G38900
AT3G28430
AT1G72670
AT1G04400
AT1G52830
AT3G03970
AT3G01740
AT5G18690
AT3G53710
AT3G59140
AT1G53180
AT1G64060
AT1G16610
AT5G64330
AT1G77660
AT2G18420
AT2G26270
AT5G35400
AT5G67240
AT5G17150
AT1G53050
AT4G11300
AT3G27230
AT5G58680
AT5G13760
AT3G20410
AT3G49900
AT2G46300
AT1G78940
AT2G34900
AT5G01320
AT5G18780
AT3G01510
AT2G41750
AT5G60600
AT1G14340
AT4G33985
AT2G46650
AT1G72110
AT5G04250
AT5G62770
AT5G65210
AT3G49220
AT5G15900
AT1G63880
AT1G14750
AT3G14270
AT5G65490
AT5G05830
AT4G10730
AT3G57930
AT1G80820
AT5G01270
AT3G50960
AT2G24570
AT5G51480
AT3G13440
AT1G11590
AT5G60890
AT2G29750
AT5G13140
AT1G59760
AT5G62950
AT3G07200
AT1G16240
AT5G24900
AT4G00650
AT2G36325
AT2G25830
AT2G18970
AT4G21800
AT5G25800
AT1G10220
AT4G34980
AT5G04045
AT1G33490
AT2G39480
AT1G11650
AT5G08335
AT1G11200
AT3G02110
AT1G06090
AT4G21750
AT2G05100
AT2G30060
AT3G06880
AT2G04390
AT1G30710
AT1G61093
AT5G16510
AT4G28420
AT1G34270
AT3G08760
AT2G47920
AT3G04710
AT1G52650
AT3G60360
AT4G06676
AT1G23600
AT5G40230
AT4G35160
AT2G27250
AT1G23540
AT4G34760
AT5G52200
AT4G16695
AT2G33560
AT3G27300
AT4G12005
AT5G45960
AT4G21560
AT1G61720
AT1G69550
AT5G52720
AT4G36700
AT3G51300
AT5G23610
AT5G53930
AT4G16860
AT4G33720
AT3G19360
AT1G48040
AT4G39350
AT1G72690
AT1G26410
AT2G01505
AT2G13650
AT5G65230
AT2G21270
AT5G01330
AT1G20160
AT3G06200
AT3G01300
AT3G53560
AT5G13660
AT5G39550
AT5G27620
AT1G30620
AT5G06220
AT5G17530
AT5G65290
AT2G36390
AT1G72800
AT3G57710
AT4G37250
AT3G08920
AT4G12610
AT5G18010
AT2G02590
AT1G07820
AT5G16820
AT5G48930
AT5G18570
AT5G66930
AT3G27000
AT3G09940
AT1G64980
AT5G43910
AT1G07890
AT5G66060
AT1G10650
AT2G19870
AT5G14960
AT3G16450
AT1G07080
AT1G24880
AT2G36460
AT3G17390
AT2G39870
AT5G56220
AT5G04590
AT2G45670
AT1G17500
AT5G22540
AT3G05950
AT2G43280
AT5G67480
AT2G47220
AT1G19940
AT4G23820
AT3G49140
AT1G17880
AT4G19130
AT3G22780
AT5G47230
AT1G05220
AT5G25240
AT4G31530
AT4G12650
AT3G25080
AT3G17860
AT4G14700
AT3G55640
AT5G62030
AT3G54200
AT1G44830
AT1G08160
AT1G51570
AT3G17380
AT2G40435
AT5G43300
AT5G49720
AT5G25330
AT5G27650
AT5G59970
AT4G21760
AT5G42780
AT1G05400
AT4G01985
AT3G29810
AT2G47470
AT3G17626
AT5G03180
AT5G65930
AT4G00500
AT3G57350
AT2G30540
AT3G60470
AT4G18290
AT2G31450
AT1G71230
AT5G67170
AT2G17790
AT1G05200
AT1G71010
AT1G37130
AT1G69330
AT1G10720
AT3G03480
AT5G09462
AT1G25400
AT4G09720
AT5G35460
AT1G18080
AT1G15170
AT3G16690
AT1G20670
AT2G25180
AT3G21750
AT3G53490
AT1G08900
AT3G53390
AT3G10470
AT1G70440
AT1G07680
AT3G07010
AT3G54380
AT2G19520
AT4G01020
AT3G13030
AT5G23100
AT4G22910
AT1G34355
AT5G48670
AT1G22490
AT1G11220
AT5G09250
AT5G47800
AT5G01290
AT3G50950
AT5G25170
AT2G23270
AT2G27940
AT3G17590
AT1G16730
AT5G67230
AT5G61130
AT1G27500
AT1G54500
AT2G34580
AT1G49560
AT3G02310
AT5G65530
AT1G75820
AT4G35230
AT3G57560
AT5G23280
AT4G18920
AT5G10450
AT5G38600
AT4G18580
AT5G25840
AT1G05205
AT4G28556
AT3G01640
AT3G05610
AT2G45120
AT5G04680
AT1G29465
AT4G37925
AT5G63180
AT2G22410
AT3G61440
AT5G28490
AT3G08505
AT2G36885
AT2G45770
AT1G26820
AT5G07200
AT2G32120
AT5G35995
AT3G03220
AT2G38560
AT2G44600
AT1G66800
AT5G51540
AT3G21140
AT3G60490
AT2G02120
AT4G16165
AT3G26290
AT5G35180
AT1G33700
AT2G29340
AT3G29035
AT2G33050
AT5G50850
AT1G07050
AT1G80340
AT1G80500
AT2G41390
AT3G03930
AT3G55760
AT3G14790
AT1G27190
AT1G73120
AT1G43666
AT3G22300
AT3G02990
AT1G62360
AT3G59150
AT5G03970
AT4G39330
AT1G50670
AT3G61360
AT1G74850
AT4G27670
AT5G27820
AT2G46870
AT3G46510
AT2G29020
AT1G22370
AT1G17990
AT3G60880
AT1G02330
AT5G57220
AT5G06120
AT3G28600
AT3G14600
AT2G41835
AT2G17230
AT3G54530
AT1G15960
AT1G14900
AT5G25770
AT1G34360
AT3G49050
AT1G22000
AT5G14460
AT1G11240
AT4G32605
AT1G52280
AT3G55677
AT1G04470
AT2G25990
AT5G58930
AT3G19020
AT2G38080
AT5G10040
AT4G32290
AT4G13020
AT3G04940
AT5G09590
AT1G26800
AT5G24420
AT3G07920
AT2G15530
AT4G24015
AT4G32690
AT5G12170
AT2G29580
AT5G17230
AT4G35790
AT2G41770
AT3G13390
AT5G38170
AT3G54960
AT3G05250
AT3G62460
AT4G28365
AT5G06300
AT1G44910
AT2G42870
AT3G46520
AT3G09820
AT3G51390
AT1G69720
AT4G15620
AT3G08710
AT5G12430
AT3G32040
AT5G44410
AT5G02810
AT5G27360
AT2G37750
AT4G29070
AT1G08570
AT1G31440
AT5G42950
AT4G12320
AT2G23450
AT2G47130
AT5G15160
AT1G31940
AT4G35180
AT3G10340
AT2G34720
AT1G66330
AT5G50410
AT3G03940
AT3G42860
AT3G05290
AT2G16780
AT1G29170
AT2G43580
AT1G04700
AT4G10290
AT3G04470
AT4G27160
AT3G02065
AT1G04410
AT5G24200
AT3G28790
AT3G13210
AT1G01030
AT3G20420
AT3G57240
AT5G27450
AT1G64670
AT2G25450
AT1G11600
AT1G51470
AT3G09380
AT4G23400
AT5G20380
AT2G43030
AT5G50420
AT3G57670
AT2G20580
AT4G16162
AT3G50510
AT1G71860
AT2G46270
AT2G20720
AT1G80570
AT5G43310
AT5G18580
AT1G07570
AT3G60200
AT1G49140
AT1G14920
AT4G23460
AT1G23570
AT5G06560
AT1G16010
AT5G51560
AT5G48870
AT4G38900
AT5G39100
AT1G64090
AT1G32380
AT4G39795
AT4G22070
AT4G39140
AT3G48420
AT1G72100
AT1G47670
AT1G32630
AT3G18960
AT2G31730
AT3G30160
AT1G11130
AT1G74120
AT2G38995
AT5G55910
AT5G61520
AT5G13870
AT1G06515
AT4G25040
AT2G37070
AT2G38710
AT4G13430
AT3G21400
AT3G43240
AT3G54860
AT5G14370
AT2G45830
AT5G53810
AT5G20830
AT2G41610
AT5G04330
AT3G57760
AT5G58330
AT2G17265
AT3G01325
AT4G26720
AT3G21090
AT3G56000
AT4G38910
AT3G52120
AT5G67110
AT4G27870
AT1G04230
AT3G49080
AT3G09050
AT3G20640
AT5G12210
AT5G16770
AT4G05520
AT4G31240
AT1G64790
AT1G58242
AT3G52525
AT1G06430
AT1G32310
AT4G12990
AT1G60730
AT4G20130
AT2G31780
AT3G17090
AT1G11850
AT4G18100
AT2G39970
AT1G53165
AT4G32208
AT2G32300
AT3G46540
AT4G04930
AT2G34830
AT1G73370
AT4G37370
AT4G19190
AT5G40160
AT5G51700
AT1G80000
AT5G27030
AT5G65640
AT5G59870
AT5G44460
AT3G25655
AT5G17310
AT3G22440
AT3G07020
AT3G20810
AT1G54920
AT5G52545
AT1G54080
AT5G52310
AT1G13770
AT3G47836
AT3G60620
AT1G18580
AT1G68220
AT5G52882
AT1G73840
AT5G54580
AT4G31660
AT1G71190
AT3G61210
AT3G19680
AT3G47440
AT2G37435
AT3G21390
AT3G52880
AT4G25720
AT3G12530
AT4G25230
AT3G09150
AT2G18500
AT3G63180
AT3G15540
AT1G54460
AT1G23390
AT1G02780
AT1G79730
AT3G25730
AT4G09500
AT4G21570
AT3G15890
AT2G18240
AT1G68552
AT2G28355
AT1G76580
AT1G80040
AT1G73770
AT5G17450
AT4G39590
AT4G21230
AT4G25880
AT1G57700
AT5G22090
AT1G01820
AT4G18140
AT3G47600
AT3G26220
AT1G67330
AT1G10095
AT4G26640
AT2G38540
AT1G78080
AT4G08320
AT5G14450
AT5G55230
AT2G25680
AT2G40200
AT5G59560
AT4G28020
AT1G14720
AT3G54320
AT3G59440
AT1G32583
AT4G01575
AT1G18590
AT2G36895
AT5G37070
AT4G22490
AT5G01300
AT2G46950
AT2G40520
AT1G22880
AT5G59950
AT3G48180
AT2G27270
AT5G11480
AT2G01270
AT1G20070
AT1G72440
AT1G08780
AT4G08330
AT4G28590
AT3G17970
AT4G36650
AT3G21150
AT1G64700
AT1G05770
AT3G20440
AT2G25010
AT2G42900
AT1G68690
AT2G46110
AT4G31210
AT4G12590
AT1G04970
AT1G59890
AT1G79090
AT4G16140
AT5G14470
AT5G38630
AT3G61870
AT2G33790
AT3G29152
AT4G11740
AT1G76080
AT1G62080
AT1G25155
AT5G64667
AT5G14020
AT5G40970
AT1G06460
AT3G59350
AT5G65683
AT5G57270
AT4G32340
AT2G47650
AT1G05820
AT3G60820
AT5G19540
AT3G56510
AT5G27770
AT3G57610
AT4G16590
AT5G19250
AT3G22510
AT4G13500
AT1G67860
AT1G02020
AT4G40090
AT1G17680
AT1G78210
AT1G47420
AT3G48720
AT1G23590
AT3G04240
AT1G45050
AT1G16880
AT4G12382
AT2G02010
AT4G15715
AT2G31150
AT3G61280
AT1G75590
AT5G23350
AT4G35290
AT2G43150
AT5G09540
AT3G04180
AT1G28240
AT1G66870
AT1G68480
AT1G26340
AT2G37790
AT3G09160
AT3G21780
AT5G41920
AT2G05642
AT2G37640
AT5G54300
AT4G35170
AT4G31790
AT5G01430
AT3G44720
AT1G52520
AT4G37310
AT4G03020
AT4G21150
AT1G51420
AT5G55620
AT4G30010
AT5G07842
AT1G03457
AT5G03310
AT5G16520
AT2G28790
AT1G20110
AT5G39610
AT2G41710
AT4G01120
AT3G54410
AT1G76980
AT4G26580
AT1G09580
AT3G02930
AT1G55930
AT5G19140
AT3G14230
AT2G39940
AT5G04180
AT3G06480
AT5G49740
AT2G47310
AT3G10700
AT5G65685
AT4G19550
AT3G19660
AT2G42200
AT4G39050
AT4G10850
AT5G61710
AT3G48460
AT1G76990
AT4G33000
AT5G08240
AT2G24940
AT3G09400
AT5G54095
AT1G10560
AT1G48030
AT2G37040
AT5G46770
AT5G28080
AT3G13224
AT4G16141
AT5G35210
AT3G09640
AT2G40170
AT4G15080
AT2G07280
AT2G39380
AT3G49420
AT4G32105
AT1G55150
AT1G11430
AT2G42450
AT1G55325
AT5G20885
AT5G48610
AT1G29930
AT3G29630
AT4G38640
AT1G58055
AT1G51913
AT1G62000
AT2G04500
AT1G79640
AT3G44940
AT1G78130
AT3G10330
AT1G54540
AT3G06640
AT1G51980
AT4G24000
AT1G32450
AT5G15070
AT4G14210
AT1G78700
AT4G27120
AT1G49850
AT2G40760
AT2G13820
AT2G42950
AT1G52880
AT1G71210
AT5G46020
AT4G23140
AT1G19440
AT5G37380
AT2G20940
AT1G34210
AT3G16390
AT1G13670
AT1G73000
AT1G62770
AT4G25500
AT1G76380
AT1G58684
AT3G23890
AT3G13200
AT2G04925
AT1G71260
AT3G19480
AT5G17090
AT1G16825
AT5G04690
AT3G01340
AT4G23900
AT1G80730
AT1G67865
AT1G76530
AT5G17660
AT3G55020
AT5G62050
AT3G43590
AT4G29735
AT3G57340
AT1G54160
AT1G12940
AT3G58130
AT5G24300
AT3G24070
AT3G07430
AT4G02740
AT1G04190
AT5G41580
AT5G45970
AT5G62910
AT3G18440
AT1G30670
AT1G23230
AT1G67910
AT2G25370
AT1G75540
AT1G74990
AT1G14270
AT5G58800
AT4G19120
AT1G14310
AT3G11320
AT3G13437
AT1G51805
AT3G51050
AT5G56290
AT5G44360
AT5G06960
AT5G50210
AT4G24930
AT1G55130
AT1G65290
AT2G40970
AT1G72410
AT2G23080
AT5G19740
AT1G12550
AT1G16470
AT1G65890
AT1G80950
AT1G12530
AT4G00335
AT5G58540
AT1G68600
AT3G26730
AT5G48175
AT3G07320
AT1G30360
AT3G27999
AT1G61030
AT2G29980
AT1G57720
AT2G46250
AT5G35735
AT5G55750
AT5G56520
AT5G02890
AT3G63250
AT1G12340
AT2G46860
AT5G16010
AT1G53708
AT1G78690
AT3G62422
AT5G40080
AT4G27680
AT4G20310
AT4G21020
AT1G08760
AT5G64470
AT2G02230
AT3G62720
AT1G03160
AT3G45100
AT3G48140
AT1G07650
AT1G77510
AT1G11360
AT4G29960
AT1G21160
AT2G46915
AT1G76750
AT3G23470
AT1G50660
AT5G11260
AT2G33835
AT5G12400
AT1G65420
AT2G30130
AT1G56260
AT4G21810
AT2G23950
AT3G15020
AT4G13830
AT5G23920
AT3G47180
AT5G11330
AT5G26667
AT1G74950
AT2G28630
AT3G57160
AT1G21695
AT4G17230
AT5G53010
AT3G54690
AT5G43822
AT2G46280
AT1G42990
AT3G49770
AT2G23180
AT4G36770
AT2G23690
AT5G47040
AT4G22640
AT3G28340
AT1G58290
AT4G29040
AT4G23100
AT3G63470
AT1G05410
AT5G43400
AT5G18770
AT1G20130
AT5G43620
AT5G45890
AT1G74060
AT5G53940
AT5G05550
AT1G17220
AT5G64070
AT4G26760
AT4G23750
AT1G68945
AT3G22490
AT1G04040
AT5G37790
AT5G43210
AT2G33000
AT1G63990
AT4G13820
AT5G44520
AT3G04140
AT2G01930
AT1G60030
AT4G35640
AT1G02305
AT4G27650
AT1G10190
AT1G72630
AT3G55120
AT1G62390
AT1G52695
AT5G36001
AT1G04420
AT2G47760
AT2G30570
AT2G20825
AT3G46980
AT1G35620
AT1G32240
AT1G30730
AT1G07530
AT5G56160
AT3G17600
AT4G35900
AT1G77060
AT1G54570
AT5G56650
AT1G50690
AT5G33406
AT3G04190
AT1G73870
AT4G14660
AT4G32500
AT1G62305
AT5G63030
AT5G18900
AT3G22200
AT5G12940
AT3G03440
AT4G34970
AT2G43660
AT1G23060
AT1G62200
AT5G04010
AT1G11080
AT2G23800
AT4G37240
AT3G59620
AT4G11570
AT3G26200
AT1G75270
AT1G18450
AT1G68130
AT1G64810
AT2G33500
AT2G39490
AT1G22400
AT4G16670
AT1G74055
AT3G61910
AT1G02870
AT2G44460
AT5G46160
AT5G07000
AT1G47530
AT5G26930
AT2G45880
AT3G63500
AT1G62981
AT1G80960
AT5G06360
AT4G10010
AT4G28610
AT3G09630
AT4G24010
AT2G15000
AT1G33120
AT2G41190
AT3G21960
AT3G18990
AT1G16905
AT5G24400
AT3G54430
AT2G22310
AT4G14360
AT4G10210
AT2G04220
AT3G23550
AT5G26920
AT5G60680
AT1G35660
AT4G30020
AT5G58950
AT5G03905
AT1G05580
AT1G20630
AT4G00238
AT5G18200
AT5G28442
AT1G10660
AT3G12590
AT2G41630
AT2G18840
AT1G74130
AT1G53700
AT1G68320
AT3G30390
AT5G16050
AT1G66500
AT3G02885
AT3G05937
AT5G13240
AT1G24340
AT5G18210
AT2G45180
AT3G01630
AT2G25490
AT1G69160
AT4G18960
AT3G07930
AT4G34290
AT3G29390
AT1G05690
AT3G29375
AT3G15690
AT3G24240
AT5G55250
AT4G15975
AT5G05980
AT1G46768
AT1G16480
AT3G33520
AT5G36960
AT3G12640
AT3G16040
AT1G04920
AT3G15280
AT1G07400
AT3G07990
AT1G77590
AT3G48690
AT5G24000
AT3G17950
AT3G13275
AT2G45970
AT2G04080
AT2G43250
AT3G01370
AT1G11800
AT1G75150
AT4G13130
AT3G45890
AT2G31580
AT5G07300
AT4G23080
AT1G69610
AT4G32830
AT3G47430
AT3G18510
AT1G05570
AT4G33890
AT1G74170
AT1G77220
AT1G61097
AT5G10190
AT4G31270
AT5G11590
AT1G70310
AT3G62250
AT1G33250
AT4G28040
AT3G28760
AT1G32960
AT1G60985
AT5G64120
AT1G26945
AT1G14430
AT1G21060
AT3G57020
AT3G11590
AT1G01725
AT1G12520
AT3G23170
AT3G52600
AT2G25000
AT5G59040
AT4G14290
AT3G25590
AT1G72740
AT5G59490
AT3G44716
AT1G71770
AT4G16447
AT1G49570
AT1G68300
AT3G62620
AT2G18960
AT2G15240
AT3G07520
AT1G22510
AT1G30960
AT2G44450
AT3G26120
AT5G24313
AT3G49500
AT4G18120
AT1G07135
AT1G29420
AT1G76760
AT3G15270
AT1G66050
AT1G17580
AT5G38720
AT1G34792
AT3G15390
AT4G12070
AT5G49350
AT5G47630
AT4G23530
AT1G33040
AT1G34790
AT3G10530
AT3G30247
AT1G54470
AT1G08720
AT4G15140
AT3G44330
AT5G56100
AT5G38610
AT5G49930
AT3G26140
AT5G62940
AT2G47840
AT5G35740
AT4G13615
AT4G28230
AT4G28140
AT3G15520
AT1G05675
AT2G22905
AT3G13470
AT5G54920
AT1G66240
AT3G45070
AT3G57120
AT5G07340
AT1G55960
AT4G02810
AT1G17980
AT2G46600
AT2G28600
AT4G19430
AT3G42800
AT5G06930
AT1G03030
AT4G07868
AT5G20920
AT5G62750
AT5G19420
AT3G18890
AT1G12080
AT1G52340
AT5G54290
AT3G14000
AT1G26230
AT2G01830
AT4G29190
AT5G22140
AT1G66320
AT3G62910
AT3G60410
AT5G03510
AT1G03850
AT5G51830
AT5G59530
AT1G26540
AT5G63790
AT1G68935
AT2G47090
AT1G06149
AT1G48020
AT4G18890
AT1G07660
AT2G46890
AT2G38170
AT1G65486
AT1G27360
AT1G16440
AT1G73060
AT5G14080
AT2G33400
AT2G46550
AT3G61880
AT2G44840
AT5G18590
AT2G17270
AT3G13898
AT3G20570
AT1G70020
AT5G40770
AT3G57140
AT5G55260
AT4G14540
AT5G11840
AT5G55340
AT1G43650
AT1G33760
AT4G35830
AT2G19530
AT1G35310
AT5G41460
AT2G14660
AT5G03910
AT3G16240
AT4G30480
AT1G77855
AT2G33700
AT4G37070
AT5G55550
AT2G31320
AT4G21550
AT2G02490
AT3G07800
AT5G42710
AT5G52050
AT3G11510
AT1G05460
AT2G30790
AT3G50980
AT5G36910
AT1G28410
AT1G74920
AT1G19220
AT3G22850
AT5G54165
AT2G01755
AT5G62440
AT1G13607
AT4G29060
AT4G12050
AT4G39780
AT3G54010
AT3G62300
AT1G19970
AT3G16760
AT1G72680
AT1G65483
AT3G22690
AT3G45880
AT5G51940
AT1G53090
AT3G10815
AT1G22630
AT3G25910
AT5G43180
AT1G69340
AT4G11220
AT2G14120
AT2G37390
AT1G64110
AT1G73540
AT2G34700
AT5G43690
AT3G63170
AT2G27830
AT2G31550
AT5G42880
AT5G48360
AT1G21000
AT2G42820
AT5G08660
AT3G23820
AT1G08600
AT5G14100
AT5G27420
AT2G43810
AT5G61840
AT5G60350
AT5G50830
AT5G65830
AT2G43445
AT5G65770
AT3G12650
AT3G18550
AT3G05590
AT3G05120
AT5G51100
AT2G20440
AT4G13850
AT3G50380
AT1G50630
AT2G38720
AT2G36930
AT1G67035
AT2G46680
AT2G01850
AT4G39830
AT1G80110
AT1G03610
AT3G52470
AT1G09000
AT1G75630
AT1G02575
AT3G61390
AT3G24670
AT5G65480
AT5G14380
AT3G58280
AT1G49860
AT1G68550
AT3G50070
AT5G22800
AT5G12870
AT1G66820
AT4G25560
AT5G65040
AT4G22580
AT2G43535
AT3G54970
AT5G66460
AT3G62140
AT5G15500
AT1G76010
AT2G42180
AT5G01840
AT1G30070
AT2G45450
AT4G14710
AT2G41680
AT1G02630
AT5G38700
AT2G19802
AT1G78380
AT5G52430
AT1G12330
AT4G37400
AT4G14070
AT1G68240
AT1G10700
AT1G56233
AT3G30720
AT5G17360
AT1G30350
AT5G21430
AT3G59850
AT5G67500
AT1G13440
AT5G06260
AT4G37560
AT5G67020
AT3G43700
AT3G50260
AT5G63090
AT1G62900
AT5G66670
AT3G57730
AT4G04190
AT1G22090
AT3G13580
AT4G01220
AT5G57740
AT1G06150
AT2G43510
AT5G64270
AT4G21720
AT1G17710
AT1G26120
AT5G11920
AT5G58375
AT4G28240
AT3G17940
AT3G60660
AT3G55100
AT5G43580
AT4G25100
AT2G20110
AT3G13060
AT1G53790
AT1G05780
AT4G27840
AT3G60130
AT2G40630
AT5G50160
AT4G29240
AT2G34840
AT1G06670
AT1G64330
AT3G50740
AT2G29800
AT2G17305
AT3G23000
AT1G16790
AT5G36160
AT4G37540
AT1G22500
AT4G30950
AT1G10380
AT3G15760
AT5G62190
AT2G37170
AT2G46535
AT5G15802
AT5G07350
AT1G04250
AT3G48870
AT2G31570
AT1G74440
AT3G04700
AT2G17510
AT5G51370
AT1G68050
AT4G23350
AT3G48310
AT3G27160
AT3G48770
AT5G09920
AT4G09680
AT4G17530
AT5G62320
AT1G69380
AT4G15750
AT5G21970
AT5G04040
AT3G01700
AT5G58290
AT3G07195
AT5G44420
AT1G34470
AT5G58470
AT2G07671
AT5G62530
AT4G24700
AT4G13160
AT4G23650
AT5G56250
AT1G14890
AT5G15790
AT4G27950
AT3G45590
AT5G63850
AT1G36370
AT5G58390
AT1G02930
AT1G73620
AT2G46800
AT3G15352
AT2G31530
AT2G03821
AT1G78420
AT4G13345
AT3G58020
AT3G01120
AT1G01970
AT3G24300
AT5G48730
AT1G13430
AT1G31335
AT4G01883
AT1G69450
AT2G41660
AT5G03150
AT5G35750
AT2G13900
AT2G31670
AT4G05070
AT2G03550
AT1G55880
AT5G46840
AT1G64040
AT1G12064
AT3G12280
AT5G67310
AT5G10380
AT4G01680
AT2G37970
AT4G38580
AT5G24770
AT2G16750
AT4G10620
AT3G59280
AT3G50840
AT2G28590
AT4G16515
AT2G27760
AT3G12390
AT5G35730
AT5G61790
AT3G21840
AT4G28060
AT5G05220
AT5G37475
AT3G03130
AT3G05155
AT5G15630
AT3G22540
AT5G38020
AT5G64000
AT1G19090
AT5G66300
AT1G75670
AT3G45600
AT1G02090
AT5G51710
AT3G14550
AT5G58003
AT5G42890
AT2G30070
AT1G01730
AT5G52420
AT1G68430
AT5G64630
AT1G48690
AT5G02110
AT5G44260
AT5G49210
AT1G23440
AT5G42230
AT3G13100
AT1G23730
AT1G08090
AT2G41300
AT3G08930
AT3G13228
AT3G52870
AT1G06560
AT2G47980
AT4G14370
AT5G24130
AT5G64200
AT3G62790
AT2G35160
AT4G19490
AT2G36530
AT5G13825
AT3G57940
AT1G30490
AT1G18020
AT4G03560
AT5G14250
AT1G13650
AT5G15980
AT1G73530
AT1G80270
AT1G06280
AT3G14075
AT4G15630
AT2G35970
AT3G25900
AT3G14920
AT3G13660
AT2G41250
AT5G55720
AT5G14780
AT1G59359
AT1G28470
AT3G26780
AT5G45620
AT2G23010
AT1G49620
AT4G38600
AT1G72220
AT3G01170
AT5G11610
AT4G05120
AT1G74500
AT4G22850
AT5G04260
AT3G54480
AT5G63670
AT5G03460
AT3G57500
AT3G04840
AT2G29260
AT4G23160
AT4G10760
AT4G37295
AT5G52500
AT3G45480
AT4G14150
AT5G54690
AT1G01690
AT3G28750
AT2G20362
AT2G23630
AT4G22840
AT3G27350
AT3G24760
AT3G18350
AT2G34390
AT5G04660
AT5G11730
AT1G70150
AT5G64660
AT3G56920
AT2G01770
AT1G04480
AT4G18230
AT1G65560
AT1G31320
AT3G18220
AT2G35510
AT1G56550
AT2G21410
AT1G06040
AT5G38990
AT1G50250
AT3G23580
AT3G02950
AT5G10160
AT5G06590
AT3G19690
AT5G54940
AT5G67350
AT2G35240
AT2G04515
AT5G19350
AT3G53540
AT4G09560
AT4G25000
AT2G25140
AT3G51610
AT3G21070
AT4G03110
AT2G41740
AT4G32800
AT3G22890
AT3G52260
AT5G20165
AT2G47280
AT4G15510
AT1G53320
AT1G67775
AT2G45870
AT1G30520
AT3G57400
AT3G51895
AT5G02910
AT4G16620
AT1G72700
AT3G48890
AT4G17940
AT5G44572
AT2G36290
AT3G11745
AT1G33750
AT5G23340
AT3G18570
AT5G62640
AT4G34100
AT5G17780
AT5G15930
AT1G27910
AT5G10560
AT1G28650
AT1G16920
AT5G50915
AT1G07150
AT1G47480
AT1G33265
AT2G24140
AT3G25840
AT2G47520
AT5G02970
AT1G68720
AT5G55300
AT4G29790
AT2G15327
AT1G16390
AT1G33110
AT5G64260
AT1G09390
AT1G26665
AT3G50360
AT1G77020
AT4G14819
AT3G47910
AT1G76960
AT5G25160
AT3G23030
AT5G22950
AT5G07530
AT1G27350
AT2G13350
AT5G07600
AT2G22420
AT3G55480
AT1G05000
AT2G37380
AT5G13100
AT4G12825
AT1G03930
AT1G73730
AT1G52400
AT3G55630
AT4G17440
AT5G28630
AT5G35570
AT5G11720
AT4G20150
AT1G56330
AT1G35710
AT1G28135
AT1G60190
AT5G60340
AT5G40060
AT4G16370
AT4G22270
AT2G03850
AT5G39400
AT3G59910
AT3G04730
AT2G25560
AT3G18090
AT2G36300
AT5G03010
AT3G56090
AT5G40880
AT5G54830
AT2G41900
AT3G12300
AT5G52540
AT5G59550
AT1G07780
AT1G29810
AT5G02150
AT4G13310
AT5G58410
AT5G48220
AT2G01450
AT3G20100
AT3G06980
AT5G08460
AT2G20595
AT4G39400
AT2G39140
AT5G27100
AT5G55170
AT2G44940
AT5G27390
AT5G56760
AT1G49900
AT1G47710
AT5G04800
AT5G64320
AT3G17690
AT2G19630
AT3G62690
AT5G66690
AT3G01540
AT4G16480
AT5G19485
AT3G26700
AT5G63225
AT4G29210
AT1G10990
AT5G51105
AT4G26070
AT4G31560
AT5G66500
AT4G36760
AT1G69935
AT4G33710
AT1G13280
AT5G26760
AT2G42840
AT1G62060
AT1G68850
AT3G63440
AT1G52320
AT5G38760
AT3G56060
AT5G66360
AT1G78070
AT1G76540
AT4G11450
AT5G52390
AT3G57270
AT1G02920
AT5G02420
AT3G44120
AT3G05970
AT5G60630
AT3G19670
AT5G67360
AT2G26530
AT5G04950
AT3G23800
AT4G37760
AT1G69800
AT1G64625
AT5G14530
AT5G05730
AT4G25390
AT1G71240
AT5G58780
AT4G37980
AT2G34315
AT2G40550
AT1G09290
AT3G01040
AT4G16340
AT3G49940
AT5G37130
AT4G08940
AT5G08160
AT1G60870
AT5G66030
AT3G09735
AT2G33170
AT1G50290
AT1G25420
AT1G48160
AT1G35140
AT4G32980
AT4G21450
AT1G63810
AT2G31430
AT2G38270
AT3G22600
AT2G20980
AT4G21280
AT1G23960
AT1G09060
AT3G25830
AT3G01480
AT2G07776
AT1G29680
AT1G27710
AT1G23180
AT5G63530
AT3G56200
AT4G00480
AT1G58230
AT1G66850
AT1G19115
AT3G16800
AT4G35460
AT1G30135
AT3G57770
AT3G45970
AT3G13940
AT5G05250
AT4G01915
AT1G45190
AT1G77470
AT1G20020
AT5G22840
AT5G02790
AT5G42450
AT3G42180
AT1G22970
AT2G20530
AT3G60690
AT5G40600
AT3G16620
AT1G21550
AT5G44550
AT3G11780
AT3G53420
AT1G48370
AT2G21930
AT1G76160
AT1G28670
AT3G56620
AT1G76270
AT3G29670
AT1G53970
AT5G16170
AT4G14880
AT2G28890
AT3G29370
AT1G65410
AT1G17960
AT3G18260
AT5G46690
AT1G76350
AT3G07820
AT1G02030
AT3G17330
AT3G57490
AT5G62710
AT4G30630
AT5G06700
AT4G19690
AT2G41280
AT1G02000
AT2G47950
AT5G05340
AT1G76680
AT5G44860
AT3G03470
AT5G50375
AT5G48470
AT5G55480
AT4G15390
AT2G04300
AT1G10460
AT4G15660
AT1G50610
AT5G38480
AT4G27420
AT1G74160
AT5G48490
AT5G53800
AT5G17760
AT5G16410
AT2G16800
AT5G10270
AT5G07400
AT1G78680
AT3G57600
AT2G16880
AT1G01310
AT3G50685
AT5G42210
AT3G25070
AT3G60190
AT5G49980
AT4G25290
AT5G25090
AT3G28490
AT4G39200
AT4G36750
AT1G19920
AT5G03380
AT1G69080
AT1G31070
AT5G24010
AT1G64990
AT2G20100
AT1G61210
AT1G31150
AT3G18295
AT2G41905
AT2G22760
AT1G45976
AT4G19160
AT1G22920
AT2G32820
AT3G55720
AT4G08850
AT1G34825
AT5G57370
AT2G04940
AT1G55152
AT4G18240
AT4G14920
AT2G05220
AT1G26560
AT1G20900
AT5G55560
AT3G25920
AT4G34740
AT1G53460
AT2G17310
AT3G43660
AT5G47960
AT2G36080
AT3G22415
AT5G14130
AT4G14010
AT3G13650
AT3G12100
AT5G05540
AT3G48210
AT2G03810
AT4G32140
AT5G46580
AT2G02570
AT5G47520
AT4G26480
AT5G24120
AT5G13470
AT3G58610
AT4G12470
AT5G04080
AT4G28210
AT3G07000
AT2G43620
AT2G34750
AT2G18910
AT4G22160
AT5G11670
AT3G21865
AT4G21065
AT1G63000
AT1G49000
AT2G04790
AT1G27440
AT1G65010
AT5G24316
AT4G37770
AT1G52240
AT5G24590
AT2G45030
AT1G12050
AT3G55970
AT2G41350
AT1G55850
AT4G21610
AT3G61150
AT3G49690
AT1G78550
AT2G47370
AT4G33510
AT4G16770
AT5G06839
AT1G47485
AT1G23740
AT3G06650
AT4G15270
AT3G03773
AT2G26850
AT4G21910
AT3G55470
AT3G63220
AT5G30495
AT1G21390
AT5G36790
AT5G64760
AT2G37025
AT2G24180
AT4G21460
AT1G73602
AT1G53860
AT4G32470
AT5G19172
AT3G63490
AT1G23860
AT1G79760
AT1G74710
AT1G17860
AT5G23020
AT2G36740
AT4G01670
AT4G35350
AT2G16950
AT5G15810
AT1G31970
AT3G52400
AT5G48335
AT5G22920
AT5G54280
AT3G06370
AT1G19320
AT4G27435
AT3G26950
AT1G03900
AT5G01870
AT1G11410
AT5G23420
AT3G26100
AT2G29460
AT4G27140
AT2G45650
AT5G64700
AT4G36870
AT1G10050
AT4G26800
AT1G26960
AT1G23050
AT5G56740
AT2G06990
AT1G70730
AT2G39390
AT5G58570
AT5G10750
AT5G61510
AT4G39730
AT3G52750
AT5G51630
AT5G08565
AT5G47810
AT5G19950
AT3G51870
AT3G28630
AT4G12290
AT4G10100
AT2G44578
AT4G37608
AT1G77550
AT2G21830
AT1G54520
AT2G39290
AT5G50100
AT2G15050
AT1G15520
AT5G59140
AT5G49450
AT1G22790
AT1G02290
AT1G33440
AT3G21480
AT3G56180
AT5G13000
AT4G30700
AT3G62940
AT1G21720
AT2G44065
AT4G18930
AT2G23560
AT4G34215
AT1G05790
AT5G38660
AT3G28500
AT2G17130
AT1G47600
AT2G37220
AT5G58220
AT3G06810
AT3G58220
AT3G26618
AT5G54170
AT4G35090
AT2G25790
AT1G15060
AT3G06483
AT2G46390
AT1G70620
AT1G52100
AT1G79220
AT1G63140
AT1G21780
AT5G15530
AT1G22590
AT1G15140
AT2G13660
AT1G78630
AT3G06770
AT1G32361
AT1G02470
AT3G56850
AT1G55530
AT5G02230
AT3G10030
AT2G07690
AT3G26850
AT3G03570
AT1G43580
AT4G12520
AT1G22940
AT4G00800
AT5G14320
AT5G57260
AT1G50600
AT2G39030
AT1G63470
AT2G46750
AT4G30090
AT3G18630
AT3G06860
AT4G08280
AT1G15400
AT2G29090
AT5G58740
AT5G39740
AT5G25310
AT5G63700
AT3G48990
AT5G15910
AT3G12400
AT1G06450
AT3G06580
AT1G53285
AT4G29530
AT5G46230
AT1G71270
AT1G02890
AT4G16350
AT2G24190
AT1G78820
AT5G08430
AT5G06850
AT2G17525
AT1G66670
AT3G49920
AT5G45000
AT4G18060
AT3G03300
AT2G44370
AT5G63510
AT5G47720
AT2G18410
AT1G19800
AT5G13750
AT1G70270
AT4G00110
AT3G16250
AT1G12250
AT3G20390
AT4G31010
AT2G39760
AT1G15870
AT4G01660
AT1G08040
AT4G24230
AT5G19790
AT2G37540
AT2G22100
AT2G04530
AT4G29110
AT3G01200
AT3G05430
AT4G31600
AT3G25940
AT3G44200
AT5G22791
AT5G07550
AT5G15725
AT3G13910
AT5G46360
AT3G05070
AT3G48230
AT4G01950
AT5G55160
AT1G08165
AT3G06530
AT3G56080
AT3G24690
AT3G28857
AT3G61080
AT1G76410
AT3G19810
AT5G19460
AT4G34060
AT1G11170
AT1G32190
AT3G23630
AT5G41280
AT2G39350
AT3G57750
AT4G08150
AT4G24920
AT5G07460
AT5G39040
AT5G48850
AT2G18938
AT4G16510
AT3G50010
AT3G28290
AT1G25450
AT1G17280
AT3G58790
AT5G13500
AT2G39010
AT1G62990
AT5G65520
AT1G68710
AT4G17150
AT1G45233
AT3G57080
AT2G47480
AT3G01920
AT1G64430
AT5G62210
AT3G18740
AT5G20410
AT2G30440
AT5G59800
AT3G05190
AT1G30650
AT1G52310
AT5G40820
AT3G13662
AT1G24120
AT4G29480
AT4G39090
AT3G47940
AT2G18710
AT3G45630
AT1G49190
AT3G25480
AT5G23170
AT1G16350
AT2G38280
AT5G42860
AT3G01323
AT4G36540
AT1G76610
AT1G53540
AT1G21140
AT4G34750
AT1G01180
AT3G62010
AT5G64190
AT1G11230
AT5G59510
AT2G46160
AT4G27940
AT4G08360
AT4G13420
AT2G43470
AT2G31250
AT1G46264
AT4G07410
AT1G64150
AT1G20140
AT5G64110
AT4G16520
AT3G55646
AT5G40510
AT3G46550
AT4G22280
AT5G62570
AT3G01570
AT5G28460
AT1G07550
AT3G02740
AT5G51400
AT2G15325
AT4G37300
AT5G52600
AT5G19380
AT1G68580
AT5G38280
AT4G19840
AT1G26160
AT5G44790
AT5G54240
AT2G21150
AT1G24440
AT3G53440
AT2G37530
AT5G41870
AT4G01910
AT5G25590
AT1G08620
AT2G37310
AT5G16910
AT2G16050
AT5G64816
AT1G19570
AT1G62880
AT1G27430
AT2G33470
AT2G31083
AT5G23260
AT3G56390
AT5G01190
AT3G09750
AT1G80310
AT5G03450
AT1G34795
AT1G48490
AT2G21195
AT2G24050
AT1G56710
AT5G54980
AT1G67990
AT2G27100
AT2G16630
AT1G33800
AT1G45229
AT1G18730
AT1G62950
AT2G02130
AT4G09000
AT3G43190
AT1G56210
AT4G00250
AT2G30390
AT1G48920
AT1G16850
AT4G36670
AT1G62480
AT3G62800
AT1G32940
AT5G24330
AT3G07510
AT5G48570
AT2G47210
AT1G74430
AT5G09620
AT4G00450
AT5G17670
AT5G07580
AT5G19980
AT5G36228
AT4G34410
AT5G18100
AT1G70550
AT1G11280
AT5G56170
AT1G03240
AT4G31780
AT2G23093
AT1G13520
AT4G26530
AT1G49380
AT1G04890
AT5G47050
AT3G45960
AT5G66910
AT5G67390
AT4G29030
AT3G17770
AT3G62950
AT3G63200
AT3G11520
AT1G17665
AT1G06050
AT3G16170
AT5G18790
AT3G62420
AT1G04640
AT3G59040
AT2G40490
AT5G16240
AT5G57250
AT1G17050
AT3G45710
AT2G38630
AT1G78310
AT2G33640
AT1G19500
AT2G01370
AT5G53486
AT1G27950
AT2G37200
AT5G41560
AT4G19450
AT1G51390
AT1G58430
AT3G07750
AT2G23090
AT5G41970
AT5G28040
AT5G63750
AT3G60950
AT1G63220
AT5G19780
AT3G06450
AT5G54148
AT3G15090
AT4G33330
AT1G45474
AT3G25250
AT2G04900
AT5G47480
AT2G21330
AT5G19730
AT3G58650
AT1G09450
AT5G61820
AT2G43795
AT1G25500
AT2G13810
AT1G16170
AT4G21320
AT3G02430
AT2G24310
AT4G10570
AT3G50500
AT2G17240
AT3G54890
AT4G34650
AT3G19540
AT1G68990
AT1G28150
AT3G49170
AT1G24040
AT5G49160
AT2G41000
AT4G35100
AT3G53200
AT3G62380
AT2G33410
AT4G11660
AT4G25030
AT3G01420
AT5G37500
AT3G09180
AT5G60660
AT2G43140
AT2G32680
AT5G46730
AT2G42750
AT2G46230
AT5G43570
AT1G06900
AT2G43261
AT3G55270
AT2G36110
AT1G15630
AT4G18360
AT2G41810
AT5G46720
AT4G35140
AT2G27920
AT2G33740
AT5G16550
AT5G43518
AT5G56640
AT5G09720
AT2G32810
AT1G50140
AT4G22666
AT1G24450
AT1G70580
AT3G49120
AT2G27960
AT4G29690
AT4G24220
AT2G37470
AT1G32990
AT1G32210
AT2G28870
AT4G00490
AT1G75960
AT5G18525
AT4G10390
AT5G49945
AT2G27450
AT4G27170
AT2G25080
AT2G36770
AT3G17410
AT3G17790
AT4G29550
AT5G27020
AT4G37920
AT5G26340
AT4G19370
AT5G48900
AT3G51600
AT3G28715
AT5G43745
AT2G36970
AT1G20370
AT2G42580
AT3G12170
AT1G71380
AT4G33700
AT5G57620
AT2G14210
AT1G76550
AT4G26260
AT1G23550
AT3G54100
AT1G77000
AT1G80380
AT3G53210
AT1G69510
AT2G12170
AT4G27130
AT4G27310
AT3G09370
AT4G34510
AT4G36900
AT2G47400
AT1G19880
AT4G01897
AT4G15690
AT5G41570
AT4G16750
AT3G19630
AT1G56300
AT3G16420
AT2G35370
AT5G43650
AT1G73820
AT3G23770
AT1G71970
AT1G67090
AT3G53020
AT4G19520
AT1G13950
AT4G36220
AT2G42990
AT4G14060
AT1G06190
AT3G04380
AT3G19515
AT3G55700
AT2G32960
AT3G27060
AT2G35280
AT5G50810
AT2G29700
AT2G01950
AT4G27900
AT4G18990
AT2G37975
AT1G64510
AT1G75160
AT1G66070
AT2G45190
AT2G24945
AT1G66060
AT2G24395
AT1G05940
AT5G24610
AT1G04390
AT5G36700
AT5G52240
AT1G26600
AT1G33970
AT1G26770
AT4G34630
AT1G44020
AT1G11475
AT4G12010
AT4G09650
AT2G38470
AT4G21500
AT5G25520
AT4G36420
AT1G48520
AT5G50090
AT5G56580
AT2G38940
AT1G35290
AT1G67280
AT5G62165
AT1G56220
AT3G26760
AT1G05750
AT5G53710
AT4G05200
AT2G40570
AT1G77950
AT1G16680
AT5G41800
AT5G66750
AT5G08380
AT2G17940
AT2G21870
AT1G10390
AT4G10465
AT3G18770
AT1G09140
AT5G38195
AT1G66830
AT4G29870
AT3G13880
AT1G14160
AT1G65370
AT2G14860
AT4G35250
AT2G33510
AT4G40030
AT2G36210
AT1G31470
AT3G49790
AT2G19640
AT4G02350
AT2G35020
AT4G39960
AT1G60000
AT1G45332
AT5G58140
AT1G09400
AT1G07090
AT4G15950
AT5G48820
AT5G15270
AT5G59030
AT2G14850
AT5G24190
AT1G59940
AT5G51950
AT1G72270
AT4G16310
AT5G46795
AT4G32285
AT3G27503
AT4G22740
AT1G48460
AT2G48110
AT1G23750
AT4G27750
AT3G22845
AT1G22330
AT1G21900
AT3G60030
AT1G22740
AT5G57110
AT2G47140
AT5G23480
AT3G52240
AT5G02040
AT2G39090
AT3G03990
AT1G26460
AT3G09900
AT1G48280
AT5G59770
AT1G63500
AT3G08870
AT3G13450
AT5G05330
AT5G55507
AT4G27340
AT2G45220
AT3G18080
AT1G79880
AT4G24160
AT2G30580
AT5G23940
AT3G47450
AT1G67420
AT1G18480
AT2G32885
AT3G26190
AT3G23700
AT4G39210
AT4G14900
AT2G03620
AT3G53380
AT2G44380
AT1G27980
AT1G50920
AT3G14530
AT5G01750
AT2G02710
AT2G30890
AT2G43550
AT3G61680
AT2G46130
AT3G50780
AT2G19480
AT4G37890
AT5G52140
AT3G47820
AT2G29450
AT1G02900
AT4G12690
AT1G26762
AT4G38490
AT2G37590
AT1G23610
AT5G66530
AT3G05660
AT2G01990
AT3G06360
AT1G03445
AT2G39100
AT5G58110
AT3G05170
AT2G42005
AT5G60210
AT3G03040
AT2G35110
AT2G43970
AT4G17270
AT1G77580
AT4G17830
AT4G13575
AT1G05240
AT1G73380
AT1G19790
AT5G05970
AT1G75410
AT4G06744
AT5G42910
AT3G02850
AT2G44220
AT5G65690
AT1G72020
AT5G56890
AT1G33102
AT2G44740
AT1G04850
AT1G08110
AT1G22040
AT2G35200
AT2G23348
AT3G15880
AT2G33380
AT1G49890
AT3G04020
AT1G24267
AT3G08590
AT1G09155
AT2G30432
AT4G00980
AT1G09700
AT5G64850
AT2G43020
AT3G05630
AT5G10370
AT1G54630
AT1G02680
AT3G10974
AT3G25140
AT3G42630
AT2G04540
AT1G09740
AT4G25970
AT3G26710
AT3G05545
AT4G08310
AT2G39470
AT2G44010
AT4G28250
AT4G22890
AT2G24460
AT2G05760
AT5G15760
AT3G11050
AT2G38823
AT1G57990
AT5G04430
AT5G52380
AT3G61580
AT5G18460
AT5G12180
AT4G16280
AT1G64405
AT4G10130
AT4G24100
AT4G02620
AT4G03298
AT3G06180
AT2G28510
AT5G63260
AT5G52990
AT3G10220
AT1G61870
AT4G15210
AT5G57785
AT1G64340
AT5G14430
AT4G23720
AT5G01250
AT5G16960
AT4G14120
AT4G03140
AT4G37930
AT4G37000
AT4G32110
AT5G36120
AT2G25850
AT1G17870
AT1G07450
AT5G02770
AT4G03945
AT5G42870
AT1G22540
AT2G18090
AT3G07100
AT1G24310
AT1G06475
AT2G41400
AT1G72170
AT3G01720
AT1G65481
AT3G52905
AT4G08550
AT5G19430
AT1G19350
AT5G03650
AT1G06960
AT3G14940
AT4G03260
AT1G14700
AT3G21890
AT4G10490
AT3G24880
AT4G38400
AT1G14120
AT5G49540
AT1G10170
AT1G09815
AT5G62630
AT1G34580
AT1G69360
AT2G21520
AT3G44300
AT1G17560
AT1G02740
AT5G11340
AT1G74860
AT1G04450
AT3G55500
AT4G33480
AT1G16910
AT4G31810
AT1G29700
AT1G27110
AT5G24580
AT1G24580
AT3G18110
AT5G63380
AT2G20880
AT1G72200
AT3G51760
AT5G06265
AT3G29350
AT1G67520
AT3G12750
AT5G01380
AT5G23860
AT2G25970
AT2G34710
AT1G29760
AT5G62360
AT3G29020
AT1G57570
AT2G44530
AT1G28330
AT5G36800
AT5G55410
AT4G34220
AT4G29940
AT5G66675
AT5G52440
AT5G53250
AT4G23410
AT3G14362
AT3G27010
AT5G07572
AT4G01810
AT1G78100
AT1G16130
AT2G26740
AT3G59410
AT1G32220
AT5G61140
AT5G21326
AT4G37410
AT1G59590
AT2G32250
AT3G47990
AT1G31240
AT1G60990
AT2G33340
AT4G30580
AT2G34185
AT1G26530
AT2G04830
AT5G20550
AT3G44310
AT5G23405
AT1G13420
AT1G05830
AT5G07571
AT3G04580
AT5G16970
AT4G17240
AT2G16580
AT4G34350
AT5G61150
AT2G31957
AT2G05920
AT3G51080
AT1G62590
AT5G59050
AT2G14620
AT3G25013
AT2G42540
AT4G04500
AT3G50050
AT5G66005
AT3G51880
AT1G13180
AT4G10613
AT3G06790
AT3G10050
AT4G15920
AT3G07480
AT5G14550
AT5G44080
AT3G04480
AT2G38810
AT5G60100
AT2G36260
AT5G47870
AT5G24890
AT1G18750
AT3G25577
AT3G06870
AT5G54930
AT2G44260
AT2G37260
AT3G26650
AT2G22770
AT1G08630
AT3G24890
AT5G45800
AT5G07260
AT3G59330
AT1G70670
AT4G00570
AT2G34020
AT2G42670
AT2G24320
AT1G48900
AT2G33630
AT5G10060
AT2G25820
AT1G10310
AT3G22520
AT5G67430
AT2G46880
AT3G07860
AT3G02150
AT4G30670
AT1G05470
AT2G32230
AT1G02145
AT4G15160
AT3G60600
AT5G22000
AT3G19510
AT5G64050
AT5G07475
AT5G46940
AT5G41761
AT1G52120
AT3G17580
AT1G07030
AT2G23910
AT1G29910
AT5G48590
AT4G25480
AT4G38040
AT1G53190
AT1G12220
AT1G28350
AT3G01800
AT2G01520
AT3G01930
AT1G17180
AT4G31370
AT1G73490
AT2G38860
AT3G52130
AT3G59900
AT4G30560
AT1G76490
AT5G62020
AT3G61890
AT5G14520
AT5G57950
AT5G17210
AT4G00060
AT4G05150
AT1G52140
AT4G30270
AT3G52570
AT1G29830
AT1G64770
AT4G00230
AT2G33600
AT1G22020
AT4G19420
AT1G57560
AT2G01580
AT2G45960
AT5G09770
AT2G28210
AT3G02630
AT3G58750
AT1G33055
AT1G08510
AT1G78995
AT3G14680
AT3G14750
AT2G17700
AT4G23690
AT3G25600
AT1G13605
AT1G79060
AT1G67590
AT4G30590
AT2G03270
AT3G23240
AT4G20780
AT5G09463
AT4G29660
AT1G75880
AT4G35070
AT1G13090
AT5G23000
AT4G17000
AT3G06820
AT1G31163
AT1G22600
AT1G69170
AT2G38090
AT5G20590
AT1G68330
AT2G01680
AT5G51340
AT4G37750
AT3G20370
AT5G39860
AT2G30160
AT1G30760
AT3G48360
AT2G45890
AT1G02360
AT2G41800
AT5G11890
AT1G01070
AT4G31770
AT3G56070
AT2G47560
AT5G64950
AT3G52450
AT1G05560
AT3G15357
AT5G19900
AT3G02660
AT4G14605
AT1G10060
AT5G56670
AT3G16670
AT2G13800
AT3G59080
AT1G51510
AT2G31540
AT1G11610
AT3G56270
AT5G52100
AT2G41010
AT4G21780
AT3G20620
AT5G35926
AT4G11720
AT5G36300
AT3G21210
AT5G04870
AT1G10280
AT4G14358
AT3G46450
AT2G27535
AT3G02620
AT3G47610
AT1G03730
AT1G24140
AT2G46500
AT5G66350
AT2G42700
AT2G47620
AT2G25650
AT3G01360
AT2G03190
AT1G06135
AT5G40580
AT3G15950
AT3G19470
AT1G24260
AT2G20490
AT4G33690
AT3G46280
AT1G02860
AT2G39260
AT1G26390
AT4G02760
AT3G59580
AT3G01280
AT1G05310
AT5G59100
AT2G24490
AT4G14723
AT5G23010
AT1G53633
AT2G32720
AT5G23660
AT5G50490
AT1G19250
AT2G35520
AT1G69050
AT5G28300
AT3G56400
AT4G02480
AT2G02910
AT2G03090
AT1G21760
AT2G22620
AT4G26190
AT5G10490
AT4G20380
AT3G01430
AT1G70950
AT1G12540
AT3G61860
AT5G03040
AT2G05790
AT5G47680
AT3G08900
AT3G26280
AT1G62150
AT5G57520
AT3G27050
AT1G43690
AT5G15800
AT4G01710
AT2G02480
AT1G14080
AT1G24160
AT3G10912
AT5G09270
AT4G33790
AT3G61520
AT1G32930
AT3G18060
AT2G29130
AT3G20270
AT2G28740
AT4G27910
AT1G55260
AT1G53720
AT5G53090
AT2G32030
AT1G75140
AT1G07040
AT3G19980
AT4G14385
AT1G12090
AT2G02470
AT4G37080
AT2G19430
AT5G44160
AT2G26280
AT4G24990
AT2G25410
AT4G16330
AT1G60095
AT1G15120
AT4G13000
AT2G43018
AT5G20330
AT3G52590
AT5G03660
AT2G18260
AT1G08340
AT3G06455
AT5G23040
AT4G24390
AT5G51490
AT1G51500
AT5G23530
AT5G45500
AT2G26890
AT2G46225
AT5G14260
AT4G40080
AT1G50490
AT1G75720
AT3G03960
AT3G07190
AT5G43700
AT2G39890
AT3G48090
AT2G09840
AT4G27560
AT5G12390
AT5G13720
AT1G68790
AT3G46200
AT2G29890
AT1G10760
AT2G35730
AT2G45040
AT1G04330
AT5G46240
AT1G03590
AT3G62630
AT1G16840
AT4G00590
AT5G52930
AT2G33750
AT4G13150
AT3G12950
AT1G47540
AT3G17510
AT5G01390
AT3G55370
AT5G55132
AT4G01090
AT3G13800
AT3G63040
AT5G61310
AT4G36240
AT4G38530
AT3G55605
AT4G18593
AT4G00895
AT4G24590
AT1G49630
AT2G19180
AT5G23570
AT5G37600
AT3G62890
AT1G19640
AT2G30250
AT3G10070
AT3G32980
AT1G61820
AT2G01870
AT1G14010
AT1G53570
AT3G02260
AT1G52150
AT1G06350
AT2G05380
AT3G07380
AT4G16390
AT4G01770
AT3G23570
AT2G21430
AT3G22110
AT5G59080
AT3G17150
AT5G02460
AT2G37000
AT3G20865
AT1G33390
AT2G16810
AT1G13750
AT4G09180
AT1G80080
AT1G22410
AT2G33290
AT3G59550
AT5G58510
AT3G24510
AT5G23950
AT3G04170
AT4G03520
AT5G62560
AT4G36740
AT5G48150
AT1G76800
AT5G40440
AT1G14910
AT1G21080
AT1G54680
AT4G11120
AT4G28550
AT2G43270
AT1G58983
AT3G04570
AT3G15380
AT5G03406
AT3G02000
AT5G49990
AT5G55500
AT1G17744
AT3G11650
AT2G36170
AT3G06290
AT5G12840
AT1G49010
AT4G00050
AT5G06320
AT3G24180
AT3G47570
AT1G13190
AT3G15040
AT2G41410
AT2G41705
AT5G57590
AT5G52780
AT4G00520
AT4G17030
AT1G66020
AT3G07740
AT2G19350
AT5G67440
AT2G42885
AT5G63010
AT2G22370
AT1G78270
AT2G32280
AT5G10360
AT2G29330
AT1G29390
AT2G22590
AT2G45930
AT4G02610
AT1G08290
AT2G24550
AT2G42740
AT3G25190
AT1G10350
AT3G58760
AT5G59720
AT5G44730
AT2G27820
AT5G01075
AT1G07300
AT5G45920
AT5G38860
AT5G26940
AT4G20270
AT3G06850
AT3G03590
AT3G63060
AT1G69040
AT5G42825
AT4G22260
AT4G16440
AT3G51171
AT3G13230
AT5G01590
AT2G30500
AT3G48390
AT4G16830
AT4G04830
AT4G21390
AT5G07820
AT3G30350
AT5G08180
AT1G19010
AT1G18880
AT2G35130
AT2G46380
AT4G34830
AT5G08760
AT5G37830
AT5G14170
AT1G03190
AT3G18300
AT1G21770
AT5G42146
AT2G27140
AT1G06980
AT5G13670
AT2G44980
AT3G13980
AT3G59400
AT1G68150
AT2G33670
AT1G14790
AT1G70570
AT4G00340
AT3G23300
AT5G36210
AT4G29050
AT3G49860
AT5G65240
AT3G62070
AT1G79160
AT2G02090
AT3G57090
AT2G20870
AT3G18830
AT2G38480
AT5G19670
AT4G02600
AT5G17010
AT4G34070
AT1G15420
AT4G26670
AT1G07620
AT1G52670
AT1G21580
AT1G25340
AT5G08780
AT3G19430
AT5G05180
AT1G68765
AT1G08360
AT3G44340
AT1G70510
AT3G05160
AT1G52980
AT1G50400
AT3G06840
AT1G15390
AT1G78880
AT2G15780
AT4G35905
AT2G14760
AT4G04350
AT3G06270
AT5G39785
AT5G43880
AT5G37320
AT3G02670
AT1G78882
AT2G19990
AT3G60245
AT1G09090
AT3G25800
AT5G02310
AT5G18820
AT1G29260
AT4G17483
AT3G25150
AT5G14750
AT1G28370
AT3G44540
AT4G24500
AT4G11140
AT3G62960
AT2G01940
AT2G13790
AT5G46050
AT3G49000
AT4G11800
AT4G24510
AT1G62840
AT3G59030
AT1G55510
AT1G11790
AT2G19280
AT4G37120
AT1G60270
AT2G40110
AT5G46470
AT3G05935
AT5G17300
AT5G07540
AT2G32860
AT3G52930
AT5G20740
AT1G71710
AT4G13250
AT3G05880
AT5G58230
AT3G61140
AT4G28770
AT5G26210
AT3G62820
AT3G47780
AT1G63120
AT3G02510
AT4G03550
AT5G63100
AT3G16060
AT5G58250
AT3G51240
AT1G29560
AT3G17800
AT3G60580
AT5G52280
AT5G17050
AT4G02890
AT3G25855
AT5G55540
AT5G04190
AT3G29185
AT5G40645
AT1G70350
AT5G13410
AT1G32060
AT1G44010
AT1G01320
AT5G03940
AT2G24300
AT3G60770
AT2G46505
AT1G27070
AT5G51910
AT3G02570
AT3G62130
AT4G32590
AT5G03390
AT3G19450
AT5G07420
AT4G38520
AT3G56970
AT2G25270
AT3G09100
AT2G35605
AT5G04490
AT1G29890
AT3G61270
AT2G16710
AT4G26080
AT1G67060
AT2G30520
AT3G60000
AT3G54050
AT5G42560
AT5G38160
AT2G17500
AT5G41260
AT5G61770
AT4G30500
AT1G34010
AT4G27570
AT5G41650
AT3G07500
AT5G42360
AT3G29270
AT5G17910
AT2G42800
AT1G48970
AT1G62600
AT1G17285
AT2G46100
AT4G16430
AT2G21650
AT4G09770
AT3G27580
AT1G47260
AT4G22220
AT5G10420
AT2G24790
AT1G54020
AT3G54280
AT4G18630
AT5G04530
AT1G14250
AT5G07410
AT2G23170
AT1G03740
AT1G52155
AT5G59020
AT5G30490
AT1G06800
AT1G78610
AT2G23120
AT4G23590
AT2G18850
AT3G15000
AT2G43070
AT5G25130
AT2G39110
AT3G07720
AT2G37410
AT5G45170
AT2G31390
AT4G28330
AT2G47880
AT3G03090
AT5G48980
AT1G24320
AT3G22880
AT4G33070
AT1G71760
AT5G26800
AT3G28300
AT4G25190
AT2G44730
AT1G03230
AT1G67980
AT1G51850
AT3G01240
AT4G00840
AT1G08590
AT3G46670
AT2G22170
AT1G62970
AT5G62140
AT3G16580
AT1G64080
AT4G13070
AT2G23620
AT2G12940
AT2G41670
AT4G37820
AT4G03965
AT2G29500
AT3G46320
AT5G63150
AT4G05090
AT4G30780
AT3G16175
AT1G14570
AT5G45100
AT3G17520
AT3G52080
AT5G07830
AT4G39130
AT5G03900
AT4G39180
AT5G14440
AT3G55380
AT1G28270
AT5G20600
AT5G28237
AT5G10070
AT5G47750
AT2G32770
AT5G04970
AT1G25570
AT2G46690
AT1G51110
AT4G09750
AT1G21690
AT5G59340
AT4G05190
AT4G30860
AT2G38410
AT2G29440
AT2G21140
AT1G78970
AT5G64400
AT2G16586
AT2G41860
AT3G49240
AT3G13882
AT4G32240
AT5G65890
AT3G21590
AT1G29510
AT1G27660
AT1G15380
AT2G43570
AT5G52520
AT3G20330
AT1G17370
AT1G11125
AT5G11780
AT2G40080
AT3G57390
AT5G15820
AT3G62180
AT5G47020
AT4G21895
AT5G06140
AT2G24970
AT2G28315
AT1G51700
AT3G03580
AT5G10820
AT5G16990
AT1G65660
AT2G34080
AT2G33775
AT1G75760
AT5G56370
AT4G24520
AT4G32360
AT5G56600
AT5G26110
AT1G29720
AT3G50845
AT3G12520
AT1G74200
AT5G19560
AT3G51740
AT2G36835
AT3G02900
AT5G10030
AT2G16570
AT5G23130
AT1G05190
AT1G71040
AT4G12600
AT1G20480
AT4G17520
AT3G04630
AT2G40160
AT2G01200
AT1G29860
AT3G53410
AT4G32840
AT5G47990
AT3G53980
AT5G63470
AT5G62575
AT4G03240
AT3G20155
AT2G38465
AT3G05890
AT5G08120
AT5G49100
AT2G37570
AT3G44150
AT3G07525
AT1G19480
AT1G20920
AT2G45750
AT5G49448
AT3G19570
AT3G12150
AT3G11810
AT1G63940
AT3G27750
AT1G66410
AT5G58130
AT2G46030
AT2G31862
AT5G01420
AT5G27670
AT1G29418
AT5G47860
AT1G22210
AT5G37350
AT1G07950
AT2G13370
AT4G19390
AT5G35080
AT3G13860
AT3G07390
AT5G01720
AT5G03130
AT2G03830
AT1G45207
AT5G27410
AT3G48590
AT1G77765
AT5G08300
AT2G03510
AT1G56170
AT5G02760
AT1G01240
AT4G33380
AT4G10020
AT2G30590
AT2G32010
AT1G49320
AT5G64813
AT2G16440
AT5G67620
AT4G14750
AT5G22830
AT5G18750
AT3G50160
AT5G41890
AT5G01470
AT3G23280
AT2G45940
AT5G57880
AT1G29800
AT2G20920
AT3G63480
AT3G61420
AT2G38370
AT5G26650
AT4G28430
AT1G51460
AT1G29240
AT3G51590
AT5G09461
AT1G62980
AT3G13130
AT4G33910
AT1G29380
AT3G07425
AT2G43430
AT3G11430
AT2G47540
AT3G08730
AT5G63680
AT1G65580
AT5G07230
AT3G48580
AT5G54490
AT2G34170
AT3G45210
AT3G42725
AT1G08065
AT1G76390
AT5G62410
AT4G32390
AT5G64750
AT5G39450
AT3G49910
AT1G63800
AT1G75750
AT3G57920
AT1G09190
AT1G62620
AT1G18840
AT4G34600
AT2G35710
AT1G11362
AT3G46620
AT5G24650
AT5G65940
AT1G05720
AT1G08350
AT1G43667
AT3G47890
AT4G33300
AT3G58380
AT1G10960
AT4G29990
AT1G03600
AT4G26050
AT2G20670
AT4G03115
AT1G69818
AT2G05440
AT1G06510
AT4G24800
AT1G77682
AT3G09580
AT3G61100
AT2G24520
AT2G46530
AT2G27110
AT5G05080
AT3G15750
AT2G29880
AT1G75130
AT3G23880
AT4G15000
AT3G21560
AT5G66410
AT1G15330
AT4G05180
AT3G50560
AT2G13295
AT1G31190
AT2G20150
AT3G28200
AT2G25409
AT4G28940
AT1G14480
AT3G62160
AT2G22490
AT3G03880
AT4G33560
AT5G62790
AT1G11860
AT5G13900
AT3G51250
AT1G16900
AT2G02770
AT3G12050
AT1G14830
AT5G17710
AT1G77620
AT2G22270
AT3G50640
AT5G24660
AT5G23240
AT3G04340
AT5G12030
AT2G41110
AT3G21510
AT3G02340
AT5G10500
AT5G51290
AT5G58020
AT5G48270
AT1G47330
AT1G26840
AT3G52620
AT5G66810
AT5G06310
AT3G61090
AT2G14247
AT2G40290
AT3G09780
AT4G34260
AT2G38180
AT2G31560
AT1G48070
AT5G03870
AT5G64900
AT5G24570
AT1G78120
AT3G10200
AT3G21690
AT1G24530
AT1G61170
AT1G56650
AT2G20590
AT4G08350
AT5G40460
AT3G19400
AT3G48330
AT1G18390
AT5G43850
AT2G04740
AT5G64620
AT1G19200
AT1G58380
AT2G41140
AT4G24960
AT1G55730
AT5G46420
AT5G62820
AT2G36830
AT3G52380
AT1G75870
AT2G06200
AT3G47500
AT4G25890
AT1G10200
AT4G28580
AT2G28370
AT1G22260
AT5G05440
AT3G18430
AT3G54790
AT5G01650
AT4G19040
AT1G16890
AT5G03555
AT4G00430
AT3G50330
AT1G50110
AT3G60830
AT1G21910
AT1G73600
AT3G15095
AT1G03170
AT1G13680
AT4G30000
AT3G22090
AT5G54970
AT5G01410
AT3G25170
AT1G68840
AT3G48970
AT2G28130
AT2G15680
AT2G17770
AT3G16530
AT4G28160
AT5G63910
AT1G05450
AT4G18880
AT5G42250
AT3G02940
AT5G50380
AT1G78570
AT3G12740
AT1G62820
AT5G10440
AT3G51850
AT4G39870
AT5G47140
AT2G04880
AT5G08590
AT1G14345
AT5G44574
AT1G52827
AT5G04320
AT1G13260
AT3G49210
AT5G03795
AT2G34930
AT5G63570
AT4G39480
AT3G23870
AT1G20700
AT5G54230
AT4G32700
AT5G53920
AT1G60850
AT2G15790
AT1G16500
AT3G01345
AT3G03630
AT5G21170
AT1G48880
AT3G54510
AT1G80650
AT1G18950
AT5G18700
AT5G08360
AT4G27730
AT3G15480
AT1G34020
AT2G47990
AT3G16950
AT4G15760
AT2G21960
AT1G09910
AT5G13730
AT2G22610
AT1G04200
AT2G22460
AT5G65350
AT5G58750
AT3G01550
AT2G33620
AT2G15730
AT2G45110
AT5G35200
AT5G09970
AT1G24090
AT3G49930
AT1G17790
AT4G18460
AT5G56140
AT5G03720
AT5G60980
AT3G44010
AT3G04850
AT3G55800
AT3G62360
AT5G54630
AT5G13520
AT2G42280
AT1G25250
AT4G01500
AT1G70895
AT4G19920
AT5G65300
AT3G19290
AT3G49260
AT5G01400
AT1G30825
AT4G24420
AT2G44210
AT5G42680
AT3G24820
AT1G65295
AT1G72770
AT3G25690
AT5G54200
AT1G49470
AT1G14150
AT1G13370
AT4G18820
AT2G43460
AT2G16510
AT5G25780
AT1G52905
AT1G19660
AT1G25490
AT1G04550
AT1G72470
AT3G24093
AT1G21830
AT1G11320
AT2G40745
AT1G18810
AT3G56870
AT5G13710
AT3G49570
AT3G51640
AT4G37690
AT3G25790
AT1G64710
AT5G56660
AT5G53330
AT1G51100
AT5G11510
AT3G48200
AT3G29000
AT5G64160
AT5G21060
AT5G40520
AT5G47670
AT5G11010
AT1G76952
AT4G23300
AT4G13290
AT2G34470
AT2G19385
AT3G52390
AT2G24500
AT5G16190
AT2G04680
AT5G43270
AT5G52210
AT1G23410
AT1G76690
AT2G01600
AT4G09730
AT1G79360
AT2G47240
AT4G27450
AT5G51510
AT5G47920
AT1G10270
AT2G20390
AT5G60840
AT3G25420
AT3G45410
AT3G22560
AT5G53080
AT5G54090
AT3G46460
AT1G53390
AT5G41880
AT2G20142
AT5G61660
AT5G62230
AT1G29670
AT2G25760
AT2G43340
AT4G09340
AT1G02110
AT3G16470
AT4G13720
AT4G32040
AT2G47550
AT3G25030
AT4G04840
AT5G50960
AT2G16200
AT2G21510
AT3G01460
AT1G27320
AT1G11670
AT5G10480
AT1G78960
AT5G16780
AT2G28150
AT1G74780
AT2G36305
AT1G72210
AT4G31610
AT3G08990
AT4G29560
AT1G17850
AT2G43680
AT3G08850
AT5G20270
AT2G41780
AT2G40030
AT2G20340
AT3G51310
AT4G12700
AT1G15210
AT1G62333
AT1G27460
AT2G19930
AT3G19085
AT3G60530
AT3G45770
AT3G56110
AT1G70480
AT5G22260
AT5G09480
AT1G71750
AT5G51380
AT2G37890
AT3G62270
AT4G17900
AT3G55750
AT3G22104
AT5G50170
AT4G15790
AT3G61530
AT5G54640
AT2G33830
AT3G49890
AT5G23903
AT4G33210
AT2G27840
AT1G35420
AT5G48170
AT5G04810
AT4G38690
AT3G19030
AT5G22980
AT1G75400
AT5G46640
AT5G42470
AT3G07780
AT3G11070
AT3G09720
AT1G27210
AT2G16760
AT5G53420
AT1G69060
AT4G33600
AT5G59570
AT3G22070
AT4G19030
AT2G39210
AT5G18170
AT1G68290
AT1G77230
AT5G45320
AT5G47740
AT2G14100
AT1G55330
AT1G59510
AT4G34230
AT3G27730
AT3G07080
AT2G03470
AT5G13150
AT2G29480
AT4G14600
AT2G47050
AT4G22505
AT3G61250
AT1G24909
AT1G19025
AT4G35730
AT1G78180
AT4G34420
AT1G20696
AT5G65720
AT3G47965
AT1G73360
AT1G80830
AT5G07030
AT5G17570
AT3G07230
AT1G21590
AT2G24100
AT3G61970
AT1G13120
AT3G55510
AT4G28990
AT1G80150
AT5G07890
AT4G01880
AT1G63910
AT5G06340
AT5G20490
AT2G38240
AT5G35490
AT1G55560
AT1G31710
AT5G64670
AT4G29350
AT1G03060
AT1G44446
AT1G62780
AT5G42750
AT1G70800
AT2G36310
AT2G43520
AT4G33550
AT4G17300
AT2G33300
AT4G23020
AT3G16290
AT3G15351
AT3G21280
AT1G29470
AT3G51290
AT1G69930
AT1G04778
AT5G39940
AT5G63410
AT1G22460
AT1G62421
AT1G73020
AT2G25150
AT5G40500
AT2G18360
AT2G10950
AT2G23050
AT1G51440
AT3G16870
AT5G43930
AT4G38770
AT5G55830
AT2G32160
AT3G07900
AT2G20900
AT3G48320
AT2G02450
AT2G33735
AT5G59440
AT5G45330
AT5G24620
AT5G42060
AT4G15640
AT2G21800
AT3G61130
AT1G06500
AT2G02990
AT3G18215
AT3G18290
AT1G71250
AT3G19010
AT1G16270
AT4G35690
AT4G30650
AT1G65440
AT4G02500
AT4G24690
AT4G39940
AT5G20630
AT5G45340
AT5G64680
AT4G24830
AT4G02550
AT5G61760
AT1G63650
AT4G31910
AT3G18200
AT5G59580
AT4G27180
AT1G07390
AT4G31350
AT5G65270
AT1G76110
AT4G09010
AT2G30360
AT2G31880
AT2G39410
AT3G61290
AT5G07630
AT1G60660
AT4G21530
AT1G61480
AT4G23680
AT3G18730
AT2G23820
AT1G43670
AT1G73030
AT1G61780
AT3G08000
AT1G11580
AT1G65720
AT5G61800
AT2G21045
AT5G07330
AT2G41870
AT3G45740
AT4G13640
AT5G13770
AT3G22500
AT3G57040
AT3G52730
AT5G52220
AT1G25472
AT4G04450
AT2G46610
AT5G19050
AT2G43910
AT1G14840
AT3G05670
AT5G27550
AT2G34140
AT5G59290
AT2G26900
AT1G12990
AT4G29260
AT3G02770
AT1G01260
AT1G75560
AT5G46780
AT3G02493
AT2G44280
AT1G75100
AT1G25470
AT1G76300
AT5G49000
AT5G11980
AT1G18700
AT2G25210
AT2G27480
AT5G02960
AT3G12977
AT3G47700
AT5G25080
AT5G37750
AT1G18330
AT1G12200
AT5G18110
```
