## Supplementary material for "A comprehensive map of preferentially located motifs reveals distinct proximal *cis*-regulatory elements in plants": CATTAA_containing_gene_set.txt

```
#Occurences of CATTAA between 11 and 38 (positions relative to the transcription start site)
#863 sequences with CATTAA in this interval
#4.19% of the sequences in promoter set with CATTAA (set with 20573 sequences)
AT5G22460
AT2G32230
AT4G13130
AT1G56550
AT1G80960
AT1G62390
AT1G74860
AT5G63030
AT1G49320
AT3G63200
AT2G31040
AT1G52400
AT5G65690
AT1G10380
AT5G27820
AT1G22880
AT3G29020
AT2G37000
AT5G40880
AT5G49945
AT1G62305
AT5G08760
AT1G22630
AT2G01520
AT3G47700
AT1G77855
AT4G38930
AT3G43700
AT1G48620
AT2G44280
AT1G16070
AT5G42860
AT3G55677
AT5G35730
AT2G03620
AT3G59330
AT2G03830
AT3G61970
AT3G45780
AT3G51050
AT3G50260
AT1G23860
AT1G13280
AT3G58020
AT1G50610
AT5G05460
AT1G65295
AT5G55620
AT1G06510
AT2G24970
AT5G01430
AT2G42005
AT4G27730
AT3G11320
AT1G78120
AT2G46680
AT4G34630
AT3G52080
AT3G08760
AT2G33700
AT1G25400
AT3G10220
AT5G60340
AT3G54200
AT5G13140
AT2G13800
AT5G12430
AT4G36240
AT2G30432
AT5G23000
AT5G25160
AT2G33640
AT5G19250
AT3G07230
AT4G25190
AT3G13940
AT3G02260
AT2G46800
AT1G12990
AT5G05970
AT3G29152
AT3G27710
AT1G06560
AT5G25080
AT2G41780
AT3G27060
AT5G40970
AT5G43400
AT5G20270
AT2G24100
AT3G56920
AT3G23920
AT5G10750
AT2G33620
AT2G40570
AT5G38170
AT2G03821
AT1G53790
AT5G63530
AT2G21930
AT1G49850
AT3G60470
AT3G62960
AT3G14940
AT2G19990
AT4G33600
AT5G64850
AT3G13920
AT1G36078
AT2G20720
AT2G23170
AT3G21560
AT2G13900
AT5G42780
AT2G44980
AT2G39030
AT5G12210
AT3G17590
AT3G04170
AT4G38640
AT5G48220
AT1G26945
AT3G22090
AT1G75560
AT5G11550
AT2G26270
AT1G62981
AT3G23890
AT3G55270
AT5G24890
AT2G16780
AT3G51290
AT2G45820
AT4G18060
AT3G01800
AT4G21230
AT1G56650
AT3G10070
AT1G29890
AT4G22840
AT2G47760
AT2G02490
AT1G74500
AT5G24660
AT3G51390
AT4G18140
AT3G07380
AT2G43680
AT3G06980
AT5G54680
AT2G24490
AT3G14750
AT3G15780
AT4G08360
AT1G53633
AT3G06580
AT3G08930
AT5G14530
AT2G13650
AT4G00980
AT4G12520
AT2G21510
AT1G74950
AT1G55530
AT4G34420
AT4G37295
AT4G14060
AT3G24590
AT2G47530
AT4G31770
AT4G18820
AT3G59410
AT4G02350
AT3G01910
AT5G55160
AT2G45770
AT4G27180
AT4G11140
AT5G13710
AT3G50685
AT3G46270
AT2G15790
AT2G16570
AT5G25800
AT1G03240
AT3G50070
AT4G18240
AT5G18170
AT5G27620
AT3G18550
AT1G52520
AT3G62050
AT5G25170
AT5G10040
AT4G14360
AT2G26280
AT3G54010
AT3G55250
AT2G45190
AT1G27110
AT3G53410
AT2G43460
AT2G37380
AT4G12590
AT5G51480
AT5G46770
AT3G54960
AT1G61870
AT2G16580
AT2G32885
AT3G06880
AT5G13760
AT5G44410
AT3G28750
AT5G04320
AT4G27680
AT5G49000
AT3G42630
AT4G13310
AT2G36080
AT1G26761
AT1G14480
AT1G30070
AT3G54430
AT5G14170
AT1G64510
AT5G61800
AT5G47080
AT1G67090
AT5G22980
AT1G12540
AT1G65440
AT2G01870
AT2G36070
AT1G02360
AT5G13825
AT5G03970
AT1G02870
AT1G71760
AT1G54520
AT1G77590
AT5G54095
AT5G56240
AT5G09370
AT3G49210
AT3G15750
AT2G23800
AT1G50290
AT1G01730
AT3G60130
AT2G03810
AT1G80380
AT4G16447
AT5G25590
AT4G33330
AT3G51080
AT5G33406
AT2G21520
AT5G43518
AT2G46280
AT2G41660
AT4G10570
AT5G58140
AT3G13130
AT4G34760
AT2G23010
AT5G58660
AT3G01700
AT5G27550
AT5G54690
AT2G29880
AT2G22410
AT1G65370
AT3G53420
AT5G62710
AT4G14540
AT3G20330
AT2G05100
AT5G36300
AT5G66030
AT5G67620
AT4G13720
AT3G52590
AT5G61710
AT1G73490
AT3G28430
AT5G20590
AT4G24700
AT1G28350
AT1G22920
AT1G29720
AT1G73120
AT1G75920
AT4G36670
AT3G42800
AT5G67310
AT1G63810
AT5G15160
AT4G31240
AT1G04780
AT1G54540
AT5G10190
AT1G53970
AT1G57990
AT4G19370
AT3G18200
AT1G51390
AT1G76980
AT3G60530
AT5G23570
AT1G76952
AT3G17790
AT2G34750
AT3G27050
AT3G62620
AT1G64040
AT1G18750
AT3G23580
AT5G58510
AT1G24880
AT3G13200
AT3G58750
AT3G27210
AT2G38823
AT3G61880
AT2G35520
AT3G44716
AT3G17626
AT1G55730
AT1G09400
AT2G20340
AT1G14345
AT1G48520
AT1G06149
AT1G76490
AT5G20600
AT5G23170
AT1G17710
AT1G32583
AT4G27940
AT5G40770
AT5G39410
AT2G43900
AT2G33630
AT1G12020
AT2G20595
AT5G24780
AT1G04550
AT1G21900
AT4G21910
AT3G21140
AT5G65590
AT1G61030
AT5G63010
AT3G49140
AT3G52600
AT5G17760
AT3G03470
AT1G51850
AT2G30070
AT5G21326
AT3G01360
AT4G19430
AT5G54240
AT1G57700
AT3G61390
AT1G77470
AT3G20440
AT1G11362
AT4G24690
AT5G53930
AT4G20380
AT1G14840
AT1G13520
AT2G24050
AT5G42950
AT5G22920
AT4G15210
AT1G47530
AT5G62230
AT5G05340
AT5G23530
AT3G29370
AT3G20410
AT5G03870
AT2G45180
AT1G10760
AT1G10095
AT1G10890
AT2G42540
AT2G36930
AT1G79160
AT5G63790
AT1G06515
AT3G19630
AT4G31210
AT4G36540
AT5G59440
AT3G50640
AT3G11510
AT5G04680
AT4G19040
AT2G47090
AT1G80570
AT1G11130
AT5G44860
AT1G35710
AT2G30160
AT3G27690
AT3G62380
AT5G06839
AT4G27950
AT5G48170
AT4G03110
AT2G33400
AT2G44220
AT3G61250
AT1G23390
AT4G37540
AT4G01570
AT1G43670
AT1G25570
AT4G37250
AT2G39350
AT5G23040
AT4G30500
AT3G05430
AT5G42210
AT4G01090
AT5G19050
AT1G79730
AT5G19430
AT4G32470
AT2G37170
AT3G14270
AT1G62780
AT1G68550
AT5G01720
AT2G26900
AT1G63295
AT1G02630
AT1G77060
AT5G35735
AT3G32980
AT2G25270
AT1G78420
AT5G38160
AT2G14100
AT1G03170
AT1G18700
AT5G05980
AT3G62180
AT1G26340
AT2G28740
AT5G49210
AT4G30090
AT4G21530
AT2G46890
AT3G51240
AT5G67170
AT3G05250
AT4G09730
AT3G07800
AT1G18950
AT5G55910
AT5G22800
AT1G29700
AT1G19220
AT5G06320
AT3G25600
AT3G29035
AT3G57600
AT3G06770
AT2G37590
AT2G04500
AT5G42230
AT4G37240
AT5G56600
AT2G36835
AT3G56000
AT5G65300
AT5G42870
AT1G62970
AT1G45050
AT1G66830
AT5G10440
AT2G20980
AT3G19400
AT5G07550
AT5G55720
AT3G01200
AT4G27560
AT2G24790
AT1G11860
AT4G27570
AT5G28442
AT5G39860
AT5G60100
AT5G17570
AT1G15060
AT3G02000
AT5G28300
AT3G16175
AT1G20900
AT1G20160
AT1G33102
AT3G19515
AT1G68552
AT1G67860
AT1G03190
AT1G30360
AT2G33540
AT1G24320
AT1G50600
AT3G16180
AT3G58380
AT5G37070
AT3G27560
AT4G39730
AT4G21610
AT1G55510
AT1G08780
AT2G43270
AT5G60660
AT4G33510
AT4G18990
AT5G48490
AT3G51895
AT2G38240
AT4G16620
AT5G05940
AT5G13720
AT5G65750
AT3G07720
AT4G18960
AT3G01323
AT1G14910
AT1G70270
AT2G01505
AT1G61240
AT1G52120
AT3G12640
AT3G27750
AT5G47020
AT5G56790
AT5G37790
AT2G29450
AT2G04880
AT4G02770
AT2G38940
AT5G08200
AT4G38490
AT1G08590
AT2G28150
AT5G66350
AT3G12650
AT3G07525
AT1G70570
AT2G35370
AT1G17580
AT4G13290
AT1G58380
AT2G34020
AT4G18230
AT3G20620
AT5G55507
AT3G53490
AT2G14620
AT2G31580
AT5G35570
AT5G04490
AT5G18010
AT1G08090
AT4G21510
AT1G56170
AT5G62630
AT4G35170
AT1G27070
AT1G26160
AT3G09900
AT1G61180
AT2G45120
AT1G76550
AT5G26930
AT4G27750
AT2G30060
AT4G39960
AT4G25100
AT1G70730
AT2G43140
AT2G20590
AT5G60600
AT1G68050
AT1G79360
AT5G26760
AT2G46430
AT3G61860
AT2G42950
AT4G00895
AT1G78020
AT1G23060
AT3G22590
AT4G19520
AT1G66320
AT5G12020
AT1G13770
AT4G34260
AT2G20362
AT3G15000
AT3G07520
AT1G68000
AT5G52200
AT2G39090
AT2G22620
AT5G23920
AT2G19430
AT2G29260
AT1G05770
AT4G24960
AT1G26120
AT5G43850
AT2G47620
AT2G14660
AT2G43660
AT4G29270
AT5G35400
AT5G01470
AT1G73360
AT1G05710
AT3G47990
AT5G43580
AT1G68840
AT2G16630
AT4G12382
AT2G39760
AT4G32240
AT3G21220
AT5G67020
AT1G16010
AT2G24570
AT3G30720
AT5G40570
AT5G04770
AT4G09030
AT5G18200
AT1G08760
AT2G30590
AT4G13640
AT5G46360
AT3G52470
AT5G49990
AT3G46450
AT1G16840
AT2G41190
AT4G04930
AT1G48070
AT2G04900
AT4G24420
AT3G25830
AT2G27840
AT1G07150
AT5G44460
AT3G13228
AT2G34140
AT1G16910
AT3G13660
AT3G50510
AT5G43570
AT4G26580
AT3G01550
AT1G02860
AT3G49500
AT2G30700
AT2G41342
AT1G74990
AT5G09920
AT4G13150
AT5G05830
AT2G02710
AT3G48230
AT4G29030
AT1G07890
AT4G00335
AT5G37320
AT3G05937
AT1G01970
AT1G75150
AT3G02110
AT1G78550
AT3G51600
AT2G39260
AT3G48360
AT2G46230
AT1G24450
AT2G15050
AT1G75760
AT2G44530
AT5G40230
AT5G47490
AT1G08960
AT1G02330
AT5G15760
AT2G01370
AT3G53380
AT1G55260
AT3G54530
AT5G23940
AT5G39400
AT5G64660
AT1G70060
AT1G26530
AT3G63250
AT2G47950
AT5G05380
AT3G61290
AT1G60870
AT3G23170
AT5G02910
AT2G30130
AT5G13670
AT1G16850
AT4G05090
AT5G53920
AT2G20490
AT3G45960
AT1G08110
AT4G16141
AT5G38860
AT1G05400
AT1G54140
AT4G25970
AT1G30350
AT2G42450
AT1G33800
AT5G60350
AT5G58470
AT4G24500
AT4G20310
AT2G38710
AT1G29560
AT4G23400
AT4G37750
AT4G03520
AT5G37380
AT1G07780
AT5G44790
AT1G29910
AT3G28790
AT2G40160
AT2G45960
AT1G30760
AT3G05070
AT1G76010
AT2G27110
AT4G10290
AT1G47540
AT3G05670
AT3G02510
AT3G04470
AT4G13020
AT2G46690
AT5G51710
AT4G35230
AT5G57590
AT5G22130
AT1G69510
AT3G07425
AT3G19980
AT5G20165
AT5G09620
AT2G04680
AT5G01190
AT1G08160
AT5G04660
AT3G51171
AT4G09490
AT5G06340
AT5G51830
AT1G08980
AT5G60910
AT5G04950
AT5G50375
AT5G57887
AT3G60820
AT4G38580
AT3G21070
AT5G56890
AT5G55170
AT5G53080
AT5G64070
AT4G04190
AT1G54130
AT3G05190
AT3G60770
AT5G17530
AT3G09640
AT1G19790
AT1G12080
AT3G28340
AT5G26940
AT2G47650
AT2G42990
AT4G28430
AT5G66670
AT2G43445
AT5G02970
AT1G51913
AT3G10330
AT1G02020
AT1G05410
AT1G11360
AT5G57880
AT1G32960
AT5G54970
AT5G59950
AT5G24190
AT3G57090
AT5G41280
AT1G25340
AT4G26640
AT5G11480
AT1G16350
AT4G05120
AT1G02900
AT2G46030
AT5G03510
AT3G27580
AT3G51300
AT2G24500
AT5G50210
AT1G58055
AT1G12550
AT5G07260
AT4G32605
AT1G02090
AT1G76990
AT2G33000
AT3G04840
AT1G53720
AT2G32820
AT2G34720
AT4G24590
AT5G45330
AT4G12470
AT5G51910
AT3G53020
AT3G16390
AT4G38950
AT5G07120
AT3G24070
AT4G20130
AT5G42680
AT1G07135
AT3G47600
AT3G01345
AT2G28630
AT5G10500
AT3G60950
AT4G37925
AT3G02990
AT5G02630
AT4G29110
AT4G29940
```
