## Supplementary material for "A comprehensive map of preferentially located motifs reveals distinct proximal *cis*-regulatory elements in plants": CATTAAA_containing_gene_set.txt

```
#Occurences of CATTAAA between 11 and 27 (positions relative to the transcription start site)
#219 sequences with CATTAAA in this interval
#1.06% of the sequences in promoter set with CATTAAA (set with 20573 sequences)
AT5G35400
AT3G55250
AT1G73360
AT4G35230
AT5G15760
AT5G28300
AT3G50685
AT3G46450
AT5G56600
AT3G13130
AT1G70730
AT5G63790
AT3G50640
AT5G48490
AT5G13710
AT5G17530
AT1G29720
AT5G39860
AT5G44460
AT2G39760
AT4G21510
AT1G47530
AT3G05430
AT5G67020
AT1G64510
AT1G52120
AT3G08760
AT3G19630
AT5G03870
AT5G05380
AT5G60340
AT4G29940
AT1G30760
AT1G75150
AT1G76550
AT4G31210
AT2G45960
AT1G11360
AT1G63295
AT2G42005
AT4G38580
AT3G42800
AT4G20130
AT3G62960
AT2G03810
AT1G07135
AT3G58020
AT3G48360
AT2G16570
AT5G03970
AT5G59950
AT2G26280
AT5G57880
AT1G48620
AT2G33640
AT5G42950
AT5G09920
AT2G27110
AT3G47990
AT2G39350
AT3G58380
AT5G13825
AT3G05190
AT1G75560
AT5G58660
AT5G02970
AT4G03520
AT2G01870
AT1G29560
AT4G34760
AT5G13760
AT1G18950
AT4G19520
AT5G22130
AT3G32980
AT1G51913
AT1G74500
AT3G27050
AT2G40570
AT3G27580
AT1G26530
AT5G06839
AT3G27210
AT3G20410
AT5G24190
AT5G09620
AT1G28350
AT3G44716
AT3G28340
AT5G66670
AT3G49210
AT2G46890
AT4G15210
AT5G10750
AT1G23860
AT2G29880
AT3G13200
AT1G65370
AT1G32583
AT3G11510
AT5G37790
AT3G61970
AT5G38860
AT3G13940
AT4G27950
AT3G28790
AT5G46360
AT1G08590
AT5G04660
AT5G67170
AT1G80570
AT2G16630
AT5G37320
AT5G22980
AT4G02770
AT4G19040
AT1G16910
AT2G43270
AT3G01550
AT5G19430
AT4G36240
AT4G21230
AT4G18240
AT5G51710
AT5G58470
AT5G43850
AT3G54200
AT5G01190
AT1G62305
AT1G36078
AT1G24320
AT2G44530
AT2G05100
AT1G67860
AT3G60530
AT5G67620
AT4G14360
AT5G55720
AT1G53633
AT3G50070
AT4G37750
AT2G33540
AT1G73490
AT1G77470
AT2G01370
AT2G15050
AT4G12470
AT3G61250
AT3G54960
AT3G53380
AT3G05670
AT2G24570
AT1G55730
AT5G14530
AT5G20590
AT4G37240
AT1G02870
AT4G33600
AT5G57590
AT3G51050
AT5G49990
AT2G47650
AT1G56650
AT3G07230
AT1G12080
AT1G02360
AT5G26930
AT5G08200
AT1G56170
AT1G25570
AT5G11480
AT5G46770
AT3G60770
AT4G12382
AT1G25340
AT5G55910
AT4G24590
AT3G01360
AT1G16850
AT3G04170
AT5G37070
AT2G30432
AT4G22840
AT2G13900
AT5G20600
AT2G39260
AT4G24960
AT1G02860
AT2G14100
AT5G01430
AT2G31580
AT5G23530
AT4G24700
AT4G20310
AT5G52200
AT1G02630
AT2G34750
AT5G27820
AT1G23060
AT2G30060
AT1G11860
AT5G22800
AT1G11130
AT1G75920
AT1G05710
AT2G33700
AT1G03240
AT3G17626
AT3G45960
AT1G65295
AT3G59330
AT2G26270
AT3G06580
AT5G10440
AT5G42860
AT3G49500
AT4G27730
AT4G08360
AT1G13520
```
