## Supplementary material for "A comprehensive map of preferentially located motifs reveals distinct proximal *cis*-regulatory elements in plants": CATTAAAA_containing_gene_set.txt

```
#Occurences of CATTAAAA between -5 and 18 (positions relative to the transcription start site)
#113 sequences with CATTAAAA in this interval
#0.55% of the sequences in promoter set with CATTAAAA (set with 20573 sequences)
AT1G72740
AT2G34580
AT1G22120
AT3G60770
AT5G43850
AT3G13130
AT4G00160
AT1G26960
AT1G07120
AT4G18350
AT3G08590
AT4G03520
AT3G29430
AT5G66670
AT4G12470
AT5G60270
AT3G44750
AT1G30260
AT1G11130
AT3G53380
AT4G19520
AT4G37330
AT1G60740
AT1G04700
AT5G59810
AT4G36240
AT1G29560
AT3G20410
AT2G25180
AT4G00955
AT2G43270
AT4G00550
AT4G18240
AT2G05070
AT4G37750
AT3G59330
AT5G40630
AT5G07110
AT5G48490
AT3G48360
AT5G46640
AT2G46100
AT2G23270
AT1G25340
AT1G11860
AT2G03810
AT5G47930
AT4G00250
AT5G27860
AT5G03610
AT3G26520
AT5G04200
AT1G36078
AT2G30695
AT3G14390
AT5G11270
AT2G01370
AT2G39040
AT1G12080
AT1G30350
AT2G26470
AT1G60550
AT2G01930
AT5G19900
AT5G53110
AT3G63010
AT1G75560
AT1G21830
AT3G07920
AT1G77470
AT1G04640
AT1G75920
AT1G07720
AT5G19170
AT3G27210
AT2G01600
AT4G00200
AT3G17626
AT4G08870
AT1G10630
AT5G42950
AT1G49900
AT4G29940
AT2G31250
AT1G21060
AT2G48090
AT3G19630
AT4G19230
AT3G43660
AT2G33700
AT5G37070
AT5G06839
AT3G32980
AT2G13900
AT3G23170
AT1G65920
AT5G50520
AT1G64510
AT3G62790
AT2G42005
AT1G49410
AT5G46360
AT3G05190
AT4G27730
AT5G55720
AT2G28880
AT3G26920
AT5G08720
AT3G46500
AT2G22300
AT5G40210
AT5G56320
AT2G12940
```
