## Supplementary material for "A comprehensive map of preferentially located motifs reveals distinct proximal *cis*-regulatory elements in plants": CATTAAAG_containing_gene_set.txt

```
#Occurences of CATTAAAG between -32 and 64 (positions relative to the transcription start site)
#143 sequences with CATTAAAG in this interval
#0.70% of the sequences in promoter set with CATTAAAG (set with 20573 sequences)
AT3G44716
AT3G26180
AT1G62390
AT3G53510
AT1G78960
AT5G28646
AT5G11890
AT1G73600
AT2G21800
AT3G07900
AT5G39860
AT5G13760
AT2G05100
AT5G66910
AT4G37400
AT5G46160
AT3G16480
AT4G19900
AT5G58470
AT1G43170
AT1G69510
AT3G13210
AT1G26120
AT1G01970
AT1G52830
AT5G20610
AT5G46770
AT4G12382
AT1G24320
AT3G12530
AT5G04660
AT1G73240
AT5G02800
AT3G28790
AT4G24960
AT4G19040
AT1G78550
AT1G11570
AT1G79220
AT3G18490
AT1G29720
AT3G05510
AT1G77765
AT3G02740
AT2G35280
AT1G18460
AT2G34740
AT3G62790
AT1G08090
AT5G63780
AT1G61240
AT2G40750
AT2G34750
AT3G14270
AT3G25730
AT4G27560
AT3G06730
AT5G60210
AT4G37560
AT1G72050
AT3G20660
AT1G14790
AT4G12360
AT4G33600
AT3G29370
AT2G45690
AT3G23920
AT1G21160
AT4G34430
AT5G03970
AT5G13710
AT5G51710
AT4G39870
AT2G17550
AT1G52120
AT5G24190
AT3G22550
AT5G49990
AT5G18230
AT3G03470
AT5G36710
AT1G76990
AT3G51171
AT1G73040
AT5G33406
AT3G15400
AT5G19250
AT1G76540
AT5G23610
AT1G73602
AT5G58920
AT5G07180
AT4G12690
AT3G53090
AT2G04680
AT3G45080
AT1G19790
AT1G78270
AT1G76530
AT1G18470
AT5G14530
AT5G42825
AT2G40760
AT4G20130
AT3G14280
AT5G59950
AT2G32295
AT5G61800
AT5G63790
AT1G26530
AT3G47780
AT5G67620
AT1G55960
AT2G42540
AT2G31540
AT3G07720
AT4G30060
AT1G77000
AT1G70270
AT5G08760
AT4G30580
AT5G67170
AT2G15970
AT1G75150
AT5G24290
AT3G01360
AT5G22800
AT5G53880
AT1G60870
AT3G04820
AT2G17430
AT4G36180
AT5G36800
AT1G63470
AT3G05430
AT2G25180
AT5G07320
AT3G27690
AT1G73490
AT5G55950
AT3G47990
AT3G54200
AT5G01190
```
