## Supplementary material for "A comprehensive map of preferentially located motifs reveals distinct proximal *cis*-regulatory elements in plants": CATTAAAT_containing_gene_set.txt

```
#Occurences of CATTAAAT between 13 and 28 (positions relative to the transcription start site)
#69 sequences with CATTAAAT in this interval
#0.34% of the sequences in promoter set with CATTAAAT (set with 20573 sequences)
AT5G56600
AT1G65295
AT5G26930
AT1G02870
AT2G29880
AT5G19430
AT1G02860
AT2G26280
AT3G45960
AT3G18200
AT5G23530
AT1G32583
AT5G10750
AT1G02360
AT3G11510
AT1G11360
AT5G42860
AT2G47760
AT4G13720
AT1G65370
AT3G54960
AT5G35400
AT5G27820
AT4G27950
AT3G62960
AT3G50685
AT5G57880
AT1G07135
AT5G08200
AT2G45960
AT1G51913
AT1G13520
AT1G63295
AT2G44530
AT2G26270
AT2G40570
AT4G21510
AT2G39260
AT2G24570
AT5G22980
AT1G56170
AT5G10440
AT1G71760
AT1G55730
AT5G22800
AT4G03110
AT4G34760
AT3G46450
AT5G02970
AT3G58380
AT5G05380
AT1G23860
AT3G49210
AT1G48620
AT5G60340
AT1G23060
AT2G16570
AT3G60530
AT3G01550
AT5G37320
AT2G15050
AT5G38860
AT4G37240
AT2G14100
AT3G61970
AT2G27110
AT2G30432
AT1G53633
AT2G39760
```
