## Supplementary material for "A comprehensive map of preferentially located motifs reveals distinct proximal *cis*-regulatory elements in plants": CATTAACA_containing_gene_set.txt

```
#Occurences of CATTAACA between 14 and 55 (positions relative to the transcription start site)
#103 sequences with CATTAACA in this interval
#0.50% of the sequences in promoter set with CATTAACA (set with 20573 sequences)
AT3G25840
AT5G65940
AT5G20380
AT4G16140
AT1G66850
AT2G21520
AT2G31500
AT4G36670
AT5G40510
AT4G18230
AT2G33750
AT2G46230
AT1G19220
AT5G38170
AT3G62050
AT2G45770
AT3G07525
AT4G18140
AT2G46800
AT2G45120
AT2G24100
AT2G47760
AT5G10500
AT4G26640
AT5G41470
AT1G26530
AT3G29020
AT1G57990
AT3G23700
AT1G51400
AT1G22920
AT1G58242
AT3G45980
AT4G04840
AT5G66350
AT5G52990
AT1G77950
AT5G63670
AT1G26160
AT2G30700
AT5G41280
AT1G79160
AT1G12990
AT1G17940
AT2G45180
AT4G34260
AT1G01240
AT5G23000
AT5G67430
AT1G80960
AT3G06980
AT3G53410
AT1G61180
AT2G33790
AT1G68050
AT2G33470
AT1G20060
AT1G32960
AT2G23170
AT5G44410
AT4G20320
AT1G51850
AT4G30090
AT1G51390
AT5G65690
AT2G16780
AT2G35520
AT4G04930
AT2G33400
AT3G18970
AT3G58750
AT5G17780
AT1G74710
AT1G76952
AT4G37370
AT4G13130
AT5G20410
AT1G33265
AT5G62950
AT1G20700
AT1G14910
AT3G46520
AT5G60100
AT5G53080
AT4G37925
AT1G22260
AT4G20380
AT5G65290
AT2G23010
AT1G31430
AT2G18260
AT1G14480
AT5G56790
AT5G05440
AT1G16840
AT4G13160
AT3G19020
AT2G15790
AT5G26340
AT2G27840
AT1G71040
AT3G19540
AT2G37025
```
