## Supplementary material for "A comprehensive map of preferentially located motifs reveals distinct proximal *cis*-regulatory elements in plants": CATTAAT_containing_gene_set.txt

```
#Occurences of CATTAAT between 14 and 31 (positions relative to the transcription start site)
#226 sequences with CATTAAT in this interval
#1.10% of the sequences in promoter set with CATTAAT (set with 20573 sequences)
AT5G47490
AT5G66030
AT5G12210
AT1G23390
AT5G24780
AT5G25080
AT2G46680
AT2G43140
AT5G25800
AT1G03170
AT5G02630
AT1G75760
AT5G04950
AT4G12520
AT3G61290
AT2G42950
AT2G02490
AT3G19980
AT3G20620
AT1G04550
AT1G08110
AT5G43400
AT1G55260
AT4G37295
AT1G54520
AT5G64850
AT2G44980
AT2G22620
AT1G16010
AT4G36540
AT3G53420
AT3G47700
AT1G08980
AT2G47530
AT2G20340
AT3G06880
AT3G18550
AT1G06510
AT1G06149
AT2G28150
AT1G05400
AT1G79730
AT5G24890
AT3G21220
AT5G58140
AT1G53970
AT1G33800
AT4G19430
AT2G19990
AT2G37170
AT1G18700
AT3G05070
AT5G43570
AT3G23580
AT2G02710
AT2G20590
AT1G19790
AT1G50600
AT3G51080
AT3G09640
AT1G16070
AT3G51290
AT2G26900
AT5G44790
AT2G03620
AT2G03821
AT4G37250
AT5G13720
AT3G02260
AT3G23890
AT2G46030
AT2G30130
AT5G54240
AT2G38240
AT4G31770
AT1G45050
AT3G57600
AT5G58510
AT1G13770
AT1G74990
AT4G34420
AT3G24590
AT1G20160
AT3G21560
AT3G16175
AT1G30360
AT3G05250
AT4G24500
AT3G50260
AT3G61390
AT3G27060
AT2G38710
AT5G48170
AT3G27750
AT3G60950
AT1G19220
AT2G42990
AT5G60910
AT1G12550
AT3G09900
AT1G54130
AT5G21326
AT3G19400
AT3G16180
AT2G34140
AT4G31240
AT5G13140
AT3G54530
AT1G74950
AT5G44860
AT4G38930
AT1G05410
AT3G43700
AT5G42680
AT1G50610
AT2G24970
AT4G26580
AT3G07380
AT1G54140
AT3G07520
AT2G44220
AT5G06340
AT5G22920
AT2G03830
AT2G41190
AT1G52520
AT1G77855
AT5G25160
AT1G53720
AT5G64660
AT2G42450
AT5G51830
AT1G15060
AT5G10190
AT1G08090
AT3G12640
AT5G55170
AT2G33000
AT2G38940
AT4G14540
AT3G52600
AT2G43900
AT3G27560
AT1G78550
AT2G20720
AT2G46430
AT1G08760
AT5G51910
AT5G51480
AT5G43518
AT4G39960
AT5G28442
AT2G16580
AT1G57700
AT1G21900
AT1G25400
AT3G28430
AT2G38823
AT2G34720
AT2G33630
AT4G16141
AT5G60600
AT3G42630
AT1G68552
AT1G66320
AT2G45190
AT4G14060
AT1G73120
AT4G32605
AT4G09030
AT2G46280
AT2G33620
AT3G62180
AT1G08960
AT1G50290
AT2G32885
AT4G28430
AT4G02350
AT5G35570
AT1G77060
AT1G26340
AT3G12650
AT5G65750
AT5G43580
AT4G12590
AT4G18820
AT1G12020
AT4G09730
AT3G01910
AT2G29450
AT4G11140
AT4G09490
AT4G38950
AT3G62380
AT5G65300
AT1G26945
AT2G04500
AT5G12430
AT1G22880
AT2G23800
AT2G28740
AT1G56550
AT2G04880
AT5G11550
AT3G02110
AT5G38160
AT5G61710
AT1G68840
AT2G43660
AT5G23920
AT1G06560
AT5G09370
AT5G24660
AT5G54690
AT3G11320
AT1G29910
AT3G52590
AT1G66830
AT2G36930
AT1G30070
AT3G22590
AT5G04770
AT1G68550
AT1G65440
AT5G55160
AT2G24500
```
