## Supplementary material for "A comprehensive map of preferentially located motifs reveals distinct proximal *cis*-regulatory elements in plants": CATTAATA_containing_gene_set.txt

```
#Occurences of CATTAATA between 12 and 31 (positions relative to the transcription start site)
#100 sequences with CATTAATA in this interval
#0.49% of the sequences in promoter set with CATTAATA (set with 20573 sequences)
AT2G23800
AT1G13770
AT4G36540
AT1G74950
AT1G08980
AT3G12640
AT3G54530
AT3G50260
AT3G01910
AT1G16010
AT4G38950
AT1G16070
AT5G13140
AT1G30360
AT1G18700
AT2G46680
AT1G10380
AT1G50610
AT3G21560
AT1G08760
AT3G42630
AT1G68550
AT1G56550
AT5G02630
AT1G08960
AT3G21220
AT5G11550
AT3G07380
AT5G25800
AT5G38160
AT2G32885
AT5G55170
AT4G18820
AT5G04770
AT5G44790
AT5G54690
AT1G78550
AT5G54240
AT2G28150
AT5G55160
AT3G51240
AT5G06340
AT3G60950
AT5G10190
AT5G58510
AT5G23920
AT4G02350
AT4G39960
AT2G22620
AT2G41190
AT4G18960
AT3G52600
AT5G43518
AT1G03170
AT1G06510
AT3G47600
AT3G53420
AT1G66320
AT2G44220
AT2G42950
AT1G50290
AT2G46280
AT5G13720
AT1G68840
AT3G51290
AT5G04950
AT2G43900
AT3G27560
AT5G43400
AT5G48170
AT2G04880
AT5G49945
AT5G58140
AT1G68552
AT3G02110
AT1G77060
AT3G52590
AT1G08110
AT2G03830
AT4G31770
AT3G02260
AT1G25400
AT2G02710
AT4G37250
AT2G02490
AT2G44980
AT5G21326
AT3G13660
AT5G25080
AT5G35570
AT4G28430
AT2G16580
AT5G22920
AT5G28442
AT4G31240
AT1G54130
AT3G57600
AT3G06880
AT1G53720
AT3G12650
```
