## Supplementary material for "A comprehensive map of preferentially located motifs reveals distinct proximal *cis*-regulatory elements in plants": CATTAATC_containing_gene_set.txt

```
#Occurences of CATTAATC between -64 and 73 (positions relative to the transcription start site)
#200 sequences with CATTAATC in this interval
#0.97% of the sequences in promoter set with CATTAATC (set with 20573 sequences)
AT2G45820
AT1G54460
AT1G77740
AT5G23150
AT2G43140
AT2G33630
AT3G43720
AT3G61100
AT3G21560
AT5G26940
AT1G52520
AT3G27060
AT5G55910
AT3G53220
AT1G30650
AT1G06149
AT1G19220
AT3G62280
AT3G04930
AT5G23170
AT1G56020
AT1G17920
AT5G41860
AT1G26340
AT3G52380
AT2G38240
AT4G02360
AT1G22460
AT3G01990
AT1G21610
AT1G19660
AT5G27820
AT1G55000
AT3G59440
AT2G19180
AT4G24190
AT3G27750
AT2G41660
AT5G04190
AT2G03620
AT3G05260
AT3G02000
AT2G25735
AT5G50480
AT1G10095
AT3G44010
AT5G18460
AT3G24590
AT3G45780
AT2G35200
AT2G10970
AT1G21900
AT5G64850
AT2G17310
AT3G22070
AT5G40580
AT4G32605
AT4G18350
AT4G15940
AT3G20475
AT2G20720
AT4G09030
AT3G14560
AT2G40095
AT5G40570
AT1G73460
AT3G01290
AT5G43822
AT2G38230
AT1G15360
AT2G44820
AT2G24970
AT1G14880
AT1G02780
AT2G20240
AT1G02000
AT1G80310
AT4G39140
AT1G16420
AT1G16270
AT1G62970
AT3G18950
AT5G19460
AT1G22520
AT1G17170
AT5G19450
AT4G37295
AT5G44060
AT3G10330
AT2G41860
AT4G22740
AT2G35240
AT1G54540
AT2G30340
AT1G73875
AT5G11480
AT3G06350
AT3G26710
AT1G68260
AT5G15820
AT1G69380
AT1G72670
AT1G80890
AT4G04570
AT4G22730
AT5G44860
AT4G28440
AT2G33990
AT1G04020
AT2G40470
AT1G24405
AT3G55020
AT5G04140
AT2G24500
AT2G36355
AT1G21390
AT5G52240
AT5G36910
AT1G78200
AT1G12540
AT5G35735
AT2G42450
AT5G56520
AT4G24500
AT5G24780
AT5G05180
AT5G24660
AT2G47280
AT5G62575
AT2G20362
AT3G04060
AT4G27180
AT1G18250
AT3G04020
AT5G06560
AT2G37310
AT3G01800
AT4G09490
AT2G30440
AT1G29910
AT3G05250
AT3G23170
AT2G17033
AT1G66970
AT4G28060
AT1G33800
AT2G19190
AT4G00870
AT1G29930
AT5G23980
AT1G64620
AT5G01250
AT5G41870
AT2G24395
AT1G04810
AT5G19440
AT5G28040
AT2G40570
AT2G16510
AT3G09630
AT2G33620
AT4G19450
AT1G04778
AT3G10920
AT3G01120
AT4G16141
AT4G02780
AT1G57700
AT5G12860
AT5G19600
AT2G34140
AT1G51440
AT2G31190
AT5G14750
AT1G55310
AT3G22510
AT5G43580
AT1G26945
AT1G70060
AT3G15357
AT5G43620
AT1G65980
AT2G28740
AT5G64667
AT1G05400
AT2G17010
AT2G46030
AT3G07390
AT3G13810
AT1G05410
AT1G75590
AT2G33000
AT2G20230
AT1G22800
AT2G20710
AT1G26120
AT1G09540
AT4G26580
AT1G68160
AT5G11110
```
