## Supplementary material for "A comprehensive map of preferentially located motifs reveals distinct proximal *cis*-regulatory elements in plants": CATTAATT_containing_gene_set.txt

```
#Occurences of CATTAATT between 6 and 38 (positions relative to the transcription start site)
#112 sequences with CATTAATT in this interval
#0.54% of the sequences in promoter set with CATTAATT (set with 20573 sequences)
AT1G53970
AT1G12330
AT1G06560
AT3G09640
AT4G12520
AT5G12430
AT5G60350
AT5G60910
AT3G22590
AT5G42680
AT3G07520
AT4G09730
AT2G36930
AT4G32470
AT1G66830
AT2G26900
AT1G78420
AT1G10810
AT3G18550
AT4G38930
AT3G25600
AT1G19790
AT1G73120
AT2G34720
AT2G28890
AT1G79730
AT2G41342
AT5G09370
AT1G47540
AT3G51390
AT5G61710
AT5G12020
AT5G18010
AT2G04500
AT2G38710
AT1G04550
AT4G23400
AT1G74990
AT2G46160
AT5G40230
AT5G51480
AT1G12550
AT1G20160
AT2G20760
AT3G62180
AT3G29035
AT4G12590
AT3G23890
AT1G50600
AT4G14060
AT3G62380
AT1G08160
AT1G65440
AT5G01470
AT3G61290
AT2G29450
AT5G51910
AT2G46430
AT4G19430
AT1G30070
AT3G09900
AT5G66030
AT2G13350
AT3G47700
AT3G10330
AT2G38940
AT2G37170
AT1G55260
AT2G20340
AT5G65750
AT4G11140
AT5G27550
AT1G12020
AT3G27060
AT3G16175
AT1G77855
AT3G61390
AT4G14540
AT3G57090
AT5G43570
AT5G60660
AT2G01520
AT1G07780
AT2G43660
AT2G44280
AT1G54140
AT3G16180
AT1G29700
AT3G19980
AT3G28857
AT5G05940
AT3G11320
AT3G51080
AT2G03821
AT4G34420
AT4G13150
AT5G05460
AT5G24890
AT2G45190
AT2G20590
AT5G10950
AT2G42990
AT3G29152
AT1G72510
AT5G64660
AT3G61860
AT5G51830
AT5G22460
AT2G19990
AT5G60600
AT2G30130
AT5G47490
```
