## Supplementary material for "A comprehensive map of preferentially located motifs reveals distinct proximal *cis*-regulatory elements in plants": CATTACAA_containing_gene_set.txt

```
#Occurences of CATTACAA between 26 and 127 (positions relative to the transcription start site)
#439 sequences with CATTACAA in this interval
#2.13% of the sequences in promoter set with CATTACAA (set with 20573 sequences)
AT3G58790
AT4G17680
AT2G29980
AT2G45720
AT1G67910
AT5G22750
AT2G43030
AT5G63225
AT4G15920
AT3G52155
AT4G17030
AT5G48170
AT5G53460
AT3G16060
AT3G15518
AT2G43745
AT1G18060
AT5G38180
AT1G52280
AT1G24560
AT5G61840
AT4G11660
AT1G32220
AT1G74030
AT4G16515
AT1G65481
AT4G08550
AT4G11410
AT4G19430
AT5G17240
AT1G24340
AT3G47800
AT4G37080
AT1G11940
AT2G28210
AT2G20825
AT5G19950
AT3G30390
AT4G21160
AT3G28300
AT3G47530
AT4G23080
AT5G06120
AT1G21065
AT1G80410
AT5G47990
AT3G45590
AT5G15230
AT3G01060
AT4G18390
AT1G52630
AT4G10850
AT3G06480
AT2G37070
AT1G32361
AT4G34760
AT3G15350
AT5G42250
AT1G70440
AT5G14740
AT1G67990
AT1G62333
AT4G25560
AT3G20500
AT2G16880
AT3G28290
AT1G61000
AT3G60200
AT3G52260
AT1G27950
AT5G08240
AT3G49050
AT2G24945
AT1G56680
AT3G54380
AT3G16250
AT4G35250
AT3G13882
AT3G01820
AT1G77020
AT2G38630
AT1G10720
AT4G17530
AT5G55630
AT1G80000
AT1G04900
AT1G15210
AT3G47440
AT4G14100
AT3G60880
AT2G18240
AT5G28630
AT3G22440
AT4G34410
AT1G68720
AT5G30490
AT2G30540
AT1G70800
AT1G55130
AT1G49340
AT1G49850
AT4G33670
AT5G66360
AT3G09840
AT2G28740
AT3G55605
AT3G57710
AT4G24220
AT1G62640
AT3G28490
AT5G50665
AT3G60320
AT3G52400
AT3G47836
AT1G01160
AT4G32690
AT5G03150
AT3G24140
AT1G54385
AT4G00250
AT5G66900
AT4G04770
AT1G15520
AT5G19380
AT5G09462
AT1G64105
AT4G38420
AT3G45600
AT1G33440
AT2G31880
AT2G33800
AT5G23020
AT5G41580
AT5G09461
AT5G15970
AT3G15280
AT1G05240
AT2G05380
AT5G43745
AT5G13870
AT1G34020
AT3G13230
AT4G12310
AT5G51940
AT3G52960
AT1G01170
AT3G19600
AT2G38960
AT2G26400
AT4G27820
AT1G18773
AT2G29180
AT2G37820
AT4G19040
AT1G78600
AT5G45170
AT1G13607
AT5G67020
AT5G04330
AT3G20010
AT2G05510
AT4G21120
AT3G10030
AT3G54050
AT2G39510
AT5G14020
AT1G54770
AT4G22960
AT5G58570
AT4G22530
AT5G54280
AT5G63610
AT2G39518
AT5G03010
AT5G03800
AT1G18330
AT5G45670
AT5G64170
AT4G24230
AT4G27650
AT1G43580
AT5G03870
AT5G57785
AT1G09830
AT4G24620
AT3G23280
AT3G25717
AT1G69360
AT4G03560
AT4G19200
AT1G30620
AT4G32040
AT5G20490
AT1G21690
AT4G11830
AT3G15480
AT1G73830
AT5G57170
AT5G50565
AT3G16240
AT1G75388
AT1G78830
AT5G49220
AT2G39490
AT2G20490
AT1G11800
AT1G67410
AT1G63140
AT5G58003
AT4G22580
AT3G21600
AT2G41740
AT4G31610
AT4G00238
AT1G47200
AT3G28715
AT1G19350
AT5G50180
AT5G09460
AT5G09320
AT5G15350
AT1G44810
AT5G58560
AT1G18460
AT1G27980
AT3G09860
AT1G51790
AT1G23750
AT5G59120
AT3G46580
AT2G43340
AT3G06980
AT5G65770
AT2G16440
AT1G70670
AT1G51420
AT3G15520
AT5G23680
AT3G18215
AT2G37550
AT2G32520
AT1G77000
AT5G17210
AT1G76580
AT5G43560
AT4G30500
AT1G57720
AT4G09000
AT1G72690
AT5G23010
AT3G15380
AT5G22540
AT3G12170
AT5G07500
AT2G19640
AT4G18700
AT3G58220
AT1G44010
AT3G26780
AT3G13800
AT3G48720
AT4G20270
AT2G37790
AT1G11070
AT5G62530
AT5G15810
AT3G01420
AT1G55910
AT4G14090
AT1G04480
AT5G64330
AT1G24040
AT1G48880
AT5G45160
AT5G40060
AT1G27710
AT3G50500
AT2G15530
AT3G61260
AT4G01310
AT2G04300
AT1G22490
AT4G13500
AT1G08510
AT1G74450
AT1G74990
AT3G45960
AT2G01830
AT1G21695
AT1G76952
AT1G01780
AT1G70700
AT1G73730
AT3G05830
AT1G09060
AT5G28610
AT1G27752
AT5G56650
AT2G13900
AT1G75390
AT5G54940
AT3G47450
AT5G55260
AT1G80950
AT2G31140
AT2G05530
AT4G16510
AT1G62900
AT1G67820
AT1G21000
AT5G14960
AT5G33406
AT3G23630
AT4G23160
AT1G21864
AT3G56910
AT4G17150
AT4G39870
AT2G41530
AT1G20360
AT5G25840
AT3G43800
AT3G19240
AT4G14713
AT3G09070
AT1G58242
AT3G33520
AT2G28720
AT1G04500
AT3G47833
AT3G49170
AT1G04250
AT1G06830
AT3G61080
AT1G30135
AT1G50250
AT5G62020
AT4G28770
AT4G27840
AT3G50560
AT4G32500
AT1G76350
AT2G26160
AT5G56670
AT3G25030
AT5G57880
AT2G46160
AT4G24290
AT3G61150
AT1G35710
AT1G75880
AT1G63000
AT5G39040
AT5G09463
AT3G49220
AT1G05830
AT5G56170
AT3G28320
AT5G09870
AT4G38690
AT3G53260
AT5G21430
AT2G41630
AT2G19280
AT2G48150
AT4G37890
AT4G39630
AT2G22870
AT5G27670
AT4G29735
AT2G17770
AT2G38823
AT2G41350
AT1G58602
AT3G07740
AT1G76610
AT3G46320
AT5G59970
AT5G23110
AT1G09140
AT2G31490
AT4G35540
AT1G75410
AT5G42290
AT4G31480
AT5G13500
AT2G47400
AT3G59140
AT1G03550
AT2G24460
AT1G14920
AT2G19760
AT5G06960
AT3G29185
AT3G49770
AT4G16390
AT2G24940
AT4G10170
AT5G57887
AT1G62970
AT5G48980
AT4G37210
AT5G56660
AT4G05460
AT5G18525
AT1G12940
AT3G16770
AT3G02930
AT1G19025
AT4G19860
AT5G03040
AT5G40510
AT4G10800
AT1G43800
AT3G01370
AT4G14723
AT2G43330
AT5G05220
AT1G23550
AT4G12070
AT2G28630
AT5G48900
AT4G02640
AT5G57900
AT4G01750
AT3G04380
AT5G65350
AT2G03090
AT3G58810
AT1G16710
AT1G54020
AT1G70550
AT5G03280
AT5G19390
AT1G23240
AT1G22990
AT1G21590
AT5G20130
AT1G13430
```
