## Supplementary material for "A comprehensive map of preferentially located motifs reveals distinct proximal *cis*-regulatory elements in plants": CATTACAC_containing_gene_set.txt

```
#Occurences of CATTACAC between 24 and 117 (positions relative to the transcription start site)
#159 sequences with CATTACAC in this interval
#0.77% of the sequences in promoter set with CATTACAC (set with 20573 sequences)
AT3G17800
AT1G67600
AT1G09000
AT4G39730
AT5G23280
AT1G01180
AT1G31990
AT2G46220
AT5G23350
AT3G52380
AT4G31210
AT3G02670
AT1G04330
AT5G53090
AT4G00990
AT2G15220
AT1G07680
AT3G25480
AT3G26630
AT5G01870
AT2G39480
AT5G51210
AT1G49570
AT3G43220
AT2G38995
AT5G42780
AT3G21890
AT1G33250
AT2G04160
AT2G21150
AT5G10480
AT5G35740
AT3G25770
AT5G58950
AT3G07080
AT1G62880
AT1G15260
AT2G28840
AT5G03345
AT3G17650
AT1G04250
AT4G19690
AT1G29465
AT1G71780
AT3G17790
AT3G09600
AT5G66500
AT5G66400
AT2G31830
AT3G58610
AT3G07090
AT3G28200
AT4G20390
AT3G19370
AT5G62190
AT5G14640
AT4G10330
AT4G36900
AT5G23120
AT3G18570
AT1G55490
AT4G01580
AT1G02290
AT1G77580
AT4G10850
AT3G14230
AT1G19440
AT3G55510
AT1G07430
AT2G16050
AT1G17240
AT5G49890
AT5G35995
AT4G23590
AT2G37640
AT2G43970
AT3G08900
AT4G02690
AT3G09980
AT5G63410
AT4G37410
AT4G22580
AT1G57560
AT5G44080
AT1G61093
AT5G04050
AT1G26840
AT3G60750
AT1G07610
AT3G56870
AT2G17240
AT2G20720
AT4G19560
AT4G18710
AT3G50685
AT5G02460
AT5G28237
AT2G32120
AT5G51545
AT2G36970
AT3G23200
AT1G10390
AT3G63520
AT4G21590
AT1G48370
AT3G25950
AT1G58290
AT1G12550
AT4G04190
AT1G33055
AT1G12220
AT2G32010
AT4G07410
AT5G37780
AT5G50250
AT2G01450
AT3G06870
AT1G02575
AT4G10020
AT1G24260
AT2G24490
AT4G37400
AT1G78180
AT5G53250
AT2G46340
AT5G52050
AT3G13660
AT3G18960
AT5G62940
AT1G70895
AT3G05990
AT1G26640
AT4G21560
AT4G26530
AT5G06960
AT1G52940
AT2G24520
AT3G56090
AT3G17850
AT3G52390
AT5G50240
AT5G58770
AT4G08320
AT5G42070
AT1G18840
AT5G17090
AT3G47430
AT5G44460
AT5G54740
AT3G14600
AT2G01910
AT1G51980
AT1G07570
AT5G67060
AT5G56580
AT5G64850
AT4G09770
AT4G21340
AT3G09970
```
