## Supplementary material for "A comprehensive map of preferentially located motifs reveals distinct proximal *cis*-regulatory elements in plants": CATTACAT_containing_gene_set.txt

```
#Occurences of CATTACAT between 21 and 126 (positions relative to the transcription start site)
#369 sequences with CATTACAT in this interval
#1.79% of the sequences in promoter set with CATTACAT (set with 20573 sequences)
AT3G17090
AT4G31370
AT2G41010
AT1G68460
AT3G13674
AT1G62080
AT1G66800
AT5G63570
AT3G63480
AT2G36355
AT4G34510
AT1G80570
AT4G02340
AT4G08500
AT3G01326
AT5G55630
AT5G24210
AT5G58003
AT2G42180
AT5G43620
AT2G45330
AT1G65920
AT3G52490
AT4G22270
AT5G45890
AT1G79760
AT4G16440
AT5G24800
AT1G17745
AT5G40540
AT3G20050
AT4G38900
AT3G05970
AT3G01440
AT3G12750
AT5G09590
AT1G58055
AT1G04420
AT5G13510
AT5G01150
AT4G15680
AT4G35230
AT1G01540
AT1G19220
AT5G02800
AT1G03230
AT1G50890
AT2G46300
AT1G52827
AT1G48020
AT4G23630
AT3G50380
AT3G63420
AT4G15080
AT4G32208
AT1G17850
AT1G68130
AT2G27960
AT1G27350
AT4G16000
AT3G14720
AT5G66880
AT1G77020
AT4G37110
AT5G64240
AT3G44940
AT2G43280
AT4G22220
AT5G48820
AT4G14605
AT5G45340
AT5G06860
AT4G37400
AT2G25560
AT5G13550
AT3G26510
AT5G47830
AT1G64520
AT2G41880
AT1G23080
AT4G31240
AT3G63500
AT5G23890
AT1G22070
AT2G16750
AT1G18880
AT5G42540
AT1G51850
AT3G19800
AT2G01200
AT2G31390
AT2G20180
AT1G16680
AT3G13450
AT3G29770
AT5G51750
AT3G54850
AT5G55850
AT1G63910
AT5G47780
AT5G57550
AT1G70760
AT4G28830
AT3G29185
AT5G52380
AT5G27100
AT1G76570
AT2G26740
AT3G18790
AT3G19430
AT5G44574
AT2G04080
AT4G28250
AT5G65040
AT2G43150
AT5G11800
AT4G31530
AT5G10170
AT2G36260
AT1G50610
AT3G44540
AT4G00040
AT3G12930
AT5G06220
AT3G59080
AT1G26180
AT1G10190
AT1G17980
AT3G13750
AT4G14455
AT4G16860
AT4G36260
AT4G18460
AT3G62070
AT5G65940
AT1G10720
AT3G06180
AT1G17170
AT1G54710
AT5G01300
AT3G61898
AT5G04430
AT4G18470
AT1G53625
AT1G16500
AT2G41770
AT2G14120
AT2G45890
AT3G27350
AT1G02120
AT3G28420
AT1G78070
AT2G42120
AT2G22620
AT5G67350
AT2G24190
AT1G04900
AT2G25490
AT1G70610
AT3G25900
AT1G63500
AT5G20580
AT3G06868
AT2G25140
AT2G21930
AT1G69400
AT5G37130
AT5G13520
AT1G78880
AT2G02100
AT3G14550
AT4G34740
AT1G30210
AT5G16050
AT4G14147
AT3G04240
AT4G15270
AT4G32410
AT3G63470
AT5G44260
AT5G47860
AT1G10990
AT1G78630
AT4G19140
AT4G03260
AT2G46430
AT5G15790
AT4G34000
AT3G50950
AT2G24180
AT5G53810
AT2G35060
AT2G41905
AT2G32810
AT5G09480
AT3G60030
AT2G05520
AT3G21240
AT2G43240
AT5G43930
AT3G55530
AT1G78882
AT1G70310
AT5G08200
AT2G36895
AT1G03970
AT1G36060
AT1G19570
AT3G26010
AT3G62180
AT5G27640
AT5G50290
AT5G51700
AT1G15215
AT3G12740
AT1G21000
AT4G15390
AT2G05530
AT1G47670
AT5G22690
AT5G01445
AT5G25110
AT1G70670
AT5G44580
AT1G73540
AT4G15802
AT5G43760
AT3G13580
AT5G45000
AT2G01940
AT3G16870
AT1G25320
AT2G45670
AT3G63490
AT1G60190
AT5G23660
AT5G56220
AT4G10010
AT5G45960
AT5G49170
AT1G73370
AT5G54580
AT1G48000
AT1G02145
AT3G45060
AT1G33700
AT1G62000
AT3G53530
AT3G57120
AT3G15353
AT5G62410
AT1G22540
AT5G47240
AT4G18290
AT2G30860
AT4G28160
AT1G43650
AT5G23520
AT2G01710
AT5G12870
AT5G62020
AT5G46300
AT3G02730
AT3G16110
AT1G32580
AT5G50920
AT2G02450
AT1G05820
AT5G15800
AT4G14660
AT3G51740
AT5G47740
AT1G62060
AT3G10530
AT4G13830
AT1G01040
AT4G08867
AT4G08480
AT3G22520
AT5G12210
AT4G29660
AT1G14880
AT1G04450
AT1G72730
AT5G47020
AT2G02130
AT5G42360
AT3G28720
AT3G50960
AT1G53130
AT1G06960
AT5G02770
AT5G06230
AT4G24000
AT3G14530
AT2G45920
AT1G78700
AT1G15330
AT3G53540
AT3G17860
AT2G47090
AT1G52140
AT2G44840
AT4G37920
AT5G04260
AT1G43666
AT2G29050
AT3G12520
AT1G52040
AT5G01420
AT4G37310
AT1G76690
AT3G54410
AT4G25500
AT2G45180
AT1G68050
AT2G05380
AT1G29418
AT4G21960
AT2G43510
AT3G16800
AT1G32130
AT5G57740
AT4G01810
AT5G36925
AT3G12110
AT4G34620
AT3G62130
AT5G47750
AT5G67600
AT3G25190
AT3G05120
AT5G19485
AT1G27595
AT1G64405
AT1G34220
AT1G29420
AT2G20360
AT1G35140
AT3G56090
AT2G35710
AT3G13845
AT1G61170
AT3G49420
AT3G56180
AT3G12150
AT2G02040
AT1G51680
AT5G47040
AT1G02470
AT4G33030
AT4G16430
AT5G35740
AT5G06320
AT3G24810
AT5G06310
AT4G20780
AT3G57930
AT3G55520
AT3G13390
AT2G35900
AT4G24140
AT1G51540
AT5G07530
AT4G23820
AT2G46060
AT5G01290
AT1G78895
AT3G54890
```
