## Supplementary material for "A comprehensive map of preferentially located motifs reveals distinct proximal *cis*-regulatory elements in plants": CATTACTT_containing_gene_set.txt

```
#Occurences of CATTACTT between -55 and 41 (positions relative to the transcription start site)
#130 sequences with CATTACTT in this interval
#0.63% of the sequences in promoter set with CATTACTT (set with 20573 sequences)
AT2G16810
AT3G58650
AT4G34290
AT1G03130
AT2G37380
AT2G41610
AT5G48870
AT2G26400
AT2G16510
AT4G00300
AT3G62360
AT4G16640
AT5G39740
AT2G24310
AT1G10550
AT3G18215
AT3G62230
AT2G44160
AT1G11220
AT3G13662
AT3G19508
AT4G31010
AT5G26310
AT3G21210
AT5G50090
AT1G73820
AT3G17970
AT5G27920
AT3G49150
AT5G14660
AT1G72050
AT2G25660
AT4G08770
AT3G52080
AT2G26520
AT4G24830
AT2G14860
AT1G26920
AT1G47640
AT3G48080
AT2G46610
AT1G20670
AT4G03260
AT2G38560
AT1G13380
AT5G01820
AT2G45870
AT2G28290
AT5G23420
AT4G18020
AT1G66870
AT5G42780
AT3G11780
AT5G10010
AT1G48930
AT2G02370
AT1G62990
AT2G02140
AT3G52090
AT4G21340
AT5G51560
AT3G05880
AT3G46060
AT5G07340
AT1G09245
AT4G03020
AT5G57260
AT1G77660
AT5G60730
AT1G68690
AT3G18440
AT4G33000
AT5G24160
AT4G17550
AT3G20190
AT5G36890
AT3G62300
AT3G10195
AT5G62865
AT1G09040
AT5G42450
AT2G23780
AT5G23390
AT2G28671
AT1G18840
AT3G24320
AT2G38570
AT1G09060
AT3G08850
AT4G36920
AT3G07040
AT5G53420
AT2G33670
AT3G22600
AT2G25650
AT3G15090
AT4G19150
AT5G58680
AT2G34840
AT5G40500
AT1G29260
AT3G51530
AT2G24200
AT3G11745
AT2G44710
AT1G77340
AT3G57270
AT3G06550
AT4G14096
AT5G26650
AT2G05920
AT1G61690
AT2G41510
AT1G73770
AT1G10660
AT2G15960
AT3G02680
AT1G80120
AT1G32750
AT2G18840
AT3G48090
AT3G10670
AT1G02030
AT2G45680
AT1G52980
AT5G54170
AT5G62920
AT1G09700
AT1G48920
AT4G28590
```
