## Supplementary material for "A comprehensive map of preferentially located motifs reveals distinct proximal *cis*-regulatory elements in plants": CATTAT_containing_gene_set.txt

```
#Occurences of CATTAT between 8 and 37 (positions relative to the transcription start site)
#964 sequences with CATTAT in this interval
#4.69% of the sequences in promoter set with CATTAT (set with 20573 sequences)
AT2G40745
AT2G38280
AT3G45740
AT5G41460
AT5G25130
AT2G43520
AT1G22510
AT5G64050
AT1G34792
AT3G15351
AT2G35300
AT5G20630
AT2G31957
AT5G62020
AT4G23910
AT4G36770
AT1G11580
AT2G22770
AT3G15690
AT1G06150
AT1G20480
AT3G55720
AT4G23680
AT3G60620
AT5G21222
AT3G21780
AT4G34980
AT4G34750
AT3G07000
AT2G47130
AT1G49380
AT2G24190
AT4G11450
AT4G27180
AT4G02480
AT2G02770
AT1G64110
AT2G32160
AT3G11520
AT3G21400
AT3G03930
AT5G19460
AT5G14370
AT4G33550
AT5G43650
AT5G03380
AT5G48590
AT1G69818
AT1G08900
AT3G32040
AT4G28250
AT5G50560
AT5G59550
AT4G01897
AT5G02810
AT5G45500
AT4G34650
AT1G57620
AT1G64980
AT2G44450
AT5G57620
AT1G09740
AT1G12064
AT3G53390
AT3G56200
AT4G09500
AT5G24900
AT3G57920
AT3G05160
AT3G56270
AT3G57940
AT5G03910
AT1G72270
AT1G56330
AT4G29050
AT2G22760
AT5G47520
AT4G24670
AT4G16162
AT5G54930
AT3G07820
AT4G32285
AT1G49140
AT2G30360
AT3G14530
AT4G17270
AT2G22590
AT3G61890
AT4G21320
AT3G27999
AT2G37710
AT3G20370
AT3G61150
AT5G07410
AT1G35560
AT5G44160
AT5G51380
AT1G13605
AT1G32361
AT2G32250
AT2G25450
AT4G39170
AT1G64670
AT3G49910
AT4G29870
AT3G54860
AT4G19420
AT5G60100
AT2G43070
AT1G08350
AT3G06840
AT1G23230
AT5G23950
AT1G26770
AT4G24100
AT2G03470
AT5G12840
AT3G19800
AT1G11670
AT2G22270
AT3G45890
AT2G20530
AT2G17310
AT1G20130
AT3G09580
AT5G46580
AT5G47230
AT1G75920
AT3G08000
AT3G52620
AT2G37890
AT3G45070
AT3G63200
AT3G26618
AT5G24580
AT1G17500
AT1G30825
AT3G02630
AT5G64950
AT2G39640
AT1G03457
AT4G40090
AT2G32860
AT1G21590
AT5G04010
AT3G01300
AT1G18480
AT5G52720
AT4G38240
AT1G22370
AT2G43570
AT1G67330
AT1G53708
AT1G62360
AT2G23620
AT2G18260
AT5G38760
AT1G22410
AT2G38370
AT1G48040
AT4G24520
AT1G19150
AT2G46915
AT4G00570
AT4G10490
AT3G54100
AT3G45780
AT3G58470
AT1G76700
AT1G14310
AT5G65683
AT2G36460
AT5G54200
AT2G16950
AT1G22600
AT1G66020
AT3G25690
AT5G07630
AT3G22880
AT5G24200
AT2G32960
AT3G17580
AT2G41860
AT2G37435
AT2G32280
AT4G24015
AT3G57350
AT2G17305
AT4G28580
AT3G48390
AT5G40460
AT5G50100
AT2G20920
AT4G05180
AT1G62480
AT5G61820
AT1G28370
AT4G24430
AT1G13420
AT2G09840
AT4G34070
AT2G28870
AT1G35310
AT5G01330
AT1G45233
AT4G15640
AT2G36780
AT2G21800
AT3G10700
AT1G63940
AT5G22140
AT1G78680
AT4G39480
AT3G49240
AT1G60730
AT2G17770
AT2G47550
AT5G23860
AT3G62820
AT1G50140
AT1G74055
AT3G17380
AT4G09340
AT5G08565
AT4G12005
AT3G51590
AT1G80080
AT2G21150
AT2G06990
AT3G23000
AT1G63990
AT3G13437
AT5G17910
AT1G23440
AT3G23170
AT1G17180
AT5G66600
AT5G54640
AT5G51510
AT5G51105
AT4G26990
AT2G47400
AT2G20150
AT3G47430
AT2G36110
AT4G33790
AT2G42900
AT4G16340
AT3G01340
AT4G13615
AT2G02990
AT4G01985
AT1G05310
AT3G18040
AT5G63780
AT4G26190
AT2G03850
AT1G52150
AT4G23140
AT5G44572
AT3G29810
AT3G11430
AT1G80340
AT1G11200
AT2G28370
AT5G24010
AT2G46505
AT4G28910
AT1G02360
AT4G20780
AT3G20270
AT2G32300
AT3G11230
AT5G19780
AT5G16450
AT5G41920
AT1G16900
AT5G63225
AT5G64670
AT4G27670
AT2G21830
AT5G26920
AT1G65560
AT1G13120
AT1G06900
AT4G18120
AT2G34710
AT1G65720
AT3G09940
AT1G52980
AT3G16570
AT3G59030
AT3G51940
AT4G08580
AT1G74780
AT2G40095
AT5G58320
AT1G50670
AT3G19030
AT5G58390
AT5G46170
AT5G25770
AT5G59770
AT1G71710
AT1G34795
AT4G00110
AT4G23720
AT1G63460
AT4G29070
AT3G12950
AT3G44550
AT5G64160
AT3G12180
AT2G31830
AT1G69930
AT1G56290
AT2G03830
AT1G53540
AT3G30247
AT5G17150
AT2G30790
AT5G60200
AT1G70350
AT1G59940
AT5G46050
AT4G10710
AT5G07530
AT2G21410
AT3G48770
AT4G09760
AT4G39210
AT2G15680
AT4G00238
AT3G54920
AT5G09720
AT5G52210
AT5G39785
AT2G34700
AT5G19540
AT4G17900
AT1G65483
AT1G05460
AT1G15170
AT5G64700
AT2G44210
AT4G10730
AT1G06670
AT5G65830
AT5G62560
AT3G22500
AT3G18630
AT1G01260
AT4G29480
AT5G26340
AT2G21510
AT3G18350
AT2G39470
AT5G62030
AT5G38600
AT5G50420
AT1G76530
AT3G46620
AT2G36170
AT1G76690
AT5G10360
AT5G64630
AT4G13000
AT5G66690
AT5G54500
AT2G45650
AT5G59100
AT3G13100
AT5G46020
AT2G39010
AT2G30250
AT2G44010
AT1G31190
AT1G02890
AT3G12590
AT1G68990
AT2G32770
AT2G05920
AT3G07510
AT2G47210
AT5G19350
AT3G48320
AT4G33710
AT4G00050
AT3G62910
AT3G45770
AT5G02420
AT1G08630
AT5G50850
AT3G02900
AT1G17370
AT5G64040
AT3G12390
AT3G10200
AT3G22750
AT2G28130
AT1G49190
AT4G02550
AT5G59530
AT1G69040
AT1G74440
AT2G46860
AT1G53190
AT5G56290
AT3G47910
AT1G48900
AT1G78940
AT3G56110
AT1G76160
AT5G18460
AT3G52870
AT4G31780
AT5G40080
AT2G33050
AT1G07550
AT2G29330
AT1G09060
AT5G66120
AT5G54290
AT3G08710
AT4G14210
AT3G16690
AT2G25830
AT2G33835
AT4G12910
AT3G53710
AT1G56233
AT4G23460
AT4G15660
AT1G06135
AT1G03160
AT4G14920
AT4G22666
AT3G52850
AT3G07930
AT4G01770
AT3G04680
AT5G23480
AT1G27120
AT5G08360
AT1G13750
AT4G08150
AT1G19000
AT2G02120
AT1G34355
AT1G19920
AT4G29550
AT5G01840
AT3G51760
AT3G51610
AT1G16440
AT5G36910
AT2G20940
AT2G31570
AT3G05890
AT3G50840
AT4G15510
AT1G25420
AT3G21390
AT4G16670
AT1G06430
AT3G56070
AT1G70510
AT5G42750
AT3G02940
AT2G46300
AT1G30730
AT5G23020
AT3G25170
AT3G58760
AT3G42860
AT2G22100
AT4G01670
AT5G49980
AT1G23410
AT1G22460
AT3G13226
AT3G20280
AT5G41650
AT4G38910
AT1G12200
AT5G05630
AT4G23410
AT5G06700
AT3G01910
AT4G34100
AT3G25730
AT1G13680
AT4G27910
AT5G67480
AT1G34270
AT1G59510
AT3G51850
AT2G31560
AT4G25390
AT2G45220
AT5G27650
AT1G05570
AT5G46240
AT3G24180
AT1G56260
AT5G24130
AT4G39330
AT1G73000
AT5G59040
AT4G10130
AT4G14815
AT1G76080
AT1G33050
AT3G17600
AT4G14358
AT1G61097
AT3G29630
AT4G16695
AT1G64810
AT5G39450
AT1G31440
AT3G54790
AT1G07080
AT2G19180
AT1G55152
AT2G02910
AT1G74430
AT1G78830
AT3G17950
AT4G25040
AT1G32940
AT3G26730
AT5G26650
AT5G55250
AT5G41761
AT4G22220
AT3G06455
AT5G28237
AT5G11920
AT2G17130
AT1G28410
AT2G47920
AT5G59490
AT2G21330
AT3G07100
AT1G12250
AT5G36800
AT1G17050
AT2G33410
AT1G78130
AT3G23870
AT1G14160
AT1G06190
AT1G66410
AT5G25520
AT3G01280
AT4G35790
AT2G35020
AT5G55132
AT2G25790
AT4G14385
AT2G42885
AT3G45960
AT5G64760
AT5G49160
AT3G22560
AT2G41000
AT3G09400
AT3G08990
AT1G14900
AT4G15760
AT3G20390
AT3G50160
AT5G14320
AT1G29660
AT1G15960
AT5G35490
AT5G61520
AT4G30270
AT1G78380
AT5G11840
AT1G02970
AT2G41900
AT2G04740
AT5G05330
AT5G45920
AT2G41710
AT5G21170
AT1G31930
AT1G64180
AT5G03180
AT3G05155
AT4G26800
AT3G15540
AT3G14230
AT2G40200
AT1G65660
AT3G04940
AT1G59760
AT3G24093
AT3G16620
AT1G55260
AT1G05580
AT4G20270
AT3G06810
AT4G29690
AT1G78690
AT3G19680
AT3G19290
AT1G22920
AT1G63000
AT2G19385
AT3G29270
AT1G10350
AT4G27870
AT3G25620
AT5G14130
AT4G21390
AT5G23903
AT4G33380
AT1G64530
AT4G26070
AT2G37880
AT1G47420
AT5G45820
AT5G07270
AT1G45207
AT1G08720
AT5G50810
AT3G10050
AT2G36530
AT1G21760
AT2G42580
AT5G60680
AT1G34360
AT3G08947
AT2G04940
AT5G07572
AT1G70190
AT1G10170
AT5G23260
AT5G19485
AT1G07530
AT3G27320
AT5G47920
AT5G02110
AT1G14150
AT3G04730
AT3G17390
AT1G73020
AT2G46390
AT1G74920
AT1G33490
AT1G11362
AT3G16950
AT1G23180
AT2G20440
AT5G64400
AT5G60980
AT5G41800
AT5G40970
AT3G17800
AT5G45320
AT1G18020
AT3G17150
AT3G09820
AT1G47485
AT3G46280
AT1G04040
AT1G05790
AT5G42880
AT1G76610
AT4G32690
AT1G66060
AT5G19730
AT1G74120
AT5G52140
AT1G13870
AT1G27430
AT1G60950
AT1G49630
AT5G19790
AT1G25375
AT4G21910
AT5G44930
AT3G21510
AT3G04180
AT3G18090
AT5G48470
AT1G68320
AT1G16905
AT1G19115
AT1G04420
AT4G36420
AT5G22570
AT1G34825
AT3G02850
AT3G05290
AT4G18920
AT5G54300
AT5G64320
AT1G28250
AT1G08110
AT3G19515
AT2G26740
AT1G64150
AT5G64120
AT1G06280
AT4G26520
AT2G22460
AT3G24820
AT3G27000
AT2G22170
AT2G20870
AT5G52220
AT4G23750
AT1G16240
AT1G79760
AT3G60690
AT1G64340
AT2G29750
AT1G17940
AT1G72210
AT3G46510
AT5G11730
AT1G16610
AT5G38020
AT1G80820
AT2G27920
AT3G01930
AT5G55340
AT3G04480
AT5G22791
AT4G02810
AT3G62790
AT4G33890
AT5G07475
AT4G22910
AT5G54920
AT4G40030
AT3G12100
AT4G28160
AT3G01325
AT2G23450
AT5G59720
AT2G36210
AT1G16920
AT1G62200
AT1G21770
AT5G66005
AT4G27340
AT1G31163
AT4G02510
AT3G27503
AT3G50050
AT2G41705
AT4G29560
AT5G48850
AT5G65300
AT3G15020
AT5G25330
AT1G76300
AT1G76960
AT4G29060
AT4G23690
AT4G05070
AT1G76540
AT5G16550
AT1G75720
AT5G22000
AT5G57270
AT2G18420
AT4G24310
AT1G69160
AT1G43650
AT1G73730
AT5G07820
AT5G08120
AT3G55470
AT4G37608
AT1G29470
AT4G26260
AT1G59960
AT1G32630
AT5G45620
AT3G14075
AT1G28470
AT5G06320
AT2G14247
AT2G20750
AT3G13470
AT2G21960
AT3G48180
AT1G55930
AT4G21750
AT1G73120
AT2G18090
AT3G26290
AT5G02310
AT3G07780
AT5G08380
AT4G27435
AT2G02590
AT5G17010
AT3G27350
AT1G52340
AT1G34830
AT1G27660
AT4G11740
AT1G45190
AT4G13070
AT2G02570
AT3G62250
AT5G03310
AT1G23610
AT3G48580
AT5G15070
AT5G58220
AT3G09720
AT5G62790
AT5G16410
AT4G02610
AT3G10815
AT4G30590
AT5G44360
AT1G80830
AT3G06200
AT3G19690
AT1G02000
AT1G71970
AT1G62770
AT4G23560
AT2G46750
AT4G32800
AT5G04045
AT3G26120
AT1G28080
AT1G55325
AT5G09250
AT3G45710
AT3G52730
AT4G31790
AT5G61140
AT2G25010
AT2G33300
AT4G35250
AT1G37130
AT1G67980
AT5G55540
AT3G19660
AT3G18430
AT2G40290
AT1G24530
AT1G19090
AT5G48150
AT5G46940
AT3G19085
AT1G35290
AT4G14070
AT2G43510
AT2G25150
AT1G66240
AT1G23050
AT3G61200
AT2G43970
AT5G49930
AT4G23530
AT2G37790
AT5G61130
AT1G29760
AT3G18990
AT2G46380
AT3G61520
AT1G07390
AT3G57270
AT3G06820
AT2G45030
AT4G18890
AT3G12977
AT1G65420
AT4G39590
AT5G24120
AT3G10340
AT3G21950
AT3G46520
AT4G32340
AT5G13410
AT1G69170
AT1G53165
AT1G65290
AT1G05750
AT1G80950
AT1G34580
AT5G51400
AT1G25400
AT1G24580
AT4G38530
AT4G38040
AT1G57770
AT5G01260
AT4G22070
AT5G19890
AT3G53440
AT5G60840
AT1G67035
AT5G49740
AT4G16330
AT2G23080
AT5G26110
AT1G78970
AT1G14920
AT4G39400
AT3G21840
AT3G27560
AT3G56060
AT2G44940
AT2G04515
AT1G32380
AT1G15210
AT3G25140
AT2G29880
AT3G19570
AT4G35640
AT1G11610
AT3G52240
AT5G64000
AT1G27360
AT5G56160
AT5G37750
AT3G49940
AT4G30780
AT5G08460
AT2G15530
AT3G55120
AT1G15870
AT2G47050
AT1G06475
AT5G36710
AT5G62440
AT4G28420
AT1G49860
AT1G19800
AT1G55850
AT1G78080
AT3G03880
AT4G37820
AT3G55700
AT5G10070
AT1G20020
AT1G75590
AT1G19200
AT4G28210
AT5G38195
AT2G27100
AT4G38600
AT1G22430
AT1G64770
AT4G11120
AT1G12090
AT5G07030
AT4G39350
AT1G30710
AT5G11670
AT1G06090
```
