## Supplementary material for "A comprehensive map of preferentially located motifs reveals distinct proximal *cis*-regulatory elements in plants": CATTATA_containing_gene_set.txt

```
#Occurences of CATTATA between 10 and 31 (positions relative to the transcription start site)
#208 sequences with CATTATA in this interval
#1.01% of the sequences in promoter set with CATTATA (set with 20573 sequences)
AT4G38530
AT1G16240
AT4G29060
AT1G33490
AT1G76300
AT1G35310
AT1G03457
AT1G22410
AT3G11430
AT2G46860
AT5G01330
AT3G48770
AT3G20280
AT4G20270
AT5G07410
AT1G06475
AT4G25040
AT5G41920
AT2G38370
AT5G65830
AT3G46510
AT2G38280
AT4G23530
AT1G16440
AT3G26618
AT2G32250
AT4G09500
AT5G52140
AT5G27650
AT3G49240
AT5G49740
AT3G53440
AT4G11120
AT3G52620
AT4G30590
AT5G07572
AT5G64050
AT3G57940
AT1G76960
AT5G24580
AT5G24900
AT2G41705
AT4G29480
AT3G21780
AT1G67035
AT1G22460
AT2G45220
AT5G64320
AT3G14230
AT1G27120
AT1G15210
AT5G17910
AT5G17010
AT1G29470
AT1G06135
AT3G30247
AT3G50840
AT4G13615
AT1G31163
AT4G39330
AT3G55720
AT1G64980
AT1G64810
AT4G34980
AT3G32040
AT5G59550
AT4G34750
AT5G48590
AT1G73020
AT3G61150
AT1G71710
AT5G54200
AT5G54290
AT3G07000
AT2G17305
AT1G22510
AT2G15530
AT5G59720
AT3G47910
AT3G50160
AT1G02970
AT1G23410
AT1G64340
AT3G08710
AT3G02940
AT1G07550
AT5G09250
AT2G18260
AT4G00238
AT3G57270
AT5G44160
AT5G23020
AT2G39640
AT5G60200
AT4G26990
AT5G26340
AT4G18890
AT3G54100
AT1G68320
AT3G51850
AT4G11740
AT5G50560
AT5G60980
AT1G47420
AT3G45780
AT5G08360
AT4G08580
AT2G23450
AT1G78080
AT5G66600
AT3G29270
AT1G74120
AT3G19515
AT2G25790
AT3G54790
AT5G20630
AT1G05580
AT5G64120
AT1G22430
AT1G13750
AT4G10130
AT1G22370
AT1G23180
AT3G08990
AT4G29070
AT3G09400
AT5G06700
AT1G11200
AT1G75920
AT5G40970
AT1G78130
AT1G60730
AT5G55250
AT1G76610
AT2G39010
AT5G16450
AT1G62360
AT5G07475
AT4G26070
AT5G58390
AT1G78380
AT5G02420
AT1G33050
AT3G26120
AT1G30730
AT3G04940
AT1G30825
AT3G57350
AT3G04480
AT3G12977
AT1G35290
AT2G02910
AT3G12180
AT5G65683
AT1G76700
AT5G44360
AT1G76530
AT1G64150
AT5G13410
AT3G61520
AT5G59530
AT3G19660
AT4G15760
AT5G05630
AT1G72210
AT1G28370
AT5G54930
AT5G41650
AT2G29880
AT4G23910
AT2G04940
AT3G49910
AT5G38020
AT3G56270
AT3G11520
AT3G55120
AT1G29760
AT4G31790
AT1G02890
AT1G45190
AT4G17270
AT4G33790
AT4G23410
AT5G55132
AT5G54300
AT1G04420
AT2G43070
AT1G76540
AT1G79760
AT4G20780
AT1G63990
AT1G24530
AT1G17370
AT1G55152
AT4G16162
AT3G62820
AT4G23560
AT4G34070
AT3G20270
AT5G14320
AT1G66020
AT2G44940
AT3G61890
AT4G38600
AT3G12390
AT1G61097
AT5G64950
AT1G30710
```
