## Supplementary material for "A comprehensive map of preferentially located motifs reveals distinct proximal *cis*-regulatory elements in plants": CATTATAA_containing_gene_set.txt

```
#Occurences of CATTATAA between 18 and 28 (positions relative to the transcription start site)
#47 sequences with CATTATAA in this interval
#0.23% of the sequences in promoter set with CATTATAA (set with 20573 sequences)
AT5G02420
AT1G76530
AT5G64120
AT1G76610
AT1G11200
AT5G64050
AT1G73020
AT3G32040
AT1G31163
AT4G30590
AT1G17370
AT5G16450
AT3G08990
AT5G14320
AT1G66020
AT1G06475
AT1G35290
AT2G39640
AT5G07572
AT3G57940
AT1G45190
AT1G76540
AT4G20780
AT5G58390
AT1G35310
AT2G38370
AT3G57350
AT4G11740
AT1G22410
AT3G62820
AT2G39010
AT4G34980
AT4G38530
AT5G07410
AT1G62360
AT5G01330
AT5G64950
AT1G78130
AT5G40970
AT4G13615
AT3G04480
AT5G27650
AT1G64150
AT5G41920
AT3G11520
AT5G59720
AT1G13750
```
