## Supplementary material for "A comprehensive map of preferentially located motifs reveals distinct proximal *cis*-regulatory elements in plants": CATTATAT_containing_gene_set.txt

```
#Occurences of CATTATAT between -47 and 81 (positions relative to the transcription start site)
#318 sequences with CATTATAT in this interval
#1.55% of the sequences in promoter set with CATTATAT (set with 20573 sequences)
AT5G62360
AT2G20870
AT5G24800
AT3G56970
AT3G61360
AT1G06360
AT4G23530
AT2G25150
AT5G08360
AT3G29270
AT1G10650
AT4G08590
AT2G28580
AT1G22000
AT3G02020
AT2G45220
AT4G39080
AT3G54780
AT1G27400
AT4G21895
AT5G46730
AT5G14410
AT1G23410
AT1G16440
AT4G40080
AT4G38825
AT2G25790
AT4G39370
AT1G13605
AT3G44530
AT2G06200
AT3G11720
AT5G48000
AT5G17910
AT5G10600
AT1G60770
AT3G02050
AT1G71470
AT4G04350
AT2G33740
AT5G58020
AT4G24015
AT4G34230
AT3G14170
AT3G01550
AT1G21970
AT1G02890
AT5G19060
AT3G17940
AT4G05150
AT3G60720
AT3G04570
AT1G19670
AT3G16785
AT4G25040
AT4G05520
AT5G40500
AT1G68825
AT1G60730
AT4G26990
AT1G13680
AT1G64340
AT1G02335
AT5G43180
AT3G52905
AT2G39640
AT3G24180
AT2G17305
AT3G12180
AT5G49350
AT3G55870
AT3G20270
AT3G13060
AT1G79490
AT4G09580
AT5G59100
AT4G35350
AT3G47890
AT1G32990
AT5G38020
AT1G15480
AT4G19390
AT4G39010
AT1G70850
AT1G15490
AT1G75420
AT4G01200
AT3G45970
AT5G07420
AT5G55132
AT1G28070
AT1G71710
AT4G23910
AT1G31720
AT1G18390
AT5G24620
AT4G02890
AT3G48770
AT2G29550
AT2G46540
AT5G54920
AT2G25080
AT3G18750
AT5G58180
AT4G19490
AT2G38280
AT5G59020
AT1G61570
AT3G55660
AT5G42765
AT1G33490
AT4G11800
AT2G04940
AT3G02940
AT3G54790
AT1G14630
AT3G23470
AT1G06135
AT1G03980
AT3G24760
AT3G26120
AT2G36830
AT5G12180
AT1G23180
AT3G26830
AT2G43020
AT4G23560
AT4G30530
AT3G17060
AT3G20280
AT3G18990
AT1G34790
AT2G16090
AT4G14090
AT1G69780
AT1G55152
AT5G57780
AT2G44940
AT4G31790
AT3G12977
AT2G29880
AT1G16905
AT2G47210
AT5G16890
AT3G48330
AT1G22370
AT4G39480
AT5G65683
AT4G22060
AT1G49190
AT1G59590
AT4G01870
AT5G48800
AT1G63990
AT3G07750
AT5G65260
AT3G03630
AT1G72210
AT5G09250
AT3G17800
AT5G50380
AT3G23300
AT5G48270
AT1G20696
AT5G54200
AT1G29760
AT5G41390
AT5G59780
AT3G61530
AT1G04420
AT1G05820
AT3G46510
AT4G24430
AT4G08850
AT3G50590
AT5G24630
AT5G53486
AT1G03220
AT5G49740
AT5G41650
AT4G38600
AT4G12620
AT2G43018
AT5G24580
AT1G04400
AT1G65250
AT1G28370
AT1G28570
AT1G35630
AT5G22090
AT5G38560
AT4G21750
AT4G00430
AT3G11890
AT3G25070
AT1G31970
AT1G52320
AT1G22500
AT5G28610
AT2G23090
AT4G01150
AT3G10974
AT1G67820
AT3G55500
AT1G67830
AT4G04360
AT4G35140
AT1G67520
AT5G59530
AT5G62165
AT1G05805
AT4G20270
AT3G25700
AT1G47485
AT5G24810
AT5G66180
AT3G52400
AT4G34910
AT4G37120
AT4G08580
AT1G80650
AT1G19660
AT2G47980
AT1G08110
AT3G09400
AT5G13080
AT1G02310
AT1G27930
AT3G63240
AT5G27940
AT3G26950
AT2G16640
AT3G48320
AT4G09500
AT5G18900
AT2G26540
AT1G13250
AT4G24010
AT5G60200
AT1G23050
AT3G61150
AT2G33750
AT3G18770
AT5G48120
AT3G08710
AT3G52620
AT2G41990
AT1G52695
AT1G30710
AT3G63270
AT5G20630
AT1G52650
AT3G19515
AT5G35210
AT5G10605
AT3G21090
AT1G22510
AT1G14455
AT5G12940
AT1G50140
AT1G27120
AT1G49160
AT1G18730
AT5G09480
AT5G58390
AT3G11430
AT4G15760
AT1G55840
AT2G42670
AT5G43900
AT1G16240
AT5G08370
AT4G39740
AT5G58030
AT5G13410
AT4G10140
AT1G68220
AT2G16510
AT2G22730
AT5G08300
AT2G23080
AT2G21130
AT5G14780
AT2G41300
AT1G57770
AT4G26050
AT4G16444
AT1G06980
AT3G30247
AT3G19650
AT1G48900
AT5G12210
AT2G18710
AT1G02305
AT1G20823
AT3G18220
AT5G62790
AT1G76800
AT1G07160
AT1G59510
AT3G04940
AT1G18335
AT4G07990
AT2G46860
AT1G26665
AT2G46535
AT3G18510
AT2G21045
AT2G31780
AT5G54930
AT4G09570
AT4G23680
AT3G51330
AT2G38080
AT4G23300
AT2G42200
AT1G16130
AT1G66855
```
