## Supplementary material for "A comprehensive map of preferentially located motifs reveals distinct proximal *cis*-regulatory elements in plants": CATTATT_containing_gene_set.txt

```
#Occurences of CATTATT between 5 and 37 (positions relative to the transcription start site)
#434 sequences with CATTATT in this interval
#2.11% of the sequences in promoter set with CATTATT (set with 20573 sequences)
AT4G11450
AT5G47920
AT3G13470
AT5G22570
AT3G25620
AT1G57620
AT4G33380
AT2G41860
AT2G31570
AT2G30790
AT1G66060
AT2G03470
AT5G17150
AT4G38040
AT1G34825
AT4G28160
AT1G78970
AT1G64770
AT1G06150
AT1G55850
AT4G37820
AT1G64530
AT3G21780
AT5G25770
AT3G55700
AT1G12064
AT1G49380
AT1G74055
AT1G49190
AT3G17950
AT1G18480
AT2G32860
AT1G32940
AT3G63200
AT1G05890
AT4G12910
AT1G56260
AT2G21150
AT2G41000
AT3G51590
AT5G51105
AT3G58760
AT3G62790
AT5G58220
AT2G40290
AT5G24130
AT1G34580
AT4G39400
AT3G09820
AT2G32960
AT3G27503
AT1G55260
AT3G23870
AT3G55470
AT1G08630
AT5G39785
AT5G63225
AT5G44930
AT1G09060
AT5G50420
AT4G35640
AT3G24820
AT2G28370
AT3G22560
AT1G51740
AT1G05460
AT5G54500
AT3G27320
AT5G42750
AT5G19730
AT3G09940
AT2G46390
AT1G49140
AT4G40030
AT2G21510
AT5G38600
AT4G40090
AT1G19000
AT3G44550
AT2G33410
AT2G17130
AT1G43650
AT3G53390
AT3G46620
AT3G19290
AT1G32380
AT5G14130
AT1G76160
AT3G21390
AT3G23000
AT5G64400
AT2G30250
AT3G07100
AT1G48040
AT5G43650
AT1G53165
AT1G19150
AT1G63940
AT5G64160
AT4G19420
AT3G17580
AT4G30780
AT3G04180
AT3G59030
AT1G28470
AT1G67980
AT5G26650
AT1G65483
AT3G05290
AT2G36170
AT2G37890
AT1G11580
AT5G64040
AT3G27020
AT5G64630
AT3G25170
AT2G36530
AT1G25400
AT4G22910
AT4G38240
AT4G17900
AT1G78690
AT3G06840
AT1G13870
AT5G11920
AT2G20230
AT5G38195
AT1G59940
AT2G43970
AT1G23950
AT1G18020
AT4G36420
AT4G13070
AT1G73730
AT1G28080
AT5G07400
AT3G49940
AT2G37880
AT2G41700
AT5G59040
AT4G01670
AT2G22460
AT5G03310
AT1G71970
AT5G35490
AT4G27870
AT1G65290
AT5G50100
AT4G31780
AT2G45650
AT5G22140
AT2G32300
AT5G08380
AT3G25730
AT1G12090
AT2G46380
AT4G00110
AT2G44210
AT3G27560
AT5G21170
AT1G14310
AT3G56070
AT5G24200
AT3G06820
AT5G42880
AT4G18120
AT3G16690
AT4G01770
AT1G31190
AT2G19180
AT1G19920
AT2G42900
AT4G29690
AT5G64700
AT5G26920
AT3G14530
AT4G29560
AT5G56160
AT5G60840
AT1G19200
AT1G16900
AT1G23050
AT5G59490
AT4G27340
AT1G12970
AT2G44450
AT3G22500
AT2G25830
AT1G32361
AT1G27430
AT2G20440
AT4G14920
AT2G47920
AT1G21770
AT4G14070
AT2G24190
AT3G54860
AT2G25150
AT4G28420
AT4G32690
AT1G14160
AT1G75720
AT2G31957
AT1G07530
AT4G14385
AT3G04680
AT5G07030
AT3G07820
AT2G20530
AT5G48850
AT1G14150
AT1G69818
AT2G27100
AT1G17500
AT5G01260
AT1G62480
AT4G08150
AT1G62200
AT5G66690
AT3G29630
AT1G69160
AT2G16950
AT4G29550
AT1G53708
AT5G25330
AT3G45070
AT3G56200
AT1G01500
AT5G45500
AT1G19115
AT2G02590
AT3G15540
AT4G39590
AT4G23720
AT5G38650
AT1G50670
AT1G73920
AT5G57620
AT5G41761
AT3G17600
AT2G22770
AT5G64000
AT5G14370
AT1G34360
AT3G23170
AT4G21910
AT5G11840
AT5G45920
AT2G31560
AT5G22000
AT1G59960
AT3G22750
AT1G34795
AT1G23610
AT1G59510
AT2G46505
AT3G45710
AT1G08110
AT5G48150
AT5G51510
AT3G27000
AT4G32340
AT2G20750
AT5G36710
AT3G13437
AT4G01985
AT5G07530
AT3G18430
AT5G11730
AT2G02120
AT3G10200
AT5G46580
AT2G26740
AT3G15020
AT2G46750
AT5G61820
AT5G36800
AT3G04730
AT4G24670
AT1G34792
AT5G50810
AT5G61140
AT1G19800
AT3G16190
AT2G23620
AT3G12950
AT1G09740
AT3G19690
AT2G44010
AT5G50850
AT2G39470
AT3G12590
AT2G43520
AT3G21400
AT3G05890
AT5G02110
AT4G25390
AT4G16330
AT5G52210
AT4G32285
AT2G37790
AT4G10730
AT4G10710
AT5G36910
AT3G56110
AT4G16670
AT1G56330
AT5G07630
AT4G14815
AT5G22791
AT4G26520
AT3G02630
AT4G33550
AT3G47490
AT5G62440
AT5G28237
AT2G43570
AT2G32160
AT2G22760
AT1G74780
AT5G01840
AT5G51380
AT2G19870
AT3G20390
AT4G00570
AT2G19385
AT3G45740
AT3G52850
AT5G47230
AT2G40745
AT1G08900
AT1G74440
AT1G34355
AT1G20480
AT4G28250
AT3G50050
AT4G14358
AT1G24580
AT1G15960
AT3G58470
AT1G80340
AT5G52220
AT2G15680
AT5G60100
AT1G80080
AT4G00050
AT1G69170
AT3G08000
AT1G19090
AT5G44572
AT3G16950
AT4G02610
AT5G66120
AT5G23950
AT1G34830
AT1G63000
AT4G15660
AT2G35300
AT2G29330
AT3G05155
AT4G36650
AT1G26770
AT1G01810
AT5G46050
AT2G47550
AT1G15170
AT1G08720
AT4G09760
AT1G14900
AT5G25130
AT2G47050
AT1G25375
AT1G55325
AT3G48390
AT1G02360
AT2G33880
AT5G65300
AT3G45960
AT4G37608
AT3G28600
AT5G45620
AT3G01930
AT2G33835
AT4G22070
AT1G06190
AT5G18460
AT3G01325
AT5G24010
AT5G23260
AT2G43510
AT4G27670
AT5G10360
AT4G24310
AT4G22666
AT2G22100
AT1G10350
AT4G33890
AT3G54920
AT3G51760
AT3G01910
AT1G63460
AT5G14480
AT3G18350
AT4G02480
AT3G10815
AT1G49860
AT5G19890
AT3G48580
AT3G13226
AT5G48470
AT1G06670
AT5G19485
AT5G56290
AT1G12200
AT4G21320
AT5G11670
AT2G40200
AT3G21840
AT5G64670
AT5G25520
AT4G26260
AT1G28410
AT1G75590
AT1G80950
AT5G45320
AT4G23140
AT3G18090
AT4G39350
AT5G16550
AT2G20150
AT1G17940
AT5G26110
AT2G22170
AT5G08565
```
