## Supplementary material for "A comprehensive map of preferentially located motifs reveals distinct proximal *cis*-regulatory elements in plants": CATTATTA_containing_gene_set.txt

```
#Occurences of CATTATTA between -24 and 109 (positions relative to the transcription start site)
#407 sequences with CATTATTA in this interval
#1.98% of the sequences in promoter set with CATTATTA (set with 20573 sequences)
AT5G38195
AT4G31270
AT3G53900
AT5G45920
AT1G22040
AT2G36530
AT2G40200
AT2G20150
AT3G63200
AT3G23800
AT4G23080
AT3G19300
AT1G78370
AT2G33430
AT3G01420
AT2G03470
AT4G29570
AT5G24570
AT3G03680
AT4G26590
AT4G04960
AT3G05950
AT4G37608
AT5G10360
AT3G57730
AT5G05790
AT5G01840
AT2G16950
AT2G32860
AT1G11650
AT5G38650
AT1G12970
AT5G36910
AT3G51590
AT2G02590
AT1G53710
AT5G42960
AT1G55325
AT3G06250
AT2G34185
AT1G25400
AT5G23575
AT4G01897
AT2G22760
AT1G49010
AT3G01160
AT2G42760
AT2G44210
AT3G14810
AT1G14160
AT3G16870
AT1G33760
AT2G17525
AT3G46940
AT1G44970
AT5G39785
AT2G19780
AT5G40410
AT5G14480
AT3G16580
AT4G01460
AT5G09462
AT3G55700
AT4G15660
AT5G09461
AT1G22020
AT4G28330
AT1G19000
AT3G62820
AT3G63410
AT5G51105
AT5G24165
AT3G17600
AT2G16460
AT3G27000
AT1G16825
AT2G43580
AT2G32960
AT2G28355
AT5G11840
AT5G06140
AT2G20230
AT5G48560
AT3G11180
AT5G07300
AT1G49260
AT3G32040
AT4G21590
AT1G33040
AT2G24850
AT1G34790
AT1G19380
AT3G61980
AT5G06730
AT4G22910
AT1G14900
AT1G52410
AT2G32300
AT3G25170
AT3G17950
AT1G47540
AT1G19920
AT3G09940
AT1G48860
AT3G56070
AT1G14080
AT2G20750
AT4G05520
AT1G32940
AT5G54160
AT4G26520
AT2G20530
AT3G15270
AT5G42750
AT2G42270
AT2G30340
AT1G57620
AT2G28370
AT4G22070
AT4G34215
AT4G02010
AT3G14550
AT1G58290
AT2G47480
AT1G14940
AT1G33750
AT2G24190
AT1G23950
AT2G23620
AT2G33880
AT1G28080
AT2G33540
AT2G47560
AT1G25440
AT4G24830
AT1G06490
AT5G20110
AT4G33890
AT5G22530
AT2G47470
AT3G13410
AT3G02830
AT5G55000
AT2G31570
AT1G49190
AT3G22750
AT4G23140
AT4G36420
AT2G27820
AT2G45730
AT2G17230
AT3G45400
AT5G08380
AT1G54470
AT1G10700
AT5G26650
AT2G32270
AT3G12685
AT4G35470
AT1G53040
AT4G18930
AT2G24550
AT3G01910
AT3G11050
AT1G59730
AT5G20410
AT3G06440
AT3G23870
AT4G16590
AT5G25130
AT5G65000
AT1G01810
AT5G23630
AT1G22730
AT5G65420
AT4G13230
AT4G01080
AT5G01970
AT1G09660
AT5G51390
AT1G54690
AT5G05580
AT4G37820
AT5G45830
AT5G09463
AT5G64260
AT5G01410
AT1G13870
AT3G63400
AT1G17990
AT5G57620
AT5G06290
AT1G28400
AT5G07600
AT2G32120
AT4G16165
AT5G52160
AT5G23260
AT4G14385
AT1G63460
AT4G14070
AT2G43570
AT2G38465
AT2G27050
AT2G29530
AT5G21170
AT5G64390
AT5G12080
AT4G00450
AT2G44380
AT3G23170
AT3G23550
AT2G02950
AT3G19690
AT4G36670
AT5G59105
AT1G14315
AT5G59140
AT2G37790
AT1G23750
AT5G04080
AT5G65210
AT2G47550
AT1G13770
AT5G51890
AT5G50420
AT1G46264
AT2G39780
AT5G20550
AT3G27250
AT4G08150
AT1G60140
AT1G24580
AT3G03341
AT4G01985
AT4G22610
AT1G09155
AT3G49690
AT5G07710
AT2G20390
AT2G19640
AT1G01305
AT4G01950
AT3G45070
AT1G27430
AT4G02480
AT1G75720
AT1G34580
AT3G21070
AT3G25260
AT2G43520
AT1G15960
AT5G02040
AT2G26740
AT2G22170
AT4G21610
AT3G50160
AT2G46380
AT5G19730
AT5G19890
AT3G19680
AT3G23820
AT3G44620
AT3G62690
AT5G05080
AT5G14170
AT4G27560
AT1G72020
AT1G10350
AT3G58470
AT1G14930
AT2G46390
AT1G13950
AT4G39350
AT1G11590
AT1G29380
AT5G46730
AT3G27560
AT1G43667
AT5G60100
AT5G64670
AT4G20150
AT3G59020
AT4G28180
AT4G29790
AT3G57880
AT3G14530
AT3G16950
AT1G08040
AT1G08110
AT1G28470
AT1G12090
AT5G39900
AT4G17900
AT4G24310
AT1G80340
AT4G13070
AT5G38660
AT2G43261
AT5G63670
AT1G67980
AT3G03760
AT2G36620
AT3G02250
AT4G27160
AT5G26110
AT2G46750
AT4G24050
AT1G02920
AT5G57220
AT2G47920
AT5G51950
AT3G57710
AT5G25770
AT5G03310
AT1G65290
AT1G42990
AT3G51760
AT4G30000
AT3G48390
AT4G13420
AT5G05590
AT5G22570
AT2G30250
AT5G45320
AT4G24800
AT4G29620
AT1G80080
AT5G15080
AT3G14362
AT2G31560
AT1G55810
AT1G55230
AT2G35160
AT3G22740
AT5G66120
AT1G04560
AT3G19290
AT5G07230
AT2G15890
AT3G16840
AT2G42280
AT5G03300
AT1G32330
AT1G53708
AT1G18020
AT5G51380
AT1G59960
AT3G25620
AT1G73920
AT2G04780
AT1G60989
AT2G20170
AT3G24255
AT4G35100
AT1G11580
AT4G31780
AT3G18090
AT1G06280
AT1G03730
AT3G07860
AT2G24180
AT4G02060
AT5G38010
AT1G25375
AT4G14920
AT3G02125
AT4G27870
AT5G38200
AT2G23270
AT1G47600
AT2G46360
AT4G27310
AT1G08900
AT5G01260
AT5G23980
AT1G19150
AT1G26260
AT1G49630
AT5G07530
AT5G66690
AT2G42010
AT1G65483
AT3G50590
AT1G48280
AT3G29020
AT2G40290
AT3G23255
AT5G09460
AT1G14310
AT3G28920
AT1G68290
AT5G41340
AT1G53160
AT2G41700
AT4G28250
AT1G14150
AT4G37830
AT5G48150
AT5G39940
AT5G67450
AT3G44540
AT4G09650
AT5G61150
AT5G51630
AT4G37460
AT5G22000
```
