## Supplementary material for "A comprehensive map of preferentially located motifs reveals distinct proximal *cis*-regulatory elements in plants": CATTATTC_containing_gene_set.txt

```
#Occurences of CATTATTC between 6 and 36 (positions relative to the transcription start site)
#80 sequences with CATTATTC in this interval
#0.39% of the sequences in promoter set with CATTATTC (set with 20573 sequences)
AT2G19385
AT1G59960
AT5G16550
AT5G24200
AT1G15170
AT1G06150
AT5G42880
AT4G24670
AT2G46505
AT5G50420
AT1G64530
AT4G21320
AT3G01930
AT2G25150
AT1G09740
AT5G63225
AT3G16690
AT2G15680
AT1G62200
AT1G19090
AT1G34360
AT5G25520
AT5G35490
AT2G27100
AT2G33835
AT5G48470
AT5G45500
AT3G23170
AT5G02110
AT4G12910
AT3G22500
AT3G21780
AT4G21910
AT2G21510
AT1G34792
AT3G09820
AT3G28600
AT1G20480
AT1G32361
AT3G13470
AT5G51510
AT1G56330
AT3G49940
AT1G23050
AT3G62790
AT3G45070
AT1G80950
AT2G17130
AT1G12064
AT1G34830
AT2G36170
AT1G34825
AT5G24130
AT1G34795
AT1G19115
AT2G40745
AT5G54500
AT3G52850
AT1G09060
AT5G45620
AT4G28420
AT5G64700
AT2G41860
AT5G07400
AT4G33550
AT4G23720
AT4G32285
AT2G47050
AT3G13437
AT3G04180
AT4G35640
AT3G46620
AT3G05155
AT1G21770
AT4G29690
AT5G56160
AT4G11450
AT5G64000
AT5G50100
AT3G27320
```
