## Supplementary material for "A comprehensive map of preferentially located motifs reveals distinct proximal *cis*-regulatory elements in plants": CATTATTT_containing_gene_set.txt

```
#Occurences of CATTATTT between -2 and 28 (positions relative to the transcription start site)
#128 sequences with CATTATTT in this interval
#0.62% of the sequences in promoter set with CATTATTT (set with 20573 sequences)
AT3G55470
AT5G23950
AT4G32690
AT1G52520
AT5G04750
AT2G07040
AT5G48850
AT2G19870
AT2G39470
AT3G59030
AT3G18350
AT2G02590
AT3G58110
AT1G23610
AT1G53165
AT1G78970
AT4G19210
AT2G45650
AT4G14815
AT1G07650
AT4G30780
AT5G47920
AT5G43650
AT5G64040
AT1G20850
AT4G27670
AT5G64400
AT3G52850
AT4G16670
AT3G07200
AT3G25655
AT4G36650
AT3G50050
AT5G57010
AT3G12590
AT5G07630
AT2G19180
AT1G01500
AT4G22666
AT5G38600
AT1G43650
AT4G00110
AT3G01325
AT1G49140
AT1G12200
AT1G66060
AT1G08630
AT3G27020
AT5G56290
AT2G32160
AT1G50270
AT1G32380
AT2G37890
AT5G47230
AT3G24820
AT1G56340
AT3G58760
AT1G62480
AT3G15540
AT4G10710
AT5G22140
AT4G19420
AT3G06840
AT4G03290
AT1G08720
AT2G43970
AT3G13226
AT3G16190
AT3G06820
AT5G37400
AT3G10200
AT1G03470
AT4G10730
AT2G43510
AT1G20020
AT5G19485
AT4G38040
AT3G07100
AT1G59940
AT2G22100
AT1G07530
AT1G34220
AT5G14120
AT1G17940
AT2G44010
AT2G44870
AT1G19200
AT5G61820
AT5G61140
AT5G07030
AT2G21150
AT3G45710
AT5G14130
AT1G05460
AT3G44550
AT3G21840
AT3G12950
AT1G59960
AT1G51740
AT1G78830
AT4G29550
AT1G55260
AT5G58220
AT1G63000
AT2G42900
AT4G40030
AT3G56200
AT2G44450
AT4G33380
AT3G27503
AT3G45740
AT3G04680
AT2G25830
AT4G25630
AT3G47490
AT5G41761
AT1G17500
AT1G05890
AT5G46050
AT5G25880
AT1G49380
AT5G11920
AT3G56110
AT2G37310
AT4G18120
AT4G39590
AT5G60100
AT4G26260
```
