## Supplementary material for "A comprehensive map of preferentially located motifs reveals distinct proximal *cis*-regulatory elements in plants": CATTCA_containing_gene_set.txt

```
#Occurences of CATTCA between 13 and 19 (positions relative to the transcription start site)
#178 sequences with CATTCA in this interval
#0.87% of the sequences in promoter set with CATTCA (set with 20573 sequences)
AT5G62790
AT2G02148
AT1G09430
AT3G51370
AT3G09820
AT3G04200
AT2G01220
AT1G34210
AT2G46610
AT5G37600
AT5G12420
AT3G07980
AT1G06290
AT5G13190
AT3G14110
AT1G16500
AT2G33410
AT1G32170
AT5G56600
AT3G60470
AT3G21100
AT1G23030
AT5G10950
AT1G03770
AT5G18760
AT3G15850
AT3G46970
AT5G41660
AT1G68430
AT3G55605
AT2G34080
AT4G11110
AT1G13810
AT1G78290
AT5G45000
AT5G13990
AT5G52010
AT1G60610
AT3G56680
AT4G29190
AT3G29000
AT5G47520
AT3G52430
AT4G16030
AT2G41120
AT2G44100
AT3G44760
AT3G07660
AT5G11412
AT4G24930
AT5G09800
AT5G51510
AT4G27880
AT3G04630
AT3G50300
AT5G42720
AT5G02610
AT1G44780
AT5G49830
AT5G54520
AT5G45095
AT5G53340
AT1G21830
AT2G17380
AT1G76800
AT5G51630
AT1G63840
AT2G45860
AT3G58070
AT1G03400
AT1G24265
AT3G12880
AT4G25550
AT5G13930
AT1G70340
AT2G46470
AT4G31370
AT1G70570
AT1G13640
AT2G20760
AT2G30340
AT4G01020
AT1G24030
AT2G24280
AT1G70060
AT2G15025
AT2G24440
AT4G30690
AT1G72300
AT5G10190
AT5G19140
AT3G59430
AT5G17250
AT5G45540
AT1G19830
AT1G69610
AT1G76300
AT1G24140
AT2G32100
AT4G28310
AT5G55860
AT1G75580
AT5G47830
AT1G67930
AT1G76380
AT5G41400
AT3G58970
AT3G27020
AT5G01560
AT5G04500
AT5G04550
AT3G22235
AT4G19680
AT2G07696
AT1G21660
AT5G54590
AT1G58100
AT1G73170
AT1G79620
AT5G54640
AT5G64180
AT3G19553
AT2G35585
AT1G63110
AT3G55580
AT1G15110
AT4G11310
AT5G56680
AT1G63860
AT4G19400
AT2G25290
AT3G52900
AT2G38900
AT4G04320
AT1G61210
AT5G52990
AT1G48330
AT1G50480
AT5G11030
AT3G26750
AT3G50840
AT2G23148
AT1G48030
AT2G28720
AT4G00980
AT5G26800
AT4G35510
AT4G25220
AT3G57860
AT5G51870
AT3G28580
AT1G46480
AT5G40190
AT5G48390
AT1G07310
AT1G55130
AT5G52960
AT4G02370
AT4G40045
AT2G46920
AT1G27200
AT3G23620
AT5G44570
AT5G43240
AT3G48160
AT2G26470
AT1G06923
AT4G30000
AT5G64850
AT3G19330
AT2G46600
AT1G14900
AT5G24660
AT4G09160
AT1G49500
AT1G02140
AT3G51160
AT5G48550
```
