## Supplementary material for "A comprehensive map of preferentially located motifs reveals distinct proximal *cis*-regulatory elements in plants": CATTCAA_containing_gene_set.txt

```
#Occurences of CATTCAA between -1 and 40 (positions relative to the transcription start site)
#312 sequences with CATTCAA in this interval
#1.52% of the sequences in promoter set with CATTCAA (set with 20573 sequences)
AT1G11190
AT2G38900
AT1G67730
AT2G34530
AT2G40520
AT3G43300
AT5G56680
AT5G27395
AT1G09780
AT4G31370
AT4G35165
AT1G73410
AT3G26270
AT5G66070
AT2G46850
AT1G14880
AT2G47910
AT5G49850
AT3G56800
AT5G52210
AT5G53370
AT2G25610
AT1G55805
AT1G26770
AT5G50740
AT5G65000
AT4G18395
AT1G15110
AT1G49500
AT1G27130
AT3G14110
AT2G35660
AT5G66010
AT5G19060
AT5G54010
AT3G09780
AT3G61180
AT4G00150
AT1G72300
AT5G38895
AT3G19553
AT3G08630
AT4G14660
AT3G50220
AT3G47650
AT1G16250
AT3G09820
AT2G39020
AT3G45080
AT1G26760
AT4G16590
AT3G03760
AT3G57860
AT1G55160
AT1G05370
AT5G62165
AT1G55760
AT4G39990
AT2G38700
AT4G20320
AT2G21950
AT3G60450
AT5G49870
AT5G03150
AT2G37460
AT1G17360
AT4G25220
AT2G19260
AT1G78970
AT5G61910
AT4G02260
AT3G01480
AT5G08520
AT4G34260
AT1G13640
AT2G16750
AT3G15920
AT4G28320
AT1G09570
AT3G13230
AT1G17170
AT1G54220
AT5G53480
AT5G02940
AT3G50910
AT5G42720
AT5G13820
AT4G13810
AT1G80680
AT3G57530
AT1G21660
AT5G62960
AT3G55140
AT3G02870
AT4G29220
AT5G59240
AT1G01690
AT1G68980
AT1G09430
AT1G56423
AT2G04520
AT4G12970
AT4G11110
AT3G58070
AT2G31840
AT3G26850
AT3G61830
AT5G17670
AT1G05940
AT5G02150
AT5G57400
AT5G01450
AT3G57010
AT5G42570
AT3G16090
AT2G02148
AT5G51870
AT2G17790
AT5G10940
AT5G37440
AT4G32175
AT3G14100
AT5G20520
AT5G42000
AT5G25260
AT1G76800
AT1G14620
AT5G15150
AT3G60730
AT2G04170
AT1G65220
AT5G05860
AT1G06923
AT5G49100
AT1G27500
AT4G01020
AT4G28310
AT5G62720
AT3G09410
AT4G29070
AT4G03115
AT3G11340
AT1G80620
AT2G44100
AT4G04890
AT5G05987
AT4G35970
AT4G12730
AT1G77980
AT5G02550
AT3G55605
AT1G22140
AT5G12430
AT1G33265
AT1G28140
AT3G58610
AT3G51160
AT1G31340
AT5G41070
AT1G49450
AT3G03773
AT4G07825
AT2G03780
AT2G41530
AT2G21120
AT5G60570
AT1G44970
AT3G26750
AT5G11412
AT1G06290
AT1G13190
AT2G45860
AT1G10450
AT3G47450
AT1G45207
AT5G10190
AT5G07780
AT3G56200
AT4G30880
AT1G48000
AT5G38900
AT3G01940
AT1G02310
AT1G68990
AT5G48545
AT4G12850
AT5G04070
AT5G47830
AT2G37530
AT1G13195
AT5G51510
AT5G02610
AT5G53360
AT5G55930
AT5G51810
AT1G72100
AT3G43833
AT1G13030
AT2G46910
AT1G15180
AT5G47640
AT5G17050
AT5G06150
AT3G28760
AT4G02370
AT5G46770
AT1G69710
AT2G03240
AT5G66450
AT2G23148
AT3G59680
AT5G54520
AT1G07010
AT4G35510
AT5G03800
AT5G41330
AT4G34555
AT4G35785
AT2G28370
AT5G57060
AT4G18390
AT1G73603
AT2G02000
AT4G37610
AT5G41750
AT2G46180
AT1G54180
AT1G65080
AT2G19640
AT5G26800
AT2G46490
AT4G30690
AT4G37130
AT5G13930
AT4G39230
AT2G21940
AT3G23620
AT1G25682
AT3G20557
AT2G27900
AT3G13190
AT5G06710
AT1G15210
AT4G30790
AT5G19140
AT3G56680
AT3G12880
AT2G42450
AT4G25990
AT1G07020
AT1G02305
AT3G16080
AT5G45000
AT2G34080
AT1G20370
AT1G58100
AT1G22080
AT1G24350
AT1G61150
AT2G04300
AT4G29490
AT5G59410
AT4G01400
AT1G24265
AT4G25550
AT2G22120
AT5G54080
AT4G03290
AT2G32100
AT5G49830
AT5G01560
AT1G52270
AT5G57685
AT5G61960
AT2G21840
AT5G07320
AT4G02620
AT2G30340
AT1G33500
AT2G01290
AT1G08985
AT3G56000
AT1G35470
AT1G75150
AT1G16705
AT3G10770
AT3G56950
AT4G29990
AT5G41660
AT5G10910
AT2G04305
AT3G50190
AT1G12650
AT3G08710
AT3G17580
AT5G28919
AT5G22875
AT1G20575
AT5G52220
AT5G12420
AT4G29870
AT4G19560
AT1G67090
AT5G62320
AT1G75130
AT2G15900
AT4G30845
AT3G15850
AT5G45095
AT4G09160
AT1G65090
AT2G02490
```
