## Supplementary material for "A comprehensive map of preferentially located motifs reveals distinct proximal *cis*-regulatory elements in plants": CATTCAAA_containing_gene_set.txt

```
#Occurences of CATTCAAA between -5 and 53 (positions relative to the transcription start site)
#173 sequences with CATTCAAA in this interval
#0.84% of the sequences in promoter set with CATTCAAA (set with 20573 sequences)
AT1G75130
AT5G45000
AT4G11960
AT5G42570
AT5G66070
AT4G35785
AT2G40520
AT1G78970
AT5G38895
AT3G21950
AT2G37530
AT1G55805
AT5G45095
AT3G59680
AT5G41750
AT1G15110
AT5G12430
AT2G41520
AT4G29870
AT4G12970
AT3G55605
AT5G48440
AT4G16590
AT1G16705
AT1G72300
AT1G21710
AT1G65080
AT5G57400
AT4G34555
AT2G02490
AT5G38900
AT3G61180
AT4G31370
AT5G19060
AT2G03240
AT1G45207
AT4G39230
AT1G20370
AT1G29690
AT1G09430
AT3G09300
AT2G34530
AT1G68980
AT5G03150
AT2G02750
AT3G60740
AT3G13230
AT2G15900
AT5G46770
AT5G03800
AT2G01290
AT2G38900
AT3G13190
AT3G08710
AT5G47830
AT4G29990
AT3G29280
AT5G51810
AT1G20575
AT5G61960
AT5G55930
AT2G25420
AT1G35470
AT1G54220
AT5G41660
AT4G11040
AT3G06170
AT4G32180
AT5G54080
AT4G36080
AT1G24265
AT4G20320
AT3G56200
AT2G21840
AT3G50140
AT1G22080
AT4G02860
AT5G25490
AT2G39770
AT1G08770
AT1G65090
AT1G33140
AT3G60730
AT2G37460
AT1G80620
AT3G20050
AT1G24350
AT5G56890
AT1G61150
AT5G42000
AT1G05370
AT3G43120
AT5G10940
AT4G14660
AT5G65000
AT3G03190
AT3G56000
AT3G51160
AT2G42450
AT2G46490
AT5G62320
AT5G40540
AT1G33440
AT3G11340
AT1G13030
AT1G68990
AT2G02000
AT4G32175
AT1G15210
AT2G21940
AT1G28140
AT1G26760
AT5G59410
AT3G03760
AT2G38700
AT5G49850
AT4G12730
AT1G02930
AT3G10770
AT5G51510
AT5G11412
AT1G03030
AT5G51870
AT4G28840
AT2G45070
AT4G39990
AT1G09570
AT5G05860
AT5G49100
AT2G45860
AT2G21950
AT1G58100
AT4G29070
AT3G43833
AT3G12200
AT1G73410
AT1G65220
AT1G15180
AT3G09920
AT2G47910
AT5G07320
AT2G04520
AT5G01560
AT2G31840
AT4G20800
AT1G76800
AT2G46180
AT1G01690
AT2G14060
AT2G24255
AT5G57685
AT5G17050
AT4G03115
AT2G46850
AT3G57010
AT4G30690
AT4G30790
AT2G34080
AT1G44000
AT5G62960
AT4G18390
AT3G17580
AT5G48545
AT1G48000
AT1G44970
AT5G38720
AT1G55460
AT3G01940
AT5G03720
AT4G25220
AT5G10910
AT5G49870
AT2G30140
```
