## Supplementary material for "A comprehensive map of preferentially located motifs reveals distinct proximal *cis*-regulatory elements in plants": CATTCAAT_containing_gene_set.txt

```
#Occurences of CATTCAAT between -17 and 40 (positions relative to the transcription start site)
#112 sequences with CATTCAAT in this interval
#0.54% of the sequences in promoter set with CATTCAAT (set with 20573 sequences)
AT2G30340
AT5G02550
AT3G56800
AT3G12880
AT3G26270
AT3G16870
AT1G17170
AT5G15150
AT5G17670
AT1G62830
AT1G71460
AT3G14100
AT2G35660
AT3G26850
AT5G50740
AT3G08630
AT1G07020
AT3G56810
AT1G26770
AT4G13810
AT1G27130
AT1G12650
AT4G25550
AT5G10190
AT1G52270
AT4G02260
AT1G69710
AT5G02610
AT3G21480
AT4G24175
AT1G21660
AT3G26750
AT4G35970
AT3G56680
AT1G42970
AT5G44350
AT1G33265
AT1G55760
AT3G24570
AT3G20557
AT3G56950
AT4G37610
AT5G67550
AT1G67090
AT3G14110
AT5G62720
AT1G56070
AT1G25682
AT2G41560
AT3G15850
AT4G02620
AT3G19553
AT5G28919
AT3G02870
AT5G05310
AT1G80680
AT2G16750
AT1G67730
AT5G01450
AT3G46550
AT5G66450
AT4G37130
AT5G62165
AT1G56350
AT4G29490
AT5G06150
AT3G60450
AT1G17360
AT3G13224
AT4G03290
AT1G06290
AT1G07010
AT2G32100
AT4G01020
AT5G22875
AT4G02370
AT3G17510
AT1G54290
AT2G04305
AT5G05987
AT5G42720
AT5G06710
AT4G01400
AT5G56680
AT2G04300
AT3G50910
AT2G26190
AT4G33865
AT3G61830
AT5G12420
AT2G25610
AT4G34500
AT5G07780
AT5G18950
AT4G30845
AT3G57860
AT4G00150
AT5G59240
AT3G50190
AT3G09820
AT5G52210
AT3G16080
AT5G02150
AT5G47640
AT5G13820
AT5G52220
AT2G23148
AT1G27500
AT2G40475
AT1G08985
AT2G39725
AT2G27900
```
