## Supplementary material for "A comprehensive map of preferentially located motifs reveals distinct proximal *cis*-regulatory elements in plants": CATTCAT_containing_gene_set.txt

```
#Occurences of CATTCAT between 6 and 19 (positions relative to the transcription start site)
#139 sequences with CATTCAT in this interval
#0.68% of the sequences in promoter set with CATTCAT (set with 20573 sequences)
AT2G33410
AT1G52780
AT1G50480
AT3G59430
AT3G63290
AT1G46480
AT1G70570
AT1G55130
AT2G24320
AT1G72290
AT1G79620
AT1G73380
AT5G56600
AT5G41400
AT1G33490
AT1G27200
AT5G51880
AT2G43080
AT1G02070
AT4G11310
AT4G34215
AT1G48330
AT5G52960
AT4G19680
AT1G80360
AT5G43240
AT1G69610
AT5G53592
AT2G41500
AT1G13030
AT4G27910
AT5G52010
AT1G16500
AT3G07980
AT1G19830
AT1G10170
AT2G23093
AT2G43430
AT1G44890
AT2G26480
AT3G49200
AT4G40045
AT5G61550
AT5G64850
AT3G53230
AT4G19170
AT5G11170
AT3G28580
AT5G13220
AT4G27880
AT5G53340
AT4G10810
AT2G41050
AT1G24030
AT5G48390
AT5G10950
AT1G07810
AT5G55125
AT1G32560
AT1G03400
AT5G03900
AT4G16030
AT1G60610
AT5G44160
AT1G76300
AT5G12850
AT1G68430
AT5G37320
AT2G24280
AT1G75580
AT2G35585
AT1G01290
AT4G29190
AT1G54710
AT5G17250
AT5G54640
AT5G16030
AT2G46340
AT5G57790
AT4G24015
AT5G47520
AT4G00980
AT5G39990
AT2G07696
AT1G02530
AT2G34140
AT5G44570
AT5G64180
AT4G21865
AT3G29180
AT3G21100
AT2G28720
AT3G26020
AT3G46970
AT4G35260
AT2G46470
AT5G65170
AT5G04550
AT3G55580
AT3G48160
AT3G58970
AT4G04320
AT3G52900
AT1G78290
AT5G62790
AT2G41120
AT3G05160
AT2G24440
AT2G03450
AT2G26470
AT1G23030
AT3G51370
AT5G13190
AT3G04200
AT5G24660
AT4G30470
AT4G15610
AT3G29000
AT2G17380
AT1G32170
AT2G01220
AT1G24140
AT2G15025
AT1G34210
AT3G03750
AT4G28740
AT1G08400
AT3G50300
AT5G51870
AT3G52430
AT5G18780
AT1G76380
AT1G13810
AT3G44760
AT4G24930
AT3G50840
AT2G47850
AT4G25120
AT1G14900
```
