## Supplementary material for "A comprehensive map of preferentially located motifs reveals distinct proximal *cis*-regulatory elements in plants": CATTCATA_containing_gene_set.txt

```
#Occurences of CATTCATA between 4 and 22 (positions relative to the transcription start site)
#50 sequences with CATTCATA in this interval
#0.24% of the sequences in promoter set with CATTCATA (set with 20573 sequences)
AT4G30470
AT2G41040
AT3G51730
AT4G04320
AT4G35260
AT3G50840
AT2G28720
AT5G55125
AT5G51880
AT1G79620
AT3G29180
AT2G24320
AT2G01220
AT5G57790
AT5G43240
AT3G46970
AT1G24030
AT2G26470
AT5G54640
AT1G52780
AT3G04350
AT5G10950
AT5G17250
AT3G59430
AT3G50770
AT4G15610
AT1G27200
AT3G28580
AT5G04550
AT3G52900
AT4G19680
AT4G29190
AT2G43080
AT1G13810
AT3G19800
AT1G68430
AT5G18210
AT5G05840
AT1G72660
AT2G16640
AT3G51370
AT2G23093
AT2G41050
AT1G72290
AT1G46480
AT5G48390
AT4G24015
AT4G11310
AT4G00980
AT1G16430
```
