## Supplementary material for "A comprehensive map of preferentially located motifs reveals distinct proximal *cis*-regulatory elements in plants": CATTCCTC_containing_gene_set.txt

```
#Occurences of CATTCCTC between 198 and 300 (positions relative to the transcription start site)
#145 sequences with CATTCCTC in this interval
#0.70% of the sequences in promoter set with CATTCCTC (set with 20573 sequences)
AT2G15327
AT5G51960
AT4G19020
AT2G41720
AT1G42970
AT3G56950
AT3G02050
AT4G14200
AT1G71260
AT2G26210
AT4G04740
AT1G70370
AT3G11990
AT5G49270
AT4G17760
AT1G23380
AT1G44224
AT1G32960
AT1G09850
AT2G02080
AT2G46500
AT4G39080
AT5G03990
AT3G63130
AT5G38470
AT5G40580
AT4G37450
AT4G38430
AT4G13970
AT2G30040
AT5G56760
AT5G65050
AT1G64660
AT1G77250
AT4G22285
AT3G58720
AT5G21482
AT2G28490
AT2G35150
AT1G64640
AT3G18220
AT1G30810
AT5G60190
AT1G74560
AT5G52580
AT2G15130
AT5G59520
AT5G66750
AT1G47230
AT4G25840
AT1G44900
AT1G54990
AT5G03870
AT1G68500
AT3G59920
AT5G04610
AT5G52710
AT3G41762
AT3G09035
AT3G53470
AT3G48730
AT2G15220
AT5G50850
AT3G01180
AT4G37970
AT3G01490
AT3G09440
AT1G01210
AT1G76950
AT3G16180
AT4G34830
AT2G20580
AT5G01250
AT2G03720
AT1G68050
AT1G56290
AT1G21680
AT5G01090
AT1G07260
AT5G48340
AT2G27410
AT2G13360
AT1G70810
AT3G09190
AT4G31170
AT1G05835
AT4G07950
AT1G20225
AT3G27590
AT1G62600
AT3G53260
AT2G31170
AT3G14810
AT3G57480
AT4G29300
AT4G10450
AT5G67180
AT3G52730
AT5G13860
AT2G22690
AT5G02160
AT5G64180
AT5G42825
AT1G68765
AT1G55510
AT2G01200
AT5G03300
AT1G73150
AT5G11340
AT5G62900
AT4G18520
AT1G62620
AT1G72070
AT2G42975
AT2G20110
AT3G60110
AT3G12580
AT2G04630
AT2G35010
AT3G19790
AT1G49710
AT3G17790
AT3G53780
AT4G15420
AT5G47970
AT3G52840
AT3G43540
AT2G20880
AT1G45190
AT5G11290
AT3G57150
AT1G62421
AT2G33210
AT3G28780
AT4G38690
AT3G50830
AT5G03850
AT5G58920
AT4G03205
AT5G61210
AT1G67220
AT1G19050
AT5G35590
AT5G51880
AT5G51940
```
