## Supplementary material for "A comprehensive map of preferentially located motifs reveals distinct proximal *cis*-regulatory elements in plants": CATTGAAG_containing_gene_set.txt

```
#Occurences of CATTGAAG between 260 and 289 (positions relative to the transcription start site)
#64 sequences with CATTGAAG in this interval
#0.31% of the sequences in promoter set with CATTGAAG (set with 20573 sequences)
AT5G05830
AT5G54960
AT2G40711
AT4G24290
AT1G62030
AT4G19020
AT2G02870
AT5G02050
AT3G58990
AT4G32450
AT5G19510
AT1G10950
AT4G09830
AT2G20810
AT4G05200
AT2G25290
AT5G53290
AT2G35210
AT1G54200
AT1G59860
AT2G06645
AT1G76980
AT5G16400
AT1G14020
AT5G06860
AT3G14960
AT2G29430
AT4G18520
AT1G29590
AT2G28950
AT5G60340
AT4G13360
AT3G03320
AT1G17180
AT1G56450
AT1G51030
AT3G16040
AT1G56320
AT1G65420
AT5G01320
AT1G60710
AT2G31370
AT1G05180
AT1G11090
AT1G76150
AT3G21200
AT4G10930
AT1G12930
AT5G44380
AT5G23810
AT3G05020
AT2G40860
AT1G75680
AT5G06660
AT4G33160
AT5G66860
AT3G28220
AT5G59550
AT2G47500
AT3G62120
AT4G37990
AT5G19630
AT3G15240
AT3G43420
```
