## Supplementary material for "A comprehensive map of preferentially located motifs reveals distinct proximal *cis*-regulatory elements in plants": CATTGAT_containing_gene_set.txt

```
#Occurences of CATTGAT between 9 and 20 (positions relative to the transcription start site)
#117 sequences with CATTGAT in this interval
#0.57% of the sequences in promoter set with CATTGAT (set with 20573 sequences)
AT4G14630
AT1G11790
AT1G58848
AT1G47620
AT1G31335
AT4G10925
AT1G49880
AT4G28850
AT1G15260
AT1G07910
AT1G08960
AT2G24070
AT5G01090
AT3G19615
AT1G15570
AT5G09540
AT1G67850
AT5G48120
AT5G04270
AT5G37440
AT4G33840
AT1G59124
AT3G07210
AT3G45980
AT3G46610
AT5G24620
AT5G20610
AT5G66985
AT3G19910
AT3G21160
AT1G45688
AT3G44280
AT1G14290
AT5G66950
AT1G65090
AT3G13882
AT4G36570
AT5G63000
AT1G65610
AT1G29940
AT1G76705
AT5G65165
AT2G18300
AT4G14365
AT3G47400
AT2G23390
AT1G79220
AT3G46830
AT1G58602
AT5G13210
AT2G40330
AT4G28880
AT4G07990
AT3G27880
AT2G18560
AT5G66100
AT5G14590
AT2G40760
AT5G48560
AT1G18190
AT4G17230
AT5G62210
AT1G43690
AT2G13610
AT3G10840
AT2G30500
AT1G58807
AT5G56530
AT4G10270
AT4G14930
AT1G04960
AT3G48580
AT3G19420
AT1G10150
AT1G14755
AT2G43550
AT4G08900
AT1G02170
AT1G02180
AT1G08880
AT3G55410
AT4G30100
AT3G17000
AT2G22425
AT2G26680
AT3G22845
AT5G03300
AT5G09310
AT5G65310
AT5G01290
AT3G47860
AT3G01060
AT3G20660
AT3G04770
AT5G14050
AT5G19760
AT1G05870
AT3G50960
AT5G36810
AT1G67210
AT4G25110
AT2G05755
AT5G12940
AT4G13200
AT5G65620
AT1G05060
AT1G72290
AT5G24630
AT5G65550
AT2G28320
AT4G34135
AT3G62920
AT3G25290
AT2G40980
AT4G11640
AT2G10608
AT5G08535
```
