## Supplementary material for "A comprehensive map of preferentially located motifs reveals distinct proximal *cis*-regulatory elements in plants": CATTGATA_containing_gene_set.txt

```
#Occurences of CATTGATA between -14 and 61 (positions relative to the transcription start site)
#148 sequences with CATTGATA in this interval
#0.72% of the sequences in promoter set with CATTGATA (set with 20573 sequences)
AT1G50000
AT2G33450
AT5G43630
AT5G08535
AT1G49990
AT5G02970
AT2G32470
AT5G01290
AT1G09230
AT1G06520
AT3G22370
AT1G78010
AT5G03830
AT3G46230
AT4G33840
AT1G19320
AT3G60340
AT4G23400
AT4G17050
AT3G19420
AT5G37440
AT5G17240
AT4G15470
AT3G15950
AT2G04100
AT4G28300
AT3G06190
AT3G55850
AT5G46130
AT3G17020
AT3G46830
AT1G20930
AT3G44450
AT5G59790
AT3G04670
AT2G30500
AT3G21310
AT1G77370
AT5G19560
AT2G03150
AT3G28150
AT3G04770
AT1G77210
AT1G76705
AT5G51920
AT5G63290
AT3G07060
AT3G46610
AT3G28900
AT5G22530
AT4G32785
AT1G66140
AT1G06620
AT3G53850
AT3G21760
AT1G51160
AT5G50290
AT4G33760
AT1G79220
AT1G11880
AT5G46300
AT3G12340
AT5G03510
AT4G33120
AT1G47620
AT2G44525
AT3G11270
AT3G60350
AT1G13580
AT3G13882
AT5G48560
AT1G49050
AT5G18520
AT5G50200
AT5G43720
AT4G28850
AT5G53660
AT2G27580
AT4G30845
AT5G14970
AT3G13520
AT1G17220
AT3G61390
AT1G77655
AT5G67510
AT2G41090
AT3G46220
AT1G71840
AT3G27690
AT5G01020
AT2G26680
AT3G49680
AT2G28790
AT1G80730
AT5G39450
AT3G62920
AT1G42440
AT5G59560
AT3G52940
AT1G28660
AT3G19615
AT3G57610
AT4G13950
AT5G48980
AT3G19515
AT5G63280
AT5G04270
AT3G18620
AT1G49770
AT5G24210
AT5G64860
AT4G11640
AT1G59560
AT1G19900
AT1G69740
AT5G56090
AT4G20720
AT1G48310
AT2G41590
AT1G15260
AT3G29240
AT5G11980
AT1G67560
AT1G67850
AT5G16110
AT2G28780
AT2G38940
AT2G39710
AT5G24920
AT4G13200
AT3G02940
AT1G05060
AT1G08880
AT2G46950
AT4G00500
AT5G17630
AT1G11790
AT5G46890
AT2G45410
AT1G49880
AT1G09415
AT4G33160
AT3G11100
AT5G12940
AT5G53620
AT1G23190
AT5G65040
AT2G39360
```
