## Supplementary material for "A comprehensive map of preferentially located motifs reveals distinct proximal *cis*-regulatory elements in plants": CATTGATT_containing_gene_set.txt

```
#Occurences of CATTGATT between 4 and 19 (positions relative to the transcription start site)
#59 sequences with CATTGATT in this interval
#0.29% of the sequences in promoter set with CATTGATT (set with 20573 sequences)
AT2G13610
AT2G40760
AT5G24620
AT1G29940
AT1G58848
AT3G45980
AT1G15570
AT5G48120
AT2G24070
AT3G10840
AT2G40980
AT5G18400
AT1G04960
AT5G61360
AT5G65620
AT3G47860
AT3G07210
AT1G05870
AT1G65610
AT2G43550
AT5G09310
AT4G00220
AT1G58602
AT1G02170
AT5G13210
AT2G18560
AT5G66100
AT1G58807
AT1G18190
AT5G66950
AT5G65165
AT2G18300
AT5G36810
AT4G36570
AT2G40330
AT4G10925
AT4G15640
AT4G17230
AT5G56530
AT1G02180
AT5G09540
AT1G67320
AT4G08900
AT3G55410
AT4G14630
AT1G59124
AT2G05755
AT3G44280
AT3G26932
AT2G44578
AT2G28320
AT4G07990
AT1G07910
AT5G24630
AT1G31335
AT3G22845
AT2G22425
AT3G45970
AT3G20660
```
