## Supplementary material for "A comprehensive map of preferentially located motifs reveals distinct proximal *cis*-regulatory elements in plants": CATTGT_containing_gene_set.txt

```
#Occurences of CATTGT between 33 and 78 (positions relative to the transcription start site)
#1190 sequences with CATTGT in this interval
#5.78% of the sequences in promoter set with CATTGT (set with 20573 sequences)
AT5G04620
AT3G54260
AT1G35510
AT1G17890
AT4G04500
AT1G62190
AT5G52200
AT4G33350
AT3G46790
AT1G79410
AT3G29290
AT4G28660
AT3G05670
AT1G68720
AT4G02330
AT5G67550
AT3G52220
AT1G33102
AT4G24590
AT4G13170
AT4G24500
AT4G12440
AT3G09320
AT5G19430
AT3G24870
AT2G33585
AT3G17900
AT1G65032
AT1G13640
AT5G39090
AT1G09575
AT2G19850
AT2G47710
AT4G32272
AT4G33680
AT5G62500
AT2G35230
AT1G26100
AT1G44770
AT3G05890
AT3G52570
AT4G35660
AT5G49840
AT1G30210
AT5G19880
AT3G61180
AT3G53870
AT5G15581
AT5G51750
AT5G07990
AT2G32550
AT3G15080
AT3G42800
AT2G14120
AT1G68700
AT4G24230
AT3G23930
AT3G56460
AT5G25415
AT2G23450
AT5G58710
AT1G72640
AT1G05790
AT1G65220
AT1G70340
AT5G36120
AT2G41250
AT3G49890
AT5G44600
AT3G52300
AT1G21880
AT2G28860
AT3G43980
AT5G56950
AT3G10860
AT5G26310
AT4G18460
AT2G36200
AT5G65250
AT3G08820
AT4G39540
AT4G35640
AT3G12150
AT5G58090
AT5G51290
AT4G32660
AT1G52410
AT3G47730
AT4G33925
AT3G61960
AT2G39795
AT5G26060
AT2G37720
AT4G34310
AT1G52640
AT5G13240
AT1G48920
AT5G17640
AT5G63590
AT1G76050
AT5G62610
AT2G15680
AT4G33670
AT5G41660
AT3G62390
AT1G67250
AT3G16110
AT1G05580
AT5G46470
AT1G70330
AT4G00300
AT1G01340
AT1G59900
AT2G26810
AT1G22330
AT1G54260
AT1G78450
AT2G20110
AT3G05160
AT5G54750
AT1G73170
AT3G46330
AT5G52580
AT1G56290
AT5G66280
AT1G72610
AT1G54160
AT5G61840
AT5G14850
AT3G58350
AT2G44040
AT4G15290
AT4G29590
AT1G79470
AT2G21120
AT2G36680
AT3G46180
AT5G19060
AT3G58380
AT2G18860
AT2G31170
AT3G62710
AT3G50900
AT1G76500
AT4G38550
AT1G66250
AT1G14870
AT2G39690
AT2G35620
AT5G22540
AT1G54380
AT1G78180
AT1G73020
AT1G47278
AT2G26560
AT5G05010
AT4G31610
AT3G60210
AT1G51402
AT5G08415
AT4G33440
AT5G19500
AT2G20820
AT2G21530
AT1G77870
AT3G57430
AT1G17030
AT3G59400
AT5G59305
AT4G20380
AT1G57775
AT2G35330
AT4G18880
AT3G49160
AT5G01190
AT4G33110
AT5G65090
AT1G75640
AT4G26860
AT1G40087
AT3G58120
AT2G34750
AT3G06930
AT4G16880
AT1G29952
AT5G27620
AT3G45920
AT4G23560
AT5G49320
AT1G69570
AT2G05753
AT2G40113
AT4G14104
AT4G18230
AT1G67520
AT4G34630
AT5G24240
AT3G60450
AT5G61590
AT2G47700
AT5G63595
AT5G49010
AT5G43460
AT4G11220
AT5G26742
AT1G31860
AT1G78650
AT5G38200
AT1G06210
AT1G68370
AT3G10330
AT3G47420
AT1G24100
AT1G69870
AT1G51710
AT2G31550
AT2G17820
AT1G69935
AT1G69960
AT3G42725
AT1G23800
AT1G10820
AT5G36250
AT3G62140
AT1G08110
AT1G10600
AT4G13100
AT5G47670
AT3G24810
AT3G23130
AT4G13200
AT5G18110
AT4G25310
AT4G00440
AT1G76570
AT3G59290
AT1G21560
AT1G60220
AT4G17010
AT3G22110
AT3G20350
AT5G21222
AT3G17950
AT3G46990
AT4G30400
AT5G12250
AT2G01330
AT5G07520
AT1G04940
AT2G30020
AT5G67060
AT1G25150
AT1G63530
AT3G58280
AT3G07820
AT1G48960
AT1G74300
AT1G67090
AT1G51260
AT5G14650
AT3G56910
AT3G61160
AT1G77110
AT3G58520
AT4G17890
AT1G05730
AT5G40870
AT5G40670
AT5G62320
AT1G24062
AT2G34390
AT1G31160
AT3G54730
AT1G05210
AT3G10270
AT4G12900
AT4G13130
AT5G56320
AT1G52770
AT3G47640
AT3G52430
AT2G38330
AT4G16670
AT5G04420
AT3G10490
AT1G05020
AT3G10220
AT5G13570
AT3G06340
AT5G39660
AT3G13435
AT3G55580
AT3G43190
AT3G06440
AT2G32760
AT4G11990
AT4G00770
AT5G64552
AT1G26570
AT1G11450
AT1G54970
AT3G18282
AT5G60300
AT1G80840
AT2G36580
AT1G73980
AT3G30720
AT4G01897
AT5G41700
AT5G20250
AT3G59870
AT3G24430
AT1G61140
AT5G52720
AT1G36070
AT3G61490
AT5G45410
AT5G41270
AT4G24275
AT3G09900
AT4G39860
AT4G04630
AT1G72416
AT2G02870
AT2G24850
AT5G45030
AT1G24800
AT1G51070
AT5G15450
AT5G07670
AT3G24190
AT1G24881
AT4G23670
AT1G68910
AT5G50350
AT3G52600
AT3G62980
AT1G51140
AT5G26805
AT5G24410
AT5G40600
AT1G26650
AT2G40200
AT5G56360
AT2G45950
AT3G15360
AT2G25010
AT5G54270
AT2G43340
AT3G24200
AT1G59218
AT1G09790
AT5G12220
AT3G45300
AT3G01345
AT1G10940
AT3G20050
AT3G51060
AT3G51760
AT1G71920
AT2G46660
AT5G55700
AT1G49400
AT5G54370
AT3G51440
AT5G47610
AT3G14150
AT2G43040
AT5G16360
AT4G03240
AT3G15410
AT1G11100
AT3G49320
AT5G64950
AT2G41770
AT5G35735
AT5G45380
AT2G42660
AT4G25670
AT1G23720
AT4G10480
AT5G26667
AT1G63520
AT3G26020
AT4G39570
AT4G03400
AT1G68920
AT2G04220
AT2G04845
AT2G02770
AT2G17510
AT4G14130
AT1G08125
AT4G08870
AT3G05990
AT1G17870
AT2G05185
AT3G26680
AT3G23580
AT3G26910
AT1G03330
AT1G65900
AT1G66800
AT5G61760
AT4G19630
AT1G06570
AT3G14120
AT5G25280
AT2G02880
AT5G62710
AT1G02850
AT5G02090
AT5G17610
AT5G60400
AT2G28960
AT2G24640
AT4G23940
AT3G04940
AT5G47840
AT1G08920
AT1G22760
AT5G28770
AT2G41750
AT3G28940
AT1G73760
AT1G22730
AT3G09260
AT1G64330
AT3G13570
AT4G39630
AT1G09660
AT5G09400
AT4G00850
AT2G43350
AT3G44490
AT4G28980
AT5G45460
AT1G03780
AT5G38000
AT1G10700
AT3G24590
AT1G74720
AT4G34138
AT3G20580
AT2G38770
AT1G80620
AT4G16566
AT5G07740
AT1G70540
AT5G16690
AT2G27330
AT1G08570
AT2G41950
AT1G51620
AT5G22608
AT2G02220
AT5G23960
AT5G47590
AT1G61850
AT5G27950
AT2G06050
AT1G30972
AT5G05060
AT1G08310
AT1G32950
AT2G15610
AT3G47300
AT1G73700
AT5G65320
AT5G67250
AT1G20575
AT2G17990
AT3G28345
AT3G30210
AT3G58490
AT3G56440
AT2G44600
AT4G28140
AT5G25890
AT1G43700
AT3G05600
AT5G47650
AT4G31960
AT2G14860
AT5G17760
AT1G19960
AT5G64760
AT3G01170
AT5G07980
AT4G37300
AT1G25275
AT4G14103
AT3G17450
AT3G10080
AT5G19790
AT1G27630
AT5G46810
AT4G27540
AT3G52850
AT3G52730
AT5G38420
AT2G03890
AT3G26340
AT1G19870
AT1G59865
AT2G39320
AT3G29670
AT1G77490
AT5G03130
AT5G54660
AT2G02960
AT2G45990
AT5G23395
AT2G25850
AT2G22070
AT2G18240
AT2G43535
AT3G16650
AT1G15215
AT3G21600
AT2G20020
AT5G03150
AT1G78380
AT5G58210
AT5G65310
AT5G66690
AT1G51350
AT5G53650
AT2G32010
AT4G31240
AT4G21780
AT4G33980
AT2G23270
AT1G05400
AT4G31130
AT5G19330
AT5G45480
AT5G58440
AT1G19240
AT1G79220
AT4G10360
AT5G40610
AT2G31500
AT1G65030
AT4G19870
AT5G64140
AT5G48210
AT3G07370
AT3G19390
AT3G52860
AT5G40160
AT5G67270
AT1G74310
AT3G10480
AT5G59420
AT2G07360
AT3G15140
AT1G18690
AT1G68790
AT1G60060
AT2G47440
AT1G49770
AT4G37200
AT2G31865
AT1G10340
AT2G23790
AT4G17600
AT5G51970
AT3G62000
AT3G24210
AT5G52810
AT3G16175
AT3G22260
AT3G13560
AT2G02620
AT1G73250
AT1G50630
AT2G22590
AT3G23370
AT5G51620
AT2G14060
AT1G69310
AT3G25830
AT5G62600
AT3G19270
AT3G42150
AT2G31190
AT3G15680
AT1G67430
AT3G22760
AT2G29720
AT2G01340
AT1G30110
AT3G48090
AT3G13310
AT5G53070
AT3G45890
AT1G33475
AT5G65925
AT5G58570
AT5G57490
AT4G21460
AT4G35490
AT1G59960
AT2G33400
AT1G68410
AT4G32800
AT5G64750
AT3G12140
AT5G18480
AT1G19440
AT2G30790
AT2G04800
AT5G57840
AT2G46420
AT4G31370
AT2G40670
AT3G47000
AT4G32570
AT1G32583
AT2G40760
AT2G06095
AT1G01020
AT1G29410
AT1G18710
AT1G31480
AT2G32700
AT1G49520
AT3G58690
AT1G68450
AT3G46980
AT1G78430
AT4G38600
AT5G43750
AT4G21800
AT1G36370
AT2G47070
AT1G07140
AT2G46890
AT5G08335
AT3G18790
AT1G11770
AT5G36160
AT1G18520
AT1G50710
AT3G14960
AT2G33740
AT1G11750
AT1G05670
AT3G50960
AT1G33120
AT4G02540
AT2G23690
AT1G19490
AT4G19680
AT1G36622
AT1G17920
AT3G21080
AT2G43490
AT3G52990
AT5G55490
AT1G76020
AT5G38550
AT3G29034
AT4G40050
AT5G57950
AT4G26630
AT5G18200
AT3G14170
AT3G02830
AT3G03620
AT3G44880
AT5G04560
AT3G25990
AT3G12550
AT4G21745
AT5G26749
AT3G26060
AT5G22500
AT4G17785
AT1G30974
AT2G22795
AT4G23770
AT3G12290
AT4G30490
AT5G41370
AT2G21330
AT3G04510
AT5G61920
AT2G22840
AT1G07980
AT4G31410
AT5G67230
AT4G13360
AT3G24750
AT4G26700
AT1G18040
AT5G51390
AT5G05480
AT1G06850
AT1G64290
AT1G25055
AT3G43300
AT1G20910
AT5G37750
AT5G43130
AT5G52882
AT3G54190
AT1G08315
AT5G64410
AT3G48490
AT5G13550
AT5G16150
AT3G53780
AT1G14455
AT3G10400
AT2G01460
AT4G20330
AT1G04850
AT1G71720
AT1G31910
AT2G43670
AT3G14050
AT5G10440
AT1G27980
AT2G35940
AT5G14340
AT3G62130
AT5G48230
AT3G58180
AT3G63310
AT1G61590
AT1G18620
AT2G17270
AT3G04760
AT3G56010
AT2G35260
AT3G18950
AT1G02130
AT1G14920
AT2G44130
AT5G43185
AT1G17230
AT5G19740
AT4G24220
AT3G43440
AT1G09460
AT5G12040
AT3G17465
AT1G77130
AT3G47470
AT1G08030
AT5G66530
AT5G42940
AT3G62900
AT3G16910
AT2G39810
AT5G04090
AT5G56840
AT4G22340
AT3G61470
AT5G65880
AT3G25950
AT1G63660
AT2G26210
AT2G03260
AT1G16190
AT3G58630
AT1G12390
AT1G18030
AT2G45110
AT1G55160
AT2G35658
AT1G30530
AT1G31830
AT1G11400
AT1G73875
AT1G68570
AT1G52720
AT5G48310
AT5G16550
AT1G25220
AT3G12560
AT2G30630
AT5G56340
AT2G35660
AT1G27910
AT5G15180
AT2G32820
AT3G52210
AT1G05150
AT2G15080
AT4G14870
AT2G28740
AT2G23340
AT1G48540
AT5G57820
AT1G18880
AT3G54460
AT4G08940
AT1G29950
AT5G09300
AT5G64650
AT4G27750
AT4G01670
AT2G32370
AT1G74510
AT4G01920
AT5G38410
AT3G49660
AT2G33700
AT3G51880
AT4G31050
AT2G31800
AT3G53230
AT5G40820
AT5G22140
AT1G62870
AT1G56260
AT1G09470
AT1G21200
AT1G11890
AT3G16700
AT2G45270
AT2G02450
AT3G08550
AT2G33255
AT5G54530
AT1G27090
AT5G43518
AT4G32840
AT1G73470
AT5G44380
AT5G06380
AT2G44630
AT3G57800
AT3G15900
AT1G10240
AT4G25170
AT1G51690
AT3G04600
AT5G07530
AT1G04555
AT1G18950
AT1G26710
AT1G03160
AT3G12610
AT3G49030
AT5G56580
AT2G02955
AT5G17400
AT5G06510
AT5G20400
AT4G20430
AT5G16920
AT2G22905
AT3G02180
AT4G18700
AT1G16440
AT5G13000
AT1G06560
AT1G76170
AT1G13770
AT3G25545
AT2G01350
AT3G55260
AT1G49540
AT1G76060
AT1G61860
AT1G21910
AT4G34980
AT1G63770
AT1G25350
AT4G04330
AT1G29951
AT1G58100
AT1G29500
AT2G18790
AT1G80040
AT5G53580
AT4G18593
AT1G52440
AT4G20830
AT5G25475
AT2G01910
AT3G60070
AT1G26220
AT1G22710
AT4G30050
AT1G54780
AT3G57090
AT1G48270
AT5G11880
AT3G55646
AT1G05380
AT4G00955
AT5G05320
AT1G29179
AT5G14710
AT1G56345
AT2G37110
AT4G34260
AT1G13750
AT5G02530
AT4G21100
AT3G48080
AT5G60120
AT1G16320
AT5G08520
AT4G38350
AT1G16090
AT3G26700
AT2G34160
AT4G37000
AT2G38050
AT5G14130
AT1G49190
AT2G40030
AT3G58560
AT1G61400
AT4G00350
AT5G09225
AT5G01050
AT4G37670
AT5G66140
AT2G19110
AT4G26701
AT1G17290
AT1G28100
AT1G63380
AT3G05625
AT5G56800
AT4G15940
AT1G17610
AT3G01060
AT2G41500
AT1G47670
AT1G54230
AT5G47640
AT5G60370
AT3G19550
AT5G19510
AT1G15640
AT5G48990
AT2G34230
AT3G53690
AT5G64550
AT5G47940
AT1G01510
AT2G23410
AT5G23260
AT5G19350
AT5G40350
AT3G02350
AT5G48870
AT4G23400
AT5G59880
AT3G09250
AT2G27050
AT5G14550
AT3G56360
AT4G03415
AT1G08750
AT4G32620
AT4G34940
AT3G06778
AT2G43780
AT4G31670
AT4G32270
AT1G57590
AT2G15900
AT1G74640
AT4G29060
AT2G41225
AT1G06770
AT5G37940
AT5G38900
AT5G18980
AT3G44330
AT2G25650
AT4G27020
AT2G40120
AT3G49470
AT5G51545
AT5G19900
AT2G40840
AT5G22050
AT3G50950
AT4G13370
AT5G67420
AT5G42590
AT4G35210
AT4G24570
AT4G28020
AT1G17960
AT5G03370
AT3G13550
AT1G32260
AT5G15140
AT5G10330
AT3G27770
AT4G32640
AT1G77550
AT2G01880
AT5G58420
AT5G49550
AT3G26070
AT2G33550
AT1G24265
AT2G30490
AT5G27470
AT3G21610
AT3G16290
AT4G21910
AT5G38435
AT4G30060
AT4G11650
AT1G19600
AT1G77380
AT3G05760
AT3G25600
AT5G62670
AT5G58660
AT4G33940
AT3G49150
AT1G09290
AT2G24450
AT3G09020
AT5G55970
AT1G15120
AT5G10470
AT1G30500
AT3G24690
AT5G48090
AT4G19560
AT2G38580
AT1G24400
AT1G12845
AT1G27070
AT1G18610
AT4G20400
AT5G41650
AT4G15396
AT3G19760
AT5G08350
AT3G55410
AT5G59613
AT3G44680
AT2G46200
AT5G06160
AT5G51220
AT3G52120
AT4G13790
AT1G21690
AT3G46670
AT4G01000
AT4G16340
AT3G18220
AT1G07130
AT3G25980
AT5G13960
AT5G66070
AT1G11090
AT5G26220
AT1G18860
AT1G65240
AT4G29680
AT5G11850
AT4G18750
AT5G01020
AT3G09140
AT2G40400
AT1G76880
AT1G63970
AT2G36590
AT1G74990
AT5G26700
AT5G58130
AT2G39470
AT2G47690
AT2G46170
AT5G53060
AT3G23790
AT5G66290
AT4G21470
AT1G06280
AT1G34110
AT1G01360
AT1G03180
AT1G06410
AT1G01480
AT5G01400
AT2G01830
AT3G51430
AT4G25730
AT1G17860
AT5G62100
AT1G03430
AT4G10330
AT1G25083
AT3G61070
AT4G20325
AT4G39140
AT4G17080
AT3G46450
AT4G38330
AT2G32275
AT4G39100
AT4G24370
AT2G02910
AT4G05100
AT2G24395
AT5G05350
AT5G21950
AT3G42630
AT5G52380
AT2G03150
AT4G09980
AT1G07490
AT1G33140
AT2G36950
AT1G67720
AT4G39420
AT4G35140
AT4G25240
AT4G29780
AT5G18680
AT5G13800
AT2G30766
AT1G77120
AT3G59330
AT1G77520
AT2G42280
AT5G19000
AT5G16340
AT1G63430
AT2G24230
AT5G51120
AT3G55470
AT4G04030
AT3G02290
AT5G23660
AT3G04460
AT4G35520
AT2G14255
AT3G05970
AT1G51500
AT3G56480
AT1G58300
AT3G09640
AT1G76580
AT2G47250
AT5G45130
AT3G05725
AT3G24068
AT1G67140
AT5G38490
AT2G16880
AT5G56750
AT1G43770
AT3G12540
AT5G43140
AT3G32940
AT1G11210
AT5G63150
AT5G06560
AT1G13780
AT5G44000
AT2G43560
AT3G20520
AT1G64060
AT5G58900
AT5G18050
AT2G26710
AT1G50670
AT3G56410
AT2G35160
AT1G71240
AT4G13750
AT5G63050
AT1G21864
AT2G41110
AT1G74900
AT1G28210
AT3G23600
AT3G52030
AT4G02370
AT5G01730
AT2G25660
AT5G28290
```
