## Supplementary material for "A comprehensive map of preferentially located motifs reveals distinct proximal *cis*-regulatory elements in plants": CATTGTA_containing_gene_set.txt

```
#Occurences of CATTGTA between 34 and 103 (positions relative to the transcription start site)
#511 sequences with CATTGTA in this interval
#2.48% of the sequences in promoter set with CATTGTA (set with 20573 sequences)
AT2G34390
AT3G22180
AT1G77120
AT4G30400
AT5G38435
AT5G18050
AT3G52120
AT1G09460
AT3G03750
AT3G02860
AT5G67250
AT3G61180
AT4G23940
AT2G03260
AT2G47710
AT5G64760
AT3G12550
AT1G74300
AT2G24450
AT5G18020
AT1G09970
AT5G28500
AT1G05400
AT3G50960
AT3G12610
AT4G13195
AT3G15356
AT2G05753
AT3G50950
AT1G72610
AT4G01150
AT3G48310
AT5G57070
AT1G07140
AT5G03520
AT5G20510
AT5G47650
AT1G25275
AT1G52410
AT3G25950
AT3G20040
AT1G08310
AT2G36895
AT2G29720
AT5G18110
AT2G28740
AT3G62080
AT5G18100
AT1G71720
AT3G42630
AT3G45300
AT4G33180
AT4G14130
AT5G17610
AT2G01830
AT2G36680
AT1G68310
AT5G58570
AT5G15790
AT3G26020
AT1G36370
AT5G03130
AT5G65310
AT3G52150
AT1G78380
AT5G18090
AT2G31190
AT5G47640
AT5G15581
AT4G32640
AT4G00850
AT4G20325
AT3G55470
AT1G64060
AT3G53780
AT5G44000
AT2G30750
AT5G49840
AT1G19490
AT4G18470
AT3G11740
AT1G73530
AT3G45710
AT3G44330
AT5G52580
AT5G06380
AT1G74900
AT5G24090
AT5G28919
AT2G02220
AT2G04850
AT3G01170
AT5G24410
AT5G07220
AT2G41770
AT5G30510
AT2G28370
AT4G27830
AT5G66690
AT1G72416
AT2G36330
AT5G22540
AT4G17010
AT3G52850
AT5G27950
AT5G19900
AT4G37000
AT1G30440
AT5G22050
AT1G53480
AT3G55646
AT5G08520
AT1G79410
AT5G21170
AT4G03290
AT4G24590
AT5G51640
AT1G51140
AT4G32272
AT5G11390
AT5G16110
AT3G32940
AT5G08050
AT3G62140
AT3G55830
AT4G18210
AT1G21560
AT4G33470
AT4G16340
AT1G11750
AT4G38330
AT1G04850
AT2G38810
AT1G27910
AT3G47420
AT5G62500
AT2G44630
AT4G38550
AT2G48000
AT1G21864
AT4G01897
AT3G05970
AT2G01340
AT5G08350
AT4G13130
AT1G08570
AT4G21745
AT4G21910
AT5G49320
AT5G45360
AT3G05480
AT5G64750
AT1G52340
AT1G10820
AT5G28740
AT1G02450
AT5G19160
AT2G26700
AT5G36001
AT4G00955
AT1G10600
AT4G23400
AT3G46180
AT5G01730
AT3G56010
AT5G19000
AT3G51700
AT2G27180
AT2G31170
AT5G16360
AT2G21120
AT5G67550
AT5G28290
AT2G25660
AT1G06750
AT2G17620
AT1G68790
AT2G35940
AT1G17540
AT4G34260
AT1G70330
AT2G01460
AT5G51970
AT5G07530
AT1G49540
AT1G16350
AT3G45760
AT2G18240
AT3G30720
AT5G62320
AT4G17890
AT5G18480
AT5G64280
AT1G43700
AT5G14640
AT1G13770
AT5G16160
AT3G57430
AT4G19010
AT1G21690
AT5G16920
AT4G04500
AT4G16590
AT4G16880
AT5G61840
AT2G22795
AT2G43490
AT1G30500
AT1G49620
AT3G18950
AT4G09980
AT5G58130
AT1G61140
AT5G47940
AT3G18215
AT5G07980
AT1G16320
AT5G25350
AT4G23560
AT1G22330
AT3G22150
AT4G17785
AT5G28830
AT5G18630
AT3G19280
AT5G36120
AT5G67230
AT1G07490
AT5G25415
AT2G37720
AT4G20830
AT1G29820
AT1G08315
AT5G01050
AT2G01350
AT5G51545
AT2G41225
AT3G59700
AT1G25230
AT1G04940
AT2G35620
AT5G05480
AT1G69680
AT4G27540
AT2G22590
AT4G22580
AT5G19350
AT4G03400
AT5G25040
AT4G39860
AT1G76020
AT2G17820
AT2G24395
AT3G05990
AT4G31270
AT1G14455
AT2G28960
AT2G21160
AT2G46930
AT1G30110
AT5G49550
AT1G27070
AT5G01190
AT5G54270
AT5G26060
AT2G26810
AT2G46490
AT2G17990
AT1G18040
AT5G66070
AT1G08920
AT3G52860
AT3G45070
AT5G22340
AT3G16650
AT1G33102
AT1G75400
AT1G06420
AT3G42725
AT1G08125
AT3G47730
AT4G05100
AT4G08170
AT4G35210
AT4G01000
AT5G04620
AT3G59330
AT5G09225
AT2G43560
AT3G09640
AT4G34138
AT4G35910
AT1G48830
AT1G43770
AT5G59420
AT1G30974
AT1G24400
AT2G40120
AT2G37370
AT3G17450
AT1G79390
AT2G30140
AT5G39660
AT3G55580
AT5G51290
AT4G13790
AT4G23660
AT5G43450
AT3G49660
AT3G07370
AT4G37300
AT1G29500
AT2G32690
AT1G68410
AT1G10720
AT1G29179
AT5G15450
AT1G29260
AT5G45290
AT1G50630
AT5G26667
AT2G23270
AT2G30790
AT3G01060
AT1G04380
AT5G20250
AT2G38080
AT4G08940
AT1G24100
AT3G12540
AT1G15215
AT1G62870
AT3G22760
AT4G18460
AT3G13320
AT5G55700
AT2G42280
AT3G49320
AT5G17420
AT5G25890
AT4G11650
AT5G67160
AT3G12950
AT2G23690
AT5G58190
AT1G05380
AT3G63390
AT5G65090
AT5G13750
AT1G76050
AT1G14920
AT5G14340
AT3G19190
AT3G09020
AT5G01020
AT1G31910
AT3G54190
AT4G20330
AT2G33700
AT4G15850
AT5G26310
AT4G31240
AT3G02350
AT3G14172
AT5G43140
AT3G25830
AT3G52990
AT3G14940
AT3G15080
AT5G64950
AT2G44040
AT5G01015
AT1G04210
AT3G15680
AT3G10380
AT1G63430
AT2G46420
AT1G70340
AT1G68720
AT3G06778
AT1G74210
AT3G62270
AT2G34870
AT4G35520
AT3G29290
AT1G14870
AT5G04090
AT4G08870
AT2G03420
AT5G26220
AT2G20860
AT2G14860
AT3G61960
AT5G56750
AT3G44880
AT2G04845
AT5G36250
AT2G05160
AT1G07130
AT1G74310
AT4G18880
AT2G36200
AT5G13000
AT1G02850
AT1G09660
AT1G75690
AT3G27770
AT3G02950
AT5G63050
AT1G30972
AT2G31865
AT4G15396
AT1G74770
AT5G16150
AT5G62710
AT5G25540
AT3G26910
AT4G00350
AT4G01920
AT3G09320
AT4G19680
AT5G41220
AT1G60060
AT5G28770
AT2G31800
AT5G15180
AT5G17640
AT3G20460
AT5G01960
AT5G36950
AT4G10330
AT5G52200
AT5G56710
AT1G25350
AT5G13550
AT5G43750
AT2G42270
AT5G61760
AT4G28660
AT5G19790
AT5G45380
AT2G40770
AT1G63770
AT5G53930
AT2G34230
AT5G60120
AT4G36540
AT2G23410
AT5G64640
AT5G07520
AT5G66530
AT2G46200
AT2G35658
AT3G62950
AT3G12940
AT5G44280
AT2G44380
AT5G47370
AT3G08620
AT5G15270
AT1G73020
AT4G32800
AT1G03180
AT3G05670
AT3G10400
AT5G43560
AT2G45750
AT5G18010
AT3G58200
AT5G59305
AT2G35230
AT4G12440
AT5G40670
AT3G24430
AT5G55490
AT4G34630
AT5G58430
AT2G16880
AT1G24062
AT4G01670
AT1G26220
AT2G41750
AT1G07980
AT4G13370
AT5G15140
AT5G17760
AT1G76060
AT2G46660
AT5G37750
AT1G33810
AT2G22070
AT4G32570
AT1G30530
AT5G67060
AT4G31370
AT1G31480
AT1G18030
AT1G09470
AT1G18880
AT3G22260
AT5G16690
AT1G17920
AT1G35510
AT5G43518
AT1G17960
AT2G37040
AT5G64780
AT1G28327
AT1G17860
AT3G49160
AT2G18860
```
