## Supplementary material for "A comprehensive map of preferentially located motifs reveals distinct proximal *cis*-regulatory elements in plants": CATTGTAA_containing_gene_set.txt

```
#Occurences of CATTGTAA between 33 and 73 (positions relative to the transcription start site)
#119 sequences with CATTGTAA in this interval
#0.58% of the sequences in promoter set with CATTGTAA (set with 20573 sequences)
AT5G25890
AT1G30972
AT3G15080
AT5G63050
AT1G31480
AT1G18030
AT3G01170
AT1G09460
AT1G77120
AT3G05990
AT3G26910
AT1G09660
AT3G24430
AT5G25415
AT4G17890
AT5G47940
AT4G00955
AT3G56010
AT1G30974
AT1G26220
AT5G62320
AT2G41770
AT4G03400
AT5G56750
AT2G35940
AT5G15581
AT1G49540
AT4G28660
AT3G12540
AT2G24395
AT5G14340
AT5G17760
AT5G15140
AT1G19490
AT5G36250
AT5G22540
AT1G78380
AT4G19680
AT2G01830
AT3G45300
AT2G36200
AT3G22760
AT4G34138
AT4G01897
AT1G50630
AT1G27910
AT5G05480
AT4G27540
AT3G52850
AT4G01670
AT1G76020
AT5G16690
AT2G41225
AT1G07490
AT3G52860
AT1G43700
AT4G19870
AT3G27770
AT4G20325
AT3G07370
AT5G66690
AT5G67250
AT4G17785
AT5G64750
AT4G38550
AT4G16880
AT1G30110
AT3G22260
AT2G14860
AT5G26667
AT5G64760
AT1G14920
AT2G46660
AT1G09470
AT1G70330
AT2G23410
AT3G32940
AT5G07980
AT1G63770
AT4G08870
AT2G18240
AT5G19350
AT5G66070
AT2G16880
AT2G40120
AT1G31910
AT4G17010
AT2G17990
AT2G01460
AT2G42280
AT3G44880
AT4G21910
AT4G18460
AT3G25950
AT1G61140
AT5G59305
AT3G42630
AT1G36370
AT1G17920
AT2G24450
AT5G51290
AT2G31190
AT1G18040
AT4G31240
AT5G43518
AT5G65090
AT4G23940
AT5G18480
AT5G61840
AT4G37300
AT1G21690
AT4G20330
AT1G07130
AT1G04850
AT2G33700
AT5G26310
AT1G29500
AT2G28740
AT1G17860
```
