## Supplementary material for "A comprehensive map of preferentially located motifs reveals distinct proximal *cis*-regulatory elements in plants": CATTGTAC_containing_gene_set.txt

```
#Occurences of CATTGTAC between 54 and 77 (positions relative to the transcription start site)
#42 sequences with CATTGTAC in this interval
#0.20% of the sequences in promoter set with CATTGTAC (set with 20573 sequences)
AT4G34630
AT1G25350
AT2G22070
AT3G55580
AT5G22050
AT4G39860
AT4G15396
AT1G05400
AT1G71720
AT3G05670
AT1G15215
AT4G00850
AT2G37720
AT5G65310
AT3G25830
AT5G01020
AT1G74300
AT4G37000
AT5G15180
AT5G19000
AT2G35230
AT5G45380
AT3G12610
AT5G61760
AT3G09320
AT1G51140
AT2G43560
AT4G13790
AT5G62710
AT1G70340
AT1G07140
AT1G35510
AT5G66530
AT3G49160
AT1G03180
AT4G32570
AT3G47420
AT5G60120
AT1G08315
AT1G30530
AT2G23270
AT5G24410
```
