## Supplementary material for "A comprehensive map of preferentially located motifs reveals distinct proximal *cis*-regulatory elements in plants": CATTGTAT_containing_gene_set.txt

```
#Occurences of CATTGTAT between -3 and 106 (positions relative to the transcription start site)
#245 sequences with CATTGTAT in this interval
#1.19% of the sequences in promoter set with CATTGTAT (set with 20573 sequences)
AT4G10330
AT3G20460
AT3G19260
AT3G46180
AT1G02850
AT5G28500
AT5G67160
AT4G11650
AT1G11230
AT2G30790
AT4G13370
AT4G16340
AT5G44000
AT3G52990
AT5G13550
AT2G26700
AT1G80360
AT1G07520
AT2G30140
AT1G17540
AT2G17820
AT4G34260
AT2G28960
AT4G24590
AT2G44040
AT5G27950
AT5G53930
AT5G45360
AT4G32272
AT4G31370
AT1G58070
AT2G35660
AT1G06750
AT2G29720
AT3G48310
AT4G38330
AT3G52120
AT1G08120
AT3G03750
AT5G13900
AT5G67550
AT5G16110
AT1G74700
AT1G20490
AT2G05753
AT5G58190
AT2G15760
AT5G19160
AT1G68700
AT1G23850
AT3G50950
AT5G51545
AT5G55700
AT1G05380
AT5G26220
AT5G47800
AT2G46930
AT5G18110
AT3G52130
AT5G62500
AT2G34230
AT5G42200
AT3G17450
AT4G13360
AT1G23950
AT5G58130
AT2G03890
AT2G34870
AT2G32690
AT4G20830
AT1G07230
AT2G18030
AT5G39660
AT5G22340
AT3G04690
AT3G18950
AT2G10940
AT3G52150
AT1G08920
AT3G27250
AT3G10400
AT3G29330
AT1G29179
AT1G18880
AT1G65120
AT3G55470
AT5G41220
AT2G32645
AT3G06778
AT4G23660
AT5G06380
AT5G01190
AT5G28290
AT5G03130
AT1G60660
AT2G05160
AT2G22590
AT2G18860
AT5G58003
AT1G16320
AT1G62870
AT3G55480
AT1G73020
AT1G30890
AT2G41750
AT3G63390
AT1G63430
AT5G18090
AT5G64280
AT3G01060
AT5G64950
AT4G23400
AT5G36120
AT1G72416
AT2G46420
AT4G13195
AT5G08520
AT3G53780
AT2G21120
AT4G29330
AT3G12950
AT4G01000
AT4G15850
AT5G51970
AT4G30410
AT5G17640
AT3G14940
AT2G03420
AT4G01920
AT3G15356
AT5G09530
AT1G29820
AT3G49660
AT2G02220
AT1G22800
AT2G46490
AT5G52580
AT1G44830
AT5G26740
AT1G14870
AT5G20980
AT3G10380
AT1G74900
AT2G31170
AT5G47640
AT5G08050
AT3G27590
AT2G36680
AT2G40770
AT2G47710
AT5G07530
AT3G22950
AT1G09350
AT5G38140
AT3G50960
AT5G25440
AT4G23560
AT1G08570
AT1G20030
AT1G21864
AT5G67230
AT5G13840
AT1G10600
AT5G02690
AT1G43020
AT2G26810
AT1G68410
AT5G04620
AT3G26020
AT2G38810
AT1G22275
AT1G10820
AT2G23930
AT5G67060
AT2G44380
AT1G53780
AT2G23690
AT1G64060
AT5G05290
AT5G36001
AT1G06900
AT4G32800
AT1G52410
AT1G73530
AT5G40630
AT5G01960
AT3G07340
AT4G09980
AT3G09640
AT4G12440
AT3G30720
AT5G40670
AT5G36250
AT5G36940
AT5G24770
AT2G17790
AT3G61960
AT5G59420
AT5G28919
AT2G46230
AT4G29560
AT4G13310
AT2G34220
AT5G37750
AT5G55490
AT4G05100
AT3G49320
AT1G47600
AT1G53480
AT5G26060
AT5G47650
AT2G45980
AT5G59845
AT3G10930
AT2G31800
AT1G30500
AT5G52200
AT5G05840
AT2G20835
AT3G02860
AT5G55710
AT5G16360
AT3G51500
AT2G20875
AT1G04210
AT5G67240
AT5G24090
AT2G15080
AT5G01050
AT5G49840
AT4G37890
AT1G13770
AT3G62140
AT1G08125
AT2G38080
AT1G11750
AT2G35658
AT4G00350
AT3G57430
AT1G72610
AT3G29290
AT5G14640
AT3G62080
AT4G01150
AT5G18100
```
