## Supplementary material for "A comprehensive map of preferentially located motifs reveals distinct proximal *cis*-regulatory elements in plants": CATTGTGG_containing_gene_set.txt

```
#Occurences of CATTGTGG between 308 and 426 (positions relative to the transcription start site)
#128 sequences with CATTGTGG in this interval
#0.62% of the sequences in promoter set with CATTGTGG (set with 20573 sequences)
AT4G36240
AT4G13630
AT5G25580
AT1G07910
AT3G57430
AT5G56040
AT3G45600
AT4G39560
AT3G24300
AT3G26000
AT4G38190
AT5G17050
AT1G06210
AT3G49410
AT4G34680
AT3G57180
AT2G22930
AT1G18840
AT5G21482
AT5G48920
AT2G28140
AT1G10400
AT1G15110
AT1G51090
AT5G14550
AT2G47560
AT5G62540
AT2G36970
AT1G08160
AT5G40610
AT1G27690
AT3G04820
AT5G07300
AT1G25390
AT1G24735
AT1G05675
AT1G78570
AT5G38010
AT5G25440
AT5G28020
AT2G27940
AT2G46130
AT4G38220
AT3G61890
AT5G47570
AT3G09550
AT5G47740
AT5G44670
AT2G42280
AT5G01760
AT1G62710
AT5G22890
AT1G25340
AT2G35520
AT3G55700
AT2G23210
AT3G47460
AT3G17530
AT3G51260
AT5G26160
AT5G51080
AT4G17910
AT3G05940
AT2G41190
AT4G10925
AT1G16705
AT3G51450
AT1G79480
AT2G01960
AT3G15430
AT2G26330
AT1G70980
AT5G64490
AT3G54600
AT1G07040
AT1G77880
AT2G36640
AT4G31210
AT2G44120
AT5G06860
AT1G61070
AT5G48220
AT5G60570
AT3G62330
AT5G57870
AT3G51220
AT5G19830
AT5G37400
AT1G26390
AT1G01950
AT4G27745
AT1G71695
AT1G72330
AT4G14720
AT5G35670
AT5G60840
AT3G12520
AT2G27402
AT2G39850
AT2G38490
AT2G20700
AT5G27150
AT5G17420
AT5G14570
AT4G19950
AT5G46340
AT1G12290
AT4G08930
AT4G17280
AT1G47485
AT3G46700
AT3G59350
AT5G61770
AT1G03340
AT5G62230
AT2G07280
AT1G09575
AT5G27395
AT2G24320
AT1G31320
AT5G06600
AT1G11925
AT5G27720
AT1G66870
AT5G54010
AT3G25805
AT1G79420
AT3G20480
```
