## Supplementary material for "A comprehensive map of preferentially located motifs reveals distinct proximal *cis*-regulatory elements in plants": CATTT_containing_gene_set.txt

```
#Occurences of CATTT between 5 and 25 (positions relative to the transcription start site)
#2787 sequences with CATTT in this interval
#13.55% of the sequences in promoter set with CATTT (set with 20573 sequences)
AT3G05080
AT2G20597
AT3G46430
AT1G04500
AT3G09032
AT4G07820
AT5G50430
AT3G05260
AT1G05400
AT3G01540
AT1G09740
AT1G23780
AT4G10845
AT5G27450
AT4G02880
AT2G05260
AT3G10585
AT1G42430
AT4G36990
AT3G55850
AT3G50850
AT3G27420
AT1G20620
AT1G70980
AT2G32280
AT5G17810
AT5G55530
AT5G07800
AT2G34490
AT5G51870
AT3G26790
AT5G04250
AT1G24880
AT1G66470
AT5G48820
AT1G23520
AT3G01240
AT1G13990
AT5G48980
AT1G12665
AT5G13510
AT5G64650
AT5G42140
AT1G51940
AT5G14540
AT1G62975
AT2G25130
AT5G22800
AT2G36120
AT4G26860
AT3G61160
AT4G32000
AT1G45190
AT2G20710
AT4G21270
AT2G44850
AT5G61410
AT1G76180
AT3G22260
AT2G04780
AT2G13610
AT5G10930
AT1G20575
AT2G34090
AT3G52800
AT1G27190
AT1G18520
AT3G62900
AT4G27540
AT2G19540
AT4G03520
AT1G64510
AT2G17650
AT3G56100
AT1G32740
AT3G26460
AT1G62790
AT5G50350
AT5G03990
AT4G38850
AT5G20935
AT5G44340
AT1G22500
AT3G44460
AT3G47833
AT5G07450
AT5G50100
AT1G50890
AT5G02690
AT3G60630
AT2G26300
AT4G27120
AT2G40360
AT1G55900
AT5G42460
AT2G24410
AT2G06000
AT1G75400
AT4G11060
AT5G46030
AT4G02450
AT5G08139
AT3G47300
AT5G63160
AT2G27980
AT5G05965
AT1G10110
AT3G15080
AT5G23530
AT2G25870
AT1G07705
AT4G02270
AT4G10290
AT1G30750
AT2G24500
AT5G61250
AT4G32980
AT1G64230
AT1G05960
AT2G26975
AT1G07530
AT5G47730
AT2G35040
AT2G29900
AT4G25180
AT5G46020
AT4G00238
AT4G09080
AT4G11990
AT2G46790
AT3G56910
AT5G28350
AT4G36500
AT2G44450
AT3G27090
AT1G21920
AT4G32170
AT1G10130
AT5G13110
AT4G21550
AT3G01830
AT3G48340
AT1G57870
AT1G61310
AT1G26160
AT5G05010
AT2G30070
AT2G30740
AT2G44430
AT4G38170
AT2G47790
AT1G48460
AT3G21230
AT1G36370
AT4G38410
AT4G30996
AT3G09035
AT1G12990
AT1G69540
AT3G04510
AT5G12400
AT5G02220
AT5G56530
AT4G33380
AT3G50750
AT4G34510
AT5G14260
AT3G02900
AT3G20600
AT1G02570
AT5G11020
AT5G59410
AT4G33905
AT1G21980
AT5G23660
AT1G12420
AT4G27240
AT3G45490
AT3G50780
AT4G11760
AT2G29630
AT1G16430
AT2G23600
AT1G17230
AT5G27120
AT4G39240
AT5G37540
AT4G36988
AT1G26970
AT1G74040
AT3G48320
AT4G02370
AT2G47470
AT5G41260
AT3G55310
AT2G24255
AT3G62880
AT1G10510
AT1G01550
AT2G40830
AT3G46960
AT5G64090
AT5G35790
AT5G16870
AT1G49010
AT3G26560
AT5G66410
AT3G06455
AT1G79970
AT1G09970
AT3G08850
AT1G17960
AT1G05680
AT1G31810
AT5G26000
AT4G05060
AT4G35550
AT4G08920
AT4G36880
AT4G09090
AT3G13970
AT5G02870
AT5G12050
AT1G06390
AT2G46820
AT1G78995
AT4G16745
AT5G24100
AT2G48070
AT5G20890
AT3G60850
AT4G02380
AT2G18700
AT1G04490
AT3G07160
AT3G28455
AT2G48140
AT4G03115
AT4G15715
AT3G45750
AT3G54480
AT3G23690
AT1G61860
AT3G20220
AT4G16050
AT5G49510
AT5G14710
AT3G26950
AT5G30490
AT5G18480
AT4G28990
AT5G17700
AT1G21370
AT1G28380
AT3G16490
AT5G67245
AT4G16845
AT5G14330
AT3G06740
AT1G12810
AT5G12470
AT1G77230
AT3G02730
AT1G23740
AT2G19860
AT3G10320
AT1G41830
AT2G14835
AT5G67540
AT1G56440
AT2G38380
AT1G76370
AT3G55230
AT1G34355
AT1G33230
AT2G04300
AT3G43430
AT1G13610
AT1G56190
AT3G52160
AT5G59740
AT5G12240
AT4G35300
AT4G01870
AT4G08870
AT1G55500
AT1G12600
AT3G59700
AT2G45810
AT4G25910
AT4G20230
AT5G55280
AT5G52180
AT4G04860
AT4G31950
AT5G11560
AT5G05580
AT5G54160
AT2G16980
AT1G42990
AT2G29460
AT1G79900
AT1G29950
AT3G63470
AT3G50685
AT2G01130
AT5G43700
AT4G24370
AT1G68800
AT4G23700
AT3G14520
AT2G34530
AT1G30140
AT4G35580
AT5G07690
AT1G18710
AT1G59560
AT5G45560
AT1G31730
AT5G24316
AT1G10930
AT1G75370
AT1G21480
AT3G13660
AT3G46000
AT4G09970
AT1G17430
AT2G29340
AT1G19120
AT2G48110
AT2G16430
AT1G12730
AT1G60680
AT5G05370
AT1G05940
AT3G01920
AT1G77260
AT4G06676
AT5G19060
AT1G04470
AT4G09980
AT4G38825
AT1G79150
AT2G01190
AT1G23590
AT3G52880
AT5G13950
AT1G13480
AT2G37025
AT4G10800
AT1G52910
AT5G06600
AT3G18140
AT1G51620
AT1G05610
AT2G03510
AT4G02260
AT3G23920
AT1G11670
AT3G01630
AT5G54110
AT1G10747
AT1G58290
AT5G63650
AT3G22680
AT1G02410
AT5G57330
AT2G39430
AT4G17750
AT5G09445
AT4G26780
AT1G44920
AT2G09990
AT3G57410
AT2G01540
AT1G29430
AT4G20940
AT1G29150
AT5G55440
AT1G50030
AT1G09430
AT5G02230
AT4G12910
AT2G46910
AT1G77530
AT1G67775
AT2G38900
AT3G11480
AT2G28250
AT5G07000
AT4G35230
AT1G12220
AT2G41860
AT5G02500
AT3G49170
AT1G65240
AT3G45680
AT1G16820
AT1G61720
AT4G13940
AT5G49470
AT2G36660
AT5G17840
AT3G10610
AT1G01790
AT5G57120
AT5G24600
AT3G20480
AT4G12490
AT1G64650
AT3G50190
AT1G79600
AT4G19840
AT5G07790
AT3G61980
AT3G14260
AT1G08340
AT5G04900
AT5G65260
AT4G34590
AT1G77510
AT3G21215
AT2G24250
AT3G51060
AT5G52480
AT1G55280
AT5G53320
AT3G21530
AT4G24450
AT2G42830
AT5G50160
AT5G50665
AT1G63120
AT5G59720
AT4G31250
AT3G45700
AT5G07890
AT1G21395
AT4G17785
AT4G37700
AT1G55740
AT1G21140
AT4G36380
AT3G16750
AT3G11773
AT2G19930
AT2G46000
AT5G63110
AT2G43745
AT3G50500
AT5G33290
AT4G12600
AT2G27860
AT5G45770
AT1G52530
AT1G36070
AT1G09830
AT2G34560
AT3G60400
AT2G04830
AT1G64330
AT1G47560
AT1G70570
AT4G15670
AT1G79930
AT5G26731
AT1G11910
AT3G55320
AT1G63055
AT3G46640
AT5G08620
AT1G21670
AT1G63030
AT2G19850
AT1G54780
AT3G52360
AT4G34500
AT4G31800
AT1G65410
AT5G05320
AT1G77210
AT4G17060
AT5G06120
AT2G37630
AT5G23980
AT3G09650
AT3G44260
AT1G09300
AT5G13630
AT4G11610
AT5G38530
AT1G05180
AT4G14096
AT1G43190
AT3G11880
AT1G36310
AT1G12900
AT4G01960
AT3G54710
AT1G11770
AT1G78200
AT5G65158
AT5G25980
AT5G56750
AT3G46940
AT1G07790
AT1G68600
AT2G39340
AT5G25190
AT4G22320
AT2G47430
AT3G20810
AT5G21040
AT5G43630
AT3G25560
AT3G60780
AT4G39795
AT5G67290
AT3G61190
AT3G02555
AT3G25680
AT4G00520
AT1G30970
AT5G57030
AT3G04320
AT5G57870
AT2G32235
AT2G23360
AT3G57420
AT2G06010
AT2G35860
AT4G21070
AT1G02070
AT4G21500
AT1G24300
AT5G28290
AT2G37450
AT4G25010
AT2G35820
AT2G31510
AT4G26590
AT5G11010
AT3G12610
AT5G36950
AT2G39930
AT2G16595
AT4G10570
AT4G37630
AT5G10820
AT4G32040
AT1G61410
AT1G80720
AT2G20870
AT1G64670
AT2G32550
AT1G05580
AT5G60710
AT5G62570
AT5G38880
AT1G27370
AT3G46040
AT4G09890
AT1G05430
AT5G66760
AT1G78580
AT1G55830
AT3G10595
AT4G38840
AT4G31010
AT3G20830
AT1G26170
AT1G64430
AT5G43350
AT5G03420
AT2G28560
AT2G36480
AT5G17990
AT2G41500
AT4G34620
AT1G14685
AT1G71800
AT3G26600
AT3G14080
AT2G22905
AT5G43745
AT3G07980
AT1G58470
AT2G37520
AT4G31860
AT1G12940
AT2G42310
AT3G55290
AT5G05590
AT5G08660
AT4G37235
AT1G47960
AT5G40760
AT5G05740
AT5G25210
AT4G30650
AT5G66320
AT4G19900
AT2G23680
AT1G77330
AT3G16350
AT3G48310
AT5G38180
AT5G41950
AT1G65480
AT3G15510
AT4G01710
AT2G19430
AT5G23280
AT1G21380
AT1G74970
AT5G18570
AT5G24790
AT2G30790
AT4G01080
AT3G22150
AT1G26360
AT1G10990
AT5G43730
AT2G41520
AT1G16780
AT1G07630
AT1G03870
AT3G16430
AT3G13580
AT3G51050
AT5G56940
AT1G26830
AT1G51520
AT1G26740
AT5G57550
AT5G58410
AT4G11150
AT2G16592
AT1G79060
AT4G35460
AT1G16650
AT3G24120
AT2G35550
AT3G27540
AT1G13290
AT2G44070
AT5G60370
AT1G44830
AT5G59060
AT2G21710
AT5G54980
AT5G43560
AT3G18980
AT1G62420
AT3G54620
AT5G66420
AT1G50740
AT5G04200
AT1G29500
AT5G17660
AT1G75210
AT4G38550
AT4G18470
AT4G14605
AT4G27500
AT3G09270
AT4G32700
AT3G01160
AT2G35810
AT1G77760
AT1G10900
AT1G13190
AT5G38360
AT2G24440
AT1G73120
AT1G32190
AT2G46040
AT1G22660
AT1G01600
AT1G13540
AT5G64180
AT4G23882
AT5G61500
AT5G53960
AT3G11250
AT1G08520
AT2G40050
AT1G05835
AT5G48310
AT5G14910
AT1G50320
AT2G43970
AT3G02760
AT3G28940
AT5G24640
AT1G72590
AT4G08150
AT1G19980
AT5G19660
AT5G27550
AT2G31540
AT1G23730
AT1G56020
AT5G53970
AT1G06770
AT1G03457
AT5G63410
AT1G71350
AT2G11520
AT2G36390
AT3G57090
AT2G15080
AT1G71410
AT3G14205
AT3G24650
AT4G26965
AT1G26110
AT3G61740
AT1G51070
AT2G05250
AT4G14170
AT3G02530
AT1G15100
AT1G31163
AT5G01430
AT3G01480
AT2G28940
AT1G17745
AT3G04670
AT2G32080
AT2G31740
AT4G02350
AT5G12900
AT2G30050
AT4G12040
AT1G17790
AT4G22980
AT1G33560
AT2G02000
AT4G39950
AT1G14460
AT1G68460
AT2G36370
AT5G53820
AT5G20950
AT5G14760
AT3G49000
AT4G30160
AT2G34240
AT5G55900
AT3G22540
AT3G14172
AT3G18410
AT4G23760
AT1G14380
AT1G21170
AT3G17155
AT1G62520
AT5G02040
AT5G20670
AT4G14905
AT1G50670
AT1G13030
AT3G23480
AT1G48860
AT5G23590
AT4G06598
AT1G48600
AT5G15265
AT5G47200
AT5G18030
AT2G23348
AT1G45223
AT2G45720
AT5G02670
AT3G56080
AT3G22180
AT2G24280
AT3G10640
AT3G21750
AT5G05380
AT1G22540
AT2G16570
AT5G23040
AT3G10570
AT1G63740
AT5G59910
AT2G18390
AT1G28560
AT1G75170
AT4G30440
AT1G21970
AT3G01570
AT4G30630
AT3G04240
AT1G55210
AT3G23800
AT5G67480
AT5G37790
AT1G45010
AT3G56010
AT3G58720
AT4G15340
AT2G40670
AT4G21910
AT2G42870
AT3G56160
AT3G18730
AT5G48500
AT1G29370
AT5G09790
AT5G03310
AT3G12600
AT3G54300
AT3G24570
AT2G19970
AT3G25800
AT3G57650
AT5G20820
AT2G44610
AT1G75388
AT4G31670
AT5G65800
AT1G67860
AT2G37380
AT4G33585
AT2G28200
AT1G11080
AT3G18240
AT4G10910
AT5G04410
AT5G54930
AT5G59570
AT3G14595
AT1G20430
AT3G13225
AT4G36290
AT3G01750
AT4G22230
AT2G26570
AT4G02280
AT2G35600
AT5G19420
AT1G63450
AT5G18490
AT3G19440
AT1G48635
AT3G10970
AT3G22190
AT2G27510
AT5G62900
AT4G38280
AT1G57660
AT1G62040
AT5G14620
AT5G08470
AT1G19500
AT3G14720
AT4G00720
AT3G28130
AT5G49450
AT4G14290
AT1G28310
AT5G10150
AT2G44830
AT1G01340
AT3G60220
AT2G21500
AT2G03680
AT1G54570
AT3G21970
AT1G22380
AT3G48425
AT3G54210
AT1G44970
AT1G02450
AT3G20155
AT4G12735
AT1G52415
AT2G31290
AT1G36920
AT2G46340
AT1G67856
AT2G21210
AT3G02990
AT1G26750
AT3G13470
AT2G40000
AT4G03140
AT2G23780
AT5G66930
AT2G14210
AT4G03430
AT3G58830
AT5G06150
AT3G51720
AT5G50180
AT1G18000
AT4G09500
AT1G30650
AT1G70170
AT5G50790
AT3G06600
AT2G39518
AT1G16350
AT5G41940
AT4G30460
AT5G46115
AT1G77960
AT2G07690
AT1G13195
AT1G15250
AT3G50520
AT3G20910
AT2G13690
AT1G03030
AT5G54585
AT2G25080
AT4G21540
AT3G14740
AT3G10150
AT2G24940
AT3G16670
AT4G03945
AT3G42630
AT1G66120
AT5G65830
AT1G50710
AT5G58640
AT5G01970
AT5G67350
AT2G23200
AT1G08680
AT5G14580
AT5G21160
AT2G23520
AT5G63490
AT4G36980
AT1G10417
AT1G64740
AT1G71840
AT4G08510
AT3G25597
AT5G35700
AT2G42340
AT2G34750
AT3G04720
AT4G38400
AT3G28890
AT5G51350
AT3G28540
AT4G00750
AT1G68340
AT2G23320
AT3G10030
AT1G63500
AT1G72820
AT1G65850
AT4G36060
AT3G15150
AT3G19930
AT5G64140
AT1G26640
AT3G26710
AT5G22740
AT3G06100
AT1G09575
AT3G20440
AT5G37478
AT3G63000
AT1G74320
AT3G17940
AT3G05050
AT2G43261
AT1G27670
AT5G52210
AT5G50840
AT1G53190
AT1G69420
AT2G46990
AT1G19690
AT5G26760
AT5G39410
AT5G35090
AT4G31560
AT2G27650
AT1G73970
AT4G28840
AT4G17270
AT1G52230
AT1G02530
AT2G05230
AT2G34920
AT2G32690
AT4G36700
AT5G25260
AT3G01950
AT5G08565
AT4G21705
AT5G56050
AT3G63060
AT1G14780
AT1G78690
AT4G24110
AT5G52547
AT1G05020
AT2G39990
AT2G26870
AT5G53330
AT5G23100
AT1G13210
AT5G14370
AT5G10600
AT2G14846
AT3G21430
AT5G12140
AT4G36130
AT5G51460
AT3G57070
AT2G36020
AT2G16070
AT3G03370
AT2G30980
AT3G10090
AT2G47260
AT5G24290
AT2G28160
AT3G27070
AT5G16780
AT2G04925
AT5G51040
AT5G05830
AT3G45590
AT5G13330
AT3G19120
AT1G80980
AT1G29630
AT3G62140
AT4G04960
AT4G28630
AT2G23430
AT3G18300
AT1G20960
AT3G13990
AT5G64850
AT4G27860
AT3G60530
AT2G28000
AT3G01420
AT5G17040
AT3G53120
AT3G50480
AT5G03050
AT4G00590
AT3G03590
AT3G10930
AT3G09700
AT5G19820
AT5G64240
AT1G54820
AT5G15080
AT5G40650
AT2G46800
AT1G66680
AT5G03120
AT3G06450
AT1G06550
AT3G13400
AT1G52670
AT3G50430
AT1G13605
AT4G31130
AT3G04360
AT3G44530
AT1G65280
AT2G37970
AT1G58037
AT3G24100
AT2G17290
AT2G20560
AT1G78815
AT1G08380
AT2G29780
AT2G03310
AT3G07568
AT1G24625
AT3G53500
AT1G66190
AT5G02030
AT5G10480
AT2G42580
AT5G08240
AT1G22950
AT4G34270
AT4G29735
AT1G09940
AT3G26440
AT5G04060
AT1G05030
AT1G07660
AT3G15990
AT1G05360
AT3G25190
AT1G27050
AT5G51545
AT4G10613
AT1G66920
AT1G23480
AT5G01590
AT3G06560
AT2G23660
AT3G07480
AT1G33080
AT2G24040
AT1G12320
AT1G29395
AT5G56910
AT4G36390
AT1G72360
AT5G16840
AT5G07200
AT2G26770
AT5G17460
AT3G55830
AT1G19150
AT1G10750
AT5G11510
AT3G53370
AT3G59052
AT4G21410
AT5G41770
AT5G56180
AT5G58600
AT2G16500
AT1G69485
AT4G18205
AT5G64550
AT5G65440
AT3G28970
AT4G16330
AT3G27416
AT1G76040
AT1G67230
AT4G34480
AT3G49800
AT2G45940
AT2G25890
AT4G26630
AT1G06960
AT1G27430
AT1G34210
AT4G38500
AT4G17695
AT1G49430
AT5G11070
AT5G45160
AT1G62750
AT1G65113
AT3G18570
AT3G18800
AT1G07840
AT5G66900
AT2G40140
AT1G70540
AT1G25540
AT2G45540
AT1G11950
AT4G19380
AT4G14280
AT1G74090
AT1G68500
AT2G19680
AT2G45420
AT1G01880
AT3G19180
AT2G03340
AT5G12010
AT3G13880
AT5G62320
AT3G10000
AT3G15750
AT2G31550
AT4G16265
AT3G07860
AT4G10250
AT2G16700
AT4G22970
AT3G03320
AT5G07540
AT3G49400
AT1G15010
AT5G14070
AT2G03590
AT1G05830
AT5G65880
AT3G53980
AT2G32800
AT3G53030
AT1G08560
AT4G34560
AT3G09770
AT1G62000
AT1G63900
AT4G01040
AT1G63420
AT1G62421
AT5G57110
AT1G57590
AT4G38510
AT3G01330
AT5G15250
AT5G23960
AT3G17365
AT2G39950
AT1G51450
AT1G72510
AT4G19530
AT5G05340
AT4G35000
AT5G12300
AT2G41451
AT5G47540
AT3G12810
AT2G40070
AT1G68920
AT2G28060
AT1G33590
AT4G19710
AT1G47380
AT2G21130
AT1G32960
AT1G62120
AT5G58090
AT3G55740
AT5G03910
AT3G17998
AT5G59580
AT4G20070
AT5G22380
AT3G19210
AT5G22360
AT2G30580
AT5G53760
AT1G76705
AT5G46780
AT1G35780
AT1G14740
AT2G31190
AT1G10830
AT5G43260
AT1G34790
AT4G15396
AT2G31570
AT5G48740
AT1G68840
AT1G34060
AT5G63950
AT3G15357
AT5G22860
AT2G34900
AT1G73810
AT1G15590
AT3G58520
AT1G18600
AT5G50490
AT1G60730
AT3G50800
AT4G34070
AT4G14070
AT2G44480
AT1G07420
AT5G22440
AT2G33810
AT4G16141
AT5G66050
AT4G12825
AT2G41790
AT5G62950
AT2G39350
AT5G13590
AT5G06690
AT1G03910
AT1G50460
AT3G18680
AT1G07725
AT1G34760
AT3G49570
AT2G05910
AT1G02090
AT2G05540
AT3G52240
AT3G49725
AT4G20420
AT4G38330
AT1G28180
AT1G48195
AT3G08630
AT5G18060
AT5G24530
AT1G24530
AT4G23180
AT5G48440
AT5G45460
AT4G27730
AT3G10330
AT5G56150
AT5G40250
AT2G33847
AT5G59100
AT3G19430
AT5G41480
AT1G77400
AT3G62180
AT2G23580
AT5G61460
AT5G11220
AT1G05820
AT1G04790
AT5G18020
AT4G15010
AT3G02130
AT4G30600
AT1G45230
AT4G23680
AT1G19490
AT5G52940
AT1G01780
AT4G16710
AT4G34790
AT4G25640
AT2G31345
AT1G54520
AT3G27925
AT5G64816
AT1G47580
AT2G07785
AT1G16870
AT1G06220
AT2G04080
AT5G04160
AT5G43060
AT5G05090
AT5G51190
AT3G27080
AT5G16380
AT5G42010
AT1G35340
AT5G04500
AT1G71190
AT4G02930
AT3G56900
AT3G59140
AT1G01290
AT1G76140
AT1G54220
AT3G24929
AT5G15790
AT2G33430
AT2G26080
AT1G76560
AT2G01260
AT5G55590
AT5G02560
AT3G11440
AT5G47550
AT4G28811
AT4G37990
AT3G55580
AT2G34010
AT4G17870
AT5G01740
AT1G75810
AT2G31810
AT4G02020
AT5G50260
AT3G45850
AT5G45140
AT2G01670
AT3G22760
AT2G04680
AT3G30775
AT4G33145
AT2G25520
AT5G48850
AT4G34670
AT5G17070
AT5G18630
AT2G24840
AT5G01380
AT3G55605
AT4G38430
AT2G21195
AT4G02860
AT3G26380
AT1G67890
AT3G16700
AT2G29770
AT1G72060
AT3G19170
AT5G14660
AT2G19070
AT3G22620
AT3G04450
AT2G38170
AT4G22517
AT5G41800
AT3G07400
AT3G24190
AT3G04490
AT2G25420
AT1G47265
AT1G33260
AT2G16710
AT1G25250
AT3G24670
AT3G20320
AT5G54060
AT5G60100
AT1G03445
AT1G03170
AT2G26210
AT5G26360
AT4G35080
AT1G06590
AT2G04235
AT1G12120
AT1G51690
AT5G63980
AT2G25210
AT5G48175
AT1G67290
AT4G08330
AT4G24520
AT1G48598
AT2G24150
AT5G66470
AT2G33410
AT4G11890
AT4G32530
AT3G13790
AT4G00030
AT1G70820
AT3G01860
AT5G36001
AT5G04895
AT5G48140
AT4G18360
AT1G47600
AT1G75040
AT1G20690
AT3G11720
AT1G77610
AT2G03200
AT5G03730
AT2G17790
AT3G53350
AT4G27230
AT3G14090
AT3G02240
AT5G06570
AT4G01790
AT3G08020
AT5G60670
AT5G03415
AT1G56423
AT3G19670
AT2G04520
AT4G07825
AT1G70690
AT1G59830
AT5G16850
AT5G07140
AT2G34780
AT3G21770
AT1G22680
AT3G16630
AT5G46690
AT2G25190
AT3G15358
AT1G66170
AT1G66350
AT2G39210
AT1G71710
AT2G36570
AT5G57370
AT1G31860
AT4G18970
AT1G75690
AT1G32990
AT4G38200
AT5G37850
AT1G67740
AT5G62880
AT5G48460
AT3G21500
AT2G21600
AT3G43860
AT5G26720
AT1G20020
AT3G45040
AT4G15750
AT2G42590
AT2G07170
AT4G25810
AT2G41450
AT2G36750
AT3G43800
AT1G76880
AT1G70280
AT1G24580
AT3G09900
AT1G80710
AT5G18390
AT3G52940
AT4G34610
AT4G25820
AT1G23720
AT4G26110
AT1G07090
AT1G60800
AT4G27660
AT4G37300
AT2G19810
AT5G03250
AT5G60210
AT1G69818
AT1G65230
AT3G56460
AT4G31490
AT5G64552
AT3G26630
AT3G27240
AT2G46090
AT5G13220
AT2G35610
AT2G33510
AT4G20050
AT2G04190
AT1G17540
AT5G02050
AT2G44250
AT1G71230
AT4G13460
AT3G13222
AT3G57030
AT5G17490
AT4G16770
AT5G45420
AT5G03740
AT2G36010
AT1G74930
AT1G09490
AT5G58720
AT1G74440
AT2G04380
AT3G63030
AT4G26410
AT2G27170
AT5G18290
AT3G17626
AT3G12550
AT1G79250
AT4G24090
AT1G04660
AT4G18240
AT5G02600
AT4G26400
AT2G48010
AT4G01060
AT5G12850
AT1G10600
AT5G14380
AT1G15820
AT2G35215
AT3G52780
AT3G15830
AT5G39360
AT2G22680
AT1G55230
AT2G36060
AT4G24640
AT1G76320
AT1G25340
AT1G51740
AT5G47750
AT2G15620
AT2G36470
AT3G21250
AT2G41400
AT1G55590
AT3G09380
AT2G29740
AT4G18980
AT1G18570
AT5G10200
AT1G47620
AT2G15440
AT3G53110
AT3G05980
AT1G02800
AT5G64480
AT1G05780
AT1G28050
AT3G47180
AT4G28050
AT1G14000
AT1G53490
AT3G18960
AT1G31300
AT5G48040
AT5G09650
AT1G08480
AT2G14635
AT3G20070
AT1G65390
AT3G54810
AT1G60080
AT4G26160
AT1G55260
AT2G27470
AT2G17320
AT4G39840
AT3G04730
AT2G26310
AT1G52400
AT3G62680
AT1G23860
AT4G03000
AT1G06080
AT5G62940
AT2G21200
AT2G28105
AT3G09110
AT3G01510
AT3G23470
AT5G60160
AT5G21105
AT1G20980
AT5G45960
AT4G31140
AT4G16765
AT2G06645
AT2G27190
AT1G22910
AT1G51160
AT1G78630
AT1G04390
AT1G12310
AT1G71770
AT3G29430
AT4G26980
AT1G60200
AT2G22310
AT4G10490
AT2G27460
AT5G07600
AT2G27840
AT5G64980
AT3G46620
AT3G13430
AT5G41400
AT4G15360
AT2G01250
AT3G63300
AT5G15640
AT1G07240
AT1G33340
AT2G19900
AT4G23910
AT3G01210
AT1G07050
AT3G22250
AT3G47790
AT1G07980
AT3G16565
AT1G16730
AT5G03260
AT1G79440
AT4G24140
AT3G09940
AT1G11850
AT5G17290
AT3G07470
AT2G37050
AT2G41700
AT5G51700
AT5G28463
AT2G23890
AT1G13670
AT1G66430
AT1G29952
AT1G19660
AT1G48330
AT3G49600
AT4G10610
AT2G07815
AT2G39851
AT1G28470
AT1G32700
AT5G50820
AT3G18420
AT1G13550
AT3G06120
AT1G32150
AT5G05960
AT3G13850
AT4G02440
AT3G11410
AT5G47455
AT3G49120
AT5G48230
AT1G71080
AT5G18720
AT5G53340
AT1G54090
AT5G46250
AT2G19160
AT2G30500
AT4G17050
AT1G52760
AT4G01970
AT1G54385
AT4G03610
AT5G08160
AT3G09000
AT4G21440
AT4G31370
AT5G24105
AT5G53045
AT5G13030
AT5G22320
AT1G70990
AT5G01820
AT3G49200
AT3G56370
AT3G20360
AT4G22900
AT5G15760
AT5G12960
AT2G38820
AT2G28950
AT5G52520
AT4G34588
AT1G67110
AT2G29090
AT4G38780
AT5G43185
AT2G20680
AT4G27030
AT5G53430
AT3G63540
AT4G20330
AT5G01370
AT1G74490
AT1G16640
AT5G17670
AT2G29990
AT5G12920
AT2G33530
AT2G38620
AT2G25490
AT3G60940
AT5G66130
AT2G45250
AT3G46740
AT5G45780
AT4G38360
AT5G02810
AT2G46890
AT1G34245
AT4G09180
AT2G21045
AT4G40045
AT3G55060
AT2G43460
AT4G22750
AT2G02350
AT1G15390
AT1G77120
AT4G17880
AT3G42170
AT1G06400
AT1G13245
AT2G43160
AT5G66550
AT3G08770
AT3G26450
AT2G16530
AT3G12570
AT2G36835
AT1G54340
AT1G17600
AT2G25580
AT2G18630
AT1G74420
AT5G37290
AT2G17700
AT5G04490
AT5G56550
AT2G26700
AT5G55460
AT2G23210
AT1G17290
AT3G06930
AT5G06660
AT1G18010
AT5G58800
AT5G25350
AT3G04300
AT5G50830
AT1G15970
AT5G42530
AT4G25360
AT3G28580
AT5G10570
AT2G28740
AT5G42090
AT5G45190
AT2G40550
AT1G17145
AT4G19150
AT4G20920
AT3G27460
AT4G12480
AT5G07270
AT4G00160
AT4G31600
AT1G06710
AT4G33355
AT5G03630
AT1G73066
AT1G75030
AT3G20100
AT5G13090
AT4G26420
AT3G51632
AT5G54470
AT4G35350
AT3G10400
AT5G55340
AT2G17830
AT1G17710
AT5G53895
AT3G19270
AT5G17560
AT5G06970
AT4G27820
AT1G73530
AT1G36060
AT3G13435
AT4G04950
AT1G17440
AT1G28270
AT3G56190
AT2G39850
AT2G39435
AT1G02280
AT4G39180
AT1G62390
AT1G17744
AT5G08630
AT1G01080
AT3G19260
AT4G22890
AT1G27045
AT5G07770
AT4G07410
AT4G12800
AT1G75090
AT1G69010
AT4G27340
AT5G09630
AT1G10640
AT3G61440
AT4G31910
AT4G07670
AT3G58850
AT3G46110
AT5G25930
AT4G24160
AT3G53630
AT5G57900
AT3G48550
AT2G40690
AT3G22275
AT5G27600
AT5G60230
AT4G29120
AT1G01540
AT1G05490
AT4G26701
AT2G31750
AT1G06840
AT3G55254
AT1G16840
AT1G63080
AT5G60540
AT3G57670
AT1G15780
AT1G48960
AT3G55130
AT2G34510
AT3G01200
AT5G51910
AT4G38440
AT2G46390
AT1G53460
AT1G26300
AT3G61680
AT5G57035
AT1G17100
AT2G46030
AT5G39420
AT5G59150
AT3G02580
AT1G31360
AT3G22900
AT1G33490
AT3G54460
AT5G01270
AT5G16930
AT2G36630
AT5G60650
AT5G02130
AT2G35000
AT1G75800
AT1G61010
AT4G38480
AT1G26770
AT1G26761
AT3G27360
AT2G05120
AT3G47530
AT3G02650
AT4G15700
AT2G29300
AT3G13930
AT1G77670
AT4G13850
AT1G53025
AT5G17000
AT1G61240
AT4G12640
AT4G37030
AT4G15180
AT3G11640
AT1G54700
AT1G27950
AT3G03620
AT1G12350
AT1G26600
AT3G12920
AT3G56070
AT2G40770
AT4G12890
AT1G62840
AT5G66670
AT4G03180
AT5G20450
AT2G32950
AT1G14755
AT1G18490
AT3G03720
AT1G51020
AT5G15550
AT5G43770
AT1G31820
AT1G63020
AT4G35210
AT5G25280
AT5G44790
AT2G32730
AT1G06630
AT2G20940
AT1G63160
AT2G18150
AT3G09210
AT3G16850
AT2G02950
AT4G13920
AT2G35155
AT3G50160
AT3G06410
AT3G06750
AT4G15850
AT4G03020
AT4G22753
AT1G18990
AT1G04850
AT1G27410
AT2G30490
AT5G64830
AT4G11190
AT2G37760
AT3G50620
AT5G09730
AT5G19780
AT1G24577
AT5G37500
AT2G15390
AT3G07410
AT1G08100
AT3G58840
AT3G51100
AT5G07830
AT5G07840
AT4G37220
AT5G57400
AT4G29830
AT1G28510
AT5G66770
AT1G73180
AT5G45670
AT5G49120
AT4G14980
AT4G31480
AT2G47340
AT1G05590
AT5G52320
AT5G15260
AT1G72720
AT3G43790
AT4G17616
AT2G25140
AT2G40940
AT4G36920
AT4G39540
AT2G03390
AT1G74800
AT5G40500
AT5G52500
AT1G30320
AT3G13680
AT5G02780
AT2G38720
AT2G36430
AT1G15270
AT1G09530
AT1G51470
AT5G42350
AT4G04925
AT5G08350
AT2G39640
AT2G17140
AT4G15260
AT4G04030
AT1G67660
AT1G77480
AT5G20870
AT1G69340
AT5G40040
AT1G10280
AT5G65685
AT1G05600
AT3G05600
AT1G28580
AT5G52530
AT3G60970
AT3G54690
AT4G35190
AT2G06850
AT3G02810
AT1G45130
AT3G48770
AT5G45020
AT5G03520
AT1G52070
AT5G45480
AT4G39030
AT5G27850
AT3G52170
AT1G19300
AT1G76030
AT4G21105
AT1G48590
AT3G17150
AT2G12480
AT1G02340
AT1G69700
AT1G17840
AT3G44750
AT5G22940
AT4G28770
AT2G46670
AT1G15190
AT1G25425
AT4G36650
AT3G28340
AT4G27250
AT3G12750
AT3G46200
AT2G27920
AT5G25050
AT1G43666
AT5G37990
AT5G06265
AT1G79730
AT3G45170
AT4G26210
AT4G18710
AT4G21160
AT3G12210
AT5G25170
AT1G25440
AT1G19520
AT1G03600
AT4G22840
AT5G52390
AT1G74900
AT1G71720
AT2G07180
AT1G54730
AT1G45170
AT5G49730
AT1G49770
AT5G16910
AT1G61000
AT1G60460
AT1G03840
AT2G36460
AT3G11120
AT4G13266
AT5G52430
AT4G27150
AT3G54085
AT1G18080
AT1G25280
AT4G31580
AT2G17980
AT3G56350
AT1G23150
AT5G61770
AT3G48470
AT4G01310
AT2G30630
AT1G75390
AT1G49580
AT3G12530
AT4G34950
AT1G47200
AT4G01920
AT1G62422
AT3G62730
AT4G25940
AT1G16750
AT5G18540
AT4G19120
AT4G25835
AT5G35900
AT5G42270
AT5G06720
AT4G28760
AT5G07960
AT3G06270
AT4G00350
AT2G25410
AT1G66200
AT2G42530
AT3G58620
AT1G48880
AT5G51820
AT2G46505
AT1G17690
AT5G49448
AT4G24060
AT3G03240
AT5G39260
AT2G04040
AT5G42310
AT5G47640
AT4G29420
AT5G49980
AT2G46320
AT5G23910
AT4G34940
AT4G26790
AT5G11760
AT3G53540
AT1G16570
AT1G19320
AT5G51220
AT3G59050
AT2G36670
AT3G28670
AT4G23460
AT1G55110
AT2G01918
AT4G36470
AT3G55510
AT1G10340
AT2G37750
AT3G20210
AT1G70580
AT5G58787
AT5G54050
AT1G53650
AT3G56290
AT4G35850
AT1G20770
AT5G46550
AT1G26890
AT2G39090
AT1G21650
AT2G03420
AT3G44720
AT1G31310
AT3G22230
AT2G46540
AT5G11430
AT1G53887
AT1G25520
AT5G07190
AT3G20530
AT3G04200
AT2G16790
AT3G53260
AT5G63350
AT5G25940
AT2G26880
AT1G11820
AT1G11780
AT5G45660
AT4G27430
AT1G60470
AT5G03760
AT2G45830
AT4G33860
AT5G16940
AT1G07745
AT2G40980
AT1G29750
AT1G14720
AT3G16760
AT5G20480
AT1G47570
AT5G24490
AT1G55630
AT1G68150
AT1G80970
AT2G36900
AT3G62070
AT3G25430
AT1G04810
AT2G20340
AT3G52210
AT5G45890
AT5G15570
AT5G25790
AT5G63090
AT3G58280
AT3G23840
AT5G59770
AT5G04740
AT5G22110
AT5G63610
AT1G09645
AT3G54110
AT1G62080
AT3G60260
AT1G09960
AT4G04850
AT1G28330
AT5G03860
AT1G19890
AT1G22470
AT4G28510
AT4G16510
AT4G00250
AT1G04560
AT5G18050
AT2G23800
AT2G31390
AT4G08230
AT1G09660
AT1G74170
AT3G01130
AT3G51580
AT2G01640
AT1G04270
AT4G02760
AT3G50320
AT5G55000
AT3G02125
AT3G18750
AT5G35680
AT5G59800
AT2G17230
AT1G69260
AT5G64430
AT4G23890
AT1G20330
AT3G09260
AT2G26230
AT1G74050
AT3G54930
AT1G23610
AT4G38940
AT5G54860
AT4G35950
AT2G05642
AT1G71260
AT5G52800
AT1G49570
AT3G58640
AT1G54080
AT2G45270
AT5G18980
AT3G25260
AT1G68110
AT5G15510
AT1G61480
AT3G57130
AT2G43770
AT1G26440
AT4G17440
AT3G51630
AT5G54780
AT1G09270
AT1G32900
AT5G22010
AT4G03960
AT1G48300
AT5G48810
AT5G06860
AT4G36630
AT3G23200
AT1G69840
AT5G03610
AT5G38000
AT3G57770
AT3G42150
AT3G47820
AT3G53100
AT3G22300
AT1G69790
AT1G79410
AT4G11240
AT3G57380
AT4G33080
AT5G12000
AT3G62980
AT4G25170
AT2G43710
AT3G07440
AT5G50175
AT4G33690
AT5G20990
AT3G59680
AT4G28360
AT2G20208
AT4G34370
AT2G38880
AT3G17070
AT4G29990
AT1G28440
AT5G56640
AT5G59890
AT2G30280
AT1G58025
AT4G25120
AT5G43180
AT4G26060
AT2G45530
AT4G23060
AT2G07599
AT3G44610
AT5G47950
AT3G50860
AT3G26010
AT1G63880
AT1G23240
AT4G10750
AT1G30510
AT5G07950
AT1G61560
AT5G08250
AT3G22790
AT4G18140
AT2G15900
AT2G27740
AT1G03010
AT5G20140
AT3G19310
AT5G59450
AT2G42880
AT1G16890
AT2G19340
AT4G02400
AT3G51750
AT3G47430
AT1G23149
AT4G10465
AT3G14440
AT1G66880
AT1G23360
AT1G73965
AT5G43210
AT1G68470
AT1G69380
AT5G54148
AT1G69270
AT4G25040
AT1G26250
AT3G14660
AT5G65110
AT5G46370
AT2G28355
AT1G79270
AT1G15700
AT4G24880
AT3G13227
AT3G48350
AT4G31960
AT3G13940
AT5G10580
AT4G08867
AT5G28460
AT1G71960
AT3G57230
AT2G21640
AT1G03150
AT4G00420
AT1G16130
AT3G27480
AT5G27840
AT5G42130
AT5G07260
AT1G55690
AT1G02700
AT3G27325
AT4G23130
AT1G55550
AT5G61640
AT3G59740
AT4G13660
AT2G24945
AT3G27830
AT2G18915
AT5G45900
AT4G21850
AT1G14687
AT5G16340
AT5G10470
AT5G11970
AT4G25225
AT1G21150
AT5G12950
AT4G38100
AT5G11860
AT4G22810
AT5G51430
AT1G08940
AT5G02290
AT2G26660
AT4G33880
AT5G63200
AT2G03600
AT2G22360
AT3G11591
AT5G19470
AT1G32550
AT5G10605
AT1G51260
AT4G33000
AT5G41060
AT2G03530
AT3G57220
AT1G13090
AT5G53592
AT2G01690
AT2G43120
AT1G23140
AT1G27752
AT5G14960
AT3G49080
AT1G07680
AT5G57380
AT1G66210
AT3G63460
AT3G10160
AT3G15090
AT1G36380
AT1G24210
AT1G16290
AT5G60690
AT1G12290
AT3G44110
AT5G36470
AT5G22040
AT3G43230
AT1G48520
AT3G26960
AT2G01830
AT5G50570
AT1G56320
AT2G32140
AT1G16190
AT4G01850
AT3G02520
AT3G61760
AT1G73320
AT5G05680
AT4G33420
AT2G42850
AT1G30170
AT5G06990
AT4G27180
AT5G35630
AT1G76810
AT5G39760
AT3G02800
AT3G01170
AT4G28703
AT1G29951
AT5G57940
AT5G15940
AT2G31880
AT3G29185
AT1G13180
AT3G48510
AT2G25090
AT3G20475
AT1G31050
AT2G26650
AT2G42210
AT4G16420
AT4G26070
AT1G80510
AT3G18000
AT3G14810
AT3G23750
AT1G72480
AT3G04090
AT2G18240
AT4G28220
AT5G65300
AT3G52370
AT5G47530
AT1G57800
AT3G06330
AT1G54095
AT2G41430
AT3G53310
AT1G22200
AT1G37130
AT2G22990
AT3G07565
AT1G50480
AT3G46670
AT3G53760
AT2G20520
AT1G76150
AT1G61170
AT3G24080
AT1G45015
AT3G11150
AT2G18900
AT5G27860
AT2G19260
AT4G27910
AT4G05160
AT4G08980
AT3G22200
AT4G33030
AT1G29550
AT3G57760
AT1G08660
AT1G59520
AT5G01990
AT4G13240
AT4G29350
AT4G08930
AT1G72750
AT3G44280
AT5G18830
AT3G11000
AT2G24070
AT1G33990
AT5G64390
AT4G30020
AT3G25805
AT3G46510
AT1G26330
AT3G18740
AT2G42610
AT5G20640
AT2G38950
AT1G21950
AT3G54610
AT5G49910
AT1G34046
AT5G49960
AT5G13610
AT2G30570
AT1G30260
AT1G07450
AT2G36695
AT5G51590
AT2G17370
AT1G10740
AT4G20390
AT5G61430
AT5G50520
AT1G05690
AT1G25530
AT5G18740
AT2G38185
AT1G72330
AT5G66560
AT1G29440
AT5G65590
AT1G51805
AT4G16760
AT3G28180
AT1G30475
AT3G28070
AT3G13060
AT2G25530
AT1G68238
AT1G06850
AT3G01700
AT2G45610
AT2G23980
AT4G22285
AT4G27520
AT4G17570
AT3G48730
AT1G62570
AT1G32860
AT1G24440
AT1G72416
AT3G25165
AT4G33240
AT5G25150
AT2G40630
AT1G67800
AT3G14840
AT4G18390
AT3G22310
AT4G32340
AT3G51130
AT1G64500
AT2G34830
AT3G11050
AT1G24190
AT4G05150
AT3G16560
AT5G10745
AT1G16090
AT1G70850
AT5G64690
AT1G68310
AT1G03750
AT1G29960
AT5G20730
AT1G35255
AT1G52825
AT2G39130
AT2G41560
AT3G07590
AT4G29130
AT5G13660
AT3G29780
AT3G50940
AT2G23290
AT1G75130
AT5G63790
AT3G57600
AT1G14150
AT1G36990
AT4G21870
AT3G13310
AT2G20690
AT5G19473
AT1G76250
AT5G22970
AT4G39403
AT5G10460
AT3G25905
AT1G74690
AT5G40710
AT4G02120
AT4G26710
AT1G27460
AT4G19490
AT4G35730
AT2G32380
AT4G32960
AT5G05870
AT1G02390
AT5G07410
AT5G51690
AT2G04890
AT3G11760
AT5G06300
AT1G22850
AT1G48510
AT5G42100
AT3G06770
AT5G06360
AT3G25520
AT2G28315
AT5G66580
AT1G80240
AT5G09890
AT4G13195
AT5G39830
AT2G31180
AT2G39750
AT1G15880
AT2G45960
AT5G16890
AT1G69620
AT3G52560
AT3G56180
AT2G30860
AT1G27695
AT5G43390
AT5G63460
AT4G35750
AT3G08550
AT2G15780
AT5G08190
AT1G63380
AT3G24170
AT3G09870
AT1G16270
AT3G45730
AT1G78280
AT1G76400
AT4G23190
AT3G47160
AT1G15610
AT3G52180
AT4G30330
AT3G05650
AT1G64950
AT3G52730
AT1G22490
AT4G03030
AT5G57520
AT3G05000
AT4G32420
AT4G17650
AT2G43740
AT3G23450
AT1G76390
AT3G05180
AT3G21320
AT3G02390
AT2G22140
AT1G66840
AT5G55200
AT4G34131
AT4G02485
AT5G40720
AT5G55060
AT4G29790
AT2G17630
AT1G20650
AT5G56100
AT2G02770
AT2G19880
AT3G23170
AT2G05510
AT1G27520
AT3G53230
AT3G04650
AT5G42930
AT2G38290
AT3G25820
AT5G25810
AT1G20780
AT3G06070
AT4G26550
AT1G13970
AT1G48260
AT3G63280
AT2G38630
AT1G03330
AT2G15280
AT1G76570
AT5G51105
AT1G78900
AT1G55152
AT1G74470
AT1G11610
```
