## Supplementary material for "A comprehensive map of preferentially located motifs reveals distinct proximal *cis*-regulatory elements in plants": CATTTA_containing_gene_set.txt

```
#Occurences of CATTTA between 4 and 47 (positions relative to the transcription start site)
#1307 sequences with CATTTA in this interval
#6.35% of the sequences in promoter set with CATTTA (set with 20573 sequences)
AT2G34830
AT3G60940
AT3G18000
AT5G53760
AT1G02280
AT2G47260
AT5G04200
AT3G62980
AT1G11630
AT3G15830
AT5G55460
AT3G02468
AT4G33145
AT5G25410
AT1G15390
AT1G12990
AT1G79460
AT5G44240
AT3G10670
AT2G02380
AT2G30570
AT1G32560
AT4G35850
AT5G61770
AT2G35600
AT5G01590
AT2G28540
AT1G65850
AT1G50740
AT1G08380
AT2G16660
AT3G52560
AT2G45940
AT3G22760
AT1G26796
AT3G63140
AT5G36950
AT2G40765
AT1G04790
AT3G54810
AT3G28890
AT3G52370
AT5G64650
AT5G02170
AT3G55230
AT2G39518
AT3G01210
AT5G55530
AT1G30475
AT3G24080
AT3G55130
AT2G43460
AT1G69818
AT4G19140
AT5G45710
AT1G68150
AT5G41060
AT3G24760
AT5G12300
AT1G68620
AT3G05080
AT3G55254
AT5G52547
AT1G30760
AT1G09640
AT1G10670
AT3G44750
AT1G09740
AT1G18600
AT3G11210
AT5G15550
AT5G55200
AT5G24100
AT2G29510
AT4G09970
AT2G39000
AT2G28950
AT1G53635
AT5G65620
AT3G26000
AT3G49400
AT1G10930
AT5G38860
AT1G67860
AT5G46370
AT1G66170
AT1G76180
AT4G11190
AT1G34470
AT4G30230
AT5G05330
AT1G26761
AT3G04510
AT1G07980
AT3G19130
AT3G53500
AT1G51740
AT5G17810
AT5G27640
AT4G16410
AT5G07010
AT2G42880
AT1G23520
AT1G52510
AT2G33330
AT3G05640
AT3G62290
AT3G55120
AT1G71770
AT4G19710
AT3G02620
AT4G27240
AT5G13590
AT4G26060
AT4G01060
AT1G56080
AT2G37630
AT4G34670
AT5G40040
AT5G54050
AT5G49450
AT2G42580
AT3G54730
AT5G61140
AT4G18240
AT2G04530
AT3G13940
AT1G04470
AT3G21150
AT2G19260
AT4G08230
AT3G13060
AT4G22250
AT1G07840
AT3G19440
AT3G07400
AT5G07770
AT3G21520
AT1G15550
AT3G51580
AT1G60989
AT1G17790
AT3G06270
AT5G06570
AT1G79580
AT1G63055
AT4G34790
AT5G50830
AT4G08920
AT3G62690
AT1G47620
AT1G26840
AT3G28220
AT1G21395
AT2G46000
AT2G27660
AT5G47950
AT3G25190
AT5G05250
AT5G37660
AT1G22920
AT4G17730
AT1G62520
AT2G03200
AT5G09970
AT5G59100
AT5G58650
AT2G46505
AT2G20610
AT1G48420
AT1G18570
AT3G05155
AT1G72560
AT4G24520
AT2G25250
AT5G05010
AT1G34000
AT1G70820
AT5G43730
AT3G48020
AT5G11380
AT1G43670
AT3G01240
AT1G24625
AT1G72590
AT3G09035
AT5G48440
AT5G42480
AT1G66400
AT5G54585
AT1G61360
AT4G17785
AT5G10360
AT2G40600
AT1G71240
AT3G43790
AT3G03720
AT1G11610
AT2G21130
AT3G43930
AT5G19470
AT3G56290
AT5G40200
AT1G09575
AT5G47200
AT5G03860
AT1G68390
AT1G16870
AT4G20800
AT1G54520
AT5G59580
AT1G25280
AT5G15940
AT4G21940
AT4G30350
AT3G11480
AT4G18205
AT5G07190
AT4G08867
AT3G14172
AT5G57130
AT2G21430
AT1G12270
AT1G16460
AT1G29430
AT1G07135
AT4G17616
AT1G31860
AT3G62100
AT2G39430
AT3G29270
AT2G07785
AT3G46040
AT2G22250
AT3G27080
AT1G78980
AT2G31060
AT5G25480
AT1G78200
AT4G27520
AT3G13850
AT4G02270
AT1G26330
AT5G24790
AT1G17440
AT3G55290
AT5G51880
AT2G18240
AT5G23590
AT5G39260
AT3G51060
AT1G32190
AT4G37220
AT5G08139
AT5G04740
AT2G04300
AT5G19980
AT3G04640
AT1G69260
AT1G28310
AT3G13680
AT4G26630
AT3G54130
AT4G39790
AT1G62000
AT4G34320
AT5G43770
AT2G40030
AT1G10120
AT5G19940
AT1G73220
AT5G01380
AT5G65830
AT4G17440
AT4G36700
AT1G06220
AT3G06070
AT5G07842
AT3G45750
AT4G18710
AT5G42010
AT5G45460
AT1G79850
AT2G05642
AT2G32660
AT1G72720
AT1G03445
AT4G19840
AT5G39360
AT3G01680
AT5G17560
AT5G50180
AT2G47310
AT5G55470
AT3G45170
AT3G10320
AT1G60200
AT5G44380
AT4G01210
AT2G24450
AT2G07687
AT2G12480
AT1G74090
AT1G20960
AT1G72820
AT2G28080
AT5G10450
AT2G14846
AT5G49910
AT1G72030
AT1G12320
AT3G63460
AT5G46800
AT5G53820
AT1G13245
AT3G46000
AT4G10730
AT2G24270
AT4G08790
AT3G43430
AT3G24570
AT5G11890
AT3G54110
AT3G18160
AT2G44250
AT4G16770
AT1G47480
AT4G27740
AT5G39760
AT1G70690
AT2G30942
AT4G12910
AT2G28160
AT2G34590
AT5G59720
AT2G19310
AT1G06960
AT1G23480
AT4G23180
AT2G30170
AT4G18375
AT4G26420
AT2G25460
AT3G54120
AT1G68500
AT2G30390
AT3G25520
AT1G02400
AT5G10570
AT5G58870
AT2G46820
AT2G23290
AT5G57900
AT3G50040
AT2G07815
AT3G05680
AT4G31580
AT3G60850
AT4G04957
AT5G53340
AT5G01820
AT3G20470
AT1G79730
AT3G54720
AT4G14605
AT1G02800
AT4G37240
AT2G04830
AT3G51050
AT2G45540
AT4G23130
AT1G21680
AT5G38895
AT4G13240
AT3G51230
AT4G00110
AT5G52320
AT4G08980
AT3G06060
AT3G52360
AT1G27670
AT1G55730
AT4G14980
AT5G19120
AT3G06930
AT4G31670
AT5G23280
AT4G01510
AT3G21430
AT3G54880
AT5G61010
AT3G60580
AT1G61688
AT1G78100
AT4G19900
AT3G60220
AT5G01010
AT3G07980
AT4G34610
AT2G36840
AT2G25520
AT1G06210
AT3G55310
AT5G14110
AT5G60160
AT5G13610
AT2G36430
AT2G45560
AT2G39260
AT1G09970
AT2G28940
AT2G01190
AT1G05180
AT1G69523
AT5G02910
AT1G58280
AT3G18370
AT1G65270
AT3G16280
AT3G63070
AT1G48635
AT2G37080
AT2G18630
AT4G29420
AT3G17998
AT4G38840
AT5G03420
AT1G76030
AT3G56160
AT1G72330
AT2G16500
AT3G13580
AT5G40250
AT3G56620
AT5G43350
AT5G66680
AT5G51220
AT2G20560
AT3G52040
AT5G64430
AT5G06950
AT2G23780
AT1G76390
AT1G01480
AT5G35630
AT4G10465
AT1G21150
AT5G28290
AT1G17360
AT4G17050
AT4G17330
AT4G28360
AT1G66360
AT3G04060
AT1G65980
AT5G66850
AT1G30720
AT1G70990
AT5G35680
AT5G14990
AT1G76370
AT5G12470
AT3G27540
AT5G07140
AT4G15715
AT1G69840
AT5G01990
AT4G22320
AT1G76920
AT5G09650
AT4G08520
AT1G09620
AT5G65260
AT5G06150
AT3G14595
AT3G50850
AT3G59740
AT3G23800
AT5G07830
AT3G49725
AT4G30020
AT1G76810
AT3G11050
AT1G72890
AT5G11970
AT5G52830
AT4G19120
AT2G39930
AT5G17070
AT3G08010
AT5G57330
AT1G51070
AT4G35210
AT1G65280
AT1G17620
AT1G05830
AT3G15990
AT4G15390
AT5G07200
AT5G50260
AT1G02450
AT2G17750
AT4G31900
AT5G01710
AT5G63090
AT1G70580
AT2G05632
AT5G07340
AT5G57150
AT3G17470
AT3G59920
AT2G24570
AT3G61440
AT2G42620
AT5G59060
AT1G17890
AT3G08020
AT5G20640
AT5G60570
AT4G38400
AT5G08630
AT4G36130
AT3G32940
AT3G27730
AT3G26950
AT1G05970
AT5G11200
AT4G02860
AT4G13940
AT4G12490
AT2G25580
AT3G01450
AT5G58990
AT2G17470
AT2G31810
AT1G08810
AT1G10130
AT5G49730
AT3G21770
AT3G06410
AT3G19260
AT4G26160
AT5G66050
AT5G51190
AT5G22250
AT1G21790
AT3G09790
AT1G13480
AT3G26630
AT1G30040
AT3G55040
AT1G12940
AT2G39990
AT1G19300
AT3G59010
AT2G26870
AT1G23240
AT5G62720
AT5G51700
AT1G50030
AT2G23690
AT1G15340
AT1G01780
AT5G49330
AT3G59910
AT5G65650
AT1G79600
AT4G38210
AT4G31860
AT2G05230
AT4G36860
AT5G20350
AT2G26210
AT4G27530
AT5G59950
AT5G12240
AT3G52740
AT4G38360
AT3G13435
AT1G77330
AT5G62500
AT2G01890
AT2G48100
AT1G48840
AT5G38435
AT1G07790
AT2G32380
AT5G16160
AT1G26090
AT5G51100
AT5G03430
AT2G43080
AT4G11760
AT4G24810
AT4G36650
AT5G64300
AT3G13660
AT2G23790
AT2G30580
AT3G17155
AT5G66470
AT3G14850
AT1G48598
AT3G57670
AT5G66900
AT1G16700
AT4G31750
AT2G41090
AT2G37450
AT3G51110
AT3G25210
AT5G26720
AT4G21930
AT3G08950
AT1G03457
AT5G40710
AT5G49920
AT5G62950
AT2G26310
AT4G15850
AT5G26000
AT4G31800
AT1G19000
AT4G27350
AT4G12130
AT3G48310
AT3G05600
AT5G56630
AT4G13000
AT1G67290
AT1G64230
AT5G24490
AT2G27840
AT5G66510
AT5G02810
AT4G19150
AT3G56350
AT4G32080
AT3G44610
AT1G68350
AT4G32105
AT3G06560
AT4G09980
AT1G01550
AT1G53887
AT2G45720
AT2G20710
AT3G57080
AT1G29630
AT3G60530
AT1G31814
AT1G48960
AT5G11010
AT3G07040
AT1G16750
AT5G40760
AT1G75400
AT2G20815
AT4G09580
AT1G54730
AT1G26690
AT2G38640
AT2G12462
AT2G41450
AT2G38170
AT1G26770
AT4G38825
AT5G24600
AT2G14635
AT2G24840
AT5G47830
AT4G17500
AT5G54650
AT2G32950
AT1G68910
AT3G53620
AT1G64355
AT4G24450
AT3G13000
AT3G50780
AT1G21050
AT3G25680
AT2G32800
AT5G48310
AT2G25140
AT4G04960
AT3G59210
AT2G30990
AT1G77760
AT3G51970
AT3G13400
AT2G17700
AT1G16430
AT1G19250
AT5G50520
AT4G28703
AT2G29660
AT3G48425
AT1G02340
AT3G01950
AT1G60080
AT2G35610
AT5G27270
AT4G37470
AT1G48450
AT2G05590
AT3G59845
AT5G14470
AT2G19500
AT3G04320
AT5G45770
AT3G04090
AT1G60680
AT5G50820
AT3G14900
AT1G07240
AT3G01750
AT5G22940
AT4G26140
AT4G30460
AT5G25810
AT2G47790
AT1G48600
AT3G23450
AT5G43260
AT5G59770
AT1G08680
AT5G24313
AT2G35110
AT3G47800
AT5G48500
AT5G04850
AT5G40420
AT2G20835
AT2G40770
AT2G43710
AT3G22800
AT5G55060
AT1G77660
AT1G66900
AT4G12580
AT5G14070
AT3G13050
AT3G02060
AT4G34510
AT3G27090
AT1G52415
AT4G10800
AT4G34940
AT5G64790
AT1G01020
AT4G40080
AT1G17540
AT2G23420
AT5G10740
AT5G67510
AT5G06000
AT5G08410
AT3G04200
AT3G49120
AT4G39840
AT1G24040
AT1G54095
AT2G38880
AT1G23740
AT3G10525
AT2G35000
AT1G49030
AT2G38120
AT2G37380
AT3G04300
AT2G38590
AT1G70830
AT5G14380
AT2G30420
AT5G06265
AT5G67480
AT3G44200
AT5G45780
AT1G77110
AT5G65630
AT1G11680
AT2G42060
AT3G09000
AT1G62120
AT1G19120
AT4G03000
AT1G29640
AT4G37010
AT5G59510
AT4G30360
AT4G35540
AT2G40100
AT2G04235
AT3G43590
AT4G16165
AT2G36480
AT2G41860
AT5G27395
AT2G36910
AT3G55690
AT1G62421
AT3G55020
AT2G34920
AT5G50740
AT1G02700
AT2G21200
AT1G10110
AT4G18940
AT3G04170
AT3G51180
AT1G67300
AT3G11440
AT2G41520
AT1G67550
AT4G27990
AT1G74420
AT4G01790
AT1G79010
AT5G50790
AT4G37000
AT5G48810
AT2G40420
AT1G12300
AT4G22710
AT5G49120
AT2G16430
AT1G02390
AT4G15510
AT1G44100
AT3G14700
AT2G37025
AT1G66210
AT4G10910
AT4G02920
AT3G53220
AT4G24110
AT1G52780
AT5G48910
AT4G24090
AT5G51350
AT4G20050
AT5G19830
AT3G26790
AT5G19600
AT1G77400
AT1G52070
AT1G59560
AT1G08730
AT3G16490
AT1G52400
AT5G38000
AT5G59570
AT4G23040
AT5G51660
AT4G20230
AT3G19630
AT5G12010
AT3G28070
AT5G10820
AT1G48590
AT1G54090
AT3G23840
AT4G03960
AT4G00250
AT1G72360
AT5G01910
AT2G06010
AT3G53030
AT1G43190
AT3G29320
AT5G38530
AT4G23700
AT4G27570
AT5G01370
AT2G21160
AT3G09270
AT1G26250
AT5G19420
AT3G61630
AT3G08610
AT4G28430
AT5G05380
AT4G01710
AT1G71190
AT1G32860
AT2G36695
AT1G64430
AT3G09380
AT4G27860
AT1G47580
AT2G31081
AT3G10150
AT5G09630
AT3G49600
AT5G16840
AT3G02160
AT4G37030
AT2G17140
AT4G05060
AT5G37478
AT3G19720
AT2G26590
AT5G50430
AT2G17980
AT1G10750
AT3G10570
AT2G25190
AT3G19220
AT2G38110
AT1G19130
AT1G28390
AT3G60800
AT1G24190
AT2G18840
AT3G63530
AT1G08700
AT4G26210
AT5G49360
AT3G57070
AT1G10470
AT1G33420
AT5G22860
AT2G22680
AT1G17330
AT3G14780
AT3G45700
AT5G63410
AT2G46320
AT5G22380
AT1G03170
AT3G57100
AT1G67890
AT4G11890
AT1G14755
AT4G04030
AT1G74900
AT4G09090
AT5G62320
AT4G13660
AT1G71840
AT2G31880
AT5G48800
AT1G16825
AT5G03730
AT3G53370
AT4G12890
AT1G67856
AT3G01330
AT1G26160
AT5G14540
AT5G27920
AT1G58470
AT2G45960
AT2G17580
AT2G20980
AT4G21510
AT4G27030
AT3G55470
AT3G20360
AT5G57940
AT3G13150
AT1G69790
AT5G45480
AT3G63000
AT3G21950
AT1G77510
AT5G24290
AT1G05960
AT2G42940
AT4G37390
AT1G54700
AT3G19170
AT1G17430
AT5G12150
AT4G23100
AT3G52710
AT2G34040
AT2G42610
AT1G06250
AT4G23882
AT2G40920
AT4G31850
AT5G58640
AT4G32960
AT1G62060
AT1G57980
AT4G39560
AT1G68100
AT5G04440
AT5G65180
AT2G28560
AT5G20820
AT3G45130
AT1G62570
AT1G62710
AT4G19045
AT3G53260
AT2G15780
AT5G04895
AT5G51340
AT2G24440
AT4G38370
AT4G24060
AT1G71720
AT5G15570
AT4G25900
AT5G62920
AT1G16130
AT1G07450
AT5G23040
AT5G26980
AT1G14440
AT4G23950
AT4G18372
AT1G20020
AT4G15700
AT4G01870
AT3G10080
AT4G09080
AT5G26360
AT3G45680
AT3G55480
AT5G45470
AT3G26210
AT2G16592
AT4G17260
AT2G25890
AT3G50860
AT5G19510
AT5G46180
AT4G20420
AT2G44560
AT3G24350
AT5G04690
AT1G74930
AT1G09010
AT5G42180
AT1G67265
AT2G26570
AT1G29960
AT4G15670
AT4G03115
AT2G34750
AT1G15100
AT1G77610
AT5G65685
AT1G22170
AT1G26795
AT1G07630
AT2G03390
AT3G27325
AT3G10450
AT1G74170
AT5G22800
AT4G35300
AT3G52780
AT5G26570
AT3G55320
AT1G69270
AT2G25930
AT2G16700
AT4G09820
AT4G29990
AT2G18150
AT2G05250
AT2G19340
AT1G25425
AT5G03310
AT4G22517
AT4G21540
AT1G15880
AT1G72200
AT3G22260
AT3G06750
AT3G06830
AT2G25410
AT3G26940
AT3G56840
AT3G13222
AT1G59520
AT3G52210
AT5G37940
AT4G27540
AT5G41760
AT3G47790
AT3G20770
AT5G57090
AT1G54920
AT2G35690
AT2G16300
AT4G32110
AT2G25420
AT3G16630
AT2G21640
AT5G23530
AT2G36120
AT1G22540
AT1G54820
AT5G16470
AT1G07705
AT3G23080
AT1G11450
AT4G18970
AT1G77680
AT1G23780
AT2G44740
AT5G18020
AT1G03470
AT1G15700
AT4G24972
AT2G40980
AT5G01830
AT1G32550
AT3G28180
AT1G74850
AT4G33060
AT1G06040
AT5G37540
AT1G36370
AT2G45830
AT2G28570
AT1G04560
AT4G00860
AT4G22290
AT5G62940
AT5G67245
AT3G17980
AT1G63080
AT3G57290
AT2G16570
AT5G59845
AT5G49960
AT3G26240
AT4G30440
AT4G27660
AT1G07570
AT3G10140
AT3G02900
AT4G15290
AT4G02880
AT3G02760
AT5G56050
AT2G20690
AT1G18610
AT3G63270
AT3G14740
AT1G14860
AT3G13540
AT5G16850
AT3G21530
AT2G19850
AT5G07840
AT1G28440
AT3G25660
AT2G17310
AT2G17260
AT1G01360
AT2G22270
AT5G17700
AT4G21270
AT1G69540
AT4G28220
AT5G52160
AT3G48320
AT5G24920
AT5G07000
AT3G24170
AT2G31345
AT2G31430
AT3G22410
AT5G35700
AT5G48850
AT1G75190
AT1G79440
AT2G17230
AT1G16730
AT3G02580
AT5G01712
AT5G06720
AT3G01700
AT1G45170
AT4G39400
AT2G20650
AT3G04340
AT1G73965
AT1G56423
AT2G43950
AT3G25180
AT3G28580
AT3G59090
AT2G47370
AT5G05820
AT2G30900
AT1G09995
AT5G37840
AT5G59240
AT2G22310
AT4G19070
AT1G77550
AT5G19480
AT2G03690
AT4G28230
AT3G11880
AT5G49448
AT3G22350
AT4G30340
AT5G41950
AT2G01600
AT2G40380
AT5G55590
AT5G59010
AT4G00238
AT4G13266
AT1G65080
AT1G14460
AT1G02310
AT2G41180
AT2G19070
AT5G57035
AT5G59820
AT2G01980
AT2G29320
AT1G30510
AT3G17530
AT1G75800
AT3G01130
AT3G26744
AT1G74800
AT5G44640
AT3G44260
AT1G22680
AT2G32810
AT2G26700
AT4G28630
AT5G01520
AT1G52550
AT1G61620
AT3G02470
AT5G22440
AT1G74690
AT5G07260
AT3G10585
AT2G21790
AT5G15960
AT2G44540
AT3G52880
AT5G15250
AT5G45760
AT5G23810
AT4G11110
AT5G18740
AT1G13080
AT5G45940
AT1G05360
AT2G15390
AT3G27416
AT4G34620
AT5G08450
AT1G68840
AT3G22540
AT3G04650
AT1G78010
AT5G14330
AT4G20940
AT5G53045
AT3G54610
AT4G18040
AT3G18030
AT1G62080
AT2G34860
AT2G01570
AT3G11780
AT1G23820
AT5G07290
AT3G50430
AT2G21045
AT3G05858
AT2G23050
AT5G07540
AT5G42750
AT2G20520
AT4G36380
AT4G34480
AT1G34245
AT4G29030
AT5G27760
AT3G03250
AT2G27860
AT2G20310
AT3G27480
AT1G16570
AT4G36920
AT3G20530
AT3G54770
AT3G44280
AT3G20480
AT3G22300
AT3G16760
AT2G07560
AT3G26560
AT2G45530
AT1G23540
AT1G70980
AT4G35580
AT5G10625
AT2G47780
```
