## Supplementary material for "A comprehensive map of preferentially located motifs reveals distinct proximal *cis*-regulatory elements in plants": CATTTAA_containing_gene_set.txt

```
#Occurences of CATTTAA between 3 and 25 (positions relative to the transcription start site)
#222 sequences with CATTTAA in this interval
#1.08% of the sequences in promoter set with CATTTAA (set with 20573 sequences)
AT1G60080
AT5G65685
AT3G20530
AT4G09970
AT1G02280
AT3G50780
AT3G44280
AT1G72360
AT5G24600
AT1G68350
AT5G56050
AT5G55460
AT4G10800
AT1G24625
AT1G76390
AT5G53045
AT5G41060
AT4G11760
AT2G36960
AT3G60530
AT4G30460
AT1G70980
AT5G50260
AT1G77510
AT1G23780
AT5G19120
AT2G32380
AT1G30040
AT2G39518
AT5G49450
AT1G25280
AT2G28950
AT4G10465
AT1G29960
AT1G02390
AT1G32550
AT4G30020
AT1G16430
AT5G07200
AT5G05380
AT1G17430
AT5G15570
AT2G20710
AT3G46000
AT1G75190
AT5G50520
AT2G43710
AT1G21150
AT1G15390
AT4G34790
AT5G19420
AT2G46505
AT2G22310
AT1G02700
AT3G48425
AT2G34920
AT2G19260
AT5G04220
AT4G09980
AT5G60160
AT2G21200
AT2G17140
AT5G07140
AT3G13400
AT4G36130
AT1G75800
AT4G35850
AT3G13940
AT3G54810
AT5G65260
AT2G18240
AT4G01060
AT2G31880
AT1G23480
AT2G47790
AT3G06070
AT4G20230
AT2G19070
AT2G21640
AT3G25180
AT3G55130
AT5G40710
AT2G28160
AT5G59770
AT1G17440
AT4G21270
AT2G47310
AT5G59100
AT1G04790
AT4G14980
AT5G20820
AT1G69840
AT1G64230
AT2G21045
AT4G38400
AT2G32950
AT5G15550
AT1G51740
AT5G26360
AT2G41450
AT1G70990
AT3G44610
AT1G73965
AT3G20360
AT2G46000
AT1G07980
AT1G20960
AT4G12890
AT1G21395
AT5G07540
AT3G56290
AT3G27416
AT1G32560
AT1G52070
AT2G05642
AT4G22320
AT4G34510
AT2G39430
AT4G37030
AT1G34245
AT3G13850
AT3G25520
AT3G01750
AT5G43350
AT1G09575
AT5G51700
AT3G13435
AT1G15880
AT2G19500
AT5G06570
AT5G16850
AT5G49730
AT4G02880
AT1G23240
AT1G73410
AT1G10930
AT1G79600
AT3G60220
AT2G32800
AT1G78200
AT5G48850
AT1G19300
AT2G16592
AT4G08867
AT1G06960
AT4G34620
AT3G55230
AT5G04895
AT4G18970
AT3G44260
AT3G01240
AT5G09650
AT3G53370
AT2G43460
AT5G22940
AT1G76040
AT4G13660
AT2G26310
AT3G19440
AT2G25190
AT2G42610
AT3G51060
AT3G51050
AT1G76410
AT4G35580
AT4G23882
AT4G04960
AT5G49448
AT2G17980
AT5G35680
AT3G01700
AT1G13245
AT1G22170
AT1G76180
AT4G15670
AT3G43790
AT5G43770
AT3G62980
AT3G58020
AT4G17785
AT1G28310
AT1G17790
AT4G31670
AT1G32860
AT5G51190
AT4G29990
AT2G25520
AT2G38880
AT5G37540
AT1G62570
AT2G17700
AT4G27030
AT3G06270
AT5G53760
AT1G64430
AT3G03720
AT2G34830
AT2G27840
AT5G66900
AT3G21770
AT1G69790
AT5G22440
AT1G63055
AT5G22800
AT3G13660
AT5G15250
AT1G03170
AT1G54700
AT3G11880
AT1G04560
AT4G34670
AT1G02450
AT1G15930
AT5G03310
AT2G16570
AT1G08380
AT3G51580
AT1G56423
AT1G68500
AT1G23520
AT5G35630
AT2G34750
```
