## Supplementary material for "A comprehensive map of preferentially located motifs reveals distinct proximal *cis*-regulatory elements in plants": CATTTAT_containing_gene_set.txt

```
#Occurences of CATTTAT between 7 and 25 (positions relative to the transcription start site)
#327 sequences with CATTTAT in this interval
#1.59% of the sequences in promoter set with CATTTAT (set with 20573 sequences)
AT5G04740
AT5G62320
AT1G77610
AT4G03960
AT4G28360
AT3G09035
AT4G31800
AT2G16700
AT2G25420
AT3G55320
AT4G15700
AT5G24490
AT4G20940
AT2G20520
AT4G34480
AT3G55254
AT2G06010
AT3G01130
AT2G04300
AT3G24080
AT2G37630
AT3G50850
AT2G41520
AT1G16730
AT1G71190
AT5G63090
AT2G45530
AT2G39930
AT5G01370
AT5G22380
AT4G14605
AT3G06750
AT2G05230
AT2G04235
AT2G15390
AT3G23450
AT4G24520
AT4G01870
AT1G48600
AT2G26210
AT1G16130
AT3G01330
AT4G18240
AT4G26630
AT1G30510
AT2G25890
AT4G38825
AT3G49120
AT3G28180
AT1G74170
AT3G10570
AT5G14330
AT1G72820
AT4G17050
AT3G16630
AT4G23700
AT5G13610
AT5G07840
AT1G62000
AT5G12010
AT2G20560
AT2G17230
AT5G11970
AT3G43430
AT2G45540
AT1G18570
AT4G26420
AT5G18740
AT1G48635
AT3G52560
AT1G52400
AT3G10585
AT5G65830
AT5G45480
AT1G26761
AT1G31860
AT5G23280
AT2G05250
AT1G24190
AT5G58640
AT4G08920
AT2G28940
AT1G62080
AT1G65850
AT5G06150
AT3G22760
AT5G47200
AT5G06720
AT3G49725
AT1G27670
AT5G55530
AT1G16870
AT5G55200
AT1G77760
AT2G39990
AT4G01710
AT3G44610
AT5G50260
AT5G17810
AT5G17700
AT1G12320
AT5G08630
AT5G63410
AT2G36430
AT3G59740
AT5G26000
AT2G18630
AT5G43730
AT1G69260
AT1G50030
AT1G07450
AT2G40770
AT3G49400
AT4G10910
AT1G54820
AT5G48310
AT1G69540
AT1G76030
AT4G27860
AT3G13222
AT1G67860
AT4G16770
AT1G26250
AT3G11440
AT1G17540
AT5G07260
AT2G35610
AT5G57900
AT1G76810
AT5G49910
AT2G21130
AT1G70820
AT2G26870
AT5G19470
AT3G20480
AT3G57670
AT1G48598
AT5G38000
AT5G59580
AT5G10570
AT4G13266
AT3G27480
AT1G54730
AT1G03445
AT3G11050
AT4G36920
AT5G40250
AT1G69818
AT1G32190
AT5G22860
AT5G36950
AT2G45960
AT4G26160
AT1G06220
AT1G29630
AT5G14380
AT3G44750
AT1G29430
AT4G20050
AT4G23130
AT3G50860
AT1G01550
AT5G07830
AT3G22260
AT5G40040
AT5G48440
AT3G25190
AT4G34940
AT4G27660
AT1G74090
AT3G24570
AT5G12300
AT5G53820
AT5G13590
AT1G74930
AT4G26060
AT1G69270
AT1G47580
AT1G77330
AT5G57940
AT5G39760
AT2G35000
AT3G06930
AT5G23590
AT4G27540
AT4G04030
AT5G47950
AT5G12240
AT3G17155
AT5G50790
AT5G39260
AT3G27325
AT3G27080
AT1G15700
AT4G18205
AT2G14635
AT3G10150
AT5G41950
AT2G42880
AT5G24290
AT2G35600
AT1G47620
AT4G08230
AT2G23780
AT1G10110
AT5G59570
AT1G71840
AT4G01790
AT4G02860
AT5G04200
AT3G25680
AT5G40760
AT1G70690
AT4G32960
AT1G11610
AT2G24840
AT5G03420
AT1G26160
AT1G65280
AT5G45780
AT5G52320
AT1G54095
AT1G48960
AT5G45460
AT3G45700
AT1G66170
AT2G19850
AT2G16500
AT4G24060
AT1G07840
AT3G04510
AT2G36120
AT3G26630
AT3G63460
AT4G15850
AT3G48320
AT3G10320
AT3G20360
AT1G26330
AT2G16430
AT3G02900
AT5G01590
AT1G63080
AT1G08680
AT1G01780
AT5G54050
AT1G14460
AT5G48500
AT5G14540
AT4G22517
AT3G05080
AT3G26950
AT4G11190
AT2G44250
AT4G33145
AT1G18600
AT1G79440
AT4G24110
AT5G03860
AT4G24450
AT1G62421
AT2G37380
AT3G16760
AT4G03000
AT5G20820
AT3G04650
AT2G03390
AT1G05960
AT1G02340
AT1G52415
AT5G07770
AT4G28630
AT1G74900
AT3G09000
AT3G15990
AT1G62520
AT1G05360
AT1G67290
AT2G47260
AT2G38170
AT5G50430
AT3G23800
AT5G25810
AT4G28703
AT4G38360
AT5G06265
AT3G55310
AT3G04090
AT3G23840
AT2G23290
AT3G07980
AT2G20690
AT1G72330
AT3G08020
AT1G67890
AT2G25410
AT1G74690
AT1G68840
AT4G17616
AT3G01210
AT5G54585
AT3G60850
AT3G53500
AT1G19120
AT2G12480
AT2G36695
AT1G68150
AT5G42010
AT3G26790
AT1G67856
AT5G39360
AT3G52780
AT1G15100
AT1G04470
AT2G03200
AT3G16490
AT5G55060
AT3G22300
AT3G07400
AT1G36370
AT3G06410
AT5G28290
AT4G10800
AT5G17070
AT4G39840
AT1G59520
AT5G67480
```
