## Supplementary material for "A comprehensive map of preferentially located motifs reveals distinct proximal *cis*-regulatory elements in plants": CATTTATA_containing_gene_set.txt

```
#Occurences of CATTTATA between 3 and 45 (positions relative to the transcription start site)
#163 sequences with CATTTATA in this interval
#0.79% of the sequences in promoter set with CATTTATA (set with 20573 sequences)
AT3G05680
AT1G07840
AT3G20480
AT1G63080
AT4G19900
AT3G57670
AT3G01330
AT2G30420
AT3G52560
AT5G50430
AT2G21790
AT3G04340
AT2G28940
AT3G06750
AT2G34590
AT1G48960
AT4G04030
AT1G77330
AT5G24920
AT2G20690
AT5G63090
AT2G05230
AT2G28080
AT4G32960
AT4G17616
AT5G43730
AT5G61010
AT5G03430
AT1G10670
AT3G27325
AT1G69270
AT5G19980
AT1G15100
AT5G36950
AT2G36910
AT3G50860
AT5G22250
AT5G51880
AT1G76030
AT5G12240
AT2G04830
AT4G17440
AT3G52780
AT5G41950
AT2G26590
AT3G54730
AT5G48910
AT2G37380
AT5G27920
AT3G62100
AT1G06220
AT1G11630
AT1G29430
AT5G42480
AT5G54585
AT2G47260
AT3G55254
AT3G44200
AT4G09820
AT4G27740
AT5G55200
AT3G24760
AT3G26950
AT4G27350
AT4G27530
AT5G05010
AT1G72330
AT4G10800
AT4G27540
AT4G28630
AT1G68100
AT3G10585
AT1G43190
AT1G31814
AT3G60940
AT5G59845
AT4G34480
AT3G32940
AT5G40250
AT2G17750
AT2G43950
AT1G66170
AT2G39990
AT5G01820
AT1G47480
AT5G57130
AT3G10670
AT3G11780
AT3G63460
AT1G18570
AT3G59910
AT1G12320
AT5G05330
AT1G72870
AT4G15850
AT1G69818
AT5G03420
AT1G26250
AT1G08680
AT3G05870
AT5G38895
AT3G19130
AT2G21160
AT2G39930
AT3G11440
AT3G49400
AT2G24570
AT4G27660
AT1G06210
AT1G30760
AT2G03390
AT2G36120
AT2G03200
AT3G52740
AT5G52160
AT3G54880
AT1G48970
AT5G42750
AT5G48500
AT3G28070
AT5G18740
AT5G01590
AT4G37010
AT4G24060
AT2G19850
AT1G11610
AT3G55040
AT3G59920
AT5G19470
AT4G34940
AT3G48320
AT1G27670
AT1G70690
AT5G11890
AT2G20560
AT5G14070
AT1G79460
AT3G16760
AT4G31900
AT1G03457
AT1G05360
AT5G65180
AT3G05155
AT3G43590
AT5G59240
AT4G28703
AT5G48440
AT1G21050
AT5G59580
AT1G74690
AT1G69260
AT5G13590
AT5G14380
AT3G22260
AT2G25930
AT3G01130
AT2G16660
AT3G61630
AT4G20940
AT3G44610
AT2G48100
AT2G04235
AT2G05250
```
