## Supplementary material for "A comprehensive map of preferentially located motifs reveals distinct proximal *cis*-regulatory elements in plants": CATTTATC_containing_gene_set.txt

```
#Occurences of CATTTATC between 0 and 22 (positions relative to the transcription start site)
#56 sequences with CATTTATC in this interval
#0.27% of the sequences in promoter set with CATTTATC (set with 20573 sequences)
AT4G01790
AT5G14330
AT1G04470
AT3G02900
AT4G29420
AT1G47620
AT1G54820
AT4G08920
AT4G10910
AT4G09090
AT3G27080
AT5G04200
AT1G29390
AT5G49910
AT2G24840
AT1G71840
AT3G23450
AT3G59740
AT5G10570
AT3G55310
AT4G14605
AT1G65850
AT3G22760
AT5G07830
AT5G45460
AT3G55320
AT3G15990
AT1G77760
AT5G59570
AT3G50860
AT1G24190
AT4G28360
AT3G08020
AT3G26630
AT5G46370
AT3G09035
AT1G62520
AT3G29290
AT4G16770
AT2G37630
AT5G07840
AT4G26420
AT1G79440
AT3G16630
AT2G12480
AT3G50850
AT2G30990
AT4G37710
AT4G01710
AT2G35000
AT1G26330
AT5G17070
AT2G16500
AT1G01550
AT5G01380
AT5G55530
```
