## Supplementary material for "A comprehensive map of preferentially located motifs reveals distinct proximal *cis*-regulatory elements in plants": CATTTATG_containing_gene_set.txt

```
#Occurences of CATTTATG between -64 and 20 (positions relative to the transcription start site)
#132 sequences with CATTTATG in this interval
#0.64% of the sequences in promoter set with CATTTATG (set with 20573 sequences)
AT4G28760
AT3G47430
AT5G53810
AT5G64230
AT1G26910
AT5G65520
AT2G34660
AT1G73450
AT2G25950
AT3G60850
AT5G53800
AT1G45170
AT2G21130
AT1G49030
AT2G20610
AT3G24080
AT3G16860
AT4G01140
AT4G38930
AT1G51660
AT5G45480
AT2G34670
AT5G38550
AT2G17380
AT4G18395
AT1G30510
AT3G55720
AT3G07650
AT5G46410
AT3G08630
AT1G66900
AT4G16720
AT2G33800
AT2G31530
AT1G26160
AT1G10747
AT4G23130
AT5G51670
AT1G63610
AT2G25410
AT2G06010
AT5G50011
AT4G39710
AT5G50870
AT3G53500
AT5G01370
AT5G12300
AT1G80555
AT4G38580
AT1G26840
AT1G80080
AT1G25470
AT4G32200
AT3G27480
AT3G25540
AT1G47580
AT4G26990
AT2G40090
AT5G58090
AT1G57660
AT4G27120
AT3G04120
AT1G25472
AT1G01100
AT1G71190
AT3G57080
AT2G26540
AT5G50010
AT1G74510
AT5G36950
AT3G04650
AT3G15370
AT2G36695
AT1G50890
AT2G27170
AT1G63160
AT5G52990
AT3G01310
AT1G26761
AT5G47960
AT4G03960
AT4G38180
AT5G41810
AT5G56860
AT5G54050
AT5G54060
AT4G24810
AT3G17210
AT5G50012
AT1G13245
AT4G24520
AT5G53370
AT1G04640
AT3G27560
AT5G65830
AT3G12990
AT1G70460
AT3G07380
AT5G37290
AT4G34560
AT3G09000
AT5G47210
AT4G08230
AT2G38620
AT1G69560
AT3G22310
AT5G28290
AT3G16490
AT1G35340
AT3G09922
AT4G29030
AT2G21410
AT3G54600
AT5G40040
AT3G63220
AT1G72630
AT2G20490
AT1G68150
AT5G47200
AT1G13030
AT3G07400
AT2G18970
AT5G66650
AT4G16130
AT2G32880
AT4G20325
AT4G08170
AT3G57140
AT1G75600
AT5G19770
AT2G45960
AT2G45180
```
