## Supplementary material for "A comprehensive map of preferentially located motifs reveals distinct proximal *cis*-regulatory elements in plants": CATTTATT_containing_gene_set.txt

```
#Occurences of CATTTATT between 7 and 25 (positions relative to the transcription start site)
#137 sequences with CATTTATT in this interval
#0.67% of the sequences in promoter set with CATTTATT (set with 20573 sequences)
AT1G31860
AT5G17810
AT4G02860
AT2G17230
AT3G26790
AT2G38170
AT3G13222
AT1G18600
AT4G23700
AT4G20050
AT3G05080
AT5G25810
AT4G18240
AT5G42010
AT3G20360
AT4G26630
AT1G54095
AT5G53820
AT5G67480
AT4G03000
AT4G22517
AT3G24570
AT5G24290
AT2G45540
AT2G42880
AT1G16730
AT1G74170
AT2G16430
AT5G17700
AT3G49120
AT2G26870
AT1G52400
AT2G25420
AT4G18205
AT1G77610
AT4G31800
AT1G59520
AT5G52320
AT1G17540
AT1G67890
AT5G62320
AT5G55060
AT3G17155
AT2G14635
AT1G16870
AT2G18630
AT1G10110
AT5G38000
AT5G58640
AT1G62000
AT5G11970
AT3G43430
AT5G47950
AT4G26060
AT5G39760
AT1G48635
AT2G35610
AT5G50790
AT5G48310
AT1G01780
AT1G15700
AT5G63410
AT1G68840
AT1G67290
AT1G07450
AT1G05960
AT5G20820
AT3G25680
AT4G24450
AT5G12010
AT5G57900
AT5G03860
AT1G72820
AT5G22860
AT2G04300
AT5G22380
AT5G07260
AT1G74930
AT1G67860
AT4G26160
AT5G39260
AT5G50260
AT3G10150
AT3G10570
AT5G45780
AT3G49725
AT2G41520
AT1G62080
AT4G13266
AT5G08630
AT1G32190
AT2G23290
AT1G67856
AT2G45530
AT5G07770
AT1G70820
AT3G11050
AT1G65280
AT4G11190
AT1G76810
AT1G50030
AT5G04740
AT3G44750
AT3G23800
AT1G69540
AT3G01210
AT3G23840
AT5G23280
AT4G15700
AT2G36430
AT1G62421
AT3G06410
AT4G01870
AT1G74090
AT5G23590
AT5G57940
AT2G20520
AT3G04510
AT2G35600
AT1G19120
AT1G54730
AT3G25190
AT5G14540
AT4G36920
AT5G13610
AT1G52415
AT4G27860
AT2G25890
AT3G45700
AT5G40040
AT4G33145
AT3G22300
AT1G16130
AT2G23780
AT1G74900
AT1G03445
AT2G44250
```
