## Supplementary material for "A comprehensive map of preferentially located motifs reveals distinct proximal *cis*-regulatory elements in plants": CATTTC_containing_gene_set.txt

```
#Occurences of CATTTC between 5 and 16 (positions relative to the transcription start site)
#319 sequences with CATTTC in this interval
#1.55% of the sequences in promoter set with CATTTC (set with 20573 sequences)
AT3G02125
AT5G03610
AT3G45850
AT5G42310
AT5G10150
AT2G44430
AT1G03010
AT3G07160
AT1G63740
AT1G27370
AT3G21750
AT4G33380
AT1G08660
AT4G13850
AT4G33880
AT4G27180
AT5G24640
AT1G05820
AT1G23740
AT1G13195
AT3G12610
AT3G12750
AT2G38720
AT2G34510
AT5G16380
AT1G74050
AT3G20100
AT3G15150
AT1G48460
AT3G13225
AT1G61720
AT5G42530
AT1G74420
AT5G56550
AT1G18010
AT3G24650
AT3G06455
AT5G66580
AT2G26880
AT1G20575
AT5G11430
AT5G45020
AT5G48140
AT2G38820
AT1G06400
AT3G22790
AT2G40670
AT3G46430
AT2G24945
AT3G53100
AT3G07440
AT3G55850
AT1G29370
AT5G17490
AT2G35550
AT5G30490
AT5G66550
AT5G08250
AT3G49200
AT3G25560
AT5G66770
AT5G51430
AT5G10200
AT5G51350
AT3G62680
AT3G10090
AT1G16840
AT1G10900
AT5G56180
AT5G03415
AT4G16141
AT3G09700
AT3G11440
AT1G78995
AT4G02260
AT2G27170
AT1G61860
AT4G21910
AT2G27740
AT5G55340
AT5G61460
AT2G33530
AT5G28350
AT5G55060
AT1G66470
AT2G27190
AT3G58280
AT3G28940
AT5G02030
AT4G25010
AT1G20620
AT3G15090
AT4G00030
AT5G09445
AT3G20910
AT1G80970
AT3G10160
AT2G26660
AT5G07450
AT1G02070
AT2G42870
AT3G18980
AT2G04380
AT1G56020
AT1G64740
AT1G69420
AT5G11860
AT3G14740
AT1G21370
AT2G25210
AT3G50320
AT1G15610
AT4G17050
AT3G12550
AT3G51720
AT2G16530
AT1G56440
AT3G11250
AT1G65390
AT2G43740
AT4G20920
AT3G14810
AT3G01480
AT3G05650
AT1G79930
AT1G11820
AT1G50320
AT3G25905
AT1G52760
AT2G09990
AT4G09180
AT1G36920
AT3G60260
AT2G20870
AT1G13670
AT3G07470
AT4G33080
AT4G31960
AT5G46780
AT1G23720
AT4G17695
AT5G44340
AT4G36290
AT2G36660
AT4G16760
AT5G08470
AT5G03260
AT5G54780
AT4G09500
AT4G34500
AT2G05260
AT2G30500
AT4G35550
AT3G48470
AT3G19930
AT1G66350
AT1G71230
AT5G24105
AT1G26160
AT1G12290
AT5G11070
AT5G07840
AT1G68310
AT1G16650
AT3G03590
AT4G02280
AT1G18520
AT4G10250
AT1G16350
AT1G34060
AT2G48010
AT1G69840
AT1G79410
AT4G13195
AT5G13220
AT2G23680
AT1G47960
AT4G23910
AT2G06000
AT2G47430
AT3G22180
AT5G60230
AT5G08350
AT1G52825
AT5G66420
AT3G56370
AT4G27340
AT5G48230
AT1G51160
AT3G01570
AT1G67660
AT1G20770
AT3G27240
AT1G21670
AT1G10990
AT3G57130
AT1G29550
AT2G29770
AT1G52230
AT4G26710
AT1G68800
AT5G15265
AT5G66470
AT1G60460
AT2G24940
AT5G66320
AT5G27450
AT5G48460
AT1G14150
AT5G45890
AT1G52910
AT1G24580
AT1G17100
AT4G30996
AT1G80710
AT1G18490
AT5G35790
AT2G23200
AT4G04850
AT5G03250
AT1G20430
AT3G50800
AT5G20480
AT5G12850
AT5G51105
AT1G51690
AT1G04850
AT3G47300
AT1G05600
AT3G50480
AT1G34760
AT3G51100
AT3G02390
AT5G48310
AT2G22140
AT3G16850
AT2G26570
AT3G61680
AT2G39435
AT5G25050
AT5G05580
AT3G09110
AT1G64330
AT1G44920
AT1G15820
AT4G20420
AT4G38170
AT2G22360
AT1G29440
AT3G46960
AT5G51820
AT5G59800
AT5G66410
AT3G49000
AT3G50620
AT1G54385
AT2G46340
AT5G56530
AT3G26440
AT3G20440
AT4G15396
AT1G34210
AT5G20890
AT3G21320
AT5G60650
AT5G59910
AT1G78690
AT3G58850
AT4G00720
AT2G04925
AT5G47550
AT1G54080
AT2G44070
AT4G10845
AT1G19890
AT2G07599
AT4G19380
AT1G74930
AT4G02020
AT4G03945
AT3G23920
AT3G24120
AT2G24150
AT4G11610
AT3G22310
AT5G65158
AT3G21250
AT5G04410
AT3G56010
AT3G21230
AT4G39403
AT1G52670
AT2G11520
AT5G66930
AT5G19820
AT2G26310
AT5G64980
AT2G34090
AT4G25910
AT4G23680
AT1G77530
AT1G17600
AT2G20208
AT3G47160
AT5G18490
AT3G15510
AT1G18000
AT2G18700
AT5G20450
AT5G16940
AT1G25540
AT5G06990
AT1G08340
AT2G30070
AT2G41790
AT3G63300
AT2G44450
AT3G55605
AT5G63610
```
