## Supplementary material for "A comprehensive map of preferentially located motifs reveals distinct proximal *cis*-regulatory elements in plants": CATTTCA_containing_gene_set.txt

```
#Occurences of CATTTCA between -9 and 20 (positions relative to the transcription start site)
#275 sequences with CATTTCA in this interval
#1.34% of the sequences in promoter set with CATTTCA (set with 20573 sequences)
AT5G12140
AT5G03280
AT1G15250
AT3G61670
AT1G74930
AT3G62680
AT3G24515
AT3G21250
AT2G48010
AT3G53570
AT1G67110
AT2G22140
AT1G10990
AT1G31310
AT4G27180
AT3G53350
AT3G08850
AT2G19802
AT1G65270
AT3G27325
AT1G28560
AT4G16710
AT5G05960
AT3G62180
AT1G02070
AT5G60540
AT3G22790
AT1G10340
AT1G23720
AT4G27240
AT5G16650
AT3G22560
AT4G39240
AT3G22310
AT1G26110
AT3G59930
AT1G51690
AT5G07840
AT2G48070
AT5G51430
AT5G11860
AT5G45960
AT4G14570
AT4G04850
AT1G52670
AT4G34830
AT4G33880
AT5G13950
AT3G02390
AT4G31490
AT2G47430
AT3G19930
AT1G16350
AT5G48460
AT1G20770
AT1G15860
AT1G17110
AT1G12480
AT1G79930
AT1G14170
AT1G58280
AT2G45840
AT2G28950
AT4G19490
AT2G29770
AT5G65880
AT1G79410
AT3G55850
AT4G17695
AT4G02120
AT4G23270
AT3G58280
AT3G12150
AT1G61860
AT5G55340
AT3G46430
AT1G69840
AT5G10280
AT1G25540
AT3G21320
AT4G03140
AT1G20670
AT3G16670
AT1G20430
AT1G52910
AT3G55605
AT5G06660
AT5G40710
AT1G73000
AT1G05820
AT1G15610
AT4G16390
AT2G38720
AT1G35580
AT1G63740
AT4G20420
AT5G20480
AT5G44973
AT5G05580
AT1G18520
AT3G01860
AT5G11070
AT2G07599
AT4G15540
AT1G30750
AT1G76730
AT1G17100
AT2G22990
AT2G22510
AT1G64330
AT5G66320
AT3G01570
AT4G17050
AT5G24780
AT1G49040
AT3G24120
AT4G09180
AT3G23480
AT3G12530
AT1G02280
AT1G08560
AT3G29185
AT1G79900
AT4G03820
AT1G67660
AT3G47180
AT2G42570
AT5G62290
AT1G67740
AT1G19890
AT4G16840
AT5G19730
AT4G02280
AT5G44578
AT1G20575
AT2G04378
AT1G13190
AT2G28310
AT2G29780
AT3G20100
AT2G46340
AT3G56370
AT1G78820
AT1G52230
AT3G17712
AT2G20830
AT5G66770
AT3G53232
AT1G11360
AT1G30260
AT1G17600
AT5G66580
AT2G30570
AT5G04180
AT5G07830
AT1G51520
AT4G29070
AT2G37710
AT2G18700
AT2G25190
AT5G25800
AT3G54480
AT3G21230
AT1G56440
AT5G04410
AT2G20940
AT1G07050
AT1G18010
AT1G26440
AT5G66050
AT1G22430
AT5G03030
AT2G04380
AT1G48200
AT2G24150
AT2G19810
AT3G02125
AT5G46780
AT4G31480
AT1G20620
AT1G17145
AT1G44920
AT2G42560
AT5G48310
AT5G03310
AT4G10845
AT5G57780
AT5G59910
AT2G18860
AT5G13510
AT1G18000
AT4G19380
AT5G51350
AT4G33380
AT3G51720
AT4G27490
AT1G72280
AT3G12750
AT5G03630
AT4G28775
AT4G39795
AT4G24570
AT1G66350
AT1G80720
AT4G38410
AT5G11430
AT1G64740
AT3G25905
AT1G12310
AT2G12190
AT2G23680
AT3G16850
AT2G11520
AT5G08470
AT1G21395
AT5G30490
AT5G56530
AT5G66550
AT5G27450
AT5G06150
AT5G59800
AT1G63250
AT4G30890
AT1G51160
AT5G09445
AT4G11110
AT1G04660
AT5G26760
AT1G13195
AT4G00720
AT3G51770
AT1G10900
AT1G02050
AT2G27190
AT4G23680
AT5G01750
AT5G53330
AT5G26880
AT5G56790
AT4G02380
AT1G03160
AT3G53980
AT3G09900
AT1G29440
AT3G50620
AT1G16650
AT4G35550
AT4G03550
AT5G24105
AT5G18590
AT1G08660
AT5G50440
AT5G26600
AT4G32180
AT2G42870
AT1G27370
AT5G38310
AT4G27910
AT1G74420
AT5G56180
AT3G23610
AT2G23600
AT5G41140
AT1G16970
AT5G64240
AT1G12540
AT1G78690
AT2G44070
AT1G19350
AT1G63230
AT5G65158
AT3G06600
AT1G49480
AT1G65480
AT1G61720
```
