## Supplementary material for "A comprehensive map of preferentially located motifs reveals distinct proximal *cis*-regulatory elements in plants": CATTTCAT_containing_gene_set.txt

```
#Occurences of CATTTCAT between -7 and 40 (positions relative to the transcription start site)
#168 sequences with CATTTCAT in this interval
#0.82% of the sequences in promoter set with CATTTCAT (set with 20573 sequences)
AT5G52440
AT3G63520
AT1G68000
AT5G46780
AT1G64670
AT5G05960
AT4G34990
AT1G10900
AT1G14170
AT4G30890
AT1G15250
AT1G52670
AT5G10400
AT1G02070
AT5G08470
AT5G64250
AT1G13190
AT4G03140
AT4G02280
AT5G02130
AT5G05965
AT4G27180
AT3G02390
AT4G31490
AT3G15357
AT2G24330
AT1G25540
AT3G57220
AT2G44070
AT1G04660
AT3G25905
AT5G51430
AT2G01190
AT3G55980
AT4G20420
AT3G16670
AT1G27190
AT5G05580
AT5G56790
AT2G07599
AT5G26880
AT5G49930
AT3G30180
AT5G03030
AT1G57590
AT4G39795
AT2G19802
AT2G39020
AT5G07830
AT1G78060
AT2G07749
AT1G78110
AT4G02120
AT2G41610
AT2G37750
AT3G62680
AT3G06060
AT1G78050
AT3G62180
AT3G28430
AT4G38040
AT3G20100
AT5G66050
AT5G07840
AT4G27240
AT1G04985
AT4G04850
AT5G51350
AT4G31600
AT1G56440
AT5G24105
AT1G17100
AT1G17145
AT1G79930
AT5G43390
AT3G09900
AT3G19120
AT1G60800
AT1G20575
AT1G20770
AT4G25040
AT5G27450
AT5G62280
AT5G09445
AT2G19930
AT1G02280
AT1G79900
AT3G26010
AT5G65158
AT1G02050
AT1G67740
AT1G13195
AT3G19930
AT5G12890
AT3G50620
AT1G18060
AT2G01330
AT5G30490
AT1G51520
AT1G66350
AT5G65590
AT1G48200
AT4G16840
AT5G54810
AT1G51690
AT1G72280
AT1G20430
AT1G79410
AT3G23610
AT5G38310
AT3G08030
AT4G29070
AT1G30260
AT5G16650
AT1G17110
AT3G44150
AT2G47410
AT3G55850
AT5G07842
AT3G05000
AT5G24780
AT1G74930
AT5G53330
AT1G78820
AT1G48195
AT4G18040
AT3G21420
AT5G48310
AT5G56530
AT4G17050
AT2G17620
AT5G48170
AT4G17695
AT5G44650
AT5G50440
AT2G46340
AT3G15420
AT1G74420
AT2G39855
AT3G02125
AT1G44920
AT5G06150
AT1G65480
AT3G06600
AT5G61410
AT5G19730
AT5G64240
AT4G16390
AT1G26440
AT3G59930
AT4G19380
AT5G66580
AT5G07400
AT5G57780
AT2G19810
AT1G11360
AT1G08560
AT3G06100
AT1G02330
AT1G61970
AT2G34840
AT1G05210
AT3G09820
AT4G27490
AT3G22790
AT5G66770
AT2G36240
AT5G64816
```
