## Supplementary material for "A comprehensive map of preferentially located motifs reveals distinct proximal *cis*-regulatory elements in plants": CATTTCT_containing_gene_set.txt

```
#Occurences of CATTTCT between -13 and 53 (positions relative to the transcription start site)
#556 sequences with CATTTCT in this interval
#2.70% of the sequences in promoter set with CATTTCT (set with 20573 sequences)
AT5G10480
AT5G05710
AT3G63080
AT3G12610
AT3G02800
AT5G66420
AT3G07568
AT3G20440
AT4G27120
AT4G25910
AT5G36925
AT3G48425
AT5G53180
AT3G20910
AT2G03800
AT5G10940
AT5G40710
AT4G31410
AT3G20920
AT3G11520
AT5G66410
AT4G11640
AT1G23600
AT5G02590
AT3G21540
AT1G52825
AT4G04030
AT1G08200
AT1G72510
AT1G77230
AT3G05050
AT1G04645
AT2G34090
AT3G19670
AT2G21500
AT4G15396
AT5G18670
AT3G20810
AT5G41400
AT2G07671
AT3G57440
AT2G45300
AT3G62530
AT3G18140
AT5G54770
AT2G17830
AT1G29550
AT1G04810
AT3G58640
AT1G36920
AT1G24300
AT3G62140
AT5G26710
AT5G44980
AT1G30320
AT3G12120
AT2G22680
AT5G42460
AT5G45020
AT4G02930
AT5G44560
AT1G68130
AT1G06500
AT1G75120
AT3G08630
AT2G44450
AT3G55910
AT4G25220
AT4G31420
AT3G21750
AT3G07330
AT5G08690
AT5G49015
AT2G32885
AT2G36060
AT2G27710
AT2G36660
AT5G42960
AT1G26170
AT3G07610
AT3G51990
AT3G59310
AT4G10430
AT5G42690
AT3G53230
AT1G26160
AT5G53980
AT3G27240
AT5G03650
AT4G17650
AT3G01340
AT4G21860
AT1G55590
AT4G35460
AT1G64740
AT3G49000
AT4G28775
AT4G14620
AT3G26618
AT3G13310
AT5G52760
AT1G55840
AT4G16760
AT4G09500
AT2G32230
AT5G45900
AT5G57030
AT3G27750
AT4G12060
AT3G63220
AT5G42930
AT3G08760
AT3G60670
AT3G49540
AT1G64980
AT5G19820
AT1G74800
AT3G09090
AT3G23920
AT1G03950
AT2G01080
AT1G79770
AT4G38092
AT1G23730
AT5G47550
AT3G03590
AT2G17040
AT3G24860
AT4G38860
AT1G19170
AT4G27670
AT3G12550
AT3G07510
AT2G44525
AT1G08520
AT2G21940
AT1G06390
AT1G64355
AT3G11440
AT2G47490
AT3G10160
AT4G04860
AT4G36290
AT2G20780
AT4G31100
AT3G21640
AT1G79900
AT5G61810
AT1G13120
AT5G45670
AT2G38320
AT2G39580
AT5G42310
AT1G59860
AT1G26798
AT1G71900
AT2G17975
AT1G78090
AT2G42590
AT1G68460
AT3G52860
AT5G14960
AT3G49580
AT1G05600
AT5G54780
AT3G16330
AT2G34510
AT5G18580
AT2G36650
AT3G02740
AT2G30070
AT5G41650
AT3G49110
AT4G03000
AT4G32810
AT5G03610
AT1G80940
AT3G18980
AT4G22330
AT3G55920
AT4G31790
AT1G54340
AT2G37450
AT3G46960
AT4G30370
AT3G61680
AT2G33835
AT5G28350
AT5G58120
AT5G47510
AT5G66470
AT5G25610
AT3G09110
AT2G19810
AT4G22720
AT1G27590
AT3G56100
AT3G22460
AT3G11250
AT5G64180
AT1G11655
AT1G44910
AT5G05530
AT3G47160
AT5G10810
AT2G28290
AT2G33530
AT4G14622
AT3G55880
AT2G27740
AT5G24640
AT3G07160
AT4G24690
AT4G34500
AT2G07687
AT1G61170
AT1G74880
AT5G07370
AT4G38100
AT1G63000
AT4G00030
AT2G06255
AT1G52760
AT1G21380
AT5G05630
AT4G13195
AT4G30330
AT5G13090
AT5G52980
AT4G09464
AT1G16810
AT4G05320
AT3G21890
AT2G25050
AT2G23980
AT5G66050
AT5G42810
AT5G63610
AT3G50480
AT1G16850
AT5G02490
AT5G41790
AT2G26260
AT2G33520
AT5G51080
AT1G76705
AT5G42530
AT3G61560
AT3G04280
AT5G02040
AT3G50320
AT1G30330
AT1G30480
AT4G11610
AT5G07400
AT1G79830
AT5G58130
AT1G49770
AT1G12120
AT3G04730
AT3G10090
AT5G55060
AT1G21370
AT1G17130
AT5G59710
AT3G11745
AT1G20693
AT2G46540
AT4G35840
AT3G53100
AT1G12290
AT2G19560
AT2G27210
AT3G63300
AT4G33470
AT3G14370
AT5G25050
AT3G17250
AT1G48930
AT1G74830
AT4G04870
AT3G25572
AT1G31880
AT3G19680
AT3G54690
AT1G69420
AT5G06300
AT1G65910
AT1G77530
AT3G61160
AT1G80710
AT1G15385
AT5G56760
AT1G54140
AT4G16141
AT1G18600
AT3G05580
AT3G57560
AT5G09860
AT5G03260
AT5G58630
AT1G03010
AT1G25682
AT1G74390
AT1G18860
AT3G50800
AT5G25150
AT4G23910
AT5G10200
AT5G45980
AT1G20600
AT4G25780
AT2G24940
AT4G16310
AT1G56210
AT2G46450
AT1G44920
AT4G34450
AT2G42310
AT1G23010
AT3G09085
AT4G28556
AT1G74050
AT1G67680
AT1G71230
AT3G50400
AT5G60230
AT5G06220
AT3G57120
AT4G14090
AT4G11310
AT3G18240
AT1G29370
AT1G15820
AT1G08100
AT5G40270
AT2G06005
AT1G26440
AT1G34210
AT5G51105
AT4G39860
AT3G47430
AT5G16380
AT1G35670
AT4G03945
AT2G46040
AT1G27290
AT5G02030
AT1G52310
AT5G66560
AT1G06400
AT3G09020
AT2G32220
AT1G07705
AT5G03250
AT1G24210
AT2G26570
AT2G20208
AT2G24945
AT1G03550
AT5G44610
AT4G28820
AT5G52190
AT4G38170
AT3G10480
AT4G20390
AT3G60970
AT3G58850
AT1G54700
AT2G26310
AT3G53850
AT4G13850
AT5G61460
AT3G18250
AT3G60300
AT5G23530
AT5G47220
AT3G18230
AT4G13340
AT5G08250
AT5G22360
AT1G11820
AT1G18490
AT5G08190
AT2G43740
AT5G39580
AT3G21295
AT5G48230
AT2G27340
AT4G18360
AT2G44745
AT1G10280
AT5G23450
AT5G03415
AT3G54270
AT2G19450
AT5G57400
AT5G63160
AT4G09466
AT3G56970
AT1G25290
AT4G11990
AT5G51820
AT3G07470
AT3G44460
AT1G34220
AT3G06455
AT5G16940
AT4G32930
AT2G31600
AT1G20580
AT2G24240
AT5G51030
AT1G14345
AT4G39030
AT4G39403
AT4G17790
AT3G16320
AT4G31960
AT1G07310
AT1G47260
AT5G24100
AT3G20430
AT3G51100
AT1G25425
AT1G48440
AT3G02875
AT3G54870
AT5G38310
AT5G40980
AT5G17490
AT4G10250
AT1G26130
AT3G04030
AT5G20890
AT4G33100
AT1G56420
AT5G63860
AT2G05755
AT5G54130
AT1G01460
AT5G58150
AT4G25120
AT4G35980
AT3G47820
AT1G66470
AT1G08800
AT3G59080
AT3G48470
AT2G27190
AT1G35470
AT5G22800
AT5G64980
AT5G03570
AT1G23740
AT1G03980
AT4G30996
AT5G14910
AT5G02060
AT1G53720
AT2G40670
AT1G80970
AT3G60240
AT1G10830
AT3G22180
AT5G08350
AT5G02760
AT3G17152
AT2G28680
AT2G05230
AT2G41430
AT2G05250
AT5G01460
AT5G21970
AT1G50320
AT5G65230
AT3G09032
AT1G68800
AT3G46450
AT5G47700
AT1G49340
AT2G20770
AT3G28940
AT1G15410
AT1G05020
AT3G20190
AT5G63150
AT1G13390
AT1G71130
AT1G30790
AT5G24080
AT1G19010
AT2G19850
AT5G18590
AT1G53620
AT5G27860
AT5G19630
AT3G05350
AT1G16820
AT5G52430
AT4G36740
AT5G66080
AT2G38820
AT2G24100
AT1G52080
AT3G03860
AT3G14740
AT1G08160
AT3G57130
AT4G15390
AT3G27660
AT1G11810
AT1G54080
AT1G58290
AT1G65480
AT2G45700
AT1G29395
AT5G05740
AT5G10010
AT3G01480
AT1G09570
AT2G27310
AT1G12110
AT5G52450
AT2G42580
AT1G13080
AT3G26440
AT5G48140
AT5G52060
AT1G64440
AT1G56020
AT2G35550
AT2G39435
AT3G21650
AT4G33080
AT5G10260
AT1G52330
AT1G64650
AT3G07565
AT4G01995
AT1G24150
AT5G55810
AT3G55610
AT3G06450
AT4G09467
AT4G04970
AT4G27340
AT1G61800
AT1G27695
AT2G43160
AT5G50750
AT1G24030
AT3G22480
AT2G29710
AT2G30290
AT1G29540
```
