## Supplementary material for "A comprehensive map of preferentially located motifs reveals distinct proximal *cis*-regulatory elements in plants": CATTTCTT_containing_gene_set.txt

```
#Occurences of CATTTCTT between 7 and 13 (positions relative to the transcription start site)
#49 sequences with CATTTCTT in this interval
#0.24% of the sequences in promoter set with CATTTCTT (set with 20573 sequences)
AT5G10200
AT3G21750
AT2G30070
AT3G12550
AT1G29550
AT4G16141
AT5G08350
AT1G71230
AT3G48470
AT3G50480
AT5G42530
AT5G17490
AT3G61680
AT3G20910
AT1G34210
AT5G51105
AT1G11820
AT5G45020
AT2G34510
AT3G50320
AT1G06400
AT5G02030
AT4G15396
AT5G48140
AT1G80970
AT5G51820
AT3G27240
AT3G14740
AT2G43740
AT2G35550
AT4G34500
AT5G47550
AT4G31960
AT3G63300
AT5G03250
AT4G13850
AT4G10250
AT1G15820
AT2G40670
AT2G26570
AT3G11440
AT3G03590
AT5G19820
AT5G60230
AT5G28350
AT1G50320
AT1G77530
AT1G80710
AT3G10090
```
