## Supplementary material for "A comprehensive map of preferentially located motifs reveals distinct proximal *cis*-regulatory elements in plants": CATTTT_containing_gene_set.txt

```
#Occurences of CATTTT between 4 and 17 (positions relative to the transcription start site)
#849 sequences with CATTTT in this interval
#4.13% of the sequences in promoter set with CATTTT (set with 20573 sequences)
AT1G61480
AT1G55110
AT1G28050
AT1G79970
AT5G53970
AT5G47730
AT3G02990
AT5G25930
AT3G18730
AT5G22320
AT3G27070
AT1G49430
AT2G21600
AT4G26070
AT3G14660
AT1G31730
AT1G06850
AT2G36670
AT1G13090
AT1G14460
AT4G28770
AT1G35255
AT4G14070
AT1G25530
AT4G02370
AT5G45420
AT5G40720
AT4G01040
AT1G44830
AT4G11990
AT3G04490
AT1G13550
AT1G24210
AT4G02400
AT3G47820
AT3G49570
AT5G02600
AT1G63020
AT5G11760
AT1G77480
AT1G75090
AT3G02530
AT3G26450
AT1G11910
AT1G68340
AT5G64430
AT2G19540
AT4G21550
AT1G44970
AT3G13060
AT3G57600
AT5G67290
AT3G42150
AT2G33510
AT3G10595
AT5G15260
AT2G27860
AT4G24160
AT2G46910
AT1G66200
AT1G02410
AT1G03910
AT1G10510
AT3G13470
AT1G73320
AT2G40830
AT5G19473
AT1G30970
AT4G03030
AT4G31250
AT2G01260
AT3G17150
AT5G63490
AT1G27752
AT4G20390
AT2G19860
AT4G29735
AT4G26965
AT5G14370
AT1G07420
AT3G14440
AT2G40000
AT5G46690
AT3G26960
AT5G25150
AT3G13880
AT3G46670
AT5G39830
AT1G75170
AT3G28970
AT5G18030
AT1G43666
AT5G37500
AT1G22060
AT2G36480
AT1G20960
AT1G45130
AT1G27050
AT3G10330
AT1G22950
AT4G10610
AT3G48060
AT5G47540
AT1G56190
AT1G31050
AT3G23200
AT2G17650
AT1G71180
AT1G02530
AT2G32080
AT5G45190
AT1G76880
AT2G36750
AT3G06770
AT5G14710
AT2G42340
AT4G36630
AT5G61640
AT3G61190
AT4G26110
AT5G42130
AT3G06740
AT5G62880
AT3G14260
AT3G05950
AT3G25260
AT1G25440
AT4G37990
AT3G19170
AT5G37790
AT2G34530
AT5G06600
AT5G08160
AT1G17744
AT5G07270
AT3G20100
AT5G41770
AT4G28050
AT1G31163
AT4G25180
AT3G22120
AT5G54980
AT4G11060
AT1G76570
AT1G04850
AT5G55000
AT2G32550
AT1G09940
AT2G17320
AT3G01170
AT3G28340
AT4G18390
AT4G00590
AT1G10747
AT1G62975
AT1G75370
AT4G38200
AT5G57120
AT5G09890
AT5G50100
AT2G41560
AT2G28060
AT1G77260
AT3G12210
AT5G11560
AT5G17660
AT5G50665
AT4G32340
AT5G51910
AT5G51545
AT5G25980
AT3G51630
AT2G14210
AT5G54930
AT2G47340
AT1G22910
AT5G16870
AT3G14720
AT5G20730
AT4G36988
AT5G16840
AT3G42630
AT1G55280
AT4G01960
AT1G63160
AT4G07825
AT3G24929
AT2G40550
AT1G24450
AT2G34900
AT2G16595
AT1G61010
AT5G60710
AT4G17060
AT5G39420
AT5G19660
AT1G02090
AT4G38780
AT4G27150
AT4G21410
AT5G51040
AT1G10750
AT2G05910
AT1G14687
AT3G49080
AT5G10580
AT5G10745
AT1G55230
AT3G43430
AT5G56100
AT2G43770
AT3G53310
AT5G54860
AT4G32980
AT3G52180
AT5G52800
AT1G21170
AT4G17750
AT3G58830
AT1G19690
AT1G01600
AT3G52360
AT5G03050
AT2G44830
AT1G32900
AT4G00160
AT5G18050
AT3G19430
AT4G08330
AT2G37050
AT3G22180
AT2G29630
AT2G20680
AT3G13930
AT5G06120
AT4G21860
AT4G22840
AT4G01310
AT5G14380
AT3G52170
AT1G47200
AT2G03600
AT1G64500
AT5G46030
AT3G23470
AT2G13610
AT3G42170
AT4G31140
AT1G78280
AT3G53980
AT2G31740
AT3G43800
AT1G01340
AT2G45250
AT1G80240
AT3G52940
AT2G39640
AT1G75040
AT4G33030
AT3G01200
AT4G38440
AT1G45223
AT5G38180
AT1G15970
AT1G25340
AT5G05680
AT3G63470
AT1G12350
AT3G17365
AT1G22380
AT4G39180
AT4G35350
AT4G15340
AT5G62570
AT1G48880
AT4G17870
AT1G62040
AT3G49800
AT5G51870
AT4G06598
AT1G63030
AT2G40770
AT5G06860
AT2G25870
AT1G20330
AT1G14720
AT2G21710
AT1G18990
AT2G34780
AT1G26640
AT5G52430
AT3G12570
AT5G43745
AT2G01830
AT3G01950
AT5G53960
AT1G22490
AT5G18390
AT1G09960
AT1G71800
AT3G30775
AT5G48740
AT5G27850
AT2G43970
AT5G52390
AT2G31190
AT4G38550
AT3G53540
AT5G60210
AT3G20320
AT2G14835
AT5G05340
AT1G57870
AT1G76990
AT2G27920
AT2G02000
AT3G16700
AT2G19680
AT1G53190
AT5G02050
AT2G46030
AT5G07410
AT2G12480
AT1G29500
AT3G59140
AT4G31490
AT2G32140
AT3G06120
AT5G49980
AT1G27045
AT4G17270
AT1G76150
AT5G53320
AT5G62900
AT4G35000
AT4G27500
AT2G39340
AT1G53650
AT3G25805
AT3G20600
AT2G18390
AT1G51020
AT3G57380
AT5G56750
AT3G04720
AT5G01740
AT1G31360
AT4G12825
AT4G14290
AT4G30650
AT2G39950
AT1G14685
AT1G17960
AT1G67740
AT4G27250
AT1G05590
AT1G66120
AT1G19320
AT1G09415
AT2G42530
AT2G29340
AT2G05510
AT5G27120
AT5G45660
AT3G13970
AT5G15250
AT1G54780
AT1G15780
AT1G62420
AT5G08565
AT5G63350
AT1G05690
AT1G12665
AT3G03320
AT2G30280
AT5G17040
AT5G25190
AT4G21705
AT1G32960
AT2G31390
AT3G03370
AT5G40540
AT5G63460
AT1G67775
AT5G02560
AT2G17790
AT3G54460
AT1G45190
AT3G10400
AT5G48980
AT4G22970
AT1G75810
AT4G26410
AT2G17370
AT3G09960
AT3G51750
AT4G22900
AT3G52800
AT2G05120
AT2G34240
AT5G07680
AT3G16560
AT1G03840
AT1G34046
AT1G28380
AT2G36390
AT2G30070
AT1G01290
AT1G11670
AT1G32700
AT5G16890
AT1G29395
AT1G03600
AT5G46550
AT2G38620
AT2G31345
AT2G40050
AT2G21210
AT2G33410
AT1G55500
AT4G15750
AT3G27830
AT5G22110
AT4G12490
AT4G26780
AT4G25940
AT2G35215
AT4G34590
AT1G75130
AT1G66840
AT1G29150
AT4G15180
AT1G37130
AT1G47570
AT5G57370
AT3G13990
AT2G04680
AT1G27950
AT4G33420
AT5G60370
AT2G02350
AT5G21040
AT5G25280
AT1G11770
AT2G40070
AT3G46510
AT5G22040
AT5G16340
AT3G22190
AT3G47530
AT2G26080
AT2G35820
AT1G51470
AT4G25820
AT1G19150
AT1G24530
AT1G65410
AT2G02770
AT5G63950
AT3G11591
AT3G14520
AT5G03120
AT2G07690
AT5G18060
AT5G43210
AT1G04490
AT5G56640
AT1G55550
AT1G36380
AT3G08550
AT3G04450
AT5G08660
AT1G67800
AT3G54300
AT2G24070
AT1G02570
AT3G48340
AT3G18960
AT3G22620
AT2G19160
AT4G21440
AT3G20830
AT5G51590
AT1G33080
AT5G42140
AT3G24190
AT1G27460
AT3G57230
AT5G28463
AT2G15390
AT2G29460
AT4G19900
AT3G27460
AT3G43860
AT1G35780
AT1G13030
AT5G53430
AT5G36001
AT1G06590
AT2G04190
AT1G51805
AT4G19380
AT1G14000
AT3G26460
AT2G01810
AT2G17630
AT4G00520
AT2G37520
AT2G24280
AT5G17460
AT1G17840
AT1G20690
AT1G45015
AT2G43261
AT5G39410
AT3G20210
AT3G11150
AT5G60690
AT5G07890
AT3G57030
AT5G47530
AT1G32990
AT3G29780
AT1G76040
AT1G10640
AT3G12600
AT1G05490
AT5G65440
AT2G19900
AT2G34560
AT2G23580
AT2G29300
AT1G76705
AT1G09300
AT1G70280
AT1G73066
AT2G39350
AT3G22150
AT4G16845
AT4G26550
AT5G50160
AT5G45140
AT1G55740
AT2G23800
AT1G55830
AT3G04360
AT1G76560
AT3G20070
AT5G59890
AT2G43120
AT4G08870
AT5G23910
AT2G26975
AT3G25430
AT1G28180
AT1G47265
AT3G48770
AT1G16780
AT1G18710
AT5G25940
AT5G52940
AT5G60670
AT2G39850
AT5G63110
AT1G63900
AT3G20475
AT3G61740
AT5G67350
AT1G45010
AT1G23590
AT1G60800
AT4G14170
AT1G05835
AT1G69010
AT2G32730
AT4G35750
AT2G15280
AT2G22990
AT1G72060
AT5G11220
AT4G18980
AT3G22160
AT2G16790
AT5G38360
AT5G41940
AT1G03030
AT3G61980
AT5G12050
AT3G01510
AT4G10613
AT2G45610
AT2G23890
AT1G47380
AT1G61560
AT5G59150
AT1G59830
AT1G31810
AT1G24577
AT2G43160
AT5G13110
AT1G10417
AT1G69340
AT1G71710
AT2G20340
AT2G34490
AT4G06676
AT4G25170
AT1G50460
AT5G64390
AT1G26890
AT1G17145
AT1G06550
AT4G32170
AT4G11240
AT5G07600
AT5G64650
AT1G62790
AT1G32740
AT2G13690
AT1G77210
AT5G10605
AT4G02020
AT2G46090
AT1G05610
AT1G23140
AT5G66130
AT1G71960
AT2G05540
AT3G21970
AT4G12640
AT1G77120
AT2G43740
AT2G44050
AT3G23690
AT5G38880
AT4G01080
AT1G65230
AT2G27510
AT1G45230
AT2G01130
AT3G57090
AT5G57380
AT2G01250
AT5G55440
AT5G65300
AT3G59700
AT2G28200
AT2G16710
AT1G25520
AT3G51632
AT1G15010
AT4G37290
AT5G23980
AT2G46800
AT2G48140
AT4G08510
AT3G13225
AT1G61310
AT4G35730
AT3G61760
AT1G68600
AT1G09830
AT2G23320
AT3G13430
AT5G15080
AT1G24880
AT4G10290
AT2G27470
AT4G29830
AT4G22890
AT4G29120
AT1G78900
AT2G35600
AT2G38380
AT1G68110
AT1G14380
AT4G33000
AT3G48350
AT1G26110
AT2G29740
AT5G65800
AT3G13790
AT1G07530
AT2G22905
AT1G75390
AT5G16910
AT2G18150
AT1G69700
AT1G15270
AT3G62730
AT5G41800
AT1G70850
AT3G07860
AT1G79270
AT4G21870
AT1G75388
AT5G23660
AT3G54210
AT3G01420
AT5G56940
AT3G54930
AT1G12600
AT4G01920
AT1G36990
AT2G35040
AT5G05370
AT3G59680
AT3G01540
AT4G18470
AT5G18630
AT4G10250
AT2G47470
AT1G65113
AT1G33590
AT1G66430
AT2G37760
AT5G51460
AT4G22753
AT3G01830
AT4G12480
AT1G13210
AT5G59740
AT3G27540
AT3G50750
AT3G11760
AT5G27840
AT5G52530
AT2G06645
AT2G24410
AT1G79410
AT3G20220
AT2G36630
AT5G13090
AT3G50190
AT3G10500
AT2G44850
AT1G32150
AT5G20935
AT4G16765
AT5G06690
AT1G01880
AT5G05965
AT1G07680
AT5G63790
AT2G45420
AT5G25210
AT3G19270
AT1G04390
AT3G53110
AT5G25350
AT3G07480
AT1G53490
AT5G65110
AT4G34588
AT1G04810
AT4G21070
AT4G21850
AT1G79150
AT4G08150
AT3G18410
AT4G07410
AT4G03520
AT3G01630
AT4G38330
AT1G73970
AT2G15780
AT1G09530
AT4G39795
AT3G13580
AT5G16780
AT1G55210
AT1G71770
AT3G62880
AT1G05030
AT1G76370
AT2G37970
AT1G71410
AT5G43630
AT2G36370
AT5G21160
AT5G59410
AT2G41451
AT1G05430
AT5G17840
AT2G29990
AT3G18750
AT5G48820
AT3G10000
AT5G26731
AT4G31010
AT4G38280
AT2G31290
AT4G32700
AT4G36390
AT5G19780
AT5G52670
AT2G26230
AT2G33847
AT3G46040
AT2G42850
AT5G47455
AT3G44530
AT4G26980
AT2G46890
AT3G46110
AT4G36880
AT1G51620
AT2G46390
AT1G17230
AT4G14096
AT2G36470
AT5G53592
AT3G01160
AT3G25165
AT5G14260
AT5G24530
AT4G29130
AT3G03240
AT2G27460
AT4G27910
AT1G03150
AT2G38950
AT3G18570
AT4G03020
AT3G63280
AT4G36990
AT3G45490
AT2G39130
AT1G10740
AT4G15260
AT2G43745
AT1G13180
AT5G15760
AT5G25790
AT4G38480
AT2G40690
AT5G50840
AT5G18570
AT5G01820
AT3G50940
AT1G73120
AT1G20980
AT3G22900
AT2G27980
AT1G75030
AT1G19490
AT3G50500
AT3G02810
AT2G38630
```
