## Supplementary material for "A comprehensive map of preferentially located motifs reveals distinct proximal *cis*-regulatory elements in plants": CATTTTA_containing_gene_set.txt

```
#Occurences of CATTTTA between 4 and 27 (positions relative to the transcription start site)
#348 sequences with CATTTTA in this interval
#1.69% of the sequences in promoter set with CATTTTA (set with 20573 sequences)
AT2G26300
AT3G24190
AT3G10500
AT2G38380
AT1G15010
AT3G53630
AT3G11410
AT1G42990
AT1G62975
AT2G07690
AT5G64430
AT1G02530
AT5G16780
AT2G05540
AT3G06070
AT3G57230
AT1G09660
AT5G28460
AT3G01420
AT5G22740
AT1G57870
AT2G04190
AT2G31750
AT2G18150
AT3G02700
AT5G09730
AT3G01630
AT1G05835
AT5G14660
AT3G50430
AT5G50840
AT4G08930
AT3G22230
AT5G20935
AT3G62400
AT3G63470
AT1G45190
AT2G31390
AT1G66120
AT3G57030
AT1G56190
AT4G33240
AT1G12600
AT5G63160
AT1G07680
AT1G69190
AT5G20670
AT1G06590
AT1G32150
AT2G36470
AT5G54160
AT2G05510
AT1G62420
AT5G50530
AT5G66670
AT3G51750
AT4G33905
AT5G67350
AT4G24160
AT4G37290
AT3G03240
AT4G22890
AT3G13930
AT1G10130
AT4G00520
AT2G43120
AT5G50160
AT1G74440
AT2G03310
AT2G40050
AT5G62570
AT3G50780
AT3G57420
AT5G22040
AT1G14000
AT3G05950
AT1G02570
AT5G51040
AT5G54930
AT4G23190
AT4G27500
AT5G64550
AT1G15970
AT1G20330
AT3G53540
AT5G48740
AT4G10610
AT3G05260
AT3G50845
AT4G29830
AT3G50500
AT5G54060
AT3G11150
AT2G46090
AT1G79270
AT2G32235
AT5G25210
AT5G11640
AT3G51630
AT2G23580
AT5G07410
AT5G47530
AT5G12050
AT5G19620
AT3G27820
AT1G61010
AT4G36880
AT5G07600
AT2G31345
AT3G20070
AT1G08520
AT5G15760
AT3G13790
AT2G19970
AT1G62040
AT1G02410
AT5G25280
AT2G28000
AT2G16595
AT5G56640
AT2G43770
AT5G07680
AT2G23890
AT5G46030
AT3G06120
AT1G43666
AT2G16710
AT1G24880
AT1G80980
AT1G68340
AT1G68920
AT1G67775
AT4G21070
AT4G07410
AT3G05610
AT1G22380
AT1G17744
AT3G27360
AT5G17990
AT5G63950
AT1G76040
AT1G55500
AT4G31560
AT2G03510
AT4G32700
AT3G46040
AT1G48860
AT4G11240
AT5G18630
AT1G17230
AT3G18750
AT3G61190
AT3G09650
AT5G02220
AT1G05180
AT2G41560
AT4G27730
AT2G25460
AT2G33510
AT4G29735
AT3G20600
AT4G38550
AT2G26975
AT5G11760
AT1G32700
AT1G71800
AT5G61640
AT4G27250
AT1G27110
AT4G26780
AT5G13030
AT2G34560
AT3G45590
AT3G51632
AT2G37970
AT5G41770
AT2G15390
AT1G17690
AT4G02760
AT2G44480
AT5G51545
AT1G09490
AT1G65032
AT2G45810
AT1G16780
AT1G26640
AT4G16510
AT3G15357
AT5G25790
AT5G39830
AT1G71770
AT3G04720
AT1G75170
AT5G57410
AT4G33690
AT4G08330
AT2G40070
AT5G27850
AT1G66200
AT5G16870
AT1G34046
AT5G03990
AT5G57550
AT2G19430
AT1G25275
AT1G73320
AT5G23980
AT5G22320
AT5G64552
AT3G47820
AT4G29790
AT1G10510
AT4G32530
AT4G31490
AT2G32280
AT1G61560
AT1G62840
AT3G60400
AT4G08870
AT1G35255
AT1G71960
AT1G55280
AT1G31810
AT1G47265
AT3G15750
AT4G35750
AT1G33230
AT1G74320
AT3G29780
AT5G37290
AT3G05180
AT1G75130
AT3G53310
AT4G03520
AT3G19430
AT3G44530
AT3G22250
AT1G65113
AT1G24300
AT2G45680
AT4G14096
AT2G27860
AT5G24316
AT2G43261
AT1G17800
AT3G04670
AT1G71710
AT5G02600
AT1G26890
AT1G01340
AT1G05430
AT3G22680
AT1G55550
AT4G06598
AT1G31050
AT1G07090
AT1G06960
AT3G46640
AT3G50940
AT2G20340
AT1G29150
AT1G20980
AT5G10580
AT3G58520
AT1G03870
AT1G45130
AT3G42150
AT2G42530
AT2G37760
AT4G12490
AT1G45015
AT5G60210
AT1G13990
AT3G59680
AT2G48140
AT1G24450
AT4G11150
AT5G17840
AT3G02130
AT3G13225
AT3G19270
AT2G26080
AT3G54085
AT4G37990
AT1G01600
AT4G15750
AT4G25820
AT5G61500
AT5G64390
AT3G60940
AT2G29460
AT1G05690
AT4G10250
AT3G09260
AT1G21650
AT2G42830
AT4G15260
AT1G77120
AT3G43800
AT2G36670
AT4G21860
AT1G79150
AT5G05370
AT3G19850
AT2G21710
AT4G39180
AT3G18680
AT4G38330
AT3G13990
AT5G25980
AT2G45610
AT1G31163
AT2G46890
AT4G19380
AT2G21195
AT3G01200
AT1G13610
AT3G28970
AT3G29430
AT2G40830
AT1G07745
AT5G64440
AT4G03180
AT5G67290
AT3G42170
AT2G27510
AT1G77210
AT1G55210
AT1G26360
AT2G43740
AT5G44790
AT1G68238
AT4G14290
AT1G06080
AT2G32690
AT4G26980
AT1G78280
AT4G20390
AT1G17960
AT2G17320
AT5G37790
AT4G32980
AT5G63350
AT5G16890
AT5G47540
AT1G62422
AT1G13550
AT5G59540
```
