## Supplementary material for "A comprehensive map of preferentially located motifs reveals distinct proximal *cis*-regulatory elements in plants": CATTTTAC_containing_gene_set.txt

```
#Occurences of CATTTTAC between -23 and 51 (positions relative to the transcription start site)
#141 sequences with CATTTTAC in this interval
#0.69% of the sequences in promoter set with CATTTTAC (set with 20573 sequences)
AT2G22410
AT5G63450
AT3G20410
AT1G19715
AT3G53540
AT3G03240
AT1G71840
AT3G58350
AT3G28007
AT1G67070
AT1G62421
AT5G63950
AT1G06590
AT5G61640
AT3G26700
AT3G52740
AT4G26780
AT3G24050
AT4G00520
AT1G33170
AT1G32160
AT5G14340
AT3G52870
AT3G55000
AT1G50940
AT1G23690
AT3G46970
AT5G10220
AT3G54150
AT5G49360
AT3G16450
AT2G14247
AT5G57970
AT2G40420
AT1G50380
AT5G39190
AT3G19270
AT2G43680
AT5G15600
AT5G44790
AT4G12460
AT3G02050
AT1G65113
AT5G25210
AT3G54610
AT3G56480
AT1G66210
AT4G25290
AT5G02600
AT5G39160
AT4G18150
AT1G62420
AT4G24160
AT4G33905
AT1G67600
AT1G68340
AT5G02590
AT2G18690
AT5G11640
AT4G01660
AT1G80980
AT5G65300
AT1G64050
AT1G80610
AT1G65032
AT3G23670
AT3G24530
AT1G49590
AT5G12030
AT3G04720
AT1G32700
AT4G08930
AT4G33690
AT1G53240
AT3G56340
AT1G19090
AT2G13560
AT1G47265
AT1G15810
AT1G13770
AT5G47450
AT4G08940
AT5G64550
AT1G18880
AT1G31810
AT2G01270
AT2G22200
AT3G10520
AT1G69330
AT1G22380
AT2G39370
AT2G38670
AT2G33510
AT5G18630
AT1G71860
AT5G58240
AT1G50930
AT1G73600
AT5G22350
AT1G71710
AT3G24190
AT1G73602
AT1G51360
AT5G04047
AT1G50840
AT5G64430
AT4G01670
AT5G56530
AT3G45490
AT1G05430
AT1G01600
AT2G01275
AT5G59540
AT3G29360
AT3G47820
AT3G10405
AT5G20000
AT4G26770
AT1G13990
AT1G65030
AT3G10360
AT4G23190
AT3G50430
AT5G11760
AT1G48860
AT1G74300
AT5G19620
AT2G33360
AT3G54530
AT5G64552
AT2G34240
AT1G77120
AT4G38550
AT3G20070
AT2G20000
AT3G13225
AT4G37990
AT3G53630
AT2G27940
AT1G02410
AT2G47730
```
