## Supplementary material for "A comprehensive map of preferentially located motifs reveals distinct proximal *cis*-regulatory elements in plants": CATTTTAT_containing_gene_set.txt

```
#Occurences of CATTTTAT between 9 and 18 (positions relative to the transcription start site)
#84 sequences with CATTTTAT in this interval
#0.41% of the sequences in promoter set with CATTTTAT (set with 20573 sequences)
AT3G43800
AT5G67350
AT4G14096
AT1G14000
AT1G79150
AT5G51040
AT1G05690
AT5G22320
AT3G61190
AT1G61560
AT2G20340
AT1G02530
AT5G47530
AT2G21195
AT1G17960
AT1G76040
AT4G39180
AT1G01340
AT5G60210
AT5G07410
AT5G54930
AT3G13990
AT5G17840
AT3G50940
AT5G46030
AT1G26890
AT1G71960
AT1G55280
AT5G63350
AT4G11240
AT3G13790
AT1G67775
AT5G10580
AT1G71770
AT1G20330
AT3G05180
AT4G15260
AT5G47540
AT5G50160
AT2G27510
AT3G06120
AT2G04190
AT1G13610
AT1G02570
AT4G36880
AT2G17320
AT3G51750
AT1G75170
AT5G64390
AT1G33230
AT2G16710
AT4G03180
AT4G25820
AT2G43740
AT2G40050
AT5G62570
AT4G12490
AT1G45015
AT2G31390
AT2G34560
AT1G71800
AT2G45610
AT4G06598
AT5G48740
AT2G37760
AT1G45130
AT2G38380
AT5G16890
AT1G17744
AT4G10250
AT5G63160
AT2G05510
AT1G34046
AT5G50840
AT3G13930
AT1G35255
AT1G26640
AT3G20600
AT2G43261
AT1G32150
AT1G31050
AT3G50500
AT5G16780
AT3G53310
```
