## Supplementary material for "A comprehensive map of preferentially located motifs reveals distinct proximal *cis*-regulatory elements in plants": CATTTTCA_containing_gene_set.txt

```
#Occurences of CATTTTCA between -130 and 7 (positions relative to the transcription start site)
#458 sequences with CATTTTCA in this interval
#2.23% of the sequences in promoter set with CATTTTCA (set with 20573 sequences)
AT1G67350
AT5G44572
AT1G29830
AT3G49930
AT4G17680
AT1G22275
AT5G57400
AT4G33950
AT1G63810
AT1G57560
AT3G17900
AT4G15610
AT4G22840
AT1G48130
AT2G34140
AT2G29125
AT4G27030
AT3G02210
AT1G69560
AT2G42950
AT2G18196
AT1G19770
AT3G47060
AT1G51370
AT1G60680
AT1G14370
AT4G23330
AT1G50270
AT1G30050
AT2G05910
AT5G04470
AT2G33770
AT5G06600
AT5G47320
AT5G26790
AT1G05940
AT4G24940
AT3G07900
AT5G20320
AT2G29340
AT2G19900
AT1G55730
AT4G04780
AT5G61910
AT1G10600
AT5G51290
AT4G36390
AT5G30495
AT5G05000
AT3G55470
AT2G47630
AT1G75880
AT5G42350
AT5G59510
AT3G24515
AT5G51890
AT3G58380
AT1G70820
AT2G22425
AT2G22090
AT3G02720
AT3G51230
AT1G55310
AT4G20320
AT5G20520
AT2G32820
AT1G19510
AT2G17680
AT3G18270
AT2G35060
AT5G50180
AT3G05360
AT4G26140
AT4G30210
AT2G47220
AT1G12500
AT1G62790
AT4G01360
AT1G67650
AT3G26430
AT2G35260
AT3G08530
AT5G51740
AT3G02200
AT2G20530
AT3G19085
AT2G35360
AT3G24760
AT5G03180
AT3G48310
AT1G30010
AT4G30200
AT2G33800
AT3G14990
AT5G55440
AT4G34350
AT5G06950
AT4G25850
AT1G13480
AT1G02560
AT2G47000
AT5G20310
AT5G59880
AT5G53110
AT1G69818
AT3G53770
AT3G57040
AT2G13370
AT3G28760
AT1G76210
AT5G02310
AT4G04630
AT5G40360
AT2G38340
AT2G17650
AT5G43060
AT4G11230
AT2G01670
AT3G55110
AT5G62470
AT4G04470
AT4G40042
AT5G53820
AT1G26710
AT1G11630
AT5G28540
AT5G61900
AT1G26700
AT5G50340
AT2G31270
AT5G17670
AT2G35780
AT5G42690
AT1G14687
AT5G49070
AT4G26288
AT1G71180
AT4G18230
AT3G15480
AT3G18420
AT1G66860
AT5G46860
AT1G43650
AT5G01630
AT5G65700
AT4G04320
AT4G18730
AT3G20100
AT2G36090
AT2G27430
AT5G50010
AT5G54840
AT2G24860
AT1G22690
AT2G24830
AT5G15440
AT4G26950
AT3G62810
AT1G33080
AT1G06550
AT1G56500
AT3G14050
AT2G02400
AT1G27045
AT1G25320
AT4G24130
AT5G52930
AT5G44690
AT2G02850
AT2G03510
AT2G40830
AT2G05250
AT3G01870
AT1G10660
AT3G59140
AT3G04700
AT1G68630
AT2G21045
AT5G57000
AT3G47910
AT1G10417
AT2G04410
AT1G11590
AT5G09740
AT4G15500
AT5G65300
AT3G09690
AT3G02790
AT5G10330
AT2G23320
AT1G50200
AT2G26180
AT1G53110
AT4G24380
AT2G45790
AT5G54580
AT3G17626
AT3G19540
AT1G21080
AT3G52561
AT5G44390
AT1G04660
AT1G50400
AT5G08100
AT3G25210
AT1G10940
AT5G46340
AT3G60690
AT1G64440
AT3G24929
AT5G59305
AT1G55580
AT1G04470
AT1G76490
AT3G21215
AT5G52890
AT4G15820
AT5G53180
AT4G13220
AT2G24280
AT1G14740
AT1G28650
AT1G20510
AT1G05675
AT3G55620
AT3G56120
AT1G48210
AT2G47115
AT1G11670
AT5G12100
AT2G28230
AT5G46940
AT1G09520
AT1G70090
AT5G14590
AT4G22200
AT4G33660
AT2G23670
AT1G09510
AT3G54400
AT2G32650
AT5G56670
AT4G24700
AT5G22920
AT1G51745
AT2G32180
AT5G56880
AT1G71160
AT3G52060
AT4G21930
AT3G60590
AT3G44400
AT1G76930
AT5G60690
AT1G68540
AT2G37400
AT1G01280
AT4G12470
AT2G23450
AT2G18680
AT3G13150
AT3G12210
AT1G69588
AT4G05430
AT3G24730
AT5G52552
AT3G45577
AT1G65440
AT4G15690
AT5G20590
AT3G03170
AT2G34080
AT2G38560
AT5G46590
AT4G16765
AT4G16270
AT1G23480
AT5G01380
AT4G02630
AT2G31020
AT1G72830
AT5G07190
AT5G22580
AT1G70100
AT4G24690
AT5G60680
AT2G46950
AT2G31300
AT5G50011
AT1G52240
AT1G71150
AT4G14650
AT2G35930
AT5G15080
AT5G58640
AT5G66130
AT1G73760
AT5G08540
AT1G32225
AT1G35680
AT4G37680
AT5G64880
AT2G05210
AT2G26850
AT1G29025
AT2G35770
AT1G67930
AT2G05050
AT5G11412
AT5G65590
AT1G21864
AT1G01910
AT4G23670
AT1G18030
AT1G08190
AT1G43640
AT5G08670
AT2G43740
AT4G19970
AT3G10630
AT4G21500
AT3G23620
AT4G38120
AT5G13240
AT2G34185
AT4G35540
AT5G56320
AT1G11050
AT5G52430
AT5G23020
AT3G48850
AT5G41870
AT4G25433
AT1G23190
AT1G79570
AT1G24600
AT2G28760
AT3G10420
AT4G21660
AT1G65113
AT3G20260
AT5G43930
AT2G36560
AT1G47750
AT3G45730
AT3G07760
AT1G10720
AT1G52230
AT1G80850
AT2G32450
AT5G50012
AT5G24920
AT1G69820
AT1G02360
AT5G55630
AT3G61898
AT4G03200
AT2G37160
AT2G20280
AT5G03830
AT1G14850
AT1G13820
AT5G48480
AT4G10040
AT5G02090
AT2G02390
AT3G56240
AT3G46810
AT5G20480
AT2G36770
AT5G46550
AT1G24735
AT3G17880
AT1G71920
AT4G17030
AT1G20980
AT4G30800
AT1G73750
AT4G23710
AT2G30750
AT5G51880
AT5G48880
AT5G13640
AT4G02820
AT3G23200
AT3G44115
AT5G42140
AT1G73920
AT3G49270
AT3G06110
AT5G24380
AT5G11580
AT1G54500
AT2G46140
AT4G21560
AT4G11650
AT2G30985
AT5G52550
AT2G23985
AT4G04670
AT3G55450
AT3G25160
AT4G13450
AT3G07910
AT1G11755
AT4G27150
AT5G23330
AT4G14150
AT1G71250
AT5G27760
AT5G13090
AT4G32340
AT4G01510
AT4G30993
AT3G15580
AT3G02580
AT1G16010
AT5G10430
AT3G03020
AT1G49850
AT3G53470
AT3G04730
AT4G24890
AT1G80245
AT1G74940
AT4G27960
AT1G02950
AT2G37870
AT2G32790
AT3G54220
AT1G31410
AT4G25360
AT3G47070
AT4G37450
AT1G04390
AT3G18040
AT3G19500
AT5G17870
AT1G66020
AT1G54490
AT1G51800
AT3G05150
AT1G13540
AT3G16630
AT2G13100
AT2G17640
AT5G08160
AT5G15450
AT1G14230
AT1G37130
AT4G17260
AT2G23348
AT4G22750
AT3G01325
AT3G49601
AT1G52720
AT5G19790
AT3G22190
```
