## Supplementary material for "A comprehensive map of preferentially located motifs reveals distinct proximal *cis*-regulatory elements in plants": CATTTTCT_containing_gene_set.txt

```
#Occurences of CATTTTCT between 6 and 11 (positions relative to the transcription start site)
#56 sequences with CATTTTCT in this interval
#0.27% of the sequences in promoter set with CATTTTCT (set with 20573 sequences)
AT1G75390
AT2G32730
AT4G38280
AT5G24530
AT3G49570
AT2G32550
AT3G04490
AT5G27840
AT4G17750
AT1G75370
AT2G01130
AT1G12350
AT1G59830
AT4G36990
AT5G03050
AT1G10747
AT3G14660
AT5G62900
AT3G43860
AT1G03600
AT1G03910
AT5G46690
AT1G69700
AT5G57120
AT4G18980
AT4G36988
AT5G06120
AT3G03370
AT2G45420
AT2G22990
AT1G15780
AT3G04450
AT3G30775
AT1G10740
AT3G25260
AT4G26980
AT2G24070
AT1G75388
AT1G11910
AT1G09960
AT1G18710
AT3G26460
AT1G31360
AT5G05680
AT1G77260
AT2G45250
AT1G22490
AT5G53960
AT3G23690
AT4G15340
AT4G01080
AT2G39950
AT3G04360
AT5G47730
AT2G34490
AT3G13430
```
