## Supplementary material for "A comprehensive map of preferentially located motifs reveals distinct proximal *cis*-regulatory elements in plants": CATTTTT_containing_gene_set.txt

```
#Occurences of CATTTTT between 8 and 15 (positions relative to the transcription start site)
#248 sequences with CATTTTT in this interval
#1.21% of the sequences in promoter set with CATTTTT (set with 20573 sequences)
AT5G40720
AT4G21410
AT5G21040
AT2G16790
AT1G35780
AT4G35730
AT1G45223
AT5G39420
AT2G01260
AT3G27830
AT3G47530
AT1G09940
AT5G57370
AT5G02560
AT5G22110
AT4G17270
AT3G46510
AT1G09530
AT1G66430
AT2G35040
AT5G65440
AT1G04810
AT4G01960
AT1G44830
AT5G18030
AT3G08550
AT2G28200
AT5G55000
AT5G64650
AT2G38620
AT5G45420
AT4G02370
AT4G31010
AT1G53650
AT5G25940
AT4G33000
AT1G01290
AT5G54860
AT2G43745
AT4G38780
AT3G10595
AT3G53980
AT2G19680
AT4G12640
AT1G55830
AT3G28340
AT4G21870
AT1G27460
AT4G30650
AT3G48350
AT4G21705
AT4G34590
AT4G12825
AT1G14380
AT2G40000
AT4G21440
AT2G43160
AT5G51460
AT1G69010
AT3G20220
AT1G32740
AT1G55230
AT1G04490
AT5G53970
AT5G63110
AT4G25940
AT4G16845
AT3G13880
AT4G29120
AT5G45140
AT5G65800
AT4G17750
AT5G14710
AT5G18570
AT2G32140
AT1G79970
AT3G57090
AT4G08510
AT5G13090
AT2G44830
AT5G63490
AT1G27045
AT1G07530
AT1G11770
AT1G04850
AT3G59700
AT1G37130
AT1G45230
AT5G59890
AT3G25430
AT4G14170
AT5G48820
AT1G51470
AT1G07420
AT1G24210
AT3G01510
AT2G23800
AT4G02020
AT1G76370
AT4G07825
AT3G01950
AT3G42630
AT3G52170
AT5G57380
AT3G12570
AT3G62880
AT1G13030
AT3G27540
AT1G19320
AT2G46800
AT5G52530
AT2G43970
AT1G55740
AT3G57600
AT1G13210
AT3G27460
AT1G67800
AT4G00160
AT2G47470
AT5G11560
AT2G29990
AT3G26450
AT5G43745
AT1G10417
AT2G06645
AT3G20600
AT2G02000
AT3G18730
AT5G25930
AT1G29395
AT2G02350
AT2G03600
AT1G01880
AT5G56100
AT2G36480
AT2G33410
AT3G54210
AT5G56940
AT3G58830
AT3G11760
AT1G65410
AT2G47340
AT2G35600
AT3G62730
AT2G26230
AT1G36990
AT3G14440
AT5G03120
AT1G10640
AT2G38630
AT1G75030
AT4G34588
AT3G01540
AT4G14070
AT2G27980
AT1G06850
AT1G32990
AT4G35000
AT1G03840
AT1G13090
AT2G23320
AT1G13550
AT4G22970
AT4G03030
AT1G11670
AT2G34240
AT3G54300
AT5G25190
AT5G23910
AT4G35350
AT5G60370
AT3G22620
AT1G28380
AT3G10400
AT5G63790
AT3G13060
AT2G02770
AT1G63030
AT4G10613
AT5G60710
AT5G17460
AT5G15250
AT3G13970
AT1G18990
AT1G66840
AT2G05910
AT2G39640
AT1G24577
AT1G14720
AT3G03320
AT5G01820
AT4G06676
AT1G27752
AT5G53430
AT2G40690
AT5G17660
AT2G15280
AT3G23200
AT2G29300
AT3G48340
AT1G09830
AT1G32900
AT1G51020
AT5G18050
AT1G51805
AT1G54780
AT2G38950
AT1G05030
AT5G06690
AT1G02090
AT3G54930
AT1G61310
AT1G45130
AT5G45190
AT2G29630
AT4G29130
AT1G47380
AT2G34900
AT5G16910
AT1G24530
AT3G16700
AT1G55110
AT2G14210
AT3G20320
AT4G19900
AT5G59150
AT2G34530
AT3G07860
AT3G54460
AT5G63460
AT2G19860
AT3G22150
AT3G53110
AT5G59410
AT2G27920
AT4G15180
AT2G43120
AT1G12665
AT3G27070
AT1G03150
AT1G36380
AT2G26975
AT1G45010
AT5G15080
AT2G46910
AT4G36390
AT1G73970
AT4G36630
```
