## Supplementary material for "A comprehensive map of preferentially located motifs reveals distinct proximal *cis*-regulatory elements in plants": CATTTTTA_containing_gene_set.txt

```
#Occurences of CATTTTTA between 7 and 13 (positions relative to the transcription start site)
#63 sequences with CATTTTTA in this interval
#0.31% of the sequences in promoter set with CATTTTTA (set with 20573 sequences)
AT1G79970
AT3G23200
AT2G29300
AT4G21705
AT1G75030
AT5G64650
AT2G47470
AT5G17460
AT1G10640
AT5G65800
AT2G03600
AT1G29395
AT2G34900
AT3G28340
AT5G63460
AT1G03840
AT2G44830
AT5G23910
AT3G22620
AT1G19320
AT5G45420
AT1G67800
AT5G59410
AT4G08510
AT3G53980
AT1G27045
AT5G60710
AT3G54930
AT3G20220
AT1G61310
AT4G25940
AT4G34590
AT3G01950
AT1G76370
AT1G51470
AT3G20210
AT3G17150
AT1G75810
AT2G40690
AT4G02020
AT4G31010
AT4G34588
AT4G14170
AT2G43120
AT2G02000
AT2G05910
AT1G13550
AT1G12665
AT2G23800
AT3G57090
AT3G42630
AT2G29990
AT2G29630
AT2G23320
AT1G24530
AT4G03030
AT4G06676
AT1G14380
AT2G14210
AT2G16790
AT3G16700
AT3G13060
AT2G34240
```
