## Supplementary material for "A comprehensive map of preferentially located motifs reveals distinct proximal *cis*-regulatory elements in plants": CCAA_containing_gene_set.txt

```
#Occurences of CCAA between 1 and 2 (positions relative to the transcription start site)
#859 sequences with CCAA in this interval
#4.18% of the sequences in promoter set with CCAA (set with 20573 sequences)
AT1G55490
AT5G55940
AT2G25890
AT1G02070
AT3G58730
AT5G06420
AT2G36190
AT1G16570
AT5G43730
AT5G67170
AT1G27700
AT5G25160
AT5G51440
AT3G62130
AT3G61960
AT2G44010
AT1G72030
AT1G06460
AT1G79360
AT4G38850
AT3G18520
AT3G59340
AT5G39560
AT5G63420
AT3G56490
AT4G02820
AT2G28810
AT3G53430
AT3G06600
AT4G14713
AT5G26000
AT4G28060
AT5G01170
AT1G56320
AT2G32890
AT4G11830
AT3G52970
AT1G28180
AT3G15920
AT5G10490
AT2G21830
AT3G24100
AT1G75560
AT5G04080
AT4G28950
AT3G06060
AT5G57345
AT5G67130
AT3G15110
AT2G03290
AT5G19010
AT2G25900
AT1G73430
AT3G05625
AT5G55050
AT5G02680
AT3G22235
AT3G28540
AT3G49050
AT4G24230
AT3G45900
AT2G27590
AT5G50915
AT2G32310
AT1G07670
AT3G46590
AT1G80620
AT3G02950
AT3G07980
AT3G10690
AT3G14130
AT4G38730
AT3G03520
AT1G71695
AT3G03670
AT1G26300
AT3G09790
AT1G43650
AT4G19450
AT5G61530
AT1G07740
AT5G43500
AT1G68720
AT1G69485
AT1G14260
AT1G66400
AT1G76070
AT4G31330
AT1G62110
AT4G28010
AT1G62250
AT1G73350
AT5G60190
AT3G13225
AT4G32030
AT1G62480
AT3G47550
AT5G25754
AT5G14650
AT5G11950
AT5G40330
AT3G58720
AT2G38230
AT2G44750
AT2G17560
AT4G17280
AT1G07000
AT5G06230
AT4G28290
AT2G35410
AT1G59600
AT1G66900
AT5G26960
AT2G27760
AT2G41460
AT5G46030
AT1G14970
AT3G12510
AT3G56620
AT1G61870
AT3G54610
AT2G19880
AT4G00040
AT3G49080
AT4G10720
AT3G04740
AT2G27510
AT3G56190
AT4G31900
AT5G63890
AT5G45190
AT4G33500
AT4G17785
AT2G31540
AT5G46510
AT1G71860
AT4G35450
AT1G03100
AT3G15610
AT5G46860
AT5G24400
AT5G24500
AT2G39980
AT4G32170
AT2G36305
AT5G38830
AT2G05755
AT2G30360
AT2G27430
AT4G27110
AT4G33420
AT2G20990
AT3G07890
AT2G19760
AT2G17760
AT4G13950
AT1G19980
AT2G28780
AT5G07790
AT2G38240
AT2G01590
AT3G14600
AT2G34910
AT3G22300
AT4G05090
AT3G46830
AT4G13400
AT5G20150
AT3G52700
AT3G19970
AT2G15490
AT4G26690
AT5G41900
AT1G54360
AT2G31340
AT1G76010
AT5G01910
AT3G02670
AT1G25570
AT1G49850
AT1G74070
AT1G62540
AT3G17100
AT1G43910
AT2G31550
AT5G64200
AT5G55500
AT2G33040
AT5G49030
AT1G56500
AT1G51950
AT2G41050
AT5G23720
AT4G21990
AT3G05040
AT5G06820
AT3G55580
AT2G18740
AT1G07430
AT5G08440
AT3G10980
AT3G14440
AT1G27070
AT5G62230
AT4G14110
AT1G21160
AT4G00440
AT4G36420
AT1G05580
AT3G11420
AT3G58680
AT3G23600
AT4G13680
AT3G15070
AT5G05970
AT3G21580
AT4G14070
AT2G47750
AT3G28345
AT5G13070
AT5G56010
AT1G47270
AT3G05545
AT5G57260
AT1G79520
AT1G18750
AT1G22380
AT2G43290
AT5G65495
AT5G35995
AT3G24420
AT5G09690
AT1G28480
AT2G38370
AT1G51380
AT3G02720
AT4G01690
AT4G25320
AT5G07390
AT1G19870
AT2G04940
AT5G67380
AT3G02200
AT1G55475
AT1G12570
AT3G29670
AT1G04960
AT5G43280
AT1G10980
AT3G21740
AT3G20015
AT1G77840
AT1G02390
AT3G14290
AT1G73060
AT2G30500
AT1G61180
AT1G52740
AT1G65220
AT3G54950
AT1G64200
AT1G08220
AT1G52890
AT5G07320
AT5G05490
AT3G24550
AT4G37240
AT3G02140
AT2G36070
AT1G72160
AT4G12250
AT5G10270
AT2G28690
AT5G17620
AT4G26960
AT1G61460
AT4G25110
AT5G08460
AT3G49910
AT2G36580
AT1G68410
AT1G53190
AT5G37690
AT3G60600
AT3G49290
AT5G10520
AT3G16920
AT5G64550
AT1G28200
AT3G58520
AT5G16620
AT3G13150
AT2G19610
AT2G35040
AT1G35670
AT3G60700
AT5G07290
AT5G10920
AT5G39670
AT4G27510
AT4G35620
AT1G56010
AT3G50880
AT3G20870
AT5G54370
AT4G10320
AT2G34620
AT3G04760
AT5G04620
AT1G09625
AT4G02290
AT5G59400
AT3G45740
AT2G21780
AT3G53230
AT1G32730
AT1G28335
AT5G57890
AT1G74900
AT2G07715
AT4G20880
AT5G16390
AT5G45680
AT5G23140
AT4G08950
AT5G56950
AT5G60540
AT4G40060
AT1G61590
AT1G27850
AT4G25170
AT1G01240
AT4G22830
AT5G64370
AT4G30130
AT5G20050
AT4G26850
AT5G50830
AT5G08060
AT5G09390
AT2G41225
AT5G67520
AT1G68340
AT1G06690
AT2G40140
AT2G44240
AT1G79210
AT2G17820
AT1G31180
AT1G23840
AT2G21270
AT3G17690
AT3G13630
AT3G06200
AT2G15620
AT1G05270
AT3G56970
AT4G31850
AT4G09160
AT1G58220
AT5G07080
AT5G53310
AT1G08065
AT5G58530
AT5G41761
AT1G70800
AT4G15560
AT2G27650
AT5G41700
AT5G55730
AT2G34585
AT2G42170
AT1G03000
AT4G36910
AT5G16000
AT1G02020
AT2G47650
AT1G07630
AT5G36925
AT5G49610
AT5G42140
AT1G67540
AT5G11320
AT3G56010
AT3G01400
AT3G02820
AT3G48320
AT4G19650
AT4G28470
AT2G16430
AT4G29390
AT1G59865
AT5G01770
AT5G42480
AT3G06170
AT1G77350
AT5G66080
AT5G54148
AT3G09880
AT5G14230
AT1G19210
AT2G44950
AT5G56580
AT2G41720
AT5G27120
AT5G02470
AT1G16090
AT3G43270
AT4G08691
AT1G75270
AT3G22990
AT1G55120
AT3G03050
AT4G04340
AT5G13670
AT2G33500
AT3G27000
AT2G23150
AT5G40460
AT1G35510
AT1G34570
AT5G53560
AT2G19860
AT1G44446
AT5G06800
AT4G35320
AT1G34010
AT3G58770
AT2G17780
AT3G42150
AT4G39460
AT5G67250
AT1G49600
AT1G70480
AT5G12110
AT5G39960
AT5G42080
AT5G37300
AT5G42920
AT2G43100
AT1G07745
AT4G24920
AT1G66530
AT4G29080
AT5G19910
AT4G26760
AT5G57655
AT4G38790
AT4G28100
AT1G79660
AT1G71410
AT5G38360
AT5G06070
AT5G62530
AT5G61550
AT3G12030
AT3G53720
AT4G08700
AT3G01070
AT1G54320
AT4G13980
AT4G17600
AT4G34480
AT3G06390
AT5G53760
AT2G31930
AT2G23380
AT1G71100
AT5G12120
AT3G44716
AT1G14850
AT4G08300
AT1G51610
AT2G02970
AT3G58630
AT5G53080
AT4G07670
AT3G21100
AT4G10260
AT3G26100
AT3G61430
AT5G61040
AT3G54660
AT4G33450
AT1G16180
AT1G61255
AT1G68740
AT5G22690
AT5G03910
AT3G27640
AT4G26580
AT3G28080
AT1G01040
AT3G17090
AT3G09000
AT1G20300
AT2G24762
AT2G35150
AT3G02280
AT5G51350
AT2G22920
AT5G36250
AT4G02340
AT3G13640
AT1G69280
AT1G20550
AT3G63180
AT5G07490
AT2G29580
AT3G24300
AT1G69890
AT4G39050
AT1G05560
AT4G16070
AT1G22500
AT3G19540
AT4G28490
AT5G45440
AT4G24540
AT4G26590
AT5G55250
AT4G00060
AT2G26840
AT4G39680
AT3G07960
AT3G07180
AT1G27480
AT1G06470
AT4G32240
AT3G16250
AT1G61320
AT1G47500
AT5G38900
AT4G17490
AT2G43465
AT3G26070
AT4G36970
AT1G78600
AT1G43860
AT2G33180
AT4G37370
AT5G06130
AT1G61980
AT1G01770
AT1G08510
AT3G28320
AT5G07090
AT4G02060
AT1G73340
AT1G53460
AT1G10130
AT5G04740
AT2G20270
AT3G19515
AT5G20930
AT4G34265
AT4G10340
AT1G63295
AT5G52920
AT1G26762
AT3G21380
AT5G12130
AT1G18140
AT5G36950
AT1G02720
AT4G24790
AT5G03880
AT3G19520
AT3G21250
AT3G22200
AT1G06570
AT5G41580
AT3G48360
AT2G33310
AT5G37720
AT1G76120
AT2G25570
AT5G54585
AT5G09660
AT1G27680
AT3G53860
AT5G62700
AT2G32900
AT1G16130
AT5G04310
AT1G20670
AT4G24210
AT5G02750
AT4G33150
AT3G12720
AT5G10180
AT5G05320
AT5G50530
AT1G50260
AT1G29940
AT5G14602
AT3G11945
AT5G03180
AT2G43750
AT5G13100
AT1G80480
AT5G45600
AT1G67430
AT4G02425
AT2G33810
AT5G42050
AT5G24840
AT5G63160
AT4G15940
AT4G04030
AT1G73190
AT3G22270
AT1G17760
AT1G48240
AT5G15490
AT3G19210
AT5G59890
AT3G01650
AT1G60710
AT3G06560
AT4G37110
AT3G55640
AT5G18060
AT3G25882
AT3G47420
AT4G23540
AT5G64540
AT4G39040
AT5G06300
AT3G45310
AT5G62910
AT3G19170
AT1G50900
AT5G19160
AT1G76730
AT4G12710
AT4G35470
AT3G33520
AT3G51950
AT2G21655
AT1G80420
AT3G47890
AT2G40340
AT5G26731
AT5G10730
AT5G09800
AT3G56630
AT1G13470
AT5G20620
AT4G35180
AT2G26480
AT2G40280
AT5G07630
AT4G17070
AT1G58245
AT1G78000
AT3G13300
AT3G27250
AT1G31300
AT1G31280
AT2G45670
AT3G04240
AT1G75870
AT5G67400
AT4G11160
AT1G04040
AT3G49620
AT3G22840
AT4G27420
AT1G24170
AT1G74520
AT2G01660
AT5G11880
AT2G04630
AT1G70670
AT5G07550
AT1G64230
AT1G54730
AT1G63522
AT4G09300
AT1G13300
AT5G04470
AT2G39960
AT1G74090
AT2G38440
AT5G60250
AT3G22930
AT1G77270
AT1G67280
AT2G33990
AT1G02065
AT2G13650
AT2G47940
AT5G55160
AT1G19640
AT2G45110
AT3G21710
AT2G24840
AT4G20230
AT3G57500
AT5G65110
AT1G78320
AT5G56990
AT3G25740
AT1G58007
AT5G53650
AT1G11070
AT2G42270
AT3G01320
AT5G59060
AT4G38950
AT5G63080
AT1G08730
AT5G64660
AT2G17770
AT5G67140
AT5G20000
AT4G02120
AT1G29140
AT5G54870
AT1G21370
AT3G58470
AT3G13226
AT5G49990
AT4G24290
AT3G54790
AT2G02870
AT1G31817
AT3G25540
AT3G62840
AT2G34450
AT1G15370
AT1G53650
AT5G18130
AT1G72010
AT5G38344
AT1G41830
AT2G25650
AT5G15800
AT3G62700
AT5G64670
AT4G14270
AT3G55050
AT4G28485
AT1G52320
AT2G43150
AT2G45790
AT2G16370
AT4G24680
AT1G16000
AT1G47400
AT2G30480
AT1G63220
AT1G73875
AT3G17900
AT1G66670
AT3G07700
AT3G56330
AT3G02970
AT4G03280
AT1G03950
AT3G12050
AT5G54670
AT1G34360
AT1G09270
AT2G39250
AT2G31530
AT2G21190
AT2G23360
AT4G37540
AT1G07480
AT5G22355
AT1G44020
AT5G48335
AT4G23420
AT4G16720
AT3G05590
AT1G26260
AT5G47090
AT1G01800
AT5G56090
AT5G07870
AT1G04250
AT1G52070
AT1G50710
AT2G38995
AT5G64552
AT1G32950
AT5G04250
AT3G05000
AT2G45890
AT3G50340
AT4G11980
AT3G56510
AT2G20920
AT1G63206
AT1G57700
AT2G37460
AT4G03635
AT3G19900
AT1G48490
AT2G15480
AT2G34970
AT4G01140
AT5G22350
AT1G56423
AT1G66250
AT5G41800
AT5G05730
AT2G39480
AT5G51750
AT1G63470
AT1G13290
AT1G61890
AT4G23430
AT2G37035
AT4G33770
AT1G61110
AT5G24510
AT5G47920
AT1G57980
AT1G32190
AT3G14360
AT4G03520
AT1G64290
AT1G23220
AT4G05000
AT1G18590
AT5G37790
AT4G34120
AT5G41950
AT3G53870
AT4G20000
AT1G80860
AT3G21620
AT4G13180
AT4G26180
AT1G55270
AT5G48840
AT3G45010
AT1G07840
AT1G62570
AT1G20220
AT3G14690
AT5G51150
AT1G19440
AT1G13950
AT4G27080
AT1G26840
AT5G57150
AT3G60360
AT2G34310
AT2G03410
AT1G71270
AT1G29530
AT3G02990
AT2G15025
AT4G20890
AT3G14260
```
