## Supplementary material for "A comprehensive map of preferentially located motifs reveals distinct proximal *cis*-regulatory elements in plants": CCAAA_containing_gene_set.txt

```
#Occurences of CCAAA between 1 and 2 (positions relative to the transcription start site)
#500 sequences with CCAAA in this interval
#2.43% of the sequences in promoter set with CCAAA (set with 20573 sequences)
AT1G55120
AT4G17280
AT5G02750
AT3G45740
AT5G10180
AT3G03050
AT2G33990
AT3G58720
AT1G19870
AT1G07670
AT2G44010
AT4G37540
AT5G11880
AT5G64670
AT1G80860
AT3G46590
AT5G03910
AT2G31550
AT2G44750
AT1G79360
AT4G24290
AT3G16250
AT5G16620
AT3G19900
AT1G20550
AT3G12050
AT1G61180
AT1G07840
AT2G36190
AT3G10690
AT3G03670
AT5G02470
AT4G39680
AT3G22200
AT3G28345
AT4G32240
AT5G26731
AT3G12720
AT1G08510
AT2G34910
AT5G61040
AT1G63470
AT2G31540
AT3G43270
AT1G74070
AT3G06170
AT1G55490
AT1G32730
AT2G20270
AT5G49030
AT1G51950
AT5G14230
AT4G13950
AT2G33310
AT2G03410
AT5G59060
AT5G08060
AT4G05090
AT1G26840
AT3G60600
AT1G67430
AT4G39050
AT5G50915
AT5G55940
AT5G37300
AT4G08691
AT1G13290
AT5G36950
AT2G36305
AT5G53650
AT3G61960
AT4G02425
AT2G02870
AT3G48360
AT5G61550
AT4G37110
AT4G07670
AT3G49910
AT4G26590
AT3G56190
AT4G04340
AT5G48840
AT5G13070
AT1G23220
AT2G23150
AT5G56580
AT2G31930
AT4G20000
AT4G35450
AT4G24540
AT1G50710
AT5G42080
AT4G08700
AT1G11070
AT4G34480
AT4G24230
AT2G27430
AT3G48320
AT2G43750
AT3G17090
AT2G39980
AT4G02340
AT2G30500
AT1G50900
AT3G53870
AT3G46830
AT1G53190
AT5G54870
AT1G66400
AT4G38790
AT1G01770
AT3G06390
AT4G32170
AT4G01140
AT3G28080
AT1G66530
AT1G31280
AT3G01070
AT3G15920
AT1G26300
AT3G06060
AT4G23430
AT3G22930
AT5G01770
AT3G18520
AT1G76730
AT3G07980
AT5G57345
AT2G01590
AT1G57980
AT1G68410
AT3G07890
AT5G10730
AT2G16430
AT2G38995
AT1G50260
AT5G04310
AT5G09690
AT1G55475
AT4G23540
AT1G73060
AT4G08950
AT4G34265
AT4G28950
AT5G35995
AT1G79660
AT2G15025
AT4G22830
AT2G17560
AT5G20150
AT3G53230
AT4G31900
AT2G26480
AT5G01170
AT4G30130
AT1G54730
AT1G61980
AT5G46860
AT4G10260
AT3G14360
AT1G26260
AT5G27120
AT4G13180
AT5G06420
AT1G07630
AT5G53760
AT3G24300
AT4G21990
AT1G04250
AT4G00040
AT5G15800
AT1G27480
AT1G41830
AT3G62700
AT4G11160
AT2G01660
AT5G05320
AT4G24790
AT2G43465
AT3G21100
AT4G24920
AT3G47550
AT1G35670
AT3G54610
AT1G79210
AT4G35180
AT3G49050
AT5G05490
AT4G10720
AT2G19610
AT5G38360
AT2G28690
AT1G73340
AT4G37370
AT1G01240
AT4G26960
AT3G22840
AT5G51440
AT1G78320
AT1G58007
AT2G19760
AT1G80480
AT1G56500
AT1G77270
AT3G49290
AT5G38344
AT3G14260
AT5G08460
AT5G12130
AT5G06300
AT1G08730
AT1G52890
AT4G04030
AT1G78000
AT3G06600
AT5G19910
AT4G39040
AT3G21740
AT4G26760
AT3G28320
AT2G35040
AT3G19515
AT5G63160
AT2G17780
AT1G75870
AT4G12710
AT5G19160
AT1G63522
AT4G14713
AT5G18130
AT2G33180
AT3G02950
AT5G17620
AT1G19210
AT1G61255
AT1G78600
AT1G28335
AT3G24100
AT1G16090
AT1G43910
AT4G29080
AT4G01690
AT5G62910
AT4G32030
AT5G11320
AT4G33500
AT1G28200
AT5G12120
AT5G38830
AT4G02820
AT5G41800
AT5G49990
AT2G23360
AT2G43150
AT5G45440
AT1G62570
AT1G16180
AT5G07870
AT5G57260
AT1G12570
AT5G57150
AT2G02970
AT3G22235
AT1G19640
AT5G64540
AT5G36925
AT3G52970
AT2G27650
AT3G07180
AT2G28780
AT1G20220
AT1G71270
AT5G60190
AT5G41900
AT5G04470
AT5G63890
AT5G55730
AT3G05545
AT4G05000
AT1G68720
AT3G21620
AT5G04250
AT3G15610
AT4G02120
AT4G14270
AT5G23720
AT1G69485
AT1G57700
AT4G20880
AT4G16720
AT1G10130
AT5G55250
AT3G56970
AT5G55160
AT5G08440
AT1G09625
AT5G46030
AT1G51610
AT1G51380
AT2G45670
AT3G25882
AT3G58730
AT1G13470
AT4G19650
AT5G59400
AT5G60540
AT1G20300
AT1G58220
AT3G44716
AT5G48335
AT1G22500
AT2G42270
AT4G36910
AT1G08220
AT3G03520
AT1G74090
AT5G05730
AT4G17070
AT5G09660
AT5G07320
AT3G05000
AT1G05270
AT5G67380
AT1G69280
AT1G47400
AT3G54950
AT3G11420
AT2G40140
AT4G28485
AT3G60360
AT3G21710
AT5G60250
AT4G19450
AT2G45790
AT3G56620
AT1G18140
AT3G58630
AT3G15070
AT4G09300
AT1G13300
AT1G03100
AT5G37690
AT1G02070
AT4G08300
AT4G24680
AT3G09000
AT4G02290
AT2G05755
AT5G47920
AT5G64550
AT1G49850
AT1G54320
AT3G13630
AT5G49610
AT1G07000
AT1G59600
AT5G43730
AT5G54148
AT4G27420
AT5G18060
AT2G32900
AT5G26000
AT1G61320
AT3G45900
AT1G56423
AT1G47270
AT1G65220
AT5G64370
AT5G56010
AT1G14260
AT2G32890
AT4G26690
AT5G22690
AT1G06690
AT1G70800
AT1G73190
AT1G80420
AT1G28180
AT1G73875
AT5G07550
AT1G43860
AT2G04630
AT3G54660
AT3G33520
AT3G58770
AT4G38950
AT5G39670
AT4G28290
AT5G07290
AT3G60700
AT4G33770
AT3G02140
AT4G15560
AT1G34360
AT3G02990
AT1G23840
AT3G12030
AT5G51350
AT1G62110
AT3G56510
AT5G67250
AT3G19970
AT3G06200
AT1G66900
AT5G45680
AT1G15370
AT4G28060
AT4G20890
AT1G17760
AT4G00060
AT2G34585
AT1G08065
AT1G53460
AT1G76070
AT5G55500
AT4G33450
AT4G11980
AT1G06460
AT5G53560
AT2G38440
AT3G04240
AT5G23140
AT5G50530
AT2G34620
AT1G02020
AT2G36070
AT4G38850
AT3G53430
AT3G59340
AT5G64552
AT3G17100
AT3G17900
AT1G26762
AT1G67540
AT3G58470
AT1G31300
AT3G22990
AT4G02060
AT5G40330
AT1G04960
AT3G06560
AT2G34450
AT5G07490
AT1G16570
AT1G10980
AT5G39960
AT1G04040
AT4G17785
AT3G19210
AT5G06800
AT2G27760
AT3G02720
AT1G59865
AT5G39560
AT5G43500
AT3G11945
AT5G04740
AT5G62700
AT1G68340
AT5G07790
AT5G07630
AT4G28470
AT1G48490
AT1G73350
AT4G36420
AT2G35150
AT2G21780
AT2G41050
AT1G25570
AT1G64230
AT1G07745
AT3G62840
AT2G44950
AT5G20050
AT1G71100
AT1G73430
AT3G51950
AT5G12110
AT1G01800
AT1G61870
AT3G57500
AT5G07390
AT3G01650
AT5G59890
AT1G49600
AT1G74900
AT1G18750
AT5G66080
AT2G19860
AT5G40460
AT5G45600
AT5G10920
AT2G20990
AT3G27000
AT2G27590
AT3G14290
AT3G47890
AT1G64290
AT5G11950
AT3G23600
```
