## Supplementary material for "A comprehensive map of preferentially located motifs reveals distinct proximal *cis*-regulatory elements in plants": CCAAAA_containing_gene_set.txt

```
#Occurences of CCAAAA between 1 and 2 (positions relative to the transcription start site)
#233 sequences with CCAAAA in this interval
#1.13% of the sequences in promoter set with CCAAAA (set with 20573 sequences)
AT1G28335
AT4G12710
AT5G55250
AT1G53460
AT3G12030
AT3G19970
AT2G20270
AT5G07550
AT3G57500
AT5G06800
AT2G44010
AT4G33450
AT3G17090
AT1G63470
AT5G55160
AT4G36910
AT3G51950
AT5G07290
AT5G43730
AT1G57980
AT5G09660
AT1G07745
AT1G20220
AT4G02425
AT3G53430
AT5G61550
AT4G04030
AT3G52970
AT2G26480
AT1G02020
AT1G51610
AT4G11980
AT1G55475
AT5G37300
AT3G46830
AT1G50710
AT1G31280
AT5G53760
AT3G58770
AT5G63160
AT4G17070
AT4G08691
AT3G28080
AT4G39050
AT4G09300
AT3G14360
AT5G47920
AT1G01800
AT3G14260
AT3G49290
AT3G04240
AT3G07890
AT3G02990
AT1G61870
AT3G06390
AT1G73875
AT2G28780
AT3G21100
AT4G20000
AT5G56010
AT5G57150
AT5G12120
AT3G10690
AT1G16570
AT1G65220
AT3G17900
AT2G01590
AT2G44950
AT4G22830
AT3G11420
AT5G08460
AT3G13630
AT1G10980
AT5G07320
AT4G35180
AT1G79660
AT5G36950
AT1G67430
AT4G15560
AT3G14290
AT5G10730
AT5G56580
AT1G05270
AT2G27430
AT2G43750
AT1G07670
AT1G52890
AT1G51950
AT4G24920
AT5G35995
AT2G38995
AT4G38950
AT1G74070
AT1G13290
AT5G45600
AT3G43270
AT5G59890
AT1G70800
AT2G02870
AT4G29080
AT4G38790
AT3G19900
AT3G17100
AT1G19640
AT5G64552
AT1G61180
AT3G24300
AT5G39670
AT2G40140
AT1G73430
AT4G24290
AT2G45790
AT1G11070
AT5G55730
AT5G05320
AT4G13180
AT4G21990
AT2G31930
AT4G24680
AT3G48360
AT5G53650
AT4G19450
AT1G71100
AT3G02140
AT1G79360
AT5G20050
AT5G38360
AT5G59060
AT2G30500
AT3G48320
AT5G64370
AT5G55500
AT1G55120
AT3G23600
AT3G59340
AT4G17280
AT2G39980
AT4G24230
AT3G16250
AT5G07630
AT5G49610
AT3G60360
AT1G08510
AT1G61320
AT2G33990
AT5G42080
AT5G23720
AT5G04470
AT5G11320
AT2G19860
AT5G06420
AT3G44716
AT5G60190
AT4G20880
AT5G46860
AT5G02470
AT4G32240
AT1G61255
AT1G47400
AT3G06600
AT1G26762
AT5G06300
AT4G20890
AT4G38850
AT1G50260
AT5G37690
AT4G37370
AT2G28690
AT1G20550
AT3G01070
AT3G15070
AT4G10260
AT5G16620
AT3G45740
AT1G64290
AT5G18060
AT1G06460
AT3G06060
AT1G19870
AT5G07490
AT5G64550
AT5G39560
AT4G26690
AT1G73350
AT1G67540
AT2G17560
AT1G71270
AT1G08065
AT1G62110
AT5G48840
AT1G62570
AT5G67250
AT1G69280
AT3G58470
AT2G15025
AT1G01770
AT3G22840
AT2G35040
AT1G14260
AT2G36305
AT4G00040
AT5G61040
AT1G57700
AT2G04630
AT3G11945
AT2G23360
AT1G23220
AT5G10180
AT4G37540
AT4G17785
AT3G27000
AT1G16090
AT2G27760
AT5G38344
AT1G66530
AT4G31900
AT3G21740
AT1G06690
AT2G34585
AT1G59600
AT2G32890
AT4G37110
AT5G54870
AT4G02290
AT4G13950
AT2G33180
AT3G54950
AT4G30130
AT5G67380
AT1G77270
AT1G76070
AT5G02750
AT1G80860
```
