## Supplementary material for "A comprehensive map of preferentially located motifs reveals distinct proximal *cis*-regulatory elements in plants": CCAAAAA_containing_gene_set.txt

```
#Occurences of CCAAAAA between 1 and 1 (positions relative to the transcription start site)
#70 sequences with CCAAAAA in this interval
#0.34% of the sequences in promoter set with CCAAAAA (set with 20573 sequences)
AT3G13630
AT3G11945
AT1G76070
AT2G38995
AT1G19870
AT4G39050
AT4G38950
AT4G38850
AT1G31280
AT1G26762
AT2G20270
AT1G10980
AT4G13950
AT2G15025
AT4G20890
AT3G21100
AT2G01590
AT5G43730
AT3G11420
AT4G36910
AT2G32890
AT5G07490
AT4G20000
AT1G69280
AT1G01770
AT1G50260
AT1G13290
AT3G57500
AT5G23720
AT1G80860
AT1G61320
AT4G24680
AT3G19970
AT4G02290
AT3G14260
AT5G07630
AT3G24300
AT5G59060
AT1G53460
AT3G44716
AT2G31930
AT3G17100
AT4G20880
AT1G07745
AT5G20050
AT1G14260
AT5G64550
AT5G38360
AT1G62570
AT5G64370
AT5G64552
AT1G02020
AT2G26480
AT1G77270
AT5G55250
AT1G51950
AT5G07320
AT5G37300
AT5G42080
AT2G45790
AT4G04030
AT5G67380
AT3G54950
AT4G17280
AT3G22840
AT4G09300
AT5G36950
AT1G06690
AT4G00040
AT4G33450
```
