## Supplementary material for "A comprehensive map of preferentially located motifs reveals distinct proximal *cis*-regulatory elements in plants": CCAAAAAA_containing_gene_set.txt

```
#Occurences of CCAAAAAA between -1 and 2 (positions relative to the transcription start site)
#70 sequences with CCAAAAAA in this interval
#0.34% of the sequences in promoter set with CCAAAAAA (set with 20573 sequences)
AT1G50260
AT5G64552
AT4G20880
AT4G39050
AT1G13290
AT4G33450
AT1G53460
AT5G55250
AT1G61320
AT2G26480
AT2G15025
AT5G20250
AT2G43120
AT2G01590
AT5G43730
AT1G64290
AT1G07745
AT5G48100
AT1G01770
AT5G61040
AT5G10180
AT4G10750
AT1G31280
AT3G57500
AT2G28780
AT5G01850
AT4G20890
AT5G41180
AT3G54950
AT4G09300
AT2G19850
AT1G77270
AT1G80860
AT5G06800
AT3G01070
AT4G24680
AT5G67380
AT5G36950
AT1G69280
AT1G79360
AT4G04030
AT2G38995
AT4G38850
AT3G11945
AT3G61420
AT3G12570
AT2G31930
AT3G13630
AT5G47920
AT2G23360
AT3G17100
AT3G44716
AT4G26690
AT1G73430
AT5G02750
AT3G14260
AT1G19870
AT4G13950
AT4G38950
AT1G26762
AT1G76070
AT3G21100
AT5G64330
AT4G02425
AT1G05270
AT5G42080
AT1G67540
AT5G59060
AT5G07490
AT5G64550
```
