## Supplementary material for "A comprehensive map of preferentially located motifs reveals distinct proximal *cis*-regulatory elements in plants": CCAAAAGA_containing_gene_set.txt

```
#Occurences of CCAAAAGA between 40 and 132 (positions relative to the transcription start site)
#277 sequences with CCAAAAGA in this interval
#1.35% of the sequences in promoter set with CCAAAAGA (set with 20573 sequences)
AT2G34220
AT1G13730
AT1G75090
AT2G05210
AT5G54590
AT5G52980
AT1G29770
AT1G27090
AT1G18170
AT4G32110
AT2G03810
AT5G06790
AT2G27880
AT3G05741
AT5G65220
AT2G41160
AT1G51940
AT4G33120
AT4G24220
AT4G12400
AT5G51630
AT5G13510
AT4G31530
AT1G67230
AT5G04680
AT1G57800
AT5G01760
AT3G53930
AT4G22720
AT4G26630
AT1G80700
AT3G10450
AT1G19270
AT2G34300
AT2G21240
AT3G12110
AT3G51850
AT3G01320
AT3G23560
AT1G74300
AT1G61560
AT5G50480
AT5G43880
AT1G04360
AT1G75210
AT5G14040
AT5G46570
AT5G25270
AT4G34280
AT3G07380
AT3G25577
AT4G14905
AT4G34190
AT1G20540
AT1G74310
AT4G25710
AT2G01918
AT1G74560
AT3G24020
AT3G16580
AT5G54670
AT5G26940
AT5G53180
AT1G22640
AT3G48620
AT4G07410
AT4G22250
AT3G14930
AT2G39950
AT2G31170
AT1G80980
AT5G48175
AT1G33970
AT5G41992
AT1G14360
AT1G78510
AT2G37840
AT5G43760
AT3G49000
AT2G43790
AT5G26717
AT5G66390
AT1G09910
AT1G47500
AT3G12620
AT5G66630
AT4G02400
AT1G12220
AT4G31400
AT4G10570
AT1G57560
AT2G31660
AT5G15260
AT2G33790
AT5G56380
AT1G23020
AT5G66270
AT5G39970
AT1G19430
AT5G42950
AT3G03830
AT1G48100
AT2G18050
AT2G27980
AT1G53450
AT2G28450
AT4G21160
AT4G33945
AT4G25820
AT4G29660
AT5G49800
AT3G52910
AT5G11880
AT3G62140
AT5G22540
AT2G41510
AT3G11100
AT5G59870
AT5G45710
AT5G63420
AT4G36120
AT2G19350
AT1G13330
AT3G10480
AT1G09920
AT5G42790
AT1G30757
AT4G07960
AT3G23930
AT2G41060
AT4G00710
AT5G16660
AT5G08470
AT2G42920
AT2G37690
AT1G79870
AT3G27590
AT4G31150
AT5G03070
AT1G10410
AT1G71400
AT5G58420
AT3G48600
AT5G46370
AT1G73590
AT5G10625
AT1G19000
AT1G19500
AT4G39390
AT1G54990
AT2G24330
AT5G15800
AT1G34760
AT4G34000
AT5G66210
AT3G15060
AT5G14540
AT5G01810
AT4G12430
AT5G01350
AT1G12460
AT5G35320
AT2G36325
AT2G03120
AT1G51130
AT2G37340
AT5G58310
AT1G12040
AT3G63130
AT1G72990
AT2G17390
AT2G30500
AT3G51330
AT5G61310
AT2G16900
AT2G46610
AT4G25990
AT1G19300
AT1G67840
AT1G77350
AT3G04910
AT5G64120
AT1G75060
AT2G29600
AT5G55940
AT3G25640
AT4G14170
AT1G70040
AT5G42320
AT5G55930
AT5G03340
AT2G27330
AT5G64420
AT1G30330
AT1G52370
AT2G37050
AT2G27770
AT3G09310
AT3G59030
AT1G66600
AT5G66790
AT4G02260
AT2G35510
AT1G76970
AT5G65910
AT5G41990
AT5G23220
AT4G34440
AT5G14310
AT1G76700
AT5G47190
AT5G58760
AT5G24760
AT1G71370
AT1G65700
AT5G06990
AT3G17850
AT5G04870
AT2G16586
AT2G30330
AT2G38670
AT4G17560
AT4G37860
AT1G53850
AT5G64010
AT5G05800
AT5G10840
AT5G57160
AT5G66870
AT4G21510
AT3G58710
AT2G03460
AT2G37510
AT4G20780
AT5G54300
AT1G04040
AT2G14460
AT1G52420
AT1G56440
AT5G10040
AT1G79720
AT3G57350
AT2G32550
AT4G00250
AT5G35980
AT4G32700
AT2G44130
AT4G02405
AT1G53190
AT5G09870
AT4G29520
AT5G61960
AT4G31920
AT3G09970
AT1G43130
AT3G53560
AT1G71230
AT4G22756
AT5G56950
AT1G16360
AT5G09570
AT4G24100
AT2G48080
AT5G55960
AT1G02330
AT1G67530
AT1G15060
AT1G71980
AT4G12432
AT1G44030
AT5G19820
AT3G20650
AT3G49320
AT2G34930
AT3G55060
AT1G51700
AT3G03460
```
