## Supplementary material for "A comprehensive map of preferentially located motifs reveals distinct proximal *cis*-regulatory elements in plants": CCAAAAT_containing_gene_set.txt

```
#Occurences of CCAAAAT between 1 and 2 (positions relative to the transcription start site)
#65 sequences with CCAAAAT in this interval
#0.32% of the sequences in promoter set with CCAAAAT (set with 20573 sequences)
AT2G40140
AT1G07670
AT4G17785
AT3G12030
AT3G28080
AT3G06390
AT4G31900
AT3G46830
AT3G58470
AT3G06060
AT3G02140
AT2G17560
AT4G37370
AT4G21990
AT4G32240
AT5G56010
AT3G45740
AT4G30130
AT5G37690
AT5G55500
AT1G61255
AT1G08065
AT5G16620
AT4G19450
AT2G27760
AT4G15560
AT4G38790
AT4G37540
AT3G48360
AT2G35040
AT3G60360
AT1G59600
AT4G17070
AT1G47400
AT5G55160
AT2G36305
AT1G61180
AT3G06600
AT5G18060
AT3G43270
AT5G38344
AT5G55730
AT5G53650
AT4G22830
AT5G59890
AT5G61550
AT5G49610
AT5G35995
AT2G44010
AT1G66530
AT1G16090
AT1G28335
AT1G01800
AT1G57980
AT5G12120
AT3G02990
AT4G35180
AT1G50710
AT1G73875
AT5G45600
AT5G67250
AT4G10260
AT5G11320
AT3G14360
AT2G44950
```
