## Supplementary material for "A comprehensive map of preferentially located motifs reveals distinct proximal *cis*-regulatory elements in plants": CCAAAATA_containing_gene_set.txt

```
#Occurences of CCAAAATA between -54 and 2 (positions relative to the transcription start site)
#183 sequences with CCAAAATA in this interval
#0.89% of the sequences in promoter set with CCAAAATA (set with 20573 sequences)
AT4G37080
AT3G45740
AT5G35560
AT3G02230
AT5G07460
AT4G27880
AT3G02890
AT5G65530
AT4G25160
AT3G62730
AT5G01240
AT2G25910
AT5G52540
AT1G79680
AT1G61450
AT5G51680
AT1G33110
AT3G61190
AT5G02610
AT5G50770
AT4G37690
AT5G58110
AT5G13500
AT3G14080
AT1G68140
AT1G62421
AT2G38905
AT5G63090
AT5G49970
AT3G26930
AT2G42950
AT4G23710
AT1G50710
AT3G27270
AT1G57980
AT5G42910
AT5G05610
AT1G70480
AT3G09750
AT3G01950
AT4G27320
AT3G57330
AT5G67250
AT4G22690
AT4G00380
AT4G35450
AT1G73590
AT1G57820
AT4G38030
AT4G10150
AT3G13030
AT3G45310
AT1G61255
AT5G35210
AT1G73875
AT4G30940
AT3G14090
AT1G01800
AT5G38610
AT3G52360
AT1G49450
AT4G28910
AT1G04360
AT4G37150
AT1G79830
AT4G17870
AT1G01070
AT3G24770
AT2G40800
AT1G13300
AT5G35080
AT2G40180
AT5G20100
AT5G60270
AT1G04240
AT2G02490
AT4G35180
AT1G59890
AT1G79970
AT1G68840
AT5G01075
AT4G06599
AT5G11950
AT3G60360
AT1G70540
AT2G34190
AT1G61170
AT5G52880
AT1G51355
AT2G27170
AT4G34190
AT3G26340
AT5G17490
AT1G14740
AT5G26805
AT4G37730
AT3G21070
AT1G07670
AT3G22942
AT4G15560
AT5G62480
AT2G25310
AT5G40460
AT5G16620
AT4G30150
AT2G27760
AT4G17785
AT2G28600
AT2G41905
AT4G37370
AT1G48990
AT4G15610
AT3G09220
AT2G05850
AT1G11180
AT1G76955
AT5G04770
AT5G10420
AT1G53240
AT5G15800
AT5G45630
AT3G61050
AT5G09540
AT1G60770
AT3G19390
AT2G35930
AT5G56010
AT3G61480
AT4G37800
AT5G47790
AT2G38900
AT2G17710
AT3G56070
AT4G31900
AT5G49550
AT3G16120
AT1G54370
AT5G38030
AT5G53650
AT2G29740
AT5G54860
AT4G23760
AT4G16155
AT3G58590
AT5G07220
AT3G06600
AT4G00980
AT1G14540
AT3G27400
AT2G20410
AT3G61028
AT1G04230
AT3G61580
AT5G13825
AT1G12430
AT4G26455
AT3G04380
AT1G06870
AT5G09810
AT4G22250
AT4G15720
AT1G68520
AT5G59240
AT1G77440
AT1G47655
AT1G01730
AT1G52160
AT1G15880
AT4G12450
AT1G52190
AT5G36950
AT5G50110
AT1G31220
AT1G12090
AT1G23750
AT1G67480
AT2G44570
AT5G03530
AT5G02170
AT3G17300
AT2G27940
AT1G73470
AT1G59590
```
