## Supplementary material for "A comprehensive map of preferentially located motifs reveals distinct proximal *cis*-regulatory elements in plants": CCAAAATC_containing_gene_set.txt

```
#Occurences of CCAAAATC between 0 and 2 (positions relative to the transcription start site)
#20 sequences with CCAAAATC in this interval
#0.10% of the sequences in promoter set with CCAAAATC (set with 20573 sequences)
AT5G61550
AT4G32240
AT3G43270
AT1G66530
AT5G49610
AT4G30130
AT5G38344
AT5G35995
AT5G55160
AT3G02140
AT2G35040
AT2G40140
AT2G44950
AT4G21990
AT4G19450
AT5G45600
AT3G12030
AT3G46830
AT1G61180
AT5G55730
```
