## Supplementary material for "A comprehensive map of preferentially located motifs reveals distinct proximal *cis*-regulatory elements in plants": CCAAAC_containing_gene_set.txt

```
#Occurences of CCAAAC between 1 and 1 (positions relative to the transcription start site)
#57 sequences with CCAAAC in this interval
#0.28% of the sequences in promoter set with CCAAAC (set with 20573 sequences)
AT4G04340
AT3G58730
AT1G59865
AT5G36925
AT1G73190
AT5G27120
AT1G07630
AT5G19910
AT1G76730
AT5G45680
AT5G10920
AT1G68720
AT4G23430
AT3G58630
AT5G41800
AT5G26731
AT1G51380
AT4G32170
AT4G32030
AT4G11160
AT3G12050
AT1G26300
AT2G16430
AT4G28290
AT3G02950
AT5G11950
AT3G22200
AT2G35150
AT5G53560
AT2G36190
AT5G50530
AT4G14713
AT5G60250
AT2G33310
AT5G12110
AT1G73060
AT2G19760
AT3G07980
AT1G32730
AT5G19160
AT4G33500
AT3G15920
AT5G07390
AT4G26960
AT4G02820
AT2G05755
AT2G45670
AT4G14270
AT2G03410
AT2G44750
AT3G28320
AT5G05730
AT1G58007
AT3G02720
AT1G26840
AT1G66400
AT1G43860
```
