## Supplementary material for "A comprehensive map of preferentially located motifs reveals distinct proximal *cis*-regulatory elements in plants": CCAAAT_containing_gene_set.txt

```
#Occurences of CCAAAT between 1 and 2 (positions relative to the transcription start site)
#127 sequences with CCAAAT in this interval
#0.62% of the sequences in promoter set with CCAAAT (set with 20573 sequences)
AT2G32900
AT5G40330
AT1G49850
AT5G45440
AT4G19650
AT3G56190
AT1G80420
AT1G07840
AT2G38440
AT1G80480
AT3G19210
AT3G60600
AT2G36070
AT1G10130
AT5G14230
AT3G19515
AT1G78320
AT4G36420
AT4G02340
AT5G49030
AT3G06170
AT2G27650
AT5G23140
AT3G62840
AT5G66080
AT3G06560
AT1G08220
AT2G27590
AT1G56423
AT1G43910
AT4G39680
AT1G74900
AT1G26260
AT1G20300
AT5G48335
AT3G06200
AT4G28485
AT1G78000
AT5G51440
AT1G69485
AT3G03670
AT5G57260
AT1G01240
AT3G12720
AT4G35450
AT1G53190
AT5G04740
AT5G08440
AT4G16720
AT1G13300
AT4G05090
AT1G03100
AT1G78600
AT2G20990
AT5G04310
AT3G54660
AT5G04250
AT3G05545
AT3G28345
AT3G25882
AT5G22690
AT1G23840
AT5G15800
AT5G40460
AT2G34910
AT5G03910
AT1G54320
AT2G42270
AT5G07870
AT3G54610
AT2G34620
AT4G05000
AT5G49990
AT3G03520
AT3G58720
AT3G15610
AT1G27480
AT3G22990
AT4G02120
AT3G56970
AT1G12570
AT5G05490
AT5G43500
AT3G22930
AT5G26000
AT1G75870
AT1G41830
AT1G22500
AT5G13070
AT4G08300
AT2G41050
AT3G45900
AT4G26760
AT4G28470
AT1G13470
AT1G08730
AT5G54148
AT3G24100
AT5G01170
AT3G05000
AT3G56620
AT3G47890
AT5G09690
AT1G64230
AT1G18140
AT5G51350
AT1G74090
AT1G61980
AT5G46030
AT4G07670
AT4G24790
AT1G28180
AT1G54730
AT2G19610
AT5G17620
AT1G31300
AT3G49050
AT5G55940
AT1G68340
AT3G07180
AT1G18750
AT5G39960
AT1G04960
AT5G57345
AT3G21710
AT4G27420
AT1G55490
```
