## Supplementary material for "A comprehensive map of preferentially located motifs reveals distinct proximal *cis*-regulatory elements in plants": CCAAATT_containing_gene_set.txt

```
#Occurences of CCAAATT between 1 and 1 (positions relative to the transcription start site)
#37 sequences with CCAAATT in this interval
#0.18% of the sequences in promoter set with CCAAATT (set with 20573 sequences)
AT5G51350
AT4G35450
AT4G05000
AT4G36420
AT1G64230
AT1G78600
AT3G03520
AT2G34910
AT3G15610
AT1G08730
AT4G02340
AT4G39680
AT1G56423
AT5G14230
AT1G12570
AT5G01170
AT1G69485
AT3G24100
AT5G09690
AT3G07180
AT3G19515
AT5G04310
AT4G27420
AT3G56620
AT3G54610
AT5G05490
AT2G42270
AT3G05545
AT5G13070
AT4G08300
AT5G40460
AT3G62840
AT3G06170
AT1G75870
AT1G61980
AT3G22930
AT3G25882
```
