## Supplementary material for "A comprehensive map of preferentially located motifs reveals distinct proximal *cis*-regulatory elements in plants": CCAACATC_containing_gene_set.txt

```
#Occurences of CCAACATC between 231 and 326 (positions relative to the transcription start site)
#111 sequences with CCAACATC in this interval
#0.54% of the sequences in promoter set with CCAACATC (set with 20573 sequences)
AT1G50000
AT1G67660
AT4G25120
AT5G28450
AT3G47080
AT2G03140
AT1G26390
AT3G18100
AT2G38400
AT1G16916
AT4G13345
AT3G46820
AT4G17370
AT5G07330
AT1G48140
AT4G14560
AT1G55160
AT1G53885
AT5G01900
AT3G18890
AT1G71960
AT3G63290
AT4G28390
AT5G11390
AT1G06820
AT5G22530
AT5G11110
AT5G60160
AT5G23520
AT5G46580
AT1G05520
AT3G28580
AT4G30935
AT1G01420
AT3G11591
AT3G47965
AT3G26630
AT1G64142
AT1G42980
AT5G40410
AT2G04790
AT2G20630
AT4G28811
AT3G13350
AT1G64880
AT1G53290
AT1G60500
AT3G18900
AT3G22750
AT4G26000
AT2G41160
AT3G22620
AT3G06290
AT2G43535
AT1G53903
AT2G13360
AT1G52825
AT2G33640
AT4G01575
AT5G46640
AT3G04840
AT3G11240
AT5G23310
AT2G04235
AT4G22900
AT2G31730
AT1G23860
AT3G10220
AT5G28919
AT3G11980
AT4G27600
AT4G26540
AT3G55270
AT2G17250
AT3G50800
AT5G08040
AT4G01700
AT5G45930
AT5G10790
AT2G03780
AT4G35530
AT4G34670
AT4G35790
AT4G03090
AT1G25500
AT5G48660
AT4G25470
AT4G39790
AT1G54390
AT1G66880
AT2G25460
AT5G46490
AT5G59105
AT1G09220
AT2G19880
AT5G21950
AT4G10750
AT3G47680
AT2G27650
AT5G19120
AT5G67170
AT1G05180
AT1G13060
AT1G64140
AT5G46920
AT5G62070
AT2G01755
AT3G56070
AT4G14950
AT4G26370
AT3G43550
```
