## Supplementary material for "A comprehensive map of preferentially located motifs reveals distinct proximal *cis*-regulatory elements in plants": CCAACCTC_containing_gene_set.txt

```
#Occurences of CCAACCTC between 188 and 331 (positions relative to the transcription start site)
#110 sequences with CCAACCTC in this interval
#0.53% of the sequences in promoter set with CCAACCTC (set with 20573 sequences)
AT2G05320
AT1G02390
AT1G19430
AT4G29990
AT3G54150
AT2G40113
AT1G65590
AT4G24660
AT5G48140
AT1G19396
AT1G23260
AT1G55620
AT3G16660
AT1G79790
AT1G51500
AT5G14540
AT1G80400
AT4G33720
AT2G37570
AT2G01860
AT4G26780
AT5G03130
AT1G66970
AT5G35220
AT1G16130
AT4G00890
AT1G06700
AT3G57520
AT5G02920
AT1G19397
AT5G14950
AT2G01870
AT1G64200
AT4G34740
AT2G31020
AT2G22680
AT1G69523
AT2G34790
AT4G23570
AT1G02190
AT2G17972
AT2G04450
AT3G09250
AT5G11930
AT5G53760
AT2G44770
AT5G09510
AT3G06640
AT3G27415
AT3G22680
AT1G19240
AT2G35770
AT5G17530
AT1G15130
AT5G67240
AT1G03495
AT5G17860
AT2G42920
AT4G16144
AT5G47860
AT1G80120
AT1G69640
AT1G20770
AT2G17820
AT5G57800
AT2G34040
AT2G36295
AT5G18640
AT1G19190
AT5G55200
AT3G61220
AT1G72160
AT1G50010
AT2G19710
AT4G33925
AT5G36180
AT5G58450
AT3G54850
AT5G47220
AT3G09830
AT1G09020
AT5G58310
AT2G41790
AT1G11655
AT5G44560
AT3G22345
AT5G35210
AT2G29460
AT5G03320
AT3G20110
AT2G24400
AT2G28380
AT1G48650
AT1G09740
AT4G28830
AT3G28270
AT1G13770
AT2G21490
AT3G61710
AT5G60120
AT5G25890
AT1G68510
AT5G42650
AT2G19770
AT4G29340
AT4G18501
AT1G61320
AT5G55790
AT5G24810
AT4G16340
```
