## Supplementary material for "A comprehensive map of preferentially located motifs reveals distinct proximal *cis*-regulatory elements in plants": CCAACGAG_containing_gene_set.txt

```
#Occurences of CCAACGAG between 209 and 252 (positions relative to the transcription start site)
#34 sequences with CCAACGAG in this interval
#0.17% of the sequences in promoter set with CCAACGAG (set with 20573 sequences)
AT4G10060
AT5G04550
AT4G16440
AT1G75680
AT1G08160
AT2G40320
AT1G04400
AT3G52580
AT1G78670
AT5G66310
AT1G06830
AT3G06470
AT3G61980
AT1G03820
AT1G04440
AT4G19985
AT3G25882
AT3G46090
AT5G15860
AT2G19450
AT1G55240
AT2G44540
AT4G12070
AT1G04020
AT5G27000
AT1G09415
AT5G24130
AT4G08590
AT3G10530
AT5G41400
AT5G51340
AT3G04560
AT2G32460
AT1G29800
```
