## Supplementary material for "A comprehensive map of preferentially located motifs reveals distinct proximal *cis*-regulatory elements in plants": CCAAGTCC_containing_gene_set.txt

```
#Occurences of CCAAGTCC between 252 and 296 (positions relative to the transcription start site)
#53 sequences with CCAAGTCC in this interval
#0.26% of the sequences in promoter set with CCAAGTCC (set with 20573 sequences)
AT3G54410
AT5G22500
AT1G73840
AT3G13062
AT2G27940
AT5G22480
AT1G79120
AT4G28460
AT1G48530
AT4G35170
AT1G44810
AT1G19400
AT1G38131
AT5G40600
AT2G20142
AT4G37820
AT1G01920
AT4G22740
AT4G11070
AT3G05530
AT5G50010
AT5G56680
AT5G06590
AT3G49750
AT2G23290
AT5G42590
AT1G38065
AT1G26220
AT5G50011
AT1G27660
AT1G20700
AT4G27260
AT2G46530
AT5G43760
AT2G37180
AT2G40340
AT1G72120
AT3G22840
AT3G13520
AT5G10610
AT2G32370
AT5G38565
AT2G19730
AT2G28230
AT1G06640
AT5G55830
AT5G65158
AT5G66680
AT5G52920
AT3G12690
AT5G50012
AT1G01610
AT2G10950
```
