## Supplementary material for "A comprehensive map of preferentially located motifs reveals distinct proximal *cis*-regulatory elements in plants": CCAAT_containing_gene_set.txt

```
#Occurences of CCAAT between 1 and 1 (positions relative to the transcription start site)
#143 sequences with CCAAT in this interval
#0.70% of the sequences in promoter set with CCAAT (set with 20573 sequences)
AT5G54670
AT1G16130
AT2G38370
AT5G20620
AT2G18740
AT3G27250
AT5G26960
AT1G61590
AT5G52920
AT2G19880
AT2G30360
AT1G66670
AT5G42920
AT1G28480
AT2G04940
AT2G15620
AT5G41580
AT3G13300
AT3G13640
AT5G24400
AT5G10270
AT4G17490
AT3G28540
AT5G09800
AT5G54585
AT1G21160
AT4G25110
AT2G25650
AT2G47750
AT3G55640
AT4G23420
AT1G27850
AT3G07960
AT1G22380
AT5G41700
AT1G34570
AT2G41460
AT1G44020
AT2G32310
AT4G37240
AT1G75560
AT2G21270
AT4G24210
AT4G17600
AT3G49080
AT3G02670
AT1G75270
AT5G50830
AT3G12510
AT1G60710
AT4G28490
AT5G36250
AT2G41225
AT3G25540
AT3G13225
AT2G17760
AT3G02820
AT1G18590
AT4G25320
AT5G67400
AT1G55270
AT4G13680
AT2G21830
AT1G31817
AT5G64660
AT1G52740
AT1G56320
AT2G27510
AT5G41761
AT5G53080
AT1G02390
AT5G07080
AT2G38230
AT3G01400
AT1G44446
AT5G54370
AT5G16000
AT3G14440
AT2G44240
AT2G47940
AT5G06070
AT1G47500
AT3G26070
AT1G09270
AT5G22350
AT2G15490
AT3G27640
AT5G58530
AT1G52070
AT3G54790
AT5G65110
AT3G04740
AT5G57655
AT1G62540
AT3G14130
AT2G33500
AT4G03520
AT2G45110
AT4G39460
AT5G61530
AT2G45890
AT5G38900
AT3G19170
AT1G70480
AT1G74520
AT3G17690
AT3G61430
AT2G21655
AT4G13400
AT5G51750
AT1G27700
AT4G35620
AT5G65495
AT1G29140
AT1G21370
AT2G34970
AT1G69890
AT3G09880
AT1G02720
AT2G22920
AT3G13226
AT5G67140
AT1G61110
AT5G47090
AT3G63180
AT3G58680
AT2G42170
AT1G29940
AT4G33420
AT2G33040
AT4G31330
AT2G28810
AT5G67130
AT3G22300
AT4G13980
AT3G01320
AT1G71695
AT1G06470
AT4G26180
AT2G39960
AT3G05040
AT2G24762
AT5G63080
```
