## Supplementary material for "A comprehensive map of preferentially located motifs reveals distinct proximal *cis*-regulatory elements in plants": CCAATA_containing_gene_set.txt

```
#Occurences of CCAATA between 1 and 1 (positions relative to the transcription start site)
#50 sequences with CCAATA in this interval
#0.24% of the sequences in promoter set with CCAATA (set with 20573 sequences)
AT4G17600
AT5G41580
AT1G70480
AT5G41700
AT5G54585
AT1G02390
AT1G28480
AT2G38370
AT5G52920
AT3G58680
AT5G67140
AT3G61430
AT5G07080
AT1G22380
AT3G02820
AT1G61110
AT1G31817
AT3G25540
AT5G16000
AT1G29940
AT1G29140
AT2G15490
AT5G20620
AT2G33040
AT4G13980
AT4G39460
AT4G25110
AT5G41761
AT1G71695
AT2G17760
AT1G18590
AT2G22920
AT3G14130
AT4G37240
AT2G45890
AT5G67130
AT1G21160
AT3G55640
AT5G47090
AT3G02670
AT5G63080
AT1G27850
AT4G31330
AT3G01320
AT2G15620
AT4G28490
AT3G13640
AT1G16130
AT4G13400
AT1G21370
```
