## Supplementary material for "A comprehensive map of preferentially located motifs reveals distinct proximal *cis*-regulatory elements in plants": CCAATACA_containing_gene_set.txt

```
#Occurences of CCAATACA between -8 and 88 (positions relative to the transcription start site)
#111 sequences with CCAATACA in this interval
#0.54% of the sequences in promoter set with CCAATACA (set with 20573 sequences)
AT5G49970
AT5G56660
AT2G04030
AT1G26090
AT1G52890
AT2G18390
AT1G14460
AT1G51510
AT5G60500
AT1G20760
AT5G55700
AT2G27320
AT1G19650
AT1G68540
AT4G27400
AT3G29370
AT5G18640
AT3G43740
AT1G75840
AT3G27480
AT2G40700
AT1G10840
AT3G20060
AT1G80840
AT2G15000
AT5G50770
AT5G56670
AT5G55000
AT5G04960
AT2G43261
AT3G27580
AT4G15770
AT4G33530
AT2G26970
AT3G54220
AT2G15270
AT1G70280
AT5G58480
AT4G02890
AT5G60800
AT3G21950
AT3G26410
AT2G42040
AT1G08450
AT5G19580
AT2G23620
AT1G66830
AT5G43170
AT5G05320
AT1G27565
AT5G27640
AT5G39260
AT5G58070
AT3G05650
AT1G80850
AT5G17910
AT5G51970
AT2G47450
AT4G08980
AT4G14890
AT2G20465
AT4G18470
AT4G18440
AT3G52370
AT2G18160
AT3G19330
AT1G15415
AT1G66660
AT1G51160
AT3G03890
AT1G17410
AT4G01050
AT4G16450
AT1G73240
AT3G59660
AT1G27770
AT2G37460
AT1G01380
AT5G59960
AT1G66900
AT5G10770
AT4G23470
AT1G08640
AT1G15080
AT3G22660
AT5G24870
AT5G14110
AT1G80133
AT1G52905
AT2G31090
AT5G51980
AT3G63300
AT1G66240
AT2G18162
AT1G48020
AT5G53280
AT1G47710
AT1G04630
AT1G10600
AT1G49770
AT5G45770
AT3G17740
AT1G04120
AT1G27760
AT5G55710
AT3G15550
AT1G55740
AT3G49470
AT2G30250
AT1G69830
AT1G79680
```
