## Supplementary material for "A comprehensive map of preferentially located motifs reveals distinct proximal *cis*-regulatory elements in plants": CCAATGTA_containing_gene_set.txt

```
#Occurences of CCAATGTA between 48 and 65 (positions relative to the transcription start site)
#36 sequences with CCAATGTA in this interval
#0.17% of the sequences in promoter set with CCAATGTA (set with 20573 sequences)
AT1G73700
AT3G27820
AT4G18372
AT1G70260
AT1G51660
AT5G64190
AT1G04620
AT5G59370
AT1G07210
AT4G10790
AT3G08840
AT5G40200
AT4G24990
AT4G11360
AT1G61990
AT4G14716
AT3G12150
AT4G18980
AT2G37650
AT5G51230
AT5G62000
AT2G19970
AT1G53730
AT3G01430
AT3G12620
AT5G25410
AT1G62520
AT3G45640
AT2G30310
AT5G13410
AT2G47700
AT1G67560
AT5G07450
AT2G26850
AT3G04240
AT1G56510
```
