## Supplementary material for "A comprehensive map of preferentially located motifs reveals distinct proximal *cis*-regulatory elements in plants": CCAATT_containing_gene_set.txt

```
#Occurences of CCAATT between -166 and -39 (positions relative to the transcription start site)
#1976 sequences with CCAATT in this interval
#9.60% of the sequences in promoter set with CCAATT (set with 20573 sequences)
AT3G26220
AT5G42670
AT1G66330
AT1G53160
AT1G58470
AT3G06270
AT4G35580
AT5G46060
AT1G11905
AT3G58550
AT5G61990
AT3G12010
AT1G06890
AT3G58020
AT2G45290
AT5G18020
AT2G29400
AT2G03340
AT5G67310
AT3G06490
AT1G75500
AT2G45600
AT2G23630
AT4G30960
AT4G13195
AT3G07630
AT4G23950
AT1G75250
AT5G07030
AT4G25900
AT2G39020
AT3G04090
AT2G27340
AT1G10150
AT3G10580
AT3G58610
AT3G46700
AT2G35610
AT1G15700
AT4G31840
AT5G35590
AT2G27210
AT3G03380
AT5G44370
AT1G24909
AT5G46530
AT1G17990
AT4G34100
AT2G31650
AT2G40620
AT3G16175
AT2G03350
AT5G23290
AT1G62830
AT1G12710
AT1G11960
AT5G47490
AT1G33290
AT2G17560
AT5G49920
AT5G40210
AT2G32765
AT2G27990
AT4G26630
AT3G20560
AT3G20050
AT1G18020
AT3G25420
AT2G43070
AT4G14420
AT5G37290
AT2G13550
AT3G05330
AT3G28700
AT1G14670
AT1G10510
AT3G55830
AT5G20390
AT5G11580
AT2G25090
AT2G26010
AT3G19590
AT4G38440
AT1G18870
AT5G09995
AT1G07120
AT5G57130
AT2G18730
AT5G13810
AT4G19570
AT1G60490
AT1G20880
AT3G59410
AT1G77530
AT5G38720
AT5G40830
AT3G62060
AT1G69550
AT1G73700
AT5G35525
AT4G19690
AT5G66005
AT2G19590
AT4G38930
AT3G60390
AT4G33560
AT1G13420
AT1G10865
AT3G55420
AT3G47440
AT1G15170
AT1G66580
AT1G73440
AT4G29860
AT2G04380
AT5G61070
AT3G07050
AT2G31070
AT1G66660
AT2G40800
AT4G15490
AT1G29952
AT5G48470
AT5G03930
AT1G49650
AT5G42110
AT1G32690
AT2G17970
AT5G53860
AT1G44350
AT2G43500
AT3G13910
AT4G38670
AT1G76470
AT5G11610
AT3G23390
AT5G50820
AT1G36160
AT5G20940
AT5G27650
AT5G55060
AT1G70550
AT5G66080
AT1G24580
AT2G29690
AT3G47675
AT4G00830
AT2G29460
AT5G22770
AT4G08950
AT1G15040
AT1G32560
AT5G14640
AT4G15120
AT4G14145
AT5G01900
AT1G17350
AT2G43580
AT3G25220
AT1G67900
AT2G41060
AT5G64520
AT3G15250
AT1G68990
AT1G57540
AT1G31817
AT3G45210
AT1G30970
AT5G52100
AT2G32070
AT1G11810
AT2G38210
AT4G34600
AT1G10700
AT2G42400
AT2G02490
AT1G80150
AT1G32580
AT2G45670
AT3G10650
AT3G07640
AT3G59970
AT4G36980
AT1G02820
AT1G63770
AT4G34610
AT2G39840
AT3G50820
AT1G26290
AT2G03140
AT2G16070
AT4G16563
AT5G61140
AT3G24070
AT3G02900
AT5G50370
AT5G45480
AT5G13650
AT1G20380
AT3G09310
AT1G79340
AT5G42360
AT4G17900
AT1G60700
AT1G18880
AT5G50310
AT2G03800
AT3G08990
AT1G74070
AT1G16470
AT4G33865
AT5G17710
AT1G69800
AT1G78040
AT4G33250
AT1G03106
AT1G65850
AT5G12020
AT5G53020
AT4G26701
AT2G26800
AT1G02610
AT2G28880
AT2G32235
AT5G42090
AT4G29770
AT2G26780
AT4G11020
AT3G10490
AT3G61910
AT4G11670
AT3G51690
AT2G27500
AT2G46750
AT1G54090
AT1G68875
AT4G20390
AT5G63780
AT1G53070
AT5G56040
AT3G50310
AT1G73230
AT2G26700
AT4G33467
AT5G40550
AT5G28650
AT3G09630
AT5G09260
AT5G23050
AT4G17750
AT2G22370
AT3G16230
AT4G17960
AT5G26850
AT2G19850
AT2G02400
AT1G23570
AT2G05790
AT5G55100
AT1G69440
AT4G02725
AT4G31930
AT4G26510
AT3G57520
AT3G18640
AT4G30930
AT1G32928
AT3G48570
AT2G40510
AT1G77630
AT1G08410
AT2G21150
AT5G42235
AT3G20200
AT4G31800
AT5G51700
AT5G55830
AT3G56160
AT3G47890
AT3G45240
AT5G38200
AT1G19990
AT2G34355
AT3G10800
AT5G26330
AT2G37940
AT2G20580
AT4G27910
AT1G07050
AT1G02330
AT1G48180
AT4G11100
AT3G62070
AT2G42885
AT1G35230
AT5G13120
AT5G01110
AT1G32730
AT3G28560
AT5G55507
AT2G41070
AT5G14730
AT2G27810
AT5G20050
AT4G25420
AT1G48590
AT5G64270
AT5G40710
AT4G12770
AT4G33130
AT1G56230
AT5G40280
AT2G20590
AT5G01520
AT1G76890
AT3G10940
AT1G09500
AT5G05520
AT3G56190
AT5G10240
AT1G54820
AT2G22610
AT5G58090
AT3G11890
AT5G12240
AT1G51230
AT3G62660
AT5G49900
AT3G49360
AT5G45280
AT2G01980
AT5G58340
AT4G38800
AT1G13090
AT4G21410
AT5G01150
AT4G18610
AT1G12770
AT4G30650
AT5G65165
AT3G03670
AT2G15430
AT2G38280
AT1G17720
AT3G58150
AT5G54690
AT3G05890
AT1G74100
AT5G39785
AT1G15640
AT4G23130
AT5G09980
AT2G46880
AT5G06260
AT3G26120
AT5G20045
AT3G12550
AT3G04450
AT4G22270
AT4G10845
AT2G01250
AT3G59280
AT2G36630
AT1G33560
AT5G56670
AT3G58100
AT5G07560
AT4G14455
AT5G08430
AT1G43160
AT5G51550
AT1G72700
AT5G37720
AT4G38960
AT4G21105
AT5G41560
AT2G27080
AT5G49810
AT2G45060
AT1G13030
AT5G50570
AT3G02060
AT1G08360
AT1G27070
AT5G13590
AT3G24690
AT3G16150
AT5G24360
AT2G04690
AT4G25740
AT1G52670
AT1G65420
AT3G24150
AT4G00755
AT1G71866
AT1G50670
AT4G26600
AT1G80870
AT2G37870
AT1G63420
AT1G28560
AT5G03545
AT3G18450
AT2G39380
AT3G01220
AT3G04440
AT1G06500
AT1G55810
AT1G53210
AT2G48150
AT4G23910
AT4G29270
AT4G39910
AT2G16050
AT3G51990
AT5G56850
AT3G17820
AT3G57100
AT1G80420
AT1G24881
AT1G12880
AT3G59770
AT3G09922
AT3G12590
AT4G38820
AT5G62930
AT1G50950
AT3G25882
AT1G72670
AT5G67300
AT3G50860
AT4G27860
AT5G05550
AT1G80600
AT5G10920
AT2G20420
AT3G06500
AT4G17486
AT4G25910
AT5G37730
AT5G52190
AT2G44620
AT3G01410
AT5G64940
AT4G24400
AT3G18250
AT5G19750
AT1G66100
AT2G24040
AT1G54110
AT5G54100
AT3G53540
AT1G20630
AT5G28237
AT5G47920
AT4G10850
AT4G17090
AT1G30590
AT1G54460
AT3G10770
AT4G01595
AT5G07110
AT4G10265
AT4G10290
AT5G07490
AT5G57920
AT3G19360
AT5G51210
AT5G51840
AT2G21080
AT3G29152
AT4G23160
AT1G11840
AT5G44400
AT1G37150
AT4G27240
AT5G64380
AT3G23690
AT5G48870
AT4G39210
AT5G42020
AT1G78600
AT5G15802
AT2G33800
AT5G50410
AT1G66820
AT4G12440
AT1G73930
AT4G30270
AT1G78610
AT3G62910
AT3G03700
AT2G29720
AT1G64280
AT4G29160
AT1G62390
AT5G11800
AT4G22080
AT1G79070
AT5G45920
AT1G04530
AT1G55570
AT4G19045
AT1G11910
AT5G64280
AT5G56520
AT4G20350
AT1G16705
AT2G20060
AT2G35720
AT1G19250
AT2G42660
AT1G23220
AT3G16450
AT5G63040
AT5G64530
AT3G19340
AT1G33080
AT1G15620
AT1G76150
AT1G23890
AT5G51970
AT5G05340
AT2G17525
AT5G57950
AT2G02350
AT5G43460
AT4G15540
AT2G46920
AT1G07040
AT1G20070
AT5G61410
AT1G12244
AT5G49530
AT2G39030
AT1G12420
AT4G37010
AT5G45720
AT5G02160
AT1G24800
AT4G12000
AT5G59570
AT1G77400
AT1G08560
AT3G10030
AT1G73810
AT5G46790
AT3G47100
AT3G61350
AT2G27940
AT3G48850
AT5G60630
AT2G37220
AT2G18420
AT2G27090
AT3G55980
AT1G13770
AT5G49440
AT1G78490
AT5G58787
AT1G71696
AT2G41475
AT3G01890
AT4G22666
AT4G25433
AT5G28850
AT3G54710
AT5G63150
AT5G61810
AT1G63295
AT4G37240
AT3G26690
AT5G24060
AT2G36900
AT2G43290
AT3G53280
AT3G26330
AT1G12400
AT1G73480
AT1G01710
AT1G52080
AT1G04590
AT5G07280
AT3G11340
AT1G10070
AT5G14020
AT5G52670
AT2G37960
AT2G29940
AT5G18940
AT3G58110
AT5G53550
AT5G15270
AT3G11325
AT2G15530
AT3G55100
AT2G25700
AT5G04220
AT4G02200
AT4G28510
AT3G45780
AT3G01660
AT3G21150
AT5G15070
AT1G77720
AT3G20460
AT1G70640
AT5G59170
AT5G26710
AT1G05490
AT5G18470
AT5G52975
AT1G33590
AT1G33280
AT2G47370
AT5G05030
AT3G54130
AT4G05120
AT5G42540
AT2G44070
AT5G50700
AT3G29030
AT1G11090
AT3G47500
AT1G75410
AT1G20370
AT1G18070
AT3G45610
AT4G37160
AT4G22740
AT1G53290
AT5G59420
AT1G27752
AT4G34000
AT5G17870
AT2G37920
AT5G38160
AT5G01810
AT2G45250
AT4G00500
AT3G28070
AT4G36670
AT4G25870
AT3G23340
AT5G18475
AT3G66658
AT1G67330
AT5G54590
AT4G02830
AT5G64730
AT2G34530
AT5G44572
AT1G21050
AT4G23600
AT1G06450
AT3G15720
AT5G17410
AT2G07560
AT5G24450
AT5G28540
AT1G11950
AT5G19160
AT3G07770
AT1G01090
AT4G20960
AT5G04160
AT4G33080
AT1G04560
AT4G28660
AT2G36680
AT3G60860
AT1G76560
AT3G01970
AT5G10260
AT5G56540
AT1G24575
AT1G53345
AT5G20220
AT1G66890
AT5G23490
AT1G50240
AT1G54210
AT5G49410
AT4G23560
AT5G01560
AT5G13310
AT3G48610
AT3G02280
AT1G07070
AT1G27970
AT3G11330
AT3G25050
AT4G17340
AT3G46210
AT1G76100
AT2G01120
AT5G22400
AT5G66550
AT2G36960
AT5G23060
AT5G53460
AT1G29630
AT1G01290
AT3G18260
AT3G16750
AT3G13674
AT1G36390
AT5G52260
AT1G11125
AT5G65683
AT1G69510
AT4G00660
AT1G52150
AT1G16910
AT5G18690
AT4G25500
AT4G16070
AT3G53210
AT3G54150
AT2G22360
AT3G57470
AT2G25870
AT3G10040
AT3G05990
AT4G23880
AT1G49620
AT4G26450
AT3G01770
AT3G05170
AT1G27770
AT4G12100
AT1G24120
AT1G16840
AT5G65090
AT5G01230
AT2G35585
AT2G43261
AT5G61600
AT1G56340
AT1G18290
AT3G48520
AT1G30200
AT4G38510
AT2G21990
AT4G21980
AT5G51560
AT4G30240
AT3G47470
AT5G44310
AT2G43235
AT3G60300
AT1G53890
AT4G33380
AT4G35680
AT5G35370
AT3G56410
AT3G25990
AT5G14290
AT5G27930
AT2G39518
AT1G73120
AT5G26980
AT3G04570
AT5G64850
AT1G78882
AT2G44730
AT5G61670
AT4G30630
AT3G21865
AT3G20870
AT3G28490
AT2G42300
AT5G42980
AT3G19080
AT5G62810
AT5G16550
AT5G15520
AT5G17770
AT1G13320
AT1G14230
AT1G15980
AT2G35635
AT4G31130
AT2G28490
AT1G12840
AT4G11290
AT2G02010
AT2G45280
AT1G01100
AT1G52380
AT4G02450
AT3G15420
AT5G57240
AT4G39190
AT2G25310
AT1G75930
AT3G18850
AT1G41830
AT2G41820
AT2G47920
AT1G10870
AT2G35830
AT5G20060
AT3G05680
AT1G06550
AT4G18820
AT1G48070
AT1G44780
AT5G40640
AT3G54450
AT5G20935
AT3G20100
AT2G35480
AT5G42380
AT3G45242
AT3G25805
AT5G10190
AT3G19490
AT5G18610
AT5G66860
AT3G10300
AT3G62050
AT5G35930
AT5G44690
AT5G61580
AT3G01250
AT3G13850
AT3G58520
AT5G63800
AT5G52070
AT1G67920
AT1G17290
AT4G35600
AT3G01690
AT3G62580
AT5G13850
AT5G01540
AT5G61530
AT3G12587
AT5G56680
AT5G20920
AT1G74740
AT2G19750
AT2G35690
AT2G32830
AT3G60050
AT2G32790
AT5G08650
AT5G07000
AT1G05340
AT2G38970
AT1G20780
AT3G53740
AT5G21040
AT2G17900
AT5G58840
AT2G16920
AT5G01590
AT3G03630
AT1G18570
AT2G30766
AT4G14600
AT5G64813
AT5G62550
AT5G44170
AT1G03103
AT4G37560
AT1G32380
AT3G23790
AT4G21100
AT1G24570
AT3G03180
AT1G77590
AT4G24530
AT1G78950
AT1G02160
AT4G04500
AT1G63140
AT1G55928
AT1G65640
AT3G44220
AT3G43590
AT3G05630
AT5G01280
AT1G56050
AT1G79900
AT3G06570
AT1G63120
AT4G34200
AT2G45960
AT1G09490
AT5G21140
AT2G15535
AT5G65780
AT3G60200
AT2G38420
AT5G39250
AT4G26520
AT3G28920
AT5G11270
AT2G44710
AT5G50460
AT3G51171
AT3G02180
AT5G03900
AT3G27110
AT2G47910
AT3G17465
AT3G18580
AT3G02610
AT4G32830
AT5G42630
AT2G20362
AT3G54910
AT3G11510
AT5G47420
AT5G27750
AT1G25260
AT1G14850
AT5G17860
AT3G11580
AT5G04240
AT3G11440
AT1G49760
AT5G05140
AT5G10390
AT5G54980
AT3G54840
AT4G04620
AT4G31480
AT2G32300
AT5G20150
AT3G14990
AT3G21220
AT1G72310
AT1G14400
AT3G08890
AT2G41170
AT1G73380
AT5G27390
AT1G54030
AT2G18700
AT5G20730
AT2G37750
AT4G14270
AT3G26460
AT3G05180
AT3G61670
AT3G23000
AT1G11240
AT1G08550
AT5G38010
AT3G27740
AT1G17345
AT1G69930
AT5G52820
AT5G26000
AT2G30210
AT3G21295
AT5G41000
AT2G19900
AT1G21390
AT3G62630
AT1G77765
AT1G13670
AT1G03820
AT1G55152
AT5G56290
AT1G29200
AT1G34245
AT5G65480
AT5G58660
AT5G37680
AT5G38470
AT2G21880
AT4G22010
AT1G31460
AT1G48050
AT2G20680
AT2G43780
AT4G17620
AT4G17650
AT4G11280
AT4G18905
AT5G43260
AT4G02380
AT1G28050
AT3G56730
AT1G31500
AT5G39380
AT2G04675
AT1G76710
AT5G17460
AT1G32360
AT5G50950
AT4G31230
AT3G12560
AT5G41680
AT1G01360
AT1G63030
AT1G19210
AT5G23510
AT1G04090
AT2G43700
AT2G27430
AT4G00700
AT1G06850
AT2G36260
AT3G07500
AT2G35950
AT5G27670
AT5G16280
AT1G73820
AT3G29090
AT5G07820
AT3G17040
AT2G34300
AT5G39650
AT2G22530
AT4G22540
AT4G00740
AT2G38540
AT4G19006
AT2G28780
AT5G55260
AT2G37430
AT1G75100
AT4G37690
AT2G19470
AT2G01600
AT4G02820
AT1G19970
AT1G04520
AT1G24440
AT3G52990
AT2G16950
AT5G54890
AT3G02510
AT5G54095
AT3G49080
AT4G18830
AT2G34790
AT5G50012
AT1G68630
AT5G60740
AT1G15600
AT4G02650
AT4G33985
AT5G19780
AT3G49550
AT3G18500
AT1G04660
AT5G49100
AT3G50640
AT1G57870
AT3G61990
AT5G07500
AT1G71490
AT5G41740
AT5G08760
AT1G12930
AT5G17520
AT2G41360
AT4G29220
AT2G14110
AT4G24265
AT2G42670
AT1G29470
AT3G19600
AT3G06010
AT3G03420
AT5G05090
AT3G43430
AT1G15670
AT5G20330
AT4G22160
AT1G17710
AT5G35770
AT3G54170
AT4G26870
AT2G20725
AT5G50600
AT1G61800
AT4G23670
AT5G61150
AT5G50180
AT5G54310
AT5G04990
AT5G13290
AT1G31580
AT3G14210
AT2G19670
AT1G24260
AT5G07890
AT2G17930
AT5G14660
AT3G19690
AT5G01890
AT3G14540
AT1G11200
AT2G18360
AT1G77640
AT3G22230
AT3G02460
AT4G16447
AT5G02220
AT2G14540
AT3G08490
AT3G19000
AT3G59190
AT3G59700
AT3G01435
AT5G20630
AT3G59780
AT1G66240
AT3G25290
AT1G34320
AT1G13607
AT4G20240
AT1G06270
AT4G34930
AT4G00238
AT5G50010
AT3G56210
AT1G05140
AT4G05070
AT1G28510
AT4G25845
AT2G05920
AT3G10195
AT5G45160
AT2G01110
AT1G25055
AT1G53870
AT2G32260
AT5G38760
AT2G44578
AT5G03850
AT1G24330
AT3G24350
AT3G48690
AT3G24890
AT1G79450
AT3G47350
AT1G17020
AT4G28050
AT5G19540
AT1G15310
AT3G06830
AT1G19270
AT3G04530
AT3G08680
AT2G17800
AT1G08220
AT5G17440
AT4G29980
AT1G18900
AT1G56110
AT1G62900
AT3G50880
AT1G31150
AT5G33390
AT5G07220
AT5G01830
AT1G03190
AT3G12012
AT1G22000
AT3G20960
AT4G18740
AT4G31210
AT3G12300
AT3G13772
AT4G22840
AT1G03457
AT3G45760
AT3G21190
AT5G64430
AT3G51760
AT2G17290
AT3G19510
AT1G68190
AT1G22070
AT3G07920
AT5G37740
AT3G22740
AT1G63640
AT5G27660
AT4G19038
AT2G45860
AT4G12170
AT3G12345
AT2G27140
AT5G12420
AT1G13110
AT5G65960
AT2G02910
AT3G21260
AT1G02750
AT5G13440
AT5G10860
AT4G04630
AT2G15270
AT2G46300
AT4G20280
AT1G49910
AT4G35730
AT3G18380
AT4G39150
AT1G12230
AT5G40820
AT2G27260
AT1G65890
AT1G47710
AT5G54050
AT1G78120
AT3G53510
AT1G18970
AT1G64080
AT1G73870
AT1G57770
AT1G70290
AT3G60030
AT2G44050
AT3G22330
AT5G01340
AT5G58740
AT4G28260
AT1G14570
AT5G06600
AT1G22470
AT1G12560
AT5G23440
AT1G78020
AT5G60050
AT5G04750
AT2G18790
AT5G67180
AT5G05365
AT3G13530
AT5G12250
AT3G55350
AT1G03520
AT1G49435
AT5G20490
AT1G14450
AT3G53668
AT5G07330
AT3G29970
AT1G10760
AT2G15000
AT1G19980
AT5G15320
AT3G09720
AT2G22920
AT1G60989
AT5G40660
AT3G61190
AT3G24650
AT1G05210
AT3G43740
AT3G47990
AT2G42080
AT3G10000
AT3G61860
AT2G01140
AT1G61590
AT5G10910
AT5G49280
AT2G27550
AT5G21130
AT3G27310
AT5G16050
AT1G18320
AT5G56325
AT4G08310
AT3G02820
AT2G16700
AT4G02930
AT5G24770
AT5G59530
AT3G26700
AT1G61093
AT5G61710
AT1G07790
AT4G36910
AT2G02130
AT2G21385
AT4G36090
AT5G51660
AT1G55920
AT1G69910
AT3G54880
AT5G60360
AT1G65690
AT4G27800
AT3G62770
AT1G32130
AT3G07180
AT5G49270
AT3G05600
AT2G19540
AT2G46860
AT1G53720
AT3G56070
AT5G42280
AT1G04980
AT1G68130
AT5G64930
AT4G37210
AT2G35490
AT5G63640
AT3G26450
AT2G30820
AT4G30750
AT1G22620
AT3G05741
AT4G33680
AT1G01020
AT1G73805
AT3G01650
AT1G30210
AT3G63060
AT1G16130
AT2G01590
AT1G50600
AT2G28500
AT4G21870
AT1G50030
AT3G09370
AT1G14687
AT3G03010
AT3G14610
AT3G27325
AT5G64920
AT1G49980
AT1G66850
AT4G33200
AT5G62575
AT2G04790
AT5G04050
AT2G23350
AT5G48175
AT1G32990
AT3G18910
AT3G53920
AT2G44270
AT1G51355
AT3G14750
AT1G43770
AT1G35310
AT1G75400
AT1G01240
AT5G43960
AT3G06320
AT4G35210
AT2G41850
AT5G49820
AT3G61290
AT4G02260
AT2G43470
AT2G43320
AT5G53450
AT3G13670
AT4G25450
AT5G57815
AT3G01530
AT1G07750
AT4G00550
AT1G70040
AT1G22330
AT3G16560
AT3G63340
AT3G57010
AT3G07000
AT5G35970
AT5G15960
AT4G20230
AT4G11890
AT1G07135
AT3G54650
AT3G29200
AT1G04040
AT1G64185
AT2G29470
AT4G35770
AT3G18720
AT3G18880
AT3G02990
AT1G60095
AT5G26820
AT4G18270
AT5G66320
AT4G03820
AT5G65690
AT5G19390
AT1G60710
AT2G44290
AT5G02690
AT1G49030
AT4G00560
AT3G10210
AT2G41510
AT2G43430
AT2G45150
AT5G63225
AT2G34330
AT5G52240
AT2G30620
AT3G55870
AT3G51140
AT3G24810
AT4G32285
AT2G27330
AT3G16990
AT3G07330
AT1G69120
AT2G23440
AT2G23160
AT4G22920
AT1G68350
AT1G61000
AT2G27480
AT1G16916
AT2G45940
AT2G30050
AT2G25410
AT1G53780
AT5G54350
AT3G46990
AT5G40950
AT3G03460
AT1G22230
AT4G34220
AT3G12370
AT4G20850
AT1G67980
AT3G18220
AT1G13760
AT4G39550
AT4G04910
AT1G72920
AT1G79990
AT2G33585
AT1G06250
AT1G09740
AT2G05310
AT5G46960
AT3G27060
AT1G29951
AT2G41530
AT3G60140
AT5G28050
AT2G23890
AT1G29960
AT1G47550
AT5G48930
AT1G35630
AT5G60370
AT5G25280
AT5G22300
AT5G66985
AT5G60460
AT5G15610
AT5G45760
AT5G19170
AT1G78380
AT1G20360
AT1G49190
AT3G49770
AT4G14723
AT5G43210
AT4G19900
AT5G08780
AT4G17070
AT5G65000
AT3G07220
AT2G20520
AT4G00480
AT4G36650
AT3G09580
AT5G39050
AT1G16610
AT5G35220
AT1G25155
AT5G09820
AT3G50660
AT5G28290
AT5G22250
AT1G02510
AT3G28050
AT2G19740
AT4G21340
AT4G09490
AT4G24280
AT3G47550
AT4G12060
AT2G44920
AT1G11680
AT1G02950
AT5G15860
AT1G10310
AT1G70830
AT2G17975
AT2G26660
AT4G17530
AT1G05430
AT4G25770
AT4G12432
AT2G22050
AT4G04720
AT1G61400
AT5G57380
AT4G19530
AT3G06790
AT1G33940
AT1G24240
AT3G61130
AT1G29970
AT4G00350
AT5G57360
AT5G10040
AT1G30475
AT2G20495
AT2G44500
AT3G49930
AT1G12780
AT3G17570
AT5G40440
AT3G24300
AT2G04280
AT1G12220
AT2G39110
AT2G32800
AT5G67245
AT1G61980
AT1G29950
AT3G62410
AT5G48210
AT1G77450
AT5G11310
AT3G09480
AT3G53460
AT5G01320
AT1G07360
AT1G30760
AT1G04830
AT2G14120
AT1G74800
AT5G16220
AT4G32700
AT5G52280
AT4G02800
AT4G24240
AT1G73370
AT3G22980
AT5G16800
AT2G22070
AT4G36870
AT1G64180
AT4G38970
AT3G59380
AT5G23690
AT4G32880
AT4G40040
AT3G08950
AT1G54740
AT3G26932
AT5G50420
AT5G07670
AT2G38830
AT1G17830
AT1G66080
AT3G26370
AT5G64150
AT4G18400
AT5G63540
AT2G17200
AT1G75335
AT1G05100
AT2G34160
AT2G44740
AT1G78680
AT1G73430
AT2G46560
AT2G18020
AT3G20720
AT5G47500
AT1G08750
AT5G42750
AT3G09350
AT1G15150
AT3G28670
AT4G02560
AT1G78880
AT2G19110
AT3G02730
AT1G23480
AT3G18370
AT3G15140
AT5G63880
AT2G45190
AT1G27330
AT2G02950
AT1G62660
AT2G33540
AT3G08960
AT2G41840
AT1G33110
AT1G54250
AT5G52940
AT5G45370
AT1G26180
AT1G36622
AT2G43110
AT4G23620
AT4G14850
AT2G34340
AT5G24410
AT2G03710
AT3G61415
AT2G25210
AT1G20405
AT1G03440
AT4G03566
AT4G18980
AT3G16440
AT5G23535
AT4G33510
AT1G49240
AT3G05510
AT5G09550
AT5G50740
AT4G08520
AT5G52370
AT1G15410
AT5G65420
AT1G06350
AT1G54500
AT1G22065
AT4G31270
AT3G51040
AT1G68620
AT5G47840
AT5G46600
AT4G10090
AT1G12760
AT1G30890
AT4G10770
AT5G52660
AT3G59710
AT5G14105
AT5G48520
AT2G01950
AT1G68500
AT1G54490
AT1G20160
AT1G23860
AT1G15920
AT1G63670
AT5G42940
AT2G38330
AT3G53000
AT3G50760
AT5G27430
AT3G20970
AT3G05880
AT1G04190
AT2G18520
AT1G03360
AT4G16165
AT3G20330
AT3G13650
AT5G45330
AT2G44870
AT3G25855
AT1G57800
AT5G64010
AT3G02530
AT3G55410
AT1G70940
AT1G29860
AT1G58300
AT1G62850
AT2G44580
AT3G46270
AT2G43620
AT4G17030
AT3G61050
AT1G54575
AT2G40470
AT2G01730
AT2G40820
AT3G56080
AT1G49170
AT4G26060
AT1G73920
AT3G18900
AT2G26980
AT5G46560
AT5G47450
AT5G56910
AT5G59430
AT4G28630
AT3G15380
AT5G42320
AT1G63220
AT5G50011
AT4G14000
AT1G67720
AT5G44585
AT2G48121
AT2G47510
AT1G11660
AT3G15610
AT4G22240
AT5G49180
AT3G19150
AT5G44110
AT2G17380
AT2G43040
AT1G13590
AT3G51520
AT3G26610
AT4G02050
AT3G27300
AT3G45010
AT1G64290
AT1G59610
AT1G08960
AT3G62550
AT5G43620
AT5G28463
AT3G15360
AT1G26815
AT1G64670
AT4G11130
AT5G52020
AT2G35605
AT1G44750
AT5G59770
AT1G78410
AT4G30350
AT2G45650
AT5G58410
AT3G02770
AT3G27090
AT5G51410
AT1G25290
AT3G56930
AT1G03100
AT4G35920
AT5G25800
AT1G17280
AT1G69588
AT4G13350
AT3G04600
AT3G52525
AT5G17450
AT4G29850
AT5G17530
AT1G52330
AT3G53050
AT4G40070
AT5G53810
AT3G02740
AT5G16960
AT4G28060
AT4G19140
AT3G05590
AT1G72320
AT2G04340
AT1G26760
AT5G17170
AT3G19260
AT2G39140
AT1G71970
AT1G73630
AT5G27820
AT4G10710
AT1G67000
AT1G61210
AT2G04740
AT5G59020
AT3G28345
AT2G17750
AT1G13860
AT5G22555
AT2G35300
AT1G25570
AT5G64580
AT3G63010
AT4G28300
AT5G64880
AT5G07910
AT5G05110
AT2G47340
AT5G22040
AT2G37290
AT5G18310
AT2G02730
AT2G15440
AT5G08530
AT1G08780
AT4G34480
AT2G45930
AT1G61700
AT4G04510
AT4G37890
AT5G62640
AT1G63750
AT3G61360
AT3G22890
AT3G13210
AT4G01600
AT3G08510
AT2G25850
AT5G25050
AT2G31141
AT4G26540
AT2G17120
AT3G21600
AT1G06475
AT3G56590
AT1G09420
AT5G15400
AT2G05940
AT2G38320
AT1G29940
AT5G66790
AT2G02410
AT1G44920
AT5G15490
AT4G03020
AT2G25930
AT5G58170
AT1G04400
AT2G20570
AT3G07568
AT1G78780
AT1G04640
AT4G32850
AT5G39580
AT1G01750
AT1G47400
AT5G16010
AT5G15390
AT4G19360
AT3G10080
AT1G08890
AT2G46020
AT5G14540
AT5G38550
AT5G27238
AT5G64170
AT2G13960
AT2G21140
AT1G28200
AT2G46740
AT2G42940
AT4G03550
AT1G73010
AT4G12430
AT5G06070
AT5G59210
AT1G75160
AT3G52880
AT1G14170
AT5G53880
AT5G10160
AT3G22150
AT4G38240
AT4G32450
AT4G23170
AT1G25275
AT5G12210
AT3G52920
AT2G23110
AT1G58080
AT5G54960
AT3G15590
AT3G57910
AT1G04880
AT3G54940
AT5G62630
AT3G22410
AT2G33590
AT1G14410
AT4G33180
AT5G52560
AT3G02630
AT1G76500
AT5G64110
AT1G72790
AT1G09460
AT2G15050
AT5G42770
AT1G72440
AT4G01480
AT1G23030
AT5G08170
AT1G58848
AT5G67480
AT3G58970
AT1G08400
AT3G18300
AT2G26840
AT4G14010
AT1G02145
AT4G25835
AT1G53000
AT1G25150
AT2G41835
AT1G04930
AT1G59740
AT5G06160
AT1G67810
AT2G15970
AT2G02470
AT1G66520
AT1G70060
AT2G42430
AT2G47970
AT3G10700
AT5G51750
AT4G37710
AT2G16370
AT1G10370
AT3G48060
AT2G31240
AT5G64370
AT5G63230
AT3G25490
AT5G52160
AT2G35370
AT5G64020
AT2G05120
AT1G66210
AT2G21380
AT5G67070
AT4G05400
AT5G19470
AT4G01880
AT3G47510
AT5G18410
AT1G75860
AT2G18465
AT1G24880
AT4G27610
AT4G39710
AT1G60190
AT3G19820
AT3G28857
AT3G18130
AT2G20530
AT3G45930
AT1G10250
AT1G61300
AT1G13280
AT3G51325
AT3G60080
AT1G69526
AT2G35380
AT5G59105
AT5G14010
AT3G06180
AT1G15100
AT3G59690
AT5G67200
AT4G14368
AT4G31730
AT5G50340
AT4G37810
AT4G13580
AT1G06870
AT2G21090
AT3G20660
```
