## Supplementary material for "A comprehensive map of preferentially located motifs reveals distinct proximal *cis*-regulatory elements in plants": CCACAAAA_containing_gene_set.txt

```
#Occurences of CCACAAAA between 26 and 140 (positions relative to the transcription start site)
#257 sequences with CCACAAAA in this interval
#1.25% of the sequences in promoter set with CCACAAAA (set with 20573 sequences)
AT5G14580
AT5G47600
AT2G29310
AT2G45070
AT1G60390
AT5G52370
AT5G52890
AT1G06730
AT1G68330
AT5G64100
AT5G24500
AT5G14790
AT1G02610
AT1G61040
AT2G29940
AT3G58660
AT5G10310
AT3G27730
AT5G61830
AT1G37130
AT5G67270
AT3G48870
AT3G55560
AT1G64670
AT1G21690
AT5G35995
AT1G51530
AT2G14890
AT2G20440
AT1G72440
AT5G02280
AT1G26970
AT1G09730
AT5G27720
AT1G03290
AT3G58380
AT3G13540
AT5G67280
AT1G76900
AT4G25090
AT2G48090
AT5G03360
AT5G43300
AT5G38300
AT1G52200
AT4G36945
AT5G58950
AT5G22040
AT2G20980
AT1G45170
AT2G46690
AT2G05100
AT1G29060
AT5G17350
AT3G11620
AT2G39710
AT3G06570
AT4G15900
AT5G25410
AT5G17580
AT5G05440
AT5G47690
AT5G21482
AT4G20260
AT1G58120
AT3G58270
AT3G44820
AT3G06610
AT2G42160
AT1G21500
AT2G38410
AT1G02820
AT4G25150
AT4G16790
AT2G31560
AT3G02190
AT4G01410
AT5G65270
AT1G22280
AT5G10380
AT1G72416
AT3G42170
AT1G16610
AT5G41960
AT1G74520
AT1G75335
AT5G60570
AT1G80240
AT4G24130
AT4G22140
AT1G20920
AT4G32290
AT5G48480
AT5G65950
AT1G78150
AT1G08970
AT4G12980
AT1G29965
AT5G57030
AT5G25610
AT1G34460
AT5G06790
AT2G16370
AT4G36280
AT5G18970
AT1G75340
AT3G22345
AT2G16380
AT2G43465
AT5G63200
AT1G20270
AT2G27310
AT4G28150
AT5G21150
AT1G67050
AT5G09540
AT2G30920
AT2G20340
AT2G37020
AT4G08160
AT1G79520
AT1G73560
AT1G31760
AT1G65820
AT4G10030
AT4G18820
AT3G27415
AT2G24610
AT3G26610
AT5G18760
AT5G42000
AT1G34750
AT1G71910
AT1G54440
AT5G50930
AT1G64355
AT5G45390
AT1G23610
AT5G56500
AT5G46160
AT1G01010
AT3G22570
AT3G18660
AT3G60400
AT2G33793
AT4G28420
AT4G39120
AT3G20920
AT3G52140
AT2G38460
AT2G18840
AT1G07790
AT1G45050
AT1G02770
AT5G18950
AT5G49525
AT4G25160
AT3G50640
AT4G13920
AT3G60470
AT2G36570
AT1G51790
AT4G27670
AT1G05055
AT5G38880
AT2G13690
AT1G58122
AT5G67510
AT5G43700
AT5G37540
AT4G19710
AT4G32140
AT4G13630
AT4G37970
AT1G52710
AT5G12300
AT5G18400
AT5G50800
AT5G16380
AT5G50820
AT4G05160
AT3G58040
AT5G10200
AT1G74870
AT5G44640
AT2G32430
AT1G60680
AT5G06730
AT1G64610
AT3G10610
AT2G42560
AT3G17020
AT4G39890
AT2G35380
AT3G52050
AT5G63280
AT4G12130
AT5G25540
AT5G47030
AT1G66730
AT1G34320
AT4G02700
AT1G26920
AT3G54120
AT1G15885
AT1G53390
AT5G17070
AT2G36355
AT3G44100
AT1G80550
AT5G44090
AT2G20050
AT4G32190
AT4G38660
AT3G51420
AT5G40650
AT1G69010
AT1G29790
AT1G77470
AT2G14835
AT4G00170
AT3G08500
AT5G27120
AT3G50390
AT1G13300
AT1G10140
AT5G24490
AT5G52540
AT2G33735
AT5G41800
AT5G37310
AT1G57680
AT4G26780
AT1G13340
AT3G44340
AT1G31770
AT2G28900
AT3G06490
AT1G49410
AT2G28090
AT1G12845
AT2G43865
AT2G47420
AT1G18080
AT4G01595
AT1G53260
AT3G53040
AT4G31010
AT5G54240
AT5G38320
AT1G43640
AT5G40040
AT2G16880
AT1G52600
AT5G56750
AT3G42180
AT5G38520
```
