## Supplementary material for "A comprehensive map of preferentially located motifs reveals distinct proximal *cis*-regulatory elements in plants": CCACAACA_containing_gene_set.txt

```
#Occurences of CCACAACA between 257 and 303 (positions relative to the transcription start site)
#89 sequences with CCACAACA in this interval
#0.43% of the sequences in promoter set with CCACAACA (set with 20573 sequences)
AT2G12940
AT3G04550
AT1G75810
AT4G15540
AT3G25090
AT3G22350
AT5G13530
AT5G45910
AT1G42550
AT1G31350
AT4G35580
AT5G04800
AT5G25760
AT1G32370
AT1G49340
AT2G39360
AT2G37530
AT2G31540
AT1G67960
AT3G52910
AT5G08450
AT1G63980
AT4G14410
AT5G27280
AT2G04430
AT1G22930
AT5G05170
AT4G39630
AT1G56670
AT3G26430
AT5G47630
AT1G53790
AT4G19430
AT1G05540
AT2G41810
AT2G21490
AT1G12350
AT1G29260
AT3G18620
AT5G59220
AT5G48540
AT2G15440
AT5G07200
AT2G45050
AT3G59090
AT1G68238
AT1G58430
AT2G21070
AT2G34580
AT3G55230
AT5G62270
AT1G52640
AT3G54860
AT5G52660
AT1G20132
AT3G23000
AT5G52820
AT3G07270
AT3G13930
AT3G20880
AT3G18250
AT2G28625
AT1G61415
AT5G04620
AT3G52390
AT5G52370
AT5G58770
AT5G58990
AT1G64840
AT1G69710
AT2G23900
AT1G55860
AT2G25890
AT2G04040
AT1G24400
AT4G35860
AT5G08460
AT1G11650
AT3G48530
AT3G51460
AT5G04990
AT2G30930
AT3G11560
AT2G05220
AT1G66880
AT1G60730
AT5G41890
AT5G60210
AT2G31550
```
