## Supplementary material for "A comprehensive map of preferentially located motifs reveals distinct proximal *cis*-regulatory elements in plants": CCACAATG_containing_gene_set.txt

```
#Occurences of CCACAATG between 293 and 416 (positions relative to the transcription start site)
#124 sequences with CCACAATG in this interval
#0.60% of the sequences in promoter set with CCACAATG (set with 20573 sequences)
AT5G61770
AT1G25340
AT1G01950
AT2G39850
AT5G14550
AT3G05940
AT5G38010
AT2G41190
AT2G36640
AT1G07910
AT2G47560
AT3G09550
AT4G38190
AT4G29980
AT1G25390
AT5G21482
AT1G72330
AT5G62230
AT5G27395
AT5G17050
AT3G15430
AT5G26160
AT1G66870
AT2G37070
AT2G27940
AT1G05675
AT5G35670
AT5G06860
AT1G61070
AT5G60570
AT5G64490
AT2G26330
AT5G56040
AT2G42280
AT2G46130
AT5G19830
AT2G38490
AT2G22930
AT1G07040
AT1G62710
AT1G10400
AT3G51220
AT5G51080
AT4G26555
AT1G11925
AT4G31210
AT1G78570
AT3G12520
AT4G17910
AT2G36970
AT1G24735
AT1G09575
AT3G49410
AT1G77880
AT1G12290
AT2G35520
AT3G59350
AT3G03720
AT1G26390
AT1G70980
AT3G29152
AT3G21055
AT4G39560
AT1G47485
AT3G17530
AT5G48220
AT4G08930
AT3G57430
AT5G01760
AT4G19950
AT3G57180
AT3G47460
AT5G27720
AT5G14570
AT5G25580
AT4G17280
AT3G26000
AT3G45600
AT5G46340
AT5G44670
AT1G08160
AT3G51450
AT5G54010
AT5G60840
AT3G62330
AT3G62780
AT5G06600
AT2G23210
AT5G37400
AT5G47740
AT4G14720
AT3G61890
AT5G62540
AT2G44120
AT1G51090
AT5G40610
AT1G31320
AT5G47570
AT3G25805
AT3G46700
AT2G07280
AT4G36240
AT3G20480
AT5G08360
AT1G15110
AT4G27745
AT5G25440
AT4G10925
AT1G18840
AT2G27402
AT5G28020
AT4G34680
AT5G07300
AT1G79420
AT5G17420
AT1G71695
AT3G51260
AT2G20700
AT4G38220
AT2G01960
AT1G79480
AT3G54600
AT5G56680
AT2G28140
```
