## Supplementary material for "A comprehensive map of preferentially located motifs reveals distinct proximal *cis*-regulatory elements in plants": CCACAGGC_containing_gene_set.txt

```
#Occurences of CCACAGGC between 334 and 353 (positions relative to the transcription start site)
#10 sequences with CCACAGGC in this interval
#0.05% of the sequences in promoter set with CCACAGGC (set with 20573 sequences)
AT3G12480
AT5G53300
AT1G02130
AT1G22070
AT2G43070
AT4G13130
AT3G52960
AT2G29080
AT3G18030
AT3G52910
```
