## Supplementary material for "A comprehensive map of preferentially located motifs reveals distinct proximal *cis*-regulatory elements in plants": CCACATTG_containing_gene_set.txt

```
#Occurences of CCACATTG between 310 and 385 (positions relative to the transcription start site)
#66 sequences with CCACATTG in this interval
#0.32% of the sequences in promoter set with CCACATTG (set with 20573 sequences)
AT1G52695
AT4G33940
AT1G54830
AT2G03850
AT5G11000
AT4G23220
AT1G55570
AT3G62340
AT1G11580
AT5G59150
AT5G54010
AT5G41410
AT4G33710
AT1G29890
AT5G42710
AT5G48020
AT2G18400
AT5G56490
AT2G24180
AT1G78230
AT1G80090
AT5G17560
AT5G53060
AT1G12430
AT4G38420
AT5G45750
AT5G37740
AT2G34780
AT3G60440
AT5G67430
AT4G34380
AT3G28670
AT2G27940
AT4G01860
AT1G11900
AT4G15715
AT5G53070
AT1G08270
AT1G28150
AT1G73100
AT4G13010
AT5G62440
AT5G57020
AT5G40500
AT3G54220
AT5G15710
AT5G59240
AT1G75520
AT3G55000
AT3G56070
AT2G46740
AT2G33540
AT1G25500
AT1G09190
AT1G10150
AT2G30390
AT2G16592
AT1G67430
AT4G30010
AT3G61350
AT4G03150
AT3G06710
AT1G51070
AT5G08390
AT1G16920
AT1G76920
```
