## Supplementary material for "A comprehensive map of preferentially located motifs reveals distinct proximal *cis*-regulatory elements in plants": CCACCGA_containing_gene_set.txt

```
#Occurences of CCACCGA between 237 and 343 (positions relative to the transcription start site)
#228 sequences with CCACCGA in this interval
#1.11% of the sequences in promoter set with CCACCGA (set with 20573 sequences)
AT2G02060
AT4G03945
AT4G30370
AT1G23530
AT4G14723
AT1G78230
AT5G57860
AT3G63180
AT3G59060
AT1G35190
AT5G08170
AT1G67930
AT1G14360
AT2G09840
AT1G55920
AT4G34970
AT1G31480
AT4G17460
AT2G22100
AT2G43010
AT4G38580
AT4G28790
AT5G17600
AT5G12080
AT5G04800
AT2G25430
AT3G52420
AT4G03520
AT1G50740
AT3G52561
AT2G38360
AT3G03610
AT3G60510
AT1G74088
AT1G70520
AT1G09310
AT1G60550
AT3G05930
AT2G44130
AT5G15200
AT4G17360
AT1G02790
AT3G56430
AT2G04220
AT4G27320
AT1G23150
AT5G18600
AT5G46270
AT1G56290
AT5G07020
AT4G17340
AT5G56920
AT1G02800
AT2G42490
AT2G32530
AT3G51040
AT4G33660
AT3G54900
AT5G26790
AT1G74460
AT5G63595
AT1G19960
AT3G28030
AT5G28463
AT3G24820
AT2G23120
AT3G54400
AT5G43260
AT5G55470
AT2G25620
AT1G43690
AT4G15670
AT5G09220
AT3G48020
AT1G22380
AT3G06750
AT5G42780
AT5G04140
AT1G53163
AT1G71310
AT1G51260
AT3G52130
AT3G55840
AT3G25805
AT3G63440
AT1G21950
AT5G52020
AT4G25300
AT1G14850
AT5G13080
AT2G21050
AT1G05560
AT5G28080
AT4G11830
AT3G22410
AT1G56190
AT1G22370
AT2G26240
AT3G60390
AT1G32380
AT5G58400
AT3G24250
AT5G23070
AT4G10270
AT2G18280
AT3G29370
AT5G02750
AT5G46810
AT1G48325
AT5G46060
AT5G61030
AT1G03790
AT4G08555
AT3G27650
AT3G08630
AT4G13530
AT2G35690
AT4G29020
AT3G49950
AT2G21590
AT1G12820
AT1G61570
AT1G08180
AT1G05370
AT1G29860
AT3G14420
AT4G36780
AT2G20750
AT1G59970
AT5G41070
AT5G03230
AT5G67150
AT3G26520
AT3G50350
AT2G04630
AT5G08570
AT5G10930
AT5G16250
AT4G36080
AT5G53750
AT1G25510
AT5G01840
AT2G36130
AT1G60986
AT4G19450
AT3G01250
AT2G47140
AT4G16850
AT4G36360
AT1G56170
AT5G21940
AT2G41190
AT5G11930
AT5G54350
AT4G00165
AT1G14720
AT5G63670
AT5G41940
AT5G57500
AT5G24080
AT2G22200
AT2G21190
AT1G67000
AT4G04925
AT1G73360
AT2G44350
AT5G61160
AT4G08300
AT3G16240
AT3G13790
AT4G03600
AT4G29870
AT1G11850
AT5G56100
AT5G01640
AT4G00110
AT3G57860
AT1G23149
AT3G03260
AT3G48510
AT5G23950
AT2G44680
AT2G44120
AT1G26530
AT5G15310
AT3G27560
AT5G17860
AT1G60590
AT5G57930
AT5G54170
AT5G59360
AT1G20140
AT1G05260
AT3G45070
AT5G13530
AT4G27530
AT5G35930
AT3G25700
AT5G43770
AT5G22140
AT5G06980
AT5G41520
AT5G01420
AT1G80950
AT4G25420
AT1G33110
AT1G32640
AT5G09860
AT1G22610
AT5G42825
AT5G26690
AT1G21670
AT5G48060
AT3G13720
AT5G58860
AT4G00540
AT1G53260
AT1G73510
AT1G64660
AT3G51030
AT5G66040
AT3G14110
AT1G28290
AT1G75710
AT1G02145
AT3G23100
AT2G17240
AT1G54920
```
