## Supplementary material for "A comprehensive map of preferentially located motifs reveals distinct proximal *cis*-regulatory elements in plants": CCACGAT_containing_gene_set.txt

```
#Occurences of CCACGAT between 283 and 302 (positions relative to the transcription start site)
#32 sequences with CCACGAT in this interval
#0.16% of the sequences in promoter set with CCACGAT (set with 20573 sequences)
AT1G75940
AT1G65510
AT4G15955
AT1G48470
AT5G03420
AT3G01326
AT2G25050
AT2G34490
AT3G54470
AT3G53710
AT5G36220
AT1G57760
AT1G33250
AT3G50750
AT2G21620
AT2G43150
AT4G25310
AT1G57777
AT4G37160
AT3G53960
AT4G13050
AT3G21070
AT5G62410
AT1G47620
AT5G58670
AT3G50685
AT1G49800
AT2G17830
AT1G17700
AT1G61563
AT4G09080
AT1G49030
```
