## Supplementary material for "A comprehensive map of preferentially located motifs reveals distinct proximal *cis*-regulatory elements in plants": CCACGGCA_containing_gene_set.txt

```
#Occurences of CCACGGCA between 237 and 306 (positions relative to the transcription start site)
#27 sequences with CCACGGCA in this interval
#0.13% of the sequences in promoter set with CCACGGCA (set with 20573 sequences)
AT5G44610
AT2G02130
AT2G35500
AT2G24820
AT1G23220
AT1G27200
AT3G44150
AT5G49690
AT2G35880
AT2G03870
AT5G55960
AT5G11870
AT1G22900
AT4G34135
AT4G34131
AT4G23180
AT2G02100
AT1G58330
AT5G62100
AT5G03870
AT5G24670
AT2G27370
AT1G30100
AT1G43900
AT2G02120
AT3G02140
AT3G21520
```
