## Supplementary material for "A comprehensive map of preferentially located motifs reveals distinct proximal *cis*-regulatory elements in plants": CCACGGGG_containing_gene_set.txt

```
#Occurences of CCACGGGG between 382 and 405 (positions relative to the transcription start site)
#5 sequences with CCACGGGG in this interval
#0.02% of the sequences in promoter set with CCACGGGG (set with 20573 sequences)
AT3G27230
AT1G55290
AT3G10912
AT2G38550
AT3G10910
```
