## Supplementary material for "A comprehensive map of preferentially located motifs reveals distinct proximal *cis*-regulatory elements in plants": CCACTGCC_containing_gene_set.txt

```
#Occurences of CCACTGCC between 255 and 333 (positions relative to the transcription start site)
#50 sequences with CCACTGCC in this interval
#0.24% of the sequences in promoter set with CCACTGCC (set with 20573 sequences)
AT3G07370
AT1G55740
AT3G60940
AT1G13790
AT2G36800
AT5G37020
AT1G18500
AT1G60989
AT2G36790
AT5G57910
AT4G00030
AT1G05460
AT1G27120
AT5G46360
AT3G16370
AT4G31830
AT1G19960
AT1G72990
AT2G03640
AT5G55390
AT5G15970
AT5G49440
AT1G72200
AT2G43680
AT4G33580
AT3G19130
AT3G21430
AT2G39260
AT1G28060
AT5G35970
AT1G58080
AT1G68150
AT2G48110
AT3G15000
AT4G16370
AT4G01290
AT2G25620
AT3G05460
AT3G51120
AT1G42480
AT1G69260
AT1G73830
AT5G01850
AT5G44580
AT4G36670
AT4G30993
AT3G56220
AT3G28750
AT5G62190
AT2G24820
```
