## Supplementary material for "A comprehensive map of preferentially located motifs reveals distinct proximal *cis*-regulatory elements in plants": CCAGAACC_containing_gene_set.txt

```
#Occurences of CCAGAACC between 292 and 434 (positions relative to the transcription start site)
#144 sequences with CCAGAACC in this interval
#0.70% of the sequences in promoter set with CCAGAACC (set with 20573 sequences)
AT1G24800
AT2G36350
AT5G24450
AT5G01400
AT3G17310
AT2G43620
AT2G20480
AT1G08620
AT5G14130
AT3G29400
AT2G40020
AT3G22160
AT1G25150
AT1G32950
AT3G17680
AT3G19930
AT1G13080
AT5G42080
AT2G39340
AT4G37370
AT1G57800
AT5G63160
AT2G26170
AT2G22420
AT5G55760
AT3G51325
AT2G46140
AT5G66820
AT1G13110
AT3G18980
AT4G30450
AT2G25220
AT2G47090
AT2G33420
AT5G33390
AT5G19390
AT1G25055
AT1G19950
AT1G26120
AT3G28290
AT5G01220
AT5G49280
AT4G18280
AT1G12970
AT5G22310
AT1G42990
AT1G55110
AT1G74070
AT3G13690
AT1G07010
AT3G27200
AT5G09590
AT1G72330
AT5G24400
AT3G16740
AT5G11020
AT5G66200
AT2G27775
AT5G02230
AT3G08680
AT1G24881
AT5G38530
AT4G33490
AT4G11420
AT1G53025
AT2G42670
AT2G31345
AT3G48210
AT5G15420
AT5G19230
AT1G10560
AT5G01410
AT5G42950
AT1G29220
AT3G06620
AT5G58530
AT2G25070
AT3G06210
AT4G02600
AT1G25211
AT5G61660
AT4G31290
AT4G27180
AT2G43570
AT2G19570
AT1G27090
AT3G54300
AT1G62280
AT4G30930
AT3G26230
AT1G73060
AT4G23680
AT3G12500
AT3G26210
AT3G10985
AT3G51240
AT2G19460
AT3G55830
AT4G19540
AT1G02020
AT3G01300
AT4G31880
AT3G25572
AT5G27950
AT1G80340
AT2G03460
AT5G03390
AT2G31570
AT1G05835
AT1G59830
AT3G15750
AT1G09050
AT4G40080
AT3G26220
AT3G06950
AT5G43260
AT2G32600
AT1G19380
AT4G10360
AT3G54090
AT4G27280
AT5G19430
AT3G26280
AT3G18390
AT4G04790
AT1G11608
AT5G03740
AT1G70340
AT3G54340
AT4G09960
AT4G32208
AT3G51600
AT3G28300
AT3G24040
AT2G41640
AT1G05020
AT1G11755
AT4G10210
AT5G20020
AT2G42720
AT5G64480
AT1G75460
AT2G37975
AT4G24270
```
