## Supplementary material for "A comprehensive map of preferentially located motifs reveals distinct proximal *cis*-regulatory elements in plants": CCAGCCC_containing_gene_set.txt

```
#Occurences of CCAGCCC between 307 and 320 (positions relative to the transcription start site)
#16 sequences with CCAGCCC in this interval
#0.08% of the sequences in promoter set with CCAGCCC (set with 20573 sequences)
AT5G64480
AT3G54820
AT3G10500
AT1G21710
AT1G53840
AT1G09320
AT1G07520
AT4G38270
AT3G24250
AT4G39780
AT3G05420
AT5G47930
AT4G00740
AT3G52080
AT1G06850
AT4G31180
```
