## Supplementary material for "A comprehensive map of preferentially located motifs reveals distinct proximal *cis*-regulatory elements in plants": CCAGGATG_containing_gene_set.txt

```
#Occurences of CCAGGATG between 386 and 420 (positions relative to the transcription start site)
#18 sequences with CCAGGATG in this interval
#0.09% of the sequences in promoter set with CCAGGATG (set with 20573 sequences)
AT5G15320
AT5G40400
AT2G41310
AT2G25735
AT1G05900
AT2G34080
AT1G08720
AT1G75120
AT5G08780
AT5G15220
AT2G41460
AT5G35680
AT5G51640
AT5G66055
AT4G00040
AT5G07590
AT3G22530
AT1G03110
```
