## Supplementary material for "A comprehensive map of preferentially located motifs reveals distinct proximal *cis*-regulatory elements in plants": CCAGGCAA_containing_gene_set.txt

```
#Occurences of CCAGGCAA between 143 and 240 (positions relative to the transcription start site)
#33 sequences with CCAGGCAA in this interval
#0.16% of the sequences in promoter set with CCAGGCAA (set with 20573 sequences)
AT5G46960
AT5G47600
AT5G39080
AT5G66160
AT5G17160
AT1G06500
AT2G38320
AT2G43030
AT2G40320
AT4G27870
AT2G20630
AT3G12930
AT5G56920
AT2G37470
AT1G68400
AT5G42940
AT3G05230
AT3G06560
AT3G09480
AT3G47210
AT4G36020
AT4G11090
AT5G42820
AT5G22880
AT5G58600
AT4G23790
AT5G63960
AT1G19860
AT1G63450
AT5G22010
AT3G13190
AT5G52720
AT3G17350
```
