## Supplementary material for "A comprehensive map of preferentially located motifs reveals distinct proximal *cis*-regulatory elements in plants": CCAGGCGC_containing_gene_set.txt

```
#Occurences of CCAGGCGC between 207 and 266 (positions relative to the transcription start site)
#6 sequences with CCAGGCGC in this interval
#0.03% of the sequences in promoter set with CCAGGCGC (set with 20573 sequences)
AT4G00490
AT3G01290
AT4G19130
AT3G12700
AT1G12845
AT4G23300
```
