## Supplementary material for "A comprehensive map of preferentially located motifs reveals distinct proximal *cis*-regulatory elements in plants": CCAGGCGT_containing_gene_set.txt

```
#Occurences of CCAGGCGT between 320 and 397 (positions relative to the transcription start site)
#12 sequences with CCAGGCGT in this interval
#0.06% of the sequences in promoter set with CCAGGCGT (set with 20573 sequences)
AT5G17210
AT5G05080
AT1G12740
AT5G08050
AT1G54350
AT4G23640
AT1G64190
AT4G35390
AT4G21480
AT1G16750
AT3G25170
AT3G19780
```
