## Supplementary material for "A comprehensive map of preferentially located motifs reveals distinct proximal *cis*-regulatory elements in plants": CCAGGGAT_containing_gene_set.txt

```
#Occurences of CCAGGGAT between 269 and 313 (positions relative to the transcription start site)
#21 sequences with CCAGGGAT in this interval
#0.10% of the sequences in promoter set with CCAGGGAT (set with 20573 sequences)
AT5G06680
AT3G26830
AT4G15475
AT5G14970
AT2G40116
AT3G02310
AT5G64020
AT4G10040
AT2G43580
AT5G10060
AT1G21695
AT3G53900
AT4G26480
AT2G20310
AT1G18620
AT3G26220
AT3G63390
AT3G10580
AT3G10940
AT2G38940
AT1G13090
```
