## Supplementary material for "A comprehensive map of preferentially located motifs reveals distinct proximal *cis*-regulatory elements in plants": CCAGGTA_containing_gene_set.txt

```
#Occurences of CCAGGTA between 318 and 465 (positions relative to the transcription start site)
#245 sequences with CCAGGTA in this interval
#1.19% of the sequences in promoter set with CCAGGTA (set with 20573 sequences)
AT1G69330
AT4G23850
AT1G17990
AT1G48880
AT3G06035
AT5G54760
AT2G01690
AT3G23530
AT3G51880
AT1G01453
AT4G26900
AT5G24870
AT3G06640
AT4G24500
AT1G22830
AT3G26950
AT4G21400
AT2G35658
AT1G52190
AT4G33260
AT4G32050
AT2G39990
AT2G16930
AT1G71240
AT3G19210
AT1G22980
AT1G10586
AT3G57220
AT4G28220
AT3G23510
AT1G74030
AT1G65190
AT5G03610
AT3G27480
AT5G11840
AT4G13560
AT1G29540
AT4G30410
AT1G10585
AT5G46750
AT1G52930
AT2G30900
AT3G04440
AT4G39940
AT5G58670
AT4G27130
AT1G18040
AT3G24350
AT4G31140
AT4G33150
AT1G16210
AT5G06290
AT1G73690
AT3G45830
AT4G16880
AT5G19160
AT5G49850
AT4G12360
AT3G09220
AT2G45740
AT5G37750
AT4G25180
AT5G45140
AT2G28830
AT1G02020
AT3G22600
AT2G43980
AT2G16510
AT2G32415
AT1G19230
AT5G05360
AT1G71350
AT3G24430
AT5G11020
AT1G56070
AT3G27320
AT5G61840
AT4G00525
AT1G50940
AT3G04700
AT3G50060
AT1G78420
AT1G09620
AT5G16810
AT5G12000
AT1G54320
AT4G01290
AT3G27510
AT3G15460
AT1G17200
AT4G16480
AT5G03260
AT1G17290
AT1G18020
AT4G01995
AT5G67540
AT1G06110
AT2G18250
AT1G04270
AT4G24670
AT4G30610
AT1G04590
AT1G05400
AT1G48520
AT1G15200
AT1G76065
AT3G11630
AT2G47840
AT1G64450
AT1G78730
AT5G49870
AT4G28410
AT2G35360
AT5G17060
AT2G28250
AT1G67600
AT1G20410
AT4G36980
AT5G52670
AT3G03700
AT2G19950
AT1G76960
AT3G54610
AT1G12480
AT3G03210
AT1G34047
AT3G16680
AT1G29690
AT2G15970
AT5G43810
AT2G30060
AT2G20310
AT3G51820
AT3G15400
AT5G07510
AT5G35690
AT2G17380
AT4G16650
AT5G52880
AT2G26280
AT3G49320
AT3G29180
AT3G12685
AT5G19350
AT4G30570
AT2G41490
AT1G09020
AT3G58470
AT2G15042
AT3G17390
AT1G68590
AT1G50410
AT2G40610
AT2G20610
AT4G29870
AT2G19870
AT2G32520
AT1G69310
AT4G33270
AT3G08040
AT1G69710
AT1G27210
AT3G57720
AT2G16400
AT3G12100
AT5G13740
AT3G55640
AT2G17150
AT5G27210
AT2G19670
AT2G42670
AT1G68640
AT1G17690
AT5G35220
AT1G52300
AT1G48970
AT1G63780
AT2G33800
AT2G24400
AT1G33760
AT1G29465
AT1G25275
AT1G69200
AT2G43180
AT5G14480
AT5G48230
AT1G30550
AT4G17530
AT5G16280
AT2G41290
AT3G48190
AT1G76405
AT4G16580
AT3G23480
AT5G41120
AT3G05140
AT2G16600
AT5G60020
AT2G02180
AT2G25950
AT5G36160
AT1G37150
AT1G22840
AT2G45000
AT4G25650
AT3G05030
AT3G55390
AT4G22340
AT3G55170
AT2G01170
AT1G17340
AT3G57610
AT5G62670
AT5G51020
AT1G30790
AT3G49990
AT1G54450
AT5G51100
AT1G48280
AT5G49610
AT1G51700
AT2G06990
AT2G19470
AT3G16980
AT3G26990
AT1G10950
AT3G04160
AT5G02280
AT5G05980
AT5G19900
AT5G20380
AT1G53730
AT1G69280
AT3G17080
AT4G01935
AT4G19870
AT3G62360
AT3G12890
AT4G20350
AT3G63310
AT4G09180
AT1G09920
AT2G35500
AT1G14430
AT2G21710
```
