## Supplementary material for "A comprehensive map of preferentially located motifs reveals distinct proximal *cis*-regulatory elements in plants": CCATA_containing_gene_set.txt

```
#Occurences of CCATA between 1 and 1 (positions relative to the transcription start site)
#79 sequences with CCATA in this interval
#0.38% of the sequences in promoter set with CCATA (set with 20573 sequences)
AT3G24830
AT5G66120
AT5G09890
AT5G12310
AT5G35630
AT1G61950
AT3G08800
AT2G30140
AT1G29951
AT5G02880
AT4G36780
AT5G13990
AT3G63080
AT2G32300
AT2G23470
AT1G56260
AT4G12030
AT2G33440
AT1G02880
AT1G31120
AT2G01620
AT4G14930
AT5G39410
AT5G64220
AT3G12080
AT4G31670
AT3G13040
AT2G22230
AT3G50120
AT1G65390
AT5G51950
AT2G02540
AT1G29950
AT4G17640
AT2G30910
AT5G16490
AT2G39280
AT1G60630
AT1G29952
AT1G23440
AT1G78670
AT3G25572
AT3G57320
AT3G48770
AT2G20050
AT3G58500
AT5G54680
AT1G08465
AT1G04200
AT3G02380
AT5G24640
AT3G14190
AT2G40380
AT4G25570
AT3G10070
AT1G25422
AT3G60100
AT1G17460
AT1G07140
AT1G80900
AT2G24490
AT5G62980
AT4G14700
AT2G29400
AT3G57140
AT5G56600
AT1G70600
AT5G24350
AT4G10400
AT5G67370
AT5G26330
AT5G51380
AT3G48390
AT3G61740
AT5G59020
AT2G03350
AT4G33640
AT3G56230
AT5G09680
```
