## Supplementary material for "A comprehensive map of preferentially located motifs reveals distinct proximal *cis*-regulatory elements in plants": CCATAAAA_containing_gene_set.txt

```
#Occurences of CCATAAAA between -102 and 27 (positions relative to the transcription start site)
#274 sequences with CCATAAAA in this interval
#1.33% of the sequences in promoter set with CCATAAAA (set with 20573 sequences)
AT3G18950
AT5G45030
AT1G67850
AT2G26570
AT2G20690
AT4G05520
AT5G01150
AT1G21460
AT1G67580
AT4G25730
AT1G77570
AT5G23040
AT1G62990
AT1G01710
AT3G21890
AT4G38570
AT5G06930
AT5G51290
AT1G60410
AT3G27820
AT2G43070
AT2G30050
AT1G27290
AT4G26701
AT2G33793
AT3G17020
AT2G39720
AT5G45830
AT5G66270
AT1G66830
AT1G10710
AT1G12180
AT2G29380
AT1G09995
AT1G29250
AT3G21610
AT1G26890
AT2G23580
AT1G27030
AT1G28480
AT3G11280
AT2G43290
AT5G13110
AT4G29160
AT4G34138
AT4G02270
AT2G47430
AT3G55400
AT1G18950
AT3G08510
AT4G02690
AT1G78900
AT1G68790
AT1G29950
AT1G07440
AT2G20070
AT1G03520
AT1G51230
AT4G33440
AT4G10140
AT3G10290
AT1G71750
AT5G65165
AT5G39500
AT3G16920
AT4G36050
AT4G17790
AT3G08800
AT4G13620
AT5G57990
AT5G57060
AT4G35890
AT1G71430
AT5G09420
AT5G22950
AT5G53588
AT3G63080
AT4G04920
AT1G67855
AT1G55160
AT3G03950
AT1G17680
AT1G29952
AT3G19340
AT4G12780
AT1G54130
AT5G28850
AT2G37420
AT3G07970
AT3G66654
AT2G39800
AT4G30170
AT2G02800
AT4G39970
AT1G65620
AT1G76510
AT3G24870
AT1G48440
AT4G21865
AT4G38680
AT1G34630
AT3G12890
AT5G06910
AT3G11010
AT4G18810
AT5G66510
AT1G04440
AT2G45330
AT5G02890
AT3G30210
AT1G79430
AT2G36640
AT2G29510
AT5G57620
AT2G20580
AT5G63135
AT1G22330
AT2G41510
AT1G12090
AT1G21450
AT5G54550
AT1G07920
AT5G25470
AT3G46950
AT1G05170
AT2G01630
AT1G67370
AT2G31400
AT1G69800
AT1G52830
AT3G54970
AT3G48120
AT1G07390
AT2G42360
AT5G21010
AT4G29700
AT1G49160
AT1G65500
AT5G64300
AT3G50650
AT3G06440
AT5G21950
AT4G27820
AT5G52390
AT5G62180
AT1G75460
AT2G43261
AT4G21150
AT2G06555
AT2G47420
AT5G42910
AT5G12080
AT4G32880
AT1G63860
AT5G46590
AT3G45780
AT4G26680
AT5G44430
AT3G27390
AT4G34980
AT2G46870
AT4G02230
AT4G02770
AT3G09390
AT5G49350
AT2G19490
AT1G15430
AT2G26800
AT5G43960
AT1G58470
AT5G04080
AT2G28950
AT5G04090
AT1G21140
AT1G16710
AT1G77580
AT1G69920
AT4G37470
AT3G03040
AT2G16710
AT2G31920
AT1G55250
AT3G17080
AT5G53620
AT1G24190
AT3G17010
AT4G39400
AT2G01130
AT1G66820
AT4G37890
AT3G48770
AT5G03455
AT3G27880
AT3G55580
AT3G61930
AT1G33330
AT1G48980
AT1G08465
AT1G55920
AT4G31040
AT1G29951
AT3G04020
AT3G13720
AT1G35180
AT1G28590
AT1G70270
AT5G57000
AT3G12410
AT2G25490
AT4G12790
AT2G04540
AT5G20170
AT2G28460
AT5G44740
AT5G60680
AT1G01310
AT3G24860
AT4G12030
AT3G12530
AT2G19500
AT3G62250
AT4G04080
AT1G41830
AT1G54575
AT1G78440
AT1G03310
AT1G15440
AT2G29620
AT4G21790
AT5G35970
AT2G25520
AT4G30996
AT4G13780
AT2G36210
AT2G37500
AT1G32380
AT3G12685
AT5G53590
AT2G18328
AT1G54290
AT3G58930
AT2G40070
AT3G14620
AT1G56460
AT2G01620
AT3G50990
AT3G15790
AT3G50870
AT3G13050
AT1G18680
AT2G31190
AT1G79630
AT3G22620
AT3G14990
AT4G37430
AT1G23440
AT3G22104
AT5G43750
AT3G43190
AT4G33625
AT5G60880
AT2G23080
AT1G61575
AT2G16190
AT5G67290
AT1G54140
AT3G47965
AT5G64220
AT1G67570
AT1G03740
AT4G28180
AT4G10160
AT2G16505
AT3G62100
```
