## Supplementary material for "A comprehensive map of preferentially located motifs reveals distinct proximal *cis*-regulatory elements in plants": CCATACAA_containing_gene_set.txt

```
#Occurences of CCATACAA between -2 and 102 (positions relative to the transcription start site)
#121 sequences with CCATACAA in this interval
#0.59% of the sequences in promoter set with CCATACAA (set with 20573 sequences)
AT5G06310
AT3G27250
AT4G13930
AT5G06160
AT2G25640
AT4G21850
AT2G20050
AT3G23980
AT4G35840
AT2G04925
AT5G59990
AT3G53050
AT5G22250
AT4G13263
AT3G29270
AT2G27000
AT5G58650
AT4G22290
AT3G51430
AT4G13310
AT2G34050
AT4G09980
AT1G68700
AT4G09550
AT4G27950
AT5G10540
AT1G07040
AT3G15920
AT2G18193
AT1G77090
AT3G08780
AT3G53810
AT3G50990
AT2G44290
AT5G09450
AT2G28160
AT3G21720
AT3G23300
AT1G15960
AT1G54385
AT4G33130
AT2G01530
AT2G40400
AT3G19260
AT1G67025
AT5G14270
AT2G44010
AT2G41870
AT1G17920
AT1G78420
AT1G20890
AT1G02640
AT2G18980
AT5G58640
AT3G09580
AT4G04775
AT5G40980
AT4G18372
AT5G60740
AT4G29730
AT1G57700
AT2G04900
AT1G13250
AT5G52580
AT5G50565
AT1G54460
AT5G52820
AT5G16980
AT4G27435
AT4G18370
AT2G19000
AT4G11845
AT4G33160
AT1G64580
AT3G62110
AT3G26980
AT5G63590
AT4G15570
AT4G38940
AT3G61840
AT3G54580
AT4G27570
AT1G07420
AT1G58410
AT3G07390
AT5G50665
AT2G34710
AT1G19980
AT3G11850
AT4G11310
AT2G04800
AT1G69190
AT1G80245
AT2G26580
AT5G01510
AT4G17370
AT4G39280
AT2G43640
AT5G50440
AT4G35987
AT5G35405
AT1G53345
AT5G02680
AT1G17830
AT4G21210
AT1G72140
AT3G25760
AT2G30200
AT4G00850
AT3G05290
AT5G26030
AT1G28410
AT3G27070
AT5G58760
AT3G62422
AT2G43630
AT5G06320
AT1G11670
AT4G14965
AT3G62420
AT4G15563
```
