## Supplementary material for "A comprehensive map of preferentially located motifs reveals distinct proximal *cis*-regulatory elements in plants": CCATATCG_containing_gene_set.txt

```
#Occurences of CCATATCG between 327 and 464 (positions relative to the transcription start site)
#80 sequences with CCATATCG in this interval
#0.39% of the sequences in promoter set with CCATATCG (set with 20573 sequences)
AT1G14350
AT1G33990
AT1G21400
AT4G23190
AT2G30770
AT3G50800
AT1G75090
AT2G37585
AT3G26690
AT4G37240
AT1G54510
AT2G41770
AT5G63260
AT1G63160
AT1G01550
AT2G45260
AT5G11580
AT3G06210
AT5G66920
AT1G22180
AT3G06690
AT3G18730
AT4G20240
AT4G29750
AT1G10360
AT5G10750
AT1G19540
AT4G36210
AT5G49160
AT3G55350
AT1G14480
AT3G16040
AT3G22345
AT3G18570
AT4G38810
AT1G08710
AT5G65520
AT3G02580
AT4G23270
AT3G45830
AT2G02820
AT2G26520
AT1G06290
AT4G00340
AT3G47500
AT4G29590
AT3G22600
AT1G15360
AT2G44240
AT4G23180
AT1G03160
AT1G51800
AT5G62430
AT1G15430
AT1G31580
AT3G50190
AT3G50140
AT1G67635
AT4G23600
AT4G23160
AT1G72980
AT2G25790
AT1G33590
AT2G27050
AT1G05790
AT5G51780
AT5G56020
AT5G41360
AT2G30750
AT4G23140
AT2G45330
AT3G09190
AT4G27170
AT3G47790
AT2G07050
AT1G72520
AT2G43760
AT1G72120
AT5G20940
AT5G23660
```
