## Supplementary material for "A comprehensive map of preferentially located motifs reveals distinct proximal *cis*-regulatory elements in plants": CCATCCGC_containing_gene_set.txt

```
#Occurences of CCATCCGC between 311 and 397 (positions relative to the transcription start site)
#34 sequences with CCATCCGC in this interval
#0.17% of the sequences in promoter set with CCATCCGC (set with 20573 sequences)
AT3G21150
AT4G28300
AT1G52760
AT3G07425
AT3G01370
AT1G63470
AT1G07250
AT2G42530
AT4G25210
AT1G48610
AT4G22150
AT1G29090
AT2G48140
AT1G61160
AT3G27020
AT4G33460
AT1G80180
AT5G60720
AT2G14247
AT1G30970
AT2G33600
AT1G60995
AT4G04210
AT3G27150
AT1G07240
AT3G52950
AT2G33720
AT4G18360
AT3G51040
AT3G14760
AT1G64600
AT4G09030
AT4G36770
AT2G05260
```
