## Supplementary material for "A comprehensive map of preferentially located motifs reveals distinct proximal *cis*-regulatory elements in plants": CCATGACG_containing_gene_set.txt

```
#Occurences of CCATGACG between 313 and 365 (positions relative to the transcription start site)
#27 sequences with CCATGACG in this interval
#0.13% of the sequences in promoter set with CCATGACG (set with 20573 sequences)
AT4G15233
AT5G44660
AT1G73390
AT5G49710
AT5G64540
AT1G49240
AT5G64342
AT3G08800
AT3G27580
AT5G16920
AT1G03550
AT5G50030
AT5G64341
AT5G64340
AT3G03760
AT5G22390
AT5G64343
AT2G01530
AT3G09750
AT2G41905
AT5G26060
AT2G03450
AT5G13120
AT1G68050
AT5G51170
AT1G14960
AT1G62610
```
