## Supplementary material for "A comprehensive map of preferentially located motifs reveals distinct proximal *cis*-regulatory elements in plants": CCATGCTG_containing_gene_set.txt

```
#Occurences of CCATGCTG between 335 and 429 (positions relative to the transcription start site)
#44 sequences with CCATGCTG in this interval
#0.21% of the sequences in promoter set with CCATGCTG (set with 20573 sequences)
AT4G32160
AT5G07842
AT4G02580
AT1G80750
AT3G51400
AT4G01560
AT1G63090
AT4G32700
AT1G10920
AT1G60230
AT5G42760
AT2G46440
AT2G45750
AT2G20720
AT5G43860
AT4G40030
AT3G02720
AT2G36720
AT2G17440
AT5G22120
AT5G47010
AT4G25800
AT3G49350
AT4G02640
AT5G61840
AT1G78930
AT1G24030
AT1G06440
AT3G25040
AT4G24140
AT1G09620
AT1G25083
AT2G27470
AT1G67370
AT2G04430
AT2G20020
AT4G12500
AT3G49490
AT2G47420
AT4G12490
AT2G46430
AT5G57930
AT4G14010
AT2G28960
```
