## Supplementary material for "A comprehensive map of preferentially located motifs reveals distinct proximal *cis*-regulatory elements in plants": CCATGTCG_containing_gene_set.txt

```
#Occurences of CCATGTCG between 405 and 426 (positions relative to the transcription start site)
#22 sequences with CCATGTCG in this interval
#0.11% of the sequences in promoter set with CCATGTCG (set with 20573 sequences)
AT1G80170
AT2G27180
AT3G51870
AT4G15180
AT2G16050
AT4G27140
AT3G23750
AT1G11170
AT5G46610
AT2G33470
AT3G18720
AT1G31490
AT3G48290
AT1G18390
AT5G18140
AT4G11910
AT2G41290
AT3G15820
AT1G77400
AT3G47380
AT5G02550
AT5G07860
```
