## Supplementary material for "A comprehensive map of preferentially located motifs reveals distinct proximal *cis*-regulatory elements in plants": CCATTAAT_containing_gene_set.txt

```
#Occurences of CCATTAAT between 5 and 24 (positions relative to the transcription start site)
#43 sequences with CCATTAAT in this interval
#0.21% of the sequences in promoter set with CCATTAAT (set with 20573 sequences)
AT1G68552
AT5G55170
AT1G54460
AT5G51830
AT2G03821
AT3G23580
AT2G47280
AT1G21980
AT5G42680
AT5G55160
AT2G04880
AT2G45190
AT4G21610
AT3G21560
AT1G21900
AT5G51910
AT1G08760
AT3G20620
AT4G11140
AT1G13770
AT2G43660
AT5G27550
AT1G26340
AT2G32885
AT2G26900
AT1G77855
AT1G68550
AT5G10950
AT3G54530
AT5G23920
AT3G05070
AT5G25160
AT1G78420
AT3G16180
AT1G68840
AT2G46430
AT2G16580
AT1G77060
AT4G13150
AT2G46160
AT3G01120
AT5G43570
AT5G49945
```
