## Supplementary material for "A comprehensive map of preferentially located motifs reveals distinct proximal *cis*-regulatory elements in plants": CCATTCGG_containing_gene_set.txt

```
#Occurences of CCATTCGG between 307 and 358 (positions relative to the transcription start site)
#25 sequences with CCATTCGG in this interval
#0.12% of the sequences in promoter set with CCATTCGG (set with 20573 sequences)
AT4G17615
AT5G64300
AT2G30750
AT1G26570
AT2G30770
AT2G41750
AT4G32785
AT3G57380
AT3G17010
AT4G10790
AT5G04330
AT2G44050
AT2G45570
AT1G59970
AT1G71220
AT2G39330
AT4G12080
AT1G12940
AT4G26190
AT5G35550
AT5G10410
AT1G13000
AT2G19990
AT5G39850
AT3G14420
```
