## Supplementary material for "A comprehensive map of preferentially located motifs reveals distinct proximal *cis*-regulatory elements in plants": CCATTTAG_containing_gene_set.txt

```
#Occurences of CCATTTAG between -320 and -279 (positions relative to the transcription start site)
#41 sequences with CCATTTAG in this interval
#0.20% of the sequences in promoter set with CCATTTAG (set with 20573 sequences)
AT1G10690
AT5G03130
AT5G42330
AT3G17770
AT3G49590
AT2G41190
AT5G13210
AT1G66330
AT5G48440
AT3G07670
AT5G43690
AT2G26930
AT5G08780
AT1G71090
AT5G65080
AT2G39640
AT5G42610
AT5G53980
AT4G21280
AT5G08480
AT1G55205
AT5G27950
AT3G25030
AT1G22990
AT5G43100
AT4G17250
AT5G66530
AT4G02210
AT4G16745
AT3G60600
AT5G12470
AT3G04780
AT4G29050
AT5G03345
AT3G13960
AT2G26160
AT4G35510
AT5G50175
AT3G28580
AT4G01037
AT5G63520
```
