## Supplementary material for "A comprehensive map of preferentially located motifs reveals distinct proximal *cis*-regulatory elements in plants": CCATTTAT_containing_gene_set.txt

```
#Occurences of CCATTTAT between 5 and 21 (positions relative to the transcription start site)
#57 sequences with CCATTTAT in this interval
#0.28% of the sequences in promoter set with CCATTTAT (set with 20573 sequences)
AT2G24840
AT3G55254
AT5G38000
AT3G16630
AT3G06410
AT1G54730
AT1G50030
AT1G03445
AT3G48320
AT3G04650
AT2G42880
AT3G20360
AT5G14380
AT2G44250
AT5G57900
AT2G37630
AT5G42010
AT2G21130
AT2G36120
AT2G35000
AT1G19120
AT3G57080
AT2G26870
AT5G45460
AT1G16750
AT1G18570
AT1G62520
AT2G38170
AT5G07260
AT5G50260
AT5G48440
AT1G54820
AT1G65280
AT5G54585
AT5G55060
AT3G25190
AT2G45940
AT2G35610
AT1G16130
AT4G10800
AT4G27540
AT1G18600
AT3G22300
AT1G47580
AT1G72330
AT1G29430
AT3G60850
AT3G21950
AT4G17440
AT1G16730
AT2G21790
AT5G10570
AT5G39760
AT2G23780
AT5G01590
AT4G20940
AT1G15100
```
