## Supplementary material for "A comprehensive map of preferentially located motifs reveals distinct proximal *cis*-regulatory elements in plants": CCCA_containing_gene_set.txt

```
#Occurences of CCCA between 2 and 2 (positions relative to the transcription start site)
#175 sequences with CCCA in this interval
#0.85% of the sequences in promoter set with CCCA (set with 20573 sequences)
AT3G02820
AT3G28345
AT4G38710
AT3G52970
AT3G63180
AT5G46795
AT3G22235
AT1G69280
AT2G20490
AT5G08410
AT1G03100
AT2G33990
AT5G05480
AT5G39410
AT5G05490
AT5G14650
AT4G26590
AT3G49601
AT5G41570
AT4G35450
AT5G64650
AT5G41900
AT5G24350
AT3G44340
AT3G19870
AT5G41700
AT3G21650
AT2G32460
AT1G77850
AT1G03400
AT2G33180
AT3G18800
AT1G17745
AT5G10270
AT4G12545
AT4G37610
AT4G20230
AT1G13290
AT2G26800
AT1G23260
AT5G45680
AT5G05730
AT4G23940
AT3G55640
AT5G05410
AT3G63080
AT1G60780
AT3G52070
AT5G13250
AT4G24230
AT1G30974
AT1G73060
AT3G11240
AT2G19860
AT1G01800
AT5G67440
AT5G02380
AT1G36180
AT1G58280
AT2G46470
AT3G06200
AT1G71230
AT5G67490
AT1G50400
AT3G06070
AT3G61300
AT3G03270
AT1G61255
AT2G45670
AT4G27510
AT5G02880
AT3G62650
AT5G04310
AT1G77270
AT5G63810
AT3G54950
AT1G75560
AT1G02205
AT1G11700
AT4G03635
AT4G22250
AT3G09000
AT1G48580
AT1G66670
AT5G16390
AT5G53560
AT1G69890
AT2G38370
AT1G75370
AT3G55820
AT1G60630
AT3G56290
AT3G19515
AT1G28480
AT3G59800
AT1G43910
AT4G28490
AT3G13225
AT3G22990
AT1G48540
AT2G45840
AT4G01510
AT3G07870
AT5G61530
AT1G31817
AT5G05020
AT1G74900
AT4G38950
AT4G02050
AT5G18525
AT3G56230
AT5G26800
AT3G15550
AT2G21950
AT5G04620
AT3G27340
AT4G16590
AT3G05545
AT5G26910
AT5G13990
AT4G25170
AT1G26762
AT2G46660
AT2G30500
AT1G67880
AT1G74070
AT1G26840
AT3G14720
AT5G19670
AT5G23720
AT1G09290
AT1G49710
AT3G53230
AT4G33450
AT3G56330
AT2G41050
AT1G69485
AT5G15800
AT5G41580
AT1G78670
AT5G36925
AT4G33500
AT2G33500
AT2G35040
AT5G62230
AT3G12500
AT1G68740
AT2G42170
AT2G43235
AT1G23330
AT5G60580
AT2G33310
AT5G09690
AT4G17600
AT3G04110
AT3G14690
AT1G05670
AT5G63420
AT3G24010
AT4G32140
AT3G44880
AT4G26800
AT4G21990
AT5G02050
AT2G31920
AT5G58920
AT5G07640
AT5G42080
AT1G16000
AT2G47390
AT1G03950
AT4G27585
AT5G26960
AT1G23220
AT5G35630
```
