## Supplementary material for "A comprehensive map of preferentially located motifs reveals distinct proximal *cis*-regulatory elements in plants": CCCAA_containing_gene_set.txt

```
#Occurences of CCCAA between 2 and 2 (positions relative to the transcription start site)
#102 sequences with CCCAA in this interval
#0.50% of the sequences in promoter set with CCCAA (set with 20573 sequences)
AT3G22990
AT3G13225
AT1G28480
AT1G43910
AT4G33500
AT3G54950
AT2G42170
AT3G24010
AT1G01800
AT2G35040
AT1G73060
AT1G69485
AT5G10270
AT2G33180
AT4G28490
AT2G38370
AT5G14650
AT3G56330
AT4G26590
AT3G52970
AT5G53560
AT4G27510
AT5G36925
AT1G66670
AT5G41900
AT2G33500
AT1G13290
AT1G60780
AT1G23330
AT5G41700
AT3G49601
AT5G63420
AT3G21650
AT5G26960
AT4G23940
AT4G38950
AT1G31817
AT4G21990
AT4G25170
AT3G22235
AT4G01510
AT3G07870
AT5G05490
AT1G05670
AT5G16390
AT5G61530
AT2G33990
AT3G05545
AT5G23720
AT4G20230
AT2G19860
AT1G69280
AT4G33450
AT3G06200
AT5G04620
AT5G15800
AT2G32460
AT1G03950
AT1G49710
AT3G55640
AT4G17600
AT1G77270
AT2G41050
AT1G23220
AT1G75560
AT5G04310
AT5G09690
AT3G19515
AT5G05730
AT3G19870
AT3G14690
AT1G61255
AT4G24230
AT3G28345
AT2G30500
AT1G77850
AT1G68740
AT2G45670
AT3G02820
AT5G42080
AT3G63180
AT3G53230
AT1G17745
AT1G74900
AT1G69890
AT1G26762
AT3G44880
AT4G03635
AT5G45680
AT1G67880
AT5G41580
AT1G48540
AT1G50400
AT1G03100
AT5G62230
AT2G33310
AT1G16000
AT4G35450
AT1G26840
AT1G74070
AT3G09000
AT5G19670
```
