## Supplementary material for "A comprehensive map of preferentially located motifs reveals distinct proximal *cis*-regulatory elements in plants": CCCAAA_containing_gene_set.txt

```
#Occurences of CCCAAA between 2 and 2 (positions relative to the transcription start site)
#63 sequences with CCCAAA in this interval
#0.31% of the sequences in promoter set with CCCAAA (set with 20573 sequences)
AT1G69485
AT3G19515
AT5G15800
AT2G19860
AT2G33180
AT1G74070
AT3G07870
AT1G23220
AT1G05670
AT1G77270
AT3G44880
AT3G21650
AT2G41050
AT5G04310
AT5G23720
AT3G22235
AT2G45670
AT1G23330
AT5G41900
AT5G05730
AT5G36925
AT1G73060
AT1G48540
AT3G53230
AT1G26762
AT3G54950
AT4G24230
AT3G22990
AT3G52970
AT1G13290
AT1G74900
AT5G09690
AT5G05490
AT4G33450
AT4G33500
AT2G33990
AT4G21990
AT4G35450
AT5G53560
AT1G17745
AT5G45680
AT3G24010
AT3G28345
AT1G26840
AT2G32460
AT1G50400
AT1G03100
AT4G01510
AT2G30500
AT1G43910
AT3G06200
AT3G09000
AT5G42080
AT1G61255
AT1G67880
AT4G26590
AT1G60780
AT1G01800
AT4G38950
AT3G05545
AT2G35040
AT2G33310
AT1G69280
```
