## Supplementary material for "A comprehensive map of preferentially located motifs reveals distinct proximal *cis*-regulatory elements in plants": CCCAAAA_containing_gene_set.txt

```
#Occurences of CCCAAAA between 1 and 2 (positions relative to the transcription start site)
#35 sequences with CCCAAAA in this interval
#0.17% of the sequences in promoter set with CCCAAAA (set with 20573 sequences)
AT4G31840
AT1G61255
AT1G69280
AT1G74070
AT1G77270
AT4G37540
AT4G21990
AT2G33990
AT4G33450
AT5G42080
AT4G38950
AT2G33180
AT1G48540
AT4G01510
AT3G44880
AT1G26762
AT2G34585
AT2G30500
AT3G21650
AT4G24230
AT3G52970
AT2G40140
AT5G23720
AT2G32460
AT1G07670
AT1G19640
AT1G01800
AT5G10180
AT2G19860
AT2G35040
AT3G54950
AT1G60780
AT3G01070
AT1G13290
AT1G23220
```
