## Supplementary material for "A comprehensive map of preferentially located motifs reveals distinct proximal *cis*-regulatory elements in plants": CCCAGCCA_containing_gene_set.txt

```
#Occurences of CCCAGCCA between 293 and 430 (positions relative to the transcription start site)
#49 sequences with CCCAGCCA in this interval
#0.24% of the sequences in promoter set with CCCAGCCA (set with 20573 sequences)
AT4G17230
AT1G15610
AT5G56100
AT4G09340
AT3G51580
AT5G52970
AT3G49250
AT3G54560
AT2G45890
AT5G11280
AT3G01630
AT1G10940
AT5G57360
AT4G34135
AT4G25260
AT2G20820
AT2G01600
AT2G35680
AT5G10270
AT3G12810
AT5G27230
AT1G64561
AT4G00026
AT2G47730
AT5G61310
AT2G12480
AT5G61670
AT2G17787
AT5G52510
AT2G30900
AT5G25470
AT1G02190
AT1G49630
AT3G06670
AT1G67060
AT1G60030
AT2G38940
AT1G73700
AT1G71130
AT5G08360
AT3G53440
AT4G01290
AT5G40700
AT1G08600
AT3G01460
AT3G47680
AT4G28160
AT3G57650
AT2G34480
```
