## Supplementary material for "A comprehensive map of preferentially located motifs reveals distinct proximal *cis*-regulatory elements in plants": CCCATCCA_containing_gene_set.txt

```
#Occurences of CCCATCCA between 305 and 385 (positions relative to the transcription start site)
#48 sequences with CCCATCCA in this interval
#0.23% of the sequences in promoter set with CCCATCCA (set with 20573 sequences)
AT2G04031
AT5G14760
AT5G13210
AT4G26510
AT3G14610
AT1G08210
AT5G53180
AT4G18130
AT5G62350
AT5G60880
AT3G03270
AT5G63140
AT3G56290
AT1G72040
AT5G61600
AT2G01008
AT1G76065
AT2G24410
AT1G49940
AT5G64740
AT5G47900
AT4G15390
AT5G47500
AT5G55830
AT4G16510
AT3G01470
AT2G27970
AT1G66590
AT1G09650
AT2G19710
AT4G09490
AT5G42700
AT1G62790
AT1G54575
AT5G26622
AT3G51430
AT5G36260
AT3G54640
AT4G12390
AT2G20490
AT5G42970
AT3G01472
AT5G66240
AT1G73250
AT5G51140
AT2G17550
AT1G08100
AT2G22360
```
