## Supplementary material for "A comprehensive map of preferentially located motifs reveals distinct proximal *cis*-regulatory elements in plants": CCCATGGA_containing_gene_set.txt

```
#Occurences of CCCATGGA between 294 and 374 (positions relative to the transcription start site)
#49 sequences with CCCATGGA in this interval
#0.24% of the sequences in promoter set with CCCATGGA (set with 20573 sequences)
AT5G12300
AT3G20740
AT1G74280
AT2G26640
AT5G60548
AT3G48425
AT3G44720
AT5G42470
AT3G24280
AT1G23149
AT5G03490
AT1G02080
AT2G44330
AT3G07210
AT4G00893
AT3G53040
AT5G35980
AT2G26920
AT2G35680
AT4G09010
AT4G26850
AT1G67960
AT3G11150
AT2G02860
AT2G31083
AT3G27340
AT1G24340
AT5G15250
AT2G45210
AT5G45490
AT1G12910
AT5G63150
AT2G26750
AT3G07870
AT1G23150
AT5G59420
AT5G47790
AT2G10608
AT3G61630
AT5G67070
AT4G18425
AT1G26630
AT4G11420
AT5G19090
AT3G50580
AT3G27480
AT2G01900
AT5G60550
AT3G61610
```
