## Supplementary material for "A comprehensive map of preferentially located motifs reveals distinct proximal *cis*-regulatory elements in plants": CCCATTCG_containing_gene_set.txt

```
#Occurences of CCCATTCG between 292 and 339 (positions relative to the transcription start site)
#28 sequences with CCCATTCG in this interval
#0.14% of the sequences in promoter set with CCCATTCG (set with 20573 sequences)
AT1G62050
AT4G24020
AT5G12120
AT4G28280
AT4G10210
AT4G25310
AT1G06340
AT4G32785
AT1G26570
AT5G42110
AT1G26360
AT4G28811
AT5G10410
AT5G08040
AT1G65390
AT2G29050
AT3G14420
AT5G35090
AT4G11260
AT4G23080
AT4G23570
AT5G65020
AT2G30770
AT1G01690
AT5G11600
AT1G13440
AT5G54165
AT4G04330
```
