## Supplementary material for "A comprehensive map of preferentially located motifs reveals distinct proximal *cis*-regulatory elements in plants": CCCCACTT_containing_gene_set.txt

```
#Occurences of CCCCACTT between -393 and -292 (positions relative to the transcription start site)
#38 sequences with CCCCACTT in this interval
#0.18% of the sequences in promoter set with CCCCACTT (set with 20573 sequences)
AT3G43150
AT3G42960
AT4G31950
AT2G46260
AT4G11845
AT2G05430
AT5G28350
AT3G11510
AT5G25754
AT1G64530
AT3G15870
AT4G12990
AT1G79410
AT5G59450
AT1G26800
AT1G71360
AT1G27190
AT2G39250
AT5G63700
AT1G31770
AT5G14550
AT2G39560
AT1G26799
AT1G74490
AT3G52060
AT2G40710
AT5G64890
AT1G01460
AT4G02790
AT3G13677
AT3G19980
AT2G44270
AT5G59090
AT1G74690
AT2G47850
AT2G20362
AT2G07725
AT1G64520
```
