## Supplementary material for "A comprehensive map of preferentially located motifs reveals distinct proximal *cis*-regulatory elements in plants": CCCCCAA_containing_gene_set.txt

```
#Occurences of CCCCCAA between 97 and 229 (positions relative to the transcription start site)
#207 sequences with CCCCCAA in this interval
#1.01% of the sequences in promoter set with CCCCCAA (set with 20573 sequences)
AT1G57700
AT1G63930
AT4G28880
AT2G40620
AT5G58760
AT1G35510
AT4G22910
AT3G07000
AT1G08310
AT5G20020
AT2G16485
AT3G05760
AT3G20870
AT5G41600
AT1G66070
AT5G59250
AT2G20850
AT2G33850
AT1G80300
AT5G19910
AT5G54500
AT1G18150
AT1G23690
AT3G45210
AT4G24100
AT1G10750
AT1G16500
AT4G02130
AT3G62470
AT3G13222
AT1G27100
AT4G36870
AT5G46810
AT1G53887
AT1G71890
AT1G77160
AT4G13460
AT3G05990
AT1G55760
AT5G54800
AT4G30690
AT1G27290
AT1G53570
AT4G16080
AT1G07820
AT2G38870
AT5G16715
AT3G21600
AT2G43070
AT3G10650
AT1G64660
AT1G61550
AT1G66760
AT3G10595
AT4G16143
AT5G20510
AT2G17820
AT1G77145
AT1G10220
AT5G04820
AT1G27000
AT3G59090
AT2G19530
AT1G32950
AT2G01690
AT2G42670
AT1G07660
AT5G63790
AT5G55730
AT3G62620
AT5G57490
AT2G26070
AT3G62780
AT2G39100
AT5G40690
AT4G38890
AT3G06620
AT1G59820
AT1G04170
AT1G79910
AT4G20300
AT4G30150
AT1G05540
AT1G72150
AT5G20840
AT2G06530
AT3G62540
AT1G31814
AT4G08360
AT4G33630
AT5G13300
AT5G65590
AT3G13980
AT2G19180
AT1G25422
AT3G56710
AT3G11500
AT4G23300
AT1G05960
AT1G79920
AT4G20880
AT1G79710
AT3G44735
AT5G13060
AT1G28470
AT5G20870
AT5G48980
AT5G49830
AT1G12090
AT4G16190
AT2G35860
AT4G34490
AT2G35940
AT2G44670
AT5G04860
AT5G23405
AT4G14103
AT1G68780
AT5G45340
AT3G12920
AT1G24148
AT5G17020
AT3G52060
AT2G28000
AT1G08450
AT5G46790
AT2G35070
AT2G39570
AT4G01220
AT3G60250
AT5G52120
AT4G13590
AT5G54960
AT5G18630
AT1G26770
AT1G32750
AT5G44860
AT2G33350
AT1G02130
AT1G29060
AT1G04610
AT5G14580
AT2G28400
AT3G06570
AT3G13650
AT3G19980
AT1G16850
AT1G36078
AT3G14590
AT3G13530
AT1G64060
AT1G16300
AT2G28305
AT4G22235
AT1G56045
AT1G22020
AT5G23270
AT1G10130
AT4G35800
AT2G03460
AT5G08450
AT4G37790
AT4G36840
AT2G30870
AT3G09760
AT2G03600
AT3G03690
AT5G09600
AT5G63800
AT5G60760
AT5G13450
AT5G23300
AT2G39840
AT4G18430
AT4G32210
AT2G01850
AT1G23070
AT2G25620
AT2G44220
AT2G33290
AT4G22820
AT1G26520
AT1G71910
AT1G13820
AT1G07890
AT3G61360
AT4G31080
AT2G36810
AT5G46640
AT1G44790
AT5G06700
AT1G73680
AT1G15930
AT3G09100
AT4G01840
AT4G18975
AT3G29760
AT4G31230
AT4G28550
AT5G57110
AT5G61190
AT2G35800
AT4G22745
AT4G37990
AT5G60710
AT1G35220
AT5G20630
```
