## Supplementary material for "A comprehensive map of preferentially located motifs reveals distinct proximal *cis*-regulatory elements in plants": CCCCCCA_containing_gene_set.txt

```
#Occurences of CCCCCCA between 141 and 197 (positions relative to the transcription start site)
#26 sequences with CCCCCCA in this interval
#0.13% of the sequences in promoter set with CCCCCCA (set with 20573 sequences)
AT2G16485
AT5G57110
AT1G26520
AT3G02050
AT4G35700
AT2G07806
AT3G03910
AT2G30870
AT1G71910
AT1G08420
AT1G73680
AT1G29060
AT5G64330
AT2G44220
AT5G18050
AT5G23405
AT3G45210
AT1G27290
AT2G33070
AT2G32310
AT3G03690
AT3G13222
AT1G79560
AT2G46520
AT5G52120
AT5G67420
```
