## Supplementary material for "A comprehensive map of preferentially located motifs reveals distinct proximal *cis*-regulatory elements in plants": CCCCCCG_containing_gene_set.txt

```
#Occurences of CCCCCCG between 173 and 238 (positions relative to the transcription start site)
#8 sequences with CCCCCCG in this interval
#0.04% of the sequences in promoter set with CCCCCCG (set with 20573 sequences)
AT2G31085
AT5G22770
AT1G56010
AT5G26690
AT1G05380
AT5G57710
AT3G25820
AT2G30950
```
