## Supplementary material for "A comprehensive map of preferentially located motifs reveals distinct proximal *cis*-regulatory elements in plants": CCCCCGAA_containing_gene_set.txt

```
#Occurences of CCCCCGAA between 153 and 265 (positions relative to the transcription start site)
#15 sequences with CCCCCGAA in this interval
#0.07% of the sequences in promoter set with CCCCCGAA (set with 20573 sequences)
AT3G10500
AT4G25690
AT2G36230
AT1G56010
AT3G59600
AT3G03950
AT4G17000
AT5G15140
AT1G74950
AT1G11020
AT2G07725
AT4G25692
AT5G63090
AT1G78780
AT5G01780
```
