## Supplementary material for "A comprehensive map of preferentially located motifs reveals distinct proximal *cis*-regulatory elements in plants": CCCCCTAA_containing_gene_set.txt

```
#Occurences of CCCCCTAA between -242 and -106 (positions relative to the transcription start site)
#30 sequences with CCCCCTAA in this interval
#0.15% of the sequences in promoter set with CCCCCTAA (set with 20573 sequences)
AT5G08260
AT3G04960
AT5G60370
AT3G45760
AT3G50190
AT1G37130
AT5G47590
AT1G18320
AT2G20250
AT5G05130
AT5G10520
AT3G19600
AT3G29410
AT3G60330
AT4G22820
AT4G01280
AT1G21580
AT4G02500
AT1G48610
AT2G14285
AT1G18330
AT2G19640
AT1G75030
AT4G16563
AT3G06868
AT2G46310
AT5G26830
AT4G27585
AT4G37260
AT3G54020
```
