## Supplementary material for "A comprehensive map of preferentially located motifs reveals distinct proximal *cis*-regulatory elements in plants": CCCCCTTT_containing_gene_set.txt

```
#Occurences of CCCCCTTT between 93 and 190 (positions relative to the transcription start site)
#34 sequences with CCCCCTTT in this interval
#0.17% of the sequences in promoter set with CCCCCTTT (set with 20573 sequences)
AT4G24420
AT1G79990
AT5G51010
AT3G11910
AT3G22060
AT5G10350
AT1G28300
AT1G30380
AT3G01400
AT1G02630
AT3G43120
AT3G63160
AT5G39830
AT1G64860
AT1G16270
AT1G14940
AT3G02550
AT5G32619
AT5G52020
AT5G54130
AT1G13390
AT5G63320
AT3G41762
AT3G44330
AT1G01010
AT3G25620
AT2G32270
AT5G40520
AT2G39700
AT2G18193
AT1G17490
AT4G36250
AT1G70300
AT1G56650
```
