## Supplementary material for "A comprehensive map of preferentially located motifs reveals distinct proximal *cis*-regulatory elements in plants": CCCCGAGT_containing_gene_set.txt

```
#Occurences of CCCCGAGT between 347 and 387 (positions relative to the transcription start site)
#12 sequences with CCCCGAGT in this interval
#0.06% of the sequences in promoter set with CCCCGAGT (set with 20573 sequences)
AT2G32650
AT3G05360
AT2G44830
AT4G38220
AT1G32520
AT4G37890
AT5G24680
AT3G25160
AT2G24320
AT1G67980
AT1G65840
AT4G00710
```
