## Supplementary material for "A comprehensive map of preferentially located motifs reveals distinct proximal *cis*-regulatory elements in plants": CCCCGGG_containing_gene_set.txt

```
#Occurences of CCCCGGG between 387 and 441 (positions relative to the transcription start site)
#25 sequences with CCCCGGG in this interval
#0.12% of the sequences in promoter set with CCCCGGG (set with 20573 sequences)
AT5G11770
AT5G50011
AT5G50012
AT2G22840
AT5G50010
AT5G05410
AT4G24530
AT1G29820
AT1G13900
AT2G27810
AT3G04180
AT1G20670
AT2G29060
AT1G31920
AT1G12770
AT3G04190
AT1G24460
AT3G45160
AT5G39830
AT1G66340
AT4G34440
AT1G69295
AT3G61880
AT1G70760
AT1G77120
```
