## Supplementary material for "A comprehensive map of preferentially located motifs reveals distinct proximal *cis*-regulatory elements in plants": CCCCGGT_containing_gene_set.txt

```
#Occurences of CCCCGGT between 351 and 435 (positions relative to the transcription start site)
#60 sequences with CCCCGGT in this interval
#0.29% of the sequences in promoter set with CCCCGGT (set with 20573 sequences)
AT3G43270
AT1G08100
AT5G39190
AT2G36950
AT2G42800
AT1G20070
AT3G12570
AT5G59590
AT5G39130
AT4G35390
AT2G38050
AT2G05910
AT1G18950
AT3G47980
AT3G13620
AT5G63930
AT2G23360
AT4G38270
AT1G11350
AT4G35310
AT1G66970
AT1G52140
AT4G22780
AT4G13430
AT4G16520
AT1G29910
AT1G51660
AT5G18670
AT3G54010
AT3G30775
AT1G15280
AT4G13010
AT2G32190
AT5G35090
AT1G10070
AT4G38740
AT2G05260
AT1G64450
AT4G28860
AT3G01870
AT1G29930
AT1G61215
AT4G03140
AT2G22470
AT2G22910
AT2G38120
AT5G01430
AT5G39160
AT1G66460
AT3G48520
AT3G49420
AT5G54270
AT4G20310
AT4G15480
AT1G26360
AT3G47400
AT3G07130
AT1G15820
AT4G20370
AT2G05940
```
