## Supplementary material for "A comprehensive map of preferentially located motifs reveals distinct proximal *cis*-regulatory elements in plants": CCCCGGTG_containing_gene_set.txt

```
#Occurences of CCCCGGTG between 340 and 411 (positions relative to the transcription start site)
#17 sequences with CCCCGGTG in this interval
#0.08% of the sequences in promoter set with CCCCGGTG (set with 20573 sequences)
AT2G23360
AT3G47980
AT4G13010
AT5G39130
AT1G29930
AT3G12570
AT4G03140
AT4G16520
AT5G59590
AT5G39190
AT4G28860
AT4G38270
AT4G35310
AT4G35390
AT2G05260
AT4G20370
AT1G29910
```
