## Supplementary material for "A comprehensive map of preferentially located motifs reveals distinct proximal *cis*-regulatory elements in plants": CCCCTACT_containing_gene_set.txt

```
#Occurences of CCCCTACT between 132 and 263 (positions relative to the transcription start site)
#21 sequences with CCCCTACT in this interval
#0.10% of the sequences in promoter set with CCCCTACT (set with 20573 sequences)
AT2G48070
AT1G62880
AT5G54430
AT1G08000
AT5G65683
AT3G16060
AT5G03780
AT1G06890
AT1G04310
AT2G38560
AT3G10580
AT3G51060
AT3G61830
AT3G47810
AT5G13760
AT2G34280
AT1G48210
AT5G22830
AT4G27560
AT4G14740
AT2G02610
```
