## Supplementary material for "A comprehensive map of preferentially located motifs reveals distinct proximal *cis*-regulatory elements in plants": CCCCTCC_containing_gene_set.txt

```
#Occurences of CCCCTCC between 277 and 363 (positions relative to the transcription start site)
#72 sequences with CCCCTCC in this interval
#0.35% of the sequences in promoter set with CCCCTCC (set with 20573 sequences)
AT1G11680
AT5G58520
AT2G24580
AT5G56320
AT1G80490
AT4G38600
AT5G42380
AT2G01410
AT2G32690
AT5G16880
AT1G02405
AT1G16080
AT1G70470
AT4G00730
AT1G61960
AT1G15470
AT1G34245
AT3G52080
AT4G21970
AT2G05380
AT1G34780
AT1G56200
AT2G26060
AT5G26960
AT1G02770
AT2G13560
AT2G32990
AT5G38640
AT1G31120
AT4G13840
AT5G26050
AT5G38970
AT5G07020
AT2G42560
AT1G64561
AT3G16430
AT3G46670
AT4G14900
AT5G50175
AT4G25670
AT3G09540
AT1G22890
AT1G76460
AT2G25720
AT5G01930
AT2G35920
AT2G01130
AT3G07050
AT3G58600
AT4G30460
AT5G07530
AT1G62960
AT1G25083
AT1G09760
AT5G63950
AT1G04310
AT2G23834
AT2G20880
AT1G67360
AT2G16570
AT1G61210
AT5G59105
AT3G25840
AT2G05520
AT1G55940
AT3G05510
AT4G25672
AT3G51610
AT1G69920
AT5G11550
AT1G53830
AT5G18780
```
