## Supplementary material for "A comprehensive map of preferentially located motifs reveals distinct proximal *cis*-regulatory elements in plants": CCCCTGGC_containing_gene_set.txt

```
#Occurences of CCCCTGGC between 211 and 350 (positions relative to the transcription start site)
#16 sequences with CCCCTGGC in this interval
#0.08% of the sequences in promoter set with CCCCTGGC (set with 20573 sequences)
AT5G01830
AT1G11770
AT5G06290
AT5G62340
AT1G27360
AT1G26110
AT5G58350
AT5G41340
AT3G59220
AT1G11780
AT5G55390
AT1G53700
AT1G03680
AT3G51270
AT5G19875
AT1G77030
```
