## Supplementary material for "A comprehensive map of preferentially located motifs reveals distinct proximal *cis*-regulatory elements in plants": CCCCTGTC_containing_gene_set.txt

```
#Occurences of CCCCTGTC between 351 and 444 (positions relative to the transcription start site)
#21 sequences with CCCCTGTC in this interval
#0.10% of the sequences in promoter set with CCCCTGTC (set with 20573 sequences)
AT2G27420
AT4G24680
AT4G24240
AT4G28250
AT5G10690
AT1G70210
AT2G18480
AT3G44340
AT4G32860
AT3G58600
AT5G62910
AT5G58310
AT4G04920
AT5G48000
AT2G23370
AT4G21960
AT2G41300
AT5G24040
AT2G26430
AT2G14835
AT4G40090
```
