## Supplementary material for "A comprehensive map of preferentially located motifs reveals distinct proximal *cis*-regulatory elements in plants": CCCGAGAC_containing_gene_set.txt

```
#Occurences of CCCGAGAC between 261 and 320 (positions relative to the transcription start site)
#25 sequences with CCCGAGAC in this interval
#0.12% of the sequences in promoter set with CCCGAGAC (set with 20573 sequences)
AT1G72600
AT5G53890
AT5G38900
AT1G08660
AT3G12540
AT1G35420
AT2G46510
AT2G37560
AT1G11400
AT1G48590
AT5G24670
AT3G44190
AT4G36360
AT1G27170
AT5G50800
AT3G20220
AT5G64260
AT1G68470
AT3G44150
AT1G77220
AT1G79410
AT3G20210
AT4G27350
AT3G13772
AT2G23740
```
