## Supplementary material for "A comprehensive map of preferentially located motifs reveals distinct proximal *cis*-regulatory elements in plants": CCCGAGAG_containing_gene_set.txt

```
#Occurences of CCCGAGAG between 325 and 428 (positions relative to the transcription start site)
#57 sequences with CCCGAGAG in this interval
#0.28% of the sequences in promoter set with CCCGAGAG (set with 20573 sequences)
AT1G11600
AT2G28110
AT2G17110
AT1G56320
AT4G00900
AT1G23890
AT2G43960
AT1G63720
AT1G71820
AT4G11260
AT4G08350
AT1G67840
AT4G08180
AT1G17060
AT3G51325
AT1G26390
AT4G14440
AT3G45160
AT4G33680
AT1G20490
AT3G61160
AT5G13800
AT1G26380
AT1G70370
AT1G16520
AT1G52680
AT3G53280
AT1G70730
AT3G56000
AT1G64960
AT4G32530
AT3G19780
AT2G15580
AT3G57390
AT1G80420
AT2G35970
AT5G42390
AT5G25130
AT3G06170
AT1G12530
AT3G10050
AT5G02640
AT1G10370
AT1G18190
AT2G25610
AT4G37270
AT4G37750
AT4G27870
AT1G72700
AT1G26420
AT2G04380
AT5G35750
AT5G25120
AT5G05410
AT3G52970
AT5G25140
AT5G05200
```
