## Supplementary material for "A comprehensive map of preferentially located motifs reveals distinct proximal *cis*-regulatory elements in plants": CCCGATCC_containing_gene_set.txt

```
#Occurences of CCCGATCC between 345 and 389 (positions relative to the transcription start site)
#19 sequences with CCCGATCC in this interval
#0.09% of the sequences in promoter set with CCCGATCC (set with 20573 sequences)
AT5G55660
AT4G11300
AT4G30390
AT5G21990
AT1G31330
AT3G07420
AT1G79940
AT4G15400
AT5G57010
AT4G13290
AT1G62045
AT3G46130
AT1G10970
AT5G12970
AT3G60130
AT5G27100
AT2G19710
AT3G44340
AT1G50040
```
