## Supplementary material for "A comprehensive map of preferentially located motifs reveals distinct proximal *cis*-regulatory elements in plants": CCCGCGAT_containing_gene_set.txt

```
#Occurences of CCCGCGAT between 285 and 354 (positions relative to the transcription start site)
#13 sequences with CCCGCGAT in this interval
#0.06% of the sequences in promoter set with CCCGCGAT (set with 20573 sequences)
AT1G12220
AT5G07240
AT4G02520
AT3G07565
AT1G31330
AT5G39400
AT1G60650
AT1G07260
AT2G34940
AT5G25240
AT3G57920
AT3G45730
AT1G76430
```
