## Supplementary material for "A comprehensive map of preferentially located motifs reveals distinct proximal *cis*-regulatory elements in plants": CCCGCTAC_containing_gene_set.txt

```
#Occurences of CCCGCTAC between 325 and 433 (positions relative to the transcription start site)
#14 sequences with CCCGCTAC in this interval
#0.07% of the sequences in promoter set with CCCGCTAC (set with 20573 sequences)
AT1G62225
AT2G23690
AT4G25130
AT4G22750
AT5G26050
AT5G42420
AT4G22753
AT5G35700
AT2G47770
AT1G19110
AT2G29660
AT4G20140
AT4G20960
AT3G12970
```
