## Supplementary material for "A comprehensive map of preferentially located motifs reveals distinct proximal *cis*-regulatory elements in plants": CCCGCTGA_containing_gene_set.txt

```
#Occurences of CCCGCTGA between 294 and 360 (positions relative to the transcription start site)
#11 sequences with CCCGCTGA in this interval
#0.05% of the sequences in promoter set with CCCGCTGA (set with 20573 sequences)
AT4G09000
AT3G46040
AT5G16690
AT2G07671
AT5G17350
AT3G19760
AT1G43910
AT4G04450
AT2G01850
AT4G02050
AT1G55280
```
