## Supplementary material for "A comprehensive map of preferentially located motifs reveals distinct proximal *cis*-regulatory elements in plants": CCCGCTTC_containing_gene_set.txt

```
#Occurences of CCCGCTTC between 345 and 384 (positions relative to the transcription start site)
#17 sequences with CCCGCTTC in this interval
#0.08% of the sequences in promoter set with CCCGCTTC (set with 20573 sequences)
AT5G44560
AT2G25130
AT5G58680
AT1G26600
AT2G02820
AT3G13690
AT3G45010
AT4G18360
AT4G14790
AT4G15900
AT3G47820
AT1G27070
AT2G07708
AT4G31410
AT3G57760
AT5G64320
AT3G07750
```
