## Supplementary material for "A comprehensive map of preferentially located motifs reveals distinct proximal *cis*-regulatory elements in plants": CCCGGCCT_containing_gene_set.txt

```
#Occurences of CCCGGCCT between 146 and 224 (positions relative to the transcription start site)
#11 sequences with CCCGGCCT in this interval
#0.05% of the sequences in promoter set with CCCGGCCT (set with 20573 sequences)
AT5G57590
AT1G60790
AT5G04310
AT3G60300
AT3G44540
AT3G01190
AT3G07470
AT3G52680
AT1G12700
AT4G37410
AT4G27160
```
