## Supplementary material for "A comprehensive map of preferentially located motifs reveals distinct proximal *cis*-regulatory elements in plants": CCCGTCTC_containing_gene_set.txt

```
#Occurences of CCCGTCTC between 260 and 347 (positions relative to the transcription start site)
#36 sequences with CCCGTCTC in this interval
#0.17% of the sequences in promoter set with CCCGTCTC (set with 20573 sequences)
AT3G57020
AT1G56200
AT2G35215
AT4G28365
AT3G63490
AT3G63400
AT5G65890
AT1G19270
AT5G66480
AT4G34135
AT5G65550
AT1G69490
AT2G18750
AT1G06450
AT5G35732
AT1G56240
AT1G61250
AT1G64105
AT3G13310
AT4G12520
AT4G24370
AT1G80680
AT2G32810
AT1G12665
AT1G67490
AT2G20880
AT1G13730
AT3G18370
AT3G01980
AT3G05820
AT5G03415
AT2G41170
AT5G38530
AT5G20990
AT2G44770
AT5G01015
```
