## Supplementary material for "A comprehensive map of preferentially located motifs reveals distinct proximal *cis*-regulatory elements in plants": CCCGTGTC_containing_gene_set.txt

```
#Occurences of CCCGTGTC between 361 and 454 (positions relative to the transcription start site)
#15 sequences with CCCGTGTC in this interval
#0.07% of the sequences in promoter set with CCCGTGTC (set with 20573 sequences)
AT5G66850
AT5G10280
AT2G32580
AT5G11760
AT5G24240
AT5G06970
AT5G54790
AT1G15220
AT4G35500
AT4G09550
AT1G66850
AT1G76440
AT1G65486
AT5G66140
AT4G02260
```
