## Supplementary material for "A comprehensive map of preferentially located motifs reveals distinct proximal *cis*-regulatory elements in plants": CCCTACCT_containing_gene_set.txt

```
#Occurences of CCCTACCT between 213 and 356 (positions relative to the transcription start site)
#38 sequences with CCCTACCT in this interval
#0.18% of the sequences in promoter set with CCCTACCT (set with 20573 sequences)
AT1G14840
AT2G44380
AT5G47880
AT5G01010
AT1G64860
AT1G33420
AT3G52105
AT1G21900
AT2G45970
AT3G20040
AT3G22380
AT5G07350
AT5G65290
AT5G61150
AT5G59050
AT1G51190
AT5G03345
AT3G47870
AT5G03110
AT1G03470
AT4G08230
AT5G14990
AT1G05805
AT1G48620
AT1G73760
AT3G08500
AT3G57670
AT4G04925
AT3G60110
AT5G56540
AT3G47100
AT5G24920
AT5G48090
AT1G55600
AT2G47500
AT2G27310
AT5G22690
AT1G60950
```
