## Supplementary material for "A comprehensive map of preferentially located motifs reveals distinct proximal *cis*-regulatory elements in plants": CCCTATAT_containing_gene_set.txt

```
#Occurences of CCCTATAT between 2 and 119 (positions relative to the transcription start site)
#52 sequences with CCCTATAT in this interval
#0.25% of the sequences in promoter set with CCCTATAT (set with 20573 sequences)
AT5G67200
AT3G15640
AT3G02730
AT2G25300
AT2G39580
AT3G57240
AT3G50770
AT3G16660
AT2G40780
AT5G44340
AT3G16420
AT5G39500
AT1G06270
AT3G04280
AT5G66300
AT5G46270
AT5G15850
AT1G26460
AT4G14020
AT2G27370
AT2G37430
AT1G63110
AT1G43770
AT5G22830
AT5G61160
AT3G01190
AT3G41762
AT2G15890
AT4G11130
AT3G48750
AT4G29820
AT2G06530
AT2G38610
AT1G21395
AT5G10490
AT1G34580
AT1G19610
AT4G34240
AT1G34550
AT1G64700
AT5G58320
AT1G13060
AT5G53970
AT1G22920
AT3G24280
AT5G53020
AT4G00450
AT3G27690
AT4G14120
AT1G22070
AT5G14920
AT5G24320
```
