## Supplementary material for "A comprehensive map of preferentially located motifs reveals distinct proximal *cis*-regulatory elements in plants": CCCTCCGG_containing_gene_set.txt

```
#Occurences of CCCTCCGG between 149 and 294 (positions relative to the transcription start site)
#38 sequences with CCCTCCGG in this interval
#0.18% of the sequences in promoter set with CCCTCCGG (set with 20573 sequences)
AT3G16857
AT5G56120
AT4G35690
AT5G63090
AT4G12450
AT2G27830
AT3G50990
AT1G51470
AT5G19250
AT4G10320
AT4G37490
AT5G15780
AT3G52500
AT2G33690
AT4G33550
AT3G17800
AT4G36945
AT4G38890
AT1G10930
AT1G17480
AT3G01310
AT1G80790
AT1G47600
AT3G29030
AT3G08920
AT4G39650
AT1G68240
AT3G15095
AT5G07540
AT4G39640
AT1G68795
AT4G30350
AT3G10585
AT2G17680
AT2G37860
AT2G17110
AT5G08620
AT1G59510
```
