## Supplementary material for "A comprehensive map of preferentially located motifs reveals distinct proximal *cis*-regulatory elements in plants": CCCTCCTC_containing_gene_set.txt

```
#Occurences of CCCTCCTC between 249 and 368 (positions relative to the transcription start site)
#110 sequences with CCCTCCTC in this interval
#0.53% of the sequences in promoter set with CCCTCCTC (set with 20573 sequences)
AT1G77690
AT5G65620
AT4G25670
AT2G22430
AT5G03870
AT3G17250
AT4G33467
AT2G37760
AT1G02100
AT4G32720
AT1G51400
AT1G56200
AT4G09030
AT3G61970
AT3G52080
AT1G22370
AT1G02405
AT1G12540
AT2G28250
AT5G65900
AT2G02180
AT2G42520
AT5G05790
AT5G65960
AT3G61080
AT5G23580
AT5G28630
AT5G38300
AT1G53830
AT1G20010
AT5G17160
AT2G05380
AT4G25800
AT1G56590
AT5G58320
AT3G51470
AT3G30841
AT1G80170
AT2G47340
AT1G20900
AT5G12400
AT5G54910
AT4G30460
AT1G73850
AT4G23910
AT2G35900
AT4G25020
AT1G53163
AT1G15130
AT4G32540
AT3G27570
AT1G07180
AT5G14690
AT1G14490
AT3G62340
AT1G75770
AT3G51780
AT5G38640
AT3G56150
AT3G57200
AT2G16570
AT1G63830
AT1G78700
AT1G51390
AT4G25672
AT5G59780
AT4G23882
AT1G47610
AT4G28300
AT3G50660
AT5G52720
AT4G13840
AT5G62140
AT5G25780
AT1G67920
AT2G32480
AT1G64450
AT5G37720
AT5G26050
AT1G78180
AT1G72710
AT3G51960
AT2G17730
AT1G31120
AT4G23940
AT3G50790
AT4G18980
AT1G01720
AT3G21270
AT4G02810
AT1G03170
AT3G46300
AT5G04280
AT5G66010
AT3G56290
AT4G16430
AT1G15200
AT3G04640
AT2G11910
AT1G80000
AT5G50000
AT5G50020
AT1G78690
AT3G25530
AT1G69410
AT4G35580
AT5G13850
AT3G21055
AT2G05520
AT3G11280
```
