## Supplementary material for "A comprehensive map of preferentially located motifs reveals distinct proximal *cis*-regulatory elements in plants": CCCTCGA_containing_gene_set.txt

```
#Occurences of CCCTCGA between 412 and 427 (positions relative to the transcription start site)
#23 sequences with CCCTCGA in this interval
#0.11% of the sequences in promoter set with CCCTCGA (set with 20573 sequences)
AT4G38810
AT4G38930
AT4G35860
AT3G57230
AT5G05540
AT4G07825
AT1G24010
AT4G21560
AT5G25610
AT1G28300
AT1G57560
AT5G52420
AT3G44820
AT1G62350
AT3G61240
AT5G50820
AT3G09035
AT5G45620
AT5G65170
AT1G53770
AT4G30290
AT4G27170
AT5G12370
```
