## Supplementary material for "A comprehensive map of preferentially located motifs reveals distinct proximal *cis*-regulatory elements in plants": CCCTCGGT_containing_gene_set.txt

```
#Occurences of CCCTCGGT between 162 and 296 (positions relative to the transcription start site)
#22 sequences with CCCTCGGT in this interval
#0.11% of the sequences in promoter set with CCCTCGGT (set with 20573 sequences)
AT1G21810
AT5G42880
AT4G19006
AT3G19530
AT1G32900
AT3G54020
AT1G77580
AT1G60030
AT1G24600
AT5G01890
AT4G36470
AT1G56200
AT1G73990
AT5G44550
AT3G03910
AT4G34510
AT2G03630
AT3G52780
AT3G19520
AT2G37180
AT4G23870
AT3G42170
```
