## Supplementary material for "A comprehensive map of preferentially located motifs reveals distinct proximal *cis*-regulatory elements in plants": CCCTGACC_containing_gene_set.txt

```
#Occurences of CCCTGACC between 323 and 399 (positions relative to the transcription start site)
#26 sequences with CCCTGACC in this interval
#0.13% of the sequences in promoter set with CCCTGACC (set with 20573 sequences)
AT2G31240
AT1G33811
AT4G28200
AT2G41100
AT3G55430
AT1G48090
AT3G44710
AT1G44890
AT5G20180
AT2G18600
AT1G78630
AT1G15310
AT1G05590
AT1G24735
AT1G08500
AT5G18690
AT1G75390
AT5G66380
AT4G34360
AT1G75388
AT2G38790
AT4G22900
AT1G16460
AT5G56260
AT2G38185
AT4G33710
```
