## Supplementary material for "A comprehensive map of preferentially located motifs reveals distinct proximal *cis*-regulatory elements in plants": CCCTGGC_containing_gene_set.txt

```
#Occurences of CCCTGGC between 352 and 370 (positions relative to the transcription start site)
#19 sequences with CCCTGGC in this interval
#0.09% of the sequences in promoter set with CCCTGGC (set with 20573 sequences)
AT1G19680
AT5G08391
AT5G15840
AT4G00335
AT3G51420
AT1G77030
AT5G47810
AT3G01460
AT2G01960
AT3G45610
AT4G13180
AT2G44150
AT4G28570
AT5G28220
AT5G64200
AT3G24506
AT3G51890
AT2G21990
AT5G38420
```
