## Supplementary material for "A comprehensive map of preferentially located motifs reveals distinct proximal *cis*-regulatory elements in plants": CCCTTCTT_containing_gene_set.txt

```
#Occurences of CCCTTCTT between 294 and 341 (positions relative to the transcription start site)
#70 sequences with CCCTTCTT in this interval
#0.34% of the sequences in promoter set with CCCTTCTT (set with 20573 sequences)
AT2G27420
AT1G32090
AT1G60610
AT4G10890
AT1G63310
AT5G02320
AT1G20450
AT1G58602
AT3G46670
AT5G35570
AT3G29200
AT1G54050
AT1G06420
AT4G21865
AT4G39070
AT3G51030
AT1G07920
AT2G42560
AT4G01360
AT1G56660
AT5G23860
AT3G07740
AT1G77180
AT5G45630
AT5G01890
AT4G32790
AT2G12170
AT1G60420
AT3G20015
AT1G12580
AT4G17300
AT1G29395
AT1G59124
AT1G67220
AT4G25150
AT5G64690
AT1G12920
AT1G65150
AT1G43630
AT4G23340
AT1G07473
AT1G01770
AT2G32670
AT4G37340
AT5G15310
AT5G49410
AT5G11150
AT5G07270
AT5G37670
AT3G47300
AT5G64670
AT4G02380
AT4G30150
AT3G50980
AT5G22430
AT1G78780
AT1G77540
AT5G27560
AT1G58807
AT5G17000
AT4G36900
AT2G28360
AT1G58230
AT5G08480
AT2G44250
AT1G43130
AT5G40690
AT5G37600
AT1G07615
AT5G65220
```
