## Supplementary material for "A comprehensive map of preferentially located motifs reveals distinct proximal *cis*-regulatory elements in plants": CCGAATGG_containing_gene_set.txt

```
#Occurences of CCGAATGG between 274 and 354 (positions relative to the transcription start site)
#28 sequences with CCGAATGG in this interval
#0.14% of the sequences in promoter set with CCGAATGG (set with 20573 sequences)
AT4G30050
AT2G30750
AT5G10410
AT5G04330
AT3G09220
AT2G46560
AT4G32785
AT1G59970
AT2G35630
AT1G16080
AT5G64300
AT2G26170
AT2G19990
AT5G35550
AT4G13310
AT4G12080
AT5G39850
AT1G26570
AT2G45570
AT2G39330
AT3G14420
AT4G26190
AT5G45020
AT2G30770
AT2G44050
AT2G41750
AT4G17615
AT1G14080
```
