## Supplementary material for "A comprehensive map of preferentially located motifs reveals distinct proximal *cis*-regulatory elements in plants": CCGACAAG_containing_gene_set.txt

```
#Occurences of CCGACAAG between 253 and 376 (positions relative to the transcription start site)
#65 sequences with CCGACAAG in this interval
#0.32% of the sequences in promoter set with CCGACAAG (set with 20573 sequences)
AT5G01510
AT4G34560
AT1G25380
AT4G19530
AT1G05100
AT1G61850
AT3G12012
AT1G54970
AT1G67810
AT1G69040
AT5G17860
AT1G78310
AT4G01150
AT3G23290
AT4G11190
AT4G01060
AT1G56580
AT3G60520
AT5G49930
AT3G52740
AT2G38070
AT3G12970
AT5G52480
AT4G18120
AT3G43210
AT1G48600
AT5G45000
AT1G10060
AT5G47610
AT5G56760
AT2G17520
AT2G30790
AT1G13420
AT1G79350
AT1G71970
AT2G47710
AT3G45170
AT5G38890
AT1G26762
AT1G55890
AT5G18820
AT5G49640
AT4G10750
AT3G60900
AT5G57870
AT4G15670
AT1G74500
AT1G77930
AT4G13360
AT3G59880
AT3G23160
AT3G30460
AT4G27920
AT3G61350
AT5G61470
AT4G09960
AT5G13070
AT3G12010
AT2G38660
AT1G48598
AT3G20330
AT1G76900
AT3G51230
AT4G24204
AT1G34170
```
