## Supplementary material for "A comprehensive map of preferentially located motifs reveals distinct proximal *cis*-regulatory elements in plants": CCGACGAG_containing_gene_set.txt

```
#Occurences of CCGACGAG between 216 and 284 (positions relative to the transcription start site)
#26 sequences with CCGACGAG in this interval
#0.13% of the sequences in promoter set with CCGACGAG (set with 20573 sequences)
AT3G27190
AT5G37550
AT5G40540
AT3G57230
AT3G14870
AT2G47370
AT3G50740
AT5G42720
AT5G42880
AT1G17970
AT5G11000
AT5G42100
AT4G25250
AT1G16060
AT1G09200
AT5G52500
AT1G25380
AT5G48480
AT5G48490
AT4G33690
AT1G18350
AT5G48485
AT1G35230
AT5G16080
AT4G00150
AT4G39880
```
