## Supplementary material for "A comprehensive map of preferentially located motifs reveals distinct proximal *cis*-regulatory elements in plants": CCGACGAT_containing_gene_set.txt

```
#Occurences of CCGACGAT between 247 and 310 (positions relative to the transcription start site)
#44 sequences with CCGACGAT in this interval
#0.21% of the sequences in promoter set with CCGACGAT (set with 20573 sequences)
AT2G43730
AT1G64510
AT5G06330
AT5G62150
AT5G02580
AT5G04690
AT1G69050
AT4G27520
AT4G28703
AT3G46030
AT1G08770
AT5G45100
AT1G06570
AT4G01200
AT3G63160
AT3G02130
AT5G35490
AT3G09480
AT3G16440
AT3G09400
AT2G30070
AT2G47200
AT5G44030
AT4G34940
AT4G04960
AT3G48180
AT2G43535
AT1G52618
AT3G11900
AT5G66040
AT3G50050
AT4G00870
AT2G39330
AT1G48325
AT1G31710
AT5G02750
AT5G58150
AT2G43510
AT5G22880
AT3G11660
AT5G17580
AT1G07370
AT5G22310
AT5G52020
```
