## Supplementary material for "A comprehensive map of preferentially located motifs reveals distinct proximal *cis*-regulatory elements in plants": CCGACGTC_containing_gene_set.txt

```
#Occurences of CCGACGTC between 187 and 331 (positions relative to the transcription start site)
#31 sequences with CCGACGTC in this interval
#0.15% of the sequences in promoter set with CCGACGTC (set with 20573 sequences)
AT4G34060
AT2G38310
AT4G08950
AT5G47220
AT3G49670
AT2G29310
AT1G08180
AT2G24790
AT3G45620
AT5G15150
AT2G18790
AT4G16130
AT2G42010
AT1G75800
AT1G14890
AT3G27650
AT1G76610
AT3G63000
AT3G05660
AT5G27690
AT3G01470
AT1G34580
AT2G22680
AT4G28940
AT3G48510
AT2G45430
AT5G61600
AT3G01472
AT1G63880
AT2G41200
AT3G16510
```
