## Supplementary material for "A comprehensive map of preferentially located motifs reveals distinct proximal *cis*-regulatory elements in plants": CCGACTGC_containing_gene_set.txt

```
#Occurences of CCGACTGC between 181 and 311 (positions relative to the transcription start site)
#22 sequences with CCGACTGC in this interval
#0.11% of the sequences in promoter set with CCGACTGC (set with 20573 sequences)
AT4G16640
AT1G52440
AT2G42060
AT2G17787
AT1G04510
AT1G02150
AT5G19630
AT1G47278
AT1G73060
AT1G49230
AT1G65920
AT4G14780
AT1G62200
AT5G27360
AT1G67860
AT1G30090
AT4G29570
AT1G56150
AT2G32720
AT3G58020
AT4G18580
AT1G18190
```
