## Supplementary material for "A comprehensive map of preferentially located motifs reveals distinct proximal *cis*-regulatory elements in plants": CCGAGAAC_containing_gene_set.txt

```
#Occurences of CCGAGAAC between 345 and 367 (positions relative to the transcription start site)
#16 sequences with CCGAGAAC in this interval
#0.08% of the sequences in promoter set with CCGAGAAC (set with 20573 sequences)
AT2G29380
AT2G25460
AT4G38970
AT3G15030
AT4G11790
AT5G23060
AT2G41770
AT2G10931
AT1G34355
AT2G45210
AT5G12920
AT5G62350
AT3G07520
AT4G09990
AT4G11140
AT5G24010
```
