## Supplementary material for "A comprehensive map of preferentially located motifs reveals distinct proximal *cis*-regulatory elements in plants": CCGAGAAG_containing_gene_set.txt

```
#Occurences of CCGAGAAG between 235 and 347 (positions relative to the transcription start site)
#102 sequences with CCGAGAAG in this interval
#0.50% of the sequences in promoter set with CCGAGAAG (set with 20573 sequences)
AT4G34340
AT4G02520
AT1G21950
AT4G31875
AT1G24560
AT2G38240
AT4G22513
AT3G53490
AT3G03840
AT5G48760
AT1G01340
AT4G25080
AT3G56720
AT5G44210
AT4G15700
AT2G27140
AT2G30020
AT5G50380
AT3G24830
AT5G57380
AT4G31805
AT3G04420
AT5G66300
AT3G46030
AT3G07110
AT2G36840
AT3G24800
AT2G02610
AT1G78690
AT3G47640
AT1G51510
AT1G80450
AT5G10240
AT4G34419
AT5G55300
AT5G10580
AT2G20550
AT1G35720
AT1G69880
AT2G41140
AT3G45980
AT5G54850
AT3G04230
AT1G04340
AT4G11990
AT4G22517
AT1G02220
AT3G57360
AT1G30050
AT2G22425
AT2G37400
AT5G24490
AT1G25260
AT1G56240
AT2G32040
AT2G34060
AT2G25620
AT5G09400
AT1G70710
AT1G04070
AT2G13360
AT1G74550
AT5G20250
AT3G01070
AT3G48460
AT1G80555
AT1G13000
AT5G02220
AT2G23620
AT4G25440
AT1G27050
AT2G43210
AT2G44280
AT5G02450
AT5G38220
AT5G01750
AT1G22890
AT5G50950
AT2G38840
AT1G42470
AT3G47400
AT5G66560
AT1G74280
AT2G30580
AT4G18480
AT5G21274
AT4G19690
AT4G18130
AT1G03830
AT3G57260
AT5G63400
AT4G17220
AT2G42800
AT1G64561
AT3G10980
AT5G03520
AT3G09310
AT2G26430
AT3G52290
AT3G59490
AT2G21260
AT5G64620
```
