## Supplementary material for "A comprehensive map of preferentially located motifs reveals distinct proximal *cis*-regulatory elements in plants": CCGAGAG_containing_gene_set.txt

```
#Occurences of CCGAGAG between 396 and 422 (positions relative to the transcription start site)
#65 sequences with CCGAGAG in this interval
#0.32% of the sequences in promoter set with CCGAGAG (set with 20573 sequences)
AT5G07680
AT2G25410
AT3G54670
AT1G63720
AT5G43860
AT3G57990
AT1G71015
AT2G28110
AT4G17000
AT3G51150
AT5G16150
AT2G26110
AT1G71020
AT5G27990
AT5G13090
AT5G52580
AT1G25055
AT2G25320
AT1G64960
AT3G18215
AT1G49230
AT1G10830
AT5G05410
AT3G51325
AT5G64550
AT3G57240
AT5G26880
AT1G80680
AT1G23030
AT2G47670
AT3G18050
AT2G16190
AT4G37270
AT2G43960
AT4G26960
AT5G64552
AT5G56750
AT1G72240
AT2G30470
AT3G61160
AT2G35960
AT4G30520
AT5G43170
AT4G22850
AT5G58782
AT2G31090
AT2G17110
AT1G07130
AT3G53280
AT2G02010
AT2G04380
AT3G48550
AT2G45490
AT5G04340
AT1G71820
AT4G27870
AT3G19780
AT1G08650
AT2G32310
AT5G67570
AT3G56000
AT5G02640
AT2G37400
AT1G25150
AT3G55950
```
