## Supplementary material for "A comprehensive map of preferentially located motifs reveals distinct proximal *cis*-regulatory elements in plants": CCGAGAGC_containing_gene_set.txt

```
#Occurences of CCGAGAGC between 400 and 423 (positions relative to the transcription start site)
#13 sequences with CCGAGAGC in this interval
#0.06% of the sequences in promoter set with CCGAGAGC (set with 20573 sequences)
AT3G61160
AT5G04340
AT5G56750
AT5G67570
AT3G19780
AT2G35960
AT2G47670
AT1G25055
AT1G25150
AT1G24800
AT5G43170
AT5G26880
AT2G04380
```
