## Supplementary material for "A comprehensive map of preferentially located motifs reveals distinct proximal *cis*-regulatory elements in plants": CCGAGGCA_containing_gene_set.txt

```
#Occurences of CCGAGGCA between 385 and 419 (positions relative to the transcription start site)
#22 sequences with CCGAGGCA in this interval
#0.11% of the sequences in promoter set with CCGAGGCA (set with 20573 sequences)
AT1G53100
AT5G07780
AT1G56110
AT1G13780
AT2G21160
AT1G05550
AT4G29620
AT1G71696
AT1G52740
AT3G63400
AT5G25070
AT5G59870
AT3G02150
AT4G21510
AT4G28630
AT5G01110
AT5G27750
AT4G21850
AT5G27150
AT1G63120
AT5G48160
AT3G61840
```
