## Supplementary material for "A comprehensive map of preferentially located motifs reveals distinct proximal *cis*-regulatory elements in plants": CCGAGGCC_containing_gene_set.txt

```
#Occurences of CCGAGGCC between 214 and 277 (positions relative to the transcription start site)
#18 sequences with CCGAGGCC in this interval
#0.09% of the sequences in promoter set with CCGAGGCC (set with 20573 sequences)
AT4G30410
AT5G18400
AT3G01490
AT1G27695
AT4G25700
AT4G15490
AT4G16810
AT4G26230
AT1G07090
AT1G22700
AT1G76550
AT1G21790
AT1G65845
AT4G34450
AT2G41280
AT5G38900
AT4G13030
AT1G29030
```
