## Supplementary material for "A comprehensive map of preferentially located motifs reveals distinct proximal *cis*-regulatory elements in plants": CCGAGGT_containing_gene_set.txt

```
#Occurences of CCGAGGT between 264 and 393 (positions relative to the transcription start site)
#170 sequences with CCGAGGT in this interval
#0.83% of the sequences in promoter set with CCGAGGT (set with 20573 sequences)
AT4G38825
AT5G49990
AT2G30780
AT5G04270
AT3G11770
AT4G10020
AT2G25620
AT2G19740
AT5G42830
AT4G15010
AT4G02440
AT3G59030
AT2G35800
AT2G25260
AT5G07860
AT5G09600
AT5G50820
AT3G15150
AT4G38810
AT5G22640
AT2G36790
AT2G37020
AT1G10657
AT5G13530
AT2G45310
AT5G59060
AT1G75350
AT4G12432
AT1G34120
AT3G48320
AT4G16630
AT5G42340
AT3G57880
AT2G45290
AT2G21830
AT5G16940
AT5G09260
AT1G75720
AT1G58037
AT3G56830
AT2G40930
AT3G12940
AT4G26570
AT1G28080
AT1G29770
AT2G41110
AT3G28917
AT1G65580
AT5G43280
AT2G48160
AT1G80410
AT1G04680
AT2G01630
AT3G43920
AT2G34040
AT4G04720
AT4G28210
AT3G04090
AT3G16770
AT5G47590
AT4G22592
AT5G20635
AT3G48280
AT1G21480
AT5G54190
AT3G14075
AT5G07900
AT3G09710
AT3G45680
AT3G15690
AT5G27600
AT5G12180
AT4G15233
AT3G25572
AT1G65440
AT3G57520
AT4G07825
AT5G56890
AT1G67700
AT3G01930
AT4G31730
AT5G17920
AT5G42110
AT5G10350
AT5G51590
AT5G25310
AT1G14920
AT2G18915
AT3G48290
AT1G26830
AT5G48545
AT4G08867
AT4G19450
AT1G52520
AT4G09820
AT1G75820
AT3G25570
AT4G11610
AT1G32928
AT1G78940
AT4G37390
AT5G45750
AT5G35220
AT3G51060
AT4G12300
AT2G44430
AT3G25700
AT1G72470
AT4G15240
AT2G35910
AT5G15450
AT1G59900
AT1G21630
AT1G31810
AT1G23400
AT5G63620
AT1G11450
AT5G35210
AT3G50960
AT1G06040
AT1G14345
AT4G19060
AT4G34890
AT4G32210
AT4G13750
AT3G04140
AT2G24762
AT2G15580
AT5G50800
AT3G27960
AT5G52500
AT3G03450
AT2G39850
AT4G38020
AT3G53720
AT4G12430
AT2G19480
AT1G17440
AT3G45700
AT4G22590
AT1G53887
AT1G36380
AT3G03130
AT4G30340
AT3G06170
AT3G48310
AT2G03390
AT4G31805
AT1G03610
AT5G11670
AT5G19670
AT5G53990
AT2G15310
AT2G23170
AT2G06255
AT4G02400
AT5G64090
AT1G35910
AT4G13710
AT1G50730
AT3G20410
AT1G02180
AT1G73680
AT5G63890
AT1G70920
AT4G14358
AT5G55900
AT5G59850
AT5G13360
AT1G80950
```
