## Supplementary material for "A comprehensive map of preferentially located motifs reveals distinct proximal *cis*-regulatory elements in plants": CCGAGGTC_containing_gene_set.txt

```
#Occurences of CCGAGGTC between 311 and 403 (positions relative to the transcription start site)
#27 sequences with CCGAGGTC in this interval
#0.13% of the sequences in promoter set with CCGAGGTC (set with 20573 sequences)
AT1G23400
AT3G48290
AT1G49870
AT4G38825
AT3G45680
AT2G19740
AT3G56830
AT5G11670
AT5G59850
AT2G21830
AT3G48280
AT2G15310
AT5G17920
AT5G42340
AT3G45700
AT4G02440
AT5G54190
AT3G48020
AT4G28210
AT1G78940
AT5G16940
AT1G29770
AT5G56890
AT1G21480
AT1G70920
AT3G14075
AT5G10350
```
