## Supplementary material for "A comprehensive map of preferentially located motifs reveals distinct proximal *cis*-regulatory elements in plants": CCGAT_containing_gene_set.txt

```
#Occurences of CCGAT between 269 and 356 (positions relative to the transcription start site)
#1903 sequences with CCGAT in this interval
#9.25% of the sequences in promoter set with CCGAT (set with 20573 sequences)
AT5G47180
AT3G04730
AT4G24204
AT4G32640
AT1G20550
AT3G54360
AT4G22490
AT5G16410
AT5G01260
AT5G49730
AT4G15440
AT2G03500
AT1G73390
AT1G64160
AT3G23175
AT3G02493
AT5G50230
AT4G37370
AT2G24790
AT5G35320
AT1G66350
AT2G25810
AT2G26170
AT3G62400
AT3G50480
AT3G63180
AT3G63430
AT2G35720
AT5G16870
AT3G59880
AT3G43720
AT5G07350
AT1G78310
AT4G03600
AT1G01810
AT1G61990
AT3G16857
AT5G26650
AT2G44630
AT1G54290
AT1G09080
AT1G10920
AT2G15760
AT1G13630
AT5G57035
AT5G02120
AT5G61390
AT5G25510
AT2G17880
AT5G54170
AT4G20780
AT5G56500
AT4G30370
AT1G79380
AT1G04800
AT1G02380
AT2G29980
AT5G61550
AT2G43480
AT4G38680
AT5G15970
AT2G31290
AT1G22530
AT5G24640
AT5G41910
AT5G56190
AT3G12650
AT4G26960
AT1G30100
AT1G72830
AT5G39180
AT1G57700
AT3G01340
AT3G54420
AT2G40810
AT2G05810
AT4G19112
AT2G03270
AT3G03690
AT2G32830
AT1G78530
AT2G39900
AT4G11270
AT1G48270
AT1G72630
AT2G32390
AT1G54690
AT5G24380
AT1G08640
AT5G49280
AT3G24180
AT5G64350
AT1G14520
AT2G31650
AT1G08820
AT1G17270
AT3G26950
AT5G49460
AT1G49990
AT2G41231
AT2G47700
AT4G20240
AT1G77180
AT3G60580
AT5G52500
AT5G14420
AT2G19490
AT5G11650
AT4G29210
AT2G16530
AT4G31370
AT4G16330
AT4G27240
AT1G01260
AT2G45440
AT4G31620
AT1G09950
AT1G78476
AT4G12480
AT1G30050
AT4G15120
AT2G29990
AT3G21550
AT1G65730
AT5G15725
AT2G32940
AT1G74010
AT1G80720
AT5G56040
AT5G43460
AT5G46700
AT2G16660
AT4G39190
AT1G55120
AT1G62305
AT2G01990
AT5G43950
AT2G34910
AT4G18010
AT4G22790
AT5G42080
AT1G03440
AT5G09670
AT5G18850
AT1G60220
AT2G16018
AT1G23860
AT1G73460
AT1G15772
AT1G13270
AT1G78980
AT5G20650
AT2G31945
AT3G17700
AT5G43240
AT3G44890
AT1G22050
AT1G20050
AT1G78010
AT1G17510
AT4G32440
AT3G13062
AT5G07390
AT4G01690
AT3G25900
AT3G58090
AT3G20210
AT2G24360
AT5G56030
AT4G27940
AT3G27540
AT1G23140
AT3G21950
AT3G02040
AT4G00540
AT4G28790
AT3G07940
AT5G53660
AT3G49220
AT4G11450
AT1G22940
AT5G63280
AT1G55750
AT3G47610
AT5G50375
AT1G31650
AT3G18230
AT5G05600
AT3G05220
AT3G61610
AT5G39410
AT1G55920
AT5G03570
AT3G20360
AT1G15570
AT2G17410
AT1G68530
AT1G66840
AT1G28100
AT1G14310
AT3G06480
AT1G30960
AT4G25225
AT4G26180
AT5G49450
AT1G52618
AT4G35230
AT1G55810
AT3G47530
AT5G05800
AT4G13840
AT4G29410
AT2G17530
AT4G29790
AT3G58100
AT5G61412
AT1G11130
AT5G47720
AT3G04720
AT5G18030
AT2G05230
AT4G30390
AT2G18410
AT5G24190
AT2G23080
AT1G71960
AT4G01200
AT1G52670
AT4G01750
AT3G45590
AT1G75240
AT3G07720
AT4G02733
AT4G25950
AT4G24000
AT5G45095
AT2G23090
AT5G36300
AT3G26990
AT4G39550
AT4G37510
AT4G11280
AT3G07510
AT1G07860
AT5G65207
AT4G18430
AT4G18330
AT4G30180
AT2G31360
AT2G17240
AT1G75830
AT1G78100
AT1G14010
AT4G18375
AT5G53580
AT2G23630
AT3G56690
AT3G01516
AT2G09840
AT5G11930
AT2G37930
AT5G40400
AT1G18835
AT4G01020
AT4G18050
AT1G68130
AT5G41761
AT4G19860
AT5G27000
AT1G26360
AT2G20860
AT5G37690
AT2G40780
AT3G63170
AT1G58350
AT1G05610
AT5G24410
AT5G10730
AT3G27810
AT5G22000
AT5G04430
AT1G20900
AT5G06570
AT5G49525
AT2G16510
AT3G50685
AT5G02170
AT3G14610
AT3G03810
AT4G01660
AT3G51410
AT1G68670
AT3G15115
AT4G21830
AT1G13870
AT3G49190
AT3G58940
AT4G03340
AT1G09400
AT1G66870
AT1G23240
AT4G05000
AT5G41480
AT2G01850
AT5G53750
AT5G45275
AT1G20140
AT1G58220
AT3G04710
AT5G44860
AT3G20250
AT4G00165
AT4G35740
AT1G68190
AT5G05630
AT2G47770
AT1G60960
AT2G20680
AT1G20430
AT5G22040
AT1G50690
AT1G79420
AT1G72450
AT5G55790
AT2G14365
AT3G55280
AT5G41050
AT1G03080
AT5G16490
AT1G72410
AT1G26799
AT1G33800
AT5G57960
AT3G19480
AT1G22510
AT1G73750
AT1G50325
AT3G21180
AT5G10180
AT1G12330
AT4G38092
AT4G22130
AT3G02510
AT3G21690
AT2G36480
AT4G33630
AT1G56010
AT2G43250
AT5G67180
AT1G02145
AT4G00110
AT4G30510
AT3G21110
AT4G17550
AT5G67140
AT2G15327
AT1G30380
AT3G27420
AT4G16810
AT1G67620
AT3G28540
AT2G31940
AT5G15910
AT2G19620
AT2G29120
AT1G08250
AT4G39480
AT4G30150
AT2G34570
AT1G14060
AT1G35255
AT3G20010
AT1G53000
AT5G65010
AT4G12340
AT5G64770
AT4G36660
AT4G22214
AT4G23230
AT4G29140
AT3G62160
AT3G50700
AT2G40230
AT1G62690
AT3G08730
AT5G38800
AT5G07680
AT3G52870
AT3G60390
AT4G37630
AT3G26520
AT3G56870
AT1G21695
AT3G53200
AT3G24040
AT5G01445
AT5G47330
AT1G61960
AT5G37630
AT5G13150
AT4G35930
AT4G04925
AT5G22410
AT1G58055
AT1G75590
AT1G64625
AT1G74280
AT4G37990
AT5G58200
AT2G31440
AT2G47970
AT1G73090
AT2G40085
AT5G18230
AT5G61290
AT2G16430
AT3G23400
AT1G32380
AT2G20170
AT1G66530
AT5G21280
AT3G04320
AT5G09500
AT5G38344
AT2G41830
AT3G54110
AT1G52700
AT2G42590
AT4G04610
AT2G03880
AT2G47690
AT1G08110
AT5G52840
AT3G50840
AT3G61290
AT4G37010
AT1G11000
AT1G50300
AT4G26965
AT5G23910
AT2G19500
AT5G54880
AT4G28740
AT3G10525
AT4G19130
AT2G34490
AT4G21500
AT5G10010
AT3G24420
AT5G42060
AT4G23680
AT1G15100
AT2G36724
AT1G19700
AT3G24670
AT1G08580
AT1G02150
AT5G13320
AT1G15950
AT2G17950
AT1G09250
AT2G43850
AT1G09200
AT5G53560
AT3G29575
AT2G05050
AT3G24068
AT5G19290
AT1G29952
AT1G43700
AT2G40060
AT1G09330
AT2G32240
AT5G01900
AT4G23470
AT3G54350
AT5G27740
AT1G54490
AT3G50520
AT4G18650
AT5G61960
AT2G31130
AT3G28070
AT4G22990
AT2G46735
AT1G24260
AT4G35270
AT3G13433
AT3G61990
AT5G11400
AT5G63540
AT3G22820
AT5G46810
AT5G45900
AT3G26440
AT1G63520
AT1G26930
AT2G22570
AT3G11510
AT3G26960
AT3G13610
AT1G52070
AT5G01780
AT3G04000
AT3G04640
AT5G27390
AT4G36700
AT5G60660
AT5G20950
AT1G44835
AT4G15630
AT4G12620
AT2G22170
AT5G22570
AT4G34720
AT3G27390
AT5G45630
AT2G02930
AT1G72520
AT2G34355
AT1G06400
AT2G47480
AT4G23930
AT2G24050
AT3G47380
AT3G59220
AT5G33340
AT5G01390
AT2G45690
AT5G42810
AT5G56990
AT2G02220
AT2G40650
AT4G39730
AT1G18080
AT4G23496
AT1G68250
AT2G32170
AT1G50510
AT5G58450
AT5G24260
AT4G23750
AT4G13670
AT5G03140
AT5G16150
AT1G65910
AT3G24315
AT1G71460
AT1G65580
AT5G05130
AT1G49010
AT4G35785
AT4G12730
AT4G39050
AT1G78590
AT5G63870
AT2G28315
AT1G22650
AT1G30757
AT4G19040
AT1G54000
AT1G53780
AT5G66290
AT5G44450
AT1G09155
AT5G41610
AT2G27190
AT1G07615
AT3G57120
AT5G03390
AT3G49290
AT1G04810
AT1G06730
AT5G10946
AT2G38750
AT5G01600
AT3G21460
AT2G01530
AT5G02820
AT4G10910
AT1G73010
AT1G74030
AT5G54710
AT1G02270
AT1G06360
AT2G15900
AT5G61590
AT1G03600
AT5G17490
AT5G65110
AT5G61440
AT1G11330
AT5G64990
AT5G10930
AT3G16240
AT2G17360
AT1G78960
AT3G23940
AT4G08280
AT4G10810
AT2G31985
AT3G43670
AT5G35460
AT5G55120
AT5G16910
AT5G49640
AT3G18860
AT1G49980
AT2G06530
AT2G44980
AT1G12520
AT2G26330
AT5G62610
AT4G35320
AT1G11260
AT3G19870
AT2G39660
AT2G37880
AT1G58230
AT3G47560
AT2G30500
AT1G28300
AT1G28360
AT2G38920
AT3G18310
AT5G20590
AT4G28530
AT1G69930
AT3G03570
AT5G56940
AT5G42460
AT5G26780
AT1G54230
AT4G13500
AT4G12470
AT4G08320
AT1G78940
AT5G50760
AT1G65845
AT4G31380
AT3G20460
AT1G03130
AT3G07830
AT5G59170
AT5G41315
AT5G59330
AT3G20190
AT3G19770
AT5G63790
AT3G46550
AT1G07795
AT1G31810
AT1G77170
AT3G25655
AT2G37950
AT3G11650
AT5G12360
AT2G07734
AT5G61910
AT3G24800
AT3G60140
AT3G15900
AT3G05170
AT1G51090
AT5G04930
AT4G28180
AT1G65230
AT5G16550
AT3G52740
AT4G23080
AT4G11290
AT1G05240
AT5G58130
AT3G25210
AT5G63230
AT3G08780
AT1G68120
AT4G38800
AT5G60570
AT3G52490
AT1G04340
AT5G37320
AT5G66580
AT3G56440
AT4G03240
AT4G39570
AT1G29810
AT2G26100
AT2G41180
AT1G68960
AT5G20320
AT5G52760
AT3G59010
AT1G47330
AT5G63580
AT1G22380
AT1G59700
AT3G10960
AT1G54095
AT4G22350
AT3G02050
AT3G14160
AT4G15130
AT1G52415
AT3G03840
AT5G05270
AT2G37070
AT3G59420
AT2G34810
AT3G33530
AT4G30400
AT3G56080
AT4G18160
AT1G44960
AT5G54390
AT4G39400
AT2G01210
AT1G08570
AT3G23900
AT2G40160
AT5G13180
AT4G12290
AT1G12000
AT4G21900
AT5G10740
AT5G28463
AT3G49740
AT2G43670
AT5G64400
AT4G34140
AT1G51140
AT5G35750
AT3G14280
AT3G47430
AT5G38180
AT1G63710
AT3G06250
AT1G67840
AT1G78920
AT1G73130
AT1G20575
AT2G35430
AT2G44500
AT5G46060
AT3G04140
AT2G43660
AT3G54780
AT1G69830
AT5G39080
AT5G37480
AT4G30440
AT2G02000
AT1G18720
AT1G78320
AT5G15160
AT5G13410
AT3G26010
AT3G29200
AT1G01490
AT4G34730
AT1G31410
AT1G15400
AT2G19720
AT1G66340
AT4G17800
AT3G11340
AT2G42560
AT2G43010
AT2G35230
AT5G55280
AT3G60780
AT4G38210
AT2G23755
AT4G30570
AT2G47380
AT4G10613
AT2G39250
AT3G66658
AT5G56660
AT2G45880
AT5G40090
AT5G01630
AT3G16010
AT1G13560
AT2G37870
AT2G25250
AT4G13520
AT5G49610
AT4G19200
AT1G13609
AT4G18960
AT5G65340
AT5G41240
AT2G37920
AT3G09090
AT3G09720
AT1G67860
AT3G13940
AT4G21780
AT5G47810
AT5G19600
AT2G17787
AT5G02760
AT1G29310
AT3G22470
AT3G05250
AT4G19095
AT3G03480
AT1G43667
AT2G04360
AT5G49448
AT1G61870
AT1G27660
AT5G32619
AT4G12450
AT1G06080
AT2G04100
AT5G25415
AT4G08180
AT2G43090
AT5G54670
AT5G61010
AT4G21790
AT3G01680
AT5G57930
AT4G11360
AT5G05890
AT1G62170
AT5G11640
AT2G30780
AT1G27300
AT1G31812
AT1G78410
AT4G05160
AT2G23740
AT5G41970
AT5G49520
AT5G42570
AT4G13180
AT5G59360
AT5G10370
AT1G60810
AT2G32190
AT1G77655
AT4G25560
AT2G20070
AT1G11720
AT1G28380
AT2G37890
AT4G21105
AT2G32070
AT1G12940
AT2G42150
AT3G15170
AT1G72730
AT2G32310
AT5G07360
AT3G01290
AT4G09850
AT3G02810
AT1G73640
AT1G54780
AT4G02100
AT1G18660
AT1G08470
AT1G12200
AT1G58440
AT2G21820
AT1G49570
AT2G45140
AT1G21950
AT1G67250
AT2G15290
AT5G17340
AT3G19580
AT4G25620
AT2G16505
AT3G48560
AT2G31090
AT5G47550
AT2G23210
AT1G26550
AT1G20330
AT1G67100
AT5G12190
AT3G16430
AT5G02030
AT5G22940
AT1G07290
AT5G05700
AT4G17140
AT5G65520
AT4G35700
AT5G66930
AT5G08080
AT4G24290
AT5G24314
AT3G45780
AT1G78550
AT3G02660
AT1G64750
AT3G50340
AT4G03410
AT5G39130
AT5G16120
AT2G40520
AT2G33490
AT4G21870
AT2G01650
AT2G28080
AT1G26530
AT1G14755
AT5G49400
AT2G36325
AT2G18640
AT3G52540
AT2G46900
AT1G29120
AT2G43140
AT4G00360
AT1G01225
AT1G63240
AT3G06200
AT1G16445
AT1G72900
AT2G43570
AT2G20610
AT1G08320
AT4G13990
AT4G04800
AT5G22460
AT5G41810
AT3G49845
AT4G28460
AT3G58540
AT3G59850
AT3G19360
AT5G27350
AT4G08350
AT5G64010
AT1G31470
AT2G18120
AT4G24130
AT1G27670
AT1G25240
AT3G55410
AT5G07190
AT4G32272
AT3G06510
AT4G13950
AT2G37390
AT1G05180
AT1G63250
AT5G02190
AT1G66950
AT2G25737
AT5G24240
AT1G26660
AT2G34690
AT5G11240
AT1G22370
AT2G42440
AT3G47460
AT3G29280
AT1G64650
AT3G09660
AT5G49060
AT5G13430
AT5G42330
AT4G12170
AT2G24540
AT5G66760
AT5G26820
AT4G32105
AT2G44300
AT3G45980
AT1G32480
AT3G52420
AT1G08590
AT1G60930
AT1G51940
AT1G27680
AT4G31610
AT2G45480
AT2G30050
AT4G19440
AT1G05810
AT3G58520
AT3G60600
AT5G60500
AT1G78020
AT1G30750
AT4G01610
AT1G17680
AT5G46290
AT1G04780
AT5G51210
AT5G02420
AT1G53760
AT4G24120
AT3G54200
AT5G57345
AT1G05500
AT3G01326
AT1G31230
AT4G16900
AT4G29350
AT3G09440
AT3G24750
AT3G56760
AT1G11910
AT5G24313
AT3G55840
AT1G21840
AT1G06670
AT2G45120
AT4G19570
AT5G56540
AT2G03730
AT4G04830
AT4G37950
AT2G34590
AT5G14180
AT4G33490
AT5G12940
AT1G64180
AT4G27270
AT1G79230
AT5G40380
AT5G53350
AT1G77220
AT2G30370
AT3G54980
AT1G26480
AT1G07240
AT4G30930
AT1G24140
AT4G40080
AT2G28480
AT1G33265
AT1G65240
AT2G31530
AT3G63500
AT1G75580
AT3G16620
AT3G61930
AT1G09630
AT5G49940
AT4G03140
AT2G35030
AT4G22517
AT1G12830
AT5G41580
AT5G16930
AT1G26130
AT4G20440
AT2G25110
AT1G17870
AT4G11570
AT2G47200
AT2G01830
AT1G73170
AT5G46520
AT3G48350
AT2G37040
AT4G12080
AT3G03340
AT5G64630
AT5G64030
AT5G12970
AT4G05070
AT1G09840
AT5G03180
AT3G61690
AT5G39990
AT5G67020
AT2G30210
AT2G22620
AT3G28730
AT5G52560
AT3G63160
AT4G11350
AT5G59540
AT2G23120
AT5G01640
AT1G77932
AT3G10550
AT1G13250
AT4G29670
AT5G19090
AT5G38320
AT5G64120
AT5G15960
AT3G44310
AT5G06960
AT1G66480
AT1G27040
AT5G37070
AT5G50150
AT4G34930
AT5G20920
AT1G76120
AT2G23270
AT4G36640
AT4G37925
AT1G20840
AT5G65310
AT1G80300
AT3G04550
AT3G20220
AT5G25410
AT1G56430
AT5G16450
AT3G09020
AT5G43160
AT4G21560
AT4G27510
AT3G13620
AT1G22200
AT3G43230
AT5G54510
AT2G29620
AT1G33330
AT5G42440
AT3G21920
AT1G67940
AT2G19870
AT5G60890
AT5G04000
AT2G30840
AT3G28030
AT1G22620
AT5G27610
AT5G63970
AT1G11590
AT3G20070
AT1G16340
AT4G09460
AT5G13390
AT4G26770
AT5G18390
AT5G58350
AT2G43100
AT5G13220
AT1G64910
AT3G14340
AT2G25220
AT1G21890
AT3G29020
AT4G33865
AT5G16060
AT4G27310
AT1G35510
AT5G14130
AT3G47940
AT5G23880
AT5G17050
AT4G34890
AT5G45030
AT3G05327
AT1G03310
AT5G33320
AT5G07572
AT3G44430
AT3G09010
AT3G62570
AT5G61430
AT3G59530
AT5G53130
AT5G28650
AT1G66470
AT5G64160
AT2G04690
AT5G53390
AT5G55480
AT2G39480
AT5G62180
AT1G28815
AT2G02880
AT3G47570
AT4G39420
AT1G04000
AT3G14650
AT1G67030
AT4G17100
AT3G12030
AT2G23160
AT4G09750
AT3G51730
AT3G02550
AT3G25700
AT3G07425
AT4G01700
AT3G07130
AT4G37880
AT2G44080
AT1G65280
AT5G19170
AT4G09040
AT2G36130
AT5G38420
AT3G12250
AT2G31270
AT4G17870
AT1G18260
AT2G21290
AT5G16000
AT4G38350
AT3G46740
AT5G15400
AT2G31430
AT3G60750
AT4G23160
AT5G46115
AT2G38110
AT5G44250
AT3G53470
AT4G05190
AT4G25780
AT4G39770
AT5G41685
AT5G01950
AT2G33180
AT1G69800
AT5G40720
AT3G14010
AT1G76390
AT4G33690
AT1G10970
AT5G17040
AT3G49940
AT3G26110
AT2G25900
AT4G37540
AT5G41270
AT1G32400
AT3G01860
AT3G21570
AT3G13175
AT1G28140
AT5G01990
AT3G63220
AT1G58030
AT5G47240
AT2G37585
AT5G16390
AT1G14820
AT2G18570
AT1G04260
AT1G06650
AT4G16141
AT5G51130
AT4G38030
AT5G51820
AT4G22770
AT1G74000
AT5G40880
AT2G34510
AT5G65790
AT3G28050
AT5G53240
AT2G38830
AT4G35750
AT3G60110
AT4G20330
AT1G25290
AT5G54630
AT5G18090
AT1G48470
AT2G30790
AT4G28340
AT1G70730
AT3G15300
AT3G44710
AT5G37540
AT3G45960
AT4G24430
AT1G20450
AT1G25320
AT1G15660
AT5G04010
AT3G22600
AT4G27360
AT4G24100
AT1G19770
AT5G07130
AT1G62330
AT2G38140
AT3G46950
AT5G16040
AT1G06980
AT3G02150
AT1G65320
AT5G37010
AT4G26540
AT4G15500
AT2G36145
AT3G22270
AT3G53500
AT5G66560
AT4G39010
AT5G22640
AT3G12630
AT4G20150
AT2G26230
AT4G15960
AT3G57990
AT5G20020
AT5G21274
AT1G60990
AT1G02070
AT4G26370
AT3G08980
AT5G09630
AT1G32500
AT3G02920
AT2G40320
AT5G57810
AT2G39000
AT2G45070
AT3G15540
AT1G36070
AT3G27890
AT4G21860
AT1G28600
AT5G23760
AT3G57770
AT5G21105
AT5G01170
AT3G61080
AT2G20310
AT5G61970
AT3G13380
AT3G19020
AT1G10470
AT2G17630
AT3G19180
AT4G02270
AT1G29950
AT2G47130
AT1G04420
AT5G52030
AT1G19320
AT4G27820
AT4G14622
AT4G01120
AT4G13980
AT1G08985
AT1G19090
AT2G05250
AT5G53870
AT3G17520
AT2G42800
AT5G58090
AT1G24530
AT1G12180
AT1G30475
AT1G09010
AT5G66110
AT3G42180
AT4G04340
AT5G45320
AT4G21480
AT1G67000
AT4G22285
AT3G07410
AT1G52260
AT5G05010
AT3G52480
AT5G54970
AT4G20130
AT1G10240
AT1G67880
AT3G09370
AT1G06135
AT5G42830
AT5G26680
AT2G01370
AT1G65420
AT3G16200
AT2G32130
AT1G12620
AT1G23780
AT1G26610
AT2G38000
AT5G24770
AT5G02150
AT5G38010
AT3G02000
AT1G21190
AT4G10265
AT1G66630
AT5G64310
AT5G12890
AT4G34760
AT1G26230
AT5G38890
AT2G46770
AT5G23230
AT1G48070
AT3G07060
AT1G65430
AT4G08300
AT3G45010
AT2G35510
AT4G29780
AT4G32970
AT1G51270
AT2G27290
AT3G60680
AT5G47450
AT2G34585
AT3G24320
AT4G18070
AT5G54350
AT2G40980
AT4G27870
AT1G61420
AT5G06370
AT2G16400
AT4G32790
AT3G11230
AT1G56340
AT1G35140
AT4G18020
AT5G62190
AT4G27710
AT4G36160
AT1G28560
AT4G03030
AT5G65205
AT1G60590
AT3G47340
AT5G42800
AT1G72870
AT5G67050
AT2G07671
AT1G13300
AT1G65700
AT1G75020
AT5G07530
AT5G41220
AT4G25650
AT4G24370
AT5G26770
AT5G01420
AT2G19450
AT1G24706
AT5G04340
AT5G62920
AT1G78270
AT2G30860
AT4G29250
AT1G62390
AT4G28170
AT1G49260
AT2G46520
AT4G32000
AT1G35190
AT3G29290
AT1G75360
AT5G09730
AT3G15095
AT1G52640
AT4G07950
AT1G59940
AT1G23190
AT5G35930
AT4G28140
AT3G14000
AT4G14615
AT2G45610
AT2G37820
AT2G32800
AT4G18990
AT3G61350
AT5G17660
AT4G27830
AT5G44200
AT1G34260
AT4G25900
AT3G61880
AT3G03050
AT2G38210
AT5G12470
AT3G62990
AT5G19790
AT1G70520
AT5G03110
AT3G54085
AT2G39410
AT5G49960
AT2G16005
AT3G28200
AT5G20820
AT4G37295
AT5G51200
AT4G39930
AT5G11790
AT5G10910
AT1G57870
AT1G14650
AT1G31170
AT5G46940
AT5G38530
AT3G56310
AT5G67400
AT2G02360
AT1G56210
AT1G03870
AT4G03400
AT4G21850
AT1G76950
AT1G30620
AT1G60650
AT3G02850
AT5G59880
AT2G44745
AT3G05930
AT2G44130
AT1G35490
AT5G44130
AT2G32430
AT5G52050
AT4G02560
AT1G19300
AT4G26850
AT3G05060
AT1G03230
AT2G29130
AT2G45580
AT1G14210
AT4G26090
AT3G13640
AT1G23030
AT1G22110
AT2G21130
AT5G15350
AT5G05440
AT1G71260
AT2G18600
AT5G11440
AT5G07690
AT4G11610
AT2G44940
AT1G31800
AT3G12100
AT2G35736
AT5G15240
AT4G35650
AT2G25150
AT5G42680
AT1G56660
AT3G12470
AT5G37190
AT1G61980
AT1G77750
AT1G04440
AT5G61720
AT5G47310
AT3G29130
AT1G07135
AT3G61380
AT4G24660
AT1G02460
AT2G29430
AT5G19120
AT3G60160
AT2G31880
AT2G06990
AT5G48335
AT5G64830
AT5G43450
AT2G39190
AT3G51895
AT1G55675
AT3G48185
AT4G09150
AT3G16420
AT3G15090
AT1G53887
AT2G01680
AT1G71220
AT3G44050
AT4G36680
AT2G36300
AT1G73870
AT5G60230
AT5G17030
AT1G77400
AT1G15885
AT3G60530
AT1G71940
AT5G18037
AT5G51110
AT5G25830
AT2G30750
AT5G08185
AT5G39680
AT5G26280
AT1G64450
AT5G12150
AT3G15518
AT1G72020
AT2G27720
AT4G10360
AT1G76900
AT5G39100
AT3G52130
AT3G51870
AT3G23840
AT5G57400
AT5G03720
AT1G56700
AT2G41440
AT1G05190
AT2G21410
AT3G19895
AT5G05740
AT2G44840
AT2G35470
AT3G47890
AT5G09672
AT5G44640
AT4G40000
AT1G67930
AT1G34270
AT2G46710
AT4G36710
AT5G64190
AT2G19810
AT4G03020
AT5G19855
AT4G16165
AT5G50790
AT3G55000
AT5G45650
AT1G24510
AT5G61240
AT5G43740
AT5G28740
AT4G16670
AT3G53720
AT4G22820
AT1G09850
AT4G08690
AT4G19390
AT1G64190
AT1G79210
AT5G10990
AT1G70340
AT3G19510
AT4G13290
AT3G01650
AT3G10595
AT4G10300
AT1G44224
AT5G02520
AT5G56290
AT1G27900
AT4G25290
AT1G07980
AT4G01050
AT1G04790
AT5G44040
AT4G24550
AT3G60850
AT4G13395
AT5G05950
AT2G47140
AT2G23690
AT1G64400
AT5G32450
AT1G21920
AT5G45800
AT2G03220
AT2G19940
AT1G54010
AT3G62950
AT4G28480
AT1G73700
AT2G28350
AT5G11720
AT4G10240
AT3G50390
AT1G66890
AT1G31163
AT1G12064
AT2G42820
AT5G55730
AT4G35500
AT1G72810
AT1G66820
AT1G64550
AT5G38430
AT1G48750
AT2G40070
AT5G56010
AT4G11380
AT5G53830
AT4G03820
AT5G11360
AT5G48630
AT3G01850
AT4G16750
AT5G22350
AT5G17700
AT2G41040
AT3G15510
AT5G35180
AT3G50650
AT5G16690
AT1G30280
AT4G30800
AT3G06330
AT2G45040
AT3G54900
AT2G16920
AT4G29020
AT5G48830
AT1G69523
AT3G27950
AT2G23260
AT5G36220
AT3G02160
AT5G59890
AT1G29951
AT2G36240
AT4G28360
AT3G03850
AT1G48130
AT3G62110
AT5G54920
AT1G06350
AT1G34120
AT1G26670
AT4G30890
AT1G08930
AT2G36310
AT4G19030
AT1G64960
AT3G23070
AT4G29470
AT2G04390
AT2G34560
AT1G16060
AT5G39150
AT5G16920
AT2G18876
AT2G41190
AT5G67430
AT1G72800
AT3G56610
AT2G31300
AT4G30290
AT5G55810
AT1G18880
AT4G02630
AT1G71100
AT3G15630
AT2G27710
AT1G55535
AT4G00020
AT3G28920
AT5G19180
AT1G78450
AT2G01610
AT1G70480
AT4G28890
AT3G11550
AT5G11600
AT1G10310
AT2G27820
AT1G73680
AT2G23060
AT4G24010
AT3G06100
AT1G19800
AT1G01550
AT3G42950
AT4G15020
AT3G46030
AT1G15810
AT5G48410
AT3G01325
AT1G67830
AT3G49310
AT5G16590
AT1G01790
AT3G01890
AT5G45170
AT4G09550
AT3G48670
AT4G29260
AT4G17710
AT5G16540
AT3G52030
AT3G57580
AT5G41750
AT1G23710
AT5G17380
AT2G47370
AT1G56230
AT1G74460
AT3G61840
AT4G36600
AT3G43520
AT3G12720
AT3G25165
AT1G53240
AT3G45070
AT5G23460
AT3G52940
AT5G55610
AT2G38580
AT3G48320
AT3G10190
AT1G67265
AT4G15955
AT1G14900
AT4G15560
AT3G47550
AT5G67310
AT1G13680
AT3G11270
AT4G35380
AT4G00400
AT3G46090
AT5G43330
AT4G25200
AT5G23070
AT4G36690
AT1G72140
AT2G05170
AT3G21060
AT4G33140
AT4G24350
AT5G58530
AT1G69900
AT3G16340
AT1G04830
AT1G01980
AT2G20940
AT3G51060
AT3G43220
AT1G02640
AT3G03720
AT3G61028
AT2G35010
AT2G04925
AT4G14620
AT1G60900
AT4G27585
AT5G67350
AT2G46410
AT2G41390
AT4G23110
AT3G57270
AT1G08380
AT1G17060
AT5G38120
AT1G22260
AT1G07750
AT1G77920
AT2G26430
AT1G74660
AT5G14070
AT5G03230
AT1G48040
AT2G10931
AT1G02750
AT4G12610
AT4G28640
AT3G09540
AT1G24600
AT5G39500
AT5G24310
AT2G47460
AT1G16690
AT1G65260
AT3G12540
AT4G02195
AT4G28940
AT1G77122
AT3G45480
AT1G68880
AT3G03170
AT4G11650
AT1G08770
AT3G54100
AT5G35375
AT1G31790
AT2G15390
AT1G14560
AT1G58235
AT5G02550
AT1G78120
AT1G73000
AT2G03550
AT5G10750
AT4G14660
AT4G34160
AT2G48130
```
