## Supplementary material for "A comprehensive map of preferentially located motifs reveals distinct proximal *cis*-regulatory elements in plants": CCGATAAT_containing_gene_set.txt

```
#Occurences of CCGATAAT between -374 and -295 (positions relative to the transcription start site)
#41 sequences with CCGATAAT in this interval
#0.20% of the sequences in promoter set with CCGATAAT (set with 20573 sequences)
AT3G61880
AT1G20300
AT1G69280
AT2G40170
AT2G19490
AT2G24693
AT4G17895
AT1G13160
AT4G33910
AT3G57040
AT2G09990
AT5G11350
AT1G71015
AT1G68120
AT2G18340
AT1G08200
AT5G42235
AT1G08420
AT5G66790
AT2G38440
AT3G26230
AT5G51070
AT2G26920
AT5G44260
AT1G72120
AT5G53820
AT1G74240
AT5G55620
AT1G27150
AT1G58245
AT4G26660
AT1G68140
AT5G57860
AT5G62630
AT1G25380
AT3G44710
AT3G12180
AT2G43990
AT4G31360
AT1G73020
AT1G03905
```
