## Supplementary material for "A comprehensive map of preferentially located motifs reveals distinct proximal *cis*-regulatory elements in plants": CCGATCTT_containing_gene_set.txt

```
#Occurences of CCGATCTT between 406 and 416 (positions relative to the transcription start site)
#11 sequences with CCGATCTT in this interval
#0.05% of the sequences in promoter set with CCGATCTT (set with 20573 sequences)
AT2G14900
AT3G60970
AT5G50011
AT4G37910
AT3G02880
AT1G07750
AT5G50012
AT5G35460
AT2G01680
AT5G50010
AT2G40150
```
