## Supplementary material for "A comprehensive map of preferentially located motifs reveals distinct proximal *cis*-regulatory elements in plants": CCGATGTT_containing_gene_set.txt

```
#Occurences of CCGATGTT between -500 and -476 (positions relative to the transcription start site)
#11 sequences with CCGATGTT in this interval
#0.05% of the sequences in promoter set with CCGATGTT (set with 20573 sequences)
AT2G40690
AT1G52520
AT5G58310
AT3G04780
AT4G24790
AT5G59430
AT1G10585
AT1G06660
AT5G26820
AT1G16905
AT1G63220
```
