## Supplementary material for "A comprehensive map of preferentially located motifs reveals distinct proximal *cis*-regulatory elements in plants": CCGATTCG_containing_gene_set.txt

```
#Occurences of CCGATTCG between -529 and -446 (positions relative to the transcription start site)
#28 sequences with CCGATTCG in this interval
#0.14% of the sequences in promoter set with CCGATTCG (set with 20573 sequences)
AT1G34180
AT5G51700
AT4G37970
AT1G73740
AT5G63310
AT5G02490
AT1G31010
AT3G04170
AT3G12520
AT2G35605
AT2G37750
AT2G01560
AT3G26980
AT2G28840
AT5G63950
AT4G09670
AT4G12440
AT5G42570
AT1G04200
AT1G59890
AT5G18840
AT2G32760
AT1G15890
AT2G02360
AT5G07710
AT2G48000
AT5G25570
AT3G55740
```
