## Supplementary material for "A comprehensive map of preferentially located motifs reveals distinct proximal *cis*-regulatory elements in plants": CCGCAAGG_containing_gene_set.txt

```
#Occurences of CCGCAAGG between 188 and 280 (positions relative to the transcription start site)
#21 sequences with CCGCAAGG in this interval
#0.10% of the sequences in promoter set with CCGCAAGG (set with 20573 sequences)
AT5G05340
AT4G13100
AT3G23325
AT5G44620
AT5G16150
AT1G42990
AT1G10570
AT2G15900
AT3G15820
AT3G12380
AT5G09490
AT1G25472
AT1G25470
AT5G12210
AT3G53370
AT2G34480
AT5G42785
AT2G01008
AT1G79900
AT2G30680
AT5G52920
```
