## Supplementary material for "A comprehensive map of preferentially located motifs reveals distinct proximal *cis*-regulatory elements in plants": CCGCACC_containing_gene_set.txt

```
#Occurences of CCGCACC between 211 and 307 (positions relative to the transcription start site)
#79 sequences with CCGCACC in this interval
#0.38% of the sequences in promoter set with CCGCACC (set with 20573 sequences)
AT4G14358
AT2G07749
AT5G03460
AT3G12280
AT1G64500
AT1G09250
AT5G11860
AT1G72840
AT5G05480
AT3G46000
AT4G14360
AT5G63610
AT1G54310
AT1G06950
AT1G76100
AT3G25950
AT5G19090
AT4G18425
AT3G50685
AT4G23882
AT4G31805
AT2G46020
AT3G14440
AT4G05070
AT3G03960
AT4G13100
AT5G14120
AT1G68390
AT5G19172
AT2G46070
AT2G12646
AT2G35050
AT5G51600
AT2G28080
AT5G12320
AT3G13990
AT1G34270
AT5G25250
AT2G25840
AT2G41760
AT2G18290
AT3G17152
AT3G21720
AT5G24990
AT1G13300
AT4G14100
AT2G47180
AT1G24520
AT5G55730
AT4G14900
AT4G14990
AT1G17130
AT5G43050
AT4G01650
AT5G40040
AT3G18370
AT3G07910
AT1G19880
AT4G19700
AT4G25890
AT2G33340
AT4G15480
AT5G04310
AT5G11680
AT3G56230
AT1G79610
AT2G38070
AT3G25190
AT5G10770
AT3G06130
AT1G47610
AT5G41610
AT2G22100
AT1G07615
AT5G45910
AT2G37570
AT3G48560
AT1G07645
AT1G53100
```
