## Supplementary material for "A comprehensive map of preferentially located motifs reveals distinct proximal *cis*-regulatory elements in plants": CCGCAGGC_containing_gene_set.txt

```
#Occurences of CCGCAGGC between 362 and 410 (positions relative to the transcription start site)
#10 sequences with CCGCAGGC in this interval
#0.05% of the sequences in promoter set with CCGCAGGC (set with 20573 sequences)
AT5G66350
AT5G60460
AT1G22800
AT4G38400
AT2G02000
AT2G32270
AT5G53220
AT1G64970
AT1G59660
AT3G13898
```
