## Supplementary material for "A comprehensive map of preferentially located motifs reveals distinct proximal *cis*-regulatory elements in plants": CCGCATCA_containing_gene_set.txt

```
#Occurences of CCGCATCA between 232 and 365 (positions relative to the transcription start site)
#70 sequences with CCGCATCA in this interval
#0.34% of the sequences in promoter set with CCGCATCA (set with 20573 sequences)
AT5G47820
AT1G80130
AT4G30530
AT3G18950
AT5G43680
AT1G55970
AT5G54380
AT3G60750
AT3G61220
AT5G24740
AT5G48020
AT1G60440
AT1G07900
AT1G34180
AT3G06610
AT1G22640
AT4G14090
AT2G34450
AT1G25682
AT5G17920
AT1G54340
AT3G61320
AT3G25080
AT4G37000
AT1G48840
AT1G07250
AT1G67360
AT2G19870
AT1G03100
AT2G47300
AT5G37680
AT3G17740
AT3G54600
AT4G00660
AT2G02400
AT3G46610
AT4G37700
AT4G35020
AT5G42270
AT2G17410
AT5G60490
AT5G47330
AT3G27660
AT1G12770
AT2G25720
AT1G62080
AT3G45400
AT1G34120
AT1G09910
AT4G34660
AT3G59920
AT1G32460
AT1G62000
AT2G28830
AT4G35260
AT4G27900
AT4G02485
AT5G11330
AT1G62060
AT3G03760
AT2G23670
AT5G06060
AT1G66360
AT2G33590
AT5G17250
AT5G06910
AT3G59980
AT1G79680
AT1G22860
AT5G05020
```
