## Supplementary material for "A comprehensive map of preferentially located motifs reveals distinct proximal *cis*-regulatory elements in plants": CCGCCAG_containing_gene_set.txt

```
#Occurences of CCGCCAG between 305 and 339 (positions relative to the transcription start site)
#33 sequences with CCGCCAG in this interval
#0.16% of the sequences in promoter set with CCGCCAG (set with 20573 sequences)
AT4G00620
AT5G52040
AT3G50080
AT4G15620
AT3G51780
AT4G19520
AT5G58480
AT1G03050
AT1G10990
AT4G10670
AT2G17760
AT5G14800
AT2G19700
AT2G47840
AT1G80865
AT5G23950
AT2G28940
AT2G36870
AT4G34080
AT1G62730
AT2G27410
AT2G48080
AT3G05100
AT5G19090
AT5G07190
AT1G43890
AT4G37260
AT3G47530
AT3G60245
AT5G07740
AT1G06200
AT3G60280
AT1G61255
```
