## Supplementary material for "A comprehensive map of preferentially located motifs reveals distinct proximal *cis*-regulatory elements in plants": CCGCCAGC_containing_gene_set.txt

```
#Occurences of CCGCCAGC between 240 and 346 (positions relative to the transcription start site)
#23 sequences with CCGCCAGC in this interval
#0.11% of the sequences in promoter set with CCGCCAGC (set with 20573 sequences)
AT5G19090
AT4G15620
AT3G27390
AT2G17760
AT1G02110
AT3G60280
AT1G67840
AT1G16030
AT3G57500
AT3G51780
AT3G47530
AT1G80160
AT4G19520
AT1G53090
AT5G52040
AT1G62421
AT5G41390
AT3G49580
AT4G29150
AT4G28940
AT2G19700
AT1G08650
AT1G03050
```
