## Supplementary material for "A comprehensive map of preferentially located motifs reveals distinct proximal *cis*-regulatory elements in plants": CCGCCAGT_containing_gene_set.txt

```
#Occurences of CCGCCAGT between 286 and 330 (positions relative to the transcription start site)
#9 sequences with CCGCCAGT in this interval
#0.04% of the sequences in promoter set with CCGCCAGT (set with 20573 sequences)
AT3G50080
AT5G50900
AT2G48080
AT3G05100
AT1G62730
AT1G80865
AT1G12810
AT3G60245
AT5G23950
```
