## Supplementary material for "A comprehensive map of preferentially located motifs reveals distinct proximal *cis*-regulatory elements in plants": CCGCCCAT_containing_gene_set.txt

```
#Occurences of CCGCCCAT between 253 and 326 (positions relative to the transcription start site)
#23 sequences with CCGCCCAT in this interval
#0.11% of the sequences in promoter set with CCGCCCAT (set with 20573 sequences)
AT4G00220
AT2G33210
AT2G29060
AT1G14870
AT3G61690
AT1G52070
AT2G39180
AT4G13340
AT1G18140
AT4G38820
AT2G03530
AT4G37750
AT1G56340
AT3G47380
AT5G35090
AT1G48900
AT1G27090
AT2G20240
AT4G39090
AT1G34220
AT5G27470
AT2G36400
AT1G33780
```
