## Supplementary material for "A comprehensive map of preferentially located motifs reveals distinct proximal *cis*-regulatory elements in plants": CCGCCTGT_containing_gene_set.txt

```
#Occurences of CCGCCTGT between 389 and 439 (positions relative to the transcription start site)
#14 sequences with CCGCCTGT in this interval
#0.07% of the sequences in promoter set with CCGCCTGT (set with 20573 sequences)
AT4G24480
AT2G19570
AT3G49550
AT5G40930
AT5G36210
AT4G28590
AT1G75770
AT1G44970
AT3G28917
AT1G28380
AT2G37120
AT5G03740
AT1G54840
AT3G05710
```
