## Supplementary material for "A comprehensive map of preferentially located motifs reveals distinct proximal *cis*-regulatory elements in plants": CCGCTACT_containing_gene_set.txt

```
#Occurences of CCGCTACT between 269 and 369 (positions relative to the transcription start site)
#29 sequences with CCGCTACT in this interval
#0.14% of the sequences in promoter set with CCGCTACT (set with 20573 sequences)
AT2G27880
AT1G07670
AT5G02770
AT4G30662
AT1G67030
AT5G57340
AT1G14280
AT1G05940
AT5G23535
AT5G40760
AT1G50400
AT1G76970
AT2G47770
AT5G39760
AT3G47420
AT4G39270
AT3G03340
AT5G20885
AT4G09030
AT1G12350
AT3G15370
AT1G57820
AT3G51260
AT3G60470
AT5G05590
AT1G57800
AT4G10390
AT1G32380
AT5G60350
```
