## Supplementary material for "A comprehensive map of preferentially located motifs reveals distinct proximal *cis*-regulatory elements in plants": CCGCTGAC_containing_gene_set.txt

```
#Occurences of CCGCTGAC between 324 and 402 (positions relative to the transcription start site)
#16 sequences with CCGCTGAC in this interval
#0.08% of the sequences in promoter set with CCGCTGAC (set with 20573 sequences)
AT5G42820
AT1G04860
AT2G33720
AT5G06680
AT5G41100
AT4G09000
AT3G62160
AT1G06220
AT4G27720
AT5G15550
AT5G01200
AT1G76510
AT5G64310
AT5G46880
AT3G20540
AT1G14790
```
