## Supplementary material for "A comprehensive map of preferentially located motifs reveals distinct proximal *cis*-regulatory elements in plants": CCGCTGCA_containing_gene_set.txt

```
#Occurences of CCGCTGCA between 237 and 353 (positions relative to the transcription start site)
#67 sequences with CCGCTGCA in this interval
#0.33% of the sequences in promoter set with CCGCTGCA (set with 20573 sequences)
AT2G32960
AT1G33430
AT4G02720
AT1G65560
AT2G48130
AT1G26740
AT1G01930
AT3G53960
AT3G21055
AT3G51810
AT5G51040
AT3G54360
AT3G27840
AT2G32300
AT4G27340
AT3G61410
AT4G09610
AT1G53510
AT1G48430
AT5G14500
AT5G63610
AT1G69220
AT4G01910
AT2G05630
AT5G24410
AT4G01370
AT4G11840
AT3G11250
AT4G38800
AT5G01820
AT1G71880
AT1G80360
AT3G61540
AT4G38270
AT3G07930
AT4G09600
AT1G48745
AT3G01590
AT4G28990
AT3G48610
AT4G14840
AT3G56410
AT4G33945
AT4G29550
AT1G29450
AT5G53895
AT4G25770
AT3G24860
AT5G48360
AT1G12020
AT5G56540
AT1G27520
AT1G30795
AT1G67880
AT5G14920
AT2G14247
AT4G31900
AT2G39830
AT1G04960
AT4G03140
AT3G56350
AT2G26840
AT1G22430
AT4G34220
AT5G59180
AT4G28890
AT1G47490
```
