## Supplementary material for "A comprehensive map of preferentially located motifs reveals distinct proximal *cis*-regulatory elements in plants": CCGGAACA_containing_gene_set.txt

```
#Occurences of CCGGAACA between 184 and 312 (positions relative to the transcription start site)
#73 sequences with CCGGAACA in this interval
#0.35% of the sequences in promoter set with CCGGAACA (set with 20573 sequences)
AT5G52310
AT5G46790
AT1G68550
AT5G63160
AT5G51400
AT3G60440
AT1G52565
AT5G43580
AT1G26360
AT3G13660
AT1G21930
AT4G25670
AT4G29240
AT4G39890
AT1G79150
AT2G29120
AT1G30220
AT1G32170
AT1G04630
AT5G54390
AT5G09510
AT1G52370
AT1G21130
AT1G56020
AT1G21110
AT1G47265
AT1G78600
AT3G50510
AT1G30790
AT5G26700
AT4G13790
AT5G64410
AT1G02720
AT2G27260
AT5G65520
AT2G36145
AT5G44610
AT3G15920
AT2G38420
AT5G43020
AT5G14890
AT3G53830
AT4G25490
AT5G33280
AT1G11660
AT1G50660
AT1G58280
AT4G35070
AT4G10270
AT5G57940
AT4G27060
AT1G32190
AT2G41905
AT3G50320
AT1G68552
AT5G41870
AT1G35580
AT3G09085
AT2G31990
AT2G34840
AT3G58570
AT1G75340
AT3G02430
AT5G10560
AT1G14210
AT4G35880
AT1G70410
AT1G79730
AT2G38070
AT3G25770
AT4G25672
AT2G26310
AT3G62980
```
