## Supplementary material for "A comprehensive map of preferentially located motifs reveals distinct proximal *cis*-regulatory elements in plants": CCGGACT_containing_gene_set.txt

```
#Occurences of CCGGACT between 224 and 359 (positions relative to the transcription start site)
#113 sequences with CCGGACT in this interval
#0.55% of the sequences in promoter set with CCGGACT (set with 20573 sequences)
AT5G41590
AT1G09910
AT1G54350
AT3G06170
AT5G42750
AT5G03390
AT3G63510
AT1G67865
AT4G23060
AT3G27400
AT1G80245
AT5G20180
AT5G07690
AT1G72790
AT3G11740
AT1G80170
AT3G26810
AT4G37800
AT4G35730
AT5G55830
AT5G38310
AT2G43480
AT1G14730
AT5G66030
AT5G05170
AT5G11810
AT5G04890
AT1G78650
AT1G35620
AT3G46990
AT1G68330
AT5G61605
AT1G73240
AT1G56680
AT1G31420
AT1G72140
AT5G26920
AT2G47000
AT3G57630
AT4G37400
AT1G47720
AT3G17080
AT3G53140
AT1G21890
AT1G20823
AT1G08500
AT4G34680
AT3G02220
AT1G02680
AT3G27925
AT1G15820
AT3G53130
AT1G48230
AT1G10960
AT1G68390
AT1G08700
AT1G11572
AT1G52680
AT2G38870
AT5G05460
AT2G06850
AT3G26780
AT1G09420
AT1G62640
AT1G67050
AT2G23270
AT5G58930
AT4G14900
AT5G23720
AT5G39580
AT5G64780
AT1G18810
AT5G22790
AT4G01700
AT1G49800
AT3G29780
AT5G63090
AT5G55340
AT3G24050
AT3G18290
AT1G77210
AT5G51890
AT2G03440
AT1G55930
AT1G62020
AT3G06060
AT5G66710
AT2G19730
AT3G61920
AT4G02650
AT4G39980
AT2G20835
AT5G46060
AT5G60520
AT1G66540
AT2G47770
AT3G19430
AT5G64290
AT2G02148
AT1G29640
AT5G56100
AT4G26220
AT1G03900
AT1G07650
AT2G28570
AT3G16240
AT2G29120
AT2G46610
AT5G47680
AT2G41360
AT1G65900
AT2G21390
AT3G14067
```
