## Supplementary material for "A comprehensive map of preferentially located motifs reveals distinct proximal *cis*-regulatory elements in plants": CCGGAGAC_containing_gene_set.txt

```
#Occurences of CCGGAGAC between 252 and 325 (positions relative to the transcription start site)
#70 sequences with CCGGAGAC in this interval
#0.34% of the sequences in promoter set with CCGGAGAC (set with 20573 sequences)
AT3G05400
AT5G25470
AT3G22410
AT4G18330
AT3G28300
AT4G31100
AT1G23200
AT3G54030
AT5G65060
AT2G06645
AT3G52540
AT3G28290
AT1G33760
AT1G21610
AT4G00340
AT4G36945
AT5G63790
AT3G52360
AT4G37510
AT5G65070
AT2G40170
AT5G08600
AT3G51740
AT4G33985
AT5G23270
AT5G04500
AT1G29800
AT5G25610
AT1G16390
AT5G07190
AT4G02010
AT5G38210
AT3G18830
AT1G27950
AT3G09580
AT5G06550
AT1G77080
AT3G63010
AT1G62850
AT3G16670
AT4G22820
AT5G20490
AT4G10550
AT5G65080
AT4G36670
AT3G53260
AT4G24480
AT1G20840
AT4G38650
AT4G01500
AT3G43150
AT5G66570
AT1G27400
AT1G31180
AT5G58510
AT2G45840
AT3G18310
AT1G75810
AT1G66360
AT1G45165
AT5G09730
AT1G55850
AT1G32940
AT5G61070
AT1G30220
AT3G60190
AT2G41810
AT4G16500
AT1G12020
AT5G17550
```
