## Supplementary material for "A comprehensive map of preferentially located motifs reveals distinct proximal *cis*-regulatory elements in plants": CCGGATCC_containing_gene_set.txt

```
#Occurences of CCGGATCC between 288 and 330 (positions relative to the transcription start site)
#25 sequences with CCGGATCC in this interval
#0.12% of the sequences in promoter set with CCGGATCC (set with 20573 sequences)
AT5G50860
AT3G21760
AT1G16080
AT5G28450
AT1G23965
AT4G23750
AT5G12180
AT2G33700
AT2G45070
AT3G09580
AT5G56170
AT4G30460
AT5G59730
AT5G12870
AT1G12600
AT1G45163
AT1G49660
AT1G45165
AT5G47710
AT2G47840
AT5G02690
AT5G66400
AT5G62340
AT4G16130
AT1G04220
```
