## Supplementary material for "A comprehensive map of preferentially located motifs reveals distinct proximal *cis*-regulatory elements in plants": CCGGCCCG_containing_gene_set.txt

```
#Occurences of CCGGCCCG between -127 and -65 (positions relative to the transcription start site)
#6 sequences with CCGGCCCG in this interval
#0.03% of the sequences in promoter set with CCGGCCCG (set with 20573 sequences)
AT5G35360
AT5G08100
AT1G76430
AT3G26920
AT5G13560
AT2G04845
```
