## Supplementary material for "A comprehensive map of preferentially located motifs reveals distinct proximal *cis*-regulatory elements in plants": CCGGCCTC_containing_gene_set.txt

```
#Occurences of CCGGCCTC between 182 and 275 (positions relative to the transcription start site)
#22 sequences with CCGGCCTC in this interval
#0.11% of the sequences in promoter set with CCGGCCTC (set with 20573 sequences)
AT2G24580
AT3G24530
AT3G53810
AT3G06250
AT3G52080
AT5G19250
AT3G14430
AT1G49050
AT3G60300
AT4G16430
AT5G22640
AT1G29030
AT3G16660
AT4G17060
AT3G16670
AT1G15820
AT1G17750
AT1G61620
AT3G48730
AT3G44540
AT3G51895
AT5G57590
```
