## Supplementary material for "A comprehensive map of preferentially located motifs reveals distinct proximal *cis*-regulatory elements in plants": CCGGCGGC_containing_gene_set.txt

```
#Occurences of CCGGCGGC between 245 and 393 (positions relative to the transcription start site)
#64 sequences with CCGGCGGC in this interval
#0.31% of the sequences in promoter set with CCGGCGGC (set with 20573 sequences)
AT2G01940
AT3G24240
AT1G27200
AT1G52855
AT1G14490
AT1G63030
AT2G44578
AT2G48110
AT3G01700
AT4G36710
AT1G06980
AT3G46900
AT2G37530
AT5G01240
AT5G40460
AT1G53700
AT1G78410
AT1G76410
AT5G13090
AT2G23340
AT3G60680
AT5G22310
AT1G53380
AT4G37650
AT4G01140
AT3G51740
AT1G74660
AT3G46180
AT2G04380
AT1G22990
AT3G12500
AT1G11220
AT1G74940
AT1G04330
AT1G29690
AT2G03440
AT3G12370
AT2G47300
AT5G03020
AT3G15510
AT1G75710
AT5G50490
AT4G15630
AT3G15357
AT5G57740
AT1G13280
AT5G67300
AT1G27930
AT5G64570
AT5G03010
AT5G44680
AT4G00200
AT2G35960
AT5G65520
AT2G24762
AT1G22690
AT5G62320
AT1G03440
AT3G22640
AT3G54720
AT3G17150
AT5G63090
AT5G03870
AT1G68670
```
