## Supplementary material for "A comprehensive map of preferentially located motifs reveals distinct proximal *cis*-regulatory elements in plants": CCGGCTTG_containing_gene_set.txt

```
#Occurences of CCGGCTTG between 193 and 341 (positions relative to the transcription start site)
#61 sequences with CCGGCTTG in this interval
#0.30% of the sequences in promoter set with CCGGCTTG (set with 20573 sequences)
AT3G08720
AT5G19600
AT2G43650
AT1G19320
AT1G11600
AT1G64780
AT1G63690
AT2G05755
AT5G65205
AT5G60910
AT5G63450
AT1G44750
AT4G08910
AT5G36470
AT1G66830
AT1G67250
AT3G28780
AT1G66460
AT3G08730
AT1G29330
AT5G67610
AT4G26420
AT2G37620
AT5G50520
AT5G09980
AT2G26170
AT3G01910
AT2G22475
AT1G07645
AT2G17010
AT5G25260
AT5G44575
AT3G48520
AT1G43666
AT5G12260
AT3G06820
AT3G25717
AT1G75840
AT1G24530
AT3G52300
AT2G40490
AT3G18980
AT1G08720
AT5G50630
AT2G01140
AT1G09910
AT2G16270
AT2G45810
AT3G14270
AT5G42520
AT3G62260
AT4G00230
AT1G10590
AT5G66570
AT5G03800
AT2G38070
AT1G01370
AT1G04270
AT4G10480
AT4G01290
AT5G63880
```
