## Supplementary material for "A comprehensive map of preferentially located motifs reveals distinct proximal *cis*-regulatory elements in plants": CCGGGCAT_containing_gene_set.txt

```
#Occurences of CCGGGCAT between 270 and 322 (positions relative to the transcription start site)
#8 sequences with CCGGGCAT in this interval
#0.04% of the sequences in promoter set with CCGGGCAT (set with 20573 sequences)
AT1G24800
AT1G20380
AT1G77470
AT1G24881
AT1G25150
AT5G52110
AT1G25055
AT2G36990
```
