## Supplementary material for "A comprehensive map of preferentially located motifs reveals distinct proximal *cis*-regulatory elements in plants": CCGGGGAA_containing_gene_set.txt

```
#Occurences of CCGGGGAA between 307 and 409 (positions relative to the transcription start site)
#35 sequences with CCGGGGAA in this interval
#0.17% of the sequences in promoter set with CCGGGGAA (set with 20573 sequences)
AT4G18130
AT2G39260
AT4G27330
AT1G52140
AT3G06560
AT3G18570
AT2G05260
AT5G62210
AT1G13900
AT5G52010
AT3G05610
AT1G25510
AT2G18910
AT5G07580
AT1G73810
AT4G18990
AT3G47980
AT5G53140
AT1G33670
AT5G64750
AT2G23360
AT4G13430
AT1G20890
AT1G72220
AT3G62780
AT4G08460
AT5G13530
AT4G35310
AT5G20220
AT4G28860
AT1G31420
AT3G45160
AT4G16520
AT5G07790
AT1G19690
```
