## Supplementary material for "A comprehensive map of preferentially located motifs reveals distinct proximal *cis*-regulatory elements in plants": CCGGGGT_containing_gene_set.txt

```
#Occurences of CCGGGGT between 327 and 419 (positions relative to the transcription start site)
#59 sequences with CCGGGGT in this interval
#0.29% of the sequences in promoter set with CCGGGGT (set with 20573 sequences)
AT2G23520
AT5G18670
AT3G08760
AT4G22780
AT1G74790
AT3G16920
AT1G74900
AT1G20880
AT1G66260
AT1G29930
AT3G09100
AT3G47400
AT4G35390
AT1G24577
AT5G39160
AT3G01140
AT1G31920
AT2G36780
AT3G04070
AT5G39190
AT3G07130
AT2G32730
AT5G52430
AT4G03140
AT1G72710
AT5G24130
AT1G80360
AT4G34350
AT1G12770
AT5G04950
AT3G56180
AT5G54270
AT1G29910
AT4G36090
AT1G49750
AT4G20370
AT1G15820
AT1G20070
AT1G21610
AT2G19350
AT1G15720
AT2G42800
AT2G36800
AT1G22090
AT2G43865
AT5G01530
AT1G64640
AT4G14600
AT2G22910
AT3G55290
AT3G10930
AT2G20870
AT5G39130
AT3G10525
AT3G57280
AT5G18950
AT3G05140
AT2G36770
AT1G12330
```
