## Supplementary material for "A comprehensive map of preferentially located motifs reveals distinct proximal *cis*-regulatory elements in plants": CCGGTGC_containing_gene_set.txt

```
#Occurences of CCGGTGC between 263 and 312 (positions relative to the transcription start site)
#69 sequences with CCGGTGC in this interval
#0.34% of the sequences in promoter set with CCGGTGC (set with 20573 sequences)
AT3G60590
AT5G61228
AT2G37435
AT2G18420
AT1G72370
AT1G64561
AT3G23340
AT4G09080
AT2G40010
AT3G21890
AT1G14770
AT4G25760
AT2G47280
AT2G20870
AT5G06860
AT5G61230
AT1G67865
AT2G03440
AT1G11710
AT4G11820
AT1G50900
AT4G18350
AT3G26140
AT3G16200
AT1G18560
AT1G59700
AT1G06950
AT5G01280
AT2G40920
AT1G21140
AT5G36910
AT3G55310
AT1G75335
AT1G49730
AT1G66840
AT5G41580
AT1G13755
AT4G24480
AT5G52310
AT3G53400
AT1G72340
AT5G28920
AT3G24670
AT3G16990
AT1G32940
AT3G21740
AT5G38510
AT1G31335
AT3G53402
AT3G55290
AT5G22791
AT1G26360
AT5G66750
AT1G80450
AT5G41390
AT1G11572
AT4G37710
AT2G36720
AT5G07540
AT2G44578
AT5G27390
AT2G37410
AT4G27410
AT3G62730
AT2G42600
AT5G41360
AT4G01650
AT4G16340
AT2G34700
```
