## Supplementary material for "A comprehensive map of preferentially located motifs reveals distinct proximal *cis*-regulatory elements in plants": CCGGTGTG_containing_gene_set.txt

```
#Occurences of CCGGTGTG between 219 and 333 (positions relative to the transcription start site)
#37 sequences with CCGGTGTG in this interval
#0.18% of the sequences in promoter set with CCGGTGTG (set with 20573 sequences)
AT3G15510
AT4G01020
AT1G27320
AT4G18330
AT5G35790
AT3G52890
AT4G36710
AT1G59520
AT1G03520
AT1G52415
AT3G11050
AT2G36750
AT1G69523
AT5G39380
AT4G33666
AT2G24200
AT5G43290
AT5G10370
AT5G57570
AT5G43210
AT5G61780
AT5G64630
AT4G09020
AT1G06148
AT3G63530
AT1G58330
AT1G26850
AT3G09030
AT2G17450
AT1G69910
AT1G61520
AT5G19250
AT5G19230
AT3G06370
AT4G27585
AT1G53510
AT5G25090
```
