## Supplementary material for "A comprehensive map of preferentially located motifs reveals distinct proximal *cis*-regulatory elements in plants": CCGGTTAG_containing_gene_set.txt

```
#Occurences of CCGGTTAG between 329 and 382 (positions relative to the transcription start site)
#27 sequences with CCGGTTAG in this interval
#0.13% of the sequences in promoter set with CCGGTTAG (set with 20573 sequences)
AT3G48970
AT3G19190
AT5G05160
AT3G01430
AT2G38640
AT2G21385
AT1G54860
AT3G04630
AT1G66350
AT2G39110
AT1G30520
AT2G24820
AT4G18350
AT4G25960
AT3G62660
AT3G18240
AT4G38240
AT3G15000
AT1G16180
AT3G17100
AT2G44840
AT3G16940
AT4G30950
AT1G72200
AT5G24100
AT1G19190
AT3G49930
```
