## Supplementary material for "A comprehensive map of preferentially located motifs reveals distinct proximal *cis*-regulatory elements in plants": CCGGTTAT_containing_gene_set.txt

```
#Occurences of CCGGTTAT between 222 and 371 (positions relative to the transcription start site)
#116 sequences with CCGGTTAT in this interval
#0.56% of the sequences in promoter set with CCGGTTAT (set with 20573 sequences)
AT5G64750
AT4G27740
AT2G43970
AT1G24360
AT1G75620
AT5G18760
AT4G08920
AT2G38730
AT5G04660
AT1G75800
AT2G06850
AT4G02655
AT5G24420
AT4G37510
AT4G25550
AT5G54920
AT1G21010
AT5G16070
AT1G15550
AT3G12880
AT4G22780
AT4G20140
AT5G41761
AT1G66970
AT2G28350
AT4G21760
AT1G62790
AT3G50150
AT2G42570
AT2G31230
AT5G49350
AT1G54385
AT3G60490
AT4G39830
AT5G40300
AT4G38580
AT1G69760
AT5G01230
AT4G02380
AT3G21100
AT1G63830
AT1G02820
AT2G33840
AT3G48195
AT2G21050
AT2G02515
AT4G11130
AT4G27560
AT5G10130
AT1G04960
AT1G70985
AT3G51670
AT3G49360
AT5G48950
AT4G14940
AT1G22700
AT1G61240
AT2G36060
AT5G43850
AT1G14920
AT5G19060
AT3G26810
AT1G52310
AT2G01600
AT3G50640
AT3G49300
AT2G43000
AT1G70460
AT3G15357
AT5G02790
AT4G29240
AT4G05018
AT3G09580
AT2G33440
AT1G19394
AT5G67030
AT4G32790
AT1G53840
AT2G47000
AT3G18260
AT2G05990
AT1G75400
AT5G17220
AT2G44360
AT1G02530
AT2G28840
AT5G08130
AT2G44080
AT5G18470
AT5G12940
AT1G08370
AT2G34700
AT1G63020
AT3G10570
AT1G71050
AT3G18370
AT2G42830
AT1G15730
AT4G37730
AT5G15650
AT2G43100
AT1G32560
AT4G36360
AT2G32190
AT4G23730
AT1G70470
AT3G60310
AT4G31110
AT1G67050
AT4G02330
AT1G77440
AT3G16280
AT1G11960
AT1G74640
AT4G14210
AT3G51120
```
