## Supplementary material for "A comprehensive map of preferentially located motifs reveals distinct proximal *cis*-regulatory elements in plants": CCGTAGGC_containing_gene_set.txt

```
#Occurences of CCGTAGGC between 258 and 315 (positions relative to the transcription start site)
#11 sequences with CCGTAGGC in this interval
#0.05% of the sequences in promoter set with CCGTAGGC (set with 20573 sequences)
AT3G25770
AT4G12735
AT1G11390
AT4G25850
AT2G46660
AT4G34190
AT1G24148
AT1G75670
AT1G56240
AT3G05360
AT2G32120
```
