## Supplementary material for "A comprehensive map of preferentially located motifs reveals distinct proximal *cis*-regulatory elements in plants": CCGTCAC_containing_gene_set.txt

```
#Occurences of CCGTCAC between 323 and 405 (positions relative to the transcription start site)
#135 sequences with CCGTCAC in this interval
#0.66% of the sequences in promoter set with CCGTCAC (set with 20573 sequences)
AT3G10840
AT3G21750
AT3G02310
AT1G69910
AT4G31660
AT1G49730
AT3G14240
AT5G20635
AT2G15340
AT5G01920
AT1G76400
AT3G44780
AT3G54140
AT3G53850
AT1G08640
AT1G24520
AT3G24690
AT2G43050
AT1G34430
AT3G04320
AT2G26990
AT5G59130
AT5G21100
AT1G06475
AT2G13840
AT2G38860
AT3G28500
AT5G02280
AT1G65520
AT5G50480
AT2G39400
AT5G41410
AT4G40060
AT2G25620
AT4G29110
AT1G29195
AT4G22470
AT5G51980
AT3G45230
AT3G26760
AT3G15518
AT4G21850
AT1G25083
AT5G57625
AT1G31790
AT1G48430
AT4G22666
AT1G12440
AT5G61580
AT5G43570
AT3G15190
AT1G16770
AT1G12950
AT2G21530
AT5G53080
AT1G62240
AT1G49320
AT3G52500
AT1G09625
AT5G55380
AT3G10190
AT2G37925
AT5G64190
AT1G65470
AT1G51520
AT4G34980
AT3G06700
AT3G63060
AT4G00340
AT2G46700
AT1G21150
AT1G54860
AT5G25190
AT5G02160
AT1G26220
AT1G32940
AT5G39570
AT5G59810
AT3G29670
AT2G27389
AT4G15260
AT5G60230
AT3G20970
AT5G63640
AT4G17490
AT3G20500
AT2G41560
AT3G15500
AT5G44170
AT5G16210
AT1G77170
AT2G34480
AT1G30960
AT4G34260
AT1G75810
AT5G46420
AT2G42530
AT5G18780
AT4G11120
AT1G29010
AT3G49570
AT2G18196
AT4G37450
AT2G36230
AT5G58830
AT1G14670
AT2G26190
AT5G60860
AT3G08760
AT2G29890
AT2G25900
AT2G44970
AT1G05630
AT1G11915
AT5G21130
AT1G15390
AT2G37820
AT2G47540
AT1G70230
AT2G21180
AT3G16510
AT3G12000
AT2G37340
AT1G05790
AT1G73620
AT1G05100
AT1G52342
AT1G27050
AT4G30230
AT5G22410
AT4G38550
AT3G15170
AT3G18950
AT2G27830
AT3G50770
```
