## Supplementary material for "A comprehensive map of preferentially located motifs reveals distinct proximal *cis*-regulatory elements in plants": CCGTCAGG_containing_gene_set.txt

```
#Occurences of CCGTCAGG between 305 and 350 (positions relative to the transcription start site)
#8 sequences with CCGTCAGG in this interval
#0.04% of the sequences in promoter set with CCGTCAGG (set with 20573 sequences)
AT2G26370
AT4G20760
AT2G25720
AT5G28490
AT1G80230
AT1G75760
AT2G45760
AT5G55730
```
