## Supplementary material for "A comprehensive map of preferentially located motifs reveals distinct proximal *cis*-regulatory elements in plants": CCGTCAT_containing_gene_set.txt

```
#Occurences of CCGTCAT between 232 and 268 (positions relative to the transcription start site)
#55 sequences with CCGTCAT in this interval
#0.27% of the sequences in promoter set with CCGTCAT (set with 20573 sequences)
AT5G52010
AT5G25240
AT1G51720
AT2G43520
AT5G65750
AT5G10720
AT4G04970
AT5G45260
AT4G27180
AT3G16990
AT1G10600
AT4G18596
AT1G11090
AT5G54300
AT5G12020
AT2G32170
AT1G76160
AT5G47550
AT4G25160
AT1G27565
AT3G57690
AT5G07860
AT1G47830
AT4G33510
AT1G04420
AT4G24000
AT1G75450
AT4G37400
AT1G15670
AT1G12290
AT2G44840
AT1G06560
AT3G56590
AT5G18010
AT1G74460
AT1G14687
AT2G33750
AT3G53580
AT3G60660
AT5G24580
AT5G65260
AT3G16750
AT1G08590
AT4G13530
AT5G54060
AT3G18140
AT3G57330
AT3G51320
AT5G18790
AT1G26660
AT3G44735
AT5G44150
AT4G08870
AT1G72860
AT3G08880
```
