## Supplementary material for "A comprehensive map of preferentially located motifs reveals distinct proximal *cis*-regulatory elements in plants": CCGTCGCT_containing_gene_set.txt

```
#Occurences of CCGTCGCT between 278 and 419 (positions relative to the transcription start site)
#57 sequences with CCGTCGCT in this interval
#0.28% of the sequences in promoter set with CCGTCGCT (set with 20573 sequences)
AT2G47540
AT3G03260
AT3G18050
AT4G16610
AT2G40860
AT2G27180
AT5G62840
AT1G53163
AT1G49780
AT3G59140
AT1G01600
AT5G18540
AT1G76980
AT1G61260
AT2G46735
AT2G16630
AT1G78100
AT2G17660
AT1G55870
AT5G14890
AT1G73870
AT3G28270
AT5G65350
AT5G52470
AT1G07795
AT4G07868
AT1G15040
AT2G41870
AT4G15130
AT1G08620
AT3G61230
AT5G39560
AT2G42230
AT1G22360
AT1G23090
AT3G57240
AT5G41890
AT5G40380
AT1G16850
AT2G44840
AT4G09840
AT3G17100
AT3G18800
AT1G67920
AT4G17710
AT3G29370
AT1G47610
AT5G66090
AT1G32640
AT3G60940
AT3G18280
AT3G01140
AT5G13200
AT3G22500
AT3G63160
AT3G01513
AT2G23340
```
