## Supplementary material for "A comprehensive map of preferentially located motifs reveals distinct proximal *cis*-regulatory elements in plants": CCGTCGGC_containing_gene_set.txt

```
#Occurences of CCGTCGGC between 291 and 384 (positions relative to the transcription start site)
#23 sequences with CCGTCGGC in this interval
#0.11% of the sequences in promoter set with CCGTCGGC (set with 20573 sequences)
AT1G32928
AT1G11125
AT1G18140
AT5G14380
AT2G28110
AT4G16780
AT5G44005
AT5G62180
AT3G44610
AT3G47000
AT1G14900
AT1G64640
AT5G43630
AT3G60820
AT3G59840
AT3G02140
AT1G16570
AT2G38905
AT1G55490
AT3G18660
AT3G24650
AT4G12730
AT3G53720
```
