## Supplementary material for "A comprehensive map of preferentially located motifs reveals distinct proximal *cis*-regulatory elements in plants": CCGTCTTC_containing_gene_set.txt

```
#Occurences of CCGTCTTC between 187 and 320 (positions relative to the transcription start site)
#135 sequences with CCGTCTTC in this interval
#0.66% of the sequences in promoter set with CCGTCTTC (set with 20573 sequences)
AT1G29750
AT3G13720
AT3G18830
AT2G31920
AT5G45770
AT2G31670
AT2G41200
AT3G21380
AT1G65420
AT4G09730
AT5G63650
AT3G53280
AT2G32560
AT2G05630
AT3G62340
AT5G40260
AT2G46455
AT5G66760
AT2G07798
AT5G06839
AT1G06400
AT1G52040
AT3G18610
AT1G29290
AT1G16640
AT5G04270
AT4G02120
AT1G01950
AT1G55130
AT2G28740
AT5G42330
AT1G10820
AT5G11270
AT2G18840
AT1G51800
AT2G38570
AT5G65300
AT3G29270
AT3G07940
AT1G06830
AT4G17370
AT5G23070
AT2G28290
AT5G14760
AT4G36110
AT3G62600
AT2G44980
AT5G57590
AT1G64628
AT3G54540
AT1G78060
AT4G04620
AT1G73860
AT1G64630
AT3G16990
AT5G35050
AT3G51110
AT1G27900
AT2G46290
AT2G13660
AT1G59870
AT1G22600
AT5G47230
AT2G34530
AT3G14205
AT4G28890
AT2G46280
AT5G06140
AT5G39580
AT3G06420
AT3G45930
AT4G32940
AT4G24370
AT4G17680
AT1G17990
AT1G63020
AT5G59520
AT1G07660
AT3G03180
AT1G17100
AT3G06050
AT1G18020
AT4G27730
AT4G24570
AT1G15470
AT2G24395
AT3G60640
AT5G43870
AT5G61430
AT1G28240
AT1G52730
AT4G30600
AT5G58570
AT2G32500
AT5G26990
AT2G07815
AT1G15000
AT5G11760
AT4G16050
AT5G28740
AT1G53100
AT1G09400
AT1G73950
AT4G20420
AT2G24840
AT1G18190
AT5G50670
AT3G46320
AT5G35330
AT4G14819
AT2G36190
AT2G03670
AT1G64105
AT3G27460
AT5G53470
AT5G14050
AT1G47620
AT1G80500
AT2G47115
AT5G09860
AT1G51890
AT5G04420
AT5G55560
AT5G64330
AT1G78610
AT1G07820
AT4G33790
AT5G59370
AT5G23740
AT1G01420
AT2G47950
AT1G17744
AT3G57010
AT4G13110
AT5G35100
```
