## Supplementary material for "A comprehensive map of preferentially located motifs reveals distinct proximal *cis*-regulatory elements in plants": CCGTGAGG_containing_gene_set.txt

```
#Occurences of CCGTGAGG between 299 and 339 (positions relative to the transcription start site)
#14 sequences with CCGTGAGG in this interval
#0.07% of the sequences in promoter set with CCGTGAGG (set with 20573 sequences)
AT1G19310
AT1G21050
AT1G62225
AT5G45020
AT1G07070
AT5G43740
AT4G39260
AT1G16250
AT4G19170
AT2G45270
AT5G37780
AT4G00440
AT2G41290
AT5G47960
```
