## Supplementary material for "A comprehensive map of preferentially located motifs reveals distinct proximal *cis*-regulatory elements in plants": CCGTGCAA_containing_gene_set.txt

```
#Occurences of CCGTGCAA between 363 and 447 (positions relative to the transcription start site)
#30 sequences with CCGTGCAA in this interval
#0.15% of the sequences in promoter set with CCGTGCAA (set with 20573 sequences)
AT1G05710
AT4G15240
AT2G27060
AT1G53900
AT2G20770
AT5G51230
AT3G51370
AT4G04860
AT3G25410
AT1G55560
AT3G56620
AT5G42220
AT2G39420
AT4G31950
AT5G35840
AT5G58010
AT5G04510
AT3G53780
AT4G14100
AT2G01175
AT2G31740
AT2G39220
AT1G68400
AT3G63530
AT3G27840
AT1G76250
AT1G19320
AT2G38800
AT1G53880
AT3G63060
```
