## Supplementary material for "A comprehensive map of preferentially located motifs reveals distinct proximal *cis*-regulatory elements in plants": CCGTGTA_containing_gene_set.txt

```
#Occurences of CCGTGTA between 407 and 425 (positions relative to the transcription start site)
#28 sequences with CCGTGTA in this interval
#0.14% of the sequences in promoter set with CCGTGTA (set with 20573 sequences)
AT3G49620
AT1G59870
AT4G20040
AT3G03000
AT3G12012
AT1G55920
AT3G60360
AT3G29250
AT5G67420
AT5G52230
AT5G64430
AT3G62910
AT4G15620
AT2G41475
AT2G02760
AT4G35070
AT1G30690
AT3G43860
AT1G18140
AT5G59030
AT5G23300
AT1G67490
AT4G27420
AT5G43330
AT2G24600
AT2G30000
AT5G02230
AT3G12010
```
