## Supplementary material for "A comprehensive map of preferentially located motifs reveals distinct proximal *cis*-regulatory elements in plants": CCGTTGA_containing_gene_set.txt

```
#Occurences of CCGTTGA between 275 and 281 (positions relative to the transcription start site)
#30 sequences with CCGTTGA in this interval
#0.15% of the sequences in promoter set with CCGTTGA (set with 20573 sequences)
AT4G12900
AT4G40070
AT4G37400
AT5G23920
AT5G27930
AT3G05610
AT1G15230
AT2G19530
AT2G17265
AT5G49665
AT3G19840
AT5G61640
AT4G37340
AT4G17080
AT4G24510
AT3G55010
AT3G10540
AT3G03920
AT5G40610
AT3G62280
AT1G33430
AT4G21190
AT4G09170
AT3G13910
AT1G80530
AT3G26220
AT1G20770
AT1G69830
AT2G39710
AT3G06740
```
