## Supplementary material for "A comprehensive map of preferentially located motifs reveals distinct proximal *cis*-regulatory elements in plants": CCTA_containing_gene_set.txt

```
#Occurences of CCTA between 2 and 2 (positions relative to the transcription start site)
#149 sequences with CCTA in this interval
#0.72% of the sequences in promoter set with CCTA (set with 20573 sequences)
AT5G53900
AT2G07798
AT1G31160
AT1G64620
AT2G47530
AT5G50930
AT4G21790
AT1G06400
AT5G65640
AT4G09830
AT3G04840
AT4G14905
AT4G26720
AT5G44320
AT3G25680
AT4G30780
AT1G18710
AT1G72550
AT2G35215
AT1G15620
AT1G05240
AT5G55200
AT5G16960
AT2G16505
AT4G24670
AT2G28105
AT1G54850
AT2G27370
AT3G53530
AT4G38530
AT3G09820
AT2G41170
AT1G09940
AT3G23633
AT5G54850
AT2G05440
AT5G22950
AT5G46870
AT5G56630
AT5G51620
AT3G61320
AT2G03390
AT1G75760
AT4G23060
AT4G24120
AT1G38065
AT4G22290
AT3G17450
AT1G10840
AT4G19640
AT1G38131
AT5G47620
AT1G71960
AT2G34780
AT5G39860
AT2G16300
AT1G65930
AT2G21880
AT5G17070
AT5G19260
AT2G06645
AT1G23360
AT3G03000
AT1G21170
AT1G44110
AT1G04810
AT2G21300
AT5G21274
AT2G36110
AT1G49240
AT4G17270
AT5G27970
AT5G01320
AT1G29470
AT5G54190
AT1G06180
AT5G58710
AT1G72175
AT5G62920
AT1G20540
AT3G29250
AT3G17080
AT2G29410
AT5G16480
AT5G49970
AT1G76950
AT1G01140
AT1G08570
AT5G05500
AT5G12850
AT1G48430
AT1G08650
AT2G46860
AT5G55190
AT1G23560
AT2G01450
AT1G08960
AT4G31080
AT3G13490
AT5G43750
AT2G32290
AT5G17920
AT2G17043
AT1G08200
AT2G45240
AT1G09150
AT5G28237
AT2G37180
AT2G37585
AT1G48930
AT1G44180
AT1G67410
AT2G14520
AT3G55010
AT5G64180
AT2G25560
AT1G48920
AT3G20330
AT5G56220
AT1G53590
AT1G79990
AT4G21340
AT1G13640
AT2G40650
AT1G11630
AT4G00585
AT4G25670
AT1G65295
AT1G69170
AT1G59650
AT2G19110
AT3G04200
AT1G27360
AT4G00231
AT2G42040
AT5G40960
AT2G45050
AT2G23700
AT1G05500
AT4G25220
AT4G22360
AT5G14950
AT3G18165
AT1G66430
AT3G45100
AT1G27180
AT3G56650
AT5G58900
AT5G35620
```
