## Supplementary material for "A comprehensive map of preferentially located motifs reveals distinct proximal *cis*-regulatory elements in plants": CCTACTAC_containing_gene_set.txt

```
#Occurences of CCTACTAC between -147 and -51 (positions relative to the transcription start site)
#33 sequences with CCTACTAC in this interval
#0.16% of the sequences in promoter set with CCTACTAC (set with 20573 sequences)
AT3G22790
AT1G64040
AT3G12920
AT1G77620
AT2G22680
AT1G76320
AT5G11200
AT4G00350
AT3G47800
AT4G05410
AT1G15730
AT5G66500
AT1G50260
AT2G31670
AT1G76300
AT1G23400
AT4G13395
AT2G07734
AT5G59750
AT5G39760
AT1G15260
AT3G45850
AT3G29075
AT5G20045
AT3G54580
AT1G47560
AT1G54850
AT2G35680
AT1G34470
AT1G19740
AT2G46260
AT1G71250
AT3G11710
```
