## Supplementary material for "A comprehensive map of preferentially located motifs reveals distinct proximal *cis*-regulatory elements in plants": CCTAGCGG_containing_gene_set.txt

```
#Occurences of CCTAGCGG between 113 and 147 (positions relative to the transcription start site)
#5 sequences with CCTAGCGG in this interval
#0.02% of the sequences in promoter set with CCTAGCGG (set with 20573 sequences)
AT4G00020
AT3G17998
AT5G35090
AT2G45050
AT3G22490
```
