## Supplementary material for "A comprehensive map of preferentially located motifs reveals distinct proximal *cis*-regulatory elements in plants": CCTAGTCA_containing_gene_set.txt

```
#Occurences of CCTAGTCA between -217 and -98 (positions relative to the transcription start site)
#42 sequences with CCTAGTCA in this interval
#0.20% of the sequences in promoter set with CCTAGTCA (set with 20573 sequences)
AT1G50280
AT2G27360
AT2G34510
AT4G39630
AT5G06630
AT2G30870
AT1G64680
AT3G51790
AT4G14340
AT5G01960
AT5G50530
AT5G67090
AT5G46370
AT4G29570
AT5G52300
AT2G23420
AT5G53620
AT2G03590
AT5G63370
AT1G27510
AT2G40480
AT5G26820
AT2G43260
AT1G20700
AT5G35750
AT3G18800
AT2G07795
AT3G56020
AT2G40760
AT1G22275
AT4G29905
AT4G25050
AT1G71691
AT5G47880
AT2G43270
AT1G51780
AT3G12880
AT3G45590
AT2G27370
AT5G60230
AT1G74880
AT5G19240
```
