## Supplementary material for "A comprehensive map of preferentially located motifs reveals distinct proximal *cis*-regulatory elements in plants": CCTATGTA_containing_gene_set.txt

```
#Occurences of CCTATGTA between 33 and 89 (positions relative to the transcription start site)
#44 sequences with CCTATGTA in this interval
#0.21% of the sequences in promoter set with CCTATGTA (set with 20573 sequences)
AT1G17810
AT3G06260
AT1G77740
AT4G12870
AT5G65310
AT4G00290
AT1G65690
AT1G79770
AT5G22650
AT1G24160
AT1G79520
AT1G64670
AT1G61140
AT3G16060
AT2G06990
AT3G18770
AT4G18130
AT1G69588
AT1G23060
AT3G61080
AT4G37610
AT1G04250
AT1G77620
AT5G44260
AT1G15215
AT4G37608
AT1G80040
AT1G60989
AT5G51080
AT4G30190
AT3G13210
AT5G13430
AT5G25590
AT4G18120
AT3G28430
AT1G46480
AT4G12120
AT1G68580
AT2G21200
AT1G20080
AT4G25850
AT2G36290
AT1G69940
AT5G47370
```
