## Supplementary material for "A comprehensive map of preferentially located motifs reveals distinct proximal *cis*-regulatory elements in plants": CCTCAAAA_containing_gene_set.txt

```
#Occurences of CCTCAAAA between 42 and 132 (positions relative to the transcription start site)
#155 sequences with CCTCAAAA in this interval
#0.75% of the sequences in promoter set with CCTCAAAA (set with 20573 sequences)
AT4G38440
AT1G55210
AT5G15600
AT2G41180
AT1G67620
AT5G67570
AT4G27700
AT5G65650
AT4G38825
AT2G33847
AT4G23840
AT2G47620
AT5G40480
AT1G09380
AT1G17145
AT1G12710
AT4G24250
AT3G02230
AT3G61870
AT1G03590
AT3G09440
AT5G56450
AT3G10195
AT3G66654
AT4G02070
AT5G40820
AT5G52540
AT5G50310
AT5G54550
AT1G47655
AT5G37290
AT2G15440
AT2G28890
AT5G53240
AT5G57300
AT2G17250
AT4G05410
AT1G62981
AT2G41940
AT1G03440
AT3G03780
AT5G01075
AT1G79250
AT5G40260
AT4G12680
AT5G16120
AT2G25870
AT2G26970
AT5G19920
AT1G13690
AT5G57625
AT3G15040
AT5G22250
AT5G48350
AT3G10550
AT1G30410
AT3G54840
AT5G60250
AT2G17975
AT4G19985
AT3G07980
AT5G40830
AT5G09350
AT1G77480
AT1G23690
AT2G25140
AT1G23230
AT5G40380
AT3G55400
AT1G17490
AT2G16190
AT5G44080
AT5G35900
AT5G62530
AT1G21010
AT5G60050
AT5G63050
AT3G21320
AT1G74200
AT4G07950
AT3G07060
AT2G02560
AT3G06350
AT2G05520
AT5G35200
AT5G60530
AT5G60670
AT3G49030
AT1G33990
AT2G05370
AT5G26805
AT4G03490
AT5G38450
AT5G48470
AT2G02090
AT2G42170
AT5G47640
AT1G24270
AT1G30850
AT5G40490
AT1G32580
AT5G28690
AT4G15120
AT3G27080
AT4G21100
AT1G27380
AT3G28730
AT4G37540
AT5G62865
AT5G13150
AT2G04230
AT1G73740
AT3G54490
AT1G52380
AT1G13450
AT1G59750
AT4G15770
AT5G50860
AT1G66270
AT5G40530
AT1G48630
AT1G56700
AT5G39660
AT2G46830
AT1G06850
AT5G13460
AT2G28671
AT1G21750
AT4G26910
AT2G06000
AT2G25690
AT1G66230
AT1G23170
AT3G04040
AT5G46750
AT2G32160
AT5G39900
AT4G22980
AT1G45249
AT4G22950
AT4G04670
AT1G28200
AT1G67970
AT3G56090
AT4G10480
AT1G27750
AT1G64760
AT5G03470
AT4G17300
AT5G49900
AT2G02148
AT5G18190
AT4G10850
AT3G23100
AT3G54270
```
