## Supplementary material for "A comprehensive map of preferentially located motifs reveals distinct proximal *cis*-regulatory elements in plants": CCTCACGG_containing_gene_set.txt

```
#Occurences of CCTCACGG between 256 and 391 (positions relative to the transcription start site)
#31 sequences with CCTCACGG in this interval
#0.15% of the sequences in promoter set with CCTCACGG (set with 20573 sequences)
AT2G45270
AT5G59810
AT2G26480
AT4G19170
AT1G16250
AT4G26870
AT4G34420
AT5G18280
AT5G43130
AT3G16330
AT2G14060
AT1G07070
AT2G41290
AT3G01290
AT5G47960
AT4G39260
AT5G37780
AT5G45020
AT1G54160
AT3G01516
AT1G51250
AT1G51400
AT3G22540
AT1G21050
AT2G39980
AT1G19310
AT3G27470
AT5G43740
AT1G62225
AT4G36130
AT4G00440
```
