## Supplementary material for "A comprehensive map of preferentially located motifs reveals distinct proximal *cis*-regulatory elements in plants": CCTCATAC_containing_gene_set.txt

```
#Occurences of CCTCATAC between 268 and 353 (positions relative to the transcription start site)
#34 sequences with CCTCATAC in this interval
#0.17% of the sequences in promoter set with CCTCATAC (set with 20573 sequences)
AT3G51090
AT4G00560
AT3G17770
AT2G23200
AT3G14620
AT1G13180
AT5G66055
AT5G54610
AT1G73760
AT3G11160
AT5G49420
AT5G41600
AT5G65840
AT4G09720
AT2G45060
AT1G30010
AT2G25010
AT3G05980
AT1G05160
AT1G15030
AT2G23100
AT5G38800
AT1G26840
AT3G56020
AT1G31160
AT2G27090
AT5G07475
AT3G12490
AT5G34869
AT5G18820
AT1G33400
AT1G30070
AT1G77340
AT5G49760
```
