## Supplementary material for "A comprehensive map of preferentially located motifs reveals distinct proximal *cis*-regulatory elements in plants": CCTCCCTC_containing_gene_set.txt

```
#Occurences of CCTCCCTC between 182 and 293 (positions relative to the transcription start site)
#74 sequences with CCTCCCTC in this interval
#0.36% of the sequences in promoter set with CCTCCCTC (set with 20573 sequences)
AT5G54830
AT1G31340
AT1G21590
AT4G14100
AT5G64130
AT1G29951
AT3G55170
AT1G70300
AT1G70710
AT5G59030
AT5G01830
AT1G79870
AT1G34047
AT3G56290
AT4G28170
AT1G56553
AT4G30000
AT2G47990
AT3G57520
AT1G29330
AT3G02130
AT5G66310
AT3G51860
AT4G12450
AT1G24764
AT1G76500
AT5G23330
AT5G03490
AT5G38470
AT5G62360
AT5G52910
AT3G46510
AT1G15330
AT4G25760
AT1G13755
AT2G21660
AT1G30730
AT1G22370
AT5G26330
AT5G09590
AT5G24460
AT4G00730
AT1G71520
AT3G48340
AT5G10070
AT1G29952
AT2G01150
AT2G35635
AT4G09420
AT5G43500
AT1G65850
AT4G32208
AT5G12370
AT5G46880
AT2G38010
AT1G48160
AT2G13900
AT2G38430
AT1G28480
AT5G10780
AT2G39950
AT1G15200
AT2G45620
AT1G67420
AT1G29950
AT3G16470
AT2G32080
AT1G79120
AT4G32030
AT1G07910
AT1G55810
AT4G37910
AT5G24570
AT4G31480
```
