## Supplementary material for "A comprehensive map of preferentially located motifs reveals distinct proximal *cis*-regulatory elements in plants": CCTCCGTA_containing_gene_set.txt

```
#Occurences of CCTCCGTA between 232 and 329 (positions relative to the transcription start site)
#52 sequences with CCTCCGTA in this interval
#0.25% of the sequences in promoter set with CCTCCGTA (set with 20573 sequences)
AT5G16340
AT5G42380
AT2G46870
AT2G05440
AT3G02140
AT1G61563
AT5G17540
AT5G20790
AT5G55750
AT1G50040
AT5G07440
AT4G04180
AT2G41170
AT5G66720
AT3G48980
AT4G25250
AT3G05610
AT2G21660
AT1G28375
AT1G07970
AT5G61670
AT5G47600
AT3G32930
AT1G23830
AT4G39260
AT4G38210
AT4G13850
AT1G01630
AT5G23920
AT1G45190
AT1G20960
AT5G24460
AT5G57345
AT5G24580
AT2G41905
AT3G61970
AT1G32170
AT5G56540
AT2G30370
AT1G08220
AT4G37870
AT5G48580
AT3G50960
AT4G26770
AT2G05510
AT1G70985
AT1G14490
AT1G74930
AT4G16150
AT2G37710
AT4G27050
AT1G56670
```
