## Supplementary material for "A comprehensive map of preferentially located motifs reveals distinct proximal *cis*-regulatory elements in plants": CCTCCTCA_containing_gene_set.txt

```
#Occurences of CCTCCTCA between 258 and 289 (positions relative to the transcription start site)
#58 sequences with CCTCCTCA in this interval
#0.28% of the sequences in promoter set with CCTCCTCA (set with 20573 sequences)
AT3G46230
AT5G53990
AT3G62570
AT2G18570
AT5G22875
AT2G35670
AT3G04830
AT2G31150
AT5G36800
AT1G07020
AT1G22370
AT2G13610
AT4G27980
AT3G26230
AT5G08080
AT1G61410
AT4G28210
AT1G45248
AT2G22860
AT5G01290
AT5G54440
AT5G09240
AT5G10580
AT1G02910
AT1G67660
AT2G26480
AT4G23940
AT4G23850
AT5G36710
AT1G68040
AT3G17250
AT3G16670
AT4G35680
AT2G03120
AT2G40170
AT3G11820
AT4G22260
AT1G67920
AT2G41530
AT3G59320
AT5G42680
AT1G67025
AT2G11910
AT3G21055
AT5G66060
AT1G56140
AT4G35905
AT2G41080
AT3G14840
AT1G23050
AT3G14090
AT5G61780
AT3G01370
AT4G14770
AT3G59680
AT1G02450
AT3G29780
AT1G69410
```
