## Supplementary material for "A comprehensive map of preferentially located motifs reveals distinct proximal *cis*-regulatory elements in plants": CCTCCTCG_containing_gene_set.txt

```
#Occurences of CCTCCTCG between 221 and 349 (positions relative to the transcription start site)
#121 sequences with CCTCCTCG in this interval
#0.59% of the sequences in promoter set with CCTCCTCG (set with 20573 sequences)
AT5G61150
AT3G55600
AT5G44340
AT3G52380
AT2G22410
AT1G53540
AT1G48210
AT4G28300
AT4G17490
AT5G46710
AT1G78320
AT1G12540
AT2G16570
AT1G56590
AT2G47010
AT1G70830
AT3G17410
AT5G54960
AT2G44160
AT3G28050
AT5G07540
AT5G15860
AT5G65900
AT2G34050
AT3G59970
AT1G07180
AT1G04930
AT3G20450
AT5G55660
AT3G16000
AT4G36680
AT2G38340
AT1G70880
AT4G37160
AT1G01690
AT5G44900
AT5G02500
AT5G65890
AT4G29250
AT5G10270
AT3G56150
AT1G02690
AT1G14820
AT5G16890
AT1G78270
AT1G60985
AT1G64700
AT2G27460
AT4G35580
AT5G19260
AT5G01320
AT1G16390
AT1G73030
AT2G41200
AT3G49500
AT4G35700
AT5G02240
AT5G16500
AT4G02810
AT1G51660
AT4G25020
AT4G00830
AT3G08680
AT5G16590
AT1G18710
AT1G27090
AT1G54700
AT5G39510
AT2G20825
AT4G28650
AT2G43610
AT4G25672
AT3G24300
AT2G01300
AT1G12380
AT1G75160
AT1G72050
AT3G18760
AT4G17810
AT4G29340
AT2G28740
AT4G30820
AT4G20890
AT4G37220
AT1G53163
AT1G03170
AT1G64640
AT2G14846
AT5G17160
AT5G13850
AT4G38630
AT5G58420
AT5G62100
AT4G24660
AT3G03130
AT3G51960
AT3G51470
AT2G29740
AT4G37409
AT1G16750
AT4G12990
AT2G09990
AT2G29500
AT5G04440
AT5G07360
AT1G73850
AT2G30570
AT4G37910
AT2G36650
AT5G58050
AT4G31875
AT5G66570
AT1G78060
AT5G14600
AT1G75190
AT4G26555
AT4G33690
AT5G18380
AT2G47760
AT2G17760
AT5G66010
```
