## Supplementary material for "A comprehensive map of preferentially located motifs reveals distinct proximal *cis*-regulatory elements in plants": CCTCCTGC_containing_gene_set.txt

```
#Occurences of CCTCCTGC between 254 and 311 (positions relative to the transcription start site)
#57 sequences with CCTCCTGC in this interval
#0.28% of the sequences in promoter set with CCTCCTGC (set with 20573 sequences)
AT4G39320
AT5G02490
AT3G12580
AT5G51110
AT5G55460
AT2G20070
AT3G58500
AT3G09440
AT5G42020
AT5G42780
AT5G55840
AT3G45630
AT4G22285
AT2G28880
AT5G58950
AT3G48110
AT5G41390
AT1G63250
AT1G51070
AT5G55507
AT2G33410
AT4G28260
AT1G13050
AT5G46730
AT3G56850
AT1G64200
AT4G00760
AT1G18020
AT2G41070
AT3G13437
AT3G21520
AT3G09070
AT5G23860
AT2G28930
AT1G61210
AT2G13560
AT1G30230
AT1G80360
AT2G21370
AT4G22840
AT1G63830
AT5G13030
AT3G04470
AT3G20920
AT1G41880
AT5G58170
AT1G47265
AT5G03370
AT4G01050
AT2G20920
AT4G21070
AT2G47860
AT2G41870
AT5G60020
AT5G54170
AT1G17990
AT1G68990
```
