## Supplementary material for "A comprehensive map of preferentially located motifs reveals distinct proximal *cis*-regulatory elements in plants": CCTCCTTA_containing_gene_set.txt

```
#Occurences of CCTCCTTA between 203 and 340 (positions relative to the transcription start site)
#94 sequences with CCTCCTTA in this interval
#0.46% of the sequences in promoter set with CCTCCTTA (set with 20573 sequences)
AT5G20890
AT2G26150
AT3G17580
AT5G57900
AT2G47350
AT3G11640
AT3G14750
AT5G38480
AT1G12350
AT1G27461
AT1G72310
AT5G48385
AT4G37000
AT1G19500
AT3G10020
AT1G13870
AT5G23850
AT5G15760
AT4G19650
AT1G79050
AT1G09240
AT1G03930
AT5G02640
AT4G28210
AT1G08830
AT5G57810
AT3G26700
AT3G06580
AT1G09020
AT1G79080
AT1G15130
AT5G53770
AT3G61270
AT5G63595
AT4G13720
AT5G09770
AT2G35300
AT2G39725
AT1G61960
AT1G06800
AT4G38970
AT5G42050
AT1G67560
AT1G68250
AT3G56720
AT5G11780
AT5G47970
AT5G45050
AT5G14850
AT3G06750
AT2G27980
AT5G57770
AT4G02450
AT3G63460
AT5G55750
AT4G12460
AT1G60890
AT2G14830
AT4G20400
AT5G18930
AT3G07420
AT2G22830
AT3G48070
AT4G13350
AT1G54490
AT1G54120
AT4G03390
AT2G41650
AT2G34830
AT3G51470
AT2G01860
AT3G62870
AT4G25800
AT5G54600
AT1G68825
AT2G16018
AT4G39210
AT1G49240
AT2G24840
AT4G34240
AT5G49840
AT1G22490
AT2G20340
AT3G53860
AT5G44530
AT5G52420
AT2G37970
AT1G70940
AT5G16500
AT1G68570
AT4G36250
AT5G02280
AT1G31250
AT4G27160
```
