## Supplementary material for "A comprehensive map of preferentially located motifs reveals distinct proximal *cis*-regulatory elements in plants": CCTCGCCA_containing_gene_set.txt

```
#Occurences of CCTCGCCA between 371 and 440 (positions relative to the transcription start site)
#28 sequences with CCTCGCCA in this interval
#0.14% of the sequences in promoter set with CCTCGCCA (set with 20573 sequences)
AT1G77330
AT1G04985
AT5G53060
AT1G32100
AT5G37750
AT2G20420
AT1G05460
AT1G10470
AT5G07030
AT2G47990
AT2G35680
AT2G31930
AT1G30400
AT4G17150
AT5G39250
AT1G05790
AT1G06250
AT5G53070
AT1G68585
AT1G51170
AT5G38200
AT2G44040
AT3G55060
AT3G61350
AT5G49690
AT2G36295
AT4G25672
AT4G24110
```
