## Supplementary material for "A comprehensive map of preferentially located motifs reveals distinct proximal *cis*-regulatory elements in plants": CCTCGCT_containing_gene_set.txt

```
#Occurences of CCTCGCT between 218 and 269 (positions relative to the transcription start site)
#70 sequences with CCTCGCT in this interval
#0.34% of the sequences in promoter set with CCTCGCT (set with 20573 sequences)
AT5G27230
AT5G15948
AT2G20710
AT1G70980
AT1G15720
AT1G64860
AT2G47010
AT4G14200
AT2G01400
AT4G31350
AT5G64905
AT5G67550
AT5G14050
AT1G54060
AT1G64690
AT5G11840
AT4G35690
AT4G31550
AT1G25440
AT1G72270
AT2G28960
AT2G35060
AT3G28540
AT4G34900
AT2G16510
AT2G02220
AT5G43330
AT5G15950
AT1G18260
AT2G28100
AT5G12350
AT1G60700
AT4G30920
AT2G42910
AT1G16440
AT1G48460
AT3G02470
AT2G32410
AT1G38131
AT1G64460
AT3G06340
AT3G10210
AT3G02468
AT5G41170
AT5G07340
AT1G64640
AT5G25840
AT1G38065
AT4G28530
AT5G66180
AT4G32300
AT5G09995
AT2G19520
AT3G19670
AT5G53310
AT5G56680
AT1G64500
AT3G50160
AT4G24250
AT4G01990
AT1G19086
AT2G41430
AT2G45630
AT1G78895
AT5G55490
AT1G65090
AT3G28760
AT1G15170
AT1G74500
AT5G40970
```
