## Supplementary material for "A comprehensive map of preferentially located motifs reveals distinct proximal *cis*-regulatory elements in plants": CCTCGCTC_containing_gene_set.txt

```
#Occurences of CCTCGCTC between 277 and 333 (positions relative to the transcription start site)
#22 sequences with CCTCGCTC in this interval
#0.11% of the sequences in promoter set with CCTCGCTC (set with 20573 sequences)
AT1G12950
AT1G78060
AT3G01170
AT5G52470
AT1G45000
AT3G03130
AT5G14640
AT3G46540
AT2G01008
AT5G16950
AT2G01410
AT5G46520
AT4G09490
AT5G54830
AT2G48140
AT5G55380
AT4G19095
AT3G07780
AT1G65560
AT2G41290
AT4G39403
AT3G57760
```
