## Supplementary material for "A comprehensive map of preferentially located motifs reveals distinct proximal *cis*-regulatory elements in plants": CCTCGTAC_containing_gene_set.txt

```
#Occurences of CCTCGTAC between 216 and 326 (positions relative to the transcription start site)
#46 sequences with CCTCGTAC in this interval
#0.22% of the sequences in promoter set with CCTCGTAC (set with 20573 sequences)
AT1G07040
AT1G15260
AT5G24460
AT4G39970
AT3G63500
AT1G06590
AT1G80110
AT5G44440
AT4G36880
AT1G02310
AT5G61230
AT4G32380
AT5G50170
AT5G11720
AT1G43710
AT5G46160
AT1G55460
AT5G09590
AT2G32720
AT1G68700
AT5G44340
AT1G78320
AT4G30610
AT1G68520
AT1G67420
AT1G30730
AT5G61228
AT1G68320
AT1G32090
AT5G15050
AT1G79450
AT2G34510
AT1G71350
AT3G62870
AT2G33690
AT3G06890
AT2G41945
AT2G22830
AT1G25440
AT4G32208
AT4G02990
AT3G25080
AT1G78440
AT1G20550
AT2G31180
AT4G20890
```
