## Supplementary material for "A comprehensive map of preferentially located motifs reveals distinct proximal *cis*-regulatory elements in plants": CCTCTAAA_containing_gene_set.txt

```
#Occurences of CCTCTAAA between 89 and 188 (positions relative to the transcription start site)
#95 sequences with CCTCTAAA in this interval
#0.46% of the sequences in promoter set with CCTCTAAA (set with 20573 sequences)
AT3G27530
AT3G15890
AT1G74700
AT5G50460
AT1G45207
AT1G72620
AT4G04180
AT1G09794
AT5G17900
AT3G12520
AT3G55870
AT3G50620
AT4G11270
AT1G65690
AT2G32940
AT1G80210
AT3G61320
AT3G52760
AT5G13200
AT3G49990
AT3G15351
AT2G23000
AT4G36120
AT2G01910
AT2G21830
AT5G27670
AT4G32540
AT4G14290
AT1G42980
AT1G21790
AT3G56750
AT1G76340
AT3G50950
AT3G57940
AT3G03920
AT1G04260
AT2G42770
AT4G10120
AT1G33055
AT1G29700
AT3G51400
AT4G09420
AT2G29065
AT1G72210
AT1G61000
AT5G27940
AT2G41950
AT5G66005
AT3G01185
AT3G61480
AT1G66680
AT1G10050
AT1G32740
AT1G19750
AT4G15840
AT4G38130
AT3G45590
AT5G65620
AT5G66650
AT3G56240
AT1G69270
AT5G03230
AT3G25410
AT1G03475
AT1G63090
AT5G28463
AT5G14910
AT2G38970
AT1G52310
AT1G11475
AT2G35730
AT1G30845
AT5G03920
AT5G62260
AT5G23100
AT2G24550
AT3G01015
AT3G59770
AT1G60989
AT1G74660
AT3G61340
AT5G14610
AT2G21030
AT5G57040
AT1G49890
AT3G56990
AT1G11240
AT4G32660
AT5G58210
AT4G00040
AT4G35190
AT1G31650
AT5G07980
AT1G19715
AT3G06120
```
