## Supplementary material for "A comprehensive map of preferentially located motifs reveals distinct proximal *cis*-regulatory elements in plants": CCTCTACG_containing_gene_set.txt

```
#Occurences of CCTCTACG between 233 and 370 (positions relative to the transcription start site)
#50 sequences with CCTCTACG in this interval
#0.24% of the sequences in promoter set with CCTCTACG (set with 20573 sequences)
AT1G18320
AT2G27550
AT4G35310
AT2G44310
AT2G28105
AT4G01430
AT2G32190
AT3G19640
AT5G59970
AT2G35290
AT1G17580
AT3G01720
AT1G33140
AT3G01370
AT5G62650
AT3G03150
AT4G35560
AT2G46440
AT3G56410
AT5G06700
AT1G75330
AT3G27925
AT5G59690
AT1G05970
AT5G17900
AT3G50060
AT1G23490
AT5G42290
AT1G33120
AT4G08580
AT5G60270
AT5G48240
AT3G45930
AT1G68880
AT1G57720
AT5G20640
AT3G46320
AT4G39900
AT5G50420
AT2G28740
AT1G76180
AT4G16810
AT1G05260
AT5G48170
AT5G67500
AT3G58770
AT3G58620
AT5G63650
AT4G10270
AT2G34910
```
