## Supplementary material for "A comprehensive map of preferentially located motifs reveals distinct proximal *cis*-regulatory elements in plants": CCTCTCCA_containing_gene_set.txt

```
#Occurences of CCTCTCCA between 202 and 351 (positions relative to the transcription start site)
#201 sequences with CCTCTCCA in this interval
#0.98% of the sequences in promoter set with CCTCTCCA (set with 20573 sequences)
AT5G47680
AT4G16900
AT1G13550
AT3G62230
AT1G20450
AT3G49320
AT2G22840
AT3G03130
AT5G49665
AT3G27210
AT1G16880
AT3G11220
AT5G07300
AT5G16840
AT5G37740
AT1G20920
AT2G24510
AT1G15590
AT4G25320
AT1G09575
AT5G55660
AT1G17710
AT3G33520
AT2G29440
AT1G76500
AT1G72940
AT5G43300
AT4G31110
AT5G13250
AT3G18000
AT2G27540
AT1G13520
AT3G04240
AT4G28410
AT5G45980
AT3G16320
AT3G54000
AT5G64250
AT5G13800
AT2G14850
AT2G47800
AT4G13840
AT5G35660
AT2G22400
AT1G44830
AT3G60300
AT1G73170
AT2G41650
AT3G58530
AT2G35630
AT1G05910
AT5G62280
AT1G78510
AT4G24760
AT2G38050
AT2G20490
AT5G64940
AT5G38200
AT3G16940
AT4G26990
AT3G22180
AT1G30820
AT5G47890
AT4G15940
AT1G05385
AT2G44230
AT1G04980
AT4G22980
AT3G49920
AT1G24095
AT4G13990
AT1G77855
AT4G19020
AT5G49210
AT4G12830
AT5G22100
AT3G13130
AT5G54890
AT3G26180
AT1G12244
AT5G01340
AT2G44260
AT1G43860
AT5G02830
AT1G52120
AT5G13070
AT4G19160
AT3G47930
AT1G10830
AT5G41570
AT5G18660
AT1G13640
AT4G28450
AT2G17310
AT1G16110
AT3G25230
AT5G24580
AT3G21160
AT5G54060
AT2G46900
AT5G09830
AT3G19130
AT5G11530
AT2G18120
AT2G34690
AT5G20730
AT4G13820
AT5G41270
AT2G41090
AT2G26920
AT4G31020
AT1G59970
AT4G29350
AT2G13840
AT3G62990
AT3G03650
AT1G04520
AT1G25230
AT3G62610
AT2G29065
AT5G02800
AT2G29060
AT1G55560
AT1G26250
AT3G14080
AT2G39310
AT5G12030
AT1G75450
AT1G48850
AT5G56452
AT3G12620
AT1G46480
AT5G04410
AT1G62560
AT5G20490
AT5G13450
AT3G09162
AT1G52510
AT5G13290
AT1G07400
AT3G44326
AT2G01880
AT3G16410
AT5G01640
AT1G17350
AT1G65845
AT5G07842
AT1G18620
AT3G19850
AT5G06260
AT4G09040
AT4G35720
AT4G31010
AT5G17510
AT1G09770
AT4G13920
AT1G33970
AT3G27840
AT5G02950
AT1G32610
AT5G41790
AT5G40540
AT1G15200
AT2G24762
AT5G60400
AT4G09000
AT2G41140
AT3G49910
AT3G58680
AT3G49950
AT2G21250
AT3G17998
AT4G33980
AT5G35940
AT1G54095
AT1G15820
AT5G18065
AT2G04410
AT2G36810
AT1G05950
AT5G07840
AT1G03590
AT1G73260
AT1G08800
AT4G32540
AT1G31170
AT3G60470
AT1G13470
AT1G53720
AT5G40590
AT5G56220
AT5G24680
AT3G29170
AT5G52390
AT3G11170
AT3G45080
AT4G03140
AT5G61190
AT1G65840
AT3G60080
AT2G23940
```
