## Supplementary material for "A comprehensive map of preferentially located motifs reveals distinct proximal *cis*-regulatory elements in plants": CCTCTTTT_containing_gene_set.txt

```
#Occurences of CCTCTTTT between 57 and 169 (positions relative to the transcription start site)
#226 sequences with CCTCTTTT in this interval
#1.10% of the sequences in promoter set with CCTCTTTT (set with 20573 sequences)
AT1G09040
AT1G11910
AT2G07671
AT5G17710
AT5G15610
AT2G36880
AT4G00570
AT2G01470
AT5G55810
AT1G03410
AT5G43010
AT2G23450
AT4G17420
AT3G54500
AT1G25055
AT3G63050
AT1G76010
AT2G20000
AT3G28540
AT3G47930
AT5G65310
AT3G51470
AT2G22920
AT3G55340
AT2G05210
AT1G79350
AT3G06840
AT5G40240
AT2G31960
AT1G19400
AT5G63890
AT4G05020
AT5G48170
AT1G30860
AT4G00710
AT2G19170
AT1G17720
AT5G04590
AT5G66000
AT1G28660
AT4G21980
AT5G48780
AT5G53160
AT5G04870
AT3G51330
AT4G37630
AT5G36960
AT1G76860
AT4G30940
AT5G57170
AT3G46750
AT3G28700
AT3G12830
AT3G19470
AT1G13380
AT3G66654
AT1G67920
AT1G71220
AT5G13220
AT5G63030
AT4G01320
AT2G39730
AT1G15210
AT2G23140
AT1G12420
AT2G37180
AT2G30100
AT4G25835
AT5G23395
AT1G04940
AT5G03530
AT5G56380
AT1G06360
AT5G64010
AT5G51140
AT3G18910
AT2G27710
AT1G01770
AT2G36990
AT1G58122
AT1G53035
AT1G13930
AT2G40150
AT1G15330
AT5G02280
AT3G28900
AT3G60800
AT1G66260
AT2G35780
AT1G58120
AT2G39725
AT5G55310
AT2G31260
AT1G28250
AT3G08650
AT4G01770
AT3G59820
AT5G41590
AT1G75730
AT1G27180
AT5G44500
AT4G39070
AT1G34170
AT1G25520
AT1G25150
AT3G06300
AT4G24920
AT5G10540
AT5G20280
AT4G38060
AT4G18270
AT5G66850
AT3G43120
AT2G42150
AT5G01590
AT4G01100
AT3G02490
AT3G50320
AT3G11530
AT1G72020
AT1G24881
AT2G35150
AT4G20890
AT3G09910
AT1G30240
AT3G62170
AT1G43160
AT3G14860
AT2G27285
AT4G28650
AT5G23370
AT5G65530
AT3G15355
AT2G33570
AT2G25950
AT2G22980
AT2G14740
AT2G47730
AT1G63700
AT1G34760
AT1G62050
AT1G16610
AT1G48220
AT4G31840
AT2G23000
AT1G55460
AT5G17800
AT5G25190
AT5G49800
AT1G61960
AT1G31814
AT4G27280
AT5G45770
AT1G55930
AT5G42970
AT3G13060
AT3G49370
AT4G19006
AT1G09100
AT3G27660
AT3G11560
AT5G59490
AT1G73590
AT1G11362
AT5G08560
AT2G18850
AT2G45360
AT1G62730
AT3G59030
AT1G67220
AT2G17700
AT5G21150
AT5G09260
AT1G76050
AT5G39850
AT1G16650
AT1G04000
AT5G11810
AT5G26650
AT2G38650
AT5G67440
AT2G35350
AT2G45710
AT5G23120
AT1G51620
AT5G13110
AT3G07080
AT3G22560
AT2G07815
AT1G67820
AT4G16620
AT1G70290
AT1G62420
AT2G41160
AT3G28460
AT2G26190
AT3G51120
AT3G57930
AT5G46160
AT1G63090
AT1G55670
AT2G11520
AT4G02450
AT2G33800
AT5G62490
AT1G51130
AT3G58090
AT3G01090
AT5G39890
AT2G41970
AT5G14050
AT1G19500
AT4G10470
AT1G30200
AT2G34420
AT1G75510
AT4G36640
AT1G05500
AT2G48060
AT1G71680
AT1G24800
AT3G02830
AT5G18460
AT3G61830
AT2G21290
AT4G31530
```
