## Supplementary material for "A comprehensive map of preferentially located motifs reveals distinct proximal *cis*-regulatory elements in plants": CCTGACTG_containing_gene_set.txt

```
#Occurences of CCTGACTG between 294 and 442 (positions relative to the transcription start site)
#47 sequences with CCTGACTG in this interval
#0.23% of the sequences in promoter set with CCTGACTG (set with 20573 sequences)
AT4G21970
AT1G52980
AT1G13050
AT4G21930
AT1G31540
AT3G62960
AT2G43110
AT3G19430
AT2G16485
AT2G47630
AT5G58350
AT4G26000
AT1G25472
AT5G62810
AT3G04290
AT2G39010
AT2G06040
AT1G61000
AT1G25470
AT2G37840
AT5G61780
AT4G00450
AT3G17450
AT2G44480
AT5G64170
AT1G18030
AT2G17260
AT5G66000
AT3G03780
AT5G17920
AT3G02650
AT1G30690
AT3G22330
AT2G25560
AT1G18520
AT1G18350
AT1G26880
AT1G71866
AT1G80870
AT1G10270
AT3G59330
AT4G12690
AT4G27320
AT2G02960
AT4G19960
AT4G13400
AT5G52380
```
