## Supplementary material for "A comprehensive map of preferentially located motifs reveals distinct proximal *cis*-regulatory elements in plants": CCTGAGAG_containing_gene_set.txt

```
#Occurences of CCTGAGAG between 393 and 451 (positions relative to the transcription start site)
#57 sequences with CCTGAGAG in this interval
#0.28% of the sequences in promoter set with CCTGAGAG (set with 20573 sequences)
AT3G50790
AT4G29040
AT4G22710
AT4G26530
AT3G48450
AT4G35020
AT1G10970
AT1G58190
AT3G15420
AT5G23920
AT3G20120
AT3G20940
AT3G10020
AT4G22690
AT5G04040
AT3G09640
AT5G19680
AT1G12140
AT5G57130
AT3G53240
AT3G26180
AT3G27420
AT4G24550
AT4G24460
AT2G01120
AT5G14610
AT1G16825
AT3G14650
AT3G26170
AT4G26950
AT2G15290
AT5G61530
AT4G37410
AT4G39870
AT3G28660
AT4G00980
AT5G11880
AT1G74970
AT4G02600
AT3G55380
AT3G52870
AT2G14045
AT1G33720
AT4G28085
AT1G79450
AT5G55300
AT3G25180
AT1G57680
AT4G28720
AT1G80745
AT1G80070
AT1G20620
AT3G44340
AT3G43230
AT5G55590
AT4G15780
AT4G39330
```
