## Supplementary material for "A comprehensive map of preferentially located motifs reveals distinct proximal *cis*-regulatory elements in plants": CCTGATCG_containing_gene_set.txt

```
#Occurences of CCTGATCG between 291 and 430 (positions relative to the transcription start site)
#45 sequences with CCTGATCG in this interval
#0.22% of the sequences in promoter set with CCTGATCG (set with 20573 sequences)
AT1G06070
AT1G61960
AT3G05230
AT4G27585
AT3G04181
AT2G21590
AT1G67720
AT4G23460
AT2G16880
AT4G25800
AT1G15820
AT3G21920
AT3G10020
AT4G01990
AT5G46860
AT3G56090
AT5G49990
AT4G28600
AT4G00026
AT3G18370
AT1G72670
AT5G57580
AT5G06330
AT2G32080
AT3G22660
AT1G63030
AT1G02450
AT3G50260
AT3G10860
AT3G57600
AT1G08250
AT1G73602
AT3G23280
AT3G46200
AT1G03070
AT1G05200
AT5G62180
AT3G05800
AT4G21745
AT2G35160
AT3G26100
AT5G07460
AT2G17787
AT3G21160
AT4G05000
```
