## Supplementary material for "A comprehensive map of preferentially located motifs reveals distinct proximal *cis*-regulatory elements in plants": CCTGCCCA_containing_gene_set.txt

```
#Occurences of CCTGCCCA between 265 and 334 (positions relative to the transcription start site)
#19 sequences with CCTGCCCA in this interval
#0.09% of the sequences in promoter set with CCTGCCCA (set with 20573 sequences)
AT1G08720
AT2G32930
AT3G10200
AT4G38740
AT4G26530
AT1G62030
AT2G04880
AT5G16450
AT1G14880
AT1G20270
AT5G01960
AT5G22560
AT5G01460
AT5G42360
AT4G25820
AT4G32915
AT4G38190
AT4G22610
AT5G09900
```
