## Supplementary material for "A comprehensive map of preferentially located motifs reveals distinct proximal *cis*-regulatory elements in plants": CCTGCTTG_containing_gene_set.txt

```
#Occurences of CCTGCTTG between 194 and 330 (positions relative to the transcription start site)
#61 sequences with CCTGCTTG in this interval
#0.30% of the sequences in promoter set with CCTGCTTG (set with 20573 sequences)
AT4G25200
AT2G41330
AT1G12480
AT1G02310
AT1G07480
AT4G30960
AT1G09000
AT3G54610
AT5G13850
AT3G48590
AT2G34960
AT1G21630
AT3G14600
AT2G38820
AT4G23130
AT3G51810
AT1G33040
AT4G21926
AT3G52450
AT2G26695
AT3G49601
AT5G55460
AT2G44195
AT3G05930
AT3G12390
AT3G56010
AT4G29330
AT3G59500
AT1G54960
AT1G32100
AT1G61520
AT1G73020
AT5G25250
AT4G31750
AT1G24150
AT4G14010
AT5G46700
AT4G23270
AT1G55090
AT3G55870
AT2G47730
AT5G51105
AT5G51740
AT1G60995
AT1G08680
AT1G45207
AT1G71865
AT4G36530
AT1G80560
AT3G18410
AT2G34480
AT1G06750
AT3G59830
AT1G32930
AT3G01810
AT5G59250
AT5G22800
AT5G08290
AT5G48740
AT3G01990
AT1G02000
```
