## Supplementary material for "A comprehensive map of preferentially located motifs reveals distinct proximal *cis*-regulatory elements in plants": CCTGGCG_containing_gene_set.txt

```
#Occurences of CCTGGCG between 279 and 356 (positions relative to the transcription start site)
#41 sequences with CCTGGCG in this interval
#0.20% of the sequences in promoter set with CCTGGCG (set with 20573 sequences)
AT1G70480
AT4G25180
AT3G58970
AT3G14540
AT4G39830
AT1G52120
AT2G41840
AT5G20935
AT1G68630
AT4G37580
AT3G45100
AT4G27150
AT1G07660
AT1G29170
AT1G53700
AT2G37570
AT3G24890
AT1G15470
AT1G61255
AT5G58480
AT3G63010
AT5G13370
AT1G53310
AT1G06200
AT5G40960
AT5G07740
AT1G73350
AT4G38520
AT3G56740
AT2G34730
AT4G00620
AT3G11550
AT2G27410
AT5G09225
AT2G37620
AT3G20000
AT5G38420
AT3G10340
AT1G79850
AT2G47840
AT5G14800
```
