## Supplementary material for "A comprehensive map of preferentially located motifs reveals distinct proximal *cis*-regulatory elements in plants": CCTGTCCG_containing_gene_set.txt

```
#Occurences of CCTGTCCG between 219 and 303 (positions relative to the transcription start site)
#17 sequences with CCTGTCCG in this interval
#0.08% of the sequences in promoter set with CCTGTCCG (set with 20573 sequences)
AT4G13266
AT5G59840
AT4G14358
AT4G14360
AT2G47590
AT2G01070
AT2G46400
AT2G46225
AT3G25770
AT4G00800
AT2G29380
AT4G00200
AT5G06060
AT4G30074
AT4G30020
AT4G31340
AT2G40980
```
