## Supplementary material for "A comprehensive map of preferentially located motifs reveals distinct proximal *cis*-regulatory elements in plants": CCTGTCGC_containing_gene_set.txt

```
#Occurences of CCTGTCGC between 280 and 372 (positions relative to the transcription start site)
#21 sequences with CCTGTCGC in this interval
#0.10% of the sequences in promoter set with CCTGTCGC (set with 20573 sequences)
AT4G37970
AT1G16640
AT3G23560
AT2G17620
AT4G01120
AT1G08480
AT1G03840
AT5G24120
AT2G24540
AT2G41630
AT5G41860
AT3G08770
AT3G08040
AT1G55680
AT2G32150
AT5G37010
AT4G34850
AT4G16130
AT5G20590
AT4G20390
AT2G25735
```
