## Supplementary material for "A comprehensive map of preferentially located motifs reveals distinct proximal *cis*-regulatory elements in plants": CCTGTGCA_containing_gene_set.txt

```
#Occurences of CCTGTGCA between 440 and 469 (positions relative to the transcription start site)
#12 sequences with CCTGTGCA in this interval
#0.06% of the sequences in promoter set with CCTGTGCA (set with 20573 sequences)
AT2G43280
AT5G48570
AT5G43910
AT5G66320
AT2G37560
AT1G62400
AT3G42670
AT2G21240
AT3G05490
AT3G13772
AT2G44870
AT1G50110
```
