## Supplementary material for "A comprehensive map of preferentially located motifs reveals distinct proximal *cis*-regulatory elements in plants": CCTGTTTA_containing_gene_set.txt

```
#Occurences of CCTGTTTA between 304 and 370 (positions relative to the transcription start site)
#40 sequences with CCTGTTTA in this interval
#0.19% of the sequences in promoter set with CCTGTTTA (set with 20573 sequences)
AT3G45030
AT5G09270
AT3G21150
AT4G02640
AT3G23633
AT4G29660
AT4G00752
AT5G57655
AT2G42280
AT3G52310
AT4G25120
AT2G20860
AT5G42870
AT3G24450
AT1G16020
AT2G24460
AT4G02725
AT2G47510
AT1G04550
AT4G31620
AT1G30080
AT1G67700
AT2G14110
AT4G34930
AT1G04850
AT5G08360
AT3G23640
AT2G41250
AT1G57820
AT5G22510
AT5G62300
AT4G37445
AT2G18860
AT3G14075
AT1G17280
AT1G57800
AT3G11090
AT2G17510
AT5G52280
AT4G00570
```
