## Supplementary material for "A comprehensive map of preferentially located motifs reveals distinct proximal *cis*-regulatory elements in plants": CCTTAA_containing_gene_set.txt

```
#Occurences of CCTTAA between 3 and 3 (positions relative to the transcription start site)
#36 sequences with CCTTAA in this interval
#0.17% of the sequences in promoter set with CCTTAA (set with 20573 sequences)
AT5G48430
AT5G62740
AT1G61950
AT2G43770
AT3G49260
AT5G27680
AT5G17630
AT1G26120
AT3G56750
AT4G05040
AT5G24320
AT4G37050
AT3G07680
AT4G35630
AT2G02960
AT4G12790
AT4G16845
AT3G08900
AT1G28380
AT1G08340
AT1G27520
AT1G49390
AT1G80310
AT1G20830
AT1G69180
AT5G17760
AT5G10390
AT5G27700
AT3G55750
AT3G59650
AT5G09320
AT3G17420
AT2G35800
AT1G69270
AT1G10240
AT2G21440
```
