## Supplementary material for "A comprehensive map of preferentially located motifs reveals distinct proximal *cis*-regulatory elements in plants": CCTTAACA_containing_gene_set.txt

```
#Occurences of CCTTAACA between -499 and -483 (positions relative to the transcription start site)
#15 sequences with CCTTAACA in this interval
#0.07% of the sequences in promoter set with CCTTAACA (set with 20573 sequences)
AT2G31680
AT1G30880
AT5G59910
AT5G09290
AT5G02530
AT3G09440
AT3G17700
AT1G22710
AT2G15090
AT4G27960
AT1G80760
AT3G54960
AT5G58140
AT3G55430
AT3G51030
```
