## Supplementary material for "A comprehensive map of preferentially located motifs reveals distinct proximal *cis*-regulatory elements in plants": CCTTAATG_containing_gene_set.txt

```
#Occurences of CCTTAATG between -203 and -73 (positions relative to the transcription start site)
#68 sequences with CCTTAATG in this interval
#0.33% of the sequences in promoter set with CCTTAATG (set with 20573 sequences)
AT3G25040
AT1G22830
AT1G68400
AT5G56650
AT3G27550
AT5G53310
AT4G33130
AT5G51450
AT2G17580
AT4G10380
AT1G77350
AT2G28570
AT1G73320
AT2G13295
AT2G30520
AT1G23550
AT1G06900
AT1G68520
AT5G20200
AT3G61970
AT3G28750
AT2G38420
AT1G02330
AT1G20870
AT1G26795
AT3G43920
AT4G04510
AT3G47940
AT3G49260
AT2G33120
AT2G31250
AT5G05550
AT5G53160
AT4G25020
AT5G58140
AT1G80230
AT3G57500
AT3G04860
AT2G15220
AT5G01400
AT5G54590
AT1G62640
AT1G63080
AT1G79420
AT2G36800
AT2G25320
AT5G15970
AT2G21880
AT3G21290
AT5G08260
AT3G01550
AT2G16400
AT5G53990
AT2G42150
AT1G80090
AT5G24390
AT4G00585
AT3G50810
AT1G72450
AT5G12390
AT4G14740
AT3G62590
AT3G24430
AT5G67290
AT1G14210
AT1G63855
AT1G15550
AT2G16380
```
