## Supplementary material for "A comprehensive map of preferentially located motifs reveals distinct proximal *cis*-regulatory elements in plants": CCTTACAA_containing_gene_set.txt

```
#Occurences of CCTTACAA between 20 and 57 (positions relative to the transcription start site)
#45 sequences with CCTTACAA in this interval
#0.22% of the sequences in promoter set with CCTTACAA (set with 20573 sequences)
AT3G62460
AT4G02140
AT2G18630
AT1G76120
AT4G10130
AT1G09960
AT1G10840
AT4G15780
AT1G05805
AT2G35280
AT1G51700
AT3G48710
AT5G39890
AT5G44180
AT4G17330
AT5G04490
AT3G15890
AT1G09590
AT3G56410
AT1G58225
AT2G34930
AT1G67856
AT2G15020
AT3G63040
AT5G10190
AT5G54240
AT3G01170
AT5G03940
AT4G00860
AT5G27120
AT5G64560
AT1G65000
AT5G03330
AT5G09800
AT1G31910
AT4G03120
AT1G80530
AT4G18425
AT3G11745
AT1G79110
AT2G37260
AT1G58170
AT5G44030
AT3G07230
AT5G04660
```
