## Supplementary material for "A comprehensive map of preferentially located motifs reveals distinct proximal *cis*-regulatory elements in plants": CCTTATA_containing_gene_set.txt

```
#Occurences of CCTTATA between -58 and 84 (positions relative to the transcription start site)
#338 sequences with CCTTATA in this interval
#1.64% of the sequences in promoter set with CCTTATA (set with 20573 sequences)
AT5G16310
AT2G20940
AT2G04190
AT3G56170
AT5G05920
AT1G07745
AT1G04250
AT3G28540
AT1G70370
AT5G22980
AT1G72990
AT1G51420
AT1G64880
AT1G65860
AT4G32640
AT1G50920
AT1G69480
AT2G34010
AT1G65190
AT3G49080
AT1G59700
AT3G50760
AT5G19172
AT2G07560
AT1G20080
AT5G64060
AT5G18750
AT1G49310
AT5G08535
AT2G36320
AT2G46170
AT3G13790
AT5G04850
AT1G13990
AT1G69360
AT1G54450
AT5G19190
AT1G07930
AT4G39820
AT5G05460
AT2G41400
AT1G22090
AT5G25940
AT5G23080
AT5G44580
AT5G59010
AT5G16300
AT1G26310
AT1G66610
AT2G39530
AT3G03120
AT1G79870
AT2G37860
AT1G61350
AT1G60740
AT1G74420
AT5G65683
AT1G78810
AT1G74500
AT1G07160
AT4G38120
AT4G02690
AT4G22120
AT2G32480
AT1G05540
AT1G14685
AT4G09170
AT4G17380
AT5G39570
AT5G45560
AT5G25930
AT5G03420
AT4G28840
AT3G25905
AT5G65960
AT4G11910
AT5G46330
AT2G26750
AT3G18440
AT5G06580
AT4G35620
AT3G05050
AT1G52680
AT5G12120
AT5G44650
AT4G38040
AT5G10110
AT3G53620
AT2G29790
AT1G23965
AT4G10310
AT5G54080
AT3G54670
AT1G31163
AT5G25570
AT1G68185
AT4G00100
AT1G71100
AT1G53790
AT5G66450
AT3G14610
AT2G32820
AT2G40300
AT2G28360
AT1G62510
AT1G09245
AT2G39290
AT1G72910
AT1G02410
AT1G22120
AT5G62165
AT5G09910
AT2G45060
AT1G09970
AT2G37340
AT5G16010
AT1G22800
AT5G65687
AT1G12680
AT4G29300
AT3G06960
AT1G72110
AT4G15215
AT3G52740
AT4G00955
AT2G46330
AT1G72100
AT5G03180
AT1G08070
AT3G55770
AT1G44100
AT2G23240
AT5G07910
AT2G05270
AT3G05800
AT3G24520
AT1G07420
AT1G09350
AT3G60340
AT1G75620
AT2G41530
AT5G18550
AT3G22160
AT5G22100
AT3G07310
AT4G33650
AT1G72060
AT4G17390
AT3G49600
AT5G40350
AT4G10600
AT1G06950
AT2G38890
AT1G78890
AT5G48490
AT3G06670
AT3G04670
AT5G19370
AT3G55710
AT1G03900
AT2G33560
AT3G44020
AT1G64690
AT3G02240
AT5G10500
AT2G36485
AT5G10350
AT4G19710
AT1G77490
AT4G16430
AT5G51710
AT5G08540
AT3G15220
AT1G02750
AT5G03430
AT1G02720
AT4G17616
AT1G74430
AT5G38140
AT5G24210
AT5G07900
AT1G28320
AT2G32030
AT5G01440
AT3G08670
AT3G48040
AT5G45775
AT3G63210
AT2G17550
AT5G14730
AT2G04925
AT1G09270
AT5G28500
AT3G43440
AT3G07330
AT3G05460
AT5G61410
AT2G23940
AT1G69330
AT3G53510
AT2G43420
AT4G02140
AT5G20890
AT1G68530
AT5G48950
AT2G43940
AT3G61050
AT1G51390
AT5G06770
AT4G21070
AT5G46870
AT3G14390
AT4G13263
AT1G25490
AT3G04970
AT5G54250
AT5G38070
AT2G38823
AT2G46400
AT5G15960
AT2G17033
AT2G35030
AT1G78600
AT1G05470
AT2G37290
AT2G16920
AT3G57500
AT5G01620
AT1G51400
AT1G19396
AT2G23010
AT1G80780
AT5G18100
AT4G02040
AT3G58100
AT1G34065
AT2G18570
AT3G21380
AT4G29660
AT5G01870
AT1G14540
AT4G31140
AT5G04000
AT1G72330
AT1G74088
AT4G21710
AT2G37330
AT1G80160
AT5G54760
AT3G08550
AT4G02050
AT1G58225
AT1G70790
AT5G40520
AT5G38410
AT5G14680
AT5G02740
AT2G44070
AT5G65970
AT5G62210
AT1G21395
AT1G63930
AT2G39490
AT5G53020
AT3G05880
AT5G21990
AT2G16910
AT5G65350
AT2G35320
AT1G05835
AT2G04025
AT2G34060
AT5G60800
AT5G15190
AT2G46320
AT1G76955
AT4G15540
AT3G54820
AT2G41850
AT3G54880
AT5G67620
AT5G23070
AT5G19550
AT5G01630
AT4G20920
AT5G10200
AT2G47280
AT1G19397
AT4G32650
AT2G19000
AT3G22890
AT1G78530
AT3G55290
AT1G73000
AT4G30020
AT3G07400
AT4G00030
AT1G27480
AT4G13266
AT3G09930
AT1G70850
AT2G34140
AT3G06040
AT1G66280
AT2G16460
AT3G60350
AT1G02405
AT4G16440
AT2G12646
AT5G15650
AT1G65250
AT1G62070
AT3G48570
AT5G43680
AT5G42860
AT1G03740
AT2G19730
AT5G35405
AT5G01390
AT5G11460
AT1G73740
AT2G31270
AT3G49307
AT1G70900
AT5G14290
AT1G58220
AT5G35375
AT4G38050
AT4G36800
AT2G35360
AT4G36050
AT3G21220
AT2G33233
AT3G49100
AT1G33612
AT4G13770
AT4G35160
AT1G17950
```
