## Supplementary material for "A comprehensive map of preferentially located motifs reveals distinct proximal *cis*-regulatory elements in plants": CCTTATAA_containing_gene_set.txt

```
#Occurences of CCTTATAA between -23 and 62 (positions relative to the transcription start site)
#73 sequences with CCTTATAA in this interval
#0.35% of the sequences in promoter set with CCTTATAA (set with 20573 sequences)
AT1G31163
AT1G02750
AT4G11910
AT5G62210
AT4G21710
AT2G37330
AT1G78890
AT4G13263
AT3G55290
AT5G25930
AT4G36800
AT1G22090
AT2G20940
AT5G15960
AT1G77490
AT5G48950
AT3G07400
AT3G58100
AT1G03740
AT3G05800
AT5G25940
AT4G20920
AT1G76955
AT4G21070
AT5G05920
AT1G02720
AT1G28320
AT2G23240
AT2G37340
AT1G62510
AT3G14390
AT1G69360
AT3G55770
AT5G01870
AT1G74500
AT1G12680
AT2G43940
AT1G07930
AT5G16310
AT5G22980
AT5G08540
AT5G03420
AT3G05460
AT1G13990
AT3G08550
AT1G78600
AT5G03430
AT3G49307
AT5G22100
AT1G65190
AT2G41850
AT5G05460
AT2G44070
AT5G38410
AT1G64690
AT5G16300
AT4G30020
AT2G46330
AT1G80160
AT2G46320
AT4G13266
AT1G19397
AT1G75620
AT2G38890
AT4G33650
AT5G35405
AT2G32480
AT5G66450
AT1G34065
AT5G19172
AT1G19396
AT4G09170
AT3G48570
```
