## Supplementary material for "A comprehensive map of preferentially located motifs reveals distinct proximal *cis*-regulatory elements in plants": CCTTATAT_containing_gene_set.txt

```
#Occurences of CCTTATAT between -14 and 49 (positions relative to the transcription start site)
#62 sequences with CCTTATAT in this interval
#0.30% of the sequences in promoter set with CCTTATAT (set with 20573 sequences)
AT5G59010
AT4G10600
AT2G32820
AT3G06670
AT3G54820
AT1G22120
AT1G51400
AT2G45060
AT3G24520
AT3G18440
AT5G19370
AT1G70370
AT2G46170
AT1G69330
AT1G72060
AT1G58220
AT5G40350
AT5G24210
AT5G14680
AT1G05470
AT2G33560
AT5G06580
AT3G04670
AT1G59700
AT2G46400
AT1G72110
AT5G48490
AT2G18570
AT5G23080
AT4G32650
AT3G08670
AT3G22890
AT5G65683
AT1G73000
AT2G43420
AT1G68530
AT5G01390
AT4G13770
AT5G01440
AT5G06770
AT2G28360
AT5G15190
AT2G35360
AT1G07745
AT5G46330
AT1G72330
AT3G15220
AT5G12120
AT5G23070
AT1G63930
AT5G10200
AT4G16440
AT5G51710
AT3G55710
AT3G22160
AT3G52740
AT1G73740
AT1G78530
AT5G21990
AT1G09970
AT5G54080
AT1G80780
```
