## Supplementary material for "A comprehensive map of preferentially located motifs reveals distinct proximal *cis*-regulatory elements in plants": CCTTATTT_containing_gene_set.txt

```
#Occurences of CCTTATTT between 102 and 122 (positions relative to the transcription start site)
#31 sequences with CCTTATTT in this interval
#0.15% of the sequences in promoter set with CCTTATTT (set with 20573 sequences)
AT2G46980
AT1G35400
AT3G13730
AT5G23630
AT1G48200
AT2G31130
AT3G25545
AT2G36530
AT1G77670
AT1G32610
AT1G10760
AT1G78890
AT5G59590
AT4G09020
AT4G14370
AT1G52030
AT1G27710
AT1G05620
AT4G27750
AT3G02150
AT1G17285
AT4G28630
AT3G47290
AT3G53160
AT3G17080
AT1G19140
AT5G53486
AT5G53990
AT3G05250
AT5G63010
AT5G18130
```
