## Supplementary material for "A comprehensive map of preferentially located motifs reveals distinct proximal *cis*-regulatory elements in plants": CCTTCACT_containing_gene_set.txt

```
#Occurences of CCTTCACT between 199 and 317 (positions relative to the transcription start site)
#150 sequences with CCTTCACT in this interval
#0.73% of the sequences in promoter set with CCTTCACT (set with 20573 sequences)
AT1G59865
AT4G14870
AT2G16440
AT1G72810
AT4G21430
AT5G22608
AT5G35100
AT1G79970
AT4G00720
AT3G15351
AT4G30580
AT1G49990
AT3G21351
AT5G27020
AT4G03260
AT2G33793
AT4G14500
AT1G73040
AT2G23350
AT4G30170
AT1G12840
AT4G27450
AT1G66870
AT5G64810
AT3G25730
AT1G10400
AT5G18120
AT1G67865
AT1G09830
AT2G38320
AT4G02655
AT5G51690
AT1G11940
AT5G07280
AT4G02890
AT5G58130
AT3G19270
AT5G45010
AT3G19370
AT4G25290
AT5G57250
AT5G26220
AT2G44130
AT2G38370
AT4G15270
AT3G52561
AT5G22020
AT3G09490
AT3G48690
AT3G15340
AT4G15260
AT2G36580
AT3G21800
AT4G27050
AT5G02110
AT5G50820
AT4G00340
AT3G28500
AT5G18420
AT5G59720
AT1G17240
AT2G33600
AT4G32500
AT4G16880
AT1G10870
AT5G52410
AT4G35905
AT2G44560
AT5G44660
AT4G09090
AT1G77600
AT1G22970
AT3G22970
AT1G06170
AT5G23740
AT1G07230
AT5G66010
AT3G47700
AT5G48130
AT1G74700
AT1G36320
AT5G66750
AT1G07260
AT1G13000
AT1G67990
AT4G23350
AT5G19080
AT5G53200
AT1G80770
AT2G45310
AT1G20050
AT3G21760
AT1G75040
AT4G37370
AT3G13030
AT1G18710
AT3G29034
AT2G22240
AT4G14030
AT5G60670
AT2G30550
AT3G22968
AT3G05520
AT4G10350
AT2G16920
AT3G54630
AT1G62305
AT5G05170
AT1G65020
AT1G49310
AT5G18210
AT3G06870
AT1G03310
AT2G05185
AT2G17500
AT5G05860
AT3G04320
AT5G58840
AT3G16860
AT2G37920
AT1G45063
AT4G01030
AT1G55630
AT5G42785
AT2G42580
AT1G56090
AT2G35880
AT2G39000
AT4G35540
AT2G41190
AT3G58620
AT5G57330
AT1G09280
AT1G77230
AT4G13780
AT2G41250
AT3G15450
AT2G36620
AT1G14660
AT1G11880
AT1G18990
AT2G29910
AT4G25860
AT2G17570
AT3G53370
AT5G37530
AT1G53230
AT3G27690
AT2G45130
AT1G53260
```
