## Supplementary material for "A comprehensive map of preferentially located motifs reveals distinct proximal *cis*-regulatory elements in plants": CCTTCAGC_containing_gene_set.txt

```
#Occurences of CCTTCAGC between 269 and 298 (positions relative to the transcription start site)
#35 sequences with CCTTCAGC in this interval
#0.17% of the sequences in promoter set with CCTTCAGC (set with 20573 sequences)
AT4G18060
AT5G24160
AT4G28600
AT3G10620
AT5G61990
AT3G07670
AT1G60230
AT4G26230
AT4G30480
AT2G28140
AT2G06990
AT3G12510
AT4G25800
AT5G41330
AT1G08550
AT5G17710
AT5G08570
AT1G73840
AT3G14420
AT2G40520
AT5G01990
AT5G46940
AT3G47690
AT5G19780
AT1G65280
AT4G38690
AT5G13280
AT1G28300
AT3G59820
AT5G23740
AT4G29420
AT5G24740
AT3G58790
AT3G07310
AT3G21945
```
