## Supplementary material for "A comprehensive map of preferentially located motifs reveals distinct proximal *cis*-regulatory elements in plants": CCTTGAAC_containing_gene_set.txt

```
#Occurences of CCTTGAAC between 350 and 417 (positions relative to the transcription start site)
#78 sequences with CCTTGAAC in this interval
#0.38% of the sequences in promoter set with CCTTGAAC (set with 20573 sequences)
AT2G36885
AT5G67510
AT5G20160
AT1G53110
AT3G59220
AT4G11190
AT2G17720
AT3G01830
AT3G11330
AT4G25690
AT3G09070
AT1G63530
AT3G53570
AT4G28703
AT1G50320
AT4G39090
AT1G19140
AT1G51630
AT3G51690
AT1G12110
AT5G45775
AT2G05630
AT5G07990
AT3G15356
AT4G25692
AT3G01650
AT2G29120
AT3G63380
AT5G10370
AT4G30400
AT1G47380
AT5G23900
AT3G21720
AT3G24320
AT5G63600
AT4G12735
AT3G53400
AT4G14060
AT3G22210
AT5G47710
AT2G40490
AT3G08730
AT3G16360
AT2G25800
AT3G53402
AT2G26680
AT5G17020
AT3G25770
AT3G49010
AT1G79850
AT4G01020
AT1G53540
AT1G26410
AT3G28750
AT5G05210
AT3G59190
AT5G51880
AT3G13940
AT1G28310
AT2G31945
AT1G19880
AT5G11960
AT3G52880
AT2G01530
AT2G16070
AT1G66840
AT4G25020
AT4G00880
AT5G13850
AT3G26020
AT4G25830
AT5G13490
AT2G36305
AT5G20610
AT4G36800
AT3G51840
AT5G48360
AT4G25672
```
