## Supplementary material for "A comprehensive map of preferentially located motifs reveals distinct proximal *cis*-regulatory elements in plants": CCTTGAGT_containing_gene_set.txt

```
#Occurences of CCTTGAGT between 297 and 433 (positions relative to the transcription start site)
#102 sequences with CCTTGAGT in this interval
#0.50% of the sequences in promoter set with CCTTGAGT (set with 20573 sequences)
AT2G01860
AT3G01930
AT1G28590
AT3G49110
AT2G07340
AT1G54330
AT2G14260
AT5G40090
AT5G50650
AT1G69020
AT3G48080
AT1G77932
AT2G17730
AT3G08943
AT1G53160
AT3G61210
AT4G17990
AT2G35130
AT4G30410
AT1G69770
AT4G29030
AT5G18200
AT4G17260
AT2G43330
AT5G09760
AT5G63020
AT3G32980
AT2G41650
AT1G53120
AT3G02640
AT1G70830
AT1G19580
AT5G50030
AT2G20750
AT3G05741
AT1G20020
AT2G37080
AT5G42740
AT1G05400
AT4G16440
AT5G24240
AT3G44670
AT5G43180
AT5G47720
AT5G50550
AT1G61520
AT4G03140
AT4G27260
AT3G18960
AT2G41110
AT3G47800
AT1G23800
AT2G25050
AT1G55910
AT4G24450
AT5G57820
AT1G34460
AT5G62100
AT1G75260
AT4G30190
AT2G29120
AT4G16270
AT1G01860
AT2G47510
AT3G17670
AT5G48160
AT5G44010
AT4G09040
AT3G20920
AT1G50510
AT2G39570
AT2G38380
AT2G16770
AT1G09210
AT5G28300
AT1G64910
AT3G47860
AT3G61360
AT1G12520
AT2G36310
AT4G35680
AT5G54070
AT1G32170
AT1G51570
AT1G30650
AT2G32990
AT4G21280
AT1G28330
AT3G26500
AT4G27570
AT5G56790
AT1G28610
AT4G35860
AT5G52520
AT4G17880
AT5G03690
AT3G53580
AT2G18260
AT1G74030
AT4G27920
AT2G23170
AT5G12210
```
