## Supplementary material for "A comprehensive map of preferentially located motifs reveals distinct proximal *cis*-regulatory elements in plants": CCTTGATG_containing_gene_set.txt

```
#Occurences of CCTTGATG between 159 and 266 (positions relative to the transcription start site)
#101 sequences with CCTTGATG in this interval
#0.49% of the sequences in promoter set with CCTTGATG (set with 20573 sequences)
AT5G58490
AT3G48820
AT1G62220
AT1G51530
AT4G00670
AT3G49490
AT2G03280
AT3G60961
AT4G02560
AT3G12780
AT1G03550
AT1G02980
AT1G62000
AT5G44820
AT2G16630
AT1G29240
AT3G25420
AT1G80960
AT1G01560
AT1G12610
AT2G04865
AT1G01750
AT5G37600
AT5G50770
AT2G35160
AT1G07880
AT1G13790
AT1G07520
AT3G48210
AT1G15200
AT5G42210
AT1G67060
AT2G48000
AT5G16240
AT3G62590
AT1G10586
AT3G51920
AT4G17960
AT1G10585
AT2G31480
AT5G61810
AT5G23550
AT2G46040
AT1G02770
AT5G25070
AT4G00660
AT3G54560
AT1G07320
AT4G00090
AT1G09630
AT5G05490
AT5G46350
AT5G56240
AT3G09910
AT5G07420
AT1G18720
AT5G39210
AT3G28956
AT1G06500
AT1G62080
AT5G48410
AT5G53180
AT4G16143
AT4G18170
AT5G52580
AT4G33925
AT1G25580
AT4G30720
AT3G27430
AT4G30490
AT5G05510
AT2G43840
AT2G20530
AT1G17550
AT4G12750
AT3G60180
AT1G44000
AT3G26100
AT1G24450
AT1G29060
AT1G31310
AT5G58960
AT5G26805
AT5G19440
AT1G70480
AT4G39070
AT2G32000
AT1G49140
AT5G49960
AT4G33950
AT5G11240
AT5G54310
AT5G56290
AT1G30755
AT1G66330
AT5G28646
AT3G07790
AT3G53500
AT3G19080
AT1G18570
AT2G33220
```
