## Supplementary material for "A comprehensive map of preferentially located motifs reveals distinct proximal *cis*-regulatory elements in plants": CCTTGCGG_containing_gene_set.txt

```
#Occurences of CCTTGCGG between 195 and 273 (positions relative to the transcription start site)
#18 sequences with CCTTGCGG in this interval
#0.09% of the sequences in promoter set with CCTTGCGG (set with 20573 sequences)
AT2G30680
AT5G16150
AT5G05340
AT4G13100
AT2G34480
AT5G09490
AT3G12380
AT2G15900
AT5G52920
AT1G25472
AT5G42785
AT2G01008
AT3G53370
AT5G12210
AT3G23325
AT1G25470
AT1G42990
AT5G44620
```
