## Supplementary material for "A comprehensive map of preferentially located motifs reveals distinct proximal *cis*-regulatory elements in plants": CCTTGTA_containing_gene_set.txt

```
#Occurences of CCTTGTA between 30 and 107 (positions relative to the transcription start site)
#224 sequences with CCTTGTA in this interval
#1.09% of the sequences in promoter set with CCTTGTA (set with 20573 sequences)
AT4G39170
AT5G10020
AT2G17120
AT5G05680
AT1G07780
AT4G30990
AT1G04945
AT3G27300
AT3G16340
AT2G34355
AT4G22540
AT5G62230
AT3G51610
AT5G15260
AT2G13900
AT2G42910
AT4G33800
AT2G29980
AT5G39650
AT2G30170
AT3G52310
AT3G09260
AT5G09462
AT1G05120
AT1G02730
AT4G21610
AT1G22430
AT4G28990
AT2G26680
AT5G18640
AT4G26080
AT4G16400
AT3G10630
AT5G24900
AT5G49360
AT2G27290
AT4G25590
AT3G06210
AT5G09463
AT1G31470
AT3G29330
AT4G30996
AT3G29320
AT1G73380
AT1G36180
AT4G22290
AT1G72730
AT1G08510
AT4G31660
AT4G25830
AT4G34420
AT5G66120
AT5G24870
AT5G09461
AT3G49720
AT3G09770
AT1G32360
AT1G52270
AT1G69160
AT3G09250
AT2G24100
AT2G24290
AT1G19490
AT1G06430
AT2G33400
AT2G26510
AT2G36305
AT3G57810
AT4G00165
AT1G72610
AT3G61370
AT3G56830
AT5G08450
AT5G25900
AT1G76280
AT2G34655
AT3G11810
AT2G43745
AT5G64300
AT1G53760
AT4G25910
AT1G33610
AT4G01985
AT1G21980
AT5G09520
AT3G18210
AT1G67230
AT1G74440
AT1G33560
AT3G50480
AT1G03750
AT3G57520
AT1G72520
AT4G30790
AT3G63250
AT1G65080
AT2G22240
AT2G45340
AT2G40640
AT1G03760
AT5G21020
AT1G48130
AT3G63080
AT3G61060
AT1G29290
AT3G62940
AT1G53500
AT4G02590
AT2G06200
AT1G73240
AT3G12020
AT3G11720
AT2G33500
AT5G66540
AT3G48350
AT4G01090
AT5G66270
AT5G02940
AT4G29380
AT2G16676
AT5G04510
AT4G22990
AT2G05210
AT3G05010
AT5G18440
AT5G08680
AT4G39370
AT3G51390
AT2G21470
AT2G02390
AT5G22380
AT4G39510
AT2G35736
AT1G25320
AT5G39790
AT3G11397
AT5G41130
AT3G45310
AT1G06590
AT1G33520
AT3G56490
AT1G19485
AT3G10580
AT3G60730
AT4G00950
AT3G27390
AT2G19350
AT2G31310
AT5G51820
AT1G08530
AT3G61350
AT3G56070
AT5G17370
AT5G15810
AT4G11845
AT1G48530
AT1G77500
AT2G31083
AT5G39670
AT3G53260
AT5G09960
AT4G22758
AT1G01610
AT2G35130
AT2G28210
AT5G36120
AT5G65880
AT1G26665
AT2G43945
AT4G08180
AT3G15780
AT5G54190
AT3G60320
AT5G40960
AT5G09460
AT5G59050
AT4G02880
AT1G47310
AT2G23260
AT4G00220
AT3G01920
AT4G27760
AT5G57050
AT1G43245
AT1G58470
AT3G15470
AT3G01740
AT4G19500
AT2G15830
AT4G16690
AT2G23550
AT5G07810
AT3G12350
AT2G36400
AT4G12382
AT3G06483
AT5G63450
AT1G63110
AT3G57650
AT3G48820
AT3G44260
AT3G61420
AT2G36740
AT5G33210
AT5G37830
AT4G27790
AT5G61000
AT5G18030
AT5G63650
AT5G05590
AT5G28050
AT1G28120
AT2G29065
AT1G55760
AT5G55960
AT4G37030
AT3G25130
AT3G44540
AT5G51760
AT2G28240
AT1G33670
AT2G22830
AT4G36850
AT5G65380
```
