## Supplementary material for "A comprehensive map of preferentially located motifs reveals distinct proximal *cis*-regulatory elements in plants": CCTTGTAT_containing_gene_set.txt

```
#Occurences of CCTTGTAT between 51 and 108 (positions relative to the transcription start site)
#60 sequences with CCTTGTAT in this interval
#0.29% of the sequences in promoter set with CCTTGTAT (set with 20573 sequences)
AT1G32360
AT4G30990
AT3G05010
AT4G27760
AT5G39670
AT4G28990
AT2G24290
AT3G49720
AT4G22990
AT3G61370
AT5G09520
AT4G26080
AT3G15470
AT1G58470
AT3G08780
AT1G76280
AT2G21470
AT5G05590
AT2G36400
AT3G52310
AT1G07780
AT3G60730
AT5G37830
AT4G00165
AT3G11720
AT3G53260
AT2G19350
AT4G02590
AT3G09770
AT1G36180
AT5G57050
AT1G28120
AT3G63080
AT5G24870
AT5G18440
AT4G30790
AT2G23260
AT1G48130
AT5G25900
AT3G56830
AT3G06483
AT1G73240
AT2G27290
AT5G39790
AT4G22290
AT2G35130
AT2G15830
AT1G47310
AT4G12382
AT5G63650
AT5G49360
AT4G29380
AT1G06590
AT3G63250
AT5G47830
AT3G12350
AT4G25910
AT3G57650
AT5G07810
AT1G33560
```
