## Supplementary material for "A comprehensive map of preferentially located motifs reveals distinct proximal *cis*-regulatory elements in plants": CCTTT_containing_gene_set.txt

```
#Occurences of CCTTT between 167 and 262 (positions relative to the transcription start site)
#4852 sequences with CCTTT in this interval
#23.58% of the sequences in promoter set with CCTTT (set with 20573 sequences)
AT1G14688
AT4G24450
AT5G62290
AT1G51420
AT4G01840
AT1G22290
AT2G23170
AT5G22530
AT1G80110
AT2G46060
AT1G56290
AT1G23180
AT5G58730
AT3G11890
AT1G61255
AT4G29520
AT4G24370
AT1G34320
AT3G47833
AT5G61300
AT1G24405
AT3G14840
AT3G11850
AT5G54610
AT2G04030
AT5G03420
AT1G64600
AT5G52710
AT4G02990
AT1G61990
AT3G24430
AT1G69530
AT5G18210
AT5G55380
AT4G16330
AT4G29440
AT5G63810
AT1G34460
AT1G07780
AT3G51895
AT2G18162
AT1G60700
AT3G46970
AT3G60140
AT1G16700
AT4G31120
AT5G50012
AT3G49400
AT5G06100
AT1G20070
AT2G07715
AT1G09610
AT5G42850
AT2G39840
AT1G02130
AT3G47980
AT3G10070
AT4G15130
AT4G36640
AT1G06340
AT1G12570
AT2G07560
AT4G17150
AT1G16610
AT4G34140
AT3G18100
AT5G58690
AT1G18485
AT3G17152
AT5G58640
AT3G14350
AT5G48730
AT3G03210
AT1G31850
AT5G18410
AT3G19500
AT3G18560
AT1G05205
AT4G37150
AT4G08280
AT4G36600
AT5G26800
AT3G06850
AT2G38470
AT1G08820
AT2G23840
AT3G20490
AT2G33620
AT2G41590
AT1G33040
AT4G29950
AT5G66540
AT2G24270
AT2G31440
AT1G02010
AT3G26550
AT1G25290
AT2G21190
AT3G26030
AT2G24510
AT1G26820
AT1G32560
AT5G06690
AT3G62110
AT1G67460
AT4G20420
AT3G27120
AT1G70400
AT1G22885
AT5G14920
AT5G61460
AT2G27010
AT5G25930
AT2G05160
AT1G52070
AT3G57150
AT2G36230
AT3G59770
AT4G18770
AT4G02130
AT4G26270
AT4G28730
AT4G21445
AT2G26890
AT2G39290
AT1G32230
AT1G23800
AT1G72416
AT1G14510
AT3G21060
AT1G09700
AT3G05760
AT2G36300
AT1G72480
AT3G26744
AT4G17460
AT1G31860
AT3G08770
AT5G61060
AT1G80380
AT1G69935
AT5G03545
AT3G60490
AT5G44568
AT4G30790
AT4G39650
AT3G17420
AT2G37090
AT1G68980
AT2G38890
AT2G41670
AT3G15540
AT4G22756
AT3G28140
AT4G24570
AT4G01000
AT1G15270
AT3G21510
AT5G38310
AT1G78290
AT1G53780
AT1G51170
AT2G44570
AT2G07785
AT5G45750
AT1G03100
AT2G36650
AT5G57790
AT3G05160
AT3G54970
AT2G20450
AT2G30432
AT2G17920
AT3G16130
AT3G61390
AT5G46030
AT3G46230
AT1G71040
AT2G45890
AT1G14180
AT3G07650
AT5G61830
AT3G13640
AT4G00080
AT3G11710
AT4G39390
AT4G35500
AT4G14080
AT4G38220
AT1G52120
AT5G43690
AT2G21045
AT4G33250
AT3G18490
AT5G50460
AT5G48160
AT5G04860
AT3G58780
AT3G14990
AT3G12030
AT3G27640
AT4G11310
AT4G15160
AT2G45270
AT3G20155
AT3G24440
AT2G14710
AT1G71800
AT5G13170
AT2G15780
AT2G42720
AT2G38770
AT5G65340
AT5G45780
AT4G11380
AT3G13310
AT3G57500
AT5G09270
AT2G06850
AT1G31820
AT5G57870
AT3G53110
AT5G45470
AT5G49210
AT1G48130
AT1G21080
AT2G02450
AT4G35560
AT3G44120
AT4G38600
AT3G22070
AT5G51230
AT4G12450
AT3G49160
AT4G15240
AT1G15772
AT3G44630
AT3G45610
AT4G14400
AT3G15260
AT5G59850
AT3G15810
AT1G57680
AT1G50300
AT2G47650
AT5G34885
AT4G09620
AT2G40070
AT3G44200
AT4G18470
AT5G22350
AT1G14920
AT3G20940
AT1G44160
AT1G25570
AT1G20840
AT1G21890
AT1G29400
AT4G19990
AT2G20390
AT2G44410
AT1G47980
AT3G16410
AT3G03740
AT3G24300
AT3G02250
AT1G04390
AT1G09210
AT3G26670
AT4G18270
AT2G41342
AT5G60250
AT3G20280
AT5G16570
AT3G11730
AT5G13180
AT2G07000
AT1G32860
AT5G52210
AT2G46710
AT5G25160
AT1G53390
AT1G54990
AT3G20910
AT4G39230
AT3G49320
AT2G36355
AT1G61180
AT2G39640
AT1G16130
AT1G50610
AT3G16480
AT1G06630
AT3G45040
AT3G55860
AT4G18600
AT3G62610
AT4G00630
AT1G27400
AT5G60860
AT1G56240
AT3G09710
AT2G40670
AT3G05190
AT1G14205
AT1G61093
AT1G17290
AT2G34810
AT2G36260
AT1G36622
AT1G07725
AT1G20816
AT2G40700
AT2G27385
AT2G46070
AT3G63090
AT1G31175
AT5G24830
AT4G00695
AT1G53635
AT1G78430
AT3G03810
AT5G03760
AT4G23400
AT5G16590
AT4G08850
AT4G17720
AT1G34060
AT5G55860
AT3G01300
AT5G12310
AT1G24270
AT2G44710
AT3G48690
AT1G67720
AT5G44310
AT1G07340
AT1G61930
AT3G55080
AT1G44820
AT5G65660
AT4G26830
AT3G01250
AT4G23690
AT5G62820
AT3G10050
AT1G08730
AT4G29790
AT5G05210
AT5G45620
AT5G64350
AT3G07890
AT3G24120
AT1G60030
AT5G64840
AT3G45730
AT4G26990
AT5G27120
AT1G04520
AT3G54800
AT1G14280
AT1G23220
AT2G22330
AT1G24510
AT5G58420
AT2G01735
AT2G03340
AT3G62650
AT3G25655
AT1G58080
AT2G21840
AT4G33440
AT3G01830
AT3G27809
AT3G11810
AT1G68120
AT1G60790
AT3G08690
AT5G66710
AT5G24350
AT5G25620
AT3G22850
AT5G59845
AT4G00620
AT5G47540
AT1G75440
AT3G51080
AT5G46560
AT5G36170
AT4G00660
AT5G55670
AT3G25905
AT2G30020
AT5G60630
AT2G28810
AT3G10020
AT5G48250
AT5G12840
AT5G64460
AT4G18890
AT5G49810
AT5G02970
AT4G26430
AT5G50230
AT1G49720
AT3G06350
AT1G63810
AT4G31820
AT3G55520
AT3G27270
AT2G31310
AT5G18250
AT4G25672
AT1G09740
AT2G39030
AT1G19020
AT2G22430
AT5G04020
AT5G49540
AT1G78470
AT5G24210
AT1G47480
AT3G02493
AT5G15230
AT1G30360
AT3G02840
AT4G27430
AT4G20110
AT4G32840
AT1G28050
AT5G51130
AT2G14095
AT2G15490
AT4G36790
AT3G11550
AT4G13750
AT2G39770
AT4G24490
AT3G02760
AT3G07120
AT5G04460
AT1G23820
AT2G24530
AT4G39120
AT5G44740
AT1G49650
AT2G15345
AT1G48880
AT2G37220
AT2G39518
AT3G46780
AT5G39420
AT1G26290
AT1G80050
AT4G15955
AT2G45990
AT3G15780
AT5G23110
AT2G22980
AT2G31410
AT5G46620
AT4G34870
AT1G51340
AT4G15920
AT2G26190
AT2G25510
AT5G46290
AT2G38750
AT3G45900
AT1G74900
AT3G12370
AT2G30890
AT5G35603
AT3G55610
AT4G12340
AT1G18600
AT5G16490
AT2G19820
AT2G43255
AT1G22940
AT5G53560
AT1G32410
AT3G11600
AT1G18910
AT1G10120
AT4G16280
AT1G54060
AT1G53690
AT4G13450
AT3G46270
AT3G09370
AT5G50810
AT5G04960
AT5G45680
AT3G55400
AT1G09250
AT3G62680
AT5G12200
AT5G19130
AT5G62620
AT2G02860
AT1G05840
AT4G00800
AT5G08540
AT4G32730
AT2G26000
AT3G13404
AT2G03090
AT1G77770
AT4G36630
AT1G03310
AT5G52670
AT4G34980
AT1G23260
AT5G56550
AT4G38650
AT4G19840
AT3G07830
AT3G20270
AT4G38510
AT3G50870
AT3G54250
AT3G62410
AT3G19270
AT3G10860
AT3G04970
AT4G20890
AT3G54500
AT5G09660
AT3G62620
AT1G05000
AT3G17840
AT2G25000
AT1G17560
AT2G45320
AT4G11560
AT4G35680
AT5G54240
AT1G09870
AT2G34200
AT4G16515
AT5G56880
AT3G12670
AT2G36900
AT2G20930
AT4G35110
AT5G42830
AT4G03120
AT3G06040
AT2G32235
AT5G48000
AT3G12040
AT4G23140
AT1G06820
AT2G43640
AT3G57030
AT5G65165
AT1G10270
AT5G45540
AT4G19985
AT1G05070
AT1G62420
AT5G58340
AT4G27130
AT1G75560
AT1G07960
AT4G10270
AT4G37700
AT5G60880
AT3G22320
AT5G40250
AT1G74780
AT1G12680
AT3G06930
AT3G28460
AT3G12340
AT2G03200
AT4G33760
AT3G44780
AT5G51690
AT2G18465
AT1G54350
AT3G20475
AT2G45600
AT5G37840
AT4G24920
AT2G47130
AT3G59340
AT5G42770
AT2G23800
AT5G19180
AT1G55850
AT5G38420
AT2G47310
AT1G32070
AT2G18193
AT1G70150
AT1G52380
AT4G25030
AT1G63055
AT5G13210
AT1G15520
AT2G31870
AT1G72980
AT3G20450
AT4G33666
AT3G53230
AT5G43010
AT3G13680
AT4G39970
AT5G02880
AT4G16720
AT2G41990
AT2G35350
AT4G32785
AT1G15040
AT1G76550
AT4G12690
AT5G43420
AT4G35390
AT5G42670
AT3G17040
AT1G32380
AT2G21770
AT1G61410
AT5G01110
AT5G48320
AT2G22090
AT1G51460
AT4G22010
AT2G28710
AT2G46820
AT1G70660
AT5G36960
AT1G11390
AT5G03340
AT3G22630
AT4G22360
AT2G16580
AT1G12000
AT1G62060
AT1G19770
AT1G12550
AT3G06330
AT1G32130
AT4G28250
AT1G14080
AT1G62400
AT3G07700
AT1G69390
AT1G09590
AT1G52750
AT1G15000
AT4G35440
AT5G52020
AT5G25980
AT5G20660
AT5G42150
AT4G29210
AT1G07720
AT1G66680
AT3G51770
AT2G33835
AT5G57740
AT2G25050
AT3G55310
AT2G40090
AT1G73210
AT1G62070
AT3G53370
AT5G20330
AT3G14940
AT3G05490
AT2G24330
AT2G07815
AT3G58020
AT2G38390
AT1G44900
AT1G68330
AT3G51250
AT5G06750
AT5G62770
AT4G22230
AT2G32730
AT1G01320
AT1G22120
AT5G51170
AT5G04410
AT3G27390
AT3G55020
AT4G39790
AT4G30800
AT3G23710
AT3G28890
AT3G23600
AT3G12110
AT5G55600
AT5G37990
AT4G24100
AT5G41520
AT4G23670
AT3G08943
AT4G11630
AT3G02280
AT4G27745
AT1G31190
AT3G19210
AT1G67680
AT4G14100
AT2G35480
AT5G13010
AT1G31050
AT5G41010
AT5G65520
AT4G00830
AT4G39900
AT5G16450
AT5G64390
AT1G32500
AT2G36695
AT5G63550
AT3G27060
AT5G26270
AT5G05365
AT4G13710
AT5G27560
AT1G49975
AT2G21870
AT1G01760
AT4G29240
AT1G02450
AT2G41860
AT1G05890
AT3G23770
AT3G61070
AT1G19130
AT5G13560
AT5G59613
AT3G11070
AT1G04810
AT5G06390
AT2G16300
AT1G31330
AT1G67530
AT2G40860
AT1G60670
AT2G37660
AT4G18290
AT1G07980
AT1G51140
AT1G47380
AT5G04750
AT2G43590
AT1G47497
AT4G00420
AT2G23910
AT2G41870
AT5G11260
AT5G22540
AT2G29510
AT3G62660
AT2G35170
AT2G39010
AT3G52620
AT2G01680
AT5G05070
AT1G60640
AT2G03020
AT2G38710
AT2G45830
AT4G17520
AT1G21770
AT1G71370
AT3G56000
AT2G41130
AT1G78560
AT4G35350
AT2G44240
AT1G13230
AT5G12130
AT2G01530
AT1G65280
AT3G25580
AT1G77300
AT2G21385
AT5G22980
AT3G47220
AT3G20730
AT3G04510
AT3G44610
AT3G55120
AT3G20080
AT4G00525
AT5G48780
AT2G29130
AT3G47200
AT2G32530
AT5G42765
AT1G65060
AT2G41630
AT5G33280
AT1G72890
AT2G40550
AT5G11220
AT4G33050
AT3G11980
AT1G03780
AT3G20430
AT2G47000
AT4G22130
AT5G22110
AT1G59660
AT2G16018
AT1G06900
AT5G26731
AT2G33360
AT1G01030
AT1G64180
AT4G23010
AT5G03390
AT4G16610
AT4G25310
AT2G22990
AT5G50430
AT5G03740
AT1G56233
AT3G59580
AT1G21395
AT1G30110
AT5G16030
AT1G58410
AT4G06583
AT5G11610
AT4G29800
AT1G17180
AT1G78110
AT3G56310
AT5G46420
AT1G66410
AT1G62640
AT2G35710
AT1G06650
AT4G16750
AT5G64190
AT3G56270
AT2G34100
AT2G39910
AT5G36228
AT1G30440
AT4G30530
AT2G43960
AT3G44540
AT3G52115
AT2G34620
AT5G58600
AT4G33580
AT5G01970
AT4G03190
AT2G41835
AT2G34570
AT5G49170
AT3G27690
AT5G52880
AT3G49960
AT1G73630
AT1G24580
AT5G58220
AT4G36940
AT5G61220
AT5G63370
AT1G65480
AT5G51970
AT4G21910
AT5G52430
AT5G46110
AT3G45100
AT5G62865
AT1G61090
AT2G14850
AT2G21100
AT3G56150
AT2G16880
AT4G39570
AT1G08480
AT4G32680
AT4G23330
AT5G46370
AT4G31210
AT5G62920
AT1G54610
AT3G60940
AT1G10510
AT2G38800
AT5G66180
AT4G33650
AT2G34090
AT4G26000
AT1G27510
AT3G53870
AT1G79900
AT3G52260
AT3G16895
AT2G25660
AT5G42530
AT1G51940
AT3G25190
AT1G05060
AT1G54340
AT3G22230
AT2G35980
AT3G05340
AT3G61410
AT2G31985
AT1G75060
AT2G27035
AT3G05700
AT2G40230
AT5G46890
AT1G15500
AT5G66450
AT2G17640
AT1G56210
AT5G27970
AT2G19860
AT5G28750
AT1G75200
AT1G74550
AT5G08320
AT4G26800
AT4G25360
AT3G28080
AT4G32420
AT1G27930
AT3G24840
AT3G07910
AT2G15270
AT3G07425
AT1G20575
AT3G18550
AT3G48700
AT3G06620
AT1G66900
AT1G09645
AT4G13930
AT3G45870
AT3G11200
AT5G13960
AT4G32520
AT2G16810
AT5G65020
AT5G60020
AT3G14160
AT4G24430
AT4G17910
AT3G48330
AT1G69620
AT1G35630
AT3G60330
AT1G20405
AT5G21040
AT1G71720
AT5G50820
AT1G77120
AT2G01540
AT1G33700
AT2G25260
AT5G43900
AT5G44650
AT2G46160
AT3G51720
AT5G40330
AT3G53480
AT4G31250
AT1G04290
AT5G24530
AT3G03220
AT2G37270
AT1G43910
AT1G17210
AT1G52600
AT3G56220
AT1G17160
AT2G26510
AT4G22820
AT5G07120
AT1G47128
AT5G52520
AT1G31480
AT1G15610
AT2G41200
AT2G33700
AT5G28040
AT1G42990
AT4G37980
AT1G79580
AT3G56180
AT3G10140
AT1G03280
AT3G25840
AT5G38720
AT5G03690
AT1G22270
AT5G13020
AT2G47360
AT5G46880
AT5G13700
AT1G06270
AT5G14410
AT2G03890
AT4G18800
AT4G26870
AT1G23890
AT3G09730
AT5G60660
AT5G47120
AT4G21720
AT1G56300
AT2G47810
AT1G22440
AT5G15980
AT1G20540
AT5G08695
AT3G59940
AT4G27630
AT1G02100
AT4G19360
AT3G24350
AT1G24145
AT1G62110
AT2G24540
AT1G78550
AT3G47120
AT1G79120
AT1G71450
AT1G04930
AT2G01290
AT5G63530
AT1G26762
AT5G30490
AT4G04970
AT2G44925
AT5G57570
AT5G16980
AT1G19394
AT5G54680
AT4G09770
AT1G20440
AT3G57810
AT4G33630
AT3G55290
AT3G42950
AT1G04990
AT3G54826
AT3G62340
AT2G14680
AT2G02960
AT1G30972
AT1G13630
AT2G40890
AT2G39420
AT2G02630
AT5G04760
AT3G01850
AT5G66570
AT4G24930
AT2G21170
AT2G25870
AT3G58270
AT1G01900
AT1G77750
AT4G23530
AT4G26600
AT4G20860
AT1G02750
AT2G36160
AT3G47500
AT1G69370
AT1G69270
AT2G16730
AT5G15120
AT3G58540
AT1G13830
AT3G52930
AT1G23020
AT1G74420
AT3G13120
AT4G07390
AT5G17190
AT5G44380
AT5G01410
AT2G05540
AT3G53980
AT5G24320
AT1G12950
AT3G50360
AT1G21866
AT2G02870
AT3G07100
AT3G26440
AT1G14150
AT2G36720
AT2G25070
AT4G39540
AT1G23070
AT4G34970
AT5G25350
AT1G04250
AT5G55340
AT1G01180
AT1G63710
AT1G79550
AT4G39980
AT2G44180
AT3G55070
AT3G10540
AT5G11550
AT1G03010
AT1G21130
AT1G27090
AT5G26650
AT1G18840
AT5G27100
AT3G51600
AT4G14220
AT2G30050
AT1G30845
AT5G63280
AT2G28540
AT5G43630
AT2G28500
AT5G07460
AT2G26290
AT5G59380
AT5G64980
AT4G33090
AT2G39180
AT1G30160
AT4G24275
AT2G28600
AT1G20060
AT1G26815
AT5G35100
AT4G06599
AT3G49060
AT4G22217
AT1G62830
AT3G23490
AT1G49520
AT1G02270
AT1G02560
AT4G08590
AT1G73490
AT2G41950
AT4G29780
AT2G25964
AT3G58590
AT1G13170
AT3G01420
AT4G16141
AT1G31490
AT4G31490
AT5G15420
AT1G53165
AT3G28880
AT1G01770
AT5G20350
AT2G29530
AT1G70470
AT5G57920
AT1G48470
AT5G51810
AT5G45710
AT2G38640
AT2G45750
AT3G53090
AT1G29390
AT1G78200
AT2G02400
AT2G18940
AT2G18240
AT1G27410
AT3G21100
AT4G01500
AT4G08390
AT2G34460
AT3G54430
AT2G33120
AT5G56160
AT3G55880
AT3G13340
AT4G35430
AT3G03470
AT3G10815
AT1G47420
AT5G46410
AT1G59218
AT5G59300
AT2G02770
AT1G24095
AT5G63610
AT5G17810
AT1G01490
AT5G48560
AT2G18400
AT3G07870
AT5G13820
AT4G33960
AT4G33410
AT1G54680
AT1G79160
AT2G45820
AT5G17700
AT2G04925
AT2G42770
AT4G36800
AT3G22980
AT5G52810
AT3G09820
AT4G18820
AT5G13420
AT5G64650
AT1G01453
AT5G67160
AT1G51740
AT3G06290
AT4G01590
AT1G74010
AT2G46280
AT3G51850
AT5G47940
AT1G03687
AT1G77590
AT2G20740
AT5G58210
AT5G54280
AT3G14230
AT2G18710
AT1G70090
AT4G23230
AT1G67950
AT5G58470
AT2G12940
AT5G52160
AT1G07050
AT1G13080
AT2G01140
AT2G25930
AT2G22590
AT5G18770
AT1G54730
AT4G22212
AT3G17890
AT3G57380
AT1G27660
AT2G18520
AT4G17880
AT4G29410
AT1G70580
AT3G19830
AT5G09720
AT2G26440
AT2G35490
AT1G72650
AT1G25350
AT3G13400
AT4G00060
AT4G28440
AT1G04050
AT2G23900
AT5G35050
AT2G40920
AT2G37975
AT5G02610
AT1G14740
AT4G12440
AT4G12880
AT3G54170
AT3G52800
AT1G74090
AT1G57820
AT3G08580
AT1G14345
AT1G05490
AT1G77350
AT2G40770
AT2G01970
AT5G07571
AT5G45440
AT5G52780
AT5G18470
AT3G59010
AT5G61190
AT2G27090
AT1G15020
AT1G63420
AT5G45360
AT2G20810
AT4G34540
AT3G11840
AT1G73590
AT1G69170
AT4G01910
AT5G54350
AT1G28190
AT1G32640
AT5G57150
AT2G36305
AT5G22030
AT2G46040
AT1G31920
AT3G54010
AT3G24670
AT3G22104
AT5G44180
AT4G01200
AT2G06025
AT1G69340
AT2G03260
AT4G12980
AT4G03115
AT5G65090
AT3G52570
AT5G35320
AT4G25070
AT1G73440
AT4G12420
AT1G67750
AT1G79060
AT4G15802
AT3G19910
AT3G09640
AT5G05540
AT2G26870
AT1G12970
AT5G18720
AT2G47490
AT4G19450
AT5G38530
AT2G13840
AT2G01420
AT2G38920
AT2G40420
AT5G20380
AT3G60050
AT5G61000
AT2G01320
AT4G35785
AT4G00810
AT2G47560
AT3G55640
AT5G07680
AT4G35180
AT3G54340
AT1G17090
AT1G53590
AT2G39170
AT3G49810
AT5G48720
AT3G13882
AT2G02300
AT5G50570
AT3G23820
AT5G16270
AT2G29090
AT4G27650
AT5G04050
AT2G26880
AT3G10450
AT1G61150
AT3G56240
AT4G22340
AT5G43350
AT3G10960
AT4G35900
AT5G59100
AT3G30720
AT1G28010
AT1G25540
AT5G54900
AT1G30795
AT1G43640
AT2G43820
AT4G28470
AT1G26830
AT1G73530
AT4G02840
AT3G06460
AT5G07180
AT4G13100
AT1G08190
AT5G47890
AT3G01130
AT1G55280
AT1G30320
AT5G03120
AT3G15580
AT4G21960
AT1G70060
AT3G03070
AT4G00120
AT3G12600
AT5G07950
AT1G72430
AT2G47960
AT2G21450
AT5G37930
AT1G20200
AT2G20120
AT1G07670
AT2G48020
AT3G17680
AT1G49840
AT2G44090
AT3G63210
AT1G48030
AT2G17720
AT3G28580
AT3G32930
AT4G13010
AT5G64667
AT3G19810
AT4G35540
AT5G51350
AT1G28110
AT1G24881
AT3G19800
AT5G13980
AT2G43140
AT5G26660
AT5G11290
AT5G19580
AT3G30247
AT2G18360
AT5G35840
AT1G19397
AT1G15800
AT1G26270
AT1G07490
AT4G13040
AT3G11880
AT1G15415
AT2G18160
AT3G58790
AT5G43500
AT1G77810
AT3G50830
AT5G26920
AT3G25470
AT5G53280
AT3G10320
AT5G16630
AT5G56530
AT1G05570
AT3G19470
AT5G15680
AT2G29800
AT3G47560
AT3G07920
AT3G28470
AT1G32700
AT3G52010
AT4G32272
AT3G05650
AT1G62000
AT2G05760
AT2G20880
AT1G07440
AT1G31420
AT5G50010
AT1G54470
AT5G48385
AT1G78130
AT5G24410
AT5G39450
AT1G01550
AT1G18010
AT2G18460
AT5G16840
AT3G05090
AT4G39520
AT1G50930
AT3G58120
AT3G56580
AT2G16370
AT3G13380
AT1G11755
AT4G34760
AT3G54880
AT1G75100
AT5G16910
AT4G19870
AT1G14730
AT5G40500
AT5G02800
AT2G04220
AT2G41090
AT2G45850
AT1G53190
AT5G61670
AT3G13460
AT1G20620
AT1G55050
AT1G71680
AT5G47680
AT4G14650
AT1G54450
AT1G48500
AT1G50280
AT5G08230
AT4G37490
AT2G35035
AT1G22370
AT3G62070
AT1G04170
AT3G55960
AT1G64500
AT3G44590
AT1G05910
AT4G32210
AT4G34430
AT3G57000
AT4G13620
AT4G11450
AT4G37409
AT4G37060
AT5G14140
AT2G04675
AT1G34340
AT5G14010
AT5G17460
AT5G56890
AT1G77310
AT3G17950
AT5G36300
AT1G65985
AT1G24020
AT5G39680
AT4G26410
AT1G09230
AT1G21640
AT4G34720
AT3G09390
AT5G61980
AT5G21930
AT5G59480
AT5G25265
AT4G17900
AT1G71010
AT3G09770
AT1G26110
AT5G19980
AT3G02610
AT2G28150
AT4G24460
AT1G53750
AT3G48500
AT3G51150
AT5G66730
AT5G44575
AT2G30710
AT5G10020
AT2G29600
AT1G55200
AT3G58720
AT2G28460
AT1G64140
AT1G62790
AT1G75630
AT2G24700
AT5G12180
AT5G17000
AT3G03650
AT3G27000
AT2G40711
AT1G80180
AT3G28223
AT3G20630
AT5G25390
AT4G31900
AT1G79560
AT4G25835
AT5G64070
AT1G53120
AT5G59070
AT3G06145
AT1G69680
AT1G29510
AT1G21200
AT5G50830
AT3G22400
AT1G63060
AT5G28463
AT3G20210
AT2G26360
AT5G05810
AT4G36020
AT4G11910
AT1G13430
AT5G23450
AT2G32270
AT1G72450
AT4G09320
AT2G30310
AT1G08610
AT3G60966
AT2G24830
AT1G77510
AT3G28750
AT1G70980
AT2G38240
AT1G63250
AT5G58787
AT2G02470
AT5G48020
AT1G52340
AT3G57710
AT3G51740
AT1G01810
AT2G40910
AT5G05080
AT4G35380
AT5G14120
AT2G45700
AT5G08630
AT2G47060
AT1G50140
AT3G53140
AT3G23200
AT1G48745
AT2G31350
AT5G03080
AT5G42390
AT3G09960
AT2G33040
AT3G04550
AT5G53870
AT1G58060
AT1G05510
AT5G03200
AT2G26070
AT5G58920
AT1G77460
AT1G50920
AT1G18660
AT4G13480
AT1G77210
AT2G42510
AT2G26110
AT5G50180
AT5G60440
AT1G21920
AT3G57070
AT1G04280
AT4G32120
AT3G02640
AT1G66340
AT3G03680
AT4G18650
AT1G65660
AT3G04040
AT1G22850
AT5G06720
AT4G36380
AT1G06990
AT1G50110
AT4G17300
AT4G31890
AT4G35640
AT3G43930
AT1G74000
AT3G03050
AT5G64440
AT1G49050
AT3G03980
AT3G48380
AT4G30390
AT5G59450
AT5G39610
AT4G17610
AT4G23890
AT1G49560
AT4G22235
AT3G25585
AT4G17310
AT3G13275
AT4G26180
AT1G05400
AT5G13680
AT4G05120
AT3G61290
AT1G19830
AT4G25390
AT4G03410
AT2G40660
AT5G26749
AT3G43833
AT3G57290
AT1G72370
AT1G26120
AT1G79710
AT1G05805
AT3G12750
AT1G27900
AT5G02560
AT2G31340
AT4G03240
AT3G50620
AT4G35190
AT5G17900
AT2G35790
AT1G19240
AT2G17360
AT5G50930
AT5G43518
AT3G16220
AT3G13060
AT2G43790
AT5G15080
AT5G06160
AT1G28395
AT4G15475
AT5G36940
AT4G30060
AT1G26160
AT3G43220
AT1G04530
AT4G04920
AT5G67530
AT5G46170
AT2G19630
AT4G03290
AT5G35360
AT3G50800
AT4G19038
AT3G04130
AT1G32470
AT2G17570
AT3G51690
AT5G60210
AT2G40745
AT5G15780
AT3G06880
AT5G11760
AT2G34190
AT4G34030
AT5G11500
AT1G68400
AT5G03150
AT2G41720
AT3G06820
AT1G79930
AT2G32170
AT3G20360
AT4G24204
AT2G03460
AT5G12400
AT3G21690
AT3G22270
AT3G02290
AT1G53760
AT2G34300
AT1G06500
AT3G62580
AT2G38060
AT1G55540
AT1G70950
AT5G39950
AT5G56610
AT3G26710
AT1G76405
AT2G38050
AT2G22460
AT5G55930
AT3G21290
AT4G16480
AT4G09980
AT1G11925
AT2G16990
AT5G41910
AT1G74940
AT5G62630
AT1G01820
AT1G74040
AT2G38330
AT4G22505
AT5G11890
AT3G20380
AT3G05170
AT4G15730
AT1G13280
AT3G29575
AT4G25450
AT1G52415
AT5G66240
AT1G78476
AT5G51490
AT5G59780
AT2G23520
AT3G60950
AT5G51300
AT5G14270
AT1G19120
AT1G01160
AT5G09600
AT2G21140
AT4G26590
AT1G33240
AT3G53180
AT1G28570
AT5G53060
AT1G70520
AT4G13920
AT5G06340
AT3G03000
AT4G33690
AT5G38660
AT5G49440
AT3G05727
AT1G28135
AT1G72800
AT4G20020
AT2G40900
AT2G33750
AT1G09380
AT4G26970
AT2G42680
AT3G56490
AT5G57000
AT5G59740
AT1G64561
AT5G11960
AT2G27340
AT4G15560
AT3G21140
AT1G45063
AT4G29070
AT1G64160
AT4G35020
AT2G47050
AT1G63780
AT1G06200
AT1G04300
AT1G07810
AT3G04950
AT5G45850
AT1G23170
AT4G02400
AT1G76185
AT5G49800
AT1G43630
AT5G28442
AT1G54580
AT5G40230
AT3G59990
AT5G66410
AT2G22930
AT4G02520
AT3G25090
AT3G01320
AT1G52770
AT1G23520
AT2G27680
AT2G36530
AT2G14660
AT3G08960
AT4G28720
AT1G64190
AT1G56310
AT3G48580
AT5G19350
AT5G38220
AT1G19010
AT5G07780
AT4G32240
AT5G33370
AT2G27100
AT3G11150
AT2G41520
AT3G21570
AT1G08465
AT2G41810
AT1G76470
AT3G06980
AT1G26180
AT4G15960
AT4G28395
AT1G29820
AT1G28470
AT3G05290
AT2G47850
AT1G10340
AT3G07760
AT2G19160
AT1G05860
AT3G13435
AT2G18230
AT4G01150
AT5G52990
AT5G51880
AT1G17080
AT1G09795
AT1G64142
AT5G24890
AT5G02530
AT1G23030
AT3G22840
AT2G29970
AT3G05150
AT2G25920
AT1G65890
AT3G19380
AT5G15600
AT5G58680
AT1G76680
AT5G01340
AT5G51220
AT2G29590
AT2G39830
AT3G25290
AT2G46520
AT3G17626
AT1G48760
AT2G17760
AT3G63030
AT1G06515
AT1G53310
AT1G74450
AT2G15000
AT3G19180
AT4G01350
AT2G35260
AT1G55600
AT2G36970
AT4G26520
AT3G19900
AT3G59330
AT4G31700
AT2G42690
AT2G27360
AT5G44040
AT3G25980
AT4G16390
AT3G04060
AT4G33470
AT2G24250
AT1G49530
AT1G65310
AT3G24310
AT1G67150
AT2G44140
AT5G23020
AT1G01420
AT5G67610
AT4G14300
AT2G32960
AT1G11610
AT4G28860
AT4G40070
AT2G44110
AT3G56360
AT1G74140
AT5G62550
AT3G49600
AT3G24506
AT1G31840
AT5G14200
AT1G21380
AT1G76940
AT5G46750
AT2G46170
AT5G19340
AT2G21655
AT1G59820
AT2G31610
AT4G25700
AT5G04680
AT3G26240
AT5G50850
AT1G49820
AT4G27580
AT3G50370
AT1G17590
AT5G63880
AT2G26830
AT4G16420
AT2G39250
AT5G07470
AT5G54190
AT4G18740
AT2G05710
AT1G79410
AT5G40020
AT5G57710
AT4G19610
AT4G29735
AT1G56423
AT5G04970
AT5G04045
AT2G45810
AT4G08530
AT3G08970
AT4G04210
AT1G44100
AT5G04470
AT1G65470
AT4G38410
AT5G26710
AT5G62670
AT1G67490
AT4G12070
AT2G29650
AT5G50560
AT5G61560
AT3G59030
AT2G13450
AT2G18450
AT4G03340
AT3G43980
AT1G14185
AT2G38180
AT5G67550
AT4G16830
AT1G77840
AT1G31410
AT1G01260
AT1G25055
AT5G18407
AT5G11900
AT1G26630
AT2G42810
AT1G23150
AT4G36270
AT5G46870
AT4G33460
AT2G30420
AT1G70190
AT5G42990
AT3G01360
AT1G27600
AT3G61060
AT1G23290
AT3G09890
AT4G27380
AT2G33290
AT1G69320
AT1G19396
AT1G52720
AT3G23800
AT3G21160
AT5G63040
AT2G22720
AT4G19370
AT2G31240
AT1G61050
AT1G73920
AT1G22660
AT2G20595
AT1G55690
AT4G09670
AT4G01310
AT3G10290
AT5G03440
AT1G30170
AT5G23740
AT5G64530
AT4G22860
AT2G41110
AT5G66870
AT1G60780
AT3G48890
AT3G04600
AT5G62410
AT5G40770
AT1G72940
AT5G15860
AT2G26200
AT3G49725
AT3G51490
AT5G49190
AT5G01640
AT3G25130
AT5G30495
AT1G03610
AT3G15680
AT2G16385
AT3G02430
AT1G52820
AT3G60000
AT5G45350
AT5G03290
AT5G65530
AT3G14560
AT4G18430
AT1G23360
AT4G21060
AT2G16430
AT1G03445
AT2G26970
AT2G43050
AT4G15470
AT5G41650
AT2G17620
AT1G75980
AT3G60300
AT1G31020
AT1G67930
AT1G12805
AT1G62540
AT3G22345
AT3G59620
AT4G35090
AT1G21560
AT1G80150
AT1G26640
AT4G20260
AT3G63150
AT1G01730
AT3G42640
AT3G21800
AT1G68060
AT1G11630
AT1G54270
AT1G70570
AT1G16250
AT2G29690
AT3G17010
AT3G05100
AT4G32700
AT4G15760
AT3G09810
AT1G04340
AT3G26560
AT3G24929
AT1G29010
AT1G09560
AT2G44790
AT5G54790
AT5G55290
AT1G10890
AT2G01960
AT1G08880
AT1G32750
AT3G20500
AT1G31550
AT1G01230
AT2G06925
AT1G04700
AT1G28240
AT5G35700
AT1G61680
AT1G45130
AT3G16090
AT2G37200
AT5G22555
AT5G07690
AT5G15220
AT4G38550
AT3G16830
AT4G39710
AT4G23620
AT1G08200
AT1G29500
AT5G57565
AT1G31440
AT1G25580
AT4G07960
AT1G72330
AT2G46580
AT5G49710
AT5G14210
AT5G03180
AT4G31350
AT1G23110
AT4G35070
AT1G76590
AT1G70690
AT3G13437
AT1G35140
AT1G29150
AT5G08410
AT1G75340
AT5G05370
AT4G18050
AT4G37400
AT1G50480
AT3G28450
AT1G78650
AT1G28400
AT5G25570
AT2G19770
AT1G05760
AT5G37020
AT3G58680
AT1G12990
AT1G72720
AT5G67270
AT1G68430
AT1G79540
AT3G55050
AT5G07920
AT1G08660
AT4G29830
AT1G28280
AT4G37370
AT1G04910
AT2G04430
AT3G47790
AT4G03390
AT3G46600
AT4G30280
AT2G45970
AT3G04140
AT2G47320
AT1G68640
AT4G08180
AT4G16530
AT1G51030
AT5G37780
AT3G12685
AT2G28140
AT1G74860
AT5G26210
AT5G45910
AT4G24690
AT4G14780
AT5G59330
AT3G14200
AT1G07640
AT5G64470
AT1G27910
AT5G51020
AT1G71760
AT2G23180
AT5G04480
AT2G37160
AT3G21350
AT5G56250
AT4G33910
AT2G35736
AT5G42540
AT3G14260
AT5G26780
AT5G58870
AT1G61970
AT2G22570
AT2G16940
AT3G20570
AT4G30520
AT5G14690
AT3G20840
AT2G25760
AT3G28830
AT5G63700
AT1G07030
AT3G50930
AT3G10940
AT1G23740
AT1G71380
AT3G07200
AT1G15385
AT1G54780
AT2G33730
AT3G05280
AT3G19530
AT1G56000
AT3G61800
AT1G06980
AT3G07220
AT1G03030
AT1G29990
AT1G48100
AT3G24690
AT1G64810
AT1G02680
AT1G23960
AT3G15970
AT5G19010
AT1G73870
AT1G09130
AT2G38370
AT3G29400
AT1G61720
AT3G55440
AT4G32460
AT2G39570
AT1G35340
AT4G09930
AT2G39750
AT3G52310
AT5G21960
AT3G16630
AT4G10670
AT5G46070
AT1G36070
AT3G09200
AT1G73830
AT1G80410
AT1G02580
AT1G16970
AT3G01870
AT1G52343
AT3G02530
AT1G09995
AT5G46920
AT3G12150
AT1G67630
AT3G05500
AT5G15020
AT1G21680
AT5G61990
AT3G19720
AT3G16060
AT5G38060
AT3G54290
AT1G69750
AT3G44280
AT1G14520
AT2G38940
AT5G65850
AT1G44020
AT1G22110
AT3G08820
AT4G31180
AT4G20040
AT5G47800
AT5G14105
AT5G64620
AT1G13590
AT5G13390
AT5G19440
AT2G31430
AT1G13210
AT1G34760
AT5G23550
AT3G06510
AT2G37435
AT5G06930
AT1G24240
AT4G39100
AT2G19880
AT5G11240
AT4G09840
AT2G39690
AT5G10330
AT1G16920
AT4G34620
AT5G18550
AT1G25560
AT3G61550
AT4G16370
AT2G25710
AT5G67590
AT3G17155
AT1G21500
AT3G47580
AT4G15430
AT2G47040
AT1G71190
AT1G13260
AT4G36810
AT3G02490
AT1G10580
AT4G10380
AT5G57550
AT5G57890
AT4G08580
AT3G53500
AT3G01790
AT5G49015
AT5G43270
AT5G44790
AT1G17170
AT4G12530
AT2G33670
AT3G16950
AT5G06240
AT4G00850
AT1G49710
AT2G27310
AT3G59540
AT3G48560
AT2G41710
AT3G04360
AT5G12120
AT4G14230
AT4G35510
AT5G46115
AT2G45840
AT2G35370
AT2G36500
AT3G45443
AT2G43150
AT2G18328
AT1G07080
AT3G60400
AT2G38810
AT5G47830
AT2G17705
AT2G18120
AT4G19070
AT1G12770
AT2G43530
AT4G22120
AT2G46505
AT1G36732
AT2G06040
AT3G50010
AT4G38630
AT1G30070
AT2G33560
AT1G16400
AT1G19490
AT2G15695
AT2G23755
AT5G55300
AT1G48350
AT1G09150
AT1G09710
AT5G23770
AT2G44745
AT1G74458
AT1G47655
AT3G01435
AT2G32320
AT1G14590
AT5G12230
AT1G66590
AT2G47990
AT3G26810
AT2G26840
AT5G25630
AT1G72560
AT1G09580
AT1G18650
AT2G15290
AT2G21050
AT2G27350
AT5G51950
AT1G03750
AT5G48570
AT3G51270
AT1G59610
AT1G30330
AT1G61570
AT4G23940
AT5G14760
AT1G79420
AT2G29630
AT4G33560
AT1G78570
AT1G10865
AT1G10610
AT5G23030
AT1G22360
AT2G34780
AT1G16190
AT4G25300
AT3G47430
AT1G54770
AT4G11120
AT5G17340
AT2G22690
AT4G38660
AT1G06890
AT3G23390
AT1G35250
AT3G05680
AT2G12646
AT5G57120
AT5G60050
AT1G36160
AT1G64470
AT5G55280
AT1G63490
AT4G03180
AT2G23090
AT4G39940
AT5G27650
AT1G80120
AT3G46590
AT3G13630
AT2G41620
AT4G19510
AT2G43970
AT1G14600
AT1G17140
AT2G07698
AT1G63690
AT5G20120
AT5G06800
AT1G33230
AT5G28690
AT1G72210
AT5G16750
AT5G11700
AT2G35215
AT5G41050
AT1G62225
AT2G33220
AT1G77655
AT5G19670
AT3G14910
AT5G44390
AT2G40520
AT5G40520
AT1G68520
AT5G22650
AT5G61430
AT5G65685
AT5G51700
AT3G63290
AT5G09860
AT3G18680
AT2G37300
AT1G30500
AT4G12330
AT4G13020
AT3G18630
AT4G39640
AT5G11340
AT5G65300
AT5G16510
AT2G16650
AT4G26080
AT1G30974
AT1G76670
AT2G26730
AT5G02830
AT4G31050
AT2G24240
AT2G29710
AT3G52210
AT3G19170
AT5G66055
AT1G17760
AT5G23300
AT5G61510
AT5G20250
AT3G46540
AT4G18610
AT1G50290
AT1G49000
AT5G51760
AT5G10500
AT1G30620
AT4G36780
AT5G46360
AT5G65560
AT1G29550
AT4G37020
AT3G61260
AT3G10150
AT1G13670
AT1G77122
AT1G30040
AT5G16150
AT3G05580
AT2G01570
AT2G39705
AT5G20090
AT3G05080
AT5G02580
AT1G60410
AT3G46330
AT3G47530
AT3G55920
AT3G10720
AT3G22560
AT3G46740
AT5G51210
AT3G23030
AT1G04030
AT3G16330
AT2G19460
AT4G37430
AT4G38890
AT3G61010
AT3G03480
AT3G25860
AT5G50680
AT4G12890
AT5G53970
AT5G47430
AT3G27570
AT1G74020
AT3G04690
AT1G07420
AT4G00680
AT3G10190
AT1G31790
AT5G03995
AT2G36400
AT2G17870
AT5G43970
AT5G45770
AT1G71350
AT2G40190
AT5G43600
AT1G14250
AT5G34940
AT1G29560
AT4G18100
AT3G03360
AT5G20830
AT2G33420
AT3G09050
AT3G02770
AT1G25330
AT3G14860
AT1G16370
AT4G02050
AT1G17580
AT3G12270
AT1G70850
AT4G11150
AT1G75150
AT5G66420
AT5G53480
AT4G14620
AT5G41190
AT5G67020
AT4G28410
AT2G28560
AT3G50660
AT1G64280
AT1G02305
AT3G53130
AT2G17900
AT1G34780
AT5G47950
AT5G66760
AT5G13140
AT1G56670
AT3G60600
AT5G18240
AT5G39260
AT3G22660
AT3G29250
AT3G01720
AT1G62305
AT4G33680
AT4G10280
AT4G03400
AT5G47510
AT1G19950
AT5G15030
AT2G25310
AT3G17850
AT5G64920
AT2G02880
AT4G26940
AT3G61630
AT1G79030
AT4G29380
AT2G18370
AT3G04450
AT2G30440
AT1G78770
AT3G21730
AT4G23820
AT1G51580
AT2G22640
AT3G49620
AT5G58130
AT5G39660
AT1G70750
AT1G73950
AT1G55270
AT1G72230
AT5G20190
AT4G23060
AT1G14370
AT2G45930
AT1G27520
AT1G71820
AT3G43800
AT1G62360
AT2G30390
AT2G44590
AT2G20830
AT4G16160
AT1G15240
AT5G59220
AT3G63380
AT4G36890
AT2G20495
AT5G41790
AT3G24590
AT1G67148
AT4G21380
AT2G07667
AT4G28550
AT4G14200
AT5G38690
AT1G04850
AT3G08530
AT1G28580
AT2G30766
AT2G39805
AT1G04090
AT4G37140
AT4G17000
AT1G18990
AT5G44660
AT1G01240
AT1G65450
AT4G35840
AT4G30210
AT5G64030
AT5G14220
AT4G11100
AT4G02980
AT1G15920
AT3G56110
AT5G10830
AT5G07940
AT4G34290
AT2G37310
AT1G49590
AT4G14622
AT1G77550
AT4G31660
AT3G52840
AT3G16940
AT4G33940
AT1G25230
AT3G16785
AT5G22560
AT2G25560
AT3G56980
AT5G20935
AT3G18295
AT1G10657
AT5G52310
AT5G45690
AT1G61670
AT5G59430
AT2G18196
AT3G16100
AT4G31920
AT2G40360
AT3G14540
AT1G25150
AT2G44520
AT1G09090
AT5G17990
AT3G16260
AT2G10940
AT3G20370
AT5G44572
AT2G46870
AT3G44480
AT5G14250
AT5G23535
AT5G15581
AT5G40970
AT5G56800
AT5G13690
AT3G55420
AT2G03070
AT1G11680
AT1G28440
AT4G20460
AT2G01130
AT5G08250
AT4G37280
AT3G44550
AT1G52420
AT4G15140
AT5G64660
AT5G26622
AT5G15900
AT2G30490
AT4G38800
AT1G57770
AT1G01790
AT3G20960
AT5G40870
AT1G47900
AT1G35160
AT1G07480
AT4G36910
AT2G41640
AT5G18920
AT4G21710
AT1G19100
AT5G11170
AT5G35910
AT5G27290
AT1G04635
AT5G15440
AT3G45770
AT5G47060
AT3G59220
AT5G16340
AT3G57320
AT2G15480
AT3G52710
AT2G34770
AT4G38240
AT5G56490
AT3G51120
AT5G66050
AT1G74370
AT4G19380
AT1G03730
AT4G25810
AT3G24140
AT4G32295
AT2G02180
AT2G05940
AT5G43390
AT5G37660
AT1G57860
AT3G44340
AT3G19895
AT1G30490
AT5G62890
AT4G39660
AT3G15790
AT1G34580
AT1G74640
AT3G04740
AT1G70030
AT1G70990
AT4G15700
AT3G26770
AT2G01690
AT4G03510
AT3G17880
AT5G01500
AT2G27170
AT5G54310
AT3G54130
AT4G10550
AT2G47550
AT3G01090
AT4G29460
AT4G19110
AT1G53670
AT3G17590
AT4G11521
AT3G02520
AT2G26150
AT5G59500
AT3G18410
AT3G61340
AT1G32090
AT5G26010
AT3G43590
AT5G26990
AT3G48510
AT5G04890
AT1G08470
AT3G19660
AT2G20850
AT1G21000
AT2G40020
AT2G46980
AT3G21280
AT4G31750
AT5G66910
AT4G06634
AT3G05625
AT5G27980
AT3G45590
AT3G25660
AT1G05190
AT5G17560
AT1G12740
AT4G27150
AT2G20825
AT5G45460
AT5G60390
AT2G14610
AT1G08360
AT2G40316
AT5G14090
AT3G19290
AT1G79650
AT2G40760
AT5G06440
AT5G38940
AT4G00530
AT1G17030
AT1G70650
AT4G15020
AT5G24610
AT2G12462
AT1G10090
AT3G04590
AT5G04510
AT5G13900
AT1G08340
AT2G02720
AT3G24100
AT3G56430
AT4G18120
AT5G20680
AT4G28820
AT1G70020
AT5G16290
AT3G03260
AT3G21390
AT3G14520
AT3G53080
AT3G22620
AT1G61860
AT1G77020
AT1G64840
AT5G56710
AT1G06620
AT1G28540
AT1G72690
AT1G35516
AT1G12420
AT3G56810
AT2G04400
AT5G11090
AT5G39550
AT1G02190
AT1G29410
AT5G47620
AT2G38020
AT2G29390
AT5G08740
AT5G09330
AT1G20490
AT3G05510
AT2G44430
AT4G05090
AT4G23730
AT1G59840
AT3G48185
AT3G10220
AT2G27000
AT2G13100
AT4G35780
AT5G67310
AT1G68010
AT4G04840
AT1G21720
AT3G10350
AT5G27470
AT2G23360
AT3G24650
AT3G22220
AT1G80860
AT1G68760
AT4G30845
AT5G22100
AT3G05030
AT2G07738
AT4G34840
AT1G23190
AT2G42975
AT1G49580
AT2G42790
AT5G18640
AT5G51060
AT4G35250
AT3G58640
AT5G13630
AT2G25190
AT4G33980
AT4G21890
AT3G22460
AT1G18000
AT1G14980
AT2G15325
AT5G14360
AT5G27890
AT1G61250
AT3G30340
AT4G00900
AT1G63680
AT3G05520
AT4G26510
AT5G11750
AT5G26250
AT5G42030
AT5G38210
AT1G18400
AT4G01810
AT2G30600
AT3G20220
AT4G29940
AT5G48440
AT3G21110
AT3G55230
AT5G20170
AT5G54170
AT4G26300
AT3G11000
AT3G02880
AT3G09160
AT1G11470
AT5G04830
AT5G53170
AT4G30780
AT5G05630
AT4G39550
AT1G69200
AT4G40060
AT3G53610
AT1G73930
AT1G03055
AT1G50500
AT2G32020
AT1G03250
AT3G54790
AT1G72130
AT2G27720
AT3G17330
AT3G49770
AT4G25780
AT5G46780
AT1G60430
AT5G26280
AT4G18780
AT1G80060
AT1G03860
AT5G10170
AT2G01520
AT1G20580
AT4G14103
AT1G11330
AT1G21650
AT3G20520
AT1G09920
AT2G35780
AT3G26590
AT2G38840
AT1G56250
AT5G66590
AT2G36240
AT2G01150
AT4G14110
AT3G62530
AT4G27470
AT5G61930
AT3G15000
AT5G58100
AT2G48075
AT4G01460
AT3G19980
AT2G26900
AT3G19970
AT1G17710
AT2G46790
AT5G62680
AT5G10030
AT2G16485
AT2G42450
AT5G49630
AT5G62140
AT1G13740
AT5G11520
AT1G77220
AT5G05020
AT5G15880
AT3G29760
AT2G44578
AT5G42890
AT1G07140
AT1G22430
AT1G72110
AT2G33540
AT3G58130
AT4G35987
AT3G47010
AT5G63950
AT3G60080
AT5G50580
AT5G18310
AT4G16630
AT5G22130
AT1G55260
AT1G29195
AT5G57123
AT3G59550
AT2G44620
AT2G21410
AT5G58620
AT1G30350
AT5G56680
AT5G23210
AT2G38823
AT5G25210
AT1G32690
AT1G13320
AT2G47880
AT2G35075
AT2G35510
AT4G34050
AT4G21580
AT5G16940
AT2G14560
AT2G03750
AT5G15820
AT3G54540
AT4G33790
AT5G11810
AT1G21150
AT4G33467
AT3G51480
AT5G13460
AT5G47520
AT5G09250
AT1G11700
AT2G20760
AT5G63220
AT3G20100
AT1G64300
AT1G78240
AT4G27260
AT1G72140
AT1G56340
AT2G31085
AT5G57567
AT4G27990
AT1G48990
AT1G74770
AT4G27510
AT3G44620
AT5G46800
AT4G38160
AT3G19350
AT4G29430
AT1G09730
AT1G11130
AT5G43980
AT2G45690
AT3G21560
AT1G31750
AT4G19940
AT5G41380
AT1G76460
AT5G24970
AT2G31670
AT3G26100
AT1G76170
AT5G40090
AT4G30662
AT3G13432
AT5G06870
AT5G19450
AT5G55270
AT1G02990
AT3G27710
AT5G47435
AT3G19630
AT3G61450
AT2G02730
AT1G72645
AT5G49610
AT1G09520
AT3G62100
AT2G03760
AT5G20110
AT2G05370
AT5G02950
AT3G49540
AT4G31340
AT5G58370
AT1G70420
AT5G04200
AT1G70260
AT2G26180
AT1G76040
AT5G41570
AT1G64390
AT3G26760
AT5G64905
AT1G47265
AT1G24320
AT1G11870
AT4G09990
AT5G14260
AT2G27650
AT1G26530
AT2G26750
AT4G17486
AT1G75420
AT4G17280
AT4G10600
AT1G68500
AT1G07130
AT4G16590
AT4G23920
AT3G15730
AT4G13500
AT1G50030
AT5G46340
AT1G10980
AT5G65650
AT1G79880
AT5G47960
AT5G04590
AT1G21730
AT1G09910
AT3G55390
AT3G05370
AT5G06380
AT1G30580
AT4G14360
AT2G28605
AT5G33320
AT1G51270
AT4G19540
AT1G18890
AT2G26340
AT1G23970
AT1G71500
AT1G18070
AT2G33780
AT1G09940
AT3G02390
AT5G13650
AT3G48850
AT3G22120
AT4G32660
AT5G55230
AT3G57080
AT5G59950
AT4G25900
AT2G41650
AT3G63260
AT4G18030
AT1G73607
AT1G67880
AT1G23149
AT2G21470
AT2G22920
AT1G61780
AT1G33120
AT5G56540
AT4G33430
AT5G18120
AT2G28650
AT2G29620
AT5G03070
AT4G31540
AT2G45330
AT1G75670
AT5G54580
AT1G20030
AT5G63980
AT3G49240
AT2G42910
AT2G44260
AT4G08690
AT3G19590
AT5G22300
AT3G59190
AT3G07260
AT1G12530
AT2G24580
AT3G17410
AT1G30250
AT1G22015
AT3G16920
AT1G24800
AT3G15060
AT1G34010
AT3G25770
AT4G37210
AT1G47410
AT1G06470
AT3G14590
AT3G15220
AT4G14870
AT1G18800
AT5G23160
AT1G22460
AT5G54550
AT3G01180
AT3G53810
AT5G37010
AT5G57130
AT3G24160
AT1G05680
AT3G14280
AT2G17790
AT2G41231
AT5G06790
AT1G11810
AT4G10720
AT5G35550
AT5G05970
AT3G27730
AT3G28690
AT5G33300
AT5G55630
AT1G74720
AT2G46750
AT1G53000
AT3G66658
AT5G63595
AT3G26270
AT5G66040
AT2G21820
AT2G04690
AT2G31730
AT1G17010
AT1G62200
AT1G48598
AT2G04305
AT1G55120
AT2G19570
AT4G00730
AT3G08980
AT4G24780
AT2G44250
AT5G35520
AT3G61210
AT3G54390
AT4G22300
AT3G06680
AT4G26710
AT1G30530
AT2G17190
AT3G59900
AT3G04180
AT3G49910
AT3G26690
AT3G07010
AT5G47630
AT5G52440
AT2G32770
AT3G48860
AT3G01710
AT5G01950
AT2G41225
AT5G22730
AT1G33490
AT5G11670
AT3G55410
AT5G47970
AT5G08550
AT2G39700
AT3G28270
AT5G66580
AT2G24360
AT3G12580
AT1G79050
AT4G38540
AT1G68720
AT2G38995
AT1G62080
AT1G63855
AT1G67250
AT2G01470
AT4G11260
AT2G03520
AT3G57990
AT2G37070
AT1G12460
AT5G07240
AT2G16390
AT1G79380
AT5G63060
AT2G38000
AT1G10380
AT1G16680
AT5G08640
AT3G43670
AT5G54980
AT3G18860
AT1G13060
AT3G42960
AT5G50310
AT5G62000
AT5G11780
AT3G03160
AT3G58210
AT1G80950
AT1G75760
AT5G57040
AT5G60100
AT1G15550
AT2G01280
AT1G11440
AT4G21520
AT2G41820
AT2G44680
AT1G15885
AT4G09720
AT1G07950
AT1G23550
AT1G01020
AT3G19670
AT5G45060
AT5G42440
AT5G48130
AT5G66010
AT2G47400
AT5G14930
AT1G29430
AT1G68795
AT3G02990
AT4G26950
AT3G13677
AT3G29770
AT2G37210
AT5G05600
AT2G17260
AT2G31280
AT1G54630
AT4G14615
AT4G25630
AT3G20110
AT3G47060
AT5G43990
AT5G48300
AT2G36080
AT5G37510
AT2G44490
AT5G03940
AT4G21750
AT3G26000
AT3G28480
AT4G19060
AT1G30680
AT3G11760
AT5G66880
AT1G22590
AT3G03180
AT1G67900
AT5G63180
AT1G34355
AT2G02480
AT5G62340
AT3G02360
AT5G65495
AT5G66900
AT1G72270
AT4G35800
AT2G14830
AT5G04060
AT1G61065
AT2G04540
AT2G35230
AT5G35160
AT2G15730
AT2G16200
AT4G15290
AT4G27310
AT5G03560
AT3G48150
AT4G27730
AT3G02340
AT5G09580
AT1G70460
AT5G14710
AT4G38210
AT1G07615
AT3G10250
AT2G29020
AT3G11590
AT4G23540
AT4G29060
AT3G25545
AT1G50380
AT3G21480
AT1G33990
AT2G19260
AT1G64880
AT1G07700
AT2G19930
AT5G13070
AT3G52700
AT4G24280
AT1G01500
AT1G28390
AT2G36895
AT1G51600
AT1G48240
AT3G48230
AT4G39756
AT4G16660
AT1G48160
AT1G70560
AT2G21400
AT3G43700
AT5G22290
AT3G44330
AT3G17810
AT3G11325
AT5G50375
AT3G51510
AT4G04925
AT3G58750
AT3G29810
AT1G04860
AT1G73450
AT5G10060
AT5G58003
AT2G28480
AT3G18270
AT2G45670
AT1G22700
AT3G50550
AT1G61820
AT1G29260
AT1G45000
AT3G22060
AT4G01440
AT3G02420
AT4G35950
AT2G27590
AT3G17790
AT1G05970
AT3G47950
AT1G60010
AT5G20890
AT3G12890
AT5G19940
AT1G16670
AT3G04920
AT1G23710
AT1G60930
AT2G25370
AT5G45660
AT5G27490
AT5G16820
AT1G14410
AT4G13940
AT2G29525
AT3G21330
AT4G09610
AT4G02070
AT4G19440
AT2G04300
AT5G64490
AT1G09540
AT5G64900
AT5G41240
AT5G15260
AT5G18390
AT4G33220
AT1G68680
AT2G16005
AT1G32583
AT3G21400
AT1G74300
AT4G01220
AT5G25760
AT4G02370
AT5G59340
AT3G02780
AT5G17020
AT2G14620
AT5G04090
AT5G35090
AT2G14120
AT1G55630
AT2G46740
AT5G14610
AT2G38550
AT3G11800
AT1G51540
AT1G15600
AT5G67500
AT4G18920
AT2G45140
AT5G05870
AT1G53280
AT3G10410
AT5G23150
AT1G20760
AT2G39330
AT4G34710
AT1G13950
AT3G54650
AT1G22730
AT4G27910
AT1G16870
AT2G34940
AT5G40780
AT2G26700
AT4G23710
AT2G28360
AT1G22065
AT5G15450
AT3G54890
AT5G25490
AT3G21650
AT1G80850
AT3G49390
AT5G61970
AT2G39320
AT5G08790
AT4G24200
AT2G38120
AT5G04130
AT3G14440
AT4G25433
AT2G47530
AT3G17800
AT2G26975
AT1G78600
AT4G08770
AT5G23395
AT1G36940
AT2G32580
AT4G04955
AT5G49910
AT4G30620
AT1G21550
AT4G35690
AT5G12360
AT1G77980
AT2G42395
AT3G09660
AT1G59650
AT4G23770
AT3G14075
AT1G06645
AT4G12640
AT5G08040
AT4G36410
AT2G20400
AT1G03440
AT1G63640
AT1G47510
AT1G34000
AT1G13440
AT1G80910
AT4G28485
AT2G39430
AT1G10810
AT3G17580
AT4G00585
AT5G44680
AT3G07780
AT1G15360
AT5G47590
AT2G02070
AT1G63120
AT3G27230
AT2G37500
AT3G27020
AT4G36670
AT5G02890
AT3G17250
AT4G34560
AT2G20900
AT5G44570
AT2G28315
AT2G20440
AT2G24320
AT1G76920
AT1G23580
AT1G05560
AT3G01170
AT5G16070
AT3G12550
AT2G29180
AT3G53520
AT4G28850
AT5G67360
AT5G66100
AT1G29025
AT3G27010
AT5G56920
AT1G21120
AT5G59770
AT1G29440
AT3G48610
AT5G55850
AT1G07840
AT5G15970
AT5G21020
AT5G37320
AT1G08070
AT5G02100
AT3G07420
AT3G05670
AT3G27906
AT4G21810
AT2G32030
AT2G05850
AT5G23510
AT2G46670
AT2G47760
AT4G21020
AT1G21520
AT3G04860
AT2G42530
AT5G59540
AT4G31450
AT2G44230
AT5G16890
AT1G71770
AT3G58840
AT1G11910
AT1G04240
AT5G57960
AT1G52160
AT1G26480
AT1G17490
AT4G28703
AT4G34900
AT5G60040
AT1G45231
AT1G32610
AT3G52420
AT2G21430
AT3G18990
AT1G17050
AT4G39920
AT2G28800
AT2G43510
AT1G69430
AT3G24070
AT5G25410
AT1G72610
AT5G66530
AT1G14330
AT2G20130
AT5G03630
AT5G36180
AT5G49000
AT4G28460
AT2G25880
AT3G47290
AT1G17550
AT4G36830
AT2G35020
AT4G27980
AT1G73120
AT1G01060
AT5G56270
AT2G14960
AT5G11420
AT4G17480
AT2G40100
AT1G22710
AT4G23050
AT3G11010
AT5G42360
AT2G47620
AT2G39850
AT2G36350
AT5G62190
AT1G04140
AT5G27390
AT2G19700
AT5G39320
AT1G33060
AT1G33330
AT4G30710
AT4G15080
AT1G13650
AT3G22520
AT1G25260
AT2G19560
AT5G39570
AT5G45010
AT2G37860
AT5G58300
AT1G52150
AT2G22490
AT4G00360
AT2G16365
AT3G21180
AT1G51080
AT5G66120
AT1G80170
AT3G26430
AT5G55460
AT1G74910
AT5G40450
AT3G01230
AT1G52190
AT4G24510
AT3G09840
AT5G36220
AT5G05350
AT4G25590
AT5G59910
AT3G55730
AT4G37070
AT1G56553
AT1G36922
AT5G06120
AT5G23270
AT3G52730
AT2G43220
AT4G19570
AT1G33140
AT2G28900
AT5G11770
AT4G13690
AT1G72250
AT3G56850
AT3G01370
AT5G61600
AT2G24460
AT5G53160
AT5G58320
AT5G65080
AT1G08810
AT1G78070
AT3G51230
AT2G43535
AT4G36250
AT3G14530
AT1G65440
AT5G20320
AT3G61840
AT4G14910
AT3G13674
AT5G24316
AT3G50880
AT2G47450
AT1G47280
AT4G23450
AT2G43130
AT4G25580
AT3G61530
AT3G11130
AT4G38080
AT2G32370
AT4G34580
AT1G18250
AT4G13870
AT5G67400
AT3G61280
AT4G28450
AT4G32540
AT4G02030
AT4G32770
AT3G22500
AT3G56860
AT5G59790
AT1G29300
AT2G01660
AT1G50360
AT4G10260
AT2G03590
AT5G40270
AT2G01755
AT2G22260
AT3G18880
AT4G21100
AT1G06290
AT3G01970
AT1G08310
AT4G05330
AT5G17290
AT3G62630
AT2G07776
AT5G13480
AT5G47200
AT3G15355
AT2G15590
AT3G44530
AT4G28100
AT4G00170
AT2G20835
AT4G24660
AT1G17420
AT5G19390
AT2G21560
AT3G06490
AT3G22750
AT1G14780
AT5G38880
AT2G19170
AT5G17790
AT4G06744
AT1G21370
AT3G06130
AT5G57560
AT3G05890
AT3G43610
AT4G13550
AT1G53800
AT4G29550
AT1G61000
AT2G27220
AT1G07320
AT3G53490
AT1G33170
AT1G64550
AT1G27430
AT2G44370
AT3G04120
AT5G28450
AT5G01220
AT4G09000
AT1G62930
AT5G53500
AT1G66000
AT4G30140
AT1G03360
AT3G08730
AT5G47030
AT1G15960
AT4G20940
AT1G10940
AT3G20560
AT2G04850
AT4G02810
AT5G35530
AT1G79920
AT3G48810
AT3G21310
AT4G00820
AT3G50580
AT5G63910
AT2G13790
AT1G14755
AT5G15790
AT1G54380
AT5G53530
AT5G53420
AT3G54580
AT2G35550
AT3G55910
AT5G48230
AT1G33680
AT5G45030
AT2G23370
AT1G74470
AT2G32840
AT1G66540
AT2G25737
AT5G52070
AT1G61640
AT2G25100
AT2G38185
AT3G49000
AT5G61120
AT3G19010
AT2G34540
AT2G46420
AT5G17380
AT4G14560
AT5G15750
AT5G18230
AT5G48290
AT1G15750
AT5G46430
AT1G13540
AT2G27402
AT2G44290
AT1G76140
AT1G18590
AT4G30980
AT5G67420
AT1G17680
AT5G10790
AT3G60680
AT5G52420
AT5G37590
AT5G14910
AT2G20840
AT5G56090
AT1G24300
AT3G54600
AT3G22790
AT1G08320
AT2G43560
AT1G80960
AT5G51150
AT4G00310
AT1G75080
AT5G17250
AT4G14370
AT4G31830
AT5G19290
AT5G14520
AT5G63905
AT5G27420
AT2G16210
AT2G02370
AT4G38170
AT3G50980
AT5G40400
AT3G28150
AT3G10490
AT1G56345
AT2G35390
AT5G65630
AT1G52560
AT1G80280
AT2G39930
AT1G32240
AT2G06530
AT5G04620
AT3G05050
AT4G12600
AT4G23720
AT4G24230
AT1G08640
AT5G38430
AT1G72750
AT3G15040
AT4G00770
AT5G19080
AT3G10740
AT2G13290
AT1G19960
AT4G23590
AT4G31150
AT4G09090
AT4G09900
AT5G38490
AT5G17520
AT5G62960
AT3G17210
AT1G17120
AT3G63250
AT2G39851
AT1G79530
AT5G11630
AT4G32330
AT1G76200
AT1G12030
AT2G14460
AT4G39235
AT5G42000
AT3G29310
AT1G17340
AT2G35920
AT4G16380
AT2G40010
AT4G10340
AT2G02620
AT4G11820
AT4G23570
AT5G64880
AT5G36160
AT4G01400
AT1G15390
AT1G79790
AT3G05570
AT5G12850
AT2G32000
AT2G36920
AT3G03560
AT4G33500
AT5G25280
AT4G24890
AT1G14860
AT4G32605
AT1G05140
AT4G20280
AT3G19260
AT3G05400
AT1G68825
AT3G03860
AT2G43920
AT3G03010
AT5G42230
AT3G11090
AT5G53700
AT2G47390
AT1G74100
AT2G30460
AT1G17060
AT3G47820
AT3G58710
AT3G55240
AT3G03300
AT3G60310
AT2G37050
AT2G40620
AT2G25460
AT3G07800
AT5G01510
AT5G09970
AT2G28490
AT2G18700
AT2G19400
AT1G56650
AT1G26220
AT4G14190
AT1G17430
AT2G35430
AT1G32870
AT3G50320
AT1G70840
AT2G43030
AT3G61860
AT3G48760
AT1G80210
AT2G10930
AT5G39730
AT5G07430
AT1G06910
AT5G60230
AT2G24410
AT2G38070
AT1G33390
AT2G32800
AT1G48600
AT1G55230
AT4G12050
AT3G27560
AT1G77740
AT3G49100
AT1G11780
AT5G02840
AT4G34890
AT1G10470
AT2G05632
AT2G39140
AT5G20950
AT2G21510
AT5G54940
AT2G02820
AT1G07880
AT5G10910
AT3G58830
AT1G64400
AT3G52590
AT5G14040
AT1G58160
AT5G45300
AT3G49720
AT3G07670
AT4G01290
AT3G29200
AT2G45470
AT1G74540
AT5G45130
AT4G15093
AT1G09400
AT3G15110
AT2G37530
AT2G13800
AT4G02270
AT3G21640
AT5G18400
AT3G17090
AT4G33740
AT1G72880
AT4G15900
AT2G45170
AT5G45630
AT3G05830
AT2G16740
AT2G44360
AT1G27770
AT4G28640
AT1G12650
AT4G38970
AT2G15535
AT2G25670
AT5G05450
AT1G49920
AT1G80740
AT1G22540
AT2G43770
AT4G39350
AT3G07740
AT3G13930
AT4G35160
AT4G34340
AT5G47110
AT3G10120
AT2G40060
AT1G30010
AT3G10870
AT5G19570
AT1G45160
AT4G02590
AT3G59610
AT1G67590
AT4G17800
AT5G18760
AT5G45380
AT3G49560
AT5G59140
AT3G54530
AT5G64160
AT5G14960
AT3G56950
AT4G12730
AT5G38070
AT2G15960
AT5G06480
AT2G45910
AT2G25430
AT4G00893
AT5G16880
AT1G49310
AT5G57280
AT4G23160
AT3G14600
AT3G52070
AT4G10360
AT3G43860
AT1G24310
AT5G13730
AT1G76380
AT2G32060
AT3G25030
AT3G06200
AT5G43460
AT4G17950
AT1G06570
AT5G37750
AT5G15960
AT5G51560
AT1G50900
AT2G39670
AT4G38020
AT1G73430
AT5G02010
AT2G36330
AT4G15880
AT4G15350
AT4G02580
AT4G23800
AT2G24693
AT5G64890
AT4G16566
AT4G36400
AT5G64730
AT1G66670
AT1G08720
AT1G10870
AT1G68560
AT1G57560
AT2G46270
AT3G58510
AT3G62160
AT4G32180
AT4G39370
AT2G01090
AT4G08691
AT5G01980
AT5G07770
AT1G60070
AT1G19170
AT1G05030
AT5G40240
AT2G44470
AT1G55928
AT4G17240
AT1G34430
AT3G45010
AT5G27360
AT4G38900
AT4G04890
AT1G69190
AT3G09680
AT2G17420
AT1G60500
AT1G15260
AT5G11860
AT4G15770
AT4G21130
AT5G50011
AT4G26210
AT2G47600
AT1G50910
AT3G27460
AT5G55565
AT1G06220
AT5G24000
AT5G28920
AT3G10610
AT1G21510
AT1G29418
AT5G59840
AT1G09155
AT4G35300
AT3G04480
AT5G26930
AT2G40390
AT4G21400
AT3G28345
AT3G08720
AT4G34910
AT3G02070
AT4G16180
AT2G23010
AT2G31920
AT5G62260
AT5G45650
AT1G57720
AT1G04920
AT4G24790
AT1G32360
AT5G49900
AT5G64000
AT4G26965
AT2G07671
AT2G01930
AT1G23730
AT2G36020
AT1G03180
AT1G03650
AT4G25515
AT2G46590
AT5G25840
AT1G72730
AT1G09290
AT4G27160
AT2G27370
AT1G55960
AT1G07180
AT3G56870
AT1G63470
AT2G02560
AT5G36470
AT2G46390
AT4G08980
AT4G29680
AT3G04320
AT2G40830
AT4G13890
AT1G62660
AT2G02930
AT2G43410
AT1G33720
AT5G04190
AT1G24100
AT1G08130
AT3G13065
AT4G14420
AT5G25170
AT5G51830
AT2G41510
AT5G63320
AT1G52710
AT2G17972
AT2G35900
AT5G66300
AT5G11680
AT4G39510
AT4G14690
AT1G05785
AT3G46950
AT1G13310
AT1G76952
AT1G67600
AT5G22520
AT3G02830
AT5G10710
AT2G24090
AT3G21530
AT3G10210
AT1G21070
AT2G21930
AT1G23380
AT4G35940
AT2G34555
AT3G17060
AT1G11240
AT2G25740
AT3G24010
AT4G28630
AT4G25940
AT3G47400
AT3G17670
AT2G34430
AT5G38460
AT1G51890
AT5G05820
AT5G54060
AT1G68710
AT5G15400
AT1G68510
AT5G16370
AT1G06110
AT5G26060
AT3G47720
AT2G34790
AT2G46000
AT5G16480
AT4G17670
AT1G62720
AT1G75335
AT4G00650
AT5G16440
AT5G13780
AT5G35460
AT5G47850
AT3G09830
AT5G40382
AT5G22210
AT1G54520
AT4G22285
AT3G13290
AT1G02475
AT1G65590
AT3G22430
AT3G23130
AT1G12010
AT3G02970
AT1G52360
AT2G17410
AT2G20580
AT3G61990
AT1G72340
AT5G18200
AT5G41620
AT4G21930
AT1G14290
AT4G40090
AT3G48710
AT3G13350
AT3G62240
AT5G55590
AT2G36380
AT3G20790
AT3G25100
AT5G48540
AT2G29670
AT1G69210
AT1G79230
AT1G15840
AT5G58780
AT5G61720
AT1G21160
AT5G03250
AT5G61710
AT5G47010
AT2G28660
AT5G08520
AT3G19160
AT5G59160
AT1G64950
AT3G11320
AT2G34020
AT5G44360
AT1G06930
AT1G73990
AT1G74320
AT1G64625
AT5G60680
AT4G14900
AT3G13227
AT5G57610
AT3G12510
AT1G72770
AT1G73350
AT1G35460
AT5G03730
AT5G67385
AT5G55640
AT2G34600
AT5G13030
AT3G03420
AT2G36325
AT1G64440
AT3G55700
AT4G23860
AT5G14320
AT5G23120
AT4G38910
AT2G38140
AT2G29190
AT3G62860
AT5G67460
AT2G36780
AT2G03500
AT2G39440
AT2G45580
AT1G14690
AT4G28790
AT1G23900
AT1G34047
AT1G28290
AT2G43460
AT3G28917
AT2G32810
AT5G12390
AT4G12850
AT3G45070
AT4G16050
AT1G03905
AT5G28919
AT5G44400
AT4G33865
AT5G40590
AT3G63280
AT3G54760
AT5G09650
AT3G20120
AT5G19780
AT4G05410
AT1G73620
AT3G13730
AT3G47670
AT4G22950
AT1G75350
AT5G45370
AT5G65960
AT2G47770
AT5G11490
AT2G03680
AT1G06510
AT5G23430
AT1G54490
AT4G22920
AT4G25160
AT1G17690
AT1G64580
AT4G00670
AT4G01100
AT4G28140
AT1G24040
AT5G37190
AT3G51550
AT5G22794
AT3G01800
AT5G49070
AT5G05840
AT1G42560
AT3G22160
AT1G55205
AT1G36730
AT2G41900
AT2G38970
AT5G62910
AT3G20580
AT2G03390
AT4G35750
AT1G09815
AT5G18590
AT3G61028
AT5G08390
AT3G63200
AT1G32340
AT5G03030
AT1G06190
AT3G56930
AT5G36790
AT2G29290
AT1G08900
AT5G14890
AT1G63230
AT3G46890
AT5G58430
AT5G41870
AT5G36700
AT4G22910
AT3G56230
AT2G43700
AT3G57200
AT4G20400
AT3G10985
AT1G53320
AT2G43680
AT5G23280
AT5G23670
AT5G13400
AT5G16080
AT5G13770
AT2G02160
AT1G07520
AT1G14760
AT4G37680
AT5G06050
AT5G40840
AT1G16500
AT2G26850
AT5G41590
AT5G57090
AT5G58140
AT4G22745
AT1G66200
AT1G67300
AT1G03110
AT3G50110
AT3G52750
AT5G27150
AT4G31270
AT5G48970
AT1G17610
AT2G40730
AT3G32940
AT4G27600
AT3G58670
AT3G03620
AT1G76340
AT2G18840
AT3G14900
AT2G45860
AT2G28355
AT5G58440
AT5G62020
AT4G12560
AT5G43780
AT4G15500
AT3G24450
AT1G71920
AT3G14172
AT3G53940
AT4G02480
AT1G17145
AT1G06250
AT3G49490
AT5G13160
AT5G01190
AT2G34655
AT3G61850
AT4G32590
AT3G07520
AT3G10060
AT4G20870
AT1G26680
AT5G35180
AT2G36090
AT1G67580
AT5G53070
AT2G43490
AT3G03940
AT3G59480
AT5G17630
AT1G50420
AT2G20110
AT2G20820
AT2G35150
AT3G44400
AT1G18700
AT4G29285
AT3G58550
AT1G06490
AT1G02860
AT5G50423
AT4G26340
AT1G53163
AT2G15230
AT3G17510
AT1G17280
AT4G24000
AT4G30340
AT3G17910
AT4G21940
AT4G25950
AT3G52780
AT4G23790
AT2G21660
AT2G47690
AT3G21960
AT5G62560
AT1G69730
AT1G67865
AT1G23240
AT2G35600
AT3G20820
AT4G09160
AT2G31081
AT5G08440
AT3G13062
AT4G20380
AT1G55760
AT4G30020
AT5G05830
AT5G39180
AT4G27610
AT1G63840
AT1G68530
AT4G22310
AT1G04710
AT1G17930
AT5G08600
AT1G20225
AT5G06260
AT1G64090
AT3G14220
AT4G22540
AT1G23850
AT3G21780
AT5G64510
AT5G05290
AT1G74880
AT1G09570
AT2G27410
AT4G20430
AT1G49970
AT2G37035
AT5G17910
AT2G29570
AT3G62140
AT4G29170
AT5G06530
AT5G48657
AT2G34930
AT1G76450
AT1G51250
AT5G01440
AT3G16770
AT5G39590
AT4G08160
AT2G39660
AT3G07340
AT5G11980
AT1G68070
AT4G26480
AT1G08970
AT5G22850
AT1G48900
AT1G53180
AT1G62810
AT5G66360
AT4G35040
AT1G22830
AT5G16640
AT2G28450
AT4G29850
AT4G35210
AT3G07540
AT3G26742
AT3G07810
AT2G07599
AT4G01060
AT5G59870
AT5G66200
AT2G20250
AT1G30220
AT3G24730
AT3G55360
AT1G67830
AT1G29310
AT3G25220
AT5G37070
AT1G78440
AT2G18915
AT2G01440
AT2G36430
AT2G40580
AT2G17320
AT5G04440
AT3G27320
AT1G06800
AT4G10060
AT5G20180
AT1G04730
AT3G20330
AT1G74160
AT5G08560
AT5G46680
AT2G21290
AT1G15220
AT2G41290
AT3G10090
AT5G44640
AT1G31360
AT5G53990
AT1G65070
AT2G15010
AT5G13090
AT2G31020
AT4G24440
AT2G27770
AT2G37720
AT1G07110
AT5G58830
AT4G32790
AT5G14602
AT2G07696
AT3G17650
AT3G10530
AT4G38150
AT3G16040
AT1G75500
AT2G32040
AT2G07806
AT3G08630
AT3G49880
AT5G02450
AT3G48110
AT4G16146
AT1G25472
AT1G62150
AT1G08140
AT1G27950
AT5G12100
AT3G05120
AT3G14380
AT3G23430
AT1G25470
AT3G08900
AT5G56280
AT3G61470
AT1G64990
AT5G56910
AT1G69240
AT1G55970
AT4G23870
AT1G04380
AT4G28880
AT5G24690
AT3G03450
AT3G11560
AT1G28320
AT3G13800
AT2G35620
AT5G51080
AT5G27610
AT1G27750
AT4G21430
AT5G49460
AT3G16120
AT3G24740
AT3G03720
AT1G51640
AT5G25100
AT1G50400
AT5G02280
AT3G44716
AT3G59520
AT1G77890
AT5G42146
AT3G18730
AT1G54320
AT1G69330
AT5G11470
AT5G55125
AT1G16780
AT3G27960
AT1G04120
AT4G24380
AT5G39890
AT4G25130
AT5G10840
AT4G34410
AT3G48630
AT5G16210
AT3G25170
AT5G43822
AT5G07380
AT1G63650
AT5G09420
AT4G34370
AT5G22545
AT1G77855
AT1G75850
AT3G19760
AT4G08570
AT2G01370
AT5G63120
AT3G06190
AT5G63620
AT4G30930
AT1G07940
AT5G04820
AT1G13020
AT2G34910
AT2G15820
AT1G21840
AT3G19240
```
