## Supplementary material for "A comprehensive map of preferentially located motifs reveals distinct proximal *cis*-regulatory elements in plants": CCTTTAT_containing_gene_set.txt

```
#Occurences of CCTTTAT between 7 and 18 (positions relative to the transcription start site)
#76 sequences with CCTTTAT in this interval
#0.37% of the sequences in promoter set with CCTTTAT (set with 20573 sequences)
AT5G08790
AT3G54190
AT5G59700
AT3G48780
AT5G51080
AT1G77590
AT1G52000
AT1G05550
AT4G01040
AT3G60910
AT2G03220
AT3G50350
AT2G20190
AT2G45520
AT2G17340
AT1G18000
AT5G56870
AT1G15030
AT3G04880
AT1G13390
AT4G21670
AT1G16905
AT1G01670
AT2G20870
AT2G43750
AT1G09070
AT4G27585
AT5G51970
AT2G45140
AT5G04940
AT1G72640
AT1G52030
AT1G02640
AT5G50970
AT2G21930
AT1G16970
AT1G04350
AT2G18250
AT2G23890
AT5G14780
AT2G37720
AT5G61120
AT4G31540
AT2G07000
AT2G01120
AT3G11270
AT2G02120
AT2G33855
AT5G02760
AT5G51720
AT1G18010
AT1G12200
AT1G47960
AT1G02180
AT1G71020
AT1G78530
AT3G01670
AT4G32600
AT5G53190
AT5G59050
AT5G62300
AT5G26180
AT3G14150
AT1G71310
AT1G07400
AT4G27740
AT1G25540
AT3G43960
AT1G32700
AT3G09650
AT2G41850
AT5G64110
AT2G40710
AT2G27900
AT5G08610
AT4G34020
```
