## Supplementary material for "A comprehensive map of preferentially located motifs reveals distinct proximal *cis*-regulatory elements in plants": CCTTTATT_containing_gene_set.txt

```
#Occurences of CCTTTATT between 7 and 18 (positions relative to the transcription start site)
#46 sequences with CCTTTATT in this interval
#0.22% of the sequences in promoter set with CCTTTATT (set with 20573 sequences)
AT3G43960
AT2G20870
AT3G11270
AT1G15030
AT5G59050
AT2G23890
AT5G26180
AT1G04350
AT2G33855
AT2G18250
AT3G01670
AT1G13390
AT2G37720
AT5G56870
AT5G59700
AT5G61120
AT1G18010
AT1G09070
AT1G78530
AT4G31540
AT2G20190
AT2G40710
AT2G17340
AT3G54190
AT1G02640
AT1G52030
AT1G18000
AT5G14780
AT2G45140
AT1G16905
AT3G60910
AT1G02180
AT5G53190
AT1G01670
AT2G02120
AT4G27585
AT4G34020
AT2G41850
AT2G43750
AT1G52000
AT5G62300
AT1G32700
AT1G25540
AT5G64110
AT4G21670
AT5G51720
```
