## Supplementary material for "A comprehensive map of preferentially located motifs reveals distinct proximal *cis*-regulatory elements in plants": CCTTTGAC_containing_gene_set.txt

```
#Occurences of CCTTTGAC between 197 and 269 (positions relative to the transcription start site)
#55 sequences with CCTTTGAC in this interval
#0.27% of the sequences in promoter set with CCTTTGAC (set with 20573 sequences)
AT4G38970
AT1G26560
AT3G22840
AT3G58130
AT1G21120
AT1G73830
AT3G18860
AT4G04210
AT3G52720
AT1G52600
AT1G58160
AT1G31550
AT1G08130
AT2G33540
AT2G45580
AT5G12100
AT1G28240
AT2G16810
AT2G41510
AT4G13180
AT1G01020
AT5G12310
AT5G63370
AT1G21130
AT5G01110
AT3G56360
AT2G21820
AT2G14960
AT1G45160
AT2G41620
AT4G24450
AT3G59620
AT2G27340
AT3G48610
AT1G25230
AT5G26622
AT2G14830
AT3G52730
AT2G33670
AT3G48330
AT3G06510
AT5G64840
AT3G05570
AT1G48350
AT2G35390
AT3G48510
AT2G41225
AT5G37930
AT2G38390
AT4G24200
AT4G39235
AT3G55050
AT1G01730
AT4G27730
AT1G03250
```
