## Supplementary material for "A comprehensive map of preferentially located motifs reveals distinct proximal *cis*-regulatory elements in plants": CCTTTGTA_containing_gene_set.txt

```
#Occurences of CCTTTGTA between 30 and 134 (positions relative to the transcription start site)
#153 sequences with CCTTTGTA in this interval
#0.74% of the sequences in promoter set with CCTTTGTA (set with 20573 sequences)
AT3G58210
AT5G19670
AT3G13730
AT3G16350
AT3G48185
AT2G23000
AT1G54575
AT1G07370
AT1G65310
AT5G14640
AT2G13290
AT5G46580
AT5G48240
AT3G53810
AT5G06290
AT1G56420
AT5G52870
AT4G19860
AT5G65110
AT5G58750
AT1G48900
AT2G40970
AT5G64220
AT3G44940
AT5G49665
AT5G11110
AT5G55930
AT1G34320
AT1G04635
AT2G42005
AT1G31420
AT1G11270
AT3G12940
AT1G01390
AT2G30540
AT4G38350
AT1G54390
AT3G17510
AT2G38010
AT1G19910
AT3G13229
AT4G13395
AT1G28410
AT5G10350
AT1G24340
AT5G04130
AT4G28880
AT2G47480
AT1G50690
AT1G10350
AT4G38470
AT4G19030
AT5G17570
AT1G62030
AT3G11710
AT4G34930
AT1G55130
AT4G22890
AT2G28320
AT4G17370
AT4G23260
AT5G13840
AT3G12100
AT4G38000
AT3G21465
AT1G72880
AT2G19850
AT1G59560
AT1G55360
AT1G62680
AT3G55070
AT1G30280
AT2G46830
AT5G27280
AT2G37790
AT1G70580
AT5G06450
AT2G46260
AT5G44860
AT5G03240
AT5G24430
AT5G62760
AT2G15560
AT4G38180
AT2G42940
AT2G47470
AT3G48150
AT4G19680
AT1G19130
AT5G25560
AT1G07310
AT3G04510
AT5G54165
AT5G58210
AT1G67810
AT5G16110
AT1G04350
AT5G16010
AT4G14090
AT4G10710
AT3G52620
AT1G67820
AT5G09370
AT1G58030
AT3G54230
AT5G20045
AT4G19160
AT4G04030
AT1G79120
AT4G18330
AT5G54170
AT5G26050
AT5G04510
AT1G12310
AT1G47980
AT5G04440
AT3G19970
AT5G19330
AT2G37870
AT1G21640
AT4G22470
AT5G25350
AT3G45630
AT5G58680
AT5G35732
AT5G11850
AT1G15340
AT5G48460
AT3G13510
AT1G73760
AT2G19000
AT5G15510
AT3G54730
AT3G29185
AT5G08391
AT1G16960
AT4G04020
AT5G05310
AT1G71980
AT1G21650
AT5G04220
AT1G72480
AT5G42380
AT2G23050
AT3G51510
AT3G02910
AT4G33710
AT2G25070
AT3G62580
AT1G08190
AT2G17880
AT5G04930
AT1G13755
```
