## Supplementary material for "A comprehensive map of preferentially located motifs reveals distinct proximal *cis*-regulatory elements in plants": CCTTTT_containing_gene_set.txt

```
#Occurences of CCTTTT between 62 and 138 (positions relative to the transcription start site)
#1767 sequences with CCTTTT in this interval
#8.59% of the sequences in promoter set with CCTTTT (set with 20573 sequences)
AT4G02230
AT5G60640
AT1G24480
AT3G43150
AT1G62660
AT1G64160
AT2G23030
AT3G55360
AT2G32530
AT2G17740
AT1G58250
AT1G79540
AT3G63050
AT4G00238
AT1G23750
AT2G44830
AT4G27654
AT5G02250
AT1G12080
AT4G27330
AT2G30880
AT5G14710
AT3G15640
AT3G46430
AT5G13800
AT3G26910
AT5G33300
AT1G71691
AT1G76270
AT4G25290
AT5G39865
AT4G10850
AT1G30820
AT1G64450
AT5G44150
AT2G37590
AT1G26380
AT5G03230
AT2G21300
AT3G17970
AT3G47500
AT5G03905
AT1G68320
AT1G51720
AT3G57920
AT1G77520
AT4G39160
AT3G03130
AT5G47040
AT1G02205
AT3G04470
AT4G24690
AT1G08560
AT2G22330
AT5G67390
AT3G56000
AT4G38400
AT1G50900
AT3G02180
AT4G01970
AT5G13510
AT5G36800
AT1G65590
AT4G37235
AT5G66200
AT2G07738
AT1G62730
AT5G01712
AT2G38120
AT1G13290
AT1G16858
AT3G07520
AT4G12320
AT1G11820
AT5G17310
AT1G31120
AT4G27890
AT2G44440
AT5G20190
AT4G18700
AT1G79230
AT4G04890
AT1G16670
AT1G56045
AT1G44575
AT3G61700
AT5G07790
AT3G19540
AT1G69190
AT4G01310
AT4G16260
AT1G08060
AT5G26740
AT3G56240
AT2G39000
AT2G25920
AT5G07920
AT4G31180
AT1G05810
AT2G31060
AT1G08400
AT3G03750
AT1G65845
AT4G30910
AT2G30505
AT5G46210
AT5G40670
AT1G67320
AT1G15420
AT4G24060
AT2G31680
AT2G18020
AT5G54600
AT4G39380
AT5G65740
AT5G56250
AT5G65520
AT5G57160
AT4G34420
AT1G17880
AT1G21610
AT1G78890
AT5G42020
AT4G33467
AT2G30460
AT5G15230
AT1G02630
AT3G29100
AT1G72050
AT3G23310
AT2G45920
AT1G32360
AT5G04130
AT4G15955
AT1G16730
AT5G23820
AT3G52610
AT3G14750
AT1G30473
AT1G49260
AT5G59490
AT3G55140
AT2G17350
AT3G52770
AT5G11690
AT1G09400
AT1G22980
AT4G35780
AT2G44590
AT1G61070
AT5G52890
AT1G29170
AT3G21970
AT5G11640
AT3G10610
AT3G10870
AT1G13270
AT4G11290
AT1G21980
AT4G27320
AT3G10200
AT1G77810
AT2G30910
AT3G07720
AT5G54165
AT1G80610
AT4G10340
AT2G29740
AT2G15270
AT5G66480
AT5G11020
AT3G16810
AT2G47050
AT4G32880
AT5G62130
AT5G19570
AT2G13690
AT5G65205
AT5G50200
AT5G65360
AT5G51350
AT3G44326
AT5G47990
AT3G20080
AT1G70330
AT3G56990
AT4G35870
AT3G12360
AT5G46020
AT5G60250
AT3G52600
AT4G28470
AT5G53900
AT5G24230
AT1G69410
AT5G37480
AT5G41270
AT5G08391
AT3G62530
AT1G03457
AT5G10360
AT4G05090
AT3G15352
AT3G52640
AT2G14910
AT5G03070
AT3G55580
AT1G13390
AT4G30310
AT3G02770
AT2G29090
AT5G44440
AT3G55640
AT3G26710
AT5G19730
AT1G64740
AT2G33250
AT2G40435
AT2G36640
AT5G23390
AT5G60160
AT2G27060
AT1G20200
AT1G11170
AT3G51990
AT1G16270
AT3G52905
AT5G64010
AT5G42950
AT3G22520
AT1G07300
AT3G61580
AT5G57970
AT2G41600
AT4G12980
AT5G57150
AT1G64620
AT3G05180
AT1G08160
AT2G30580
AT3G06500
AT2G47230
AT4G39260
AT1G30515
AT3G11730
AT5G27700
AT1G49540
AT5G07680
AT1G10460
AT3G50240
AT3G47940
AT5G51600
AT4G30993
AT2G30270
AT5G57720
AT4G29380
AT1G53560
AT3G21180
AT2G37390
AT1G11230
AT1G51913
AT2G46400
AT3G02630
AT2G29800
AT5G18190
AT4G25660
AT4G03070
AT5G64160
AT1G03680
AT1G07000
AT4G32400
AT5G25830
AT4G11800
AT1G35180
AT1G08090
AT4G27360
AT2G41520
AT1G29450
AT5G41660
AT3G21100
AT3G27470
AT4G27260
AT4G18100
AT1G01020
AT5G51140
AT5G58930
AT1G15480
AT3G10670
AT1G32450
AT4G19095
AT5G42700
AT1G65484
AT5G67470
AT4G32210
AT2G26190
AT3G59480
AT5G22555
AT4G37070
AT4G30710
AT1G55152
AT1G64290
AT1G30757
AT3G16630
AT3G27550
AT5G03040
AT5G16910
AT2G31725
AT3G17830
AT2G37770
AT2G45540
AT3G61690
AT2G42070
AT3G54560
AT1G52140
AT4G22320
AT1G06680
AT3G07920
AT1G16020
AT1G60660
AT3G53750
AT1G08390
AT3G51632
AT2G01460
AT3G05725
AT3G01400
AT5G64870
AT1G51080
AT1G06030
AT5G14970
AT1G20070
AT1G34270
AT1G61660
AT5G66310
AT4G15570
AT3G60720
AT2G36460
AT4G35350
AT2G02320
AT4G08310
AT2G22970
AT3G59980
AT3G07568
AT1G06800
AT3G60980
AT4G38910
AT1G58235
AT3G20940
AT1G18640
AT1G54160
AT5G19440
AT4G12430
AT1G03495
AT5G67170
AT2G40920
AT5G64890
AT1G35430
AT5G55270
AT1G76550
AT5G25360
AT1G20930
AT2G46070
AT5G56920
AT5G19172
AT2G20750
AT5G06660
AT2G15345
AT2G25190
AT1G21390
AT2G15830
AT2G07599
AT1G72840
AT4G33140
AT5G65683
AT1G79220
AT1G15800
AT1G20950
AT1G19086
AT2G02620
AT2G41630
AT5G37510
AT3G51840
AT5G54400
AT4G26910
AT1G04240
AT4G11980
AT4G15490
AT1G60170
AT1G61667
AT1G12240
AT3G24450
AT4G30230
AT1G49975
AT3G14010
AT4G28170
AT1G29520
AT2G22090
AT1G19050
AT3G61940
AT4G25480
AT4G04620
AT5G06560
AT1G08650
AT1G62360
AT4G11060
AT3G10815
AT1G17470
AT4G37090
AT3G03210
AT5G45370
AT4G25692
AT5G64260
AT1G19080
AT2G35290
AT2G25760
AT1G69790
AT5G63150
AT2G16910
AT3G26630
AT4G18730
AT5G19040
AT1G73030
AT1G13220
AT4G19490
AT2G20570
AT5G44450
AT2G29140
AT1G61950
AT2G39430
AT5G42450
AT2G34960
AT1G06130
AT5G11790
AT1G29270
AT5G16040
AT3G24929
AT5G57910
AT5G11880
AT5G61770
AT1G77160
AT5G49210
AT2G33550
AT3G59820
AT3G46890
AT2G19730
AT3G21800
AT5G58575
AT5G13890
AT3G22053
AT1G16770
AT5G66110
AT2G28210
AT1G10490
AT1G64860
AT3G46660
AT5G55230
AT3G01720
AT4G39220
AT1G05730
AT1G03850
AT4G32520
AT2G19400
AT1G02640
AT2G34650
AT2G46140
AT1G49770
AT4G36830
AT1G05400
AT1G04400
AT3G27210
AT3G06035
AT2G21990
AT2G01170
AT1G27750
AT1G21460
AT1G18890
AT1G62980
AT5G59360
AT3G54670
AT5G07440
AT5G15160
AT2G19630
AT1G22015
AT2G04235
AT3G13730
AT1G78620
AT1G53645
AT1G43770
AT5G49525
AT1G78650
AT4G22530
AT3G17620
AT2G38490
AT5G43650
AT1G60600
AT2G36485
AT4G16750
AT5G51980
AT1G68250
AT5G61330
AT3G49370
AT1G23560
AT2G34610
AT4G24240
AT2G27130
AT1G20920
AT1G19510
AT4G21660
AT3G28930
AT1G62420
AT4G13680
AT5G12290
AT5G12430
AT1G61900
AT5G50720
AT1G17080
AT3G08710
AT1G74520
AT3G44340
AT3G08010
AT1G80690
AT1G24267
AT4G38060
AT2G29730
AT2G28310
AT4G04870
AT5G19151
AT1G49960
AT2G39810
AT4G33660
AT1G70160
AT2G25660
AT1G02910
AT1G52190
AT5G20130
AT5G19030
AT1G35680
AT4G28811
AT4G21980
AT2G35950
AT2G17780
AT3G29780
AT5G39785
AT4G35070
AT1G73340
AT1G25490
AT1G79090
AT3G52050
AT1G14420
AT5G67245
AT4G19006
AT5G49510
AT1G22710
AT4G26900
AT4G25300
AT1G18290
AT4G13620
AT1G64380
AT2G05160
AT3G51120
AT1G22940
AT3G60370
AT1G17210
AT2G41200
AT2G20690
AT2G26100
AT1G21000
AT5G63830
AT4G34260
AT4G39590
AT1G22840
AT3G11130
AT2G43360
AT4G25420
AT2G38640
AT2G19430
AT1G07840
AT1G47410
AT3G04790
AT2G03110
AT5G10320
AT3G56680
AT4G04880
AT5G18060
AT5G04060
AT1G17530
AT1G70550
AT5G60960
AT1G08210
AT3G18520
AT1G07090
AT3G59030
AT3G58930
AT4G11150
AT5G50560
AT4G19070
AT3G51280
AT1G26762
AT2G30160
AT1G28280
AT2G40020
AT1G55790
AT3G21750
AT5G65690
AT1G72360
AT5G40410
AT1G22990
AT4G16770
AT1G67856
AT1G23790
AT1G17440
AT4G01280
AT5G42750
AT5G54430
AT5G05840
AT3G05910
AT2G25480
AT4G39640
AT5G04990
AT5G36710
AT2G30860
AT5G03570
AT4G07820
AT1G11915
AT1G08030
AT1G67035
AT4G39190
AT5G61510
AT5G38895
AT1G24625
AT4G31230
AT5G09620
AT5G16720
AT5G05800
AT2G41225
AT1G76700
AT4G33690
AT2G24850
AT4G03820
AT4G15900
AT4G18660
AT5G14520
AT1G22080
AT5G03406
AT4G30290
AT3G51630
AT1G74270
AT3G21140
AT1G14960
AT5G20500
AT3G52850
AT5G19980
AT5G09880
AT3G18190
AT1G53000
AT3G43230
AT5G43185
AT1G27695
AT4G18905
AT4G18593
AT2G16880
AT3G49080
AT4G25470
AT1G06870
AT3G14080
AT1G59520
AT3G41762
AT1G11800
AT5G37010
AT4G32270
AT1G08460
AT3G26700
AT4G10590
AT4G12610
AT2G39990
AT5G38210
AT1G50140
AT5G05850
AT1G03240
AT2G29260
AT3G14280
AT3G26550
AT3G16140
AT4G33550
AT2G27370
AT5G66860
AT1G18450
AT2G16070
AT4G38700
AT4G34710
AT2G17700
AT1G60390
AT1G56680
AT1G28580
AT2G31830
AT1G78060
AT5G28490
AT5G26040
AT3G11090
AT3G62770
AT3G50410
AT1G63640
AT1G49860
AT3G19360
AT2G23310
AT3G61990
AT3G14340
AT2G35350
AT5G01720
AT1G05890
AT2G36340
AT4G26650
AT3G25013
AT1G42430
AT2G42560
AT2G41120
AT4G36690
AT1G70640
AT1G32060
AT3G29152
AT4G27657
AT3G28840
AT4G33800
AT3G06455
AT4G35260
AT3G13070
AT4G01870
AT3G08640
AT5G27720
AT5G63110
AT1G44810
AT3G26030
AT1G09950
AT3G43810
AT2G37190
AT1G70490
AT1G48050
AT5G56630
AT3G19640
AT1G12820
AT3G52260
AT1G33240
AT5G60360
AT3G51770
AT2G35970
AT2G01140
AT1G56650
AT2G14750
AT1G06135
AT3G19500
AT2G32487
AT5G67610
AT4G34670
AT1G75380
AT5G11470
AT5G23903
AT1G68875
AT2G42790
AT5G60460
AT4G36920
AT4G28080
AT1G75770
AT4G04190
AT4G21550
AT5G64130
AT2G38590
AT2G01490
AT2G18840
AT3G04560
AT3G23600
AT5G27470
AT4G20960
AT4G36360
AT2G27030
AT5G48530
AT3G62070
AT3G07640
AT1G75660
AT3G50190
AT2G31980
AT5G56610
AT1G73020
AT5G58540
AT3G25990
AT2G36670
AT4G40040
AT4G28720
AT5G52530
AT3G16510
AT5G05240
AT1G52520
AT3G52590
AT3G10120
AT4G12340
AT1G55760
AT5G15940
AT3G20650
AT1G47820
AT4G32330
AT2G24780
AT4G25690
AT5G13000
AT1G49435
AT5G19090
AT3G15351
AT1G29640
AT4G18020
AT2G39050
AT2G41610
AT3G30247
AT5G01880
AT4G25770
AT3G17080
AT5G26720
AT3G18780
AT1G28270
AT1G27430
AT5G47780
AT3G17710
AT5G47200
AT1G06910
AT1G69250
AT1G04810
AT4G25220
AT1G27950
AT5G50800
AT1G14240
AT5G52380
AT3G61930
AT1G02390
AT3G18080
AT4G22290
AT4G32551
AT3G03640
AT3G12400
AT4G15470
AT3G03120
AT3G05050
AT1G27045
AT5G59880
AT1G73590
AT1G02220
AT2G21600
AT5G43740
AT2G03800
AT4G25200
AT5G63050
AT2G38185
AT4G20020
AT1G14410
AT1G53240
AT5G23310
AT3G18773
AT3G54400
AT1G48760
AT1G72370
AT3G61640
AT1G62422
AT3G24870
AT4G36530
AT1G25380
AT5G16715
AT4G14385
AT5G45010
AT1G49130
AT1G45063
AT4G14240
AT3G09410
AT2G26360
AT1G48360
AT3G08780
AT5G23230
AT3G14900
AT5G58870
AT3G20898
AT2G18600
AT2G36355
AT4G13400
AT2G30930
AT3G04060
AT2G20560
AT1G29470
AT1G09795
AT1G43666
AT5G19250
AT5G40450
AT2G15000
AT4G12432
AT1G66480
AT2G26030
AT1G22890
AT1G50480
AT1G62225
AT2G22990
AT5G21274
AT1G07750
AT3G59970
AT5G38610
AT5G14460
AT2G35730
AT4G17640
AT5G18030
AT4G38970
AT5G04230
AT3G56930
AT3G52680
AT2G35200
AT4G00250
AT3G57120
AT1G52940
AT3G15760
AT3G58090
AT1G80170
AT2G19930
AT1G48540
AT2G21790
AT2G21170
AT3G24590
AT5G23790
AT2G03430
AT3G49725
AT2G41390
AT5G17380
AT5G07080
AT2G41790
AT5G66870
AT2G25170
AT1G18840
AT2G26260
AT4G02450
AT3G51470
AT3G57930
AT1G79590
AT3G45443
AT3G57070
AT3G15020
AT2G42260
AT4G13110
AT5G02150
AT5G57590
AT1G54080
AT3G07750
AT4G32050
AT1G50020
AT3G13175
AT2G05710
AT4G09890
AT2G45140
AT3G21730
AT5G61540
AT2G21655
AT2G05260
AT3G46970
AT3G09810
AT1G28120
AT2G18990
AT5G17650
AT4G19960
AT4G16008
AT1G49245
AT1G08450
AT1G58410
AT3G58630
AT3G28180
AT1G72210
AT5G20480
AT2G14890
AT3G13222
AT2G15660
AT5G19740
AT1G24170
AT2G11000
AT1G76030
AT1G52360
AT3G58720
AT1G71920
AT1G33440
AT2G26210
AT2G29940
AT5G13150
AT5G10300
AT3G07870
AT3G09320
AT2G20130
AT5G41960
AT2G47390
AT2G36960
AT3G11000
AT5G03830
AT1G53165
AT3G08030
AT3G55960
AT2G28315
AT3G60320
AT4G14030
AT4G22330
AT1G27170
AT3G01290
AT3G56400
AT5G48410
AT3G52920
AT1G18190
AT3G12720
AT1G24600
AT2G17290
AT3G60780
AT1G78910
AT1G56415
AT4G08510
AT3G04380
AT3G11630
AT5G24318
AT5G10330
AT3G26750
AT1G30170
AT2G44090
AT4G03635
AT5G10440
AT5G52240
AT1G28320
AT1G12840
AT3G49490
AT1G69523
AT1G63130
AT4G21445
AT5G57580
AT3G17890
AT1G64628
AT3G15120
AT5G41810
AT5G15750
AT3G28917
AT1G02575
AT5G55280
AT2G21200
AT5G55700
AT2G29020
AT5G55990
AT1G70750
AT1G10280
AT5G20650
AT1G04040
AT5G09420
AT3G04690
AT2G28380
AT2G21590
AT4G02500
AT5G20930
AT5G35090
AT3G27590
AT4G18375
AT2G14830
AT3G63300
AT5G51130
AT2G05270
AT1G19090
AT1G30550
AT5G19210
AT5G44120
AT3G63160
AT5G18520
AT4G19990
AT5G53880
AT5G35700
AT4G28365
AT3G03570
AT4G19370
AT4G24540
AT5G11440
AT3G28360
AT5G58140
AT3G16120
AT3G06778
AT3G28270
AT5G39830
AT4G29030
AT4G35900
AT3G17820
AT5G39680
AT3G21540
AT4G39680
AT4G34180
AT2G18700
AT3G20090
AT2G37020
AT5G47450
AT2G28350
AT3G05580
AT3G22110
AT3G47350
AT4G00520
AT5G09890
AT4G07410
AT2G06925
AT1G27150
AT1G03400
AT2G31430
AT4G17520
AT2G42400
AT4G17460
AT2G43160
AT3G59845
AT2G01755
AT5G13960
AT4G25110
AT5G60510
AT2G24230
AT3G55000
AT3G15260
AT5G25050
AT1G75160
AT2G39730
AT3G54060
AT3G09405
AT1G13650
AT1G26665
AT2G39250
AT5G19140
AT4G20910
AT4G09830
AT3G19370
AT1G24620
AT2G03280
AT5G46230
AT3G05160
AT3G48185
AT2G37370
AT1G62430
AT1G13610
AT1G56580
AT4G33495
AT2G24170
AT3G60830
AT2G40230
AT1G16860
AT5G26790
AT2G02870
AT5G24020
AT3G04590
AT2G44620
AT4G12170
AT5G13390
AT1G64090
AT4G32680
AT5G22850
AT1G23550
AT2G37340
AT1G49640
AT1G26300
AT3G48670
AT1G07770
AT5G08280
AT2G46210
AT4G28140
AT5G23520
AT1G15840
AT5G56530
AT3G03470
AT4G38050
AT5G56180
AT3G07960
AT3G22230
AT1G18210
AT3G55160
AT1G06770
AT3G57170
AT5G59370
AT2G32920
AT3G15570
AT5G15320
AT5G57180
AT4G13200
AT5G01710
AT3G03770
AT4G35920
AT3G52470
AT5G50320
AT1G73230
AT2G41110
AT3G49210
AT4G25225
AT4G14103
AT1G07050
AT2G19600
AT1G55690
AT2G01570
AT1G16820
AT1G64630
AT4G21560
AT3G48480
AT5G37130
AT5G66420
AT1G03700
AT4G21990
AT1G74710
AT1G15100
AT5G39610
AT5G14180
AT3G19508
AT1G26970
AT4G26630
AT5G45330
AT5G08110
AT4G33770
AT2G26370
AT5G07220
AT4G30990
AT1G23840
AT4G00420
AT2G23380
AT2G16050
AT5G19990
AT1G67620
AT3G12750
AT3G16660
AT3G21820
AT5G66510
AT3G55880
AT3G03860
AT3G48900
AT5G22370
AT3G22980
AT1G02980
AT2G33690
AT4G02920
AT2G45160
AT4G03330
AT1G15470
AT5G18680
AT2G16580
AT3G60310
AT1G06070
AT1G50325
AT2G38690
AT5G62300
AT5G23020
AT3G12130
AT2G02630
AT2G46410
AT1G17020
AT5G24350
AT5G05580
AT4G27690
AT3G12810
AT4G03120
AT1G31250
AT5G19320
AT1G26830
AT1G73770
AT2G24090
AT2G22040
AT2G41590
AT1G49760
AT4G36800
AT1G32160
AT1G70600
AT1G12560
AT1G04780
AT3G21430
AT4G25910
AT5G64730
AT2G04865
AT1G22230
AT5G48920
AT3G01370
AT2G15610
AT2G03120
AT2G45360
AT5G52560
AT5G22060
AT3G62000
AT3G21330
AT3G49800
AT3G07890
AT5G16200
AT5G05080
AT4G00905
AT4G10620
AT5G44180
AT5G48720
AT1G02170
AT1G19230
AT5G57260
AT4G05110
AT3G02490
AT3G20870
AT2G45870
AT1G67830
AT5G20410
AT3G13800
AT1G79870
AT1G51200
AT1G76500
AT2G45440
AT3G53580
AT3G63370
AT2G21195
AT5G46250
AT1G72880
AT4G29860
AT1G02140
AT1G18060
AT3G17780
AT3G04680
AT1G10390
AT3G50740
AT5G65050
AT3G26770
AT5G33406
AT5G44710
AT5G62910
AT5G28540
AT5G09900
AT1G11470
AT4G11240
AT1G74770
AT5G23535
AT1G34550
AT5G09995
AT3G09670
AT3G26610
AT1G72040
AT4G38410
AT1G05440
AT4G26965
AT2G42710
AT2G19700
AT2G26870
AT3G06290
AT3G01950
AT3G51940
AT3G03060
AT2G27760
AT3G06880
AT3G54270
AT1G75670
AT2G24350
AT1G68790
AT5G57960
AT3G24520
AT2G42270
AT2G39450
AT4G31080
AT5G15330
AT3G15850
AT4G11845
AT1G20050
AT3G14350
AT3G08850
AT3G23280
AT3G25620
AT5G61810
AT1G18440
AT3G21720
AT4G30490
AT3G27400
AT5G59870
AT2G01770
AT5G13700
AT5G11760
AT3G19050
AT4G38630
AT1G71830
AT1G79990
AT5G57330
AT1G43910
AT4G36020
AT5G23340
AT3G20260
AT5G57685
AT3G07980
AT1G79130
AT2G43060
AT3G10640
AT3G12590
AT3G26850
AT4G25940
AT5G37550
AT3G53110
AT1G04190
AT4G22666
AT2G33490
AT1G55460
AT1G78010
AT3G48590
AT3G23175
AT1G80110
AT5G07190
AT5G23575
AT1G02610
AT3G51090
AT1G70790
AT4G28910
AT3G27070
AT5G16120
AT4G15160
AT3G08940
AT1G06900
AT2G47340
AT2G18340
AT4G34650
AT4G15030
AT1G06200
AT4G28590
AT5G60150
AT5G19540
AT5G41910
AT5G13710
AT1G47340
AT1G09580
AT3G53160
AT5G23450
AT1G19690
AT3G06730
AT3G01660
AT1G29390
AT1G75140
AT1G30500
AT5G16450
AT5G12390
AT4G34070
AT5G59970
AT4G24680
AT3G50050
AT2G45970
AT1G27460
AT5G43870
AT1G35670
AT5G24490
AT1G63910
AT3G02130
AT3G50670
AT3G47590
AT3G56800
AT4G17040
AT1G09560
AT2G31360
AT4G27080
AT1G12770
AT3G14205
AT1G30970
AT1G66880
AT2G23810
AT5G14340
AT4G20310
AT4G11410
AT4G12600
AT3G06340
AT2G02950
AT1G62220
AT1G04645
AT4G29410
AT1G75110
AT1G05260
AT5G10190
AT2G01210
AT1G52500
AT2G37750
AT3G14160
AT1G53030
AT3G07195
AT1G61620
AT4G24800
AT1G70170
AT1G49530
AT2G47270
AT3G60540
AT2G47820
AT3G02070
AT3G23870
AT5G60800
AT4G19210
AT2G39400
AT4G38160
AT5G18690
AT3G55480
AT2G24310
AT1G04450
AT5G04600
AT2G27510
AT1G17665
AT1G64300
AT1G24764
AT1G51160
AT2G48080
AT4G01840
AT5G10500
AT5G20920
AT5G65810
AT1G19570
AT5G40270
AT5G15260
AT5G53430
AT4G31500
AT2G44460
AT1G23490
AT1G58080
AT1G19340
AT5G50380
AT2G28150
AT3G58680
AT2G04230
AT2G07806
AT5G56350
AT1G18610
AT1G49880
AT4G26300
AT2G07785
AT5G05940
AT5G56310
AT2G33530
AT2G47280
AT3G55110
AT4G12580
AT1G77460
AT1G72950
AT4G32530
AT5G03910
AT4G33070
AT4G32890
AT4G32295
AT3G20580
AT5G09860
AT5G05670
AT5G38830
AT3G58990
AT1G78850
AT1G54730
AT1G44800
AT1G01600
AT3G46780
AT5G26760
AT1G28010
AT1G77580
AT2G43140
AT4G25490
AT4G14750
AT5G55100
AT5G59060
AT3G21810
AT3G24820
AT1G75240
AT3G22680
AT5G15300
AT4G13660
AT2G33730
AT5G20000
AT4G39390
AT2G25010
AT5G06690
AT5G22220
AT3G60630
AT4G11610
AT2G16630
AT4G23810
AT4G18770
AT4G37920
AT3G46010
AT3G10480
AT3G20960
AT3G11670
AT1G55590
AT1G78940
AT2G24700
AT2G46580
AT1G07430
AT5G02010
AT2G17150
AT1G18070
AT4G21760
AT2G31300
AT1G18740
AT3G43833
AT2G42840
AT5G54960
AT3G49940
AT3G53810
AT5G09600
AT2G05430
AT2G43150
AT4G36540
AT5G55510
AT2G15900
AT5G17450
AT4G37540
AT4G23870
AT3G21295
AT1G72830
AT4G22970
AT1G01010
AT5G01445
AT1G19680
AT5G10745
AT1G32690
AT2G34655
AT3G14530
AT5G40090
AT4G31410
AT5G08335
AT1G71880
AT1G58180
AT5G20980
AT1G44446
AT1G53280
AT4G21900
AT4G10720
AT2G37360
AT2G35010
AT1G68825
AT4G09460
AT5G46510
AT4G09570
AT1G48560
AT4G25400
AT4G35140
AT3G02990
AT4G29620
AT3G03810
AT1G63420
AT5G10060
AT4G10750
AT4G14090
AT2G36250
AT1G79390
AT2G45940
AT5G25500
AT1G61970
AT2G02090
AT5G17550
AT1G07790
AT1G60010
AT3G23730
AT5G23840
AT3G20720
AT1G20900
AT2G16570
AT5G03390
AT5G58960
AT2G44730
AT4G03020
AT1G21750
AT1G35230
AT1G27310
AT5G65480
AT2G01200
AT2G27830
AT3G09180
AT1G15750
AT3G27270
AT2G03190
AT4G37560
AT1G20840
AT4G14080
AT3G13330
AT4G20400
AT1G78270
AT4G39510
AT3G13850
AT5G01800
AT3G59990
AT2G38940
AT1G68765
AT3G47570
AT4G28060
AT2G33450
AT1G68240
AT4G25520
AT2G18740
AT2G01630
AT4G31900
AT4G39890
AT5G66280
AT4G33440
AT2G41310
AT2G34590
AT5G58950
AT5G27840
AT1G16905
AT1G76460
AT5G53170
AT3G18820
AT2G45790
AT2G06645
AT5G45440
AT4G17420
AT2G03340
AT4G17940
AT3G42860
AT4G25515
AT3G60690
AT3G09090
AT1G48480
AT2G24520
AT5G19680
AT5G40700
AT4G36220
AT1G07340
AT4G22756
AT1G80440
AT4G00570
AT2G47470
AT3G25480
AT1G28050
AT1G75720
AT5G55600
AT1G17100
AT4G23470
AT1G23310
AT4G05160
AT2G25070
AT5G53870
AT5G48480
AT4G13195
AT4G13990
AT4G02140
AT2G14290
AT5G60580
AT4G32410
AT1G06210
AT1G74900
AT5G55565
AT1G80060
AT4G21903
AT1G10990
AT5G25060
AT5G58760
AT5G59580
AT2G23350
AT3G13520
AT2G39210
AT1G72710
AT3G01280
AT1G15360
AT4G08670
AT1G28200
AT3G57710
AT4G32440
AT4G25000
AT1G25510
AT3G53320
AT5G49530
AT3G48860
AT5G42100
AT3G06350
AT4G39910
AT1G62390
AT5G08410
AT4G16650
AT2G34020
AT3G05675
AT1G73240
AT2G41770
AT4G16950
AT1G22930
AT5G50410
AT5G45770
AT5G63620
AT3G53690
AT3G25130
AT3G23325
AT1G03710
AT1G79250
AT1G58340
AT3G48810
AT2G01818
AT3G45850
AT2G36400
AT1G17790
```
