## Supplementary material for "A comprehensive map of preferentially located motifs reveals distinct proximal *cis*-regulatory elements in plants": CCTTTTAT_containing_gene_set.txt

```
#Occurences of CCTTTTAT between -21 and 56 (positions relative to the transcription start site)
#148 sequences with CCTTTTAT in this interval
#0.72% of the sequences in promoter set with CCTTTTAT (set with 20573 sequences)
AT3G58580
AT1G76955
AT1G56460
AT2G05250
AT1G64750
AT2G34470
AT4G32750
AT1G21640
AT1G06360
AT1G54510
AT3G21920
AT5G50250
AT3G62920
AT1G58270
AT1G02360
AT1G59124
AT5G48657
AT5G57010
AT1G56660
AT5G24040
AT5G45410
AT1G75770
AT1G65590
AT5G21482
AT3G55440
AT5G55540
AT2G19730
AT3G19370
AT1G15130
AT1G67865
AT1G14430
AT5G19190
AT2G47090
AT1G01230
AT2G04700
AT3G47560
AT4G34410
AT3G09470
AT2G05230
AT4G27420
AT3G26000
AT4G27530
AT4G17245
AT4G19830
AT1G47420
AT2G43220
AT5G23010
AT1G29150
AT3G58500
AT2G04550
AT4G35570
AT4G03400
AT5G64080
AT1G18630
AT5G03040
AT3G14850
AT3G14100
AT5G01970
AT1G24440
AT4G25210
AT2G39640
AT3G52540
AT4G28520
AT1G79570
AT5G50240
AT3G52360
AT2G39855
AT1G12810
AT1G04890
AT5G38490
AT5G10410
AT2G16030
AT5G46590
AT4G19960
AT5G49900
AT4G33925
AT4G32760
AT5G01445
AT3G56230
AT1G13910
AT1G29260
AT5G15160
AT1G60500
AT5G37830
AT1G66820
AT1G24735
AT1G75780
AT1G54320
AT2G38160
AT5G45680
AT2G33000
AT2G45300
AT5G56650
AT4G22880
AT2G36895
AT4G31960
AT5G17165
AT5G59870
AT3G47550
AT4G31300
AT2G44470
AT3G57650
AT1G54310
AT5G53895
AT1G52760
AT3G01210
AT1G10960
AT1G58807
AT2G22190
AT5G67050
AT5G01960
AT4G32810
AT2G22690
AT2G46590
AT3G25410
AT3G14110
AT2G17920
AT3G32040
AT4G04890
AT3G61990
AT2G30910
AT4G27540
AT1G18250
AT3G21055
AT3G14395
AT2G43060
AT5G20200
AT5G24165
AT1G61420
AT1G20823
AT2G40950
AT2G16210
AT5G24530
AT4G25030
AT5G26110
AT1G13450
AT3G56060
AT5G19230
AT1G15520
AT2G44230
AT1G06340
AT3G22600
AT4G37590
AT3G57610
AT5G40870
AT5G20020
AT2G17930
AT2G32275
```
