## Supplementary material for "A comprehensive map of preferentially located motifs reveals distinct proximal *cis*-regulatory elements in plants": CCTTTTGT_containing_gene_set.txt

```
#Occurences of CCTTTTGT between 75 and 125 (positions relative to the transcription start site)
#120 sequences with CCTTTTGT in this interval
#0.58% of the sequences in promoter set with CCTTTTGT (set with 20573 sequences)
AT5G59060
AT3G10870
AT5G05670
AT3G12400
AT4G16650
AT1G58340
AT1G51080
AT2G36640
AT3G23600
AT3G20940
AT3G08940
AT3G10815
AT3G12810
AT4G21760
AT4G04890
AT3G11090
AT3G16660
AT2G19700
AT1G06070
AT5G38610
AT4G34710
AT1G67320
AT5G14340
AT4G11290
AT1G61660
AT4G39890
AT3G14350
AT2G17350
AT2G35200
AT4G24680
AT2G42790
AT5G61770
AT5G13510
AT3G61940
AT2G18700
AT5G16720
AT1G30550
AT2G38940
AT4G26900
AT3G16630
AT5G10745
AT4G20910
AT5G24020
AT5G39785
AT1G24600
AT4G21990
AT5G25060
AT3G14750
AT1G60390
AT2G15660
AT2G30860
AT4G03330
AT5G08335
AT1G16820
AT1G28200
AT4G02450
AT4G35260
AT1G72040
AT1G60170
AT2G35010
AT2G47390
AT2G15270
AT4G17520
AT4G17420
AT1G19080
AT1G10280
AT3G58680
AT3G56680
AT1G63640
AT5G50200
AT5G53870
AT1G08560
AT3G02180
AT2G31060
AT3G60690
AT1G17440
AT4G15900
AT1G59520
AT1G27310
AT2G23310
AT4G28720
AT1G77810
AT1G55690
AT2G26210
AT4G04880
AT1G35230
AT2G47820
AT3G18773
AT2G45160
AT3G21140
AT2G45790
AT4G31410
AT1G08450
AT3G13222
AT4G15470
AT1G73020
AT1G62430
AT2G13690
AT5G23230
AT2G41630
AT3G18780
AT2G16630
AT3G22520
AT2G07785
AT2G29020
AT5G27470
AT1G70600
AT4G40040
AT1G44575
AT3G06035
AT3G44326
AT5G57590
AT2G37020
AT5G26040
AT2G41110
AT4G18100
AT4G21560
AT1G29390
AT5G57910
AT5G46230
```
