## Supplementary material for "A comprehensive map of preferentially located motifs reveals distinct proximal *cis*-regulatory elements in plants": CCTTTTT_containing_gene_set.txt

```
#Occurences of CCTTTTT between 67 and 144 (positions relative to the transcription start site)
#788 sequences with CCTTTTT in this interval
#3.83% of the sequences in promoter set with CCTTTTT (set with 20573 sequences)
AT5G24230
AT4G32520
AT5G61540
AT2G18840
AT2G30505
AT5G57180
AT1G23310
AT5G40670
AT4G25000
AT4G32400
AT2G46210
AT4G28060
AT4G38700
AT3G28270
AT4G30310
AT4G32210
AT2G16880
AT3G42860
AT5G53240
AT3G02630
AT3G06350
AT5G13960
AT4G36540
AT1G70790
AT1G12770
AT3G03570
AT5G47040
AT4G34070
AT4G13620
AT5G23340
AT3G47940
AT2G29940
AT2G03280
AT1G68765
AT4G13990
AT1G76270
AT2G37590
AT2G30270
AT1G14290
AT3G13730
AT1G28120
AT1G26665
AT4G32050
AT1G02390
AT5G42020
AT1G12080
AT1G02140
AT1G18440
AT3G55380
AT5G63050
AT4G35140
AT4G25940
AT1G05210
AT5G06560
AT5G59880
AT5G67170
AT4G16750
AT3G49210
AT3G08640
AT5G09420
AT4G33467
AT1G30500
AT3G27210
AT1G64300
AT4G01480
AT3G56050
AT1G27460
AT3G21540
AT5G16060
AT2G25010
AT4G19490
AT1G69410
AT4G10850
AT1G32160
AT3G03120
AT1G33600
AT5G13710
AT1G06800
AT5G11080
AT1G49770
AT3G01400
AT3G27470
AT1G21980
AT2G18340
AT1G12240
AT4G38630
AT5G14970
AT1G22840
AT4G33140
AT5G65810
AT4G20170
AT5G42450
AT3G11000
AT3G01720
AT5G64260
AT5G64890
AT2G34650
AT5G09995
AT5G04130
AT5G60800
AT5G37480
AT1G49960
AT2G20560
AT5G58950
AT1G10390
AT5G41040
AT3G52260
AT2G02870
AT5G66200
AT3G04680
AT3G10120
AT1G19050
AT2G40920
AT3G13800
AT2G37770
AT1G49760
AT3G51632
AT4G14240
AT3G60630
AT1G14420
AT5G35700
AT1G50140
AT2G32530
AT2G03120
AT4G00570
AT4G22756
AT4G26580
AT1G27595
AT4G01840
AT3G09090
AT1G70750
AT1G62980
AT5G20190
AT5G51660
AT3G03770
AT5G19230
AT5G58870
AT1G49860
AT5G20200
AT3G10610
AT1G53000
AT5G19730
AT1G16270
AT2G01460
AT5G43185
AT5G25360
AT5G64010
AT5G23840
AT1G73340
AT1G19640
AT5G04600
AT4G34670
AT1G72710
AT5G59360
AT1G61900
AT3G11670
AT4G18593
AT1G18740
AT5G65683
AT4G08310
AT5G59970
AT3G07720
AT2G03340
AT1G13390
AT2G32487
AT4G36360
AT2G30160
AT5G54400
AT3G51630
AT2G24230
AT3G20720
AT1G04780
AT5G19040
AT1G75670
AT4G02500
AT3G54400
AT4G28811
AT1G51720
AT1G78910
AT4G35070
AT1G73590
AT4G12580
AT2G38185
AT1G17880
AT3G50960
AT3G22053
AT3G23730
AT5G50380
AT3G26910
AT1G35670
AT5G57960
AT1G68620
AT3G56930
AT1G09560
AT5G63150
AT3G15570
AT5G08150
AT4G03820
AT3G03810
AT3G63370
AT5G55510
AT5G43740
AT5G14460
AT3G55880
AT4G30710
AT1G68690
AT3G19370
AT3G06290
AT2G45360
AT3G45850
AT5G18690
AT5G55565
AT5G45330
AT5G65050
AT5G36800
AT1G64450
AT1G13650
AT1G51080
AT4G07410
AT5G19990
AT5G14180
AT1G52140
AT5G58960
AT5G46510
AT1G30970
AT1G42430
AT4G25225
AT3G28180
AT4G30230
AT5G39865
AT1G79130
AT4G27657
AT5G66310
AT5G01800
AT5G42750
AT4G07820
AT1G68790
AT2G17740
AT3G55480
AT3G53810
AT5G23450
AT1G02610
AT2G26260
AT1G20840
AT3G26750
AT3G60980
AT5G65740
AT3G04060
AT4G29410
AT5G17380
AT2G11000
AT3G16510
AT2G21200
AT3G55646
AT1G28280
AT4G18020
AT1G58250
AT2G37710
AT5G09890
AT5G20480
AT1G20200
AT1G77160
AT4G19990
AT2G35800
AT3G20650
AT1G09770
AT4G33800
AT5G42100
AT4G19112
AT3G09410
AT3G11130
AT1G72880
AT5G19250
AT3G46780
AT4G11410
AT3G50190
AT5G08280
AT1G30515
AT4G20020
AT4G14750
AT5G05080
AT3G55420
AT2G23380
AT3G28840
AT1G53240
AT4G17940
AT4G28365
AT1G20900
AT3G19640
AT5G12290
AT4G31180
AT5G05850
AT4G35900
AT5G67390
AT1G64860
AT5G60460
AT1G17470
AT5G64870
AT2G40230
AT1G19680
AT5G03390
AT1G73240
AT1G72370
AT1G09580
AT4G18905
AT3G23870
AT4G19210
AT4G25480
AT4G39510
AT4G33690
AT1G20070
AT1G75720
AT2G40020
AT5G49530
AT1G78940
AT4G14103
AT2G41790
AT2G39400
AT5G05760
AT3G14280
AT4G22666
AT5G56310
AT2G41940
AT1G66880
AT1G21610
AT1G18290
AT4G30993
AT5G41810
AT5G20570
AT1G16858
AT2G15000
AT1G22710
AT4G39390
AT5G67470
AT1G65590
AT3G06340
AT5G66110
AT4G39380
AT5G15260
AT1G79990
AT2G22720
AT5G55700
AT2G19600
AT5G27700
AT5G59490
AT3G51770
AT1G65845
AT2G30580
AT3G63160
AT5G06690
AT4G32880
AT3G14340
AT3G21100
AT3G46660
AT5G44150
AT3G49370
AT1G28010
AT3G57120
AT2G36460
AT4G31500
AT1G60010
AT3G52600
AT5G47390
AT4G14030
AT2G35950
AT2G45140
AT1G52500
AT2G15830
AT1G56045
AT5G15320
AT4G14385
AT2G26350
AT2G28150
AT4G00180
AT1G08160
AT4G25340
AT5G01720
AT5G53430
AT1G75240
AT1G08390
AT1G62225
AT2G03800
AT5G66860
AT3G62070
AT4G33495
AT2G46410
AT3G26030
AT1G80610
AT4G09930
AT3G26700
AT5G57160
AT1G76950
AT1G49245
AT2G27830
AT2G36400
AT3G56800
AT5G11640
AT3G04590
AT5G66510
AT3G20080
AT1G31280
AT5G59370
AT4G09570
AT4G18730
AT1G64380
AT2G02010
AT1G53280
AT5G54165
AT5G61810
AT3G49940
AT5G66870
AT4G35350
AT3G55140
AT2G38690
AT1G01600
AT3G26550
AT1G02640
AT3G51090
AT5G05800
AT2G31680
AT1G65484
AT4G38060
AT3G19500
AT1G10490
AT2G04865
AT1G49975
AT2G28350
AT2G36250
AT5G06265
AT5G65205
AT5G23390
AT5G19030
AT3G52470
AT2G42560
AT5G27720
AT5G24130
AT5G13000
AT2G27060
AT1G51200
AT5G22370
AT4G15955
AT1G04645
AT5G67245
AT1G64290
AT1G22930
AT3G11630
AT1G03240
AT2G30930
AT2G31360
AT3G15351
AT2G14750
AT1G35430
AT2G39250
AT1G53560
AT1G29470
AT4G32410
AT2G27130
AT1G01010
AT3G14205
AT1G26762
AT2G19400
AT4G12320
AT3G61930
AT2G05160
AT4G18460
AT5G05840
AT5G16200
AT2G34610
AT1G63910
AT2G45970
AT1G07430
AT5G49210
AT4G38410
AT5G06420
AT5G47450
AT4G20960
AT3G47570
AT5G10300
AT2G41225
AT3G09405
AT4G20400
AT5G44560
AT3G14080
AT1G80690
AT2G21195
AT5G40700
AT3G46890
AT2G19630
AT1G71880
AT5G19090
AT5G15750
AT4G09890
AT1G19570
AT2G17290
AT4G38160
AT1G10460
AT3G27590
AT2G28210
AT1G17665
AT2G44620
AT1G70490
AT3G47400
AT4G19095
AT1G16860
AT2G42400
AT1G70550
AT2G16570
AT3G48900
AT5G18030
AT5G04060
AT1G30170
AT3G03470
AT5G40090
AT3G07960
AT2G46140
AT3G50050
AT4G32890
AT2G46070
AT3G05725
AT2G39450
AT4G36220
AT5G15160
AT1G48560
AT1G11230
AT2G34670
AT3G24870
AT1G68825
AT3G05180
AT3G27460
AT1G75140
AT3G11910
AT4G17460
AT5G15300
AT3G50240
AT3G29100
AT3G57710
AT2G25460
AT1G19690
AT3G07750
AT4G39910
AT5G33406
AT5G11790
AT1G78620
AT1G24170
AT3G04560
AT2G33730
AT3G52850
AT3G27270
AT3G01290
AT2G39430
AT2G34590
AT1G51160
AT1G06210
AT3G15760
AT1G68240
AT5G05330
AT4G11150
AT2G01570
AT5G46210
AT5G19320
AT4G25910
AT4G34420
AT3G10670
AT5G02250
AT1G61667
AT3G57930
AT3G13070
AT5G24318
AT3G61690
AT5G03406
AT4G36830
AT1G05810
AT5G60510
AT4G17640
AT2G24310
AT2G39000
AT2G38640
AT3G60540
AT3G11730
AT1G78650
AT2G46400
AT2G01140
AT3G20090
AT5G18860
AT3G06778
AT2G36340
AT4G39220
AT3G15120
AT3G56240
AT2G29260
AT1G71920
AT5G08410
AT3G03060
AT2G19730
AT4G17040
AT5G49525
AT5G24350
AT2G29090
AT3G22980
AT5G51560
AT1G55460
AT5G56180
AT4G37090
AT5G11440
AT5G51980
AT1G03850
AT3G53690
AT1G17100
AT1G11915
AT5G25830
AT1G18610
AT4G31410
AT1G10990
AT2G39730
AT3G15850
AT4G21550
AT2G16580
AT1G76700
AT2G14290
AT3G09180
AT1G21750
AT3G22680
AT4G32330
AT3G52640
AT4G03635
AT1G75770
AT1G63420
AT3G51470
AT3G10200
AT3G13175
AT2G43160
AT5G44180
AT2G32520
AT4G22970
AT3G08710
AT3G50670
AT5G56920
AT4G38770
AT5G53880
AT1G04810
AT3G17620
AT3G24590
AT4G25470
AT1G72950
AT3G24450
AT2G41610
AT5G59060
AT4G21903
AT1G11170
AT5G10440
AT4G27280
AT1G16730
AT3G20260
AT3G05050
AT4G00905
AT1G04040
AT3G60320
AT4G19070
AT4G25490
AT1G08210
AT2G18990
AT1G17020
AT3G55000
AT3G47500
AT5G15650
AT5G53170
AT3G44340
AT3G60830
AT4G00980
AT3G19050
AT1G79090
AT2G07806
AT3G48185
AT3G10480
AT1G18060
AT1G27045
AT3G19508
AT1G02630
AT4G00450
AT3G50410
AT5G43870
AT3G04380
AT5G19210
AT5G20650
AT1G61950
AT1G44800
AT5G18520
AT3G53160
AT5G39610
AT1G48480
AT2G28315
AT5G17310
AT5G20980
AT1G78010
AT3G05675
AT5G57720
AT3G60370
AT1G22990
AT2G06050
AT5G58760
AT1G62660
AT5G18060
AT2G25190
AT1G64090
AT1G50170
AT4G38400
AT3G01280
AT4G37540
AT3G55580
AT5G60360
AT1G32360
AT2G36960
AT2G45440
AT2G35120
AT2G38720
AT3G09320
AT2G31300
AT2G45540
AT1G26830
AT3G06500
AT3G57170
AT5G16910
AT1G03400
AT1G04190
AT5G28540
AT4G34260
AT2G39810
AT2G33550
AT2G05260
AT2G26100
AT5G09600
AT1G75760
AT5G13390
AT5G55230
AT1G17080
AT5G55990
AT5G60960
AT2G32920
AT5G23820
AT1G78090
AT2G47470
AT2G06925
AT1G78850
AT1G16020
AT2G25760
AT4G34180
AT3G08850
AT1G62220
AT1G28270
AT1G77580
AT3G49725
AT1G80040
AT1G06030
AT1G05730
AT4G33440
AT3G03860
AT3G27070
AT3G02130
AT5G03070
AT5G16450
AT4G33550
AT3G15020
AT4G23810
AT4G24060
AT5G65690
AT1G16770
AT1G45063
AT3G07195
AT3G03130
AT5G10330
AT2G22040
AT5G03905
AT4G24800
AT3G53320
AT3G17890
AT4G15415
AT1G06900
AT5G19980
AT5G36710
AT2G28380
AT4G10720
AT2G37360
AT3G51120
AT2G02090
AT3G51280
AT1G19230
AT5G23535
AT5G61330
```
