## Supplementary material for "A comprehensive map of preferentially located motifs reveals distinct proximal *cis*-regulatory elements in plants": CCTTTTTA_containing_gene_set.txt

```
#Occurences of CCTTTTTA between 6 and 15 (positions relative to the transcription start site)
#39 sequences with CCTTTTTA in this interval
#0.19% of the sequences in promoter set with CCTTTTTA (set with 20573 sequences)
AT2G40320
AT2G26370
AT3G16230
AT1G57750
AT4G35290
AT1G12780
AT4G39730
AT1G30200
AT5G37130
AT2G01690
AT4G19710
AT5G66005
AT3G46500
AT3G52155
AT2G39940
AT5G63970
AT3G11010
AT2G44160
AT2G47330
AT1G22120
AT1G16905
AT5G63040
AT3G10572
AT3G19080
AT1G61360
AT2G17410
AT2G47940
AT2G17480
AT1G23440
AT1G72660
AT3G01120
AT1G68190
AT4G04670
AT5G04480
AT3G13130
AT4G25080
AT1G56340
AT2G13450
AT4G26090
```
