## Supplementary material for "A comprehensive map of preferentially located motifs reveals distinct proximal *cis*-regulatory elements in plants": CGAA_containing_gene_set.txt

```
#Occurences of CGAA between 1 and 1 (positions relative to the transcription start site)
#216 sequences with CGAA in this interval
#1.05% of the sequences in promoter set with CGAA (set with 20573 sequences)
AT4G15475
AT1G03520
AT3G16570
AT5G49690
AT2G35550
AT1G76520
AT2G40240
AT1G55530
AT1G01760
AT2G21430
AT5G67450
AT1G62680
AT4G02020
AT2G45040
AT4G16530
AT3G05020
AT3G54170
AT2G37550
AT1G30690
AT3G23210
AT4G15010
AT1G80120
AT2G26010
AT2G04305
AT1G49975
AT5G52975
AT1G16260
AT2G15130
AT2G07708
AT1G30630
AT3G16560
AT5G64667
AT3G48780
AT4G20760
AT2G40205
AT1G01050
AT2G07719
AT1G80290
AT1G05000
AT5G03840
AT1G60930
AT1G61160
AT5G02840
AT1G54960
AT5G46170
AT4G00755
AT1G02640
AT2G41250
AT4G20050
AT3G62820
AT1G49780
AT1G20430
AT5G14460
AT4G34280
AT1G65020
AT4G33680
AT3G57600
AT1G04440
AT5G53020
AT1G08490
AT2G01970
AT2G35130
AT1G75010
AT3G15140
AT4G21215
AT1G26320
AT1G08500
AT5G23920
AT4G18800
AT5G38380
AT5G52380
AT5G44050
AT1G32550
AT2G47760
AT1G80410
AT3G11210
AT5G20990
AT5G15460
AT2G26060
AT3G49560
AT4G19190
AT3G52115
AT2G23010
AT1G77770
AT5G63710
AT3G22630
AT4G12620
AT4G02450
AT4G18380
AT4G38130
AT5G62770
AT2G36740
AT5G23270
AT1G10540
AT1G63020
AT5G56000
AT5G43350
AT4G35905
AT5G24810
AT5G01500
AT5G06180
AT2G42380
AT3G49725
AT4G19390
AT3G10210
AT5G42030
AT5G42390
AT2G30105
AT5G47780
AT5G61790
AT3G53320
AT1G04570
AT4G22212
AT5G47200
AT4G36360
AT3G23325
AT3G63400
AT3G24982
AT5G54250
AT4G35100
AT5G50175
AT1G67730
AT5G46890
AT4G28397
AT4G37650
AT5G02770
AT2G28610
AT1G09815
AT3G23550
AT5G13780
AT2G40810
AT3G25560
AT3G32940
AT5G24380
AT1G12470
AT4G18905
AT4G11060
AT5G41340
AT5G36790
AT2G01250
AT4G10760
AT5G14140
AT3G17380
AT5G58470
AT2G17520
AT1G64561
AT1G61640
AT3G07470
AT4G22217
AT5G23220
AT4G27310
AT5G14700
AT5G11010
AT5G42960
AT5G10540
AT4G22850
AT4G32295
AT4G10610
AT1G78960
AT3G02600
AT3G04070
AT2G37160
AT4G00390
AT1G63050
AT5G56370
AT2G02320
AT5G59450
AT1G21520
AT3G07410
AT4G21280
AT2G17320
AT4G16380
AT2G45010
AT4G33585
AT2G07749
AT5G15180
AT4G12680
AT1G44890
AT5G25090
AT1G09160
AT5G19940
AT5G45140
AT1G12700
AT1G08270
AT2G38010
AT3G28730
AT4G02100
AT5G27730
AT4G32551
AT5G46280
AT5G19570
AT3G15940
AT1G10280
AT5G27150
AT1G16310
AT5G04960
AT3G18170
AT5G06410
AT1G19600
AT4G19940
AT2G39490
AT5G15420
AT3G52890
AT4G28570
AT1G54650
AT3G45920
AT3G07660
AT1G32210
AT2G35658
AT2G20330
AT4G39790
AT4G03030
AT2G27000
AT3G22250
AT2G16595
AT5G43330
```
