## Supplementary material for "A comprehensive map of preferentially located motifs reveals distinct proximal *cis*-regulatory elements in plants": CGAAA_containing_gene_set.txt

```
#Occurences of CGAAA between 0 and 1 (positions relative to the transcription start site)
#166 sequences with CGAAA in this interval
#0.81% of the sequences in promoter set with CGAAA (set with 20573 sequences)
AT2G47760
AT1G63050
AT3G56830
AT3G03320
AT3G62820
AT4G35100
AT5G46170
AT2G02320
AT1G12470
AT3G53130
AT3G13670
AT4G12680
AT2G46300
AT1G09160
AT3G11773
AT1G08270
AT2G32310
AT5G14600
AT4G33680
AT2G37820
AT1G32550
AT1G78960
AT2G04305
AT5G48470
AT5G15460
AT4G15010
AT1G64561
AT3G07660
AT5G14460
AT1G19600
AT5G50175
AT4G01460
AT5G42030
AT3G04180
AT2G27000
AT1G54650
AT3G23210
AT1G05000
AT3G48780
AT4G20050
AT5G43350
AT1G77770
AT3G49725
AT2G16592
AT5G20120
AT4G20760
AT2G40205
AT2G26060
AT5G46890
AT5G23270
AT3G55800
AT2G35130
AT5G67450
AT1G02640
AT2G37210
AT5G53320
AT2G26030
AT4G35905
AT5G43330
AT1G54960
AT1G62680
AT5G04960
AT2G37160
AT5G52975
AT5G58470
AT4G02100
AT1G30630
AT1G49260
AT1G21520
AT4G28570
AT3G15940
AT2G25970
AT5G22220
AT5G46280
AT1G12700
AT5G14700
AT1G03520
AT3G25560
AT2G16595
AT4G18800
AT5G55560
AT3G48750
AT5G49450
AT1G01760
AT3G19640
AT5G02840
AT5G44050
AT1G16260
AT1G80120
AT5G45140
AT2G26660
AT4G22217
AT2G17320
AT2G30920
AT4G18640
AT4G33585
AT5G02220
AT1G75010
AT2G21430
AT2G40240
AT4G18905
AT2G30105
AT5G47200
AT1G49975
AT1G73480
AT5G01500
AT5G54750
AT4G26080
AT2G38010
AT3G53140
AT1G08490
AT5G03120
AT5G06410
AT1G80410
AT1G08660
AT5G53020
AT4G26860
AT5G61790
AT5G02770
AT5G03840
AT4G28397
AT3G02600
AT3G28730
AT2G01970
AT5G42830
AT4G32551
AT5G56370
AT5G56000
AT3G07410
AT5G23920
AT3G53320
AT2G27260
AT5G19940
AT4G37650
AT2G39490
AT4G11060
AT3G22630
AT2G35658
AT5G02600
AT3G24020
AT5G11010
AT4G10760
AT5G63710
AT5G49448
AT4G02020
AT1G60930
AT3G57600
AT1G44890
AT1G63150
AT1G72560
AT2G47380
AT3G29390
AT2G07719
AT2G15130
AT5G47780
AT4G00755
AT1G63020
AT5G19570
AT3G18170
AT1G80290
AT5G24380
AT4G12400
AT4G10610
AT3G05020
AT4G19940
AT2G45010
```
