## Supplementary material for "A comprehensive map of preferentially located motifs reveals distinct proximal *cis*-regulatory elements in plants": CGAAAACC_containing_gene_set.txt

```
#Occurences of CGAAAACC between 269 and 376 (positions relative to the transcription start site)
#84 sequences with CGAAAACC in this interval
#0.41% of the sequences in promoter set with CGAAAACC (set with 20573 sequences)
AT3G14080
AT3G03140
AT5G55480
AT3G54940
AT1G23740
AT1G62500
AT3G61590
AT4G12300
AT3G60180
AT3G62390
AT5G56950
AT1G48170
AT3G27750
AT2G46170
AT5G11090
AT2G19850
AT1G20900
AT5G18630
AT5G19210
AT5G54610
AT3G55240
AT4G16500
AT2G31740
AT4G22490
AT4G26770
AT3G56400
AT3G21160
AT1G17280
AT1G52910
AT5G21100
AT1G09350
AT5G10010
AT5G64020
AT2G22530
AT3G62840
AT5G56340
AT2G21250
AT1G48360
AT3G04710
AT4G05390
AT5G28540
AT1G48260
AT4G13870
AT3G22890
AT4G33010
AT2G28360
AT5G43400
AT3G50170
AT1G74330
AT4G13750
AT2G17040
AT2G18960
AT2G20585
AT1G20070
AT5G10740
AT4G10180
AT1G58270
AT1G53230
AT5G25110
AT1G31850
AT2G03220
AT2G30530
AT2G32120
AT4G04030
AT1G11780
AT4G26720
AT1G18720
AT5G44560
AT2G43000
AT5G24290
AT1G80850
AT4G23570
AT5G47850
AT3G22600
AT5G65040
AT2G32320
AT3G60961
AT3G49120
AT3G54730
AT5G46920
AT5G45340
AT3G29630
AT3G21870
AT3G53950
```
