## Supplementary material for "A comprehensive map of preferentially located motifs reveals distinct proximal *cis*-regulatory elements in plants": CGAAAT_containing_gene_set.txt

```
#Occurences of CGAAAT between 1 and 1 (positions relative to the transcription start site)
#43 sequences with CGAAAT in this interval
#0.21% of the sequences in promoter set with CGAAAT (set with 20573 sequences)
AT5G43350
AT2G35130
AT3G15940
AT5G15460
AT5G14460
AT5G46890
AT2G04305
AT5G01500
AT1G21520
AT2G35658
AT3G18170
AT1G16260
AT1G12470
AT4G10760
AT4G37650
AT5G06410
AT5G04960
AT5G14700
AT1G09160
AT1G80410
AT1G77770
AT2G47760
AT4G10610
AT2G17320
AT3G28730
AT2G38010
AT3G62820
AT1G05000
AT4G33680
AT4G28397
AT1G08270
AT1G44890
AT5G03840
AT4G18905
AT3G53320
AT5G44050
AT2G15130
AT4G35100
AT5G53020
AT5G52975
AT1G19600
AT3G25560
AT3G05020
```
