## Supplementary material for "A comprehensive map of preferentially located motifs reveals distinct proximal *cis*-regulatory elements in plants": CGAAATAT_containing_gene_set.txt

```
#Occurences of CGAAATAT between -32 and 33 (positions relative to the transcription start site)
#79 sequences with CGAAATAT in this interval
#0.38% of the sequences in promoter set with CGAAATAT (set with 20573 sequences)
AT3G55630
AT3G61110
AT3G21840
AT2G39000
AT2G42720
AT2G03120
AT1G58430
AT4G15420
AT5G27650
AT5G55760
AT4G35890
AT2G40360
AT3G16830
AT3G60360
AT5G43350
AT5G13380
AT1G13860
AT3G58640
AT4G25530
AT3G62040
AT3G05800
AT5G15460
AT5G42780
AT5G35900
AT1G19600
AT3G16360
AT1G14185
AT1G27510
AT1G27620
AT5G64980
AT3G60900
AT5G58520
AT1G21910
AT1G05000
AT4G30460
AT4G23590
AT3G27470
AT2G04305
AT4G09800
AT5G02970
AT4G14615
AT3G03060
AT5G45060
AT1G15750
AT5G42680
AT5G57170
AT3G50260
AT1G77885
AT3G60160
AT1G15920
AT3G03790
AT5G04410
AT4G30580
AT5G07680
AT2G01820
AT3G58190
AT5G54640
AT2G29750
AT4G09810
AT4G34750
AT2G47580
AT3G07540
AT1G69240
AT1G21060
AT4G09020
AT5G04047
AT5G03840
AT5G54940
AT2G10970
AT3G45830
AT5G16870
AT5G47480
AT1G74100
AT2G39795
AT5G44450
AT3G50430
AT1G55490
AT3G60130
AT2G46770
```
