## Supplementary material for "A comprehensive map of preferentially located motifs reveals distinct proximal *cis*-regulatory elements in plants": CGAAATT_containing_gene_set.txt

```
#Occurences of CGAAATT between -2 and 1 (positions relative to the transcription start site)
#33 sequences with CGAAATT in this interval
#0.16% of the sequences in promoter set with CGAAATT (set with 20573 sequences)
AT5G14600
AT5G26749
AT2G37160
AT5G42990
AT5G02600
AT2G30920
AT3G55040
AT3G55800
AT4G12400
AT3G08943
AT1G16260
AT2G15130
AT5G60720
AT5G02220
AT5G04960
AT4G10760
AT5G53020
AT3G28730
AT3G18170
AT2G35130
AT1G77770
AT2G35658
AT4G28397
AT4G26860
AT1G21520
AT3G56830
AT3G52030
AT4G18905
AT4G35100
AT5G01500
AT4G10610
AT1G80410
AT2G40610
```
