## Supplementary material for "A comprehensive map of preferentially located motifs reveals distinct proximal *cis*-regulatory elements in plants": CGAAATTT_containing_gene_set.txt

```
#Occurences of CGAAATTT between -4 and 1 (positions relative to the transcription start site)
#16 sequences with CGAAATTT in this interval
#0.08% of the sequences in promoter set with CGAAATTT (set with 20573 sequences)
AT3G18170
AT5G02220
AT4G18905
AT4G12400
AT3G53630
AT5G14600
AT1G16260
AT2G37160
AT5G26749
AT4G10610
AT4G10760
AT5G53020
AT1G80410
AT1G15580
AT1G27200
AT4G35100
```
