## Supplementary material for "A comprehensive map of preferentially located motifs reveals distinct proximal *cis*-regulatory elements in plants": CGAACAAA_containing_gene_set.txt

```
#Occurences of CGAACAAA between 71 and 95 (positions relative to the transcription start site)
#42 sequences with CGAACAAA in this interval
#0.20% of the sequences in promoter set with CGAACAAA (set with 20573 sequences)
AT5G14320
AT3G13230
AT2G48121
AT1G27950
AT1G09340
AT3G62420
AT5G45660
AT5G65040
AT3G61570
AT1G24530
AT4G33440
AT4G14600
AT4G09030
AT1G12270
AT2G24320
AT1G32130
AT2G44670
AT2G43230
AT5G45428
AT1G26320
AT2G31790
AT1G51270
AT2G39851
AT5G45430
AT1G06050
AT2G06420
AT1G05170
AT3G18830
AT4G33945
AT3G09880
AT1G20690
AT1G04970
AT3G01690
AT1G17880
AT1G24280
AT5G43160
AT1G47550
AT5G59570
AT3G23190
AT4G38680
AT3G62422
AT1G53290
```
