## Supplementary material for "A comprehensive map of preferentially located motifs reveals distinct proximal *cis*-regulatory elements in plants": CGAACAGC_containing_gene_set.txt

```
#Occurences of CGAACAGC between 230 and 273 (positions relative to the transcription start site)
#15 sequences with CGAACAGC in this interval
#0.07% of the sequences in promoter set with CGAACAGC (set with 20573 sequences)
AT3G59320
AT2G17670
AT3G55110
AT1G79910
AT4G00340
AT5G08380
AT4G16100
AT4G32490
AT3G46620
AT1G33680
AT5G51230
AT4G23260
AT2G28230
AT2G43130
AT2G22170
```
