## Supplementary material for "A comprehensive map of preferentially located motifs reveals distinct proximal *cis*-regulatory elements in plants": CGAACCGC_containing_gene_set.txt

```
#Occurences of CGAACCGC between 235 and 287 (positions relative to the transcription start site)
#21 sequences with CGAACCGC in this interval
#0.10% of the sequences in promoter set with CGAACCGC (set with 20573 sequences)
AT5G67150
AT3G52660
AT1G18860
AT4G25434
AT2G47630
AT1G23180
AT1G70040
AT1G70020
AT1G43790
AT4G00730
AT5G23040
AT5G15410
AT1G71110
AT5G62740
AT1G76600
AT2G37070
AT3G28760
AT2G22230
AT3G50270
AT4G11280
AT2G47780
```
