## Supplementary material for "A comprehensive map of preferentially located motifs reveals distinct proximal *cis*-regulatory elements in plants": CGAACTCT_containing_gene_set.txt

```
#Occurences of CGAACTCT between 246 and 289 (positions relative to the transcription start site)
#36 sequences with CGAACTCT in this interval
#0.17% of the sequences in promoter set with CGAACTCT (set with 20573 sequences)
AT1G29510
AT1G30050
AT3G10050
AT3G22880
AT5G02710
AT1G15030
AT3G02940
AT3G43810
AT1G78850
AT1G60970
AT5G17660
AT5G28750
AT2G33310
AT1G44160
AT1G75940
AT3G12970
AT5G22110
AT1G74530
AT3G14060
AT5G38050
AT5G18460
AT3G13404
AT2G20280
AT1G10990
AT1G03457
AT3G01516
AT3G13150
AT5G65630
AT5G58620
AT4G08460
AT2G06510
AT2G42540
AT1G22480
AT1G68870
AT5G40490
AT2G32830
```
