## Supplementary material for "A comprehensive map of preferentially located motifs reveals distinct proximal *cis*-regulatory elements in plants": CGAAGACT_containing_gene_set.txt

```
#Occurences of CGAAGACT between 141 and 244 (positions relative to the transcription start site)
#58 sequences with CGAAGACT in this interval
#0.28% of the sequences in promoter set with CGAAGACT (set with 20573 sequences)
AT4G04320
AT3G60900
AT5G46850
AT4G28270
AT5G03130
AT2G38370
AT5G04045
AT5G24140
AT2G29570
AT4G36720
AT4G15480
AT5G59040
AT1G48050
AT2G20240
AT1G80720
AT1G72440
AT4G26780
AT4G03415
AT1G14960
AT5G39570
AT3G23990
AT1G12800
AT2G31320
AT1G32130
AT3G10040
AT4G01883
AT4G23850
AT5G10500
AT4G32320
AT2G24255
AT1G31970
AT1G62780
AT3G25013
AT4G32060
AT3G60630
AT2G28350
AT5G11520
AT1G36160
AT3G17365
AT3G60680
AT3G29310
AT5G65410
AT1G54850
AT2G21840
AT1G59740
AT1G60900
AT2G21620
AT4G26690
AT1G30610
AT2G34600
AT5G21990
AT2G42310
AT3G62000
AT1G05510
AT5G51600
AT1G08910
AT1G76560
AT1G01720
```
