## Supplementary material for "A comprehensive map of preferentially located motifs reveals distinct proximal *cis*-regulatory elements in plants": CGAATACG_containing_gene_set.txt

```
#Occurences of CGAATACG between -531 and -447 (positions relative to the transcription start site)
#28 sequences with CGAATACG in this interval
#0.14% of the sequences in promoter set with CGAATACG (set with 20573 sequences)
AT1G49260
AT1G51540
AT1G63030
AT5G25754
AT3G26180
AT2G32060
AT4G35740
AT1G62975
AT3G50670
AT3G57290
AT3G59780
AT3G06100
AT1G71790
AT1G13180
AT5G42030
AT2G38390
AT3G57070
AT1G22770
AT5G58290
AT1G71090
AT5G20700
AT1G27760
AT3G01690
AT4G08930
AT4G12250
AT2G26870
AT5G34850
AT4G16860
```
