## Supplementary material for "A comprehensive map of preferentially located motifs reveals distinct proximal *cis*-regulatory elements in plants": CGAATCGG_containing_gene_set.txt

```
#Occurences of CGAATCGG between -537 and -452 (positions relative to the transcription start site)
#30 sequences with CGAATCGG in this interval
#0.15% of the sequences in promoter set with CGAATCGG (set with 20573 sequences)
AT1G06149
AT3G04170
AT1G34180
AT1G15890
AT4G12440
AT5G42570
AT5G18840
AT4G09670
AT4G37970
AT5G25570
AT3G12520
AT2G48000
AT5G63310
AT1G31010
AT2G01560
AT3G55740
AT5G63950
AT3G26980
AT5G07710
AT2G28840
AT1G59890
AT5G02490
AT5G16790
AT2G32760
AT2G37750
AT2G35605
AT5G51700
AT1G04200
AT5G02710
AT1G73740
```
