## Supplementary material for "A comprehensive map of preferentially located motifs reveals distinct proximal *cis*-regulatory elements in plants": CGAATGC_containing_gene_set.txt

```
#Occurences of CGAATGC between 286 and 416 (positions relative to the transcription start site)
#183 sequences with CGAATGC in this interval
#0.89% of the sequences in promoter set with CGAATGC (set with 20573 sequences)
AT3G60530
AT2G45240
AT5G56790
AT5G46810
AT5G59990
AT3G47430
AT2G32290
AT5G27550
AT4G29070
AT4G20390
AT1G68260
AT2G38365
AT5G55480
AT4G24050
AT3G51290
AT5G27280
AT1G07490
AT1G20190
AT1G29980
AT1G10960
AT1G27680
AT4G34419
AT3G15850
AT1G06850
AT5G60800
AT1G75110
AT3G54110
AT5G20870
AT3G47790
AT5G12370
AT2G26910
AT1G58007
AT1G12240
AT2G43795
AT1G31790
AT1G09840
AT3G19240
AT5G48390
AT3G61800
AT3G51300
AT4G24940
AT1G05960
AT2G32040
AT4G26110
AT2G47030
AT3G07040
AT4G09467
AT5G10510
AT2G35770
AT1G15290
AT1G34210
AT5G20630
AT2G33700
AT5G06260
AT3G58750
AT1G11380
AT2G43420
AT2G36695
AT4G22860
AT3G56460
AT1G58100
AT4G15093
AT3G11320
AT2G17500
AT4G36400
AT4G22235
AT1G06840
AT2G20595
AT3G53310
AT4G01060
AT3G17609
AT1G31780
AT3G14470
AT1G08050
AT1G05680
AT1G12850
AT1G18020
AT3G13275
AT4G05060
AT4G00400
AT3G45443
AT1G17990
AT1G21410
AT4G23290
AT2G33790
AT1G55460
AT1G47200
AT1G12140
AT5G08139
AT4G31900
AT4G34830
AT1G60420
AT1G80620
AT1G52290
AT1G11680
AT5G36001
AT1G14430
AT5G51920
AT1G27700
AT3G44860
AT2G43970
AT5G62850
AT5G05020
AT4G09462
AT5G11900
AT1G21760
AT1G71960
AT1G68830
AT4G09464
AT5G08370
AT5G40300
AT5G52510
AT2G43730
AT1G27130
AT4G28690
AT3G63070
AT1G64530
AT1G53230
AT1G76120
AT3G26140
AT1G52280
AT1G62780
AT1G23050
AT1G66140
AT1G66430
AT3G01260
AT3G03610
AT4G37890
AT5G64170
AT1G12470
AT1G19910
AT4G28630
AT3G12010
AT1G07485
AT5G19780
AT4G09090
AT5G39210
AT1G17420
AT5G52160
AT3G55050
AT5G17930
AT4G04510
AT1G76340
AT1G13820
AT3G49110
AT5G44550
AT5G55170
AT4G29480
AT2G11520
AT3G60800
AT5G56170
AT1G11100
AT5G04600
AT3G12012
AT5G43790
AT3G16660
AT4G09466
AT1G52220
AT1G28060
AT2G39040
AT5G38940
AT4G02550
AT5G13070
AT4G12320
AT1G15610
AT1G15710
AT4G34070
AT1G29930
AT2G36910
AT3G51700
AT1G79490
AT5G42480
AT3G04010
AT3G49170
AT5G18950
AT1G71866
AT1G14210
AT1G11770
AT2G40970
AT3G55510
AT4G12300
AT3G14000
AT2G27050
```
