## Supplementary material for "A comprehensive map of preferentially located motifs reveals distinct proximal *cis*-regulatory elements in plants": CGAATGGG_containing_gene_set.txt

```
#Occurences of CGAATGGG between 293 and 339 (positions relative to the transcription start site)
#27 sequences with CGAATGGG in this interval
#0.13% of the sequences in promoter set with CGAATGGG (set with 20573 sequences)
AT5G42110
AT1G63530
AT1G26570
AT5G12120
AT5G54165
AT2G01750
AT4G23570
AT4G10210
AT1G06340
AT1G13440
AT5G35090
AT1G26360
AT3G14420
AT2G29050
AT1G62050
AT4G25310
AT4G28280
AT5G11600
AT4G32785
AT1G01690
AT2G23430
AT4G11260
AT4G28811
AT2G30770
AT1G65390
AT3G63000
AT4G24020
```
