## Supplementary material for "A comprehensive map of preferentially located motifs reveals distinct proximal *cis*-regulatory elements in plants": CGACAG_containing_gene_set.txt

```
#Occurences of CGACAG between 289 and 372 (positions relative to the transcription start site)
#318 sequences with CGACAG in this interval
#1.55% of the sequences in promoter set with CGACAG (set with 20573 sequences)
AT4G39650
AT5G48630
AT1G22480
AT5G63410
AT4G38120
AT5G63190
AT1G49950
AT2G05530
AT2G22170
AT1G09180
AT3G14230
AT1G04590
AT1G06650
AT2G35150
AT3G26830
AT3G01400
AT3G09570
AT4G24620
AT5G60890
AT3G03170
AT4G26020
AT2G24210
AT1G60095
AT5G65205
AT5G66700
AT4G08685
AT5G06480
AT3G21150
AT4G00450
AT2G40470
AT1G14720
AT1G63130
AT1G01340
AT5G45160
AT1G23190
AT5G40300
AT3G08490
AT3G07760
AT3G09750
AT4G17180
AT3G56080
AT5G25190
AT5G18540
AT1G12830
AT4G01770
AT5G05790
AT1G64060
AT4G32080
AT5G41940
AT3G04630
AT1G33700
AT1G79390
AT1G79380
AT5G14650
AT1G19950
AT1G20680
AT1G14185
AT1G26880
AT2G24940
AT4G30840
AT5G17530
AT4G10950
AT1G72770
AT5G63680
AT4G24540
AT4G21740
AT5G09980
AT4G37970
AT2G03590
AT5G56150
AT5G63560
AT2G07725
AT5G52790
AT3G26210
AT4G01810
AT3G09380
AT2G17620
AT1G16750
AT3G56650
AT5G11040
AT2G40750
AT2G24285
AT3G23280
AT1G51790
AT3G56740
AT1G19960
AT5G61130
AT1G66855
AT1G58983
AT3G10800
AT4G31350
AT5G27550
AT1G34630
AT1G30280
AT3G50900
AT1G50920
AT1G16640
AT3G11130
AT4G20390
AT5G45020
AT3G15530
AT5G49170
AT4G24140
AT3G08770
AT1G05970
AT5G62770
AT4G15480
AT2G37580
AT3G27380
AT4G10640
AT2G24540
AT1G45215
AT4G25835
AT5G12230
AT1G12160
AT2G30550
AT5G51700
AT5G53592
AT1G68480
AT2G22640
AT2G41630
AT2G24945
AT5G66270
AT5G08350
AT1G02570
AT1G31175
AT3G53310
AT1G10890
AT4G33070
AT5G63520
AT3G52115
AT2G04850
AT3G60470
AT5G50100
AT1G06980
AT5G41720
AT2G16860
AT5G05170
AT1G30810
AT3G29330
AT5G20590
AT5G47640
AT3G53230
AT4G29060
AT1G29450
AT1G05410
AT2G37320
AT4G12790
AT2G25140
AT3G09310
AT5G56370
AT3G17080
AT4G13575
AT4G10465
AT5G65925
AT2G19860
AT2G25735
AT5G66310
AT5G45940
AT2G36320
AT5G16610
AT5G19880
AT1G73180
AT2G32150
AT4G00650
AT4G20260
AT5G43780
AT1G57775
AT5G01260
AT1G70040
AT3G52580
AT5G41700
AT2G42730
AT3G43833
AT3G58810
AT4G01460
AT4G25900
AT3G15340
AT3G01560
AT4G29470
AT1G27960
AT1G77220
AT5G41860
AT3G62680
AT1G55680
AT1G67530
AT5G63460
AT5G58380
AT2G17750
AT1G07485
AT1G16900
AT2G41240
AT2G46810
AT5G46850
AT5G16360
AT5G43810
AT1G66320
AT1G73240
AT5G27230
AT1G60670
AT4G12120
AT1G53708
AT5G59730
AT1G19870
AT5G67390
AT2G34585
AT1G74780
AT5G01790
AT1G58684
AT5G07030
AT3G18773
AT2G35605
AT1G72650
AT1G24360
AT5G14430
AT1G02310
AT3G05420
AT3G27570
AT1G73090
AT1G02010
AT2G39640
AT3G57190
AT1G71440
AT3G24420
AT3G43930
AT5G27030
AT2G35765
AT2G48070
AT1G64583
AT1G18390
AT5G53160
AT5G40020
AT1G33265
AT5G63240
AT2G46130
AT2G28580
AT5G38000
AT2G26500
AT4G31390
AT4G02450
AT1G54040
AT3G29030
AT1G80300
AT1G27435
AT2G43235
AT3G48310
AT1G14600
AT3G23400
AT4G38530
AT3G14075
AT3G60530
AT4G28300
AT3G52870
AT3G11330
AT5G53050
AT5G66230
AT2G18330
AT1G03840
AT3G10050
AT4G01120
AT3G19900
AT1G80180
AT1G76560
AT4G21060
AT4G32890
AT4G17500
AT4G31960
AT2G30980
AT3G19515
AT2G45190
AT3G23150
AT5G46800
AT2G24360
AT3G23560
AT4G27657
AT3G15120
AT2G39670
AT2G34150
AT3G22560
AT5G12130
AT1G68450
AT5G13930
AT5G24030
AT5G40155
AT1G67940
AT4G22217
AT1G53580
AT3G18420
AT5G64330
AT4G34850
AT4G38290
AT1G26150
AT1G12050
AT5G37940
AT5G40960
AT1G65930
AT1G49540
AT1G11220
AT1G78900
AT3G09630
AT1G69870
AT2G02060
AT4G30900
AT1G53730
AT4G02650
AT4G11260
AT2G17230
AT2G26990
AT1G13450
AT3G56810
AT2G33720
AT3G07270
AT4G34400
AT2G20010
AT1G53590
AT4G14900
AT5G49720
AT2G02850
```
