## Supplementary material for "A comprehensive map of preferentially located motifs reveals distinct proximal *cis*-regulatory elements in plants": CGACATCG_containing_gene_set.txt

```
#Occurences of CGACATCG between 359 and 386 (positions relative to the transcription start site)
#15 sequences with CGACATCG in this interval
#0.07% of the sequences in promoter set with CGACATCG (set with 20573 sequences)
AT5G65730
AT2G32280
AT5G65300
AT3G16870
AT4G26270
AT1G15660
AT2G23930
AT1G56170
AT1G27540
AT4G10720
AT5G16220
AT4G36670
AT3G07960
AT5G44650
AT5G65210
```
