## Supplementary material for "A comprehensive map of preferentially located motifs reveals distinct proximal *cis*-regulatory elements in plants": CGACATGG_containing_gene_set.txt

```
#Occurences of CGACATGG between 393 and 434 (positions relative to the transcription start site)
#31 sequences with CGACATGG in this interval
#0.15% of the sequences in promoter set with CGACATGG (set with 20573 sequences)
AT1G03730
AT3G21215
AT4G27140
AT1G80170
AT1G77400
AT4G15180
AT3G51030
AT2G41290
AT1G18390
AT3G15820
AT1G31490
AT5G63980
AT5G18140
AT5G46610
AT3G48290
AT5G02550
AT3G47380
AT4G28420
AT3G23750
AT2G33470
AT4G11910
AT1G11170
AT1G57720
AT1G21864
AT3G51870
AT5G07860
AT3G18720
AT5G42590
AT2G27180
AT2G48110
AT2G16050
```
