## Supplementary material for "A comprehensive map of preferentially located motifs reveals distinct proximal *cis*-regulatory elements in plants": CGACCAGC_containing_gene_set.txt

```
#Occurences of CGACCAGC between 247 and 344 (positions relative to the transcription start site)
#34 sequences with CGACCAGC in this interval
#0.17% of the sequences in promoter set with CGACCAGC (set with 20573 sequences)
AT4G29690
AT5G19210
AT3G47050
AT2G04360
AT5G51730
AT1G24050
AT1G16270
AT1G16170
AT1G79360
AT5G03420
AT1G79840
AT1G16390
AT2G18670
AT1G44770
AT1G53210
AT1G74990
AT1G16950
AT5G03830
AT4G27820
AT1G04080
AT5G27280
AT2G14680
AT5G46840
AT5G55720
AT1G70950
AT1G51380
AT5G50000
AT1G76700
AT2G18680
AT4G32670
AT1G71695
AT5G27710
AT2G41840
AT1G06190
```
