## Supplementary material for "A comprehensive map of preferentially located motifs reveals distinct proximal *cis*-regulatory elements in plants": CGACCAT_containing_gene_set.txt

```
#Occurences of CGACCAT between 312 and 339 (positions relative to the transcription start site)
#78 sequences with CGACCAT in this interval
#0.38% of the sequences in promoter set with CGACCAT (set with 20573 sequences)
AT2G31865
AT4G32140
AT5G03240
AT1G07790
AT2G29470
AT2G21045
AT3G52870
AT4G39950
AT2G17540
AT1G76680
AT5G01530
AT3G06300
AT5G19260
AT1G14315
AT4G27320
AT2G40610
AT5G59670
AT5G49970
AT1G72440
AT3G58100
AT5G61660
AT1G55290
AT4G23230
AT1G47230
AT3G46300
AT1G15015
AT3G01326
AT1G80730
AT5G05540
AT4G19560
AT3G44460
AT4G35165
AT5G13630
AT5G04240
AT1G71170
AT3G05170
AT4G16950
AT3G04340
AT5G50160
AT1G73066
AT5G11730
AT2G18790
AT5G22390
AT3G02290
AT3G06050
AT1G58350
AT2G15590
AT2G14060
AT3G63140
AT3G26650
AT2G39820
AT3G50560
AT1G10850
AT1G16560
AT5G11360
AT3G10190
AT5G20620
AT2G34560
AT1G02570
AT4G27820
AT3G22560
AT1G52820
AT5G67400
AT2G25760
AT3G22620
AT2G02810
AT5G15600
AT2G26510
AT4G27710
AT3G61630
AT5G44660
AT5G01250
AT2G29750
AT3G01480
AT1G71050
AT5G55430
AT1G09300
AT3G01323
```
