## Supplementary material for "A comprehensive map of preferentially located motifs reveals distinct proximal *cis*-regulatory elements in plants": CGACCCG_containing_gene_set.txt

```
#Occurences of CGACCCG between 274 and 381 (positions relative to the transcription start site)
#122 sequences with CGACCCG in this interval
#0.59% of the sequences in promoter set with CGACCCG (set with 20573 sequences)
AT1G69080
AT3G21530
AT4G32790
AT4G39830
AT1G28420
AT2G25900
AT2G43500
AT2G34060
AT1G23205
AT3G27690
AT1G52680
AT5G56890
AT5G49990
AT1G62520
AT3G19710
AT3G07370
AT4G09810
AT3G63180
AT3G21270
AT1G49650
AT1G73750
AT3G25730
AT5G04330
AT5G58480
AT2G41800
AT3G14067
AT2G47485
AT5G03150
AT4G25433
AT1G15750
AT4G22320
AT4G33590
AT3G03670
AT1G70370
AT1G62225
AT5G12330
AT1G72750
AT1G30135
AT2G35200
AT3G16660
AT3G62590
AT4G29870
AT5G10990
AT1G36060
AT3G50410
AT3G06470
AT2G39570
AT3G59010
AT3G12290
AT3G49260
AT4G40070
AT1G61170
AT4G09460
AT5G01560
AT4G36240
AT3G45640
AT1G10390
AT5G40720
AT3G08850
AT5G27150
AT1G23965
AT2G18980
AT5G61160
AT5G11970
AT1G19870
AT5G28450
AT5G46720
AT3G47380
AT3G56360
AT2G03370
AT2G46510
AT1G74640
AT1G11600
AT1G53163
AT4G17500
AT3G19160
AT5G53660
AT1G55590
AT2G19460
AT5G06760
AT1G19370
AT4G22910
AT5G38720
AT4G12050
AT2G31141
AT2G29660
AT1G73210
AT2G34355
AT1G16570
AT2G45220
AT1G01180
AT4G02510
AT2G48140
AT5G08330
AT1G64450
AT1G53830
AT5G06839
AT1G49660
AT5G56880
AT3G25640
AT4G18610
AT2G37380
AT5G53890
AT1G17460
AT5G61780
AT5G09440
AT5G62350
AT5G22460
AT3G07090
AT5G50670
AT3G06460
AT1G71190
AT1G59640
AT5G24010
AT3G52970
AT2G47770
AT4G34270
AT4G14723
AT4G23930
AT1G74080
AT3G10985
AT3G61820
```
