## Supplementary material for "A comprehensive map of preferentially located motifs reveals distinct proximal *cis*-regulatory elements in plants": CGACGCAA_containing_gene_set.txt

```
#Occurences of CGACGCAA between 203 and 262 (positions relative to the transcription start site)
#20 sequences with CGACGCAA in this interval
#0.10% of the sequences in promoter set with CGACGCAA (set with 20573 sequences)
AT4G33625
AT3G24420
AT1G07450
AT1G29195
AT1G15700
AT3G24010
AT5G44920
AT2G27350
AT2G43430
AT5G24310
AT5G46130
AT5G05080
AT1G54470
AT2G21510
AT5G57685
AT3G46890
AT1G70480
AT5G16070
AT4G09450
AT4G32470
```
