## Supplementary material for "A comprehensive map of preferentially located motifs reveals distinct proximal *cis*-regulatory elements in plants": CGACGTC_containing_gene_set.txt

```
#Occurences of CGACGTC between 195 and 302 (positions relative to the transcription start site)
#113 sequences with CGACGTC in this interval
#0.55% of the sequences in promoter set with CGACGTC (set with 20573 sequences)
AT2G42900
AT1G32480
AT3G06890
AT1G79420
AT1G06080
AT5G52200
AT1G01780
AT5G57620
AT1G72620
AT3G05660
AT2G01640
AT3G56230
AT1G75800
AT2G38310
AT3G50580
AT5G53240
AT4G08950
AT2G41200
AT3G09010
AT2G46770
AT5G14690
AT5G07030
AT1G78580
AT2G31400
AT2G23440
AT4G13266
AT1G64060
AT2G30110
AT3G06530
AT4G22235
AT3G48510
AT3G45620
AT3G63430
AT3G61830
AT4G34060
AT5G06370
AT2G36230
AT3G16510
AT2G15660
AT1G75640
AT1G01225
AT2G21800
AT1G63880
AT5G61600
AT1G53903
AT3G13275
AT3G56190
AT4G25720
AT4G27654
AT3G62170
AT2G34585
AT3G11260
AT3G18260
AT2G18790
AT3G63000
AT1G55110
AT3G05070
AT5G57340
AT2G47670
AT2G27180
AT5G20885
AT5G51920
AT1G47380
AT2G45430
AT5G16450
AT2G25980
AT4G16130
AT2G29310
AT1G09245
AT4G37540
AT5G65850
AT3G23710
AT1G09575
AT3G53730
AT4G16160
AT1G08180
AT1G73690
AT3G25170
AT5G26880
AT2G22680
AT3G62820
AT5G27690
AT5G04190
AT3G49670
AT2G21510
AT5G03280
AT4G28940
AT2G07774
AT5G09730
AT5G57570
AT1G54360
AT5G01820
AT3G52910
AT1G61110
AT1G06180
AT3G14430
AT2G19670
AT1G53885
AT2G42010
AT5G10830
AT5G47220
AT3G27650
AT3G10525
AT5G45260
AT1G60240
AT5G47600
AT2G24790
AT5G51570
AT2G21100
AT3G25910
AT3G12610
AT4G27460
AT4G37390
```
