## Supplementary material for "A comprehensive map of preferentially located motifs reveals distinct proximal *cis*-regulatory elements in plants": CGACTCGA_containing_gene_set.txt

```
#Occurences of CGACTCGA between 264 and 361 (positions relative to the transcription start site)
#32 sequences with CGACTCGA in this interval
#0.16% of the sequences in promoter set with CGACTCGA (set with 20573 sequences)
AT4G05070
AT5G22940
AT4G23550
AT1G08730
AT1G07250
AT5G26790
AT2G01460
AT1G66610
AT5G39960
AT1G32583
AT2G26690
AT1G77470
AT1G21440
AT2G47160
AT3G13310
AT1G77060
AT5G54630
AT2G01913
AT3G19100
AT2G25100
AT5G58400
AT2G01570
AT1G61030
AT3G07680
AT3G26910
AT3G05155
AT5G18610
AT1G72560
AT1G80460
AT1G75560
AT1G22640
AT2G35290
```
