## Supplementary material for "A comprehensive map of preferentially located motifs reveals distinct proximal *cis*-regulatory elements in plants": CGAGAACA_containing_gene_set.txt

```
#Occurences of CGAGAACA between 353 and 381 (positions relative to the transcription start site)
#35 sequences with CGAGAACA in this interval
#0.17% of the sequences in promoter set with CGAGAACA (set with 20573 sequences)
AT2G18245
AT2G33720
AT3G17070
AT3G07680
AT4G37590
AT1G57790
AT4G13050
AT4G11140
AT2G18150
AT1G08520
AT3G45630
AT2G43960
AT4G14720
AT3G11230
AT2G34500
AT3G15030
AT3G43860
AT5G54870
AT5G10910
AT2G10931
AT3G47210
AT2G26330
AT4G12750
AT3G21700
AT5G48850
AT1G05400
AT5G04690
AT5G65790
AT1G76020
AT5G14680
AT3G55500
AT4G17280
AT2G25460
AT4G34220
AT5G51040
```
