## Supplementary material for "A comprehensive map of preferentially located motifs reveals distinct proximal *cis*-regulatory elements in plants": CGAGACTA_containing_gene_set.txt

```
#Occurences of CGAGACTA between 150 and 274 (positions relative to the transcription start site)
#55 sequences with CGAGACTA in this interval
#0.27% of the sequences in promoter set with CGAGACTA (set with 20573 sequences)
AT1G52070
AT2G31862
AT2G10970
AT1G19440
AT5G06120
AT3G49770
AT2G26580
AT2G40370
AT1G19830
AT2G16760
AT4G26480
AT2G21930
AT1G31790
AT1G72710
AT1G05730
AT3G48090
AT1G75980
AT2G23740
AT1G32928
AT3G11530
AT4G39860
AT1G29290
AT1G23120
AT3G49410
AT1G62190
AT3G44150
AT5G10950
AT2G32170
AT5G61980
AT1G06645
AT5G63790
AT5G49570
AT4G29570
AT3G06660
AT1G80440
AT2G14290
AT5G16150
AT2G43060
AT5G15060
AT3G56240
AT1G72340
AT4G39560
AT3G21070
AT2G01175
AT3G45840
AT5G57290
AT5G18037
AT1G73120
AT1G71070
AT1G54210
AT1G50370
AT1G17110
AT1G67840
AT2G47370
AT5G13590
```
