## Supplementary material for "A comprehensive map of preferentially located motifs reveals distinct proximal *cis*-regulatory elements in plants": CGAGAGAC_containing_gene_set.txt

```
#Occurences of CGAGAGAC between 334 and 423 (positions relative to the transcription start site)
#56 sequences with CGAGAGAC in this interval
#0.27% of the sequences in promoter set with CGAGAGAC (set with 20573 sequences)
AT3G04770
AT3G02360
AT5G40150
AT1G63720
AT3G48040
AT5G58320
AT5G64550
AT2G23930
AT4G37750
AT1G01480
AT1G06190
AT5G05750
AT4G27230
AT2G34460
AT5G18850
AT4G15790
AT3G18215
AT5G13380
AT1G01880
AT4G22850
AT4G08350
AT1G11160
AT4G39260
AT1G71730
AT4G19640
AT1G80680
AT5G26830
AT5G64552
AT4G37270
AT5G23950
AT4G37050
AT2G40090
AT4G12000
AT5G13370
AT4G27110
AT5G56890
AT4G35090
AT1G11125
AT4G30662
AT3G03580
AT4G33100
AT3G16310
AT5G24710
AT5G58770
AT3G48050
AT4G38530
AT3G06035
AT1G49230
AT3G17510
AT5G48540
AT1G01540
AT3G47910
AT5G50750
AT3G09830
AT2G18390
AT5G54470
```
