## Supplementary material for "A comprehensive map of preferentially located motifs reveals distinct proximal *cis*-regulatory elements in plants": CGAGCAGA_containing_gene_set.txt

```
#Occurences of CGAGCAGA between 213 and 313 (positions relative to the transcription start site)
#56 sequences with CGAGCAGA in this interval
#0.27% of the sequences in promoter set with CGAGCAGA (set with 20573 sequences)
AT1G11070
AT2G42790
AT3G50940
AT5G51810
AT4G33666
AT4G01510
AT3G47540
AT5G03660
AT1G25150
AT5G64980
AT5G16120
AT3G09090
AT5G62650
AT2G38670
AT3G49580
AT5G57815
AT5G38890
AT5G05350
AT1G30710
AT5G61310
AT3G09050
AT3G27730
AT3G14350
AT4G36280
AT1G78060
AT1G75560
AT5G63830
AT5G45190
AT5G04280
AT1G05070
AT5G25260
AT3G44600
AT3G09032
AT1G25055
AT3G25920
AT5G64270
AT4G32785
AT5G37478
AT2G19160
AT5G11640
AT2G02800
AT3G44450
AT4G22740
AT5G45940
AT1G62330
AT5G45610
AT1G24881
AT2G46490
AT5G03450
AT5G04410
AT3G49570
AT3G54020
AT1G24800
AT5G44820
AT4G00170
AT4G04340
```
