## Supplementary material for "A comprehensive map of preferentially located motifs reveals distinct proximal *cis*-regulatory elements in plants": CGAGCCGA_containing_gene_set.txt

```
#Occurences of CGAGCCGA between 305 and 427 (positions relative to the transcription start site)
#33 sequences with CGAGCCGA in this interval
#0.16% of the sequences in promoter set with CGAGCCGA (set with 20573 sequences)
AT2G36485
AT3G59830
AT1G27850
AT5G04820
AT3G03770
AT3G12030
AT1G69930
AT2G17760
AT4G14240
AT4G17070
AT5G06960
AT3G21080
AT1G22880
AT3G54826
AT1G29050
AT4G04745
AT5G05790
AT1G71990
AT3G22560
AT5G15420
AT5G65200
AT4G34760
AT1G19640
AT1G65800
AT5G65520
AT1G15670
AT3G61910
AT1G45130
AT5G01840
AT3G04810
AT5G57710
AT1G77920
AT2G16500
```
