## Supplementary material for "A comprehensive map of preferentially located motifs reveals distinct proximal *cis*-regulatory elements in plants": CGAGCTCT_containing_gene_set.txt

```
#Occurences of CGAGCTCT between 313 and 348 (positions relative to the transcription start site)
#33 sequences with CGAGCTCT in this interval
#0.16% of the sequences in promoter set with CGAGCTCT (set with 20573 sequences)
AT2G16900
AT5G42240
AT3G49250
AT1G12700
AT1G17550
AT1G02890
AT3G61670
AT5G62630
AT4G25170
AT4G32605
AT1G10140
AT5G42270
AT3G04380
AT1G07950
AT1G45000
AT1G06645
AT3G50520
AT3G06080
AT4G00520
AT1G06750
AT5G24420
AT2G34560
AT3G14940
AT2G39705
AT3G14000
AT4G39740
AT1G21440
AT3G53300
AT1G79620
AT3G45780
AT4G22530
AT3G03990
AT2G30710
```
