## Supplementary material for "A comprehensive map of preferentially located motifs reveals distinct proximal *cis*-regulatory elements in plants": CGAGGAA_containing_gene_set.txt

```
#Occurences of CGAGGAA between 231 and 319 (positions relative to the transcription start site)
#329 sequences with CGAGGAA in this interval
#1.60% of the sequences in promoter set with CGAGGAA (set with 20573 sequences)
AT2G21370
AT5G42330
AT3G03990
AT1G07400
AT5G55380
AT5G36290
AT1G67470
AT5G57720
AT4G16080
AT3G57080
AT4G39300
AT4G04360
AT2G31510
AT1G27752
AT4G24290
AT1G71260
AT3G55910
AT2G43018
AT5G64840
AT5G37440
AT1G62640
AT2G01420
AT1G28050
AT2G16790
AT2G04378
AT3G02820
AT5G65960
AT5G03320
AT5G63800
AT5G43560
AT1G28240
AT1G23260
AT2G25625
AT3G59640
AT3G22980
AT3G28223
AT1G31070
AT2G32020
AT5G58570
AT5G16750
AT5G27120
AT5G14640
AT5G61230
AT1G27340
AT2G15580
AT2G47130
AT1G76040
AT3G58270
AT1G03170
AT2G34040
AT4G10450
AT4G09490
AT5G28237
AT5G38720
AT4G37440
AT5G53000
AT5G60960
AT1G75720
AT4G30993
AT1G05120
AT3G61960
AT1G27750
AT4G09970
AT1G60030
AT4G24140
AT1G66280
AT1G72240
AT4G37460
AT5G53420
AT5G42110
AT3G54520
AT3G59530
AT2G38360
AT1G49160
AT5G52180
AT3G27940
AT1G08360
AT1G12770
AT2G23620
AT1G14730
AT2G24490
AT3G11402
AT5G64180
AT1G62280
AT4G31450
AT2G45760
AT1G62870
AT4G03400
AT2G43020
AT3G13130
AT5G64905
AT2G46500
AT3G16630
AT5G57120
AT1G70890
AT5G15250
AT1G64860
AT2G24100
AT2G04380
AT1G69730
AT4G02990
AT3G11397
AT1G07260
AT3G45740
AT5G40870
AT3G16580
AT5G17165
AT2G16860
AT4G37060
AT1G05400
AT1G19900
AT3G26080
AT1G20110
AT4G10390
AT5G01090
AT5G42530
AT5G64570
AT4G17900
AT1G67720
AT1G13780
AT5G15730
AT2G04630
AT4G21180
AT1G01560
AT2G38660
AT4G25170
AT3G24660
AT1G33260
AT1G19380
AT1G48130
AT5G14480
AT1G53760
AT5G06590
AT4G32610
AT2G15345
AT2G01610
AT4G39970
AT5G15840
AT4G20930
AT3G15780
AT1G72140
AT3G06890
AT5G47500
AT3G47180
AT3G10490
AT3G15500
AT1G03687
AT5G12200
AT2G42660
AT1G76250
AT1G22650
AT3G09735
AT4G27250
AT1G16190
AT2G30040
AT2G40113
AT5G16140
AT3G62620
AT1G23750
AT3G18220
AT2G45740
AT5G45390
AT3G05840
AT5G10910
AT3G62180
AT5G55070
AT1G54110
AT1G48310
AT1G51550
AT3G28780
AT5G16470
AT3G49220
AT1G71710
AT2G45220
AT1G62305
AT3G44190
AT5G24040
AT5G67350
AT4G10090
AT4G31550
AT2G35690
AT4G32050
AT5G12220
AT1G38131
AT4G35730
AT1G04090
AT1G16400
AT1G35430
AT3G15095
AT1G03710
AT2G23600
AT1G73810
AT4G30290
AT4G39795
AT1G71170
AT3G61930
AT1G49870
AT1G78922
AT5G47860
AT5G43210
AT1G17370
AT3G50700
AT5G25330
AT1G08465
AT2G20590
AT1G63060
AT2G31840
AT3G07390
AT1G31750
AT4G14200
AT3G10200
AT3G26710
AT3G19340
AT1G62510
AT1G38065
AT5G53310
AT2G31345
AT4G27540
AT3G54660
AT1G73066
AT3G53940
AT2G25490
AT1G71530
AT2G35240
AT1G67880
AT5G11730
AT5G67550
AT1G49570
AT2G35605
AT3G02540
AT5G58470
AT1G15170
AT4G18520
AT3G58720
AT2G20010
AT2G32720
AT5G27410
AT3G47450
AT5G07740
AT5G44440
AT3G17440
AT1G35190
AT2G29065
AT3G14060
AT4G10100
AT5G43330
AT1G10865
AT4G37770
AT1G20980
AT2G24530
AT4G25250
AT5G28300
AT2G32410
AT1G19860
AT1G71460
AT5G61228
AT1G44224
AT1G71190
AT5G42360
AT2G17430
AT1G70830
AT5G59520
AT3G24093
AT1G78895
AT5G64050
AT4G24250
AT1G01440
AT4G28520
AT1G74310
AT4G32208
AT5G16820
AT5G01450
AT3G07120
AT5G42350
AT2G33500
AT2G43865
AT2G22930
AT4G08910
AT4G01500
AT5G43950
AT5G67030
AT2G47960
AT5G65220
AT4G00525
AT5G05320
AT5G54010
AT2G46210
AT5G02490
AT3G46540
AT1G18870
AT3G51530
AT5G02220
AT1G32760
AT1G26761
AT3G47070
AT5G24020
AT4G24060
AT5G13090
AT1G21150
AT2G35658
AT5G28080
AT5G15300
AT1G05690
AT1G07135
AT2G02380
AT5G09590
AT4G13250
AT3G52105
AT4G28340
AT1G22520
AT1G02890
AT3G24800
AT5G49910
AT1G30480
AT1G69220
AT3G10020
AT1G63170
AT3G07170
AT4G39850
AT3G29400
AT5G54190
AT2G03590
AT1G26470
AT4G32650
AT5G18030
AT5G47990
AT4G38700
AT3G25040
AT3G51880
```
