## Supplementary material for "A comprehensive map of preferentially located motifs reveals distinct proximal *cis*-regulatory elements in plants": CGAGGAAC_containing_gene_set.txt

```
#Occurences of CGAGGAAC between 253 and 326 (positions relative to the transcription start site)
#50 sequences with CGAGGAAC in this interval
#0.24% of the sequences in promoter set with CGAGGAAC (set with 20573 sequences)
AT2G23600
AT2G35605
AT5G42330
AT4G09490
AT5G47990
AT2G32720
AT3G47450
AT2G24530
AT5G10910
AT1G21150
AT3G19340
AT5G54010
AT1G63140
AT4G03400
AT4G39300
AT1G62640
AT3G16630
AT3G26080
AT1G05690
AT1G19380
AT4G24250
AT4G10090
AT1G01560
AT2G23620
AT2G25310
AT3G47180
AT5G28080
AT1G03710
AT3G10490
AT3G58900
AT1G71460
AT1G63060
AT5G58470
AT3G10020
AT5G42350
AT5G58570
AT2G35240
AT1G75720
AT1G76340
AT4G00525
AT2G32410
AT1G62510
AT5G07740
AT3G07390
AT1G07135
AT5G57720
AT5G02220
AT5G15250
AT5G12200
AT1G27340
```
