## Supplementary material for "A comprehensive map of preferentially located motifs reveals distinct proximal *cis*-regulatory elements in plants": CGAGGAAG_containing_gene_set.txt

```
#Occurences of CGAGGAAG between 222 and 298 (positions relative to the transcription start site)
#122 sequences with CGAGGAAG in this interval
#0.59% of the sequences in promoter set with CGAGGAAG (set with 20573 sequences)
AT2G42660
AT4G08910
AT1G23610
AT3G51880
AT4G21180
AT1G27750
AT5G38720
AT3G13130
AT4G24290
AT5G09590
AT1G22650
AT1G23260
AT4G28340
AT1G54110
AT4G39850
AT5G63910
AT4G02120
AT5G02490
AT3G44190
AT1G28240
AT1G53760
AT5G64905
AT4G28520
AT1G64860
AT4G25250
AT1G62870
AT1G73810
AT1G73240
AT2G31150
AT1G16400
AT2G45740
AT2G20010
AT1G67720
AT3G62180
AT5G15840
AT2G34040
AT3G59530
AT1G04090
AT1G32760
AT5G65960
AT1G14730
AT5G43950
AT3G14060
AT3G28223
AT5G67550
AT2G43540
AT3G07120
AT1G62280
AT5G43330
AT3G24800
AT2G33500
AT5G59520
AT2G35690
AT3G62620
AT1G62305
AT3G50700
AT1G71170
AT1G07260
AT5G60960
AT4G13250
AT2G43020
AT1G20980
AT5G24020
AT3G09735
AT5G02220
AT5G16140
AT5G36290
AT1G51550
AT4G02990
AT2G47960
AT4G30845
AT2G01610
AT1G26470
AT4G32650
AT3G57080
AT1G63170
AT5G07080
AT3G15358
AT5G13090
AT4G30993
AT1G30730
AT1G18870
AT2G20590
AT1G67470
AT5G27120
AT2G03590
AT2G34200
AT5G40870
AT2G43018
AT5G03320
AT5G17165
AT1G05120
AT1G69730
AT2G15345
AT4G01500
AT2G16790
AT1G08465
AT4G27540
AT1G31070
AT2G24100
AT1G26761
AT5G44440
AT5G49910
AT2G25625
AT5G14640
AT5G18030
AT1G71190
AT4G32208
AT4G27250
AT3G05840
AT5G48290
AT5G67030
AT1G56200
AT3G58270
AT5G06590
AT3G07170
AT2G29065
AT1G07400
AT2G21370
AT3G29400
AT1G22520
AT1G17370
```
