## Supplementary material for "A comprehensive map of preferentially located motifs reveals distinct proximal *cis*-regulatory elements in plants": CGAGGCAA_containing_gene_set.txt

```
#Occurences of CGAGGCAA between 390 and 448 (positions relative to the transcription start site)
#24 sequences with CGAGGCAA in this interval
#0.12% of the sequences in promoter set with CGAGGCAA (set with 20573 sequences)
AT1G23350
AT3G14760
AT1G27070
AT3G13360
AT4G14650
AT2G28085
AT3G09710
AT5G51890
AT1G76160
AT1G21695
AT3G59630
AT1G79650
AT1G59820
AT4G38000
AT1G71696
AT1G66940
AT1G07620
AT2G04380
AT2G17525
AT4G29620
AT1G51670
AT3G02150
AT5G36880
AT3G07780
```
