## Supplementary material for "A comprehensive map of preferentially located motifs reveals distinct proximal *cis*-regulatory elements in plants": CGAGGCAG_containing_gene_set.txt

```
#Occurences of CGAGGCAG between 349 and 391 (positions relative to the transcription start site)
#23 sequences with CGAGGCAG in this interval
#0.11% of the sequences in promoter set with CGAGGCAG (set with 20573 sequences)
AT1G05577
AT5G15890
AT1G53100
AT5G04410
AT1G72250
AT5G48160
AT1G65910
AT1G64628
AT4G28630
AT2G27450
AT5G21940
AT1G75020
AT3G51750
AT5G01520
AT1G61250
AT5G12330
AT3G17950
AT3G54400
AT2G41860
AT1G64630
AT3G01690
AT4G30370
AT1G13195
```
