## Supplementary material for "A comprehensive map of preferentially located motifs reveals distinct proximal *cis*-regulatory elements in plants": CGAGGCC_containing_gene_set.txt

```
#Occurences of CGAGGCC between 211 and 278 (positions relative to the transcription start site)
#59 sequences with CGAGGCC in this interval
#0.29% of the sequences in promoter set with CGAGGCC (set with 20573 sequences)
AT3G01490
AT5G52100
AT4G06583
AT5G41180
AT1G22700
AT1G04350
AT1G04280
AT3G14210
AT1G08250
AT5G63370
AT2G41280
AT3G51690
AT3G14430
AT5G63930
AT3G18820
AT4G25700
AT4G13030
AT2G20130
AT1G29030
AT3G63260
AT1G65845
AT3G15390
AT5G18400
AT3G48730
AT2G31970
AT2G39510
AT5G22300
AT1G51260
AT1G68520
AT2G34640
AT1G52905
AT1G21790
AT5G19430
AT1G76550
AT4G34450
AT3G57350
AT1G42990
AT4G30580
AT4G15490
AT4G23210
AT4G26230
AT2G32460
AT3G27400
AT5G25840
AT5G38900
AT4G30410
AT2G19450
AT1G03970
AT5G63440
AT4G22513
AT1G07090
AT1G49050
AT4G37510
AT1G20575
AT1G27695
AT1G65610
AT2G25870
AT4G16810
AT2G20120
```
