## Supplementary material for "A comprehensive map of preferentially located motifs reveals distinct proximal *cis*-regulatory elements in plants": CGAGGTGT_containing_gene_set.txt

```
#Occurences of CGAGGTGT between 192 and 273 (positions relative to the transcription start site)
#26 sequences with CGAGGTGT in this interval
#0.13% of the sequences in promoter set with CGAGGTGT (set with 20573 sequences)
AT4G31350
AT1G74550
AT1G79160
AT2G09840
AT1G62990
AT4G30290
AT4G35420
AT5G46740
AT2G16090
AT5G21940
AT1G71170
AT1G18260
AT1G33520
AT1G72950
AT1G78850
AT3G13000
AT1G02813
AT4G31500
AT2G31650
AT1G16500
AT2G18640
AT3G56150
AT3G50270
AT2G25260
AT1G63930
AT5G28830
```
