## Supplementary material for "A comprehensive map of preferentially located motifs reveals distinct proximal *cis*-regulatory elements in plants": CGAGTGCA_containing_gene_set.txt

```
#Occurences of CGAGTGCA between 234 and 254 (positions relative to the transcription start site)
#10 sequences with CGAGTGCA in this interval
#0.05% of the sequences in promoter set with CGAGTGCA (set with 20573 sequences)
AT2G01590
AT1G48570
AT4G24620
AT3G06690
AT5G64400
AT3G03230
AT5G66110
AT1G67860
AT3G18282
AT2G47390
```
