## Supplementary material for "A comprehensive map of preferentially located motifs reveals distinct proximal *cis*-regulatory elements in plants": CGAGTGG_containing_gene_set.txt

```
#Occurences of CGAGTGG between 197 and 276 (positions relative to the transcription start site)
#112 sequences with CGAGTGG in this interval
#0.54% of the sequences in promoter set with CGAGTGG (set with 20573 sequences)
AT2G04410
AT4G25640
AT3G60520
AT5G53110
AT1G05870
AT3G02020
AT3G51660
AT1G34210
AT1G24330
AT4G26810
AT4G39550
AT3G53220
AT5G48990
AT1G10050
AT1G75710
AT5G25900
AT1G05620
AT1G69760
AT2G02930
AT4G20800
AT2G20860
AT4G13370
AT3G51300
AT1G56160
AT1G79440
AT2G27790
AT2G18150
AT2G18250
AT4G00730
AT3G03470
AT5G22940
AT1G08420
AT1G72900
AT1G26799
AT1G62980
AT2G18520
AT4G21670
AT4G21110
AT5G21940
AT1G69180
AT5G19590
AT1G60660
AT5G48980
AT4G26570
AT1G74530
AT1G21010
AT1G07810
AT3G05190
AT2G40670
AT4G29250
AT1G65486
AT3G63540
AT3G49500
AT2G47730
AT3G05360
AT5G58300
AT4G39570
AT2G29065
AT3G14890
AT2G32150
AT1G26795
AT3G15357
AT1G22930
AT2G27760
AT5G63500
AT3G51290
AT1G53390
AT2G37040
AT3G50630
AT1G26796
AT4G33720
AT5G41260
AT4G09600
AT3G02360
AT1G02700
AT1G64510
AT2G03310
AT3G45260
AT4G33120
AT4G21760
AT2G43110
AT2G37110
AT4G28260
AT4G08460
AT3G48560
AT2G03220
AT5G67180
AT4G02330
AT3G13980
AT2G18090
AT5G25520
AT1G06280
AT3G61040
AT4G32870
AT5G61130
AT1G23140
AT1G53635
AT4G01000
AT5G17330
AT4G36190
AT1G23830
AT2G21070
AT1G31240
AT5G49440
AT4G24270
AT3G16190
AT1G59660
AT5G37740
AT3G47820
AT1G72940
AT5G26220
AT1G12980
```
