## Supplementary material for "A comprehensive map of preferentially located motifs reveals distinct proximal *cis*-regulatory elements in plants": CGATACAA_containing_gene_set.txt

```
#Occurences of CGATACAA between 16 and 111 (positions relative to the transcription start site)
#86 sequences with CGATACAA in this interval
#0.42% of the sequences in promoter set with CGATACAA (set with 20573 sequences)
AT4G10300
AT5G45030
AT4G27350
AT1G23760
AT3G56410
AT4G21810
AT3G60080
AT2G13450
AT1G64561
AT4G21860
AT2G16485
AT5G66540
AT2G21960
AT5G44585
AT1G65950
AT5G58190
AT5G42800
AT1G01020
AT1G22040
AT4G24960
AT2G43030
AT4G16900
AT3G48980
AT3G24068
AT3G06440
AT1G31490
AT3G02560
AT5G03770
AT3G12380
AT1G71696
AT5G22790
AT5G64930
AT3G15355
AT4G11800
AT5G38610
AT1G60620
AT4G13230
AT4G24770
AT3G28956
AT2G20815
AT4G11650
AT3G03450
AT1G55152
AT2G21440
AT3G03750
AT2G39570
AT1G54920
AT5G08391
AT5G19320
AT5G25220
AT1G76590
AT4G39955
AT5G10690
AT5G08200
AT1G06110
AT5G03380
AT2G36724
AT3G55040
AT5G58510
AT1G17540
AT2G40360
AT5G17900
AT4G18990
AT1G22690
AT4G39460
AT3G55030
AT4G13720
AT1G31050
AT3G26770
AT5G48760
AT4G22305
AT3G08510
AT1G33410
AT1G05060
AT1G68810
AT5G47840
AT1G79070
AT4G29100
AT2G37130
AT1G74390
AT2G46800
AT3G45230
AT2G18910
AT5G38210
AT1G30380
AT4G24015
```
