## Supplementary material for "A comprehensive map of preferentially located motifs reveals distinct proximal *cis*-regulatory elements in plants": CGATACAT_containing_gene_set.txt

```
#Occurences of CGATACAT between 5 and 50 (positions relative to the transcription start site)
#27 sequences with CGATACAT in this interval
#0.13% of the sequences in promoter set with CGATACAT (set with 20573 sequences)
AT2G34970
AT5G44190
AT1G52120
AT3G54340
AT5G18600
AT2G05120
AT1G74870
AT3G55730
AT3G06300
AT2G13650
AT5G15960
AT5G54630
AT4G18930
AT2G01580
AT5G11840
AT5G07070
AT4G28775
AT5G26800
AT3G55360
AT2G34510
AT1G56553
AT2G23240
AT2G36190
AT1G77350
AT5G18430
AT1G63550
AT4G27657
```
