## Supplementary material for "A comprehensive map of preferentially located motifs reveals distinct proximal *cis*-regulatory elements in plants": CGATCA_containing_gene_set.txt

```
#Occurences of CGATCA between 275 and 394 (positions relative to the transcription start site)
#948 sequences with CGATCA in this interval
#4.61% of the sequences in promoter set with CGATCA (set with 20573 sequences)
AT2G44500
AT5G11880
AT4G38620
AT2G39030
AT5G03560
AT1G49980
AT3G05150
AT5G61380
AT1G34320
AT2G21400
AT4G18630
AT3G05155
AT1G80160
AT1G04000
AT5G17440
AT4G01310
AT1G19890
AT3G46940
AT3G09880
AT3G07370
AT5G42850
AT2G47920
AT1G04440
AT1G79130
AT4G39880
AT1G05200
AT3G25600
AT4G31985
AT5G37010
AT2G19870
AT5G26250
AT4G04460
AT2G39490
AT3G17070
AT2G17790
AT4G25520
AT3G48550
AT1G80510
AT5G23340
AT2G48150
AT4G28600
AT4G12390
AT4G31990
AT3G45577
AT4G03520
AT5G02090
AT5G04690
AT3G12090
AT3G02620
AT1G47640
AT3G02840
AT2G47280
AT4G34760
AT1G68790
AT3G21950
AT3G28050
AT3G53960
AT2G19260
AT1G77210
AT5G41220
AT2G45430
AT5G61800
AT1G54330
AT4G23950
AT4G24610
AT1G19830
AT3G53630
AT1G17950
AT1G03230
AT1G48070
AT3G13640
AT5G10800
AT3G58120
AT5G19290
AT3G24770
AT3G28290
AT3G22053
AT5G58350
AT5G38700
AT5G08160
AT5G65470
AT2G33580
AT1G11450
AT3G01860
AT1G24530
AT1G75690
AT3G09440
AT4G22305
AT2G29950
AT3G49760
AT3G63220
AT3G49920
AT5G06990
AT1G66330
AT5G18860
AT5G61430
AT5G50175
AT2G43110
AT3G08943
AT4G30760
AT5G57120
AT3G11530
AT3G58090
AT4G39730
AT1G68585
AT5G20270
AT5G15280
AT1G66130
AT5G20500
AT3G62590
AT3G56410
AT4G37510
AT5G22210
AT5G19150
AT3G26190
AT4G26090
AT1G35190
AT1G74650
AT5G10190
AT5G45020
AT3G60200
AT2G13650
AT1G14720
AT4G26650
AT1G18660
AT3G11070
AT1G74930
AT2G18110
AT1G25420
AT5G19760
AT3G05230
AT3G02660
AT4G30540
AT5G54490
AT1G72170
AT2G19700
AT2G24410
AT3G22510
AT4G37700
AT4G38260
AT3G56760
AT1G48610
AT2G36355
AT1G30810
AT1G68880
AT4G27600
AT3G06170
AT4G19865
AT1G14460
AT1G63750
AT5G11640
AT5G54630
AT4G05060
AT5G41050
AT1G13610
AT4G01400
AT3G26100
AT5G14430
AT1G11050
AT5G43680
AT1G34630
AT4G25800
AT3G15170
AT1G24510
AT2G25810
AT5G39740
AT2G21430
AT3G42950
AT1G28350
AT2G25690
AT5G46180
AT1G71850
AT1G11572
AT5G07780
AT5G39990
AT4G38160
AT3G13950
AT3G12250
AT2G19770
AT1G23290
AT2G34250
AT1G01800
AT1G76760
AT4G12750
AT5G58780
AT2G34750
AT4G18050
AT2G37500
AT1G49430
AT1G05780
AT5G23480
AT3G25520
AT5G24290
AT4G38825
AT1G77932
AT1G66890
AT3G46060
AT1G04570
AT1G76320
AT3G53270
AT4G20020
AT2G34910
AT1G49500
AT3G28880
AT3G20450
AT2G17980
AT5G23070
AT5G47200
AT1G18950
AT3G15820
AT2G46710
AT4G14380
AT1G66480
AT5G25390
AT2G34500
AT3G18370
AT5G11860
AT1G71690
AT2G28590
AT4G09850
AT4G18070
AT5G39580
AT1G56010
AT5G66760
AT1G52370
AT1G02070
AT3G51030
AT4G18750
AT3G20070
AT1G61980
AT5G57300
AT5G54100
AT3G06740
AT1G02700
AT5G59800
AT3G15830
AT2G21320
AT4G15210
AT1G43160
AT1G23900
AT5G55480
AT5G63790
AT1G72860
AT5G16150
AT2G23450
AT2G31985
AT3G29250
AT1G32310
AT5G11930
AT5G12950
AT3G57600
AT4G22570
AT3G49845
AT5G03795
AT3G05370
AT5G46160
AT5G02490
AT5G65005
AT1G23190
AT1G61095
AT2G18150
AT1G17360
AT3G01140
AT1G75710
AT5G04950
AT5G24260
AT5G64020
AT2G04795
AT1G04700
AT4G35730
AT4G12600
AT1G04620
AT3G29130
AT3G14360
AT2G44640
AT4G34930
AT5G46860
AT3G28300
AT1G23040
AT3G57640
AT4G17880
AT2G36300
AT1G69490
AT1G03410
AT1G13580
AT3G09470
AT3G25930
AT1G14430
AT5G47880
AT3G51590
AT2G28900
AT4G30400
AT1G50290
AT1G20070
AT5G55390
AT4G34710
AT3G19480
AT3G01470
AT2G40920
AT5G07030
AT2G25250
AT1G20100
AT5G18120
AT3G03000
AT1G76430
AT4G08180
AT2G43795
AT1G55600
AT3G53750
AT5G52500
AT1G79580
AT1G67030
AT3G54790
AT4G28020
AT5G67560
AT3G61370
AT1G17550
AT1G74030
AT4G21890
AT2G01900
AT1G29025
AT1G21560
AT2G17820
AT3G05820
AT2G23410
AT3G24510
AT2G28105
AT3G06880
AT4G12570
AT3G63080
AT5G55280
AT3G19370
AT1G01610
AT5G48390
AT1G29980
AT4G21865
AT4G27654
AT4G08290
AT2G05160
AT1G01980
AT1G28270
AT1G80440
AT3G55120
AT4G05000
AT1G10590
AT4G36260
AT1G15380
AT5G25440
AT5G41870
AT5G66560
AT4G22790
AT4G13750
AT5G28080
AT4G27000
AT4G28070
AT5G44250
AT1G16310
AT1G69870
AT3G27190
AT4G02630
AT4G38092
AT5G16410
AT3G51220
AT1G28815
AT2G34730
AT3G10020
AT3G21800
AT1G28600
AT4G32440
AT5G14580
AT1G06670
AT5G37690
AT2G42780
AT3G10960
AT4G32390
AT5G19790
AT4G31050
AT5G63500
AT2G17787
AT5G41240
AT3G50840
AT5G28030
AT3G46200
AT3G51060
AT2G17380
AT1G24140
AT5G21130
AT1G30515
AT5G53570
AT1G69910
AT4G18650
AT1G55265
AT3G06100
AT1G44910
AT5G19840
AT1G78995
AT1G28560
AT3G04280
AT1G55670
AT3G06650
AT5G14620
AT3G49270
AT5G11810
AT4G27585
AT1G74070
AT4G34320
AT3G08040
AT2G25737
AT2G30933
AT1G20575
AT5G23230
AT2G32870
AT1G01810
AT4G25290
AT3G58630
AT4G00530
AT4G35510
AT2G20940
AT1G55840
AT1G62330
AT3G11340
AT2G46960
AT2G33793
AT1G50300
AT3G04181
AT3G24750
AT2G31510
AT1G48040
AT1G13609
AT3G61610
AT1G09815
AT3G10030
AT4G16110
AT5G38470
AT4G21650
AT1G71180
AT4G04610
AT1G71240
AT5G57740
AT3G04890
AT4G38530
AT3G62950
AT5G06260
AT3G11800
AT2G21237
AT1G14650
AT2G47700
AT1G22900
AT4G24380
AT5G20520
AT1G44608
AT1G76730
AT1G75770
AT2G04675
AT2G21520
AT1G72900
AT5G17165
AT3G28070
AT4G22060
AT3G03670
AT5G53990
AT1G77122
AT3G62710
AT2G34560
AT1G67890
AT1G25380
AT4G28480
AT3G45590
AT5G67620
AT3G61540
AT3G27610
AT5G65300
AT1G33490
AT5G40500
AT1G75380
AT5G59170
AT5G57887
AT4G19140
AT4G02070
AT5G42830
AT1G30120
AT3G01430
AT4G00026
AT2G19970
AT1G65240
AT5G60230
AT4G22770
AT1G07160
AT5G57123
AT4G29110
AT5G37510
AT5G46020
AT5G23660
AT3G23280
AT1G67720
AT2G14247
AT3G21160
AT5G47950
AT5G47810
AT1G25450
AT5G60660
AT1G09450
AT3G23790
AT2G04032
AT4G27240
AT5G51130
AT3G57990
AT4G25240
AT2G31140
AT3G18660
AT5G42320
AT1G55190
AT2G29120
AT2G01850
AT4G20170
AT1G32870
AT1G48170
AT1G72200
AT5G03660
AT1G78170
AT1G03200
AT5G52030
AT5G67060
AT3G59800
AT3G21510
AT3G27925
AT1G61620
AT1G76260
AT5G48485
AT1G64700
AT1G14670
AT3G24100
AT2G16880
AT5G57880
AT4G02195
AT2G05310
AT5G01840
AT1G64290
AT4G32530
AT5G02410
AT3G01890
AT1G03220
AT2G29750
AT5G52060
AT5G59840
AT2G36010
AT2G18160
AT4G30890
AT5G54510
AT5G51180
AT4G15260
AT3G60720
AT1G14330
AT4G25650
AT1G05300
AT2G21590
AT3G56810
AT5G15300
AT1G27900
AT5G49460
AT5G50630
AT1G19640
AT4G20360
AT1G73590
AT1G61090
AT1G14210
AT2G01610
AT5G42060
AT5G05630
AT5G22750
AT3G05180
AT3G51480
AT5G67070
AT1G55390
AT3G10550
AT3G46630
AT2G48090
AT5G50520
AT2G31440
AT1G11190
AT1G72910
AT1G14540
AT1G24050
AT2G44540
AT5G50830
AT1G22810
AT1G69740
AT1G61065
AT5G23100
AT3G30210
AT5G59910
AT3G61290
AT4G17190
AT1G68110
AT4G27130
AT3G09735
AT5G42790
AT1G26220
AT5G45380
AT3G57890
AT2G41190
AT4G21280
AT2G42180
AT1G13180
AT1G07260
AT3G14470
AT2G36325
AT1G61960
AT4G25960
AT4G28890
AT2G30260
AT3G12030
AT3G25210
AT1G06270
AT5G11350
AT3G12587
AT5G10360
AT4G28640
AT4G13690
AT1G69700
AT3G16530
AT2G30985
AT3G06210
AT1G27980
AT1G47620
AT4G24350
AT4G11270
AT3G56870
AT4G30070
AT4G17650
AT3G13720
AT4G38700
AT1G49010
AT5G08290
AT3G09480
AT1G55920
AT5G14130
AT2G30360
AT5G10695
AT5G03180
AT2G18210
AT2G43220
AT2G20170
AT1G22550
AT1G21200
AT2G12646
AT3G49990
AT2G34340
AT5G22430
AT2G17880
AT1G10820
AT5G57655
AT1G70820
AT4G02290
AT3G28670
AT1G29320
AT2G41670
AT5G12290
AT5G50150
AT2G37930
AT3G16920
AT3G06300
AT4G39010
AT2G41180
AT1G79160
AT1G67880
AT3G28345
AT2G31740
AT2G38820
AT1G08930
AT5G52970
AT5G67630
AT1G56210
AT1G17290
AT2G42010
AT1G73640
AT2G21050
AT3G10420
AT5G38310
AT5G43580
AT5G09462
AT1G11780
AT1G05250
AT5G63760
AT1G70690
AT3G01472
AT5G62950
AT3G56310
AT4G27950
AT2G42885
AT3G62570
AT3G56270
AT4G28250
AT1G67400
AT2G36724
AT4G01450
AT5G67245
AT3G10060
AT2G38920
AT3G06710
AT3G20310
AT1G32530
AT5G02040
AT5G60390
AT5G45680
AT2G26100
AT5G64280
AT2G41220
AT5G61530
AT4G24930
AT5G15910
AT5G13180
AT3G54640
AT4G18960
AT4G26950
AT1G51160
AT5G16750
AT1G49380
AT5G51590
AT2G43140
AT2G30100
AT4G38680
AT4G38495
AT4G24510
AT4G30650
AT5G62180
AT4G23850
AT5G09460
AT4G31380
AT4G08320
AT5G40880
AT1G09970
AT2G26770
AT3G03790
AT1G73700
AT3G56090
AT3G60950
AT3G29030
AT1G77340
AT1G18580
AT5G57345
AT5G63300
AT1G53720
AT4G25225
AT4G14070
AT3G44430
AT2G31270
AT1G02780
AT1G73680
AT2G38240
AT5G56850
AT1G21440
AT2G40650
AT1G14200
AT3G60245
AT5G24240
AT1G26450
AT2G31865
AT5G26930
AT5G16170
AT2G36490
AT3G55240
AT5G49660
AT2G40085
AT2G45610
AT5G14180
AT3G50530
AT1G05960
AT1G16916
AT4G00335
AT5G03850
AT1G12380
AT1G70600
AT5G16920
AT2G38440
AT1G14960
AT3G66658
AT1G22120
AT3G10460
AT2G01940
AT3G62140
AT1G06960
AT5G23450
AT1G05210
AT2G07738
AT3G62700
AT4G13280
AT2G35160
AT4G03490
AT2G24850
AT5G01600
AT5G22920
AT1G71130
AT5G02010
AT5G46050
AT1G17345
AT3G46950
AT2G26730
AT5G15450
AT5G42300
AT5G04460
AT1G09850
AT1G72810
AT4G26420
AT1G58330
AT3G03910
AT4G17380
AT1G43620
AT4G11650
AT2G17660
AT1G17500
AT3G21580
AT1G16060
AT1G71990
AT4G04770
AT2G39550
AT3G14075
AT2G28810
AT5G57370
AT4G40080
AT3G50120
AT1G07590
AT5G25460
AT2G38870
AT3G26440
AT1G18740
AT1G14580
AT4G25150
AT5G65430
AT1G47980
AT4G37290
AT5G53960
AT2G46690
AT5G09463
AT5G37630
AT3G22210
AT5G20920
AT1G63010
AT3G50050
AT2G03270
AT2G18480
AT3G03305
AT3G02650
AT4G25760
AT3G49300
AT3G10860
AT2G18090
AT5G59320
AT3G18190
AT3G54660
AT1G28300
AT1G71960
AT1G13290
AT1G35420
AT5G49990
AT3G14340
AT1G04420
AT1G08500
AT1G48920
AT5G03540
AT3G13275
AT3G20460
AT2G16592
AT3G16650
AT1G23060
AT1G26120
AT4G21870
AT1G66670
AT3G09490
AT4G21830
AT1G02660
AT4G37880
AT2G43060
AT5G15190
AT3G23100
AT3G13530
AT4G37295
AT4G35950
AT3G21550
AT1G72260
AT1G67560
AT3G45730
AT2G44560
AT4G39930
AT5G24760
AT5G02870
AT5G14420
AT4G19880
AT5G23760
AT5G02310
AT3G01420
AT2G18162
AT4G33690
AT1G23560
AT4G25900
AT5G11420
AT2G28430
AT4G04340
AT4G35650
AT5G11920
AT3G02790
AT5G01790
AT1G72125
AT5G21105
AT2G01960
AT1G30610
AT1G13350
AT4G17616
AT5G49420
AT3G27350
AT5G58730
AT3G22660
AT5G22940
AT3G13435
AT1G08250
AT3G48860
AT1G12470
AT5G62650
AT3G50670
AT4G23570
AT1G04780
AT4G18010
AT1G64840
AT5G15160
AT3G53720
AT5G09461
AT2G40470
AT5G12960
AT3G04960
AT2G44840
AT1G02360
AT4G23460
AT1G63860
AT5G43020
AT2G16510
AT1G58360
AT3G62600
AT1G26850
AT2G21630
AT1G21520
AT5G44860
AT1G18390
AT3G21920
AT4G26850
AT5G10220
AT5G48140
AT4G13290
AT2G31430
```
