## Supplementary material for "A comprehensive map of preferentially located motifs reveals distinct proximal *cis*-regulatory elements in plants": CGATCACT_containing_gene_set.txt

```
#Occurences of CGATCACT between 271 and 349 (positions relative to the transcription start site)
#44 sequences with CGATCACT in this interval
#0.21% of the sequences in promoter set with CGATCACT (set with 20573 sequences)
AT4G14380
AT5G52030
AT1G01810
AT4G26650
AT4G17650
AT1G67030
AT3G61610
AT5G22210
AT5G15160
AT1G61065
AT3G61290
AT5G19790
AT2G30720
AT4G17380
AT5G66560
AT5G11880
AT1G20430
AT3G50840
AT1G08930
AT5G50830
AT5G58350
AT5G63300
AT1G71960
AT4G23950
AT1G72260
AT3G06300
AT3G18190
AT4G38680
AT3G54640
AT2G28430
AT4G38495
AT5G43580
AT1G11572
AT5G60230
AT1G09450
AT3G11340
AT3G29030
AT1G28300
AT2G42885
AT1G20575
AT5G42320
AT3G63220
AT2G41670
AT1G14330
```
