## Supplementary material for "A comprehensive map of preferentially located motifs reveals distinct proximal *cis*-regulatory elements in plants": CGATCAGG_containing_gene_set.txt

```
#Occurences of CGATCAGG between 409 and 435 (positions relative to the transcription start site)
#10 sequences with CGATCAGG in this interval
#0.05% of the sequences in promoter set with CGATCAGG (set with 20573 sequences)
AT1G03070
AT5G06330
AT1G73602
AT4G15560
AT4G01990
AT5G57580
AT3G05800
AT4G21745
AT1G15820
AT1G02450
```
