## Supplementary material for "A comprehensive map of preferentially located motifs reveals distinct proximal *cis*-regulatory elements in plants": CGATCCCA_containing_gene_set.txt

```
#Occurences of CGATCCCA between 254 and 320 (positions relative to the transcription start site)
#35 sequences with CGATCCCA in this interval
#0.17% of the sequences in promoter set with CGATCCCA (set with 20573 sequences)
AT1G77670
AT5G41685
AT2G38185
AT3G19615
AT3G07930
AT5G27650
AT1G21190
AT2G33720
AT5G64460
AT3G13275
AT3G52130
AT3G25805
AT5G22500
AT3G50170
AT5G63510
AT2G31170
AT2G41740
AT5G50230
AT4G34320
AT2G16460
AT5G60640
AT5G52540
AT4G16950
AT5G43400
AT2G41540
AT1G20405
AT3G08010
AT4G32300
AT5G05950
AT2G43250
AT3G19150
AT3G50190
AT1G50325
AT3G62530
AT5G41360
```
