## Supplementary material for "A comprehensive map of preferentially located motifs reveals distinct proximal *cis*-regulatory elements in plants": CGATCTCC_containing_gene_set.txt

```
#Occurences of CGATCTCC between 230 and 367 (positions relative to the transcription start site)
#90 sequences with CGATCTCC in this interval
#0.44% of the sequences in promoter set with CGATCTCC (set with 20573 sequences)
AT2G29420
AT5G18170
AT5G64310
AT3G47540
AT3G08770
AT1G60990
AT2G05840
AT1G59700
AT1G07240
AT1G52290
AT4G13395
AT5G67630
AT5G60500
AT5G23280
AT4G27310
AT3G56270
AT4G38950
AT1G14820
AT3G57990
AT1G79010
AT1G07280
AT4G13510
AT3G06360
AT5G18090
AT3G27400
AT2G37590
AT3G24280
AT4G37400
AT4G29490
AT5G20950
AT1G15740
AT2G46770
AT5G22600
AT1G59940
AT1G78270
AT5G04330
AT5G04970
AT1G22370
AT5G13610
AT4G16144
AT2G17350
AT1G08520
AT3G52790
AT1G10710
AT5G17030
AT4G03030
AT4G16060
AT5G43790
AT4G21100
AT4G28820
AT1G12360
AT1G80070
AT5G56880
AT5G50540
AT3G43210
AT1G80120
AT5G44670
AT5G21940
AT5G50645
AT5G62170
AT3G51970
AT5G18600
AT1G06220
AT3G12470
AT2G18500
AT1G29120
AT2G04380
AT1G50840
AT1G64180
AT4G13890
AT2G24300
AT3G66654
AT5G22794
AT3G51430
AT4G33690
AT3G24068
AT3G09400
AT1G55620
AT2G29990
AT5G54880
AT1G65370
AT3G13175
AT1G07260
AT4G14305
AT3G62930
AT1G26370
AT3G43980
AT5G25310
AT1G11925
AT4G27750
```
