## Supplementary material for "A comprehensive map of preferentially located motifs reveals distinct proximal *cis*-regulatory elements in plants": CGATGAAG_containing_gene_set.txt

```
#Occurences of CGATGAAG between 275 and 367 (positions relative to the transcription start site)
#180 sequences with CGATGAAG in this interval
#0.87% of the sequences in promoter set with CGATGAAG (set with 20573 sequences)
AT3G07425
AT3G19470
AT5G46520
AT3G02130
AT1G59940
AT1G58330
AT3G12650
AT5G60850
AT2G24150
AT3G09970
AT1G72630
AT1G01560
AT2G39250
AT1G11630
AT5G26250
AT4G22880
AT4G11100
AT3G09200
AT1G23440
AT5G23570
AT2G14365
AT4G09350
AT3G13550
AT4G21705
AT1G01340
AT2G25180
AT1G51500
AT3G09390
AT1G60010
AT1G53240
AT1G60860
AT2G25320
AT5G65170
AT1G08490
AT5G62850
AT5G19770
AT4G32210
AT4G23110
AT2G46070
AT2G19530
AT2G28940
AT5G45430
AT5G17160
AT3G02000
AT4G28820
AT2G34655
AT2G35350
AT1G73380
AT1G65580
AT5G54880
AT1G60220
AT1G56420
AT4G13500
AT1G17130
AT5G44350
AT5G62270
AT5G66680
AT3G17250
AT1G70260
AT1G57720
AT2G34100
AT2G40860
AT1G69740
AT4G29850
AT1G12030
AT3G18930
AT5G66900
AT1G70290
AT5G16440
AT5G03320
AT3G25520
AT5G49400
AT3G06240
AT4G02740
AT5G09876
AT5G18540
AT5G55490
AT1G74790
AT1G63380
AT1G13170
AT5G52510
AT2G44410
AT2G19460
AT2G25900
AT1G76030
AT5G01880
AT4G10300
AT1G22050
AT5G01590
AT5G02950
AT2G46710
AT3G48380
AT5G24890
AT5G09600
AT5G64960
AT4G22850
AT5G19780
AT5G45490
AT4G10810
AT1G77170
AT4G19112
AT1G61990
AT3G28360
AT1G61093
AT1G51060
AT1G23710
AT5G56190
AT3G03550
AT5G63700
AT4G22120
AT5G19290
AT1G61095
AT2G40400
AT5G35732
AT5G23790
AT3G01950
AT4G39675
AT5G44460
AT5G03545
AT1G52710
AT3G59530
AT5G56710
AT1G05575
AT4G16141
AT2G24540
AT2G19500
AT5G40930
AT1G64180
AT3G56620
AT4G22730
AT2G44740
AT4G00310
AT5G23100
AT2G47860
AT4G10480
AT1G80300
AT2G45590
AT3G29390
AT1G12940
AT5G48390
AT1G30530
AT5G58760
AT4G01660
AT5G13180
AT1G53320
AT5G65410
AT1G61900
AT2G40290
AT3G22425
AT5G16040
AT2G21210
AT4G39420
AT5G11900
AT2G01810
AT2G28490
AT1G52880
AT3G24280
AT4G14103
AT1G67100
AT1G60770
AT1G68000
AT1G63750
AT5G42890
AT3G49410
AT1G08880
AT1G56430
AT4G19110
AT2G40160
AT1G48230
AT5G58530
AT2G19490
AT5G45428
AT5G15850
AT1G30600
AT1G24440
AT2G33670
AT3G03860
AT2G14710
AT2G30900
AT5G41340
```
