## Supplementary material for "A comprehensive map of preferentially located motifs reveals distinct proximal *cis*-regulatory elements in plants": CGATTCGT_containing_gene_set.txt

```
#Occurences of CGATTCGT between -491 and -404 (positions relative to the transcription start site)
#39 sequences with CGATTCGT in this interval
#0.19% of the sequences in promoter set with CGATTCGT (set with 20573 sequences)
AT4G37970
AT1G60995
AT4G12440
AT2G01560
AT4G34360
AT1G73430
AT3G14590
AT2G32760
AT1G66340
AT4G37280
AT5G19880
AT4G01595
AT4G40090
AT4G19810
AT3G17668
AT3G60150
AT4G11650
AT2G43780
AT5G01640
AT3G17020
AT1G03340
AT2G32940
AT1G03445
AT5G47930
AT5G18840
AT1G78260
AT5G24240
AT2G24395
AT4G09670
AT4G00370
AT3G46180
AT5G19870
AT2G25800
AT5G59305
AT4G21926
AT1G34180
AT3G03840
AT5G12050
AT1G75560
```
