## Supplementary material for "A comprehensive map of preferentially located motifs reveals distinct proximal *cis*-regulatory elements in plants": CGCAAAAT_containing_gene_set.txt

```
#Occurences of CGCAAAAT between -46 and -11 (positions relative to the transcription start site)
#27 sequences with CGCAAAAT in this interval
#0.13% of the sequences in promoter set with CGCAAAAT (set with 20573 sequences)
AT5G66760
AT3G48500
AT2G01910
AT4G14250
AT3G01730
AT4G29870
AT5G40230
AT3G47833
AT5G08600
AT2G30910
AT3G53230
AT1G08930
AT4G38770
AT2G44578
AT1G78600
AT5G54070
AT1G69080
AT3G27460
AT3G51850
AT2G05160
AT2G32980
AT3G48195
AT1G76140
AT3G52790
AT1G17020
AT3G07195
AT4G25840
```
