## Supplementary material for "A comprehensive map of preferentially located motifs reveals distinct proximal *cis*-regulatory elements in plants": CGCAACTG_containing_gene_set.txt

```
#Occurences of CGCAACTG between 343 and 406 (positions relative to the transcription start site)
#20 sequences with CGCAACTG in this interval
#0.10% of the sequences in promoter set with CGCAACTG (set with 20573 sequences)
AT1G75950
AT4G34020
AT4G24590
AT5G49710
AT4G01110
AT4G28080
AT3G16630
AT4G04614
AT5G36700
AT5G25610
AT3G08620
AT2G33580
AT5G54920
AT4G18197
AT1G68050
AT5G43450
AT1G18520
AT3G02530
AT5G36790
AT4G00480
```
