## Supplementary material for "A comprehensive map of preferentially located motifs reveals distinct proximal *cis*-regulatory elements in plants": CGCAAGGA_containing_gene_set.txt

```
#Occurences of CGCAAGGA between 199 and 234 (positions relative to the transcription start site)
#26 sequences with CGCAAGGA in this interval
#0.13% of the sequences in promoter set with CGCAAGGA (set with 20573 sequences)
AT4G37860
AT3G06700
AT1G24150
AT5G42785
AT1G10360
AT2G33060
AT4G17170
AT5G07190
AT1G25472
AT2G33860
AT1G07745
AT2G36355
AT2G44850
AT3G13230
AT1G29670
AT1G25470
AT1G19080
AT3G55200
AT5G16150
AT3G02480
AT1G49435
AT3G48580
AT3G55220
AT5G55000
AT2G15530
AT4G24740
```
