## Supplementary material for "A comprehensive map of preferentially located motifs reveals distinct proximal *cis*-regulatory elements in plants": CGCAAGGT_containing_gene_set.txt

```
#Occurences of CGCAAGGT between 237 and 367 (positions relative to the transcription start site)
#44 sequences with CGCAAGGT in this interval
#0.21% of the sequences in promoter set with CGCAAGGT (set with 20573 sequences)
AT2G33150
AT2G22050
AT2G15900
AT5G54585
AT4G08520
AT2G43520
AT2G30970
AT4G35030
AT5G09490
AT3G60050
AT3G20560
AT2G34480
AT1G70040
AT5G40440
AT5G39360
AT5G44700
AT2G16592
AT5G66780
AT5G03150
AT2G01008
AT5G05700
AT5G52920
AT2G41950
AT1G67650
AT3G01590
AT3G19430
AT1G08560
AT2G24020
AT3G21950
AT5G39580
AT5G43740
AT2G43940
AT4G10613
AT1G60990
AT2G32480
AT5G60750
AT3G15820
AT4G28397
AT3G02090
AT1G74050
AT3G09700
AT5G64270
AT5G35200
AT3G46650
```
