## Supplementary material for "A comprehensive map of preferentially located motifs reveals distinct proximal *cis*-regulatory elements in plants": CGCAAGT_containing_gene_set.txt

```
#Occurences of CGCAAGT between 273 and 394 (positions relative to the transcription start site)
#157 sequences with CGCAAGT in this interval
#0.76% of the sequences in promoter set with CGCAAGT (set with 20573 sequences)
AT5G15550
AT3G24515
AT3G27360
AT5G65650
AT5G54870
AT1G24510
AT3G50330
AT2G20960
AT1G04810
AT4G29380
AT4G16165
AT3G01410
AT1G53400
AT2G32310
AT5G09730
AT4G16500
AT1G68400
AT5G42060
AT2G25290
AT1G09370
AT1G76750
AT1G53633
AT5G20500
AT5G40645
AT5G67510
AT2G27510
AT1G11790
AT3G46790
AT3G18980
AT3G01185
AT1G23000
AT1G75750
AT1G01310
AT4G20230
AT1G20640
AT5G56370
AT1G74490
AT1G78900
AT1G52720
AT3G13560
AT5G55200
AT5G41980
AT4G10140
AT3G07780
AT2G16730
AT4G19120
AT3G03490
AT3G17570
AT5G15250
AT5G58940
AT2G20240
AT4G13263
AT5G65960
AT3G51500
AT3G58070
AT3G06868
AT1G10940
AT2G24460
AT4G00080
AT1G59590
AT1G71460
AT1G65610
AT5G03340
AT1G16890
AT4G13820
AT4G39010
AT2G41640
AT1G16190
AT2G45040
AT2G29140
AT3G61190
AT1G03140
AT1G26530
AT3G22840
AT2G21870
AT3G11850
AT3G04360
AT1G58225
AT5G06720
AT2G33070
AT5G37370
AT1G65032
AT5G54050
AT5G60100
AT3G58790
AT5G08335
AT2G37250
AT5G02390
AT1G03520
AT1G29730
AT1G77370
AT2G01620
AT3G25580
AT1G69550
AT3G11440
AT1G73430
AT5G60950
AT5G10620
AT4G24160
AT3G47050
AT1G26270
AT5G66910
AT1G02030
AT3G12130
AT5G25770
AT4G22235
AT4G15080
AT2G03550
AT5G61250
AT3G02610
AT5G24780
AT1G27300
AT1G73260
AT3G04400
AT2G29980
AT2G18400
AT1G25275
AT5G12430
AT3G53230
AT2G19480
AT3G13310
AT2G01330
AT4G29140
AT4G25820
AT1G53180
AT5G11110
AT4G26500
AT1G24440
AT1G61210
AT1G75420
AT1G10280
AT5G56680
AT4G35850
AT4G18770
AT3G28670
AT1G64470
AT1G52240
AT3G42150
AT3G52210
AT1G21930
AT1G67800
AT2G28720
AT1G59660
AT5G50050
AT1G23390
AT5G59010
AT1G70980
AT1G10750
AT1G31350
AT5G63080
AT1G04680
AT4G25760
AT1G53635
AT1G63660
AT2G41905
AT5G11930
AT5G38050
```
