## Supplementary material for "A comprehensive map of preferentially located motifs reveals distinct proximal *cis*-regulatory elements in plants": CGCAATTG_containing_gene_set.txt

```
#Occurences of CGCAATTG between 356 and 378 (positions relative to the transcription start site)
#10 sequences with CGCAATTG in this interval
#0.05% of the sequences in promoter set with CGCAATTG (set with 20573 sequences)
AT1G61070
AT1G11785
AT4G39130
AT1G02730
AT1G49890
AT3G17650
AT3G60960
AT4G11860
AT4G23940
AT1G67070
```
