## Supplementary material for "A comprehensive map of preferentially located motifs reveals distinct proximal *cis*-regulatory elements in plants": CGCACTC_containing_gene_set.txt

```
#Occurences of CGCACTC between 210 and 314 (positions relative to the transcription start site)
#77 sequences with CGCACTC in this interval
#0.37% of the sequences in promoter set with CGCACTC (set with 20573 sequences)
AT3G08000
AT5G46520
AT4G21930
AT4G24450
AT4G35000
AT1G10870
AT5G26780
AT3G03910
AT2G44230
AT1G07670
AT5G44580
AT2G25890
AT4G10350
AT5G12370
AT3G05170
AT1G72610
AT3G26085
AT5G38900
AT1G07810
AT3G20170
AT3G20740
AT1G77060
AT1G07700
AT3G59740
AT3G19350
AT1G22550
AT5G17040
AT3G13150
AT2G31425
AT1G60930
AT3G12950
AT1G76440
AT3G27400
AT5G41970
AT3G12340
AT5G50440
AT3G22620
AT1G77000
AT2G03630
AT4G02680
AT1G28710
AT1G78850
AT2G44350
AT3G55340
AT3G32930
AT3G26020
AT5G48090
AT1G22750
AT4G33040
AT1G62130
AT1G10510
AT5G66005
AT3G01520
AT3G05727
AT1G36980
AT5G01890
AT4G03340
AT1G64500
AT3G11090
AT3G01280
AT5G42860
AT3G07380
AT1G74740
AT3G43210
AT1G71310
AT1G18090
AT2G34280
AT1G20110
AT1G55810
AT2G26080
AT5G20660
AT3G51960
AT5G25800
AT1G70630
AT5G08391
AT2G47400
AT3G60190
```
