## Supplementary material for "A comprehensive map of preferentially located motifs reveals distinct proximal *cis*-regulatory elements in plants": CGCAGACT_containing_gene_set.txt

```
#Occurences of CGCAGACT between 395 and 429 (positions relative to the transcription start site)
#14 sequences with CGCAGACT in this interval
#0.07% of the sequences in promoter set with CGCAGACT (set with 20573 sequences)
AT5G48610
AT5G03190
AT5G48210
AT4G31805
AT5G27210
AT1G32260
AT1G49920
AT1G34380
AT4G19006
AT2G35760
AT1G55890
AT3G55920
AT1G55850
AT2G16280
```
