## Supplementary material for "A comprehensive map of preferentially located motifs reveals distinct proximal *cis*-regulatory elements in plants": CGCAGGA_containing_gene_set.txt

```
#Occurences of CGCAGGA between 268 and 383 (positions relative to the transcription start site)
#139 sequences with CGCAGGA in this interval
#0.68% of the sequences in promoter set with CGCAGGA (set with 20573 sequences)
AT3G18000
AT4G26070
AT5G11080
AT2G36230
AT1G69230
AT2G25250
AT5G16840
AT3G44730
AT3G07525
AT1G58602
AT5G48020
AT1G18550
AT3G10915
AT1G30580
AT1G73060
AT5G49970
AT3G03360
AT4G32450
AT3G17998
AT1G09830
AT1G66980
AT3G59400
AT3G10610
AT4G38440
AT1G09300
AT2G17450
AT1G75200
AT1G28180
AT5G59380
AT5G59350
AT5G54170
AT4G17030
AT4G27110
AT1G18280
AT5G61370
AT5G35620
AT5G24760
AT2G39650
AT5G45420
AT2G25280
AT5G53080
AT1G35720
AT2G13560
AT1G50630
AT5G05210
AT3G47440
AT2G35060
AT2G41200
AT3G19800
AT5G40420
AT2G29460
AT3G62840
AT1G79110
AT4G29960
AT1G32920
AT3G12360
AT1G55205
AT2G07719
AT2G22730
AT1G74060
AT3G07480
AT4G34860
AT3G51490
AT4G16640
AT4G26910
AT4G10020
AT5G45940
AT2G03530
AT1G47530
AT2G18910
AT3G21460
AT2G38940
AT1G69220
AT1G31175
AT4G18930
AT2G26160
AT2G41800
AT5G04560
AT1G05430
AT3G09020
AT4G40040
AT1G03520
AT1G22970
AT2G37110
AT4G32460
AT3G27150
AT4G38180
AT4G17080
AT2G39180
AT5G55507
AT5G43350
AT5G39450
AT4G03190
AT4G30080
AT4G20380
AT5G57345
AT5G01800
AT5G53486
AT5G23080
AT1G05910
AT1G63290
AT3G45630
AT4G26950
AT5G58950
AT4G36260
AT4G20390
AT3G15110
AT4G19180
AT2G29740
AT2G45410
AT1G77122
AT5G20870
AT1G76940
AT3G51980
AT3G62140
AT5G14210
AT5G32450
AT4G38410
AT2G38040
AT3G56630
AT1G30450
AT4G35510
AT3G18110
AT3G28670
AT2G35950
AT5G51700
AT4G29380
AT1G60500
AT1G06060
AT1G71110
AT4G11290
AT4G37560
AT5G19620
AT5G20920
AT4G33820
AT3G43930
AT2G48000
AT3G07040
AT4G38225
```
