## Supplementary material for "A comprehensive map of preferentially located motifs reveals distinct proximal *cis*-regulatory elements in plants": CGCAGGAC_containing_gene_set.txt

```
#Occurences of CGCAGGAC between 284 and 376 (positions relative to the transcription start site)
#17 sequences with CGCAGGAC in this interval
#0.08% of the sequences in promoter set with CGCAGGAC (set with 20573 sequences)
AT4G03190
AT1G06060
AT1G66980
AT3G44730
AT1G71110
AT1G18550
AT5G23080
AT4G38180
AT5G45940
AT3G15110
AT5G51700
AT5G40420
AT5G45420
AT1G05910
AT1G58602
AT1G69230
AT5G53486
```
