## Supplementary material for "A comprehensive map of preferentially located motifs reveals distinct proximal *cis*-regulatory elements in plants": CGCAGTAG_containing_gene_set.txt

```
#Occurences of CGCAGTAG between 161 and 305 (positions relative to the transcription start site)
#26 sequences with CGCAGTAG in this interval
#0.13% of the sequences in promoter set with CGCAGTAG (set with 20573 sequences)
AT1G29320
AT4G10500
AT2G47710
AT4G27585
AT1G77470
AT5G49210
AT5G54960
AT1G62710
AT5G23160
AT1G22840
AT4G34710
AT5G01760
AT1G20370
AT1G77580
AT5G13500
AT3G48850
AT1G16640
AT5G52060
AT5G10460
AT2G34580
AT3G52905
AT1G79080
AT1G08410
AT4G32605
AT4G25330
AT2G16500
```
