## Supplementary material for "A comprehensive map of preferentially located motifs reveals distinct proximal *cis*-regulatory elements in plants": CGCAGTAT_containing_gene_set.txt

```
#Occurences of CGCAGTAT between 418 and 456 (positions relative to the transcription start site)
#11 sequences with CGCAGTAT in this interval
#0.05% of the sequences in promoter set with CGCAGTAT (set with 20573 sequences)
AT1G06820
AT2G06530
AT3G21175
AT1G26320
AT3G49780
AT5G07572
AT2G09840
AT3G07570
AT1G28590
AT3G04910
AT4G25130
```
