## Supplementary material for "A comprehensive map of preferentially located motifs reveals distinct proximal *cis*-regulatory elements in plants": CGCCACAT_containing_gene_set.txt

```
#Occurences of CGCCACAT between 375 and 418 (positions relative to the transcription start site)
#29 sequences with CGCCACAT in this interval
#0.14% of the sequences in promoter set with CGCCACAT (set with 20573 sequences)
AT1G12530
AT2G28670
AT2G36430
AT1G80840
AT3G11325
AT2G41870
AT5G42350
AT1G07130
AT1G04860
AT1G27150
AT3G43520
AT4G09466
AT1G20340
AT1G71820
AT5G03210
AT1G30500
AT4G27420
AT1G75800
AT1G28710
AT1G55928
AT2G37925
AT4G22666
AT5G40720
AT1G09750
AT4G34710
AT4G09464
AT4G09467
AT1G04920
AT3G53380
```
