## Supplementary material for "A comprehensive map of preferentially located motifs reveals distinct proximal *cis*-regulatory elements in plants": CGCCACTA_containing_gene_set.txt

```
#Occurences of CGCCACTA between 315 and 377 (positions relative to the transcription start site)
#23 sequences with CGCCACTA in this interval
#0.11% of the sequences in promoter set with CGCCACTA (set with 20573 sequences)
AT2G39518
AT3G63110
AT1G23600
AT1G75520
AT5G23060
AT5G20940
AT1G14490
AT1G35580
AT5G35732
AT5G05660
AT4G36260
AT5G23170
AT5G59120
AT3G04570
AT1G62240
AT5G20730
AT3G60670
AT5G01830
AT3G50380
AT1G14990
AT3G17800
AT4G16830
AT2G19470
```
