## Supplementary material for "A comprehensive map of preferentially located motifs reveals distinct proximal *cis*-regulatory elements in plants": CGCCAGT_containing_gene_set.txt

```
#Occurences of CGCCAGT between 352 and 369 (positions relative to the transcription start site)
#16 sequences with CGCCAGT in this interval
#0.08% of the sequences in promoter set with CGCCAGT (set with 20573 sequences)
AT1G16590
AT3G56430
AT4G20260
AT3G01470
AT1G16270
AT1G02813
AT2G39910
AT4G00730
AT3G01472
AT3G53900
AT1G72230
AT5G10170
AT2G04031
AT5G45610
AT4G38890
AT2G21140
```
