## Supplementary material for "A comprehensive map of preferentially located motifs reveals distinct proximal *cis*-regulatory elements in plants": CGCCCAAG_containing_gene_set.txt

```
#Occurences of CGCCCAAG between 151 and 234 (positions relative to the transcription start site)
#16 sequences with CGCCCAAG in this interval
#0.08% of the sequences in promoter set with CGCCCAAG (set with 20573 sequences)
AT3G13229
AT1G22830
AT1G79640
AT3G16720
AT5G49180
AT1G62880
AT1G79670
AT5G51110
AT2G28860
AT2G19390
AT1G56415
AT1G15710
AT5G66510
AT4G02610
AT3G23340
AT1G53380
```
