## Supplementary material for "A comprehensive map of preferentially located motifs reveals distinct proximal *cis*-regulatory elements in plants": CGCCCGAG_containing_gene_set.txt

```
#Occurences of CGCCCGAG between 242 and 331 (positions relative to the transcription start site)
#13 sequences with CGCCCGAG in this interval
#0.06% of the sequences in promoter set with CGCCCGAG (set with 20573 sequences)
AT5G10780
AT1G63140
AT4G26220
AT3G63540
AT1G17490
AT4G32770
AT5G38900
AT3G20380
AT5G63800
AT5G57550
AT1G10522
AT5G11550
AT3G29400
```
