## Supplementary material for "A comprehensive map of preferentially located motifs reveals distinct proximal *cis*-regulatory elements in plants": CGCCGAG_containing_gene_set.txt

```
#Occurences of CGCCGAG between 319 and 414 (positions relative to the transcription start site)
#117 sequences with CGCCGAG in this interval
#0.57% of the sequences in promoter set with CGCCGAG (set with 20573 sequences)
AT4G27780
AT3G21890
AT3G27080
AT1G06080
AT4G02280
AT5G43170
AT2G42310
AT1G31580
AT5G40210
AT3G15300
AT5G50900
AT5G42830
AT5G39900
AT1G16390
AT4G12510
AT1G18520
AT2G40330
AT3G52105
AT4G34419
AT5G04960
AT3G11745
AT1G33250
AT2G41330
AT1G33800
AT4G12320
AT2G35658
AT5G04190
AT4G25250
AT4G37890
AT5G04340
AT3G50350
AT3G17350
AT1G10657
AT1G54580
AT3G17950
AT3G57140
AT4G27520
AT4G15800
AT2G41480
AT2G05940
AT2G01630
AT2G22840
AT3G60690
AT2G24520
AT1G27730
AT3G17910
AT5G01840
AT2G19000
AT5G52790
AT4G13930
AT1G48195
AT5G02220
AT3G25700
AT5G28500
AT4G22820
AT4G20780
AT3G14075
AT1G80180
AT5G18060
AT4G29050
AT4G37040
AT1G29395
AT4G37220
AT3G48550
AT2G45830
AT1G68430
AT4G04180
AT3G04530
AT3G11690
AT1G43690
AT5G59360
AT2G41110
AT5G18050
AT2G25370
AT1G32260
AT3G14067
AT4G20860
AT3G62780
AT3G18510
AT2G30340
AT1G49620
AT1G34200
AT1G52740
AT5G20980
AT5G53470
AT5G01520
AT1G03600
AT4G07820
AT2G18915
AT3G01700
AT3G43810
AT5G18020
AT5G05320
AT5G61210
AT3G14060
AT5G14602
AT1G72520
AT4G23500
AT3G51750
AT5G12330
AT1G43890
AT5G37770
AT4G12310
AT5G24690
AT4G22505
AT3G11650
AT3G48020
AT4G23750
AT4G11140
AT4G36670
AT3G03280
AT3G03150
AT3G57400
AT5G51040
AT2G35910
AT3G52561
AT3G58520
```
