## Supplementary material for "A comprehensive map of preferentially located motifs reveals distinct proximal *cis*-regulatory elements in plants": CGCCGAGA_containing_gene_set.txt

```
#Occurences of CGCCGAGA between 359 and 417 (positions relative to the transcription start site)
#35 sequences with CGCCGAGA in this interval
#0.17% of the sequences in promoter set with CGCCGAGA (set with 20573 sequences)
AT3G50350
AT1G33800
AT2G35658
AT1G33250
AT1G68430
AT5G37770
AT3G48550
AT5G51040
AT1G34200
AT4G23500
AT1G49620
AT3G14060
AT4G25250
AT4G36670
AT4G07820
AT5G04340
AT4G37890
AT3G15300
AT5G50900
AT3G17350
AT3G17910
AT2G35960
AT3G18510
AT5G43170
AT4G11140
AT5G59360
AT3G43810
AT3G46940
AT3G52105
AT3G03280
AT4G23750
AT1G27730
AT5G18060
AT5G14602
AT4G13930
```
