## Supplementary material for "A comprehensive map of preferentially located motifs reveals distinct proximal *cis*-regulatory elements in plants": CGCCGCC_containing_gene_set.txt

```
#Occurences of CGCCGCC between 253 and 298 (positions relative to the transcription start site)
#93 sequences with CGCCGCC in this interval
#0.45% of the sequences in promoter set with CGCCGCC (set with 20573 sequences)
AT1G71380
AT1G11700
AT1G15400
AT5G11430
AT4G17680
AT3G60200
AT2G15440
AT1G29300
AT1G17100
AT2G41400
AT2G05580
AT5G05340
AT1G44790
AT3G01700
AT4G10170
AT2G44930
AT5G50480
AT1G14490
AT5G35660
AT3G25600
AT1G03440
AT5G27380
AT1G67035
AT3G11690
AT4G28330
AT4G05070
AT5G67300
AT3G17150
AT3G43660
AT4G28940
AT5G62320
AT1G49780
AT2G39040
AT1G08090
AT5G67420
AT4G12450
AT2G38080
AT5G35090
AT1G24530
AT3G14210
AT5G67230
AT2G21600
AT3G25030
AT4G30070
AT5G24580
AT5G22470
AT3G18600
AT5G02220
AT4G13840
AT2G33690
AT4G38600
AT1G28480
AT1G31335
AT5G24570
AT3G09070
AT2G21060
AT5G58020
AT3G03170
AT2G45470
AT4G17490
AT4G29150
AT1G19380
AT3G49570
AT3G19360
AT4G38680
AT1G28240
AT3G28920
AT5G44260
AT5G22310
AT5G65520
AT4G36710
AT1G22360
AT3G16510
AT5G07190
AT5G16200
AT1G64110
AT5G13090
AT1G63030
AT4G18170
AT1G15215
AT2G31945
AT4G19670
AT2G42520
AT2G45590
AT1G78410
AT5G17350
AT1G55190
AT1G18140
AT2G23340
AT3G21150
AT2G47400
AT1G33800
AT2G47810
```
