## Supplementary material for "A comprehensive map of preferentially located motifs reveals distinct proximal *cis*-regulatory elements in plants": CGCCGTT_containing_gene_set.txt

```
#Occurences of CGCCGTT between 201 and 286 (positions relative to the transcription start site)
#148 sequences with CGCCGTT in this interval
#0.72% of the sequences in promoter set with CGCCGTT (set with 20573 sequences)
AT1G78600
AT3G26570
AT3G45930
AT2G20562
AT2G45970
AT4G14450
AT5G09800
AT4G03945
AT2G44930
AT1G28360
AT4G11070
AT4G19700
AT5G60720
AT3G25882
AT4G40090
AT5G58520
AT5G23170
AT5G35375
AT3G53730
AT3G06180
AT5G49910
AT2G40230
AT3G10525
AT3G13380
AT3G47540
AT3G45577
AT1G03840
AT2G46950
AT5G35910
AT3G51740
AT1G60420
AT4G27310
AT4G12450
AT3G63460
AT5G62170
AT3G20620
AT4G01700
AT5G27680
AT1G19380
AT1G53635
AT4G37130
AT1G51170
AT2G26975
AT4G17710
AT1G21050
AT1G16060
AT5G58570
AT3G27415
AT2G23290
AT1G32530
AT2G36470
AT1G77855
AT1G68260
AT5G14010
AT3G06740
AT3G50900
AT5G52050
AT2G17265
AT2G24350
AT5G55300
AT3G01810
AT4G30440
AT1G72220
AT3G25600
AT2G38640
AT1G72200
AT5G49665
AT4G27990
AT1G24470
AT4G12900
AT3G11660
AT1G26310
AT2G47000
AT5G35735
AT4G27590
AT1G51440
AT2G23320
AT4G24090
AT3G57500
AT4G19940
AT1G75150
AT4G28600
AT2G46735
AT1G11655
AT4G18350
AT1G69900
AT3G26550
AT1G64650
AT1G16790
AT3G01516
AT2G42350
AT1G07020
AT3G54860
AT1G53903
AT1G31335
AT1G33800
AT4G32540
AT5G42650
AT1G32170
AT1G79450
AT4G34881
AT3G09360
AT5G47230
AT4G16440
AT4G25225
AT3G47990
AT1G03440
AT5G42750
AT5G17520
AT3G25780
AT1G02450
AT3G62720
AT4G06746
AT3G05210
AT5G04190
AT4G37400
AT3G22070
AT5G63510
AT4G00360
AT1G14430
AT5G61210
AT2G15680
AT4G10950
AT1G53170
AT2G44600
AT1G53885
AT5G67420
AT1G09250
AT3G62770
AT2G36985
AT4G11211
AT5G19290
AT3G20080
AT3G60530
AT3G46320
AT3G23200
AT1G04420
AT3G53310
AT4G11360
AT1G79250
AT3G17100
AT4G17490
AT5G06380
AT2G34870
AT1G53380
AT5G16200
AT3G57570
AT1G04880
```
