## Supplementary material for "A comprehensive map of preferentially located motifs reveals distinct proximal *cis*-regulatory elements in plants": CGCCTCT_containing_gene_set.txt

```
#Occurences of CGCCTCT between 213 and 350 (positions relative to the transcription start site)
#213 sequences with CGCCTCT in this interval
#1.04% of the sequences in promoter set with CGCCTCT (set with 20573 sequences)
AT3G19650
AT1G47265
AT5G65360
AT3G28320
AT5G65620
AT5G20150
AT3G21560
AT5G45470
AT4G32080
AT1G71100
AT1G61090
AT4G13100
AT2G39360
AT5G15260
AT2G17760
AT1G14687
AT1G72090
AT4G34135
AT1G73870
AT2G41020
AT4G25540
AT5G62570
AT2G03500
AT1G14330
AT1G29340
AT1G02400
AT1G49360
AT3G49900
AT4G03090
AT2G26990
AT3G25150
AT1G03780
AT1G18970
AT4G08700
AT4G31420
AT4G21895
AT4G25580
AT3G20010
AT2G18938
AT3G28930
AT4G34131
AT5G40500
AT2G04230
AT2G29130
AT2G17972
AT1G71280
AT4G19160
AT5G45460
AT4G25470
AT5G65520
AT5G65970
AT3G25030
AT1G02405
AT5G55140
AT5G57580
AT3G53040
AT2G21210
AT2G20465
AT4G25720
AT3G03880
AT4G13500
AT5G36230
AT5G18130
AT4G27070
AT3G51010
AT5G23390
AT3G14520
AT3G02030
AT1G25472
AT4G39040
AT3G01610
AT1G61093
AT1G16000
AT2G41500
AT1G28010
AT4G31940
AT2G43800
AT3G26720
AT2G05310
AT3G18940
AT1G09830
AT1G11050
AT3G23600
AT3G47050
AT3G27925
AT2G35480
AT1G77540
AT5G53895
AT5G53470
AT1G16920
AT5G57820
AT3G15180
AT1G04130
AT2G45800
AT3G61090
AT1G13670
AT4G22730
AT3G29430
AT3G46280
AT1G03100
AT5G37500
AT3G62400
AT5G64440
AT4G31000
AT5G02230
AT1G20140
AT2G44520
AT1G26110
AT2G17900
AT2G35040
AT3G14540
AT5G61930
AT1G19690
AT1G15820
AT2G34040
AT5G26780
AT5G63980
AT4G33480
AT4G08690
AT5G45550
AT1G27400
AT1G56600
AT5G66580
AT1G23200
AT2G42750
AT3G07270
AT1G27430
AT4G20800
AT5G26700
AT4G15940
AT5G10980
AT2G38360
AT3G47700
AT4G16740
AT2G38050
AT2G38490
AT1G70180
AT1G77230
AT1G76360
AT4G27750
AT4G02540
AT3G47820
AT4G25250
AT5G23240
AT5G55480
AT4G34310
AT4G24250
AT4G16265
AT1G64340
AT2G47340
AT3G24860
AT1G71370
AT1G69220
AT2G31083
AT5G66030
AT3G44050
AT2G41330
AT3G16840
AT5G23080
AT1G09310
AT3G53720
AT1G29300
AT4G31110
AT5G48170
AT4G25050
AT5G28490
AT5G61810
AT5G01750
AT1G72040
AT5G24810
AT1G61095
AT5G63920
AT5G05180
AT4G39360
AT1G66430
AT5G61310
AT5G22000
AT3G14550
AT4G17616
AT4G20390
AT1G69430
AT4G25000
AT2G39430
AT4G31180
AT1G16690
AT3G61570
AT4G21060
AT1G71980
AT2G41650
AT4G23050
AT1G25470
AT5G49920
AT3G28070
AT3G46180
AT3G04640
AT5G37720
AT5G03990
AT1G21580
AT5G63610
AT1G02700
AT5G15265
AT1G51700
AT1G17820
AT1G15000
AT3G52561
AT5G58430
AT2G36200
AT1G27752
AT1G52410
AT5G47970
AT1G55630
AT5G25450
AT5G24580
```
