## Supplementary material for "A comprehensive map of preferentially located motifs reveals distinct proximal *cis*-regulatory elements in plants": CGCCTGAA_containing_gene_set.txt

```
#Occurences of CGCCTGAA between 192 and 315 (positions relative to the transcription start site)
#61 sequences with CGCCTGAA in this interval
#0.30% of the sequences in promoter set with CGCCTGAA (set with 20573 sequences)
AT1G58245
AT3G08940
AT2G40100
AT2G36110
AT3G20930
AT2G19510
AT2G04880
AT3G62530
AT5G04760
AT3G03450
AT1G71430
AT3G21090
AT2G33750
AT1G44910
AT4G03190
AT5G43160
AT1G58070
AT1G30630
AT1G25280
AT2G46980
AT5G46730
AT2G29890
AT2G28910
AT5G57740
AT3G22460
AT1G72860
AT2G38130
AT3G09270
AT3G22310
AT5G22620
AT3G26030
AT2G38230
AT3G62260
AT5G42785
AT1G80490
AT5G44730
AT4G14060
AT3G63160
AT5G17870
AT5G62260
AT5G49220
AT3G49640
AT5G46840
AT2G40630
AT3G50690
AT4G26720
AT1G24470
AT1G09040
AT1G18560
AT5G59170
AT5G59060
AT3G12410
AT1G10230
AT2G02140
AT1G80610
AT3G01410
AT1G31910
AT1G32583
AT1G54320
AT2G38060
AT4G14660
```
