## Supplementary material for "A comprehensive map of preferentially located motifs reveals distinct proximal *cis*-regulatory elements in plants": CGCCTGAG_containing_gene_set.txt

```
#Occurences of CGCCTGAG between 198 and 300 (positions relative to the transcription start site)
#31 sequences with CGCCTGAG in this interval
#0.15% of the sequences in promoter set with CGCCTGAG (set with 20573 sequences)
AT1G48000
AT1G62710
AT5G15800
AT5G36250
AT1G02080
AT1G74730
AT3G10820
AT2G01530
AT4G39270
AT2G31141
AT1G73630
AT1G74310
AT3G43540
AT5G01750
AT1G76080
AT3G47720
AT3G19160
AT4G12960
AT5G59720
AT3G23770
AT3G52890
AT1G22990
AT1G68040
AT2G27540
AT3G05490
AT4G16100
AT3G04010
AT2G14740
AT5G19470
AT1G08090
AT4G23700
```
