## Supplementary material for "A comprehensive map of preferentially located motifs reveals distinct proximal *cis*-regulatory elements in plants": CGCCTTAG_containing_gene_set.txt

```
#Occurences of CGCCTTAG between 155 and 191 (positions relative to the transcription start site)
#10 sequences with CGCCTTAG in this interval
#0.05% of the sequences in promoter set with CGCCTTAG (set with 20573 sequences)
AT5G27710
AT3G15520
AT1G48570
AT5G01170
AT3G25760
AT3G46030
AT1G61930
AT4G25640
AT1G33102
AT3G08720
```
