## Supplementary material for "A comprehensive map of preferentially located motifs reveals distinct proximal *cis*-regulatory elements in plants": CGCCTTCC_containing_gene_set.txt

```
#Occurences of CGCCTTCC between 324 and 397 (positions relative to the transcription start site)
#33 sequences with CGCCTTCC in this interval
#0.16% of the sequences in promoter set with CGCCTTCC (set with 20573 sequences)
AT2G33770
AT1G29540
AT1G52410
AT5G62210
AT3G57540
AT4G35480
AT2G47990
AT4G36780
AT2G29770
AT1G80440
AT1G05250
AT5G53170
AT3G62020
AT1G30380
AT4G16880
AT5G12310
AT4G07825
AT2G31090
AT3G15518
AT3G27400
AT5G14870
AT4G27240
AT2G05170
AT5G41050
AT1G59660
AT5G22460
AT1G48530
AT3G16270
AT3G52610
AT1G07910
AT1G71500
AT5G54070
AT4G10640
```
