## Supplementary material for "A comprehensive map of preferentially located motifs reveals distinct proximal *cis*-regulatory elements in plants": CGCGAC_containing_gene_set.txt

```
#Occurences of CGCGAC between 248 and 390 (positions relative to the transcription start site)
#241 sequences with CGCGAC in this interval
#1.17% of the sequences in promoter set with CGCGAC (set with 20573 sequences)
AT5G48940
AT3G18440
AT1G11910
AT4G10840
AT4G25900
AT2G27170
AT4G15563
AT1G50300
AT4G30630
AT4G36910
AT4G34970
AT4G28540
AT3G55600
AT5G50560
AT5G21130
AT1G48230
AT5G66850
AT3G09480
AT4G07820
AT1G34370
AT5G54520
AT1G76030
AT4G19020
AT1G48590
AT1G62560
AT4G32730
AT1G14120
AT3G10460
AT5G61780
AT3G13672
AT2G40000
AT2G44920
AT2G42310
AT4G35230
AT1G20890
AT5G10800
AT1G53380
AT5G43070
AT3G03330
AT5G44650
AT3G10960
AT1G73920
AT3G16200
AT1G22480
AT3G12030
AT4G21090
AT5G63520
AT3G20800
AT1G16500
AT3G18170
AT5G43050
AT3G52480
AT3G05675
AT4G01120
AT4G36270
AT3G62650
AT2G46740
AT3G44880
AT1G06180
AT2G24540
AT4G16580
AT1G11870
AT3G48720
AT2G17500
AT3G02900
AT1G23350
AT1G14755
AT1G09340
AT1G68690
AT4G12310
AT2G41480
AT4G18700
AT4G24204
AT4G34860
AT4G21380
AT3G51040
AT3G63540
AT4G27280
AT1G78310
AT4G38510
AT4G19430
AT1G75030
AT3G05937
AT1G24062
AT1G16440
AT5G06370
AT5G11740
AT5G47880
AT3G06510
AT1G07930
AT3G61270
AT4G26050
AT5G47920
AT5G40280
AT2G17260
AT4G10710
AT5G13580
AT5G13870
AT2G01300
AT2G29340
AT4G35785
AT3G21700
AT2G46225
AT2G29330
AT1G29179
AT3G22430
AT3G56980
AT1G60630
AT1G43690
AT5G05987
AT3G45680
AT5G42460
AT1G75130
AT5G56920
AT3G17070
AT5G47210
AT3G10330
AT1G15890
AT1G19835
AT3G17820
AT3G01980
AT2G24790
AT1G21010
AT5G41360
AT5G37380
AT5G06140
AT3G26210
AT3G13275
AT4G27030
AT4G12320
AT3G18040
AT1G20225
AT5G47530
AT2G34100
AT1G80380
AT3G56970
AT3G14680
AT4G10730
AT1G63490
AT5G63750
AT2G30410
AT3G14170
AT3G13310
AT3G04200
AT2G20362
AT2G39100
AT3G01120
AT5G63870
AT3G11590
AT2G20320
AT2G03590
AT1G76210
AT3G53630
AT1G47200
AT2G11000
AT1G30280
AT2G47270
AT1G51620
AT3G13720
AT3G60220
AT5G27820
AT1G16640
AT3G51490
AT4G02280
AT5G23220
AT1G20260
AT5G16460
AT3G17060
AT5G22460
AT5G64670
AT3G55677
AT2G36850
AT3G63110
AT1G02580
AT4G26960
AT3G02840
AT3G14370
AT5G41270
AT5G54810
AT4G08870
AT4G01280
AT5G45020
AT1G12450
AT5G10780
AT1G76790
AT5G07780
AT1G47900
AT3G21840
AT2G22640
AT5G55340
AT3G15630
AT1G79700
AT2G26430
AT1G52270
AT2G41730
AT2G19060
AT4G12825
AT2G04160
AT2G35150
AT1G43190
AT1G78470
AT1G17290
AT1G79420
AT3G22640
AT5G64100
AT5G11970
AT1G08190
AT1G18560
AT3G03450
AT4G16260
AT4G28460
AT5G27940
AT3G02620
AT3G16570
AT5G24920
AT5G19370
AT3G56810
AT4G30662
AT5G04680
AT3G59880
AT3G25260
AT2G04570
AT5G27720
AT5G58390
AT1G31240
AT1G50440
AT5G48410
AT5G12190
AT4G09550
AT3G52450
AT2G41860
AT5G19570
AT1G15820
AT2G17320
AT1G62290
AT2G28100
AT3G06220
AT1G50950
AT5G66675
AT5G54380
AT5G42500
```
