## Supplementary material for "A comprehensive map of preferentially located motifs reveals distinct proximal *cis*-regulatory elements in plants": CGCGAGCT_containing_gene_set.txt

```
#Occurences of CGCGAGCT between 239 and 294 (positions relative to the transcription start site)
#15 sequences with CGCGAGCT in this interval
#0.07% of the sequences in promoter set with CGCGAGCT (set with 20573 sequences)
AT3G11591
AT3G49460
AT5G14800
AT5G64342
AT1G15030
AT3G49750
AT2G17940
AT5G64343
AT1G73250
AT5G64341
AT5G52810
AT5G64340
AT5G10390
AT5G27290
AT1G19130
```
