## Supplementary material for "A comprehensive map of preferentially located motifs reveals distinct proximal *cis*-regulatory elements in plants": CGCGCTGG_containing_gene_set.txt

```
#Occurences of CGCGCTGG between 176 and 283 (positions relative to the transcription start site)
#9 sequences with CGCGCTGG in this interval
#0.04% of the sequences in promoter set with CGCGCTGG (set with 20573 sequences)
AT4G13690
AT1G56590
AT2G29310
AT1G10760
AT2G29330
AT5G47560
AT2G48020
AT5G17360
AT1G33600
```
