## Supplementary material for "A comprehensive map of preferentially located motifs reveals distinct proximal *cis*-regulatory elements in plants": CGCGGA_containing_gene_set.txt

```
#Occurences of CGCGGA between 263 and 409 (positions relative to the transcription start site)
#334 sequences with CGCGGA in this interval
#1.62% of the sequences in promoter set with CGCGGA (set with 20573 sequences)
AT4G13920
AT2G41920
AT4G26090
AT5G48000
AT2G17043
AT4G25040
AT3G54700
AT2G14880
AT4G30630
AT5G47650
AT4G35290
AT5G28220
AT2G16485
AT3G01180
AT3G26400
AT3G24740
AT1G24390
AT2G47550
AT2G41730
AT5G24640
AT2G11000
AT5G48480
AT5G09310
AT5G61340
AT3G27400
AT1G47840
AT5G27730
AT4G32050
AT4G22235
AT5G56790
AT1G10700
AT3G07970
AT5G04360
AT3G01120
AT3G27390
AT4G02280
AT1G50910
AT3G12570
AT1G64890
AT1G12530
AT3G01690
AT3G54420
AT5G20650
AT3G07040
AT1G63030
AT2G23900
AT1G80620
AT1G67520
AT3G23200
AT5G36880
AT1G08310
AT1G07130
AT1G23350
AT5G19880
AT2G46180
AT1G01480
AT3G10330
AT2G03760
AT2G32020
AT3G44860
AT2G22910
AT5G50800
AT4G23540
AT3G06660
AT4G35510
AT5G54970
AT4G16900
AT1G70720
AT5G05750
AT4G14360
AT2G23060
AT5G06120
AT1G79930
AT5G64270
AT1G54840
AT1G55910
AT1G14520
AT3G28670
AT2G06520
AT3G03020
AT2G17740
AT3G13910
AT2G27580
AT5G59800
AT3G49900
AT2G17260
AT3G02280
AT3G14590
AT5G47710
AT1G08590
AT5G33340
AT3G20660
AT3G57880
AT3G02360
AT4G17000
AT4G37250
AT2G32840
AT2G21630
AT5G07430
AT3G47530
AT5G19470
AT3G54200
AT1G80560
AT5G18640
AT2G47350
AT1G03400
AT4G28280
AT1G70230
AT4G26080
AT2G44250
AT3G14260
AT1G52670
AT3G50270
AT5G19570
AT2G48140
AT2G34430
AT1G80960
AT5G59105
AT5G12420
AT5G27320
AT3G21360
AT1G52155
AT4G34770
AT1G73490
AT2G36390
AT5G12170
AT2G30410
AT2G47770
AT1G34370
AT1G52270
AT2G15560
AT4G35000
AT3G25260
AT5G46840
AT5G24360
AT1G33290
AT5G56920
AT2G27170
AT3G11590
AT1G06180
AT5G57640
AT1G67540
AT4G28590
AT4G35780
AT4G34240
AT2G24170
AT2G46330
AT2G27190
AT3G27270
AT5G28840
AT4G02100
AT4G22700
AT1G08400
AT3G13490
AT2G43730
AT5G57685
AT5G18110
AT4G34630
AT2G23090
AT2G01820
AT1G29090
AT1G68520
AT1G55630
AT5G64240
AT3G11130
AT5G55790
AT4G21750
AT4G27700
AT5G40780
AT1G14670
AT4G22150
AT1G49320
AT2G34650
AT4G15490
AT3G60140
AT5G44010
AT4G12040
AT3G18060
AT3G48530
AT3G21840
AT1G24160
AT3G50120
AT4G26550
AT2G33500
AT2G45340
AT1G49660
AT5G51170
AT3G63540
AT1G79700
AT1G68720
AT2G41835
AT4G04340
AT1G01420
AT1G35220
AT1G65310
AT3G52710
AT1G45000
AT3G10380
AT2G18850
AT3G20865
AT1G05577
AT4G29100
AT1G70190
AT5G43440
AT5G46030
AT2G44500
AT3G17170
AT3G22640
AT3G61560
AT5G48410
AT2G36850
AT2G37000
AT2G40150
AT4G31040
AT5G16990
AT3G12540
AT1G45163
AT3G63070
AT5G42440
AT5G61010
AT1G02820
AT3G08900
AT5G42810
AT1G80380
AT3G03330
AT1G75130
AT5G18630
AT2G27960
AT5G47210
AT3G20240
AT4G28820
AT5G60980
AT5G03290
AT4G12382
AT3G60950
AT5G48160
AT4G18130
AT1G74830
AT2G04080
AT1G12610
AT1G20910
AT1G20225
AT3G04210
AT3G01370
AT3G49490
AT3G10190
AT1G71380
AT1G17290
AT1G79920
AT3G10340
AT1G05880
AT1G66280
AT3G07425
AT2G47670
AT1G51250
AT2G34970
AT2G26450
AT5G51850
AT2G34680
AT2G02480
AT2G23050
AT4G37860
AT3G52130
AT5G43210
AT5G62340
AT3G20940
AT3G48290
AT3G01860
AT1G09970
AT2G01970
AT3G61570
AT5G47920
AT5G65530
AT5G43450
AT2G18520
AT5G10620
AT2G17680
AT1G78960
AT2G37585
AT1G26220
AT1G09340
AT4G22790
AT5G01500
AT2G30840
AT3G48890
AT2G45135
AT5G51800
AT1G65860
AT5G41260
AT4G10840
AT3G18890
AT4G12730
AT3G10420
AT3G28950
AT2G35980
AT2G21300
AT2G25625
AT3G08890
AT4G02630
AT1G24620
AT1G15890
AT5G44750
AT4G25390
AT3G05640
AT5G64610
AT1G73240
AT5G61290
AT1G05140
AT1G16420
AT5G16720
AT2G24540
AT1G66240
AT3G17520
AT1G52650
AT3G48310
AT2G41780
AT5G07800
AT4G36270
AT5G07220
AT3G50990
AT1G54360
AT3G29185
AT5G50175
AT4G20380
AT4G16720
AT5G28490
AT4G26050
AT1G76360
AT1G29910
AT3G14760
AT1G17870
AT2G15230
AT4G37700
AT3G10670
```
