## Supplementary material for "A comprehensive map of preferentially located motifs reveals distinct proximal *cis*-regulatory elements in plants": CGCGGTAT_containing_gene_set.txt

```
#Occurences of CGCGGTAT between 281 and 413 (positions relative to the transcription start site)
#23 sequences with CGCGGTAT in this interval
#0.11% of the sequences in promoter set with CGCGGTAT (set with 20573 sequences)
AT5G27680
AT1G80380
AT1G79090
AT3G28710
AT2G39380
AT5G61970
AT3G11560
AT3G21520
AT5G46030
AT4G32050
AT5G04960
AT1G47280
AT3G10530
AT3G16200
AT4G08460
AT2G31840
AT5G46220
AT5G16500
AT3G11240
AT5G38010
AT3G02620
AT3G28715
AT3G44730
```
