## Supplementary material for "A comprehensive map of preferentially located motifs reveals distinct proximal *cis*-regulatory elements in plants": CGCGGTTG_containing_gene_set.txt

```
#Occurences of CGCGGTTG between 368 and 426 (positions relative to the transcription start site)
#30 sequences with CGCGGTTG in this interval
#0.15% of the sequences in promoter set with CGCGGTTG (set with 20573 sequences)
AT4G08460
AT4G13345
AT1G05300
AT5G50200
AT5G03290
AT5G20710
AT3G10470
AT5G50740
AT3G27420
AT1G71020
AT1G22065
AT4G19680
AT5G19880
AT3G48020
AT1G78150
AT4G28210
AT3G47960
AT5G07430
AT5G51510
AT2G41800
AT3G08947
AT1G77230
AT4G33240
AT4G02100
AT4G22640
AT3G47010
AT5G07720
AT3G44990
AT5G03320
AT4G14780
```
