## Supplementary material for "A comprehensive map of preferentially located motifs reveals distinct proximal *cis*-regulatory elements in plants": CGCGTCCC_containing_gene_set.txt

```
#Occurences of CGCGTCCC between 213 and 296 (positions relative to the transcription start site)
#8 sequences with CGCGTCCC in this interval
#0.04% of the sequences in promoter set with CGCGTCCC (set with 20573 sequences)
AT3G23700
AT3G50400
AT3G49460
AT3G43790
AT3G17040
AT1G49320
AT3G51760
AT3G25170
```
