## Supplementary material for "A comprehensive map of preferentially located motifs reveals distinct proximal *cis*-regulatory elements in plants": CGCTAC_containing_gene_set.txt

```
#Occurences of CGCTAC between 237 and 369 (positions relative to the transcription start site)
#357 sequences with CGCTAC in this interval
#1.74% of the sequences in promoter set with CGCTAC (set with 20573 sequences)
AT4G12340
AT3G52550
AT5G63160
AT4G29720
AT1G67030
AT1G67870
AT4G19130
AT1G16640
AT1G02880
AT5G48910
AT5G10130
AT1G61640
AT3G58140
AT5G61450
AT2G44850
AT5G48830
AT4G33550
AT3G57630
AT5G48485
AT5G03510
AT5G48610
AT4G00800
AT5G24310
AT5G41890
AT3G43600
AT2G02170
AT3G20510
AT1G06380
AT5G06930
AT1G77800
AT4G38910
AT1G63300
AT1G74030
AT5G04340
AT3G18740
AT4G30200
AT5G50810
AT3G01210
AT3G21865
AT5G43822
AT1G54730
AT3G62010
AT1G50400
AT2G28000
AT5G41040
AT4G31780
AT4G34280
AT1G52340
AT2G48120
AT5G18280
AT1G70460
AT4G26530
AT5G19620
AT1G22480
AT2G19500
AT1G52342
AT2G30250
AT3G53410
AT1G56150
AT4G11970
AT3G49720
AT5G49440
AT2G42520
AT3G09770
AT1G15010
AT1G66130
AT1G76970
AT5G49510
AT4G16330
AT2G21490
AT4G13480
AT5G13310
AT4G23690
AT1G06700
AT3G47620
AT5G25120
AT5G56540
AT5G52320
AT1G32380
AT3G22520
AT1G50690
AT5G57340
AT5G23330
AT5G66880
AT2G13690
AT4G28080
AT4G35700
AT5G23970
AT1G69280
AT4G17770
AT3G03790
AT5G06370
AT1G71015
AT1G34570
AT1G01560
AT5G59060
AT4G04800
AT2G32220
AT5G43740
AT1G27930
AT1G10640
AT1G56145
AT1G68765
AT1G12350
AT3G18770
AT5G60350
AT1G26340
AT1G23690
AT1G01280
AT5G33390
AT3G15370
AT3G48020
AT1G15100
AT5G56570
AT5G21140
AT5G50350
AT1G24625
AT5G53110
AT2G31960
AT3G09670
AT1G76670
AT2G24940
AT2G18560
AT3G26120
AT4G10390
AT1G70980
AT3G07300
AT2G19170
AT1G78320
AT3G20740
AT5G42250
AT1G14130
AT1G05140
AT5G10930
AT2G23470
AT1G48220
AT4G09970
AT2G34050
AT1G55190
AT2G23980
AT2G34430
AT5G26060
AT2G19000
AT1G13280
AT3G19150
AT5G66930
AT5G06300
AT1G50900
AT2G28570
AT4G25672
AT1G57820
AT1G45150
AT2G36295
AT1G75160
AT2G25620
AT1G49860
AT1G48350
AT2G30070
AT2G24390
AT5G15420
AT4G32860
AT4G26190
AT5G11020
AT3G16140
AT1G08100
AT5G66500
AT5G65000
AT3G51260
AT5G18540
AT3G25572
AT3G22230
AT4G39756
AT2G26660
AT5G10270
AT1G06540
AT5G02620
AT3G14410
AT2G20670
AT2G40205
AT3G28223
AT5G38510
AT3G18350
AT1G09220
AT1G67910
AT3G02430
AT1G05940
AT1G20696
AT4G16860
AT1G06640
AT2G16800
AT3G19860
AT1G61920
AT3G01200
AT3G54140
AT1G28710
AT3G47540
AT3G05200
AT4G21390
AT1G20510
AT1G51780
AT1G76120
AT4G30540
AT5G55280
AT2G40940
AT1G62080
AT2G04900
AT1G08190
AT3G59610
AT2G32235
AT4G25850
AT2G18280
AT5G23160
AT4G39270
AT3G25950
AT1G27900
AT3G47420
AT3G27750
AT3G60030
AT2G47890
AT2G24945
AT5G25140
AT2G43570
AT1G52600
AT1G10850
AT2G27880
AT4G23700
AT5G11690
AT4G24275
AT5G19290
AT1G72420
AT5G51850
AT3G01185
AT4G26520
AT3G54950
AT5G28463
AT5G35170
AT2G19580
AT2G41500
AT2G24285
AT5G51120
AT2G47400
AT4G14840
AT5G35770
AT5G47640
AT1G69800
AT3G60470
AT5G39760
AT2G26260
AT4G34510
AT3G20080
AT1G07670
AT4G30662
AT1G12980
AT3G27190
AT2G21300
AT3G24690
AT3G21960
AT5G24800
AT5G10470
AT4G38950
AT1G59540
AT1G79160
AT5G02750
AT5G23535
AT5G53750
AT4G09030
AT5G62460
AT5G44500
AT5G05590
AT4G38580
AT3G50670
AT5G05760
AT4G24110
AT5G56680
AT5G25170
AT5G24590
AT5G49120
AT5G05987
AT4G25130
AT1G10190
AT3G03340
AT5G40760
AT4G22340
AT1G69770
AT1G07110
AT5G61865
AT5G15960
AT3G51350
AT4G32105
AT1G11350
AT1G14280
AT3G10630
AT1G68380
AT4G25670
AT1G19960
AT2G47770
AT1G78560
AT4G15510
AT5G66780
AT5G02770
AT5G01520
AT5G27550
AT1G26220
AT1G62710
AT4G23650
AT3G50870
AT5G65260
AT5G10460
AT3G12580
AT3G51810
AT3G62640
AT1G74390
AT3G22500
AT3G57510
AT5G05410
AT5G04500
AT4G33690
AT5G44620
AT5G26050
AT2G40400
AT1G62060
AT1G22620
AT1G57800
AT4G15760
AT1G01720
AT3G08530
AT4G00955
AT3G55050
AT5G49710
AT3G10160
AT3G25190
AT3G29370
AT5G23730
AT3G18535
AT1G14950
AT1G06650
AT3G11600
AT3G13310
AT2G32810
AT4G22080
AT2G45135
AT3G08010
AT5G54610
AT5G55480
AT5G45060
AT1G49880
AT3G51400
AT5G38050
AT4G18640
AT1G27730
AT5G08250
AT5G25130
AT1G28700
AT5G20885
AT3G04610
AT5G20330
AT3G06710
```
