## Supplementary material for "A comprehensive map of preferentially located motifs reveals distinct proximal *cis*-regulatory elements in plants": CGCTACGC_containing_gene_set.txt

```
#Occurences of CGCTACGC between 28 and 167 (positions relative to the transcription start site)
#9 sequences with CGCTACGC in this interval
#0.04% of the sequences in promoter set with CGCTACGC (set with 20573 sequences)
AT2G23000
AT2G07681
AT2G25870
AT2G27740
AT2G02800
AT3G25490
AT5G10560
AT1G53633
AT3G19160
```
