## Supplementary material for "A comprehensive map of preferentially located motifs reveals distinct proximal *cis*-regulatory elements in plants": CGCTCC_containing_gene_set.txt

```
#Occurences of CGCTCC between 282 and 363 (positions relative to the transcription start site)
#303 sequences with CGCTCC in this interval
#1.47% of the sequences in promoter set with CGCTCC (set with 20573 sequences)
AT5G01760
AT1G79310
AT1G10870
AT4G39403
AT3G52500
AT2G19710
AT1G60000
AT2G23340
AT4G04180
AT1G57720
AT4G13670
AT4G25433
AT5G38780
AT1G07350
AT3G55500
AT1G72810
AT1G07210
AT1G73220
AT2G41800
AT4G37000
AT5G23210
AT4G18375
AT5G01712
AT3G50660
AT1G11580
AT4G28180
AT1G71960
AT1G49780
AT5G25330
AT3G01400
AT5G49710
AT1G11915
AT5G07560
AT1G15750
AT5G15780
AT2G07815
AT1G51730
AT4G28010
AT2G25720
AT5G25460
AT1G05510
AT1G42970
AT4G33060
AT1G67900
AT1G13380
AT1G66670
AT5G51830
AT5G18050
AT4G24570
AT3G13720
AT3G26580
AT3G43660
AT3G19960
AT1G55150
AT5G09440
AT1G21140
AT3G53810
AT2G15220
AT2G02720
AT3G12990
AT3G19240
AT2G43320
AT3G47080
AT3G58740
AT4G13000
AT4G30935
AT2G12480
AT5G07110
AT1G75200
AT5G47500
AT4G12510
AT3G45170
AT1G66740
AT2G32830
AT3G13310
AT4G17230
AT4G10810
AT2G42150
AT1G34650
AT1G08220
AT5G03740
AT5G18020
AT5G20040
AT1G22610
AT2G19570
AT1G73680
AT5G09270
AT2G02860
AT1G09815
AT5G18490
AT3G01980
AT3G46230
AT1G51090
AT3G12560
AT3G04610
AT4G09030
AT3G55740
AT5G19580
AT3G63000
AT1G16850
AT1G24290
AT1G67860
AT5G65970
AT5G47610
AT2G42560
AT2G38580
AT4G14450
AT3G11650
AT1G65560
AT3G02430
AT5G15050
AT3G17570
AT4G17510
AT5G63920
AT5G62740
AT1G58420
AT5G03545
AT2G26890
AT3G52160
AT4G23430
AT1G19380
AT5G09320
AT5G47770
AT4G18240
AT4G33920
AT1G31240
AT4G17190
AT4G31180
AT5G55220
AT5G19880
AT3G23240
AT1G75920
AT3G45230
AT5G17920
AT3G02420
AT5G04200
AT3G28470
AT5G23450
AT1G70280
AT2G31930
AT3G60640
AT3G61090
AT3G16670
AT1G20580
AT2G47790
AT3G29400
AT3G03470
AT2G44745
AT2G31650
AT3G62130
AT5G56540
AT4G10840
AT2G46535
AT5G10130
AT5G07740
AT3G20040
AT2G01680
AT3G18090
AT4G26870
AT3G04360
AT3G14170
AT2G35650
AT5G65890
AT1G17200
AT3G50685
AT5G65683
AT5G07540
AT2G14660
AT2G37380
AT2G25890
AT1G52770
AT5G01710
AT5G25900
AT3G52360
AT5G66510
AT3G06360
AT3G13660
AT1G17530
AT2G18640
AT3G52820
AT1G50300
AT3G11591
AT5G10695
AT3G27430
AT5G58550
AT1G56150
AT1G51805
AT3G20660
AT1G65580
AT1G76650
AT2G45430
AT5G47550
AT3G27590
AT1G02370
AT1G66860
AT5G61800
AT3G12650
AT5G07720
AT4G03020
AT5G09760
AT2G24500
AT4G24860
AT1G70990
AT5G06270
AT4G19390
AT1G27840
AT4G36600
AT2G03500
AT5G13160
AT5G08340
AT1G62130
AT4G38200
AT5G24660
AT5G13510
AT1G79280
AT4G34138
AT1G10340
AT5G48320
AT5G67180
AT2G01180
AT2G33800
AT3G17820
AT3G04830
AT3G22260
AT4G36190
AT5G05250
AT2G24290
AT2G36145
AT5G02800
AT3G13540
AT2G01410
AT1G78440
AT3G17950
AT1G66340
AT3G23030
AT5G24520
AT4G38520
AT5G52810
AT4G39080
AT2G05260
AT1G77780
AT3G50990
AT1G66960
AT4G16160
AT4G40090
AT5G17870
AT4G38780
AT4G01985
AT5G64780
AT3G05640
AT4G31340
AT1G31280
AT2G30660
AT5G18010
AT2G37880
AT4G16210
AT3G30390
AT3G51350
AT3G55005
AT4G21620
AT3G59840
AT1G79340
AT1G53830
AT4G37540
AT2G48020
AT5G57300
AT5G10310
AT2G19650
AT5G09420
AT1G05580
AT3G03680
AT3G47820
AT1G63980
AT2G20340
AT5G50770
AT5G14230
AT4G30590
AT5G11930
AT2G36400
AT1G18080
AT5G09800
AT1G19130
AT2G35990
AT4G21450
AT2G25480
AT5G58530
AT5G13640
AT4G15330
AT1G16510
AT1G69740
AT1G22220
AT5G58230
AT1G09970
AT1G64640
AT1G64610
AT4G16190
AT2G27470
AT5G41800
AT5G07080
AT5G49170
AT5G06970
AT5G43460
AT3G50010
```
