## Supplementary material for "A comprehensive map of preferentially located motifs reveals distinct proximal *cis*-regulatory elements in plants": CGCTCGCC_containing_gene_set.txt

```
#Occurences of CGCTCGCC between 311 and 436 (positions relative to the transcription start site)
#19 sequences with CGCTCGCC in this interval
#0.09% of the sequences in promoter set with CGCTCGCC (set with 20573 sequences)
AT2G35990
AT2G28780
AT3G04970
AT4G23570
AT2G44840
AT2G27960
AT2G16390
AT1G07510
AT1G67710
AT3G17120
AT3G56990
AT3G55640
AT3G17520
AT4G36600
AT3G53940
AT1G61350
AT2G47670
AT1G71866
AT2G43160
```
