## Supplementary material for "A comprehensive map of preferentially located motifs reveals distinct proximal *cis*-regulatory elements in plants": CGCTCTAT_containing_gene_set.txt

```
#Occurences of CGCTCTAT between 325 and 386 (positions relative to the transcription start site)
#18 sequences with CGCTCTAT in this interval
#0.09% of the sequences in promoter set with CGCTCTAT (set with 20573 sequences)
AT3G62720
AT2G24693
AT3G47290
AT1G22160
AT3G47220
AT5G41970
AT1G21440
AT5G21040
AT5G52510
AT5G63580
AT1G73170
AT5G55480
AT1G49780
AT5G49120
AT5G39250
AT1G74590
AT3G21590
AT5G37990
```
