## Supplementary material for "A comprehensive map of preferentially located motifs reveals distinct proximal *cis*-regulatory elements in plants": CGCTCTTG_containing_gene_set.txt

```
#Occurences of CGCTCTTG between 264 and 410 (positions relative to the transcription start site)
#53 sequences with CGCTCTTG in this interval
#0.26% of the sequences in promoter set with CGCTCTTG (set with 20573 sequences)
AT1G78440
AT4G23720
AT5G66580
AT4G24190
AT2G43230
AT2G41820
AT4G01550
AT1G70030
AT1G16480
AT4G30480
AT5G18590
AT4G19920
AT2G15680
AT1G73410
AT3G13310
AT3G56350
AT2G23780
AT1G49260
AT3G13610
AT2G31780
AT4G01770
AT4G29620
AT3G26690
AT5G38880
AT5G19570
AT1G15385
AT1G79900
AT3G05280
AT5G07110
AT1G11790
AT2G27530
AT5G48410
AT1G09090
AT4G25130
AT2G18420
AT4G07390
AT2G28780
AT3G12955
AT2G22650
AT3G21150
AT2G04940
AT2G35300
AT5G15500
AT4G28520
AT1G05190
AT2G37370
AT5G54880
AT5G65470
AT4G21550
AT5G64190
AT2G15690
AT3G46270
AT1G11020
```
