## Supplementary material for "A comprehensive map of preferentially located motifs reveals distinct proximal *cis*-regulatory elements in plants": CGCTGCCG_containing_gene_set.txt

```
#Occurences of CGCTGCCG between 250 and 384 (positions relative to the transcription start site)
#35 sequences with CGCTGCCG in this interval
#0.17% of the sequences in promoter set with CGCTGCCG (set with 20573 sequences)
AT5G10830
AT5G58130
AT2G45130
AT4G01850
AT4G19840
AT5G20820
AT1G61215
AT1G19020
AT1G62300
AT5G04680
AT3G16310
AT5G15960
AT3G05630
AT2G01680
AT3G16570
AT1G71520
AT3G50740
AT3G13175
AT1G62240
AT4G15975
AT4G12450
AT1G07670
AT1G26450
AT5G50450
AT2G22800
AT4G14090
AT3G60960
AT1G08140
AT4G38580
AT1G09950
AT1G22710
AT1G22480
AT2G25720
AT3G62570
AT3G06480
```
