## Supplementary material for "A comprehensive map of preferentially located motifs reveals distinct proximal *cis*-regulatory elements in plants": CGCTGTCT_containing_gene_set.txt

```
#Occurences of CGCTGTCT between 329 and 359 (positions relative to the transcription start site)
#15 sequences with CGCTGTCT in this interval
#0.07% of the sequences in promoter set with CGCTGTCT (set with 20573 sequences)
AT5G49070
AT1G66060
AT5G53240
AT1G68875
AT4G01575
AT2G36050
AT2G03670
AT3G50770
AT5G41100
AT1G76100
AT4G21670
AT5G51380
AT5G13510
AT5G66200
AT1G10650
```
