## Supplementary material for "A comprehensive map of preferentially located motifs reveals distinct proximal *cis*-regulatory elements in plants": CGCTGTGC_containing_gene_set.txt

```
#Occurences of CGCTGTGC between 251 and 296 (positions relative to the transcription start site)
#13 sequences with CGCTGTGC in this interval
#0.06% of the sequences in promoter set with CGCTGTGC (set with 20573 sequences)
AT2G10970
AT5G06000
AT1G03457
AT1G77210
AT2G28560
AT2G20208
AT1G11720
AT1G04140
AT3G17712
AT3G03150
AT2G46370
AT5G55340
AT4G14965
```
