## Supplementary material for "A comprehensive map of preferentially located motifs reveals distinct proximal *cis*-regulatory elements in plants": CGCTTATG_containing_gene_set.txt

```
#Occurences of CGCTTATG between 215 and 313 (positions relative to the transcription start site)
#30 sequences with CGCTTATG in this interval
#0.15% of the sequences in promoter set with CGCTTATG (set with 20573 sequences)
AT3G47250
AT3G22840
AT3G02640
AT4G11120
AT3G30160
AT1G10150
AT3G03640
AT2G01770
AT1G72100
AT5G26820
AT5G50030
AT5G16810
AT1G52340
AT2G35680
AT2G47210
AT4G10613
AT2G39800
AT1G65113
AT4G06583
AT1G10410
AT2G28790
AT4G13030
AT1G75040
AT3G13640
AT5G42870
AT4G25690
AT3G49725
AT4G25692
AT3G13440
AT4G24860
```
