## Supplementary material for "A comprehensive map of preferentially located motifs reveals distinct proximal *cis*-regulatory elements in plants": CGCTTCCA_containing_gene_set.txt

```
#Occurences of CGCTTCCA between 222 and 335 (positions relative to the transcription start site)
#75 sequences with CGCTTCCA in this interval
#0.36% of the sequences in promoter set with CGCTTCCA (set with 20573 sequences)
AT4G23895
AT4G34412
AT3G16450
AT1G10290
AT3G43420
AT3G51520
AT4G24840
AT3G12280
AT5G60630
AT4G10720
AT1G47410
AT1G36320
AT1G06475
AT1G56250
AT2G32800
AT1G19960
AT3G53230
AT5G59490
AT4G29020
AT3G47820
AT1G02820
AT2G28320
AT3G49540
AT4G11070
AT2G45810
AT5G24490
AT2G40000
AT3G03740
AT4G15380
AT3G08990
AT3G12640
AT5G01320
AT4G35987
AT4G15420
AT3G20580
AT1G27540
AT3G26110
AT3G45880
AT4G04925
AT5G05810
AT4G08470
AT1G19170
AT1G43170
AT1G18900
AT1G05560
AT1G71980
AT4G19610
AT5G58410
AT5G09500
AT3G55770
AT5G64400
AT2G40815
AT4G31270
AT1G10540
AT5G09570
AT1G07810
AT5G39960
AT1G76710
AT5G62070
AT2G27950
AT1G65800
AT5G16260
AT5G26940
AT3G15080
AT4G00050
AT1G27880
AT2G46160
AT4G23900
AT5G53030
AT5G26280
AT5G63640
AT4G27280
AT1G62150
AT1G62240
AT2G47980
```
