## Supplementary material for "A comprehensive map of preferentially located motifs reveals distinct proximal *cis*-regulatory elements in plants": CGCTTGAA_containing_gene_set.txt

```
#Occurences of CGCTTGAA between 219 and 232 (positions relative to the transcription start site)
#12 sequences with CGCTTGAA in this interval
#0.06% of the sequences in promoter set with CGCTTGAA (set with 20573 sequences)
AT5G16510
AT3G24250
AT4G10470
AT5G03560
AT3G26210
AT1G43640
AT4G29330
AT3G04640
AT3G57160
AT2G03460
AT4G39756
AT4G02200
```
