## Supplementary material for "A comprehensive map of preferentially located motifs reveals distinct proximal *cis*-regulatory elements in plants": CGCTTTTG_containing_gene_set.txt

```
#Occurences of CGCTTTTG between 266 and 412 (positions relative to the transcription start site)
#96 sequences with CGCTTTTG in this interval
#0.47% of the sequences in promoter set with CGCTTTTG (set with 20573 sequences)
AT5G25630
AT5G13370
AT5G20170
AT1G69480
AT5G23220
AT4G25770
AT4G39680
AT1G24577
AT5G47590
AT2G46230
AT2G23810
AT1G61310
AT4G26410
AT1G70690
AT1G59560
AT1G51430
AT3G49490
AT3G49850
AT1G24405
AT2G42130
AT2G38240
AT2G46200
AT1G53480
AT1G16540
AT2G16860
AT2G43360
AT3G57360
AT3G50260
AT3G49960
AT1G03380
AT2G47220
AT1G61890
AT2G36920
AT1G73510
AT5G51840
AT3G46780
AT4G02850
AT3G13910
AT5G37490
AT5G13380
AT1G13540
AT3G56650
AT2G39930
AT5G48250
AT3G19580
AT1G23610
AT5G25760
AT2G41760
AT4G00850
AT3G01435
AT4G02460
AT3G53930
AT5G64080
AT4G20720
AT1G18840
AT5G42760
AT3G52710
AT5G08790
AT5G58760
AT2G20720
AT5G65280
AT5G13290
AT5G05740
AT4G26670
AT3G21380
AT3G11600
AT1G08315
AT2G41450
AT1G24520
AT1G67330
AT3G59600
AT4G13780
AT3G59360
AT3G51310
AT1G23670
AT3G48200
AT3G47430
AT3G49690
AT1G50732
AT5G57630
AT2G14846
AT1G65650
AT5G37850
AT3G61880
AT1G24470
AT1G20430
AT4G12330
AT2G26460
AT4G29910
AT5G47390
AT1G16530
AT2G25130
AT1G27850
AT1G64530
AT3G49910
AT1G58220
```
