## Supplementary material for "A comprehensive map of preferentially located motifs reveals distinct proximal *cis*-regulatory elements in plants": CGGAAGTG_containing_gene_set.txt

```
#Occurences of CGGAAGTG between 242 and 374 (positions relative to the transcription start site)
#78 sequences with CGGAAGTG in this interval
#0.38% of the sequences in promoter set with CGGAAGTG (set with 20573 sequences)
AT4G14360
AT3G08030
AT5G67400
AT1G62240
AT3G62690
AT4G30140
AT2G43445
AT1G08720
AT5G38510
AT4G39670
AT5G13630
AT5G24090
AT3G23560
AT3G02110
AT4G14358
AT5G61580
AT1G30260
AT5G19600
AT5G28910
AT1G64500
AT1G35260
AT1G68150
AT2G40900
AT1G56680
AT5G42270
AT2G15890
AT1G71080
AT2G20570
AT5G26060
AT1G25450
AT2G23090
AT3G62990
AT1G61960
AT1G19020
AT2G22310
AT5G10930
AT2G39350
AT5G58003
AT1G48480
AT4G14040
AT2G38830
AT1G51170
AT2G02360
AT1G61980
AT1G54030
AT2G36300
AT3G05910
AT5G11330
AT3G12700
AT1G32460
AT4G15475
AT5G39500
AT1G79700
AT2G37710
AT5G14070
AT5G01920
AT3G06030
AT4G08620
AT1G32260
AT3G54790
AT1G49570
AT2G24090
AT5G19380
AT1G35400
AT2G43390
AT1G66680
AT3G63060
AT1G30810
AT4G11300
AT5G60230
AT2G20815
AT3G61840
AT1G11090
AT2G43440
AT2G47640
AT3G60030
AT2G41050
AT3G46950
```
