## Supplementary material for "A comprehensive map of preferentially located motifs reveals distinct proximal *cis*-regulatory elements in plants": CGGACAGG_containing_gene_set.txt

```
#Occurences of CGGACAGG between 235 and 305 (positions relative to the transcription start site)
#16 sequences with CGGACAGG in this interval
#0.08% of the sequences in promoter set with CGGACAGG (set with 20573 sequences)
AT2G40980
AT5G06060
AT4G13266
AT3G25770
AT2G01070
AT5G59840
AT4G00800
AT4G31340
AT4G30020
AT2G29380
AT2G47590
AT2G46225
AT2G46400
AT4G30074
AT4G00200
AT1G67620
```
