## Supplementary material for "A comprehensive map of preferentially located motifs reveals distinct proximal *cis*-regulatory elements in plants": CGGACGCT_containing_gene_set.txt

```
#Occurences of CGGACGCT between 276 and 336 (positions relative to the transcription start site)
#10 sequences with CGGACGCT in this interval
#0.05% of the sequences in promoter set with CGGACGCT (set with 20573 sequences)
AT3G52710
AT4G23160
AT1G26750
AT4G23180
AT2G38580
AT3G08760
AT2G47140
AT5G49880
AT1G07510
AT3G62950
```
