## Supplementary material for "A comprehensive map of preferentially located motifs reveals distinct proximal *cis*-regulatory elements in plants": CGGAGCCG_containing_gene_set.txt

```
#Occurences of CGGAGCCG between 342 and 391 (positions relative to the transcription start site)
#21 sequences with CGGAGCCG in this interval
#0.10% of the sequences in promoter set with CGGAGCCG (set with 20573 sequences)
AT2G22170
AT3G59930
AT5G02420
AT5G06220
AT1G53730
AT1G68450
AT5G24230
AT2G26510
AT5G59550
AT5G60490
AT1G30810
AT5G10130
AT2G42380
AT4G15490
AT4G10270
AT3G02140
AT3G14350
AT4G30993
AT4G07825
AT1G51090
AT2G45570
```
