## Supplementary material for "A comprehensive map of preferentially located motifs reveals distinct proximal *cis*-regulatory elements in plants": CGGAGTGT_containing_gene_set.txt

```
#Occurences of CGGAGTGT between 218 and 271 (positions relative to the transcription start site)
#16 sequences with CGGAGTGT in this interval
#0.08% of the sequences in promoter set with CGGAGTGT (set with 20573 sequences)
AT5G64552
AT4G15550
AT1G11655
AT2G01170
AT5G64550
AT1G78950
AT5G05282
AT5G66570
AT5G55250
AT4G25200
AT5G58400
AT1G50740
AT5G47850
AT5G05280
AT3G05710
AT3G50820
```
