## Supplementary material for "A comprehensive map of preferentially located motifs reveals distinct proximal *cis*-regulatory elements in plants": CGGATACA_containing_gene_set.txt

```
#Occurences of CGGATACA between 282 and 345 (positions relative to the transcription start site)
#37 sequences with CGGATACA in this interval
#0.18% of the sequences in promoter set with CGGATACA (set with 20573 sequences)
AT2G22250
AT1G13340
AT1G15320
AT5G20080
AT3G20200
AT4G37160
AT2G40830
AT1G61820
AT1G73640
AT3G05675
AT3G48900
AT3G51350
AT3G19220
AT5G53320
AT1G61150
AT3G02880
AT5G39210
AT3G52600
AT2G33100
AT1G09932
AT3G62780
AT3G18060
AT5G54230
AT5G48040
AT1G78670
AT4G26070
AT5G16780
AT3G25780
AT4G35230
AT3G14000
AT3G25760
AT4G25160
AT1G79130
AT3G27100
AT4G27530
AT4G15093
AT1G08270
```
