## Supplementary material for "A comprehensive map of preferentially located motifs reveals distinct proximal *cis*-regulatory elements in plants": CGGATGCA_containing_gene_set.txt

```
#Occurences of CGGATGCA between 252 and 316 (positions relative to the transcription start site)
#37 sequences with CGGATGCA in this interval
#0.18% of the sequences in promoter set with CGGATGCA (set with 20573 sequences)
AT4G03205
AT3G52750
AT3G51390
AT1G19490
AT4G24830
AT5G23395
AT3G26470
AT5G25080
AT3G11020
AT3G50840
AT5G16980
AT4G21060
AT5G64240
AT3G22950
AT5G64790
AT1G01790
AT1G59650
AT1G65180
AT3G18090
AT2G42000
AT4G22300
AT4G14365
AT4G28703
AT3G56610
AT4G16420
AT3G11250
AT5G61800
AT2G18120
AT3G48460
AT5G50340
AT3G47490
AT4G15690
AT3G50580
AT3G53180
AT5G22040
AT5G02450
AT1G71710
```
