## Supplementary material for "A comprehensive map of preferentially located motifs reveals distinct proximal *cis*-regulatory elements in plants": CGGCAACC_containing_gene_set.txt

```
#Occurences of CGGCAACC between 201 and 341 (positions relative to the transcription start site)
#42 sequences with CGGCAACC in this interval
#0.20% of the sequences in promoter set with CGGCAACC (set with 20573 sequences)
AT3G49540
AT3G45460
AT4G18360
AT3G54500
AT1G74300
AT3G05800
AT4G19810
AT3G17100
AT4G19170
AT1G50740
AT3G06200
AT4G23140
AT1G21790
AT4G23180
AT4G00360
AT1G02335
AT3G44450
AT4G21870
AT2G36100
AT3G07130
AT5G62100
AT1G55490
AT4G23160
AT5G01780
AT2G29500
AT1G08165
AT1G49640
AT3G15095
AT4G37910
AT5G13790
AT3G59010
AT5G54960
AT1G15520
AT5G08110
AT5G25330
AT2G43050
AT1G79160
AT5G63030
AT2G03620
AT3G20560
AT1G74660
AT3G27810
```
