## Supplementary material for "A comprehensive map of preferentially located motifs reveals distinct proximal *cis*-regulatory elements in plants": CGGCAAT_containing_gene_set.txt

```
#Occurences of CGGCAAT between 276 and 319 (positions relative to the transcription start site)
#55 sequences with CGGCAAT in this interval
#0.27% of the sequences in promoter set with CGGCAAT (set with 20573 sequences)
AT3G62190
AT5G65660
AT4G02090
AT3G01870
AT1G30100
AT2G28580
AT4G24460
AT3G61870
AT3G06750
AT3G17710
AT5G39510
AT1G18660
AT3G60280
AT5G66580
AT1G08230
AT5G09520
AT1G26850
AT4G16160
AT1G62400
AT5G42060
AT4G16845
AT3G24450
AT3G12590
AT5G01340
AT2G29120
AT5G57400
AT3G52720
AT1G60870
AT2G19950
AT4G27240
AT2G01960
AT3G05360
AT1G29800
AT3G14170
AT2G44930
AT2G24290
AT5G26622
AT1G71890
AT2G42200
AT2G45150
AT2G34740
AT5G39360
AT5G63580
AT5G44420
AT3G02360
AT2G38070
AT4G17250
AT1G53280
AT1G66120
AT3G14410
AT4G24780
AT5G64370
AT5G39950
AT1G70520
AT4G04770
```
