## Supplementary material for "A comprehensive map of preferentially located motifs reveals distinct proximal *cis*-regulatory elements in plants": CGGCACCA_containing_gene_set.txt

```
#Occurences of CGGCACCA between 272 and 338 (positions relative to the transcription start site)
#26 sequences with CGGCACCA in this interval
#0.13% of the sequences in promoter set with CGGCACCA (set with 20573 sequences)
AT4G24265
AT4G38850
AT1G27040
AT3G05400
AT1G01470
AT5G35840
AT3G05800
AT5G61790
AT2G12480
AT5G18050
AT5G16390
AT1G54360
AT4G27270
AT5G18020
AT5G18010
AT5G01930
AT4G35480
AT5G18030
AT1G31910
AT3G07010
AT1G15190
AT5G11600
AT3G15730
AT3G61870
AT3G12280
AT2G26550
```
