## Supplementary material for "A comprehensive map of preferentially located motifs reveals distinct proximal *cis*-regulatory elements in plants": CGGCACG_containing_gene_set.txt

```
#Occurences of CGGCACG between 301 and 372 (positions relative to the transcription start site)
#38 sequences with CGGCACG in this interval
#0.18% of the sequences in promoter set with CGGCACG (set with 20573 sequences)
AT1G79230
AT2G01090
AT5G12860
AT5G58670
AT1G24625
AT4G02655
AT2G11810
AT2G34700
AT1G10960
AT4G37409
AT2G31160
AT1G28340
AT1G59660
AT3G14067
AT3G53950
AT2G31083
AT3G48970
AT3G42640
AT4G28910
AT1G79420
AT5G40645
AT1G75150
AT1G55140
AT2G47910
AT1G12030
AT5G12900
AT5G52390
AT5G59790
AT4G32890
AT2G36640
AT2G28100
AT4G06746
AT2G15025
AT3G12500
AT1G12064
AT3G15530
AT1G69900
AT4G13890
```
