## Supplementary material for "A comprehensive map of preferentially located motifs reveals distinct proximal *cis*-regulatory elements in plants": CGGCAG_containing_gene_set.txt

```
#Occurences of CGGCAG between 235 and 369 (positions relative to the transcription start site)
#427 sequences with CGGCAG in this interval
#2.08% of the sequences in promoter set with CGGCAG (set with 20573 sequences)
AT3G05640
AT1G26810
AT1G22710
AT4G08460
AT1G42480
AT4G13420
AT3G46180
AT1G20580
AT5G64370
AT4G38810
AT4G31670
AT4G11330
AT5G20820
AT1G77310
AT1G22610
AT5G11020
AT3G28750
AT5G04250
AT5G14890
AT4G14020
AT1G07670
AT5G49690
AT1G47540
AT5G58510
AT2G36100
AT1G13160
AT4G02230
AT1G21060
AT3G50820
AT1G72230
AT1G53260
AT1G23600
AT5G47040
AT5G38050
AT1G03110
AT4G01290
AT1G19740
AT2G43550
AT2G25720
AT3G53320
AT5G62630
AT3G47620
AT3G21430
AT5G50420
AT2G23260
AT2G20920
AT2G40080
AT5G07250
AT4G02450
AT2G45050
AT1G71910
AT1G32920
AT5G35400
AT1G78470
AT2G02100
AT2G42880
AT4G37970
AT1G80670
AT1G01540
AT5G57815
AT4G34135
AT2G26510
AT3G06130
AT1G08600
AT2G45930
AT2G33630
AT1G71260
AT4G26320
AT2G23060
AT1G03900
AT4G37440
AT2G25620
AT2G07340
AT3G61723
AT2G14580
AT5G65180
AT1G26450
AT5G07560
AT2G01260
AT3G11550
AT1G62300
AT3G26170
AT2G05520
AT3G05810
AT1G22480
AT5G62740
AT3G13175
AT2G23670
AT1G14970
AT3G19640
AT1G58330
AT2G17880
AT4G27100
AT2G02080
AT3G16330
AT3G21760
AT2G32300
AT1G22885
AT4G29480
AT4G25000
AT5G66720
AT2G41870
AT5G40440
AT5G55730
AT1G53540
AT2G22650
AT4G22235
AT1G25550
AT5G57290
AT5G22250
AT2G42490
AT3G61740
AT1G47210
AT3G57500
AT2G45420
AT4G39790
AT1G47610
AT1G05940
AT1G47265
AT5G28740
AT1G11210
AT3G61870
AT2G36295
AT3G58940
AT1G08470
AT1G19380
AT1G74000
AT5G23330
AT5G57710
AT1G22600
AT2G28120
AT2G27810
AT2G13370
AT5G42790
AT3G50870
AT5G54250
AT1G16850
AT3G50740
AT5G17030
AT2G13440
AT1G17420
AT2G42110
AT3G60960
AT3G16660
AT1G52370
AT1G71520
AT3G16570
AT4G18170
AT5G54590
AT1G61215
AT3G07180
AT3G44380
AT2G18340
AT3G56850
AT2G34710
AT4G09840
AT1G07135
AT3G63250
AT1G64550
AT4G14090
AT3G51120
AT3G50980
AT2G30040
AT1G07400
AT3G13920
AT2G22800
AT5G25170
AT3G53350
AT5G17040
AT1G21500
AT3G21800
AT1G65486
AT3G11250
AT1G54380
AT2G40085
AT3G16750
AT2G18850
AT1G48230
AT5G03520
AT5G04120
AT4G28340
AT4G30750
AT1G32440
AT5G59120
AT4G22540
AT4G25110
AT2G35880
AT5G65230
AT5G14210
AT4G34440
AT4G38580
AT1G04330
AT5G47820
AT3G06430
AT4G36670
AT5G66570
AT3G11773
AT4G15975
AT5G64310
AT2G47670
AT1G30490
AT3G62570
AT1G64510
AT3G29360
AT1G17340
AT5G20010
AT2G24820
AT5G49170
AT4G32860
AT2G20670
AT1G65280
AT4G16800
AT1G24625
AT1G32080
AT4G24130
AT5G20590
AT1G10470
AT1G26480
AT5G67500
AT1G54010
AT3G12250
AT4G34050
AT2G39660
AT3G16310
AT1G24300
AT3G16910
AT4G34260
AT4G00670
AT1G08190
AT4G19530
AT4G17030
AT2G47780
AT1G69935
AT5G06330
AT5G54880
AT3G17770
AT5G03870
AT3G20550
AT2G45300
AT3G58460
AT3G25030
AT3G03760
AT5G04310
AT2G44890
AT4G03180
AT4G12520
AT2G01680
AT2G42540
AT5G07080
AT1G04778
AT2G26900
AT4G38970
AT1G52830
AT1G74940
AT3G06480
AT4G16515
AT1G27430
AT1G08140
AT3G26180
AT3G54760
AT2G45430
AT3G16670
AT5G50450
AT1G62060
AT1G10170
AT3G51880
AT3G49530
AT2G38025
AT5G50740
AT1G06135
AT1G10050
AT2G47270
AT3G29180
AT3G13224
AT5G09225
AT1G79930
AT2G14530
AT1G72370
AT5G07520
AT5G44610
AT2G46375
AT3G12570
AT1G21580
AT5G64610
AT5G04680
AT4G22310
AT4G05070
AT2G27389
AT1G50690
AT3G60410
AT1G79920
AT3G57520
AT5G11870
AT1G54350
AT1G02405
AT4G00165
AT4G37690
AT3G05120
AT2G05580
AT1G69260
AT3G01085
AT5G18660
AT3G19870
AT5G54095
AT5G08650
AT2G41830
AT5G44190
AT5G20100
AT3G21570
AT2G32460
AT3G15280
AT5G50490
AT5G03110
AT1G07920
AT4G36980
AT5G15960
AT1G24520
AT5G50370
AT3G52130
AT5G15680
AT3G29575
AT3G15170
AT1G55915
AT3G47550
AT2G21860
AT4G29180
AT4G01850
AT2G19680
AT4G19840
AT4G34131
AT5G24670
AT5G10750
AT4G12510
AT3G51060
AT5G55125
AT2G05380
AT4G09980
AT4G08950
AT1G27200
AT2G38870
AT4G38700
AT4G37990
AT1G71250
AT2G30800
AT3G26120
AT1G09750
AT1G12550
AT1G49530
AT1G80060
AT5G20200
AT3G57785
AT1G64640
AT1G14910
AT5G64400
AT2G28490
AT3G28780
AT2G45130
AT1G23970
AT4G14290
AT1G52670
AT3G09440
AT3G27810
AT1G65845
AT3G22620
AT4G31140
AT1G23220
AT1G55870
AT2G47410
AT5G62460
AT3G02140
AT4G25830
AT1G03700
AT4G21780
AT4G09820
AT1G73950
AT1G75040
AT5G20790
AT3G01630
AT1G61070
AT1G11905
AT1G79620
AT3G21520
AT4G21280
AT5G57550
AT1G01720
AT1G62240
AT4G20070
AT5G15970
AT3G58090
AT5G54720
AT1G05460
AT3G10815
AT1G02720
AT1G54730
AT1G48860
AT3G07510
AT5G58130
AT1G76610
AT1G62000
AT1G14340
AT1G29195
AT4G10620
AT2G23010
AT4G26340
AT5G59420
AT3G63520
AT1G24280
AT2G26890
AT5G56170
AT1G18520
AT4G08300
AT1G66740
AT4G00060
AT3G52660
AT1G34430
AT1G69050
AT1G26650
AT1G11915
AT4G21740
AT4G22070
AT5G24090
AT3G13404
AT5G58450
AT2G22990
AT2G42140
AT1G11545
AT4G30450
```
