## Supplementary material for "A comprehensive map of preferentially located motifs reveals distinct proximal *cis*-regulatory elements in plants": CGGCAGCG_containing_gene_set.txt

```
#Occurences of CGGCAGCG between 250 and 394 (positions relative to the transcription start site)
#38 sequences with CGGCAGCG in this interval
#0.18% of the sequences in promoter set with CGGCAGCG (set with 20573 sequences)
AT4G38580
AT3G50740
AT1G62300
AT3G06480
AT2G22800
AT2G01680
AT1G19020
AT5G15960
AT5G50450
AT4G12450
AT1G26450
AT3G60960
AT4G01850
AT1G61215
AT1G71520
AT1G09950
AT5G04680
AT5G10830
AT4G19840
AT3G62570
AT2G25720
AT1G31750
AT1G66460
AT3G05630
AT1G22710
AT1G62240
AT4G15975
AT3G13175
AT4G14090
AT5G20820
AT3G16570
AT2G45130
AT1G07670
AT3G16310
AT5G17600
AT1G22480
AT5G58130
AT1G08140
```
