## Supplementary material for "A comprehensive map of preferentially located motifs reveals distinct proximal *cis*-regulatory elements in plants": CGGCCGTT_containing_gene_set.txt

```
#Occurences of CGGCCGTT between 136 and 245 (positions relative to the transcription start site)
#25 sequences with CGGCCGTT in this interval
#0.12% of the sequences in promoter set with CGGCCGTT (set with 20573 sequences)
AT5G67470
AT2G32300
AT1G73620
AT1G02180
AT2G44560
AT1G17990
AT4G23750
AT4G14780
AT5G45910
AT1G68040
AT2G04380
AT2G41010
AT1G06790
AT1G18020
AT1G67860
AT3G63200
AT4G31115
AT1G71380
AT1G65890
AT4G20140
AT1G06800
AT2G18900
AT3G52720
AT1G77510
AT3G57010
```
