## Supplementary material for "A comprehensive map of preferentially located motifs reveals distinct proximal *cis*-regulatory elements in plants": CGGCGATC_containing_gene_set.txt

```
#Occurences of CGGCGATC between 394 and 423 (positions relative to the transcription start site)
#15 sequences with CGGCGATC in this interval
#0.07% of the sequences in promoter set with CGGCGATC (set with 20573 sequences)
AT3G54390
AT4G32670
AT4G33560
AT1G04070
AT4G11420
AT1G61170
AT1G13360
AT3G25040
AT2G32100
AT3G05800
AT5G01190
AT5G09690
AT3G57120
AT5G67420
AT3G55290
```
