## Supplementary material for "A comprehensive map of preferentially located motifs reveals distinct proximal *cis*-regulatory elements in plants": CGGCGGC_containing_gene_set.txt

```
#Occurences of CGGCGGC between 253 and 324 (positions relative to the transcription start site)
#138 sequences with CGGCGGC in this interval
#0.67% of the sequences in promoter set with CGGCGGC (set with 20573 sequences)
AT1G03440
AT3G28920
AT5G02220
AT4G21740
AT2G32885
AT2G44578
AT3G01700
AT1G77855
AT2G23340
AT5G05340
AT4G05070
AT5G64570
AT3G60200
AT1G22690
AT1G29195
AT3G03170
AT1G48840
AT1G53785
AT5G12940
AT4G17490
AT3G18230
AT4G24640
AT1G12030
AT3G25600
AT3G25165
AT4G36710
AT3G21150
AT1G01720
AT5G22890
AT1G32920
AT2G03440
AT5G56750
AT5G13090
AT5G40970
AT2G42030
AT1G11700
AT1G79480
AT5G60920
AT4G11140
AT5G24580
AT5G67420
AT5G67230
AT5G50480
AT1G06980
AT1G17100
AT5G28500
AT3G07510
AT2G44930
AT1G62300
AT4G24110
AT1G22885
AT2G35960
AT1G01180
AT3G12500
AT5G48430
AT4G12450
AT3G09070
AT1G15215
AT5G10430
AT1G74660
AT1G24120
AT4G28330
AT4G17680
AT4G14020
AT2G43540
AT1G14490
AT2G15440
AT1G29690
AT3G54720
AT5G17350
AT4G27100
AT1G61930
AT1G05460
AT3G60680
AT1G15640
AT1G33800
AT3G25030
AT1G66870
AT1G19380
AT1G23600
AT3G50820
AT5G24570
AT1G53700
AT4G28940
AT5G16200
AT1G75710
AT1G01310
AT4G18170
AT2G17930
AT4G26850
AT5G23240
AT5G42380
AT2G48110
AT2G21600
AT4G19170
AT5G44680
AT3G47550
AT1G22990
AT1G78020
AT5G03020
AT3G01513
AT2G21060
AT4G13840
AT2G46650
AT4G39880
AT5G44260
AT3G09570
AT4G29150
AT4G30070
AT1G49780
AT5G50490
AT4G10140
AT5G67300
AT1G19880
AT5G03870
AT1G19960
AT2G38080
AT5G22310
AT1G65620
AT3G16510
AT2G47400
AT3G12370
AT1G27930
AT2G33690
AT5G24150
AT1G66190
AT4G15490
AT1G23590
AT1G08190
AT5G43170
AT5G62320
AT3G17150
AT3G25573
AT5G65520
AT3G28500
AT2G12646
AT3G18950
AT1G55190
```
