## Supplementary material for "A comprehensive map of preferentially located motifs reveals distinct proximal *cis*-regulatory elements in plants": CGGCGGCA_containing_gene_set.txt

```
#Occurences of CGGCGGCA between 252 and 306 (positions relative to the transcription start site)
#25 sequences with CGGCGGCA in this interval
#0.12% of the sequences in promoter set with CGGCGGCA (set with 20573 sequences)
AT1G61930
AT2G44578
AT4G27100
AT2G44930
AT2G38080
AT5G50490
AT1G22990
AT2G33690
AT1G68670
AT1G23600
AT1G32920
AT1G22690
AT1G08190
AT4G21740
AT1G06980
AT1G66870
AT1G01720
AT3G25165
AT1G15215
AT1G22885
AT1G11700
AT1G23590
AT3G18230
AT1G66190
AT3G25573
```
