## Supplementary material for "A comprehensive map of preferentially located motifs reveals distinct proximal *cis*-regulatory elements in plants": CGGCGTCT_containing_gene_set.txt

```
#Occurences of CGGCGTCT between 419 and 457 (positions relative to the transcription start site)
#16 sequences with CGGCGTCT in this interval
#0.08% of the sequences in promoter set with CGGCGTCT (set with 20573 sequences)
AT5G59360
AT5G16370
AT3G10560
AT1G76530
AT4G32890
AT2G18900
AT4G27260
AT4G27710
AT4G01200
AT2G37470
AT5G20650
AT2G03440
AT3G04880
AT3G20830
AT1G66320
AT5G59060
```
