## Supplementary material for "A comprehensive map of preferentially located motifs reveals distinct proximal *cis*-regulatory elements in plants": CGGCGTTG_containing_gene_set.txt

```
#Occurences of CGGCGTTG between 357 and 412 (positions relative to the transcription start site)
#41 sequences with CGGCGTTG in this interval
#0.20% of the sequences in promoter set with CGGCGTTG (set with 20573 sequences)
AT1G79250
AT3G54826
AT2G22425
AT1G22770
AT5G58400
AT1G11220
AT1G32640
AT4G15890
AT4G17500
AT1G07590
AT2G25870
AT5G24352
AT5G58860
AT1G72810
AT2G46660
AT2G01710
AT5G26820
AT5G05740
AT1G52520
AT4G36670
AT5G04200
AT2G01630
AT2G42310
AT3G11410
AT3G27590
AT5G66580
AT4G31830
AT1G76240
AT1G14890
AT5G66570
AT5G57015
AT2G34850
AT4G25490
AT5G65200
AT2G21180
AT3G61920
AT1G20405
AT2G19570
AT4G33550
AT4G13615
AT3G50850
```
