## Supplementary material for "A comprehensive map of preferentially located motifs reveals distinct proximal *cis*-regulatory elements in plants": CGGCTCCA_containing_gene_set.txt

```
#Occurences of CGGCTCCA between 179 and 276 (positions relative to the transcription start site)
#59 sequences with CGGCTCCA in this interval
#0.29% of the sequences in promoter set with CGGCTCCA (set with 20573 sequences)
AT3G51550
AT4G36780
AT5G48657
AT2G45400
AT5G42785
AT2G27950
AT5G59250
AT3G51870
AT4G01985
AT3G21351
AT5G01010
AT1G12845
AT1G55160
AT3G47640
AT2G40000
AT4G32490
AT3G22330
AT5G57345
AT3G02990
AT1G76500
AT3G12820
AT4G11380
AT3G03030
AT5G13020
AT1G03870
AT1G68800
AT2G23670
AT3G09780
AT2G17930
AT2G36370
AT4G17700
AT5G42820
AT1G49320
AT3G53950
AT3G18350
AT5G21920
AT1G71440
AT4G24640
AT3G63280
AT5G24600
AT5G63940
AT2G43160
AT3G13520
AT3G60690
AT3G14720
AT4G36080
AT5G59840
AT1G60600
AT5G18290
AT3G04610
AT2G38180
AT3G14590
AT5G18060
AT5G40730
AT2G29650
AT4G15640
AT3G20790
AT5G02310
AT1G23510
```
