## Supplementary material for "A comprehensive map of preferentially located motifs reveals distinct proximal *cis*-regulatory elements in plants": CGGCTCGG_containing_gene_set.txt

```
#Occurences of CGGCTCGG between 258 and 395 (positions relative to the transcription start site)
#35 sequences with CGGCTCGG in this interval
#0.17% of the sequences in promoter set with CGGCTCGG (set with 20573 sequences)
AT5G56840
AT1G22880
AT5G07030
AT4G37200
AT3G22560
AT4G40080
AT1G74790
AT1G22770
AT1G17410
AT4G02290
AT4G16900
AT2G47880
AT2G02080
AT5G04190
AT5G05790
AT1G71990
AT5G58940
AT4G23290
AT1G74700
AT2G28671
AT5G03406
AT2G17760
AT3G13150
AT1G02640
AT5G18600
AT5G24010
AT1G80450
AT2G36485
AT5G01840
AT3G63270
AT4G14240
AT2G39710
AT4G17070
AT3G15370
AT5G65683
```
