## Supplementary material for "A comprehensive map of preferentially located motifs reveals distinct proximal *cis*-regulatory elements in plants": CGGGAAT_containing_gene_set.txt

```
#Occurences of CGGGAAT between 266 and 310 (positions relative to the transcription start site)
#79 sequences with CGGGAAT in this interval
#0.38% of the sequences in promoter set with CGGGAAT (set with 20573 sequences)
AT3G47490
AT5G49970
AT2G35660
AT1G67880
AT5G09290
AT5G52480
AT3G12012
AT3G16760
AT5G49960
AT3G32940
AT3G03570
AT1G75350
AT5G41220
AT5G44730
AT3G46040
AT3G16330
AT2G47580
AT2G23810
AT3G17940
AT2G17265
AT5G48040
AT2G32910
AT3G51460
AT1G17140
AT5G41240
AT5G24510
AT4G29850
AT2G02930
AT1G69900
AT1G73120
AT4G17030
AT1G16690
AT1G73130
AT3G10530
AT3G07930
AT3G14830
AT5G65310
AT4G33510
AT3G12010
AT5G37020
AT3G13772
AT2G45800
AT3G02670
AT1G63940
AT5G05480
AT3G05370
AT5G51890
AT5G63810
AT5G46230
AT5G27820
AT4G16080
AT5G19990
AT3G59850
AT3G51970
AT1G75800
AT2G09840
AT5G44260
AT1G04710
AT2G44140
AT3G45190
AT3G14080
AT1G50930
AT3G45590
AT2G19880
AT5G53580
AT1G56100
AT1G31830
AT3G03000
AT1G60810
AT2G27010
AT2G19780
AT3G53668
AT3G09970
AT5G02960
AT1G76430
AT5G51510
AT3G26570
AT1G75360
AT1G68530
```
