## Supplementary material for "A comprehensive map of preferentially located motifs reveals distinct proximal *cis*-regulatory elements in plants": CGGGAATC_containing_gene_set.txt

```
#Occurences of CGGGAATC between 281 and 302 (positions relative to the transcription start site)
#14 sequences with CGGGAATC in this interval
#0.07% of the sequences in promoter set with CGGGAATC (set with 20573 sequences)
AT2G44140
AT3G12012
AT1G75350
AT2G47580
AT3G46040
AT5G09290
AT2G09840
AT5G41240
AT5G46230
AT5G41220
AT5G52480
AT3G12010
AT5G49970
AT3G51970
```
