## Supplementary material for "A comprehensive map of preferentially located motifs reveals distinct proximal *cis*-regulatory elements in plants": CGGGAGTG_containing_gene_set.txt

```
#Occurences of CGGGAGTG between 260 and 283 (positions relative to the transcription start site)
#8 sequences with CGGGAGTG in this interval
#0.04% of the sequences in promoter set with CGGGAGTG (set with 20573 sequences)
AT5G24670
AT3G50560
AT5G63570
AT3G62860
AT2G38660
AT1G19660
AT2G42010
AT5G43440
```
