## Supplementary material for "A comprehensive map of preferentially located motifs reveals distinct proximal *cis*-regulatory elements in plants": CGGGATC_containing_gene_set.txt

```
#Occurences of CGGGATC between 333 and 421 (positions relative to the transcription start site)
#114 sequences with CGGGATC in this interval
#0.55% of the sequences in promoter set with CGGGATC (set with 20573 sequences)
AT2G22410
AT4G30600
AT5G57040
AT2G01820
AT2G20680
AT1G55280
AT2G43740
AT1G15015
AT1G73960
AT4G11370
AT5G54350
AT4G16444
AT5G10190
AT3G20090
AT1G49170
AT3G27510
AT5G01712
AT2G31345
AT4G24830
AT5G56780
AT1G75680
AT1G26290
AT4G32130
AT5G07240
AT2G36240
AT4G14440
AT5G43560
AT3G48340
AT3G09480
AT4G35370
AT3G55290
AT2G03410
AT3G48680
AT3G62730
AT2G45610
AT5G44620
AT5G18690
AT1G53170
AT5G45020
AT3G13640
AT4G12340
AT1G45163
AT3G62940
AT5G45490
AT3G07380
AT3G24880
AT2G23060
AT3G51650
AT1G18190
AT5G10960
AT4G26200
AT5G05070
AT5G41120
AT1G55530
AT5G11610
AT1G04555
AT1G23890
AT1G54860
AT3G59052
AT5G51210
AT4G09960
AT3G12610
AT1G54780
AT1G52910
AT5G50420
AT1G01980
AT1G27980
AT1G49240
AT1G10700
AT3G08820
AT5G61660
AT4G38890
AT3G60500
AT3G05730
AT2G37070
AT5G57260
AT2G28510
AT3G61820
AT1G70280
AT5G01710
AT2G19700
AT5G64500
AT4G28070
AT1G05150
AT5G21940
AT3G07390
AT3G07480
AT2G32120
AT4G21400
AT4G38920
AT2G36020
AT2G38490
AT1G36070
AT3G59050
AT1G17140
AT5G64100
AT2G39000
AT4G36930
AT5G09220
AT2G05370
AT2G29480
AT2G42940
AT1G80360
AT1G23180
AT4G31750
AT2G40650
AT1G13210
AT1G14630
AT3G07565
AT2G29460
AT3G08640
AT4G39070
AT1G07470
AT5G09410
```
