## Supplementary material for "A comprehensive map of preferentially located motifs reveals distinct proximal *cis*-regulatory elements in plants": CGGGC_containing_gene_set.txt

```
#Occurences of CGGGC between 288 and 409 (positions relative to the transcription start site)
#794 sequences with CGGGC in this interval
#3.86% of the sequences in promoter set with CGGGC (set with 20573 sequences)
AT4G13820
AT1G62020
AT5G22530
AT1G05710
AT5G43770
AT4G30570
AT1G69930
AT3G63170
AT3G33530
AT5G38220
AT4G15840
AT5G47880
AT3G53810
AT3G21460
AT3G03380
AT2G19880
AT3G17950
AT2G27140
AT5G56280
AT5G13120
AT1G35230
AT3G58520
AT4G35440
AT3G62170
AT5G47560
AT3G24280
AT1G24440
AT5G10610
AT5G43270
AT1G21480
AT3G25640
AT2G43018
AT1G41830
AT1G17010
AT2G14530
AT5G03420
AT4G15233
AT5G14800
AT3G45770
AT5G54280
AT1G15470
AT1G31930
AT5G40850
AT1G14730
AT1G05140
AT5G67280
AT2G13440
AT5G51980
AT3G48230
AT2G46340
AT4G33220
AT5G63420
AT5G50310
AT5G11550
AT4G26750
AT3G18720
AT5G25510
AT4G16900
AT1G69900
AT3G28455
AT1G52890
AT4G31500
AT2G28810
AT5G15910
AT5G50860
AT4G37330
AT5G56320
AT3G48520
AT4G35860
AT5G53090
AT5G11420
AT2G37660
AT2G44970
AT5G60548
AT4G26210
AT1G71980
AT1G72700
AT4G31170
AT4G36680
AT4G24880
AT1G61140
AT1G32610
AT1G13610
AT5G41390
AT5G43440
AT4G26480
AT1G09860
AT4G32910
AT2G17410
AT1G02070
AT5G04480
AT5G04870
AT1G68480
AT5G62340
AT1G15360
AT1G08050
AT3G08490
AT5G64552
AT1G62070
AT2G34070
AT3G29160
AT3G10370
AT5G38780
AT1G69640
AT2G22240
AT1G79870
AT4G17245
AT4G32980
AT4G15690
AT1G35255
AT1G13300
AT5G39790
AT3G09970
AT3G06060
AT1G51670
AT4G34135
AT4G09490
AT1G74310
AT1G34580
AT5G21990
AT4G24190
AT4G10760
AT1G09050
AT5G08590
AT5G52110
AT1G65845
AT5G22770
AT5G04950
AT5G67340
AT1G01180
AT5G57550
AT2G27330
AT2G22200
AT3G28690
AT3G62410
AT1G17060
AT4G20020
AT1G30600
AT3G52130
AT1G47497
AT1G19715
AT3G48730
AT3G28360
AT5G65440
AT4G16120
AT3G47810
AT1G08310
AT2G26970
AT5G34930
AT4G35920
AT2G41960
AT2G28120
AT5G42150
AT4G00755
AT2G35940
AT3G54925
AT2G39180
AT1G53130
AT5G15260
AT3G60940
AT1G01510
AT2G31425
AT5G05987
AT1G36640
AT3G55910
AT3G60300
AT5G65550
AT3G03341
AT2G18420
AT4G06746
AT5G60550
AT3G19300
AT3G15240
AT1G20580
AT3G63490
AT1G13280
AT4G26470
AT1G31940
AT1G57870
AT3G52210
AT5G25830
AT4G38430
AT1G49110
AT2G23630
AT1G07400
AT1G62180
AT5G50560
AT5G48970
AT2G35490
AT2G23100
AT1G72840
AT5G66320
AT1G77310
AT1G03440
AT3G26290
AT5G22791
AT3G02050
AT4G02540
AT1G32560
AT1G42990
AT5G24190
AT1G34340
AT3G06370
AT2G41430
AT4G25420
AT4G23170
AT5G01790
AT5G27320
AT2G34920
AT3G19920
AT2G38470
AT3G46900
AT2G40080
AT5G56380
AT5G06100
AT1G44750
AT5G09490
AT3G43920
AT3G07130
AT2G04030
AT3G25870
AT1G28340
AT1G65484
AT5G22510
AT3G04580
AT1G53190
AT5G46890
AT3G29760
AT5G16780
AT4G01080
AT5G67245
AT4G31805
AT1G13195
AT3G24420
AT3G28270
AT2G16630
AT3G11397
AT1G02810
AT2G15220
AT1G02380
AT1G15015
AT3G17250
AT5G28460
AT1G52680
AT4G35110
AT1G72030
AT5G55040
AT4G38970
AT1G19530
AT2G07785
AT1G08650
AT4G23440
AT4G28580
AT4G37200
AT5G20300
AT5G43870
AT1G79380
AT2G43050
AT4G03450
AT4G24370
AT1G04000
AT5G20400
AT5G45160
AT2G29630
AT3G26430
AT3G45400
AT5G63800
AT3G53580
AT2G36400
AT3G63400
AT2G36990
AT3G61520
AT5G66850
AT5G22060
AT4G15670
AT5G28450
AT4G17740
AT4G39800
AT3G05545
AT5G47310
AT2G45570
AT4G00040
AT3G48470
AT5G24530
AT2G43260
AT5G05282
AT1G69450
AT2G18030
AT3G21600
AT1G11600
AT1G07650
AT3G27730
AT1G53200
AT1G17490
AT5G08720
AT1G48040
AT1G77550
AT1G80680
AT3G62130
AT1G20380
AT1G15170
AT3G49220
AT2G43570
AT2G33550
AT3G05590
AT1G63470
AT2G23560
AT3G62400
AT1G06120
AT5G65005
AT5G22140
AT3G63500
AT1G21700
AT5G58520
AT1G69485
AT3G19440
AT3G13772
AT2G47800
AT2G38320
AT4G24275
AT4G12020
AT4G19020
AT1G53840
AT5G08600
AT2G36350
AT5G18980
AT5G04970
AT3G28180
AT3G11591
AT4G26520
AT3G55310
AT3G62690
AT1G61400
AT1G04910
AT5G10780
AT3G18690
AT1G33800
AT2G29480
AT3G04260
AT5G20550
AT1G62730
AT1G67100
AT1G09840
AT2G34700
AT1G23090
AT5G20950
AT3G53340
AT2G23050
AT1G70270
AT3G14050
AT5G20810
AT5G64320
AT4G22305
AT3G13226
AT1G69295
AT1G63140
AT5G25790
AT3G04230
AT1G14350
AT4G29460
AT3G53750
AT1G11750
AT1G32440
AT1G68250
AT2G38840
AT3G09690
AT2G20410
AT4G13850
AT2G40150
AT2G28200
AT3G27110
AT1G53633
AT1G49540
AT3G48480
AT1G69080
AT2G47130
AT3G14990
AT4G21380
AT5G48780
AT3G53370
AT3G50590
AT3G43980
AT4G13130
AT3G45080
AT3G11800
AT3G47850
AT5G45710
AT3G01230
AT4G29530
AT1G15390
AT4G19350
AT4G31875
AT5G06260
AT2G40970
AT5G23430
AT3G11770
AT1G28375
AT3G23710
AT1G19320
AT4G15630
AT1G03100
AT3G17750
AT2G47970
AT4G11360
AT1G65070
AT5G18600
AT2G30575
AT5G03860
AT1G76860
AT4G29070
AT1G80530
AT2G29470
AT1G22650
AT5G48850
AT5G41620
AT2G31130
AT5G13320
AT1G80440
AT4G19060
AT1G24881
AT3G07200
AT3G18215
AT2G35215
AT5G24130
AT1G43640
AT4G40090
AT3G16530
AT3G47820
AT5G47810
AT2G17520
AT1G62225
AT2G43420
AT5G08660
AT5G17640
AT5G15080
AT3G57920
AT2G26650
AT1G02880
AT5G47920
AT1G62810
AT3G59930
AT5G26680
AT2G35765
AT1G27840
AT3G51130
AT3G04970
AT1G80420
AT1G49390
AT2G27880
AT1G67840
AT1G26740
AT5G18190
AT1G25150
AT3G13660
AT2G46610
AT5G14640
AT3G52780
AT2G34585
AT5G49820
AT5G63020
AT4G25390
AT3G50760
AT5G06350
AT5G19620
AT5G38430
AT5G40870
AT3G47560
AT1G13700
AT1G70480
AT5G16510
AT4G08300
AT5G07470
AT3G55290
AT4G24430
AT1G25055
AT1G31790
AT2G40410
AT5G53486
AT3G29130
AT2G05990
AT5G47140
AT3G03310
AT4G34970
AT1G72120
AT3G07770
AT4G37250
AT3G49740
AT5G12470
AT4G01910
AT3G07350
AT2G35120
AT5G04330
AT3G48980
AT3G02340
AT1G05190
AT4G35430
AT4G33585
AT3G28223
AT5G55380
AT1G29090
AT5G05280
AT1G64180
AT5G19840
AT3G13570
AT3G59770
AT4G14790
AT1G12770
AT1G26880
AT1G71220
AT3G21390
AT3G25410
AT1G13120
AT1G09190
AT2G38530
AT5G04960
AT5G01520
AT5G23310
AT1G51140
AT2G43020
AT1G03870
AT1G03880
AT1G72910
AT4G28160
AT5G04890
AT4G21900
AT2G25840
AT1G32740
AT1G20490
AT1G01090
AT5G05410
AT5G64550
AT3G05170
AT3G06910
AT1G31750
AT2G21390
AT4G21440
AT1G01280
AT3G26140
AT4G26220
AT5G22120
AT2G19740
AT4G25730
AT5G66480
AT1G07810
AT1G15030
AT3G29250
AT3G03680
AT3G24430
AT5G24740
AT3G12480
AT2G22650
AT3G21080
AT3G52970
AT3G44260
AT2G39270
AT3G52910
AT1G77682
AT1G04985
AT2G47370
AT1G65920
AT2G27730
AT2G06005
AT4G27350
AT4G30020
AT3G55410
AT5G13710
AT5G20000
AT1G13960
AT2G34850
AT2G47070
AT1G12750
AT1G10850
AT1G15180
AT5G58000
AT1G07720
AT2G30260
AT4G31130
AT5G11900
AT2G19720
AT5G66330
AT2G34600
AT4G13770
AT5G35732
AT2G37570
AT2G02820
AT4G13020
AT1G63480
AT5G52100
AT2G01850
AT3G63260
AT2G43960
AT3G13510
AT1G71920
AT3G15280
AT2G40060
AT5G40720
AT1G35420
AT2G24360
AT2G34357
AT1G55310
AT2G19670
AT1G33610
AT5G55140
AT3G01140
AT4G24805
AT5G38890
AT1G64900
AT2G18750
AT3G02280
AT4G22517
AT1G67530
AT1G18730
AT3G17611
AT5G46250
AT1G51790
AT3G14610
AT3G04180
AT1G77170
AT1G25083
AT4G31115
AT5G03160
AT3G63530
AT3G11200
AT2G04795
AT3G17680
AT3G19780
AT2G14120
AT4G34660
AT4G21890
AT3G51120
AT5G61760
AT1G23010
AT3G01300
AT3G43150
AT1G25211
AT5G05130
AT1G05500
AT1G75730
AT5G44060
AT5G40970
AT3G16580
AT2G16950
AT5G24360
AT3G20250
AT3G29034
AT5G59810
AT3G60130
AT2G33410
AT5G01800
AT5G49460
AT4G08180
AT4G39370
AT1G29340
AT3G05640
AT5G09400
AT1G54030
AT4G16330
AT1G68880
AT1G12470
AT4G29470
AT3G29400
AT2G23030
AT3G23980
AT5G42990
AT1G43620
AT4G22070
AT5G27630
AT4G39010
AT5G20680
AT4G11680
AT1G19670
AT5G20870
AT1G08420
AT1G74900
AT2G33780
AT3G48330
AT3G55030
AT2G40860
AT5G62350
AT3G54700
AT5G01040
AT1G35510
AT1G49210
AT2G32660
AT5G24320
AT5G51100
AT1G05150
AT1G09090
AT5G58270
AT1G35260
AT1G13630
AT4G39780
AT3G26330
AT3G16470
AT4G26965
AT2G29180
AT1G80120
AT5G50490
AT2G25355
AT5G36210
AT1G24800
AT5G15810
AT2G32480
AT5G10600
AT4G15093
AT5G07280
AT1G56010
AT2G15680
AT3G20930
AT1G15780
AT3G24040
AT3G10985
AT2G24100
AT2G07706
AT5G20635
AT1G30890
AT3G10595
AT4G18730
AT3G28860
AT1G18320
AT1G27650
AT5G47670
AT5G18037
AT5G52210
AT3G15190
AT1G10910
AT4G28397
AT1G73360
AT3G63000
AT4G32680
AT3G55460
AT1G68390
AT5G64010
AT2G24780
AT4G32410
AT1G30500
AT5G35970
AT4G36360
AT1G08000
AT5G08560
AT3G54420
AT1G08010
AT5G44640
AT5G26610
AT1G71930
AT5G44110
AT1G67870
AT2G43580
AT3G53540
AT3G15730
AT3G01516
AT5G53880
AT4G02720
AT5G50450
AT4G32350
AT4G20360
AT4G20920
AT3G21070
AT1G67730
AT3G27690
AT3G29200
AT1G62900
AT1G79700
AT3G14960
AT3G56840
AT4G30850
AT5G35180
AT5G64160
AT2G19680
AT1G16445
AT4G14310
AT2G45480
AT3G05210
AT1G11860
AT5G40460
AT2G26470
AT4G05000
AT1G77420
AT1G61620
AT2G31350
AT1G28710
AT3G07390
AT5G57010
AT2G21030
AT5G26240
AT5G61060
AT4G01200
AT1G21610
AT3G26670
AT1G23220
AT5G45360
AT2G25737
AT2G07715
AT1G63310
```
