## Supplementary material for "A comprehensive map of preferentially located motifs reveals distinct proximal *cis*-regulatory elements in plants": CGGGCAA_containing_gene_set.txt

```
#Occurences of CGGGCAA between 320 and 351 (positions relative to the transcription start site)
#29 sequences with CGGGCAA in this interval
#0.14% of the sequences in promoter set with CGGGCAA (set with 20573 sequences)
AT3G26670
AT1G69485
AT5G66480
AT1G05500
AT4G28397
AT5G48780
AT1G53130
AT5G15080
AT5G40970
AT1G13300
AT1G79380
AT3G01300
AT3G05640
AT4G11680
AT2G39270
AT1G31790
AT1G67730
AT3G62130
AT5G53880
AT5G13120
AT5G38780
AT3G50760
AT1G04000
AT5G67280
AT5G43440
AT3G49220
AT4G29070
AT4G23440
AT1G53633
```
