## Supplementary material for "A comprehensive map of preferentially located motifs reveals distinct proximal *cis*-regulatory elements in plants": CGGGCAC_containing_gene_set.txt

```
#Occurences of CGGGCAC between 273 and 369 (positions relative to the transcription start site)
#39 sequences with CGGGCAC in this interval
#0.19% of the sequences in promoter set with CGGGCAC (set with 20573 sequences)
AT4G31115
AT3G13660
AT2G35490
AT1G35230
AT3G15190
AT5G49460
AT5G07280
AT3G53340
AT3G11800
AT1G08820
AT4G03450
AT3G51120
AT3G07390
AT4G22305
AT2G36695
AT4G24430
AT3G62170
AT5G24130
AT2G14120
AT1G79870
AT2G18420
AT1G28340
AT1G12750
AT2G27880
AT5G04330
AT4G29460
AT5G12470
AT2G42000
AT1G53190
AT5G40720
AT2G24780
AT2G31425
AT4G11360
AT3G23980
AT1G67870
AT1G32610
AT5G61760
AT1G31750
AT4G37250
```
