## Supplementary material for "A comprehensive map of preferentially located motifs reveals distinct proximal *cis*-regulatory elements in plants": CGGGCAT_containing_gene_set.txt

```
#Occurences of CGGGCAT between 301 and 319 (positions relative to the transcription start site)
#11 sequences with CGGGCAT in this interval
#0.05% of the sequences in promoter set with CGGGCAT (set with 20573 sequences)
AT2G36990
AT2G35765
AT1G24800
AT1G25150
AT1G25055
AT4G01200
AT5G09400
AT1G20380
AT5G52110
AT5G51100
AT3G17950
```
