## Supplementary material for "A comprehensive map of preferentially located motifs reveals distinct proximal *cis*-regulatory elements in plants": CGGGCATG_containing_gene_set.txt

```
#Occurences of CGGGCATG between 243 and 333 (positions relative to the transcription start site)
#17 sequences with CGGGCATG in this interval
#0.08% of the sequences in promoter set with CGGGCATG (set with 20573 sequences)
AT1G35510
AT1G20380
AT1G77470
AT5G01180
AT5G09400
AT5G20000
AT2G38840
AT3G52780
AT1G69930
AT2G35765
AT1G09840
AT2G39260
AT1G10370
AT1G77682
AT4G01200
AT4G14160
AT1G54990
```
