## Supplementary material for "A comprehensive map of preferentially located motifs reveals distinct proximal *cis*-regulatory elements in plants": CGGGCCGG_containing_gene_set.txt

```
#Occurences of CGGGCCGG between -125 and -73 (positions relative to the transcription start site)
#5 sequences with CGGGCCGG in this interval
#0.02% of the sequences in promoter set with CGGGCCGG (set with 20573 sequences)
AT5G35360
AT5G08100
AT1G76430
AT3G26920
AT2G04845
```
