## Supplementary material for "A comprehensive map of preferentially located motifs reveals distinct proximal *cis*-regulatory elements in plants": CGGGCGT_containing_gene_set.txt

```
#Occurences of CGGGCGT between 278 and 309 (positions relative to the transcription start site)
#14 sequences with CGGGCGT in this interval
#0.07% of the sequences in promoter set with CGGGCGT (set with 20573 sequences)
AT5G42990
AT1G51670
AT5G10610
AT1G28710
AT2G43050
AT4G16120
AT5G10600
AT4G31130
AT5G42150
AT4G26220
AT2G31985
AT4G32770
AT5G63800
AT5G14640
```
