## Supplementary material for "A comprehensive map of preferentially located motifs reveals distinct proximal *cis*-regulatory elements in plants": CGGGGAGA_containing_gene_set.txt

```
#Occurences of CGGGGAGA between 296 and 347 (positions relative to the transcription start site)
#21 sequences with CGGGGAGA in this interval
#0.10% of the sequences in promoter set with CGGGGAGA (set with 20573 sequences)
AT3G02090
AT4G14880
AT3G03770
AT3G19120
AT1G73870
AT2G43040
AT1G53200
AT2G15570
AT5G22410
AT5G20540
AT2G26030
AT1G29270
AT2G37890
AT1G01550
AT1G10660
AT2G28810
AT1G02120
AT5G25475
AT5G13400
AT3G12170
AT5G20020
```
