## Supplementary material for "A comprehensive map of preferentially located motifs reveals distinct proximal *cis*-regulatory elements in plants": CGGGGAGT_containing_gene_set.txt

```
#Occurences of CGGGGAGT between 319 and 422 (positions relative to the transcription start site)
#19 sequences with CGGGGAGT in this interval
#0.09% of the sequences in promoter set with CGGGGAGT (set with 20573 sequences)
AT4G38230
AT5G67320
AT3G01190
AT1G24793
AT2G44925
AT5G64310
AT4G35390
AT4G17245
AT2G42440
AT1G20670
AT5G12940
AT1G67700
AT1G24880
AT4G14104
AT1G01820
AT1G66140
AT5G20680
AT2G47400
AT3G48520
```
