## Supplementary material for "A comprehensive map of preferentially located motifs reveals distinct proximal *cis*-regulatory elements in plants": CGGGGATT_containing_gene_set.txt

```
#Occurences of CGGGGATT between 240 and 359 (positions relative to the transcription start site)
#32 sequences with CGGGGATT in this interval
#0.16% of the sequences in promoter set with CGGGGATT (set with 20573 sequences)
AT5G64640
AT3G26400
AT2G19760
AT2G37678
AT4G26555
AT2G05250
AT2G37360
AT3G61300
AT1G22480
AT1G11710
AT1G07210
AT5G09760
AT3G48380
AT3G18770
AT1G04630
AT1G08590
AT2G39180
AT2G05230
AT5G03415
AT5G25790
AT5G19120
AT5G24110
AT2G14850
AT5G49270
AT5G20790
AT1G45233
AT1G04680
AT1G02100
AT4G27870
AT1G49510
AT2G37250
AT1G61065
```
