## Supplementary material for "A comprehensive map of preferentially located motifs reveals distinct proximal *cis*-regulatory elements in plants": CGGGGCAC_containing_gene_set.txt

```
#Occurences of CGGGGCAC between 236 and 342 (positions relative to the transcription start site)
#7 sequences with CGGGGCAC in this interval
#0.03% of the sequences in promoter set with CGGGGCAC (set with 20573 sequences)
AT5G20300
AT1G77500
AT4G12530
AT3G23830
AT2G44860
AT4G28180
AT2G26210
```
