## Supplementary material for "A comprehensive map of preferentially located motifs reveals distinct proximal *cis*-regulatory elements in plants": CGGGGT_containing_gene_set.txt

```
#Occurences of CGGGGT between 322 and 415 (positions relative to the transcription start site)
#184 sequences with CGGGGT in this interval
#0.89% of the sequences in promoter set with CGGGGT (set with 20573 sequences)
AT2G43865
AT5G26050
AT2G23520
AT1G11600
AT2G36780
AT5G24350
AT2G27050
AT4G17750
AT3G10930
AT2G20870
AT2G39130
AT3G10525
AT1G63700
AT3G06778
AT4G13290
AT2G42800
AT3G13225
AT2G32500
AT2G45210
AT1G08190
AT1G22090
AT5G11760
AT1G05160
AT1G15720
AT1G14420
AT5G03250
AT1G60960
AT2G32730
AT1G64890
AT1G31920
AT2G03800
AT4G36090
AT1G50040
AT5G64560
AT1G15820
AT3G58700
AT3G25165
AT2G26710
AT1G33811
AT1G70830
AT5G42750
AT1G12330
AT5G39190
AT1G74790
AT5G13690
AT5G39410
AT2G24320
AT3G55290
AT1G29910
AT4G34350
AT1G65900
AT2G36800
AT3G45577
AT5G04950
AT1G20880
AT2G29420
AT5G12930
AT5G24130
AT2G19350
AT5G47880
AT5G16450
AT5G44800
AT2G26640
AT3G55130
AT1G06250
AT5G03010
AT4G14600
AT1G47670
AT5G18230
AT4G20370
AT3G20550
AT2G42450
AT5G12280
AT2G22910
AT3G27230
AT4G08510
AT1G49750
AT2G24860
AT5G54520
AT2G32650
AT5G40280
AT3G27480
AT1G14620
AT1G66260
AT5G12970
AT4G13970
AT5G18950
AT2G41190
AT1G20850
AT1G72710
AT1G29930
AT1G10550
AT3G63430
AT3G42960
AT5G42840
AT5G26010
AT2G34820
AT5G65165
AT5G64020
AT2G32410
AT3G16920
AT2G22120
AT1G70220
AT1G09810
AT3G04070
AT4G20960
AT3G58210
AT1G24577
AT5G39160
AT1G71690
AT4G24570
AT4G31875
AT3G19510
AT1G21610
AT3G56180
AT3G01740
AT5G01130
AT2G34420
AT3G47400
AT1G30720
AT4G38220
AT1G79850
AT3G51240
AT2G42590
AT1G23380
AT5G17170
AT3G51990
AT5G04890
AT3G08760
AT1G27752
AT2G36770
AT5G45590
AT5G48657
AT1G54630
AT3G03690
AT2G28810
AT5G54270
AT3G01140
AT3G44600
AT3G21630
AT4G27657
AT2G44260
AT3G60130
AT3G05140
AT3G09100
AT5G27100
AT3G58270
AT3G57280
AT1G66120
AT1G74900
AT5G53750
AT5G42340
AT5G39130
AT3G09930
AT1G61110
AT1G23790
AT5G18670
AT2G34430
AT4G35390
AT1G12770
AT1G51450
AT3G25430
AT1G08830
AT4G15440
AT2G40240
AT5G52430
AT3G58620
AT1G80360
AT4G09980
AT3G26780
AT1G20070
AT5G15300
AT1G27520
AT5G04410
AT2G41640
AT4G03140
AT2G40690
AT1G65390
AT5G42850
AT2G33440
AT2G03530
AT2G27580
AT4G24265
AT5G57130
```
