## Supplementary material for "A comprehensive map of preferentially located motifs reveals distinct proximal *cis*-regulatory elements in plants": CGGGTAAC_containing_gene_set.txt

```
#Occurences of CGGGTAAC between 396 and 448 (positions relative to the transcription start site)
#16 sequences with CGGGTAAC in this interval
#0.08% of the sequences in promoter set with CGGGTAAC (set with 20573 sequences)
AT3G17205
AT1G38065
AT5G20870
AT2G40330
AT1G53530
AT5G12210
AT1G09070
AT5G35370
AT1G38131
AT1G33590
AT1G29050
AT3G46300
AT1G67350
AT1G12480
AT1G56060
AT2G45720
```
