## Supplementary material for "A comprehensive map of preferentially located motifs reveals distinct proximal *cis*-regulatory elements in plants": CGGGTACA_containing_gene_set.txt

```
#Occurences of CGGGTACA between 325 and 401 (positions relative to the transcription start site)
#18 sequences with CGGGTACA in this interval
#0.09% of the sequences in promoter set with CGGGTACA (set with 20573 sequences)
AT2G36590
AT1G58470
AT2G07732
AT3G21370
AT1G77990
AT5G39100
AT5G63840
AT5G35210
AT5G23060
AT4G34110
AT4G10310
AT1G60390
AT3G24550
AT3G51325
AT5G50175
AT1G54520
AT2G44925
AT4G01150
```
