## Supplementary material for "A comprehensive map of preferentially located motifs reveals distinct proximal *cis*-regulatory elements in plants": CGGGTCG_containing_gene_set.txt

```
#Occurences of CGGGTCG between 274 and 384 (positions relative to the transcription start site)
#127 sequences with CGGGTCG in this interval
#0.62% of the sequences in promoter set with CGGGTCG (set with 20573 sequences)
AT1G55590
AT3G48870
AT1G62520
AT1G19310
AT1G16570
AT4G32790
AT1G19870
AT3G07370
AT5G49990
AT4G36240
AT2G34060
AT3G03670
AT4G25433
AT5G58480
AT5G09440
AT1G73750
AT5G08330
AT1G30135
AT2G43500
AT5G53890
AT5G06839
AT5G50670
AT3G49260
AT4G29870
AT2G18980
AT2G29660
AT5G53660
AT1G49650
AT5G18610
AT3G61820
AT5G61780
AT5G36001
AT3G52970
AT5G22460
AT3G21270
AT4G13310
AT4G22910
AT1G04450
AT2G41800
AT2G46510
AT4G02400
AT3G47380
AT1G51890
AT1G72750
AT3G25730
AT3G06470
AT1G23205
AT3G12290
AT3G25640
AT1G74080
AT3G19160
AT1G01300
AT1G28420
AT3G56360
AT3G08850
AT2G35200
AT5G56890
AT3G06460
AT4G12050
AT1G64450
AT5G06760
AT4G09460
AT5G40720
AT3G21530
AT3G16660
AT4G18610
AT2G39570
AT5G56880
AT5G12330
AT2G25900
AT1G71190
AT3G45640
AT1G61170
AT2G31141
AT2G47485
AT1G52680
AT5G10990
AT4G34270
AT4G23930
AT3G62590
AT4G22320
AT1G15750
AT3G07090
AT1G69080
AT5G28450
AT1G49660
AT5G27150
AT1G73210
AT5G46720
AT4G14723
AT2G34355
AT3G14067
AT4G39830
AT2G19460
AT3G10985
AT1G11600
AT3G63180
AT3G59010
AT5G38720
AT5G03150
AT5G24010
AT1G23965
AT1G59640
AT2G47770
AT5G11970
AT1G74640
AT3G27690
AT1G36060
AT4G17500
AT2G45220
AT4G09810
AT5G04330
AT3G19710
AT1G53830
AT5G01560
AT5G62865
AT1G01180
AT2G03370
AT1G10390
AT5G62350
AT1G19370
AT2G48140
AT4G33590
AT3G50410
AT4G40070
AT5G61160
AT1G17460
```
