## Supplementary material for "A comprehensive map of preferentially located motifs reveals distinct proximal *cis*-regulatory elements in plants": CGGGTCGA_containing_gene_set.txt

```
#Occurences of CGGGTCGA between 274 and 328 (positions relative to the transcription start site)
#19 sequences with CGGGTCGA in this interval
#0.09% of the sequences in promoter set with CGGGTCGA (set with 20573 sequences)
AT1G23965
AT3G63180
AT1G19310
AT5G28450
AT2G03370
AT2G48140
AT1G10390
AT3G19710
AT3G27690
AT1G55590
AT3G07370
AT4G36240
AT3G25640
AT1G23205
AT1G28420
AT1G04450
AT1G17460
AT3G52970
AT3G14067
```
