## Supplementary material for "A comprehensive map of preferentially located motifs reveals distinct proximal *cis*-regulatory elements in plants": CGGGTG_containing_gene_set.txt

```
#Occurences of CGGGTG between 299 and 409 (positions relative to the transcription start site)
#348 sequences with CGGGTG in this interval
#1.69% of the sequences in promoter set with CGGGTG (set with 20573 sequences)
AT1G79480
AT2G31370
AT4G14723
AT5G13290
AT2G13360
AT3G44150
AT5G06310
AT2G29660
AT1G07510
AT4G29850
AT1G07320
AT4G00170
AT4G11120
AT1G70860
AT3G49170
AT3G58540
AT4G26110
AT1G58037
AT1G11593
AT4G08150
AT1G76070
AT3G18570
AT4G32720
AT3G11400
AT5G13490
AT2G40540
AT3G06360
AT3G19600
AT5G47950
AT4G04940
AT3G27400
AT1G48195
AT1G47970
AT3G18090
AT5G06380
AT5G44790
AT5G24240
AT4G24660
AT4G19690
AT4G21090
AT1G28305
AT5G61800
AT2G35190
AT2G25625
AT4G31550
AT3G52150
AT4G38890
AT3G10770
AT4G14350
AT1G74550
AT1G66080
AT5G05850
AT1G32460
AT5G38710
AT3G60680
AT4G19030
AT4G14900
AT3G20360
AT2G36980
AT1G31770
AT5G63100
AT2G23120
AT2G39330
AT3G05420
AT1G06210
AT4G03320
AT5G07340
AT5G60050
AT2G24540
AT4G29190
AT1G02800
AT2G28500
AT5G47390
AT4G02405
AT3G58710
AT2G37880
AT1G36060
AT4G17260
AT5G11690
AT2G18780
AT5G60600
AT3G15280
AT1G13195
AT1G05310
AT3G44340
AT5G67610
AT2G32460
AT4G14615
AT3G51940
AT1G79940
AT5G64730
AT5G42360
AT5G55660
AT4G12460
AT5G16690
AT5G09440
AT1G03130
AT1G75370
AT3G04360
AT3G04420
AT5G52120
AT5G40155
AT3G17760
AT2G07681
AT5G51490
AT1G05190
AT1G16180
AT4G25230
AT3G09810
AT2G33780
AT5G51980
AT5G33320
AT5G15170
AT1G54500
AT3G17940
AT4G18910
AT2G30590
AT1G12220
AT5G18600
AT3G05510
AT3G01700
AT5G15940
AT1G20870
AT3G14415
AT3G11720
AT5G27970
AT1G16825
AT1G49840
AT3G44320
AT4G30450
AT1G30600
AT5G06850
AT3G43520
AT5G38410
AT3G59370
AT5G53890
AT5G63240
AT3G61028
AT2G27810
AT1G02065
AT4G08930
AT2G30530
AT3G18110
AT3G45400
AT3G63050
AT3G51320
AT4G30140
AT4G14690
AT2G45220
AT4G08230
AT4G31350
AT4G19880
AT1G60095
AT1G09460
AT1G63470
AT3G56600
AT5G62340
AT1G55970
AT2G01008
AT1G17060
AT3G21090
AT1G31780
AT5G02820
AT2G41300
AT3G10860
AT5G17050
AT2G40100
AT5G15050
AT2G35060
AT2G42840
AT2G23610
AT3G49540
AT5G53490
AT3G57240
AT5G38420
AT1G55680
AT3G14220
AT1G31330
AT5G54600
AT1G62190
AT3G48450
AT3G02050
AT3G48150
AT4G08320
AT3G17010
AT2G31300
AT2G45750
AT1G10370
AT2G47370
AT3G02720
AT1G07135
AT4G23730
AT4G38520
AT1G43800
AT1G32940
AT1G28050
AT5G20820
AT3G52300
AT1G72600
AT2G23050
AT5G17340
AT1G79670
AT1G03280
AT4G14170
AT3G45730
AT5G02760
AT4G03945
AT2G46040
AT5G67020
AT3G52230
AT3G18380
AT4G38410
AT3G25730
AT1G53000
AT5G43270
AT3G07790
AT1G32730
AT2G45590
AT4G30060
AT5G04200
AT2G25920
AT4G32290
AT1G60987
AT3G16750
AT2G07806
AT4G29360
AT1G24577
AT1G10600
AT5G38280
AT5G43460
AT5G06700
AT3G46650
AT2G46750
AT4G38700
AT2G06005
AT2G23755
AT3G44110
AT4G24430
AT4G24290
AT2G42830
AT3G61300
AT4G00500
AT5G66110
AT2G07280
AT5G20230
AT5G61160
AT1G30650
AT2G42450
AT5G46800
AT2G32430
AT5G47010
AT1G49760
AT3G26410
AT5G22550
AT2G11810
AT5G57010
AT3G10200
AT4G39390
AT1G22800
AT2G25890
AT5G46870
AT3G18290
AT2G41950
AT5G27030
AT3G23600
AT5G50820
AT1G67870
AT2G16710
AT1G27650
AT1G11680
AT1G45190
AT3G44310
AT1G61170
AT2G06210
AT1G73750
AT2G21140
AT2G45540
AT5G59810
AT4G02010
AT1G66600
AT2G16570
AT5G39410
AT1G66550
AT1G12290
AT5G05100
AT5G35840
AT5G43060
AT2G19810
AT3G19780
AT4G05150
AT3G14240
AT1G67325
AT5G08565
AT3G59010
AT4G11570
AT1G30380
AT4G38660
AT1G29680
AT3G52525
AT3G18080
AT1G17370
AT1G28330
AT1G23760
AT4G30662
AT5G16540
AT3G20930
AT1G16570
AT1G50420
AT1G64561
AT5G39100
AT3G57270
AT5G62070
AT5G24620
AT1G80840
AT1G12850
AT1G47980
AT5G10370
AT3G06720
AT2G28140
AT5G63840
AT2G19710
AT5G39090
AT3G46660
AT3G61840
AT5G49920
AT2G18460
AT2G12646
AT3G50830
AT2G45260
AT1G56560
AT3G04180
AT1G30400
AT5G58003
AT4G01660
AT4G23630
AT5G15130
AT3G19240
AT1G67090
AT2G36070
AT4G18370
AT4G16850
AT5G07470
AT4G04860
AT5G63200
AT2G01170
AT1G09580
AT4G11260
AT2G04795
```
