## Supplementary material for "A comprehensive map of preferentially located motifs reveals distinct proximal *cis*-regulatory elements in plants": CGGGTGAC_containing_gene_set.txt

```
#Occurences of CGGGTGAC between 256 and 393 (positions relative to the transcription start site)
#23 sequences with CGGGTGAC in this interval
#0.11% of the sequences in promoter set with CGGGTGAC (set with 20573 sequences)
AT4G11120
AT5G52120
AT2G07681
AT2G32460
AT5G63240
AT4G38890
AT4G08230
AT1G54500
AT2G23610
AT5G59810
AT2G41950
AT3G47560
AT2G28140
AT2G36920
AT5G60600
AT1G30380
AT3G17010
AT4G32290
AT3G56600
AT5G39100
AT2G25920
AT5G51980
AT5G21280
```
