## Supplementary material for "A comprehensive map of preferentially located motifs reveals distinct proximal *cis*-regulatory elements in plants": CGGGTT_containing_gene_set.txt

```
#Occurences of CGGGTT between 261 and 383 (positions relative to the transcription start site)
#840 sequences with CGGGTT in this interval
#4.08% of the sequences in promoter set with CGGGTT (set with 20573 sequences)
AT5G26610
AT3G02800
AT3G50260
AT1G18360
AT1G61255
AT4G27170
AT3G54350
AT5G18820
AT3G43520
AT1G05060
AT3G18770
AT2G47190
AT5G66600
AT2G38240
AT1G02810
AT3G22820
AT5G56260
AT4G39350
AT1G42970
AT5G26880
AT3G58500
AT1G30750
AT3G15810
AT2G45440
AT4G04350
AT4G00430
AT1G26970
AT3G16370
AT3G21865
AT1G30380
AT1G68990
AT5G15680
AT4G32520
AT5G35750
AT3G11397
AT4G08540
AT2G01600
AT5G47750
AT2G36240
AT1G67880
AT3G09910
AT4G32530
AT2G30350
AT1G55310
AT4G13360
AT2G19700
AT1G01640
AT5G58860
AT5G15080
AT5G04330
AT1G20060
AT4G34770
AT1G75870
AT1G03260
AT1G22700
AT3G24430
AT3G47295
AT5G06290
AT4G02700
AT1G06790
AT3G44260
AT3G06420
AT5G09440
AT2G17787
AT2G02710
AT3G49080
AT3G11900
AT5G46780
AT3G48480
AT5G03905
AT5G06270
AT5G55300
AT5G63030
AT1G17110
AT3G52970
AT2G34140
AT5G66290
AT2G35600
AT2G35480
AT1G54150
AT3G23340
AT1G56710
AT5G46800
AT5G02550
AT4G30920
AT3G02770
AT1G78530
AT1G69800
AT5G12180
AT3G62110
AT5G42560
AT1G55205
AT3G16510
AT5G10360
AT5G44370
AT1G24050
AT1G79410
AT1G22460
AT5G38690
AT3G06700
AT1G34360
AT2G39720
AT3G60050
AT5G08430
AT2G22910
AT4G23730
AT2G25190
AT1G76680
AT2G14740
AT5G53900
AT3G25640
AT1G03100
AT3G21270
AT5G43390
AT1G76550
AT1G11910
AT1G03890
AT5G56990
AT3G44190
AT2G28120
AT3G11270
AT3G50900
AT2G19990
AT2G18940
AT1G47128
AT2G37130
AT4G39170
AT2G44680
AT1G12730
AT1G01120
AT1G51380
AT1G04050
AT3G08930
AT2G27680
AT3G12350
AT3G23160
AT2G34790
AT4G04620
AT4G27860
AT1G17270
AT1G12370
AT2G05320
AT3G07600
AT2G13100
AT4G05150
AT4G14660
AT1G01300
AT1G49000
AT4G29240
AT2G32790
AT1G52520
AT4G36880
AT5G21140
AT4G02485
AT3G13880
AT1G03457
AT2G12400
AT2G31425
AT4G01570
AT4G15290
AT5G63610
AT4G30360
AT1G53840
AT1G51430
AT1G26380
AT5G39865
AT1G77440
AT5G26050
AT1G78340
AT3G15540
AT1G49990
AT1G21060
AT4G05018
AT5G42480
AT1G52890
AT2G32560
AT1G63206
AT1G18485
AT3G06740
AT5G55480
AT4G00810
AT5G41810
AT1G08310
AT1G26580
AT5G07240
AT1G50430
AT5G47350
AT4G13690
AT2G39530
AT1G11190
AT1G01040
AT1G09700
AT2G01980
AT1G04140
AT4G25050
AT4G18350
AT3G28455
AT5G15140
AT2G44050
AT5G40150
AT5G43700
AT1G52510
AT3G13510
AT5G46220
AT1G72770
AT4G17950
AT2G25610
AT1G07210
AT3G61130
AT1G12710
AT5G62710
AT5G65020
AT4G14720
AT3G54110
AT4G39770
AT5G04890
AT1G49750
AT1G03530
AT5G13550
AT1G79180
AT1G63090
AT4G09510
AT2G25870
AT3G11402
AT1G01460
AT1G24090
AT1G11760
AT5G67540
AT3G18290
AT2G27190
AT1G75640
AT3G02970
AT3G13310
AT3G22250
AT3G22620
AT5G44060
AT4G22200
AT1G04680
AT3G03910
AT4G08290
AT3G47520
AT1G26930
AT1G26600
AT5G37720
AT3G25730
AT4G36070
AT4G02580
AT4G12020
AT2G37520
AT5G23200
AT4G36900
AT4G31640
AT5G63790
AT2G24450
AT2G22670
AT4G33940
AT5G12140
AT1G12530
AT2G47485
AT1G18660
AT4G24830
AT1G51710
AT3G22980
AT5G06320
AT3G62580
AT1G29340
AT5G62650
AT4G14723
AT5G37070
AT1G12600
AT1G16490
AT5G04930
AT5G21970
AT1G69935
AT2G34340
AT5G51800
AT2G16280
AT1G67480
AT5G12410
AT2G26650
AT1G29640
AT4G35770
AT5G01370
AT4G01120
AT1G69526
AT3G26270
AT3G49220
AT5G10910
AT4G07390
AT1G59670
AT1G49160
AT2G25460
AT3G10230
AT3G25573
AT2G34250
AT3G22890
AT1G35510
AT4G32060
AT2G20835
AT1G12330
AT5G16790
AT1G47310
AT1G19650
AT4G15690
AT3G18140
AT3G12400
AT5G23170
AT1G03475
AT4G14340
AT1G29410
AT3G18520
AT5G45920
AT5G52230
AT3G28050
AT3G44530
AT1G54160
AT4G10030
AT5G38344
AT3G01990
AT5G61060
AT5G63230
AT5G15410
AT2G47840
AT5G10310
AT3G11590
AT4G31120
AT5G07540
AT3G17040
AT3G19540
AT1G53025
AT3G20190
AT1G27770
AT2G19620
AT5G38510
AT5G60760
AT4G02500
AT5G39520
AT5G02040
AT5G55340
AT1G80240
AT3G01620
AT5G63090
AT3G47850
AT2G27820
AT5G65540
AT3G06460
AT5G16190
AT4G30260
AT1G05250
AT4G38480
AT1G23950
AT3G12500
AT4G38240
AT2G27430
AT2G21385
AT5G04960
AT2G20880
AT3G46550
AT3G28430
AT3G05800
AT5G05890
AT2G38650
AT5G47450
AT2G35030
AT1G74470
AT3G60800
AT1G56590
AT1G53310
AT5G05270
AT2G47370
AT4G15396
AT4G18610
AT1G22990
AT5G14450
AT2G03550
AT3G02680
AT5G62610
AT5G38220
AT1G18980
AT3G50050
AT1G12440
AT3G15518
AT5G44210
AT1G77760
AT4G19540
AT1G54500
AT1G78020
AT1G21360
AT3G01085
AT1G55680
AT4G28180
AT5G40700
AT4G23570
AT2G04280
AT1G32750
AT3G19950
AT1G53240
AT5G67020
AT1G32310
AT2G15580
AT1G35220
AT5G58240
AT3G51980
AT2G42660
AT1G17160
AT5G60370
AT1G04280
AT4G10750
AT4G15660
AT1G12620
AT4G26180
AT2G37880
AT1G28080
AT3G05100
AT4G23490
AT2G46225
AT5G11310
AT3G06170
AT5G26760
AT1G23870
AT5G47670
AT1G05055
AT4G19040
AT2G39650
AT5G49540
AT4G10350
AT3G03690
AT5G22020
AT3G61820
AT2G38940
AT5G21430
AT1G54990
AT1G70720
AT1G70270
AT4G29150
AT3G20660
AT3G27820
AT5G40820
AT1G75720
AT4G29850
AT3G60680
AT3G12010
AT5G11110
AT3G20260
AT2G20810
AT1G30440
AT2G16370
AT1G04240
AT5G66530
AT4G21180
AT3G27320
AT1G13360
AT3G17240
AT5G20950
AT1G54220
AT2G38960
AT4G36830
AT2G35605
AT1G62305
AT5G65110
AT1G52930
AT4G09730
AT4G22790
AT3G50410
AT5G64260
AT2G26440
AT3G27750
AT4G26050
AT3G03460
AT4G37670
AT4G27460
AT1G78650
AT2G37940
AT1G80360
AT1G78460
AT1G19700
AT5G51160
AT1G29330
AT1G70660
AT3G62360
AT4G09640
AT4G14850
AT1G64810
AT1G09280
AT3G29200
AT2G19870
AT5G27920
AT5G20130
AT2G14850
AT2G33440
AT4G09160
AT1G14910
AT1G62780
AT3G27200
AT5G54060
AT1G47330
AT4G08555
AT2G39518
AT3G01450
AT4G36160
AT3G22780
AT3G01310
AT1G21790
AT4G32980
AT3G10550
AT4G32750
AT5G39180
AT4G29420
AT1G67830
AT5G25160
AT3G16440
AT1G79910
AT3G56900
AT3G62680
AT4G23500
AT2G36870
AT3G10985
AT2G16910
AT3G21870
AT4G05450
AT5G08350
AT1G63500
AT5G13950
AT1G23900
AT1G35490
AT5G13530
AT4G23930
AT1G01470
AT5G39150
AT5G64380
AT5G10410
AT5G47330
AT3G18370
AT2G23370
AT5G52890
AT4G34930
AT3G49300
AT5G08660
AT3G12012
AT5G20150
AT2G32120
AT2G20230
AT4G26370
AT5G20350
AT3G51990
AT5G17300
AT3G18470
AT5G12970
AT5G27980
AT5G46770
AT1G58602
AT1G79970
AT2G05630
AT3G54140
AT2G45560
AT5G07710
AT2G20390
AT5G56460
AT3G55430
AT2G21050
AT1G05260
AT1G26410
AT3G27890
AT4G03180
AT3G61420
AT3G54410
AT5G03250
AT5G23780
AT4G09340
AT5G10990
AT1G67700
AT5G42090
AT1G62330
AT4G00200
AT1G32760
AT1G58807
AT5G06580
AT5G63570
AT3G03490
AT5G06000
AT5G58170
AT4G38120
AT1G14205
AT1G26390
AT1G13410
AT4G04450
AT1G73390
AT1G14730
AT3G27050
AT2G28080
AT2G38740
AT2G16200
AT1G62380
AT5G41760
AT5G59080
AT1G11940
AT3G62390
AT1G06960
AT5G47560
AT5G19120
AT2G15220
AT1G03650
AT5G37980
AT5G09630
AT4G23550
AT5G58490
AT1G31330
AT5G04660
AT3G10700
AT2G39440
AT1G35340
AT5G19630
AT5G62350
AT4G11350
AT3G19510
AT1G30475
AT5G47780
AT1G19190
AT3G27540
AT1G75680
AT5G50770
AT2G20820
AT4G31410
AT1G73820
AT1G03830
AT4G17500
AT5G64280
AT5G06300
AT4G09000
AT3G24503
AT5G56270
AT3G26500
AT1G62930
AT3G53480
AT1G09730
AT5G35590
AT1G71940
AT2G01190
AT2G36680
AT1G06130
AT5G35370
AT4G35165
AT3G26410
AT4G22070
AT2G34090
AT1G62070
AT4G00800
AT3G03240
AT3G27260
AT2G02360
AT1G35560
AT1G60930
AT2G24580
AT1G14080
AT3G26220
AT4G18520
AT5G45330
AT3G55410
AT5G10180
AT5G20870
AT2G19460
AT5G54440
AT3G49810
AT1G73480
AT4G29380
AT4G18400
AT5G19580
AT4G32710
AT5G37020
AT3G02660
AT2G40200
AT1G36060
AT1G72790
AT1G24010
AT5G66460
AT2G15025
AT1G47265
AT4G37440
AT4G37090
AT1G61620
AT1G08400
AT5G57640
AT5G04160
AT1G59124
AT4G40070
AT2G35340
AT2G44150
AT1G80420
AT2G47760
AT5G16620
AT1G06560
AT3G04910
AT3G03230
AT2G26560
AT3G05510
AT5G08450
AT4G35800
AT1G02360
AT3G09440
AT3G09735
AT5G17660
AT1G12750
AT1G19240
AT5G11770
AT5G12080
AT1G49580
AT3G59010
AT4G27320
AT3G16060
AT1G22180
AT5G35330
AT5G03800
AT4G39050
AT2G34590
AT3G06960
AT1G73150
AT5G66330
AT1G51890
AT2G28350
AT3G19920
AT1G63490
AT1G69200
AT3G01150
AT3G06130
AT5G61840
AT1G15550
AT2G25737
AT5G38630
AT1G62830
AT1G72290
AT3G47810
AT2G24200
AT3G18820
AT1G69120
AT1G64450
AT1G18860
AT5G41800
AT1G34340
AT1G46768
AT5G45940
AT1G65700
AT4G08500
AT1G15810
AT5G41720
AT2G44070
AT5G61130
AT1G19270
AT1G78510
AT3G12610
AT5G50430
AT1G18070
AT5G55130
AT4G00630
AT4G13395
AT5G08335
AT1G72030
AT4G02350
AT3G06470
AT3G45310
AT1G26420
AT4G20050
AT5G35732
AT4G34390
AT2G39970
AT4G09650
AT3G58660
AT2G38130
AT1G18190
AT1G20810
AT5G43920
AT2G46535
AT1G35140
AT5G57990
AT5G59450
AT1G48590
AT1G02813
AT2G04890
AT1G06360
AT1G04420
AT5G38565
AT5G24310
AT3G22640
AT4G02100
AT4G26500
AT5G61190
AT1G18440
AT4G37780
AT2G37440
AT2G45480
AT4G02610
AT2G31083
AT1G47720
AT3G50700
AT2G44590
AT2G36480
AT4G39070
AT3G29290
AT3G16650
AT5G15230
AT3G01650
AT5G37550
AT1G16520
AT1G55630
AT1G61170
AT5G22620
AT2G31510
AT1G74930
AT5G08000
AT5G12900
AT2G02570
AT1G18650
AT5G11790
AT1G06950
AT3G20015
AT4G25433
AT4G17340
AT5G43400
AT4G34510
AT1G64510
AT5G06960
AT1G50730
AT2G42880
AT2G29350
AT2G27100
AT5G39960
AT4G22730
AT3G02110
AT3G06670
AT2G43480
AT1G56200
AT2G25690
AT3G26240
AT5G39090
AT4G15640
AT5G19760
AT5G05980
AT5G17890
AT1G25083
AT1G10770
AT2G24520
```
