## Supplementary material for "A comprehensive map of preferentially located motifs reveals distinct proximal *cis*-regulatory elements in plants": CGGGTTC_containing_gene_set.txt

```
#Occurences of CGGGTTC between 273 and 349 (positions relative to the transcription start site)
#124 sequences with CGGGTTC in this interval
#0.60% of the sequences in promoter set with CGGGTTC (set with 20573 sequences)
AT4G33940
AT4G09730
AT3G01150
AT5G37980
AT5G17890
AT3G13880
AT5G59080
AT4G02485
AT3G62360
AT4G01120
AT4G32520
AT3G26410
AT3G16510
AT4G39770
AT2G44050
AT5G08000
AT5G55300
AT5G52890
AT5G43700
AT1G05260
AT2G35605
AT2G34250
AT4G18610
AT4G34390
AT5G35370
AT3G03910
AT2G19460
AT4G00630
AT5G66530
AT4G34770
AT5G38630
AT5G35590
AT1G75870
AT5G27980
AT3G44530
AT1G01640
AT5G38690
AT3G54110
AT5G67540
AT3G06420
AT3G04910
AT3G27260
AT3G62680
AT5G15410
AT1G08310
AT4G17500
AT5G09440
AT4G13360
AT2G25190
AT1G35140
AT1G12600
AT3G25573
AT5G06300
AT2G34790
AT4G12020
AT1G35490
AT3G18370
AT5G27920
AT1G51430
AT3G29290
AT3G06670
AT1G17270
AT5G11310
AT5G41810
AT5G15680
AT4G02580
AT5G64280
AT5G19630
AT1G36060
AT5G39150
AT1G27770
AT1G72790
AT2G35480
AT5G25160
AT4G14660
AT2G16200
AT5G11770
AT5G39180
AT3G43520
AT4G40070
AT1G29330
AT1G19270
AT5G08430
AT1G56200
AT4G14723
AT5G43920
AT5G20870
AT1G14080
AT3G54410
AT3G01620
AT1G64810
AT5G10990
AT1G70720
AT1G63500
AT2G34340
AT2G20820
AT1G55310
AT2G21050
AT4G17340
AT3G01450
AT5G12970
AT1G35510
AT4G18400
AT2G32560
AT1G69120
AT1G29640
AT3G01085
AT1G26970
AT1G78510
AT4G10030
AT4G22730
AT5G50770
AT1G10770
AT3G11590
AT2G36240
AT3G27200
AT3G16650
AT1G61255
AT4G30260
AT4G23930
AT1G30380
AT1G47330
AT3G18520
AT1G52520
```
