## Supplementary material for "A comprehensive map of preferentially located motifs reveals distinct proximal *cis*-regulatory elements in plants": CGGGTTGT_containing_gene_set.txt

```
#Occurences of CGGGTTGT between 378 and 409 (positions relative to the transcription start site)
#18 sequences with CGGGTTGT in this interval
#0.09% of the sequences in promoter set with CGGGTTGT (set with 20573 sequences)
AT2G29660
AT3G50070
AT5G04590
AT5G15900
AT5G22620
AT3G56190
AT1G36370
AT1G47380
AT5G21090
AT5G63220
AT1G64583
AT4G39070
AT1G62380
AT1G73480
AT5G03140
AT1G18360
AT2G15695
AT1G13290
```
