## Supplementary material for "A comprehensive map of preferentially located motifs reveals distinct proximal *cis*-regulatory elements in plants": CGGTAGCC_containing_gene_set.txt

```
#Occurences of CGGTAGCC between 235 and 327 (positions relative to the transcription start site)
#20 sequences with CGGTAGCC in this interval
#0.10% of the sequences in promoter set with CGGTAGCC (set with 20573 sequences)
AT1G13870
AT1G02080
AT2G31380
AT2G42740
AT3G17950
AT4G08850
AT1G07670
AT5G42460
AT5G28450
AT4G15120
AT4G38790
AT5G58290
AT1G28135
AT4G25630
AT3G44380
AT5G38310
AT3G12380
AT2G37950
AT3G61080
AT4G26480
```
