## Supplementary material for "A comprehensive map of preferentially located motifs reveals distinct proximal *cis*-regulatory elements in plants": CGGTATGC_containing_gene_set.txt

```
#Occurences of CGGTATGC between 356 and 438 (positions relative to the transcription start site)
#25 sequences with CGGTATGC in this interval
#0.12% of the sequences in promoter set with CGGTATGC (set with 20573 sequences)
AT5G07710
AT4G10960
AT1G30972
AT1G18490
AT5G60230
AT2G03780
AT3G02340
AT5G27540
AT3G08530
AT5G18420
AT5G67600
AT5G56780
AT2G45510
AT5G17820
AT5G20030
AT2G19460
AT1G30974
AT5G25610
AT1G09570
AT4G10955
AT5G14780
AT3G22330
AT5G53290
AT5G01450
AT1G13180
```
