## Supplementary material for "A comprehensive map of preferentially located motifs reveals distinct proximal *cis*-regulatory elements in plants": CGGTCAGA_containing_gene_set.txt

```
#Occurences of CGGTCAGA between 232 and 345 (positions relative to the transcription start site)
#39 sequences with CGGTCAGA in this interval
#0.19% of the sequences in promoter set with CGGTCAGA (set with 20573 sequences)
AT1G77682
AT2G44600
AT1G77210
AT2G03730
AT1G05550
AT5G51350
AT1G17060
AT5G64060
AT2G30615
AT4G36800
AT1G79680
AT1G02800
AT4G29190
AT3G13640
AT2G15050
AT2G01850
AT2G37925
AT3G22330
AT3G13060
AT2G15900
AT1G51650
AT2G20270
AT5G52250
AT1G52280
AT2G07725
AT1G17860
AT2G30600
AT5G02840
AT5G54640
AT5G26330
AT1G15470
AT4G16143
AT1G04810
AT5G26570
AT3G14610
AT3G01325
AT2G36950
AT3G57620
AT3G29180
```
