## Supplementary material for "A comprehensive map of preferentially located motifs reveals distinct proximal *cis*-regulatory elements in plants": CGGTCCAG_containing_gene_set.txt

```
#Occurences of CGGTCCAG between 222 and 357 (positions relative to the transcription start site)
#52 sequences with CGGTCCAG in this interval
#0.25% of the sequences in promoter set with CGGTCCAG (set with 20573 sequences)
AT3G47460
AT2G46680
AT5G58120
AT2G24200
AT5G61430
AT1G20310
AT1G07020
AT5G41040
AT5G17310
AT5G22140
AT1G02110
AT5G67150
AT4G15430
AT4G31840
AT4G12340
AT5G64610
AT5G64430
AT5G09740
AT1G48590
AT3G46520
AT2G25430
AT2G43100
AT3G26950
AT3G15610
AT4G30590
AT1G55870
AT1G73090
AT3G47420
AT4G29670
AT4G13370
AT5G20600
AT5G49740
AT4G36830
AT1G21480
AT3G01290
AT2G12462
AT5G41580
AT4G28690
AT3G52500
AT5G63560
AT4G17530
AT5G66100
AT1G71840
AT5G07280
AT4G04745
AT4G36530
AT5G46790
AT3G48720
AT5G46490
AT2G30590
AT5G63840
AT2G28360
```
