## Supplementary material for "A comprehensive map of preferentially located motifs reveals distinct proximal *cis*-regulatory elements in plants": CGGTCTGC_containing_gene_set.txt

```
#Occurences of CGGTCTGC between 248 and 375 (positions relative to the transcription start site)
#39 sequences with CGGTCTGC in this interval
#0.19% of the sequences in promoter set with CGGTCTGC (set with 20573 sequences)
AT1G47240
AT1G36070
AT2G33255
AT3G04580
AT1G22610
AT2G41440
AT1G06050
AT5G25610
AT5G26690
AT2G46930
AT1G30490
AT3G58100
AT3G18090
AT3G54826
AT3G10405
AT3G09090
AT3G05120
AT1G55600
AT5G24590
AT3G59060
AT1G11800
AT3G14360
AT3G46720
AT1G13870
AT2G23755
AT5G19280
AT1G64580
AT1G61420
AT5G49480
AT4G24040
AT2G01200
AT2G18410
AT2G14260
AT3G63270
AT3G50360
AT3G18160
AT4G04330
AT1G48900
AT2G01450
```
