## Supplementary material for "A comprehensive map of preferentially located motifs reveals distinct proximal *cis*-regulatory elements in plants": CGGTGCCC_containing_gene_set.txt

```
#Occurences of CGGTGCCC between -520 and -455 (positions relative to the transcription start site)
#6 sequences with CGGTGCCC in this interval
#0.03% of the sequences in promoter set with CGGTGCCC (set with 20573 sequences)
AT3G12500
AT5G21105
AT3G01690
AT5G03630
AT1G13760
AT3G57390
```
