## Supplementary material for "A comprehensive map of preferentially located motifs reveals distinct proximal *cis*-regulatory elements in plants": CGGTGGCC_containing_gene_set.txt

```
#Occurences of CGGTGGCC between 231 and 296 (positions relative to the transcription start site)
#24 sequences with CGGTGGCC in this interval
#0.12% of the sequences in promoter set with CGGTGGCC (set with 20573 sequences)
AT3G12610
AT1G06760
AT1G03970
AT1G49040
AT1G20900
AT5G49525
AT5G39100
AT5G35930
AT3G14067
AT5G57930
AT2G44120
AT1G34160
AT5G01640
AT1G08960
AT3G49460
AT1G58235
AT4G15500
AT4G36360
AT3G09000
AT5G24320
AT2G46020
AT2G40580
AT3G10870
AT3G13275
```
