## Supplementary material for "A comprehensive map of preferentially located motifs reveals distinct proximal *cis*-regulatory elements in plants": CGGTTATG_containing_gene_set.txt

```
#Occurences of CGGTTATG between 288 and 355 (positions relative to the transcription start site)
#60 sequences with CGGTTATG in this interval
#0.29% of the sequences in promoter set with CGGTTATG (set with 20573 sequences)
AT3G15357
AT3G52030
AT1G12570
AT5G48950
AT2G01600
AT5G65430
AT1G17120
AT2G38630
AT1G16290
AT1G21010
AT5G40640
AT3G09580
AT1G60860
AT3G02950
AT2G26340
AT4G38000
AT5G01230
AT1G24360
AT2G28670
AT1G63020
AT1G74640
AT3G05180
AT1G25240
AT2G43970
AT4G22780
AT4G31110
AT3G11230
AT1G04960
AT1G62790
AT1G77440
AT4G05018
AT2G36325
AT4G37510
AT3G52560
AT3G26085
AT2G02300
AT4G27560
AT4G19430
AT2G31230
AT5G04160
AT3G54190
AT2G44080
AT5G26280
AT1G14920
AT5G04660
AT1G52220
AT1G17180
AT5G54920
AT2G32810
AT5G19620
AT4G14940
AT5G40300
AT1G53840
AT4G14210
AT5G52720
AT2G43280
AT4G26590
AT3G08960
AT3G50150
AT4G38580
```
