## Supplementary material for "A comprehensive map of preferentially located motifs reveals distinct proximal *cis*-regulatory elements in plants": CGGTTCTC_containing_gene_set.txt

```
#Occurences of CGGTTCTC between 335 and 400 (positions relative to the transcription start site)
#48 sequences with CGGTTCTC in this interval
#0.23% of the sequences in promoter set with CGGTTCTC (set with 20573 sequences)
AT2G23450
AT4G11370
AT4G11100
AT1G24270
AT5G43320
AT4G16780
AT5G46370
AT2G47560
AT2G41770
AT2G40410
AT1G15570
AT2G31990
AT3G10320
AT4G34730
AT2G43360
AT3G58990
AT3G25716
AT1G20780
AT2G35600
AT5G07000
AT1G26460
AT3G27240
AT2G20495
AT5G03040
AT4G36540
AT2G47440
AT4G14723
AT2G02480
AT1G04450
AT5G41040
AT2G27540
AT1G78430
AT1G13540
AT1G79900
AT2G25920
AT1G29880
AT5G50520
AT5G50630
AT4G34680
AT5G13090
AT1G71710
AT3G52610
AT1G61550
AT1G75200
AT3G56990
AT1G54200
AT1G30120
AT1G80030
```
