## Supplementary material for "A comprehensive map of preferentially located motifs reveals distinct proximal *cis*-regulatory elements in plants": CGGTTGGG_containing_gene_set.txt

```
#Occurences of CGGTTGGG between 275 and 408 (positions relative to the transcription start site)
#62 sequences with CGGTTGGG in this interval
#0.30% of the sequences in promoter set with CGGTTGGG (set with 20573 sequences)
AT1G30090
AT1G07930
AT5G67150
AT1G58330
AT5G41040
AT5G05510
AT4G31060
AT1G02640
AT1G65440
AT1G53670
AT3G48330
AT2G18162
AT4G21780
AT4G34970
AT5G14000
AT1G14900
AT3G61160
AT2G18160
AT1G52640
AT3G04170
AT3G28730
AT1G73360
AT3G52580
AT1G75170
AT1G24450
AT1G23050
AT3G52450
AT3G44260
AT4G15680
AT3G04790
AT2G10931
AT2G47440
AT4G18060
AT3G49260
AT3G13580
AT1G63120
AT1G07920
AT1G02110
AT2G33180
AT5G56760
AT1G20850
AT3G48720
AT1G32410
AT5G49920
AT3G15095
AT2G40540
AT5G16490
AT1G49340
AT5G63560
AT1G72730
AT3G14860
AT3G54870
AT1G26930
AT1G08125
AT3G17000
AT2G30250
AT3G25640
AT1G49960
AT4G37880
AT1G16510
AT1G29500
AT5G66580
```
