## Supplementary material for "A comprehensive map of preferentially located motifs reveals distinct proximal *cis*-regulatory elements in plants": CGTA_containing_gene_set.txt

```
#Occurences of CGTA between 2 and 2 (positions relative to the transcription start site)
#125 sequences with CGTA in this interval
#0.61% of the sequences in promoter set with CGTA (set with 20573 sequences)
AT1G18880
AT5G67450
AT5G41760
AT1G48480
AT2G17430
AT1G14740
AT5G06410
AT5G19080
AT5G14530
AT2G33530
AT4G30470
AT4G26670
AT1G73120
AT3G11030
AT1G69050
AT5G45140
AT3G10420
AT2G25540
AT5G14390
AT5G23550
AT3G18310
AT3G03220
AT1G70780
AT3G10850
AT1G02990
AT1G74210
AT1G70550
AT3G06270
AT3G02810
AT5G49690
AT5G61150
AT1G70782
AT2G45010
AT5G57270
AT1G21380
AT2G31260
AT5G20570
AT3G45920
AT5G37850
AT2G17940
AT3G13222
AT4G00090
AT4G27310
AT4G13460
AT1G23070
AT1G60220
AT4G34150
AT3G47790
AT1G13360
AT1G25380
AT3G11397
AT4G32870
AT1G49780
AT5G46180
AT2G16050
AT4G02440
AT4G35880
AT5G44560
AT1G53000
AT5G28442
AT1G61930
AT1G79710
AT5G59520
AT5G47060
AT5G51210
AT2G15400
AT4G16270
AT5G11010
AT5G04970
AT3G52890
AT4G16380
AT4G22850
AT5G43330
AT1G73750
AT5G27860
AT4G24500
AT3G60490
AT4G30790
AT4G15420
AT1G15730
AT1G04280
AT5G52960
AT4G18380
AT1G67530
AT2G15010
AT3G44310
AT5G05000
AT4G21280
AT5G02810
AT2G34680
AT3G24982
AT4G34160
AT1G31812
AT2G23440
AT5G10130
AT2G20330
AT5G55430
AT2G02990
AT5G19875
AT4G07515
AT3G26090
AT1G75780
AT5G63710
AT3G13570
AT2G20300
AT4G33467
AT5G13400
AT5G01670
AT4G17890
AT4G29240
AT1G62680
AT4G22670
AT3G57330
AT3G26420
AT2G33840
AT4G00180
AT1G14700
AT5G58480
AT3G49725
AT1G04440
AT2G25820
AT5G17030
AT4G12980
AT3G11410
AT3G54820
```
