## Supplementary material for "A comprehensive map of preferentially located motifs reveals distinct proximal *cis*-regulatory elements in plants": CGTAA_containing_gene_set.txt

```
#Occurences of CGTAA between 2 and 2 (positions relative to the transcription start site)
#61 sequences with CGTAA in this interval
#0.30% of the sequences in promoter set with CGTAA (set with 20573 sequences)
AT5G61150
AT1G21380
AT5G19080
AT1G04440
AT5G55430
AT3G54820
AT4G18380
AT5G10130
AT1G73120
AT5G14530
AT5G14390
AT1G53000
AT2G33530
AT1G73750
AT2G16050
AT4G02440
AT5G59520
AT5G11010
AT4G29240
AT1G14700
AT3G13570
AT5G43330
AT3G03220
AT4G30470
AT4G16380
AT4G24500
AT1G02990
AT2G25540
AT3G47790
AT2G34680
AT2G15400
AT1G60220
AT4G26670
AT3G49725
AT3G26420
AT2G31260
AT3G18310
AT4G30790
AT2G20330
AT4G07515
AT4G12980
AT1G23070
AT2G17940
AT2G15010
AT3G45920
AT5G23550
AT1G18880
AT5G02810
AT1G74210
AT5G20570
AT1G70782
AT1G62680
AT5G05000
AT1G04280
AT1G49780
AT3G60490
AT3G10850
AT5G67450
AT4G27310
AT1G70780
AT4G34160
```
