## Supplementary material for "A comprehensive map of preferentially located motifs reveals distinct proximal *cis*-regulatory elements in plants": CGTAACCG_containing_gene_set.txt

```
#Occurences of CGTAACCG between 276 and 382 (positions relative to the transcription start site)
#44 sequences with CGTAACCG in this interval
#0.21% of the sequences in promoter set with CGTAACCG (set with 20573 sequences)
AT1G01453
AT1G31720
AT2G45610
AT5G23070
AT3G53520
AT2G32200
AT5G06960
AT1G67330
AT1G58420
AT3G58070
AT1G61920
AT5G44780
AT1G16270
AT2G24150
AT3G25540
AT4G01750
AT5G04160
AT4G22640
AT1G13130
AT2G17695
AT5G65430
AT2G11000
AT5G61360
AT1G61093
AT3G23830
AT1G71220
AT2G46280
AT1G65950
AT5G19580
AT3G55960
AT1G76800
AT2G45600
AT3G08580
AT2G32100
AT4G01770
AT1G64440
AT5G62600
AT3G61320
AT4G34930
AT1G32560
AT1G16510
AT4G38680
AT3G15280
AT5G41940
```
