## Supplementary material for "A comprehensive map of preferentially located motifs reveals distinct proximal *cis*-regulatory elements in plants": CGTAACTC_containing_gene_set.txt

```
#Occurences of CGTAACTC between 240 and 324 (positions relative to the transcription start site)
#28 sequences with CGTAACTC in this interval
#0.14% of the sequences in promoter set with CGTAACTC (set with 20573 sequences)
AT3G22220
AT2G36950
AT4G17490
AT3G11730
AT1G19190
AT1G52100
AT3G18710
AT1G66270
AT5G54930
AT3G07320
AT1G66200
AT5G35590
AT1G06000
AT3G62230
AT2G45060
AT1G75420
AT1G80870
AT3G52570
AT1G30610
AT3G59900
AT3G58710
AT2G44790
AT3G51350
AT2G02950
AT5G13500
AT3G17520
AT1G02070
AT5G14150
```
