## Supplementary material for "A comprehensive map of preferentially located motifs reveals distinct proximal *cis*-regulatory elements in plants": CGTACAA_containing_gene_set.txt

```
#Occurences of CGTACAA between 21 and 55 (positions relative to the transcription start site)
#59 sequences with CGTACAA in this interval
#0.29% of the sequences in promoter set with CGTACAA (set with 20573 sequences)
AT5G66110
AT3G53920
AT2G23010
AT2G28960
AT5G63960
AT1G32740
AT5G23130
AT3G62940
AT1G64610
AT1G31470
AT4G37760
AT4G23930
AT3G46610
AT1G03560
AT3G15360
AT1G15320
AT3G15680
AT1G08290
AT1G72710
AT5G20850
AT1G52400
AT5G66460
AT4G30290
AT1G74310
AT2G05910
AT1G49110
AT4G12970
AT2G38560
AT3G11810
AT2G31660
AT1G76230
AT4G35335
AT3G20830
AT1G16290
AT5G27230
AT3G54410
AT1G61810
AT5G10620
AT5G63970
AT1G75520
AT1G74550
AT3G54190
AT2G26560
AT5G19780
AT2G26250
AT4G26260
AT3G09320
AT1G32750
AT1G26330
AT2G36790
AT1G55450
AT1G28670
AT1G29940
AT4G24540
AT5G06850
AT4G28100
AT4G23630
AT3G62580
AT5G05020
```
