## Supplementary material for "A comprehensive map of preferentially located motifs reveals distinct proximal *cis*-regulatory elements in plants": CGTACCGC_containing_gene_set.txt

```
#Occurences of CGTACCGC between 297 and 364 (positions relative to the transcription start site)
#8 sequences with CGTACCGC in this interval
#0.04% of the sequences in promoter set with CGTACCGC (set with 20573 sequences)
AT1G80630
AT4G16760
AT5G42700
AT2G25280
AT1G28340
AT3G48970
AT5G46190
AT3G61300
```
