## Supplementary material for "A comprehensive map of preferentially located motifs reveals distinct proximal *cis*-regulatory elements in plants": CGTACCGG_containing_gene_set.txt

```
#Occurences of CGTACCGG between 236 and 339 (positions relative to the transcription start site)
#25 sequences with CGTACCGG in this interval
#0.12% of the sequences in promoter set with CGTACCGG (set with 20573 sequences)
AT2G27228
AT5G47560
AT2G47450
AT3G50750
AT5G55507
AT1G72200
AT4G11070
AT2G25625
AT3G16565
AT2G38660
AT5G66330
AT1G01430
AT3G62860
AT1G72090
AT2G36295
AT2G47010
AT2G15345
AT3G60480
AT4G21460
AT4G10850
AT5G22890
AT3G59850
AT1G30710
AT2G43310
AT2G27230
```
