## Supplementary material for "A comprehensive map of preferentially located motifs reveals distinct proximal *cis*-regulatory elements in plants": CGTACGA_containing_gene_set.txt

```
#Occurences of CGTACGA between 217 and 300 (positions relative to the transcription start site)
#54 sequences with CGTACGA in this interval
#0.26% of the sequences in promoter set with CGTACGA (set with 20573 sequences)
AT2G35020
AT4G13890
AT4G26420
AT1G16730
AT5G24430
AT1G68320
AT3G55970
AT1G29179
AT5G61228
AT2G40230
AT4G14145
AT5G11720
AT1G71970
AT2G21820
AT3G22410
AT3G01930
AT3G18010
AT3G58070
AT1G29860
AT2G03830
AT3G26110
AT1G79160
AT2G34510
AT1G01830
AT2G21290
AT5G10310
AT3G48185
AT4G16750
AT3G52540
AT5G61230
AT2G47485
AT1G73410
AT2G03720
AT1G30730
AT2G25964
AT3G57100
AT5G15550
AT1G50140
AT2G19650
AT2G34650
AT1G16500
AT1G79340
AT5G63250
AT5G55490
AT5G61600
AT1G65113
AT4G32880
AT1G09690
AT2G15310
AT3G52760
AT5G64560
AT1G55920
AT3G46270
AT1G25450
```
