## Supplementary material for "A comprehensive map of preferentially located motifs reveals distinct proximal *cis*-regulatory elements in plants": CGTACTGA_containing_gene_set.txt

```
#Occurences of CGTACTGA between 294 and 335 (positions relative to the transcription start site)
#15 sequences with CGTACTGA in this interval
#0.07% of the sequences in promoter set with CGTACTGA (set with 20573 sequences)
AT1G62750
AT3G06890
AT5G42235
AT1G62262
AT4G37270
AT2G25940
AT4G31000
AT5G51120
AT4G26640
AT1G23580
AT3G16260
AT3G19920
AT3G27740
AT1G12750
AT1G05910
```
