## Supplementary material for "A comprehensive map of preferentially located motifs reveals distinct proximal *cis*-regulatory elements in plants": CGTACTTC_containing_gene_set.txt

```
#Occurences of CGTACTTC between 194 and 318 (positions relative to the transcription start site)
#35 sequences with CGTACTTC in this interval
#0.17% of the sequences in promoter set with CGTACTTC (set with 20573 sequences)
AT5G02610
AT3G23290
AT5G10930
AT2G25720
AT1G61150
AT5G14930
AT5G37750
AT1G69740
AT5G19740
AT1G19150
AT1G07550
AT1G51270
AT1G71380
AT1G23050
AT2G40020
AT4G00630
AT1G10230
AT4G08330
AT5G17240
AT4G39756
AT1G65500
AT3G08580
AT5G08230
AT1G62400
AT3G01180
AT1G79770
AT4G13990
AT3G18170
AT2G28600
AT2G37930
AT2G22800
AT1G73430
AT3G09500
AT4G25040
AT1G65920
```
