## Supplementary material for "A comprehensive map of preferentially located motifs reveals distinct proximal *cis*-regulatory elements in plants": CGTAGCT_containing_gene_set.txt

```
#Occurences of CGTAGCT between 213 and 356 (positions relative to the transcription start site)
#191 sequences with CGTAGCT in this interval
#0.93% of the sequences in promoter set with CGTAGCT (set with 20573 sequences)
AT5G63250
AT3G21760
AT1G17750
AT5G66270
AT5G51460
AT1G31880
AT4G24540
AT3G20865
AT3G44670
AT5G60890
AT4G12960
AT4G03400
AT4G32860
AT3G18490
AT1G72900
AT2G21660
AT3G49540
AT3G43833
AT3G12130
AT1G18680
AT2G47060
AT1G01760
AT1G20070
AT5G59550
AT5G54080
AT3G50750
AT1G34825
AT3G47590
AT5G20045
AT1G21710
AT2G25370
AT2G17950
AT3G21640
AT1G67350
AT3G24760
AT5G49350
AT5G57930
AT1G73350
AT4G04670
AT4G23990
AT3G12610
AT2G41905
AT5G05080
AT4G00180
AT1G66140
AT4G36030
AT5G22110
AT2G01690
AT2G17470
AT1G10657
AT1G53560
AT3G53770
AT2G20310
AT4G33270
AT3G11690
AT2G32150
AT3G23530
AT2G37180
AT1G03880
AT1G24510
AT1G51250
AT1G19480
AT1G19650
AT3G23480
AT1G11655
AT2G21340
AT1G32990
AT5G64880
AT1G13760
AT2G47140
AT1G03687
AT5G01445
AT4G39403
AT5G07970
AT1G27950
AT5G20790
AT5G44120
AT5G54940
AT2G45760
AT3G21630
AT1G28580
AT5G24320
AT2G01300
AT1G31580
AT2G28760
AT1G75040
AT1G25500
AT4G04320
AT3G61530
AT3G56200
AT5G56780
AT3G11520
AT3G58940
AT4G18400
AT2G31160
AT1G64670
AT4G15450
AT2G46400
AT4G10100
AT4G31840
AT3G16110
AT1G34792
AT1G16970
AT4G08685
AT5G53850
AT1G76740
AT5G40330
AT4G25990
AT5G37300
AT3G62630
AT4G36240
AT3G19860
AT2G38465
AT4G30935
AT1G65610
AT2G30370
AT5G47700
AT1G64520
AT5G11920
AT1G26795
AT2G37230
AT2G43255
AT1G67035
AT3G10540
AT1G50380
AT2G46490
AT5G49160
AT3G18420
AT3G26110
AT1G60010
AT1G78920
AT4G02010
AT1G60600
AT1G48170
AT5G64090
AT1G55300
AT1G75230
AT3G13850
AT3G48860
AT5G55720
AT5G65810
AT5G14680
AT2G22520
AT5G47770
AT4G21910
AT5G14180
AT4G28650
AT5G48900
AT3G03190
AT1G31970
AT1G73700
AT1G71790
AT2G27350
AT1G14730
AT5G16660
AT1G65120
AT2G36930
AT5G62080
AT1G31350
AT5G40530
AT1G77630
AT1G18265
AT1G32130
AT3G24495
AT2G29710
AT3G59770
AT4G02380
AT2G21560
AT2G41945
AT1G52825
AT3G25150
AT5G51545
AT4G15800
AT1G11160
AT5G11560
AT1G58225
AT2G26650
AT5G44040
AT1G03070
AT4G23710
AT4G16008
AT3G26770
AT4G16650
AT2G45680
AT3G04790
AT2G28560
AT2G20208
AT5G24850
AT1G26796
AT1G76730
AT3G54010
```
