## Supplementary material for "A comprehensive map of preferentially located motifs reveals distinct proximal *cis*-regulatory elements in plants": CGTATAAT_containing_gene_set.txt

```
#Occurences of CGTATAAT between -93 and 49 (positions relative to the transcription start site)
#112 sequences with CGTATAAT in this interval
#0.54% of the sequences in promoter set with CGTATAAT (set with 20573 sequences)
AT2G16880
AT1G13740
AT2G35810
AT4G00090
AT1G76020
AT1G13750
AT5G28770
AT3G25855
AT5G57220
AT3G47380
AT5G63850
AT1G12540
AT2G31290
AT2G21500
AT1G13607
AT4G31670
AT5G35660
AT1G09080
AT2G18330
AT1G35140
AT4G15120
AT2G33385
AT5G38760
AT1G34200
AT5G08610
AT4G24310
AT2G37790
AT5G62930
AT5G56980
AT4G14560
AT5G44200
AT4G21500
AT4G39130
AT5G24300
AT3G08780
AT1G24625
AT4G10400
AT1G08070
AT3G18710
AT1G80820
AT4G37580
AT3G59090
AT3G58540
AT1G12680
AT5G61770
AT2G31300
AT1G06830
AT5G23730
AT1G72740
AT5G65890
AT4G22530
AT5G10650
AT5G11790
AT2G16595
AT1G26920
AT2G36430
AT5G07390
AT1G09330
AT5G20050
AT2G16580
AT3G24068
AT1G16510
AT2G40004
AT5G59490
AT1G55120
AT1G11700
AT2G41260
AT3G48450
AT4G00585
AT1G29470
AT4G37520
AT2G42010
AT2G33690
AT5G62720
AT1G22620
AT3G60670
AT5G45840
AT2G29350
AT1G08890
AT1G12090
AT5G35550
AT5G47060
AT5G52960
AT4G34150
AT5G54630
AT4G31830
AT4G21390
AT1G69730
AT2G45670
AT5G15830
AT4G23220
AT4G39330
AT2G38820
AT1G52220
AT3G03690
AT1G62780
AT4G27435
AT4G13075
AT3G50970
AT1G31835
AT1G14460
AT4G14320
AT3G27416
AT1G09820
AT1G73470
AT5G10130
AT2G39580
AT5G47890
AT2G18240
AT2G39780
AT5G66300
AT1G09815
```
