## Supplementary material for "A comprehensive map of preferentially located motifs reveals distinct proximal *cis*-regulatory elements in plants": CGTCC_containing_gene_set.txt

```
#Occurences of CGTCC between 227 and 337 (positions relative to the transcription start site)
#1603 sequences with CGTCC in this interval
#7.79% of the sequences in promoter set with CGTCC (set with 20573 sequences)
AT1G79050
AT2G03280
AT4G16630
AT2G03190
AT1G48490
AT5G62770
AT3G17310
AT4G16850
AT4G01660
AT2G41550
AT5G62180
AT3G63400
AT1G55560
AT1G17420
AT5G54680
AT1G01280
AT4G02810
AT5G66650
AT5G14780
AT1G71840
AT3G57080
AT1G53130
AT3G03560
AT1G79730
AT3G48460
AT1G48130
AT2G32885
AT3G09680
AT4G23190
AT3G62720
AT1G20120
AT1G70620
AT3G10200
AT3G27270
AT2G34060
AT2G16930
AT4G28397
AT4G20360
AT4G01680
AT1G10770
AT2G25900
AT1G13250
AT5G66710
AT1G62421
AT3G07090
AT1G79600
AT4G33120
AT4G35530
AT2G46710
AT2G28080
AT1G51660
AT2G43040
AT4G27460
AT1G13740
AT4G17330
AT4G15350
AT2G40280
AT3G03640
AT1G15840
AT1G76390
AT4G02200
AT5G25830
AT3G06150
AT4G29850
AT3G23390
AT1G54740
AT4G17990
AT3G62690
AT1G19835
AT4G11220
AT1G56210
AT5G03250
AT3G51270
AT4G25690
AT5G47820
AT1G66140
AT1G02360
AT1G80040
AT2G41840
AT3G23480
AT3G21630
AT1G41830
AT3G55200
AT5G49660
AT2G33380
AT1G29520
AT1G66250
AT2G42260
AT5G64890
AT1G26945
AT1G24145
AT5G67500
AT2G43970
AT1G69920
AT5G51480
AT1G78010
AT2G46670
AT5G47100
AT3G16565
AT1G20380
AT1G35290
AT3G56970
AT4G02840
AT2G20770
AT1G65730
AT3G51040
AT2G06095
AT4G20890
AT1G29640
AT3G27925
AT3G09840
AT3G12960
AT3G13229
AT1G05170
AT1G08040
AT5G45040
AT3G25250
AT2G35340
AT1G06590
AT5G58690
AT3G59610
AT1G11940
AT5G23920
AT1G07160
AT3G18170
AT1G08050
AT5G01170
AT2G44940
AT3G09480
AT3G22420
AT5G22355
AT3G14420
AT3G09150
AT4G23080
AT4G28610
AT4G26530
AT3G18430
AT3G61290
AT2G33730
AT3G56610
AT5G54850
AT3G59480
AT5G54855
AT3G15353
AT5G24310
AT2G27970
AT2G20950
AT1G01780
AT4G27400
AT5G10130
AT4G25590
AT5G42610
AT1G11475
AT1G07790
AT1G63980
AT3G28740
AT5G57180
AT5G24510
AT2G35240
AT3G50750
AT3G21080
AT4G14090
AT4G01570
AT4G37540
AT2G06010
AT3G49950
AT4G23350
AT4G15270
AT3G47700
AT4G26970
AT3G10060
AT1G62190
AT1G51070
AT5G66240
AT3G29360
AT2G45270
AT5G47600
AT1G16130
AT5G49525
AT5G56530
AT4G15260
AT1G68410
AT1G63220
AT3G46270
AT1G16410
AT2G16592
AT1G07020
AT1G68250
AT1G50900
AT5G16840
AT3G21760
AT2G28350
AT5G42290
AT2G35820
AT3G53280
AT4G38430
AT3G54840
AT4G24000
AT3G17800
AT4G20050
AT1G30810
AT5G47350
AT3G57290
AT2G39850
AT1G61255
AT3G25800
AT1G13195
AT3G16430
AT2G01610
AT5G39610
AT1G58350
AT3G51630
AT3G58030
AT1G48450
AT3G09110
AT1G10560
AT5G01470
AT3G01140
AT1G74260
AT1G22170
AT5G62360
AT2G32460
AT3G26720
AT1G18210
AT4G32750
AT1G22370
AT5G61190
AT3G03940
AT2G21970
AT3G20440
AT3G11510
AT4G23130
AT2G32880
AT1G28010
AT3G19300
AT2G06255
AT3G55710
AT3G26080
AT3G28345
AT4G39650
AT1G51380
AT1G71960
AT1G11220
AT2G28540
AT1G72100
AT4G09570
AT4G36860
AT2G15680
AT3G02470
AT1G32440
AT3G03920
AT5G56452
AT3G12570
AT3G16620
AT5G45100
AT1G03930
AT4G32200
AT4G23270
AT5G26060
AT5G42760
AT2G47950
AT4G00860
AT3G59930
AT3G05800
AT1G02150
AT5G13520
AT1G55110
AT3G50990
AT5G58005
AT4G24550
AT5G22890
AT5G51730
AT5G51040
AT5G58330
AT3G23530
AT3G17040
AT2G37020
AT3G09035
AT2G27460
AT3G63260
AT1G17110
AT4G15955
AT4G09840
AT3G02110
AT2G30140
AT4G10810
AT1G07450
AT5G37475
AT2G29210
AT4G00220
AT2G37360
AT5G13380
AT3G54110
AT2G15690
AT5G26240
AT1G68110
AT4G08930
AT3G27325
AT1G07250
AT2G20300
AT5G09760
AT2G29360
AT2G48121
AT4G00060
AT2G45010
AT3G44730
AT2G47650
AT3G29400
AT1G47580
AT1G27480
AT5G11630
AT3G61050
AT3G26115
AT5G15950
AT1G75750
AT1G74060
AT5G14380
AT2G24540
AT4G09900
AT5G51120
AT1G67930
AT2G41870
AT1G79150
AT3G16290
AT3G57160
AT2G35585
AT5G23210
AT3G29670
AT5G42380
AT5G23050
AT3G15354
AT2G30780
AT2G01750
AT2G34920
AT1G08370
AT4G37235
AT5G49120
AT5G16410
AT4G35165
AT1G58766
AT5G14220
AT1G02813
AT5G13790
AT1G59510
AT2G01760
AT1G15430
AT1G75360
AT1G26450
AT4G19350
AT5G19880
AT2G18420
AT1G10830
AT2G35075
AT3G11070
AT1G63030
AT5G17190
AT1G50700
AT5G52390
AT1G60630
AT1G26630
AT3G24740
AT5G62210
AT5G54930
AT3G16460
AT5G46250
AT4G16760
AT5G05960
AT3G12500
AT2G01820
AT3G20800
AT5G43980
AT1G08500
AT1G18490
AT3G01130
AT3G52561
AT5G38610
AT1G07485
AT1G26750
AT2G27450
AT2G21655
AT4G00080
AT3G17950
AT4G32420
AT2G36695
AT5G63920
AT3G57040
AT1G31120
AT5G42860
AT3G05030
AT2G43960
AT1G03520
AT2G46310
AT1G79680
AT1G04980
AT2G39740
AT5G52640
AT2G25100
AT3G54390
AT5G07420
AT4G13075
AT2G27170
AT3G22170
AT3G54470
AT3G05858
AT3G48510
AT2G36190
AT1G75640
AT1G69870
AT1G61310
AT3G56490
AT3G29410
AT3G62950
AT3G14067
AT2G21490
AT5G10350
AT5G57780
AT5G10270
AT1G30630
AT1G23880
AT1G78270
AT5G08590
AT2G05850
AT3G13380
AT3G25520
AT1G54140
AT2G17650
AT3G49770
AT1G75490
AT3G18820
AT5G25160
AT5G66870
AT3G16830
AT1G52780
AT1G73450
AT3G17790
AT4G39220
AT1G73640
AT3G23710
AT2G23740
AT1G22065
AT2G34300
AT1G70510
AT3G09780
AT4G32620
AT3G09550
AT1G25055
AT1G66320
AT1G51430
AT4G25820
AT4G26850
AT3G52660
AT2G32220
AT2G28910
AT4G32540
AT3G07500
AT5G38990
AT3G16490
AT1G04470
AT5G60160
AT1G78230
AT2G35750
AT3G42630
AT4G17420
AT4G17680
AT2G44300
AT3G16530
AT1G56250
AT3G19950
AT2G47370
AT3G52280
AT5G07030
AT5G60720
AT1G01340
AT1G20780
AT3G10610
AT3G17880
AT1G77920
AT1G29850
AT5G63350
AT4G19650
AT1G09390
AT4G04775
AT1G21010
AT4G01650
AT1G78440
AT3G06550
AT1G69190
AT3G17820
AT3G24250
AT3G13772
AT3G13225
AT3G22840
AT2G37510
AT1G19380
AT3G44260
AT5G04180
AT5G04830
AT3G14010
AT5G16520
AT1G64190
AT1G08780
AT1G32080
AT3G10140
AT2G29950
AT1G73740
AT1G15890
AT3G52490
AT5G11620
AT1G50620
AT2G47910
AT4G31020
AT3G05330
AT3G10190
AT3G24503
AT2G17660
AT5G36470
AT1G76560
AT1G14520
AT5G13170
AT4G29040
AT4G27600
AT1G16920
AT1G33990
AT2G05120
AT1G14940
AT1G35630
AT2G35970
AT2G35215
AT1G55890
AT1G53970
AT5G01820
AT3G16920
AT1G31160
AT5G03905
AT2G42740
AT3G56980
AT1G02930
AT2G13350
AT5G42670
AT3G54920
AT1G20910
AT3G07320
AT1G71790
AT3G53110
AT4G33960
AT5G59290
AT4G31010
AT3G08670
AT5G05840
AT5G42520
AT5G61660
AT5G67460
AT4G18730
AT5G25330
AT1G66980
AT1G36320
AT3G03580
AT3G63410
AT1G63910
AT5G54490
AT1G70720
AT1G77440
AT5G50360
AT4G23410
AT5G20740
AT2G36724
AT3G08850
AT2G42920
AT1G19170
AT5G15200
AT4G35090
AT4G19450
AT4G23610
AT1G55830
AT1G60700
AT3G11580
AT1G20130
AT1G71880
AT2G43180
AT4G29810
AT5G57610
AT1G72620
AT2G36640
AT4G39570
AT2G40510
AT1G72520
AT4G34100
AT1G78300
AT1G63660
AT3G05250
AT1G12200
AT1G01690
AT1G70590
AT4G32910
AT4G23180
AT4G26840
AT2G31360
AT5G59690
AT3G45170
AT1G09970
AT1G26110
AT5G13820
AT5G54440
AT1G21695
AT2G47670
AT5G03900
AT2G27470
AT5G54810
AT2G46500
AT5G01040
AT4G26700
AT3G52105
AT4G13260
AT5G03490
AT1G05120
AT5G04660
AT4G01910
AT1G49230
AT5G11980
AT1G25220
AT5G50175
AT2G13810
AT2G01650
AT5G64060
AT5G65205
AT3G51760
AT5G66080
AT2G13820
AT5G20940
AT1G08000
AT1G79670
AT5G01330
AT1G73460
AT5G65040
AT5G05340
AT5G11590
AT3G06790
AT4G01970
AT3G11830
AT5G63650
AT1G52825
AT2G18560
AT5G46295
AT5G24910
AT1G09860
AT2G14960
AT1G12460
AT3G27000
AT5G24040
AT4G39260
AT2G15080
AT3G47610
AT1G31300
AT5G41760
AT5G04770
AT1G01510
AT5G44640
AT1G07510
AT2G44290
AT3G52130
AT4G00150
AT1G74100
AT1G68430
AT5G42146
AT1G24350
AT1G06200
AT1G77765
AT4G35970
AT1G49320
AT3G20340
AT5G19870
AT2G24410
AT3G26270
AT4G39040
AT5G02250
AT3G46540
AT3G48700
AT3G46220
AT5G41380
AT3G55430
AT1G06780
AT1G64670
AT3G52540
AT5G42500
AT5G03420
AT4G31830
AT1G28700
AT2G30920
AT3G62910
AT1G44350
AT1G22730
AT1G33811
AT5G04280
AT5G45070
AT4G24265
AT3G24050
AT4G32970
AT5G13870
AT3G13275
AT4G00420
AT4G31330
AT3G20220
AT4G39880
AT1G15385
AT1G05140
AT5G48390
AT3G61040
AT4G30150
AT4G37920
AT2G23320
AT5G18520
AT3G13882
AT4G12310
AT3G27950
AT4G24026
AT5G19790
AT3G05950
AT1G11270
AT2G32940
AT4G23496
AT5G42680
AT3G55130
AT3G51420
AT3G52010
AT3G23190
AT1G17744
AT4G10310
AT5G40150
AT5G16150
AT4G22810
AT5G11060
AT2G13840
AT5G50200
AT2G17442
AT5G66200
AT2G35620
AT2G29995
AT4G32785
AT5G04470
AT3G08490
AT1G68380
AT5G01220
AT5G12970
AT4G24440
AT1G61340
AT3G47210
AT3G24320
AT1G77525
AT1G71890
AT2G33220
AT1G50170
AT4G08900
AT2G17220
AT3G07820
AT1G76860
AT1G58807
AT4G15760
AT2G29310
AT1G47530
AT1G76185
AT5G43160
AT4G33130
AT3G52030
AT1G58160
AT1G76550
AT2G25625
AT2G18330
AT4G10670
AT2G22170
AT3G47050
AT4G29940
AT2G02780
AT1G17990
AT2G17390
AT3G10915
AT3G53810
AT5G23395
AT3G20740
AT2G37070
AT1G14480
AT2G26670
AT1G24030
AT4G39925
AT2G30860
AT5G64430
AT5G14602
AT2G19650
AT2G23700
AT2G45610
AT2G46620
AT5G09995
AT4G31500
AT3G52750
AT3G23100
AT3G46600
AT3G20040
AT2G23148
AT1G09250
AT3G02450
AT2G37440
AT3G21700
AT5G19850
AT3G12600
AT1G22015
AT1G74240
AT1G07680
AT5G42010
AT5G63410
AT1G04000
AT1G78410
AT1G02190
AT5G21020
AT1G06250
AT4G33560
AT5G01970
AT1G67000
AT2G31390
AT2G42610
AT4G27510
AT3G01020
AT3G54000
AT4G31350
AT3G27930
AT4G11130
AT1G58300
AT3G15356
AT5G05190
AT2G44570
AT2G47920
AT1G16770
AT4G35560
AT4G24110
AT1G52905
AT3G06570
AT5G26650
AT3G21750
AT1G25150
AT2G44310
AT5G41920
AT3G22120
AT1G53380
AT2G03680
AT4G26090
AT2G47760
AT2G03640
AT4G31560
AT5G20910
AT4G23790
AT5G44190
AT4G17770
AT5G16770
AT5G16550
AT3G07520
AT5G25580
AT4G07670
AT4G25225
AT3G51550
AT1G27380
AT1G19320
AT3G51180
AT3G50940
AT4G12650
AT1G47410
AT5G06870
AT1G79510
AT3G61570
AT1G08970
AT5G44280
AT1G73440
AT4G26520
AT1G73130
AT4G34750
AT4G37490
AT5G62630
AT3G08760
AT1G12770
AT5G66280
AT1G65590
AT2G30500
AT1G73655
AT4G36580
AT1G07473
AT4G03190
AT3G02490
AT5G59770
AT1G71820
AT1G20220
AT4G01920
AT1G22790
AT2G33580
AT1G19715
AT1G08940
AT1G23130
AT2G37870
AT3G17430
AT5G01960
AT3G11780
AT2G03821
AT1G08190
AT5G03230
AT1G22030
AT2G27360
AT3G21710
AT1G26796
AT3G56720
AT2G07734
AT1G29070
AT1G47840
AT2G33420
AT5G52200
AT5G23230
AT5G53730
AT1G72600
AT5G06839
AT1G30620
AT4G26220
AT5G60670
AT3G52710
AT1G76570
AT4G25220
AT1G16170
AT4G39830
AT1G04555
AT3G53010
AT4G27360
AT3G11050
AT1G44890
AT3G60130
AT5G43260
AT4G21310
AT1G28335
AT3G12730
AT1G72330
AT5G50020
AT1G24800
AT3G16640
AT2G47000
AT3G01400
AT4G26010
AT3G15500
AT1G15670
AT1G06790
AT5G04170
AT5G59845
AT3G49910
AT5G38520
AT1G13330
AT3G16390
AT1G16910
AT5G64190
AT5G47040
AT1G33800
AT1G68260
AT4G35360
AT4G11970
AT5G03210
AT5G03690
AT3G54430
AT4G24330
AT1G35670
AT3G59650
AT2G38580
AT1G69390
AT3G18215
AT2G31180
AT3G17780
AT5G41590
AT1G56090
AT5G64990
AT1G69440
AT3G52800
AT2G36230
AT5G14100
AT4G32300
AT2G35765
AT2G22680
AT3G27020
AT1G65700
AT5G59970
AT5G18630
AT3G51390
AT5G49760
AT1G07240
AT3G26340
AT3G10660
AT3G25410
AT3G13150
AT3G03810
AT2G23430
AT4G16710
AT3G09010
AT1G73760
AT4G27660
AT5G20390
AT2G24610
AT1G61320
AT1G78550
AT3G02875
AT1G63840
AT3G50110
AT5G03970
AT3G24810
AT1G57720
AT3G04210
AT4G37180
AT2G44930
AT1G04940
AT2G45600
AT4G08300
AT5G39950
AT5G26330
AT3G23290
AT3G60210
AT2G35610
AT1G52420
AT3G02065
AT5G13030
AT3G27220
AT5G44550
AT1G80690
AT4G10170
AT1G71690
AT3G19330
AT3G50830
AT2G33690
AT1G53840
AT2G02930
AT5G20820
AT1G75460
AT3G16400
AT5G22320
AT5G46890
AT5G19110
AT2G04025
AT5G04160
AT5G58940
AT2G45460
AT5G40490
AT2G01090
AT3G11980
AT2G33770
AT5G67450
AT4G26701
AT3G51800
AT2G33570
AT4G10750
AT1G54540
AT5G42470
AT2G26710
AT4G33500
AT1G16530
AT3G28760
AT1G11870
AT3G09940
AT4G03566
AT3G14840
AT4G02010
AT2G26975
AT1G80940
AT3G49460
AT5G47250
AT1G02410
AT1G63750
AT2G18196
AT1G04440
AT1G09420
AT1G70290
AT1G33475
AT2G24790
AT3G20210
AT1G79460
AT1G62360
AT1G27300
AT5G14960
AT4G06583
AT1G14440
AT3G06410
AT3G10080
AT3G13670
AT5G17710
AT3G50930
AT5G51350
AT3G27809
AT5G56840
AT5G66090
AT5G45930
AT5G41900
AT5G47590
AT4G02460
AT3G04700
AT3G55140
AT5G24110
AT2G25810
AT5G40040
AT4G21180
AT5G33290
AT4G00590
AT1G52030
AT1G04090
AT2G41260
AT2G26530
AT3G63460
AT2G35310
AT1G73110
AT5G01015
AT5G67180
AT1G13060
AT1G04300
AT1G24147
AT2G43745
AT5G46300
AT4G23770
AT4G01985
AT1G80300
AT5G53560
AT3G18260
AT5G40420
AT1G76690
AT3G24590
AT5G36890
AT1G70180
AT1G07290
AT1G55850
AT2G37975
AT5G14570
AT1G02330
AT1G02390
AT1G05310
AT3G06670
AT5G52780
AT3G24640
AT1G59124
AT2G29060
AT3G58620
AT1G10980
AT3G09440
AT4G37780
AT5G59700
AT1G22070
AT2G26240
AT2G18500
AT5G22390
AT3G04640
AT3G16310
AT4G00810
AT1G22490
AT5G44670
AT1G47260
AT1G54450
AT1G77770
AT5G08391
AT5G08430
AT3G25170
AT1G27752
AT4G11920
AT2G47140
AT3G18760
AT1G53280
AT2G41200
AT4G13266
AT5G62940
AT4G27730
AT5G24270
AT2G21870
AT1G23200
AT3G22320
AT2G47970
AT3G62410
AT1G20160
AT1G03030
AT1G67325
AT5G01590
AT3G01860
AT2G14120
AT3G10370
AT1G34355
AT3G15520
AT5G43320
AT2G47180
AT3G25130
AT3G25500
AT4G19003
AT1G33750
AT1G60790
AT3G50400
AT3G24310
AT1G10220
AT5G59730
AT1G22160
AT4G02740
AT1G48325
AT5G64410
AT1G49910
AT2G40540
AT4G22850
AT3G15750
AT3G63160
AT3G63340
AT4G32570
AT4G34240
AT1G48790
AT5G64160
AT1G08250
AT2G45750
AT3G07230
AT4G29285
AT1G71170
AT2G35840
AT3G61028
AT5G25050
AT3G44860
AT5G20380
AT3G03970
AT1G53780
AT1G01090
AT2G38060
AT4G38550
AT1G27090
AT1G01480
AT3G20120
AT4G15490
AT2G36620
AT3G21380
AT4G25850
AT2G45650
AT5G51290
AT3G15190
AT1G65490
AT1G01600
AT4G12390
AT3G26450
AT2G17880
AT4G10380
AT3G42725
AT4G35050
AT4G18170
AT2G20880
AT5G16070
AT3G58660
AT3G24030
AT5G52300
AT1G76590
AT1G23070
AT2G21780
AT4G02520
AT2G20390
AT3G13662
AT1G12380
AT5G61290
AT5G42590
AT4G37970
AT5G57570
AT1G74458
AT5G05210
AT2G23370
AT3G62710
AT2G24180
AT1G34060
AT1G68440
AT1G50320
AT2G34510
AT2G35300
AT3G25150
AT1G29140
AT1G14980
AT4G01800
AT3G53980
AT2G17340
AT4G03965
AT1G24881
AT5G52380
AT5G03660
AT2G46790
AT3G55220
AT2G38840
AT1G02800
AT1G79160
AT2G33170
AT2G47980
AT2G40170
AT3G13610
AT2G38490
AT4G22640
AT3G23840
AT2G47210
AT1G02065
AT1G34047
AT4G21930
AT3G62840
AT1G17290
AT2G16950
AT4G35830
AT5G66920
AT2G16460
AT3G07970
AT5G13120
AT1G44224
AT3G03670
AT1G78280
AT1G32580
AT1G27565
AT5G02490
AT4G16830
AT5G45950
AT4G15390
AT2G43030
AT1G32160
AT1G29670
AT3G12280
AT1G71850
AT5G07500
AT5G11170
AT4G23650
AT4G18020
AT1G07430
AT5G38480
AT2G43800
AT1G15280
AT1G23050
AT5G19040
AT2G18328
AT3G02468
AT2G38300
AT4G01210
AT5G15410
AT5G60910
AT3G44380
AT1G12040
AT3G57540
AT5G05200
AT4G01200
AT1G51090
AT2G39795
AT4G33550
AT1G74090
AT1G79030
AT3G61920
AT2G30990
AT5G07430
AT2G17970
AT3G14350
AT1G24140
AT5G60650
AT3G47040
AT5G54690
AT4G04350
AT4G16515
AT4G17870
AT3G51632
AT5G40640
AT4G14150
AT5G47700
AT4G10150
AT1G75030
AT1G05240
AT2G34490
AT1G21190
AT5G59380
AT4G39160
AT5G37550
AT3G45750
AT1G73040
AT1G27950
AT3G02885
AT5G15948
AT3G26190
AT1G53430
AT2G40120
AT4G31720
AT1G79270
AT5G62740
AT3G09230
AT5G50920
AT3G01310
AT4G10160
AT4G00250
AT3G50050
AT3G18520
AT1G54320
AT1G22270
AT5G54750
AT4G15520
AT3G14440
AT1G20950
AT2G17940
AT1G65800
AT4G23300
AT2G16720
AT1G71760
AT5G67050
AT2G43610
AT3G18300
AT5G01450
AT3G49720
AT1G67900
AT1G08560
AT2G47830
AT3G11325
AT4G15417
AT1G78580
AT4G33070
AT1G56170
AT5G19630
AT3G51460
AT5G16040
AT1G66280
AT4G25692
AT4G17270
AT1G19880
AT5G49440
AT2G43620
AT1G62305
AT1G02920
AT1G12160
AT5G02530
AT3G14390
AT3G53240
AT5G47220
AT3G16420
AT5G49880
AT4G16100
AT1G19485
AT3G14830
AT3G16410
AT1G65510
AT2G21130
AT2G29740
AT5G12200
AT4G30910
AT2G40380
AT1G64550
AT3G16800
AT1G63290
AT5G45920
AT1G77180
AT4G25250
AT3G23700
AT3G22415
AT5G26692
AT5G56980
AT2G15530
AT1G05055
AT3G57830
AT4G35910
AT3G15950
AT3G19710
AT1G73870
AT4G16720
AT5G35940
AT5G15220
AT1G80670
AT3G04130
AT5G46680
AT5G63120
AT3G60970
AT5G33390
AT5G16590
AT3G25830
AT3G03470
AT1G11720
AT4G25990
AT2G14835
AT1G76750
AT2G26000
AT5G66815
AT4G38510
AT5G56170
AT2G45130
AT3G01210
AT4G22010
AT5G54630
AT1G63880
AT2G27820
AT2G20562
AT3G02950
AT5G40610
AT3G05180
AT3G56230
AT1G21866
AT1G16390
AT1G06923
AT1G55265
AT2G02170
AT3G02910
AT5G11430
AT3G27960
AT1G10150
AT1G04730
AT2G31680
AT3G46300
AT5G11770
AT1G34570
AT3G23490
AT4G14720
AT5G27270
AT1G21651
AT2G24645
AT3G03440
AT3G15780
AT3G24690
AT3G05420
AT2G33530
AT2G34680
AT1G05870
AT5G10240
AT4G25600
AT5G18570
AT3G27390
AT1G52980
AT3G10640
AT1G53200
AT4G29250
AT1G53163
AT3G53500
AT4G00540
AT2G38720
AT4G38800
AT2G47400
AT1G72820
AT3G09320
AT4G24840
AT3G63000
AT5G04895
AT4G38190
AT3G06035
AT4G39675
AT5G49360
AT1G66460
AT2G48130
AT2G31160
AT3G42670
AT1G58602
AT2G43865
AT2G36310
AT4G01700
AT3G55020
AT1G01460
AT5G01880
AT1G01790
AT5G41130
AT5G53460
AT2G42010
AT5G65140
AT3G02170
AT1G09830
AT3G48820
AT1G08090
AT4G22060
AT4G26640
AT5G50240
AT5G08170
AT1G17800
AT5G02090
AT1G72645
AT1G69910
AT1G65483
AT1G04220
AT3G29320
AT4G28890
AT4G23160
AT1G55740
AT5G46850
AT3G46780
AT3G42180
AT3G62170
AT5G27320
AT1G28300
AT4G11260
AT2G04520
AT4G00300
AT1G69510
AT4G22120
AT1G76920
AT3G12150
AT4G29860
AT1G07260
AT3G58770
AT2G27590
AT1G34210
AT3G62380
AT2G30720
AT3G20460
AT4G32870
AT2G35060
AT1G60650
AT1G73810
AT2G26800
AT3G62560
AT2G46410
AT3G48350
AT4G01410
AT1G68500
AT3G56350
AT3G55830
AT3G13050
AT3G01530
AT4G34040
AT3G46520
AT2G25370
AT3G53232
AT2G30020
AT1G70940
AT5G62580
```
