## Supplementary material for "A comprehensive map of preferentially located motifs reveals distinct proximal *cis*-regulatory elements in plants": CGTCCC_containing_gene_set.txt

```
#Occurences of CGTCCC between 242 and 377 (positions relative to the transcription start site)
#434 sequences with CGTCCC in this interval
#2.11% of the sequences in promoter set with CGTCCC (set with 20573 sequences)
AT4G19450
AT1G25055
AT3G02130
AT2G16800
AT5G50020
AT4G12700
AT4G23080
AT1G12200
AT1G79510
AT2G27580
AT4G22280
AT1G75490
AT3G51270
AT1G34210
AT3G12570
AT2G35770
AT3G48510
AT1G77440
AT5G45920
AT3G24310
AT3G53800
AT1G21010
AT3G53480
AT1G55890
AT1G48450
AT1G08780
AT4G17420
AT2G38185
AT1G54450
AT5G42010
AT4G22250
AT1G31120
AT5G64410
AT1G01280
AT1G05750
AT2G40170
AT2G21655
AT3G53810
AT2G43970
AT1G80920
AT4G39460
AT1G70180
AT4G37320
AT2G23148
AT3G16530
AT3G10610
AT3G51760
AT5G52200
AT1G12160
AT4G19920
AT2G13350
AT2G23370
AT4G10750
AT5G25590
AT2G46620
AT4G02040
AT1G74458
AT5G25830
AT3G63000
AT3G03580
AT3G23710
AT5G66710
AT4G30150
AT2G34040
AT1G03070
AT2G44300
AT3G17880
AT4G34160
AT1G29070
AT3G51420
AT4G22770
AT1G80560
AT1G64450
AT1G49320
AT3G23840
AT1G12770
AT2G35310
AT2G40150
AT3G16670
AT3G04640
AT3G45170
AT4G27400
AT1G78410
AT1G74240
AT1G14980
AT3G28700
AT1G14440
AT5G52380
AT5G44120
AT4G22810
AT3G51040
AT3G17700
AT5G39080
AT3G18350
AT2G02170
AT5G54855
AT1G05310
AT3G49910
AT3G14350
AT4G01660
AT5G12960
AT5G54810
AT1G21866
AT2G47970
AT3G03940
AT2G38060
AT1G73020
AT3G17611
AT2G47400
AT4G26850
AT2G35060
AT2G46500
AT3G13662
AT5G64190
AT4G32060
AT2G04031
AT3G26270
AT1G30170
AT5G17190
AT4G39880
AT3G10200
AT3G63160
AT4G11260
AT2G30920
AT1G64670
AT5G57180
AT1G24800
AT3G20800
AT3G15190
AT3G51390
AT5G59380
AT4G09840
AT4G00060
AT5G04840
AT4G12480
AT4G38430
AT5G67420
AT3G49460
AT2G47910
AT1G09390
AT1G11940
AT1G06590
AT3G10140
AT1G15720
AT1G75750
AT1G33811
AT1G05870
AT1G55580
AT5G45950
AT2G44930
AT3G55150
AT5G23395
AT1G71760
AT5G59290
AT1G67900
AT3G50990
AT2G35610
AT4G33550
AT5G10240
AT5G19790
AT1G07430
AT4G14150
AT2G16720
AT1G31300
AT4G02840
AT3G05380
AT4G33560
AT3G16640
AT1G63910
AT2G29360
AT2G31400
AT4G24660
AT3G18820
AT2G17705
AT1G16770
AT5G16610
AT1G73965
AT5G05710
AT3G15356
AT2G36230
AT4G39160
AT1G63290
AT4G17520
AT2G25600
AT1G01170
AT5G24910
AT3G53980
AT5G35980
AT3G48780
AT3G13229
AT3G21710
AT3G20740
AT2G26440
AT1G76590
AT1G70790
AT1G06790
AT3G05858
AT1G77180
AT1G70560
AT1G30810
AT3G27325
AT3G09010
AT2G38490
AT3G23700
AT1G08250
AT1G16170
AT4G25225
AT5G47810
AT1G24030
AT5G50200
AT2G37360
AT3G54470
AT3G11840
AT5G08391
AT3G22540
AT4G37460
AT1G18840
AT4G34240
AT5G10350
AT1G60930
AT1G47410
AT1G01690
AT2G47830
AT4G25990
AT5G20940
AT3G53240
AT3G06150
AT1G77770
AT5G13120
AT1G05055
AT3G62610
AT4G00080
AT2G15530
AT3G52010
AT3G27960
AT4G31720
AT1G27440
AT4G20050
AT5G38600
AT2G27310
AT3G22160
AT3G28670
AT5G01015
AT1G31580
AT5G41130
AT1G31650
AT2G43030
AT1G78280
AT4G28990
AT1G78230
AT1G07290
AT1G08160
AT4G16900
AT2G27420
AT3G15780
AT1G15280
AT3G17390
AT2G17940
AT5G51040
AT3G27930
AT3G09940
AT5G03230
AT1G22015
AT1G06780
AT1G68440
AT2G27360
AT5G11430
AT1G24350
AT2G32880
AT4G32200
AT3G62690
AT3G63410
AT1G11870
AT5G20380
AT3G29670
AT3G42180
AT1G01600
AT1G09830
AT3G03470
AT1G62540
AT4G25220
AT5G42610
AT4G17990
AT1G76920
AT1G07473
AT1G25150
AT2G05850
AT1G27480
AT5G19875
AT3G25410
AT3G07990
AT5G20450
AT2G21780
AT3G20460
AT4G38510
AT3G03970
AT4G06744
AT5G37690
AT2G26670
AT5G59700
AT5G46250
AT3G50510
AT4G26700
AT2G39390
AT4G16100
AT4G21810
AT5G11170
AT3G51940
AT1G09820
AT1G11220
AT3G01400
AT4G32420
AT5G50820
AT1G33475
AT3G11325
AT1G15780
AT3G52800
AT3G18520
AT5G25330
AT5G14570
AT4G21310
AT2G35970
AT2G36640
AT4G06583
AT3G25170
AT3G48020
AT1G20130
AT1G26796
AT3G63460
AT5G56170
AT5G62580
AT1G76560
AT4G00220
AT1G24881
AT3G48570
AT3G01290
AT4G38190
AT2G13810
AT1G20120
AT4G34750
AT4G28397
AT2G27170
AT4G26970
AT3G17820
AT2G43210
AT2G43240
AT1G03520
AT2G45600
AT3G48460
AT1G08050
AT3G09480
AT1G18490
AT5G26050
AT1G13290
AT5G56940
AT3G46270
AT4G34990
AT2G29510
AT3G01435
AT5G01450
AT5G41920
AT1G27752
AT1G56250
AT1G03350
AT5G41590
AT5G48170
AT5G24110
AT4G27360
AT1G76690
AT3G02240
AT4G08930
AT3G17040
AT3G16750
AT1G29670
AT1G74260
AT5G41120
AT1G53633
AT5G15300
AT4G10150
AT1G71690
AT1G28010
AT3G04700
AT1G08500
AT4G28610
AT3G25830
AT2G28540
AT2G42510
AT4G34830
AT1G14000
AT3G24740
AT4G34370
AT5G20390
AT3G56490
AT1G62305
AT3G19740
AT3G62410
AT5G07030
AT4G20360
AT3G18370
AT3G05180
AT3G14440
AT5G49280
AT4G32570
AT3G24250
AT3G57540
AT3G51550
AT1G69440
AT1G76570
AT3G16430
AT2G43700
AT2G44380
AT5G40640
AT3G01090
AT4G01985
AT5G23160
AT2G47980
AT1G49860
AT3G08760
AT2G32885
AT5G65140
AT5G42470
AT2G45880
AT1G49660
AT1G56170
AT4G10810
AT4G35165
AT5G05960
AT1G68500
AT5G44190
AT5G43320
AT1G71930
AT5G10130
AT2G36724
AT1G70940
```
