## Supplementary material for "A comprehensive map of preferentially located motifs reveals distinct proximal *cis*-regulatory elements in plants": CGTCCT_containing_gene_set.txt

```
#Occurences of CGTCCT between 256 and 316 (positions relative to the transcription start site)
#318 sequences with CGTCCT in this interval
#1.55% of the sequences in promoter set with CGTCCT (set with 20573 sequences)
AT3G24690
AT3G09320
AT2G25100
AT5G63920
AT5G19850
AT1G20160
AT1G23050
AT5G64060
AT1G68440
AT5G06839
AT4G38550
AT5G04895
AT1G13195
AT1G29640
AT5G01960
AT2G41870
AT2G34060
AT3G27390
AT5G61190
AT4G33500
AT5G47040
AT5G46295
AT2G47980
AT1G79030
AT5G04160
AT3G02470
AT4G31010
AT1G28300
AT5G62630
AT3G06035
AT1G07790
AT1G73870
AT4G16710
AT1G05120
AT5G20820
AT3G09550
AT1G50900
AT4G08900
AT3G47700
AT1G35290
AT3G46540
AT2G26000
AT5G54440
AT5G03970
AT4G32785
AT1G73460
AT1G08370
AT5G67460
AT3G50110
AT5G02090
AT3G03810
AT4G22850
AT3G60970
AT3G16310
AT1G20380
AT2G33170
AT5G05210
AT5G51480
AT4G25850
AT5G54690
AT3G17310
AT1G79670
AT1G66320
AT1G49230
AT5G01470
AT3G13772
AT3G42670
AT1G78410
AT1G78440
AT2G27470
AT4G27600
AT3G59480
AT1G79600
AT3G62840
AT1G50620
AT1G01780
AT5G25160
AT3G29360
AT5G13170
AT1G47530
AT5G01970
AT1G71850
AT4G26520
AT1G74090
AT4G32620
AT1G69510
AT3G14420
AT1G24140
AT3G06790
AT3G10190
AT2G20562
AT1G68430
AT3G13610
AT4G24840
AT1G61310
AT2G43620
AT1G66460
AT1G26450
AT3G12600
AT5G10270
AT3G45750
AT1G34060
AT3G46600
AT1G73760
AT2G30020
AT3G02065
AT3G28760
AT3G15950
AT1G63840
AT2G35340
AT5G47700
AT1G10560
AT2G36230
AT3G01130
AT1G16410
AT2G32940
AT4G35530
AT1G79050
AT3G19300
AT4G11970
AT2G04025
AT1G10980
AT1G80300
AT5G05190
AT1G01790
AT1G55830
AT4G33130
AT1G41830
AT4G15350
AT1G50700
AT4G21180
AT3G19950
AT1G31160
AT3G07500
AT4G29850
AT1G54540
AT2G42260
AT3G61570
AT5G60910
AT2G47760
AT3G26450
AT1G01460
AT3G58030
AT3G17800
AT3G27960
AT3G08670
AT3G62910
AT5G16590
AT5G67500
AT3G06410
AT1G56090
AT3G02450
AT4G25690
AT1G59124
AT1G07020
AT5G23920
AT4G23770
AT3G57290
AT5G47590
AT1G51660
AT3G07520
AT2G29210
AT1G36320
AT5G58690
AT5G35940
AT1G61340
AT2G33690
AT3G16290
AT2G05120
AT2G16930
AT3G52561
AT4G19350
AT4G35970
AT2G40510
AT1G22790
AT1G72645
AT5G60670
AT1G30630
AT1G02813
AT1G75360
AT3G47050
AT5G49440
AT3G11070
AT2G31160
AT3G48350
AT1G58602
AT1G14940
AT3G11830
AT3G11980
AT2G29310
AT3G52750
AT5G45040
AT5G66080
AT2G47650
AT3G16800
AT3G16460
AT4G34100
AT3G50750
AT4G11920
AT5G63120
AT1G06250
AT1G79730
AT5G38480
AT3G52130
AT5G20910
AT4G00810
AT2G34300
AT1G10830
AT5G47820
AT5G23050
AT1G32440
AT3G20740
AT1G13740
AT2G17390
AT3G55710
AT1G17744
AT1G08000
AT1G58160
AT3G12280
AT3G63400
AT2G03640
AT2G06095
AT1G28700
AT1G61255
AT3G14010
AT2G03680
AT1G69190
AT3G16420
AT2G29950
AT5G24270
AT5G03250
AT3G47040
AT1G02190
AT1G65800
AT5G25580
AT4G24440
AT2G24790
AT2G45010
AT3G61050
AT5G12970
AT2G23430
AT4G03566
AT2G01650
AT1G16130
AT4G02740
AT1G60790
AT1G80690
AT4G25692
AT3G25520
AT3G58770
AT1G16920
AT5G26330
AT3G58660
AT5G47220
AT2G28350
AT2G39740
AT5G60720
AT2G27460
AT2G35585
AT5G37550
AT4G26640
AT3G50050
AT3G23490
AT4G01800
AT5G04170
AT1G20220
AT4G02810
AT3G26190
AT1G78230
AT5G58330
AT3G49950
AT1G68260
AT1G59510
AT1G51070
AT1G79160
AT1G19485
AT2G26530
AT4G37970
AT1G58807
AT5G26060
AT5G03210
AT4G24550
AT3G62720
AT5G49880
AT5G60160
AT3G07090
AT3G24320
AT1G04090
AT4G35560
AT4G17270
AT4G37490
AT3G12960
AT5G07430
AT3G13670
AT5G16040
AT5G52300
AT4G10670
AT1G74100
AT3G46300
AT3G09680
AT5G54680
AT4G09570
AT2G42740
AT3G27000
AT5G63410
AT2G26710
AT1G65510
AT5G42380
AT5G44670
AT1G64190
AT5G07420
AT2G34490
AT5G26692
AT4G23650
AT1G22170
AT2G01750
AT5G41900
AT5G08170
```
