## Supplementary material for "A comprehensive map of preferentially located motifs reveals distinct proximal *cis*-regulatory elements in plants": CGTCCTC_containing_gene_set.txt

```
#Occurences of CGTCCTC between 223 and 277 (positions relative to the transcription start site)
#118 sequences with CGTCCTC in this interval
#0.57% of the sequences in promoter set with CGTCCTC (set with 20573 sequences)
AT2G36190
AT2G43865
AT3G16565
AT2G19650
AT3G55130
AT1G52825
AT4G31330
AT5G25580
AT5G03490
AT4G20890
AT4G11130
AT2G02780
AT5G06839
AT3G47210
AT3G62840
AT2G27460
AT4G29860
AT3G01020
AT3G27960
AT1G28300
AT3G45750
AT3G22415
AT1G07020
AT5G05200
AT1G67325
AT4G24840
AT1G79600
AT2G46670
AT3G02065
AT4G35360
AT1G70590
AT3G61920
AT3G05950
AT1G31160
AT4G25690
AT1G65486
AT1G14940
AT2G18500
AT2G04520
AT3G02470
AT1G50620
AT5G60720
AT1G01780
AT3G52105
AT3G23490
AT2G17340
AT3G02468
AT4G33070
AT5G59770
AT4G05070
AT5G66090
AT3G10640
AT3G62560
AT2G35820
AT3G29360
AT5G52640
AT1G68430
AT2G39740
AT2G47980
AT5G61190
AT1G79150
AT3G17310
AT4G10670
AT2G01090
AT3G52660
AT4G24550
AT3G52561
AT2G34510
AT5G15948
AT3G09550
AT2G27470
AT2G33530
AT3G11830
AT1G51070
AT1G60700
AT1G73870
AT1G52030
AT1G04440
AT1G65510
AT3G54000
AT3G49770
AT1G26450
AT1G52980
AT1G44890
AT5G35940
AT2G18420
AT1G78410
AT1G12380
AT1G54140
AT1G23050
AT2G46790
AT1G02813
AT1G15890
AT4G17680
AT2G29995
AT5G58005
AT1G80690
AT5G08170
AT1G75360
AT5G15950
AT4G25692
AT3G10190
AT5G40420
AT4G13260
AT5G63650
AT4G24026
AT4G19350
AT5G54440
AT1G61310
AT2G27820
AT4G23770
AT4G15350
AT4G11970
AT4G32300
AT5G66080
AT4G26010
AT1G66320
AT5G01330
```
