## Supplementary material for "A comprehensive map of preferentially located motifs reveals distinct proximal *cis*-regulatory elements in plants": CGTCG_containing_gene_set.txt

```
#Occurences of CGTCG between 243 and 322 (positions relative to the transcription start site)
#1400 sequences with CGTCG in this interval
#6.81% of the sequences in promoter set with CGTCG (set with 20573 sequences)
AT2G32150
AT1G18470
AT2G45460
AT2G32300
AT4G37880
AT3G61970
AT2G47130
AT2G25800
AT4G32200
AT4G28660
AT3G59940
AT5G60710
AT1G75770
AT4G25250
AT4G31840
AT3G16570
AT3G54826
AT3G27650
AT4G30560
AT1G78100
AT5G41620
AT5G23080
AT4G01210
AT1G28230
AT5G67180
AT2G42740
AT3G07010
AT1G17420
AT3G61470
AT1G15290
AT3G02570
AT4G16160
AT1G16850
AT4G24972
AT5G64570
AT5G43320
AT1G61110
AT5G52020
AT1G71970
AT4G18150
AT2G35470
AT1G62750
AT1G10200
AT4G13395
AT2G47670
AT1G12064
AT4G26190
AT1G79680
AT1G55480
AT5G08010
AT4G39880
AT1G72180
AT4G18205
AT1G64060
AT5G56880
AT5G21950
AT3G26060
AT5G47020
AT2G45310
AT2G03890
AT5G07410
AT3G18165
AT1G08770
AT5G10370
AT5G15210
AT5G65207
AT5G13090
AT4G38400
AT5G09730
AT4G14819
AT3G49920
AT4G36500
AT1G52342
AT2G25200
AT3G55330
AT5G45770
AT5G57567
AT5G12940
AT5G27690
AT2G33830
AT5G65683
AT1G22610
AT1G07640
AT3G07350
AT1G19210
AT2G38310
AT1G58270
AT5G47100
AT5G27440
AT3G50210
AT5G04690
AT3G14430
AT4G15480
AT3G21150
AT5G26270
AT5G43070
AT5G13550
AT1G74330
AT3G10650
AT3G02280
AT2G38240
AT3G49670
AT5G44005
AT5G55340
AT2G04850
AT1G06980
AT1G79910
AT5G59540
AT2G04378
AT5G07690
AT4G39753
AT1G55740
AT1G61070
AT1G53170
AT3G22740
AT3G53800
AT5G01790
AT4G37235
AT3G06250
AT2G47485
AT1G06990
AT4G28703
AT2G36830
AT3G23710
AT2G26510
AT2G37200
AT1G73850
AT5G61470
AT2G47460
AT4G12320
AT5G10320
AT4G08160
AT1G54095
AT3G20190
AT2G17520
AT3G60220
AT1G58430
AT2G04380
AT3G53610
AT1G09245
AT2G29660
AT4G13730
AT1G22310
AT3G15630
AT3G06435
AT3G01430
AT3G21510
AT1G29850
AT2G28810
AT5G60460
AT4G13100
AT1G24470
AT5G05657
AT3G47730
AT2G40000
AT1G75040
AT2G42210
AT1G02070
AT3G13000
AT2G30110
AT5G25310
AT5G44900
AT3G25730
AT5G17790
AT3G48170
AT5G05410
AT5G05450
AT1G11210
AT1G06570
AT5G28920
AT3G29130
AT5G06050
AT4G05160
AT5G51920
AT3G63000
AT3G49940
AT3G55230
AT3G48520
AT2G33480
AT1G24148
AT5G24980
AT1G74660
AT3G04690
AT3G11660
AT1G11070
AT3G13040
AT3G53040
AT1G64900
AT3G26710
AT4G31820
AT3G49780
AT5G67090
AT2G03505
AT5G48480
AT3G21280
AT5G49660
AT5G48440
AT4G11240
AT2G47000
AT3G46890
AT3G62820
AT3G25120
AT3G11410
AT4G13266
AT1G05470
AT3G04140
AT1G35310
AT1G03982
AT5G49448
AT5G63090
AT1G80340
AT5G63990
AT5G62150
AT5G61420
AT2G03280
AT2G21130
AT3G15170
AT4G23850
AT2G19710
AT1G22480
AT1G75900
AT5G48810
AT3G45980
AT4G00150
AT1G14430
AT2G35280
AT5G63240
AT1G11785
AT5G48490
AT2G22640
AT1G02930
AT3G46900
AT3G02260
AT5G42650
AT5G08410
AT4G29180
AT5G40460
AT4G37990
AT5G51910
AT1G21970
AT5G28850
AT1G76610
AT4G33625
AT5G20930
AT1G78030
AT3G49530
AT3G48020
AT2G21510
AT2G42900
AT2G23340
AT1G14688
AT5G48485
AT4G34750
AT1G16530
AT4G31420
AT4G04960
AT2G01890
AT1G53090
AT2G27830
AT1G08320
AT5G56170
AT1G11545
AT1G53260
AT1G71440
AT3G12610
AT4G12790
AT3G25140
AT4G30070
AT5G44710
AT2G19700
AT1G75335
AT3G46500
AT2G22250
AT4G38000
AT4G18050
AT2G40610
AT4G27880
AT5G06330
AT3G29030
AT5G53200
AT4G16070
AT3G61630
AT1G64760
AT5G44920
AT1G53760
AT2G36390
AT1G33811
AT4G33905
AT1G79700
AT1G64440
AT3G56880
AT1G75800
AT4G34050
AT3G50870
AT5G63920
AT1G35260
AT5G50450
AT3G28940
AT2G42670
AT1G19950
AT5G07030
AT2G39040
AT3G32930
AT3G50050
AT1G25420
AT2G29080
AT3G09480
AT3G09200
AT1G18570
AT4G26950
AT4G35770
AT2G36145
AT1G36160
AT3G12960
AT2G38940
AT2G45380
AT4G00860
AT1G21140
AT1G11655
AT3G27925
AT1G52420
AT4G13030
AT3G60490
AT3G09850
AT1G60985
AT4G23496
AT2G33860
AT3G05070
AT2G46890
AT4G32340
AT2G22620
AT2G33470
AT5G47550
AT5G06060
AT4G28940
AT4G15120
AT5G52200
AT4G24110
AT1G43890
AT5G14140
AT5G56360
AT5G50200
AT2G46030
AT1G78000
AT1G72240
AT3G59880
AT2G43535
AT1G33400
AT4G22212
AT2G22080
AT1G66680
AT5G45100
AT1G14687
AT5G43950
AT5G62650
AT2G20190
AT1G30200
AT2G30575
AT1G31770
AT5G47440
AT5G11070
AT4G29240
AT3G16640
AT5G57685
AT2G32070
AT2G47580
AT5G22880
AT5G11930
AT3G46030
AT2G16700
AT1G11220
AT3G52360
AT4G19680
AT1G72870
AT3G52790
AT1G54360
AT1G52070
AT2G34770
AT3G22942
AT1G75640
AT3G46700
AT5G04530
AT1G28120
AT4G16500
AT5G11000
AT4G34380
AT5G17165
AT5G22310
AT5G59730
AT3G05880
AT4G00540
AT1G25510
AT2G46510
AT5G64816
AT3G13950
AT5G02120
AT5G42880
AT4G34370
AT1G12980
AT5G19070
AT5G39500
AT3G52780
AT4G38740
AT5G47600
AT2G24070
AT5G42500
AT2G44120
AT2G06255
AT2G14750
AT1G78310
AT3G47620
AT1G61620
AT2G28100
AT3G48510
AT3G46810
AT5G52390
AT5G40870
AT3G61490
AT5G26660
AT5G57123
AT1G33110
AT5G63150
AT5G62520
AT5G09520
AT1G73680
AT2G19680
AT5G58150
AT1G70830
AT3G17570
AT5G16600
AT3G45460
AT1G71380
AT5G57570
AT5G42720
AT4G17710
AT2G23200
AT3G42180
AT1G77950
AT5G54300
AT4G17250
AT3G59840
AT1G55535
AT4G11720
AT5G60920
AT3G54400
AT3G12345
AT2G01755
AT3G15850
AT1G62420
AT3G03830
AT4G00870
AT5G23370
AT2G17140
AT3G18440
AT1G09575
AT1G35340
AT1G18350
AT2G17660
AT2G39660
AT5G04470
AT4G22990
AT1G74650
AT1G64510
AT1G21950
AT2G35770
AT5G47870
AT2G43745
AT3G63160
AT1G69910
AT3G04520
AT1G20980
AT5G15830
AT2G32860
AT4G17486
AT1G14730
AT4G27520
AT3G52540
AT3G22060
AT2G37950
AT4G01200
AT1G06475
AT5G63250
AT3G13310
AT5G36940
AT1G55580
AT5G51570
AT5G62170
AT2G34585
AT5G19440
AT5G19110
AT2G35200
AT4G32105
AT2G41240
AT3G44450
AT3G04570
AT3G01860
AT4G30200
AT1G47380
AT5G63595
AT3G51410
AT3G16340
AT3G27260
AT3G18800
AT1G76250
AT3G19470
AT1G57700
AT5G59170
AT1G17970
AT3G50520
AT3G16660
AT5G49665
AT5G38160
AT4G16610
AT1G56240
AT3G50820
AT5G25930
AT2G46640
AT1G14960
AT1G15010
AT3G60780
AT3G51325
AT3G21890
AT5G45830
AT5G16080
AT1G01460
AT4G34940
AT5G02580
AT1G32560
AT2G03240
AT3G20015
AT1G08060
AT5G44070
AT1G80720
AT5G41720
AT4G21410
AT1G23520
AT2G43420
AT3G28930
AT1G80500
AT1G70170
AT3G21650
AT5G26000
AT1G15670
AT5G61360
AT1G73990
AT3G01470
AT5G65650
AT2G02090
AT4G28290
AT4G01700
AT1G22400
AT2G27000
AT5G61460
AT2G45470
AT1G32225
AT3G13190
AT3G57390
AT4G39670
AT1G22190
AT3G21800
AT2G21100
AT3G13540
AT2G20597
AT3G14210
AT5G67030
AT2G23460
AT3G27870
AT1G22160
AT4G39950
AT5G59220
AT2G28320
AT2G25810
AT5G10750
AT3G28450
AT4G16660
AT1G53625
AT1G16790
AT2G32390
AT1G34020
AT3G62370
AT1G03600
AT3G23660
AT5G41900
AT5G35210
AT5G20635
AT3G47800
AT2G39260
AT5G02640
AT1G01780
AT2G02400
AT3G10020
AT5G56710
AT4G30820
AT3G14840
AT1G72610
AT1G78290
AT5G65730
AT1G64340
AT1G70840
AT2G45760
AT2G43510
AT1G31710
AT1G13290
AT1G06180
AT3G18280
AT2G25930
AT5G06370
AT1G59970
AT5G14010
AT2G29310
AT5G02750
AT2G29340
AT2G42010
AT1G63880
AT1G13880
AT2G44840
AT4G16130
AT5G25830
AT4G24026
AT3G54750
AT1G32480
AT5G23130
AT4G17870
AT5G04480
AT1G53970
AT4G27652
AT4G02510
AT3G01220
AT4G01330
AT5G10560
AT2G43540
AT2G46225
AT1G32220
AT5G52050
AT1G27100
AT1G71520
AT3G20820
AT5G20670
AT3G62020
AT3G59140
AT4G40030
AT5G53980
AT1G51430
AT2G15535
AT5G26690
AT1G74740
AT3G02130
AT5G05020
AT1G03080
AT5G13150
AT1G76930
AT2G04830
AT3G51930
AT1G24735
AT5G16960
AT4G33040
AT5G46800
AT2G40570
AT5G16070
AT1G64080
AT5G62320
AT1G74160
AT5G66000
AT2G45040
AT1G34110
AT5G03260
AT4G37390
AT1G55110
AT2G21170
AT2G31160
AT4G11910
AT5G62580
AT5G23230
AT1G07300
AT1G55020
AT2G19320
AT5G47220
AT5G63530
AT1G53903
AT4G38580
AT5G43130
AT5G60860
AT5G40150
AT2G25964
AT3G16110
AT3G55170
AT4G28230
AT5G65810
AT1G02335
AT3G51740
AT5G58700
AT1G04260
AT3G54920
AT2G22475
AT4G26070
AT5G24570
AT2G27020
AT2G32210
AT5G44190
AT1G18250
AT5G15050
AT3G14870
AT5G24310
AT4G27654
AT3G12370
AT1G10920
AT3G30210
AT3G53280
AT3G19580
AT1G01200
AT4G17490
AT4G04870
AT5G40350
AT3G47350
AT3G61230
AT1G20470
AT4G25720
AT1G22220
AT4G05070
AT5G22390
AT4G19810
AT3G17611
AT1G33090
AT3G51830
AT2G17265
AT2G18410
AT3G10525
AT4G30440
AT2G44050
AT3G60670
AT2G20790
AT5G04280
AT1G12830
AT1G72090
AT3G12380
AT3G48990
AT2G30360
AT1G07040
AT3G44610
AT1G73630
AT2G35070
AT1G17020
AT4G01650
AT5G12280
AT3G16770
AT3G14220
AT4G18730
AT5G03280
AT1G70890
AT1G60240
AT1G73490
AT4G30460
AT2G30010
AT2G30280
AT3G52420
AT5G27290
AT1G75190
AT1G23710
AT3G25950
AT5G54140
AT4G34220
AT1G80245
AT1G07090
AT5G52250
AT3G44880
AT4G00050
AT1G24520
AT1G12810
AT2G32220
AT1G42960
AT1G12240
AT5G02690
AT5G41760
AT2G44080
AT5G17580
AT2G27820
AT1G22650
AT4G23740
AT2G46310
AT5G41860
AT5G01820
AT4G15248
AT1G02065
AT4G14723
AT5G20870
AT4G27070
AT5G42100
AT1G10417
AT4G37540
AT1G08180
AT2G03620
AT2G24840
AT2G25625
AT5G01210
AT1G07370
AT3G50400
AT2G23450
AT2G20440
AT2G01260
AT5G07830
AT2G43310
AT2G05840
AT5G17490
AT2G23160
AT4G16030
AT2G43080
AT1G29070
AT1G53885
AT3G09400
AT5G15330
AT1G09390
AT5G59610
AT2G02880
AT1G05630
AT5G66310
AT4G29460
AT1G79670
AT1G24510
AT3G27480
AT5G38210
AT5G25110
AT5G37055
AT5G40540
AT1G73120
AT5G05350
AT2G05990
AT3G15115
AT3G03470
AT3G07330
AT5G66490
AT5G17220
AT5G50050
AT5G42670
AT4G06583
AT1G14700
AT2G26060
AT4G18197
AT2G45050
AT2G39330
AT2G01570
AT4G40070
AT2G43865
AT4G15270
AT4G19170
AT3G18930
AT5G60910
AT3G21560
AT3G19480
AT1G13510
AT2G44060
AT3G06590
AT5G65800
AT3G52880
AT2G02100
AT5G62180
AT5G06410
AT5G56590
AT5G24850
AT3G60580
AT3G50740
AT1G29150
AT3G03170
AT2G38380
AT5G14380
AT4G26200
AT5G38610
AT1G29550
AT5G48170
AT4G21745
AT1G60030
AT1G67230
AT4G16515
AT3G54420
AT4G34030
AT4G11370
AT5G09440
AT5G46230
AT3G23470
AT5G35220
AT3G49200
AT1G16440
AT1G16060
AT1G21050
AT5G48060
AT1G11700
AT2G34500
AT1G71370
AT5G66720
AT3G57520
AT4G24240
AT4G24140
AT5G11670
AT2G31945
AT4G35560
AT4G35480
AT4G29770
AT2G28470
AT4G34710
AT5G56630
AT5G57160
AT1G04610
AT2G14247
AT5G67510
AT3G63440
AT4G08940
AT5G24460
AT1G22360
AT1G01340
AT1G01610
AT3G27190
AT3G22620
AT1G07940
AT5G54590
AT2G04630
AT1G32160
AT2G22530
AT5G24810
AT3G16440
AT1G55490
AT2G02130
AT2G40320
AT3G60080
AT5G41360
AT3G21710
AT3G50060
AT5G54490
AT2G37360
AT2G31980
AT3G09790
AT3G11900
AT1G70290
AT4G20830
AT3G45730
AT4G16750
AT1G74460
AT2G41130
AT5G15490
AT5G51600
AT3G49960
AT3G43810
AT5G05340
AT4G01400
AT4G37260
AT2G39280
AT3G01730
AT2G34610
AT1G60960
AT4G23180
AT3G50410
AT5G15420
AT2G02120
AT3G03680
AT3G46520
AT4G10380
AT3G55050
AT3G54600
AT1G66890
AT3G46820
AT3G22070
AT3G25790
AT2G25490
AT5G49520
AT3G19508
AT1G63310
AT2G39980
AT2G17350
AT3G26340
AT3G02150
AT4G28460
AT3G62330
AT4G08350
AT2G03740
AT1G14890
AT1G53163
AT3G26085
AT2G24320
AT1G48000
AT1G25560
AT5G40730
AT5G35690
AT1G76340
AT1G33430
AT1G30490
AT2G41200
AT1G65710
AT3G19500
AT5G01640
AT2G23170
AT1G03170
AT2G47370
AT3G13275
AT3G25500
AT4G22305
AT1G60800
AT1G78980
AT2G47240
AT2G40180
AT1G69050
AT5G06800
AT3G54190
AT2G20595
AT4G34680
AT1G07485
AT4G27460
AT1G32583
AT5G61600
AT2G31425
AT5G04360
AT5G21940
AT5G60350
AT3G48180
AT5G10695
AT1G07490
AT3G19020
AT1G77450
AT4G33920
AT1G58037
AT2G35680
AT1G69320
AT3G27280
AT3G16670
AT1G55152
AT3G48630
AT2G27180
AT3G15095
AT2G01690
AT4G24190
AT3G61710
AT1G72620
AT1G49435
AT2G22860
AT2G19060
AT1G02970
AT3G01513
AT5G05080
AT1G21910
AT5G01750
AT5G21130
AT2G27040
AT5G30510
AT4G15715
AT2G19670
AT3G45620
AT5G46150
AT1G65620
AT4G09840
AT3G03272
AT5G11510
AT2G43010
AT1G01250
AT5G45630
AT4G00990
AT2G16630
AT4G28600
AT3G18260
AT3G62270
AT2G32500
AT3G21820
AT4G27330
AT3G16510
AT5G49810
AT5G16450
AT4G01020
AT5G42610
AT3G09030
AT5G20520
AT4G06746
AT5G02390
AT4G29010
AT4G27280
AT1G61120
AT5G03650
AT5G59710
AT1G73640
AT4G02650
AT1G22810
AT5G20885
AT1G68620
AT2G30260
AT1G04070
AT5G57340
AT3G26790
AT4G29310
AT2G24850
AT5G47230
AT1G49860
AT1G09200
AT3G18220
AT2G45610
AT1G17540
AT1G17620
AT5G03100
AT2G40160
AT2G42320
AT1G71340
AT1G21695
AT5G24210
AT1G68795
AT5G52500
AT1G55920
AT1G56520
AT2G37970
AT1G75030
AT2G30230
AT2G15440
AT1G78410
AT2G03310
AT1G23120
AT4G15020
AT3G28740
AT2G28660
AT1G79420
AT3G45740
AT5G66410
AT2G46200
AT3G02950
AT1G73360
AT1G67920
AT1G18260
AT2G40300
AT2G27450
AT1G18140
AT4G36070
AT1G19180
AT2G25430
AT5G24200
AT3G24093
AT2G10931
AT1G07870
AT3G23150
AT5G64490
AT1G54200
AT1G02450
AT2G30070
AT3G52610
AT5G21120
AT1G47540
AT5G61930
AT5G62140
AT3G03640
AT3G60730
AT5G23170
AT5G49450
AT3G27840
AT1G32460
AT5G13390
AT3G51632
AT1G60420
AT3G58650
AT1G73560
AT5G65390
AT1G72840
AT2G15590
AT1G16570
AT5G54470
AT1G07280
AT5G20120
AT3G44550
AT5G54660
AT1G03160
AT4G36260
AT2G36020
AT5G65310
AT3G29360
AT2G24830
AT5G26960
AT1G47260
AT2G41010
AT5G20740
AT1G54020
AT1G78680
AT5G55750
AT3G05200
AT4G32270
AT3G04470
AT4G15110
AT3G60410
AT2G34810
AT5G61160
AT1G62400
AT3G17520
AT3G02900
AT1G34570
AT5G01560
AT2G34650
AT1G66430
AT5G60630
AT3G63430
AT2G46770
AT1G10390
AT5G66560
AT2G15280
AT5G67440
AT2G01640
AT5G35490
AT1G52280
AT1G56420
AT5G41410
AT2G18196
AT3G05660
AT3G06400
AT2G13100
AT2G32140
AT4G18270
AT3G23840
AT5G57620
AT4G37730
AT3G53980
AT1G78080
AT5G44260
AT1G64470
AT1G71260
AT5G05960
AT5G01360
AT1G35720
AT1G48325
AT2G47980
AT3G51630
AT2G38630
AT3G49220
AT3G25030
AT2G40205
AT5G10950
AT4G02850
AT3G25980
AT3G02430
AT1G02750
AT5G58400
AT5G60650
AT5G58940
AT3G56190
AT5G41761
AT4G28110
AT4G14090
AT3G45970
AT5G27650
AT2G43730
AT3G01300
AT3G07680
AT3G24420
AT2G33520
AT5G25520
AT3G61830
AT1G16130
AT5G13220
AT3G47510
AT1G11112
AT3G24010
AT1G77600
AT1G74960
AT1G09090
AT2G47200
AT5G50780
AT3G53480
AT5G65850
AT5G62550
AT5G14120
AT5G58000
AT4G37409
AT5G36001
AT2G07681
AT1G47900
AT2G36640
AT5G10220
AT3G01015
AT4G26700
AT2G20860
AT2G17750
AT5G39760
AT1G08000
AT5G06360
AT1G75870
AT5G03140
AT3G45710
AT1G26360
AT2G41342
AT2G25409
AT5G14020
AT1G25540
AT3G53750
AT1G76440
AT4G29340
AT5G42060
AT4G00752
AT1G32630
AT1G68810
AT1G10640
AT3G59530
AT3G56810
AT2G30040
AT4G00360
AT5G24990
AT4G14190
AT4G18650
AT1G09625
AT1G78920
AT3G11260
AT1G15190
AT1G61690
AT2G26330
AT1G80120
AT3G48820
AT1G62070
AT3G63220
AT3G12030
AT2G31340
AT2G42300
AT3G04970
AT4G16980
AT5G55507
AT3G09680
AT3G60820
AT3G29185
AT2G23820
AT2G44810
AT4G22980
AT5G16980
AT2G39940
AT1G22090
AT5G66280
AT1G01225
AT5G14890
AT3G01472
AT3G13920
AT4G09450
AT1G69270
AT1G17147
AT1G07700
AT4G36600
AT1G19360
AT2G29590
AT5G23220
AT4G21120
AT3G54100
AT5G20650
AT2G17760
AT2G27350
AT5G01910
AT5G57015
AT5G16200
AT1G64670
AT2G37330
AT5G44030
AT5G16370
AT4G38530
AT5G66040
AT1G76670
AT4G26370
AT5G10830
AT4G39730
AT2G37530
AT4G00755
AT2G43530
AT5G45690
AT3G25990
AT4G26480
AT2G40080
AT5G57740
AT4G24570
AT5G52600
AT5G05710
AT1G76880
AT5G43160
AT2G46490
AT5G15150
AT5G02560
AT3G06890
AT3G51880
AT2G37100
AT5G01445
AT2G36570
AT2G23120
AT5G67350
AT3G48860
AT1G25380
AT1G64105
AT1G09530
AT5G15130
AT1G52618
AT1G32640
AT2G01505
AT5G67270
AT2G01300
AT3G61040
AT3G60340
AT1G08780
AT4G37750
AT1G50040
AT3G60540
AT1G74200
AT5G63230
AT3G06360
AT3G14370
AT1G76810
AT1G52410
AT5G49910
AT2G46430
AT5G17870
AT4G25810
AT3G26200
```
