## Supplementary material for "A comprehensive map of preferentially located motifs reveals distinct proximal *cis*-regulatory elements in plants": CGTCGCAA_containing_gene_set.txt

```
#Occurences of CGTCGCAA between 226 and 283 (positions relative to the transcription start site)
#15 sequences with CGTCGCAA in this interval
#0.07% of the sequences in promoter set with CGTCGCAA (set with 20573 sequences)
AT5G03670
AT5G56180
AT3G12345
AT3G22060
AT5G47100
AT4G20830
AT3G48510
AT1G64850
AT2G34500
AT5G20390
AT1G09245
AT3G15115
AT2G22640
AT3G50740
AT5G16070
```
