## Supplementary material for "A comprehensive map of preferentially located motifs reveals distinct proximal *cis*-regulatory elements in plants": CGTCGTGC_containing_gene_set.txt

```
#Occurences of CGTCGTGC between 352 and 409 (positions relative to the transcription start site)
#18 sequences with CGTCGTGC in this interval
#0.09% of the sequences in promoter set with CGTCGTGC (set with 20573 sequences)
AT4G11910
AT3G23750
AT4G14890
AT4G26980
AT4G17480
AT2G46140
AT5G07030
AT4G09460
AT1G73330
AT1G02390
AT3G50910
AT3G07425
AT5G01410
AT4G24026
AT4G33985
AT5G58575
AT5G16230
AT1G43130
```
