## Supplementary material for "A comprehensive map of preferentially located motifs reveals distinct proximal *cis*-regulatory elements in plants": CGTCT_containing_gene_set.txt

```
#Occurences of CGTCT between 207 and 344 (positions relative to the transcription start site)
#3497 sequences with CGTCT in this interval
#17.00% of the sequences in promoter set with CGTCT (set with 20573 sequences)
AT4G35060
AT5G44550
AT3G53890
AT1G52560
AT1G69980
AT3G22660
AT4G15830
AT2G17990
AT1G04130
AT4G33260
AT1G01100
AT2G31920
AT1G09540
AT4G14640
AT2G14285
AT3G09405
AT5G55430
AT2G41200
AT3G57930
AT5G65430
AT3G11400
AT2G03820
AT3G48580
AT5G10300
AT2G47115
AT2G47670
AT3G28860
AT1G29340
AT4G27860
AT5G61300
AT3G56910
AT2G37560
AT4G27350
AT2G33570
AT1G77932
AT2G04520
AT2G25510
AT3G03450
AT5G04230
AT4G11230
AT1G02450
AT3G07920
AT1G23965
AT4G00340
AT3G47160
AT2G15535
AT2G32940
AT4G17620
AT3G53950
AT3G14040
AT5G07910
AT4G09960
AT5G58630
AT3G09230
AT5G08430
AT3G20090
AT5G63380
AT5G07520
AT2G46980
AT5G22000
AT3G06220
AT4G37560
AT1G15360
AT5G18260
AT3G61950
AT5G27390
AT2G11910
AT1G14590
AT4G22530
AT4G12020
AT1G10760
AT5G24600
AT1G56100
AT2G28740
AT3G03980
AT4G16970
AT4G11160
AT1G06960
AT2G45170
AT4G37590
AT1G23710
AT2G36230
AT1G21640
AT4G01750
AT1G07795
AT3G20210
AT3G48180
AT1G04450
AT1G34170
AT5G48850
AT4G34910
AT5G19630
AT3G06190
AT2G32810
AT4G14465
AT1G54990
AT4G19970
AT5G15140
AT4G20330
AT3G06590
AT4G36840
AT4G31160
AT1G17750
AT1G73850
AT5G44585
AT5G01470
AT3G11773
AT1G49710
AT5G22100
AT1G75360
AT5G67470
AT4G14700
AT4G30470
AT3G04580
AT5G20140
AT5G47520
AT2G15610
AT1G24267
AT3G52750
AT1G29880
AT2G16760
AT3G05660
AT4G39840
AT1G52030
AT3G56990
AT5G14050
AT3G59455
AT2G25990
AT3G27260
AT1G03750
AT5G04670
AT5G64330
AT1G09430
AT3G49670
AT1G43890
AT5G60548
AT5G65220
AT1G78920
AT1G05835
AT3G53800
AT3G23190
AT5G49740
AT2G31085
AT2G38270
AT1G77130
AT2G44180
AT4G38650
AT1G21540
AT1G47480
AT5G60860
AT3G18750
AT3G45900
AT2G28085
AT3G16730
AT4G16410
AT5G10780
AT5G58730
AT4G12510
AT3G07770
AT1G77420
AT5G18230
AT1G49770
AT1G79060
AT3G09840
AT1G55760
AT4G00670
AT1G34570
AT3G54080
AT3G28360
AT1G07670
AT2G06040
AT4G28485
AT3G16660
AT5G27930
AT1G76600
AT1G27110
AT5G13690
AT1G12830
AT1G67775
AT3G15690
AT5G01830
AT3G52480
AT3G14680
AT2G04740
AT1G74100
AT5G56170
AT4G35890
AT3G28790
AT5G67245
AT1G72870
AT2G44110
AT1G24020
AT5G52547
AT5G16620
AT1G55870
AT2G01680
AT5G09420
AT4G24100
AT5G66600
AT3G60390
AT1G75230
AT5G19870
AT1G76370
AT4G32020
AT5G08480
AT5G40930
AT5G04410
AT5G08695
AT5G14340
AT3G02050
AT5G52545
AT1G29490
AT2G21237
AT5G52280
AT5G42340
AT2G30105
AT5G63460
AT2G26840
AT5G39670
AT4G13780
AT5G40880
AT1G79860
AT3G11160
AT1G50240
AT5G65410
AT5G07730
AT1G17480
AT5G14210
AT5G56880
AT4G28540
AT1G72930
AT2G24460
AT5G04810
AT1G72470
AT3G46970
AT1G05380
AT1G17800
AT3G16320
AT1G04920
AT5G07190
AT5G16690
AT3G51500
AT5G47740
AT3G57230
AT3G02910
AT1G57700
AT3G50670
AT2G27680
AT5G65300
AT2G44360
AT1G55740
AT3G20580
AT1G72240
AT1G54300
AT3G53520
AT3G04140
AT2G34640
AT2G30280
AT1G20575
AT3G58010
AT1G53885
AT1G11720
AT3G11030
AT3G24150
AT1G80030
AT4G00110
AT4G28706
AT4G00310
AT4G22140
AT1G08900
AT5G45630
AT2G48075
AT1G24440
AT1G59640
AT5G61430
AT1G80290
AT5G53240
AT3G28180
AT1G28120
AT1G29430
AT1G80680
AT5G58600
AT5G19830
AT3G51990
AT5G49570
AT1G28240
AT2G20450
AT1G18020
AT1G01630
AT4G16515
AT1G05020
AT4G28600
AT4G33610
AT4G10810
AT5G23080
AT3G50190
AT5G53045
AT4G18580
AT2G02860
AT2G39050
AT4G28190
AT1G09815
AT5G61040
AT3G45210
AT2G42560
AT2G46920
AT1G56210
AT4G10670
AT3G62800
AT5G58350
AT5G24290
AT1G75600
AT5G15900
AT1G71910
AT2G42885
AT4G01037
AT3G10420
AT3G51830
AT1G49110
AT3G18780
AT4G08620
AT5G54590
AT1G74870
AT4G04610
AT2G39500
AT5G48390
AT1G32550
AT4G32940
AT3G28710
AT1G66960
AT4G15960
AT4G02480
AT2G31240
AT1G67360
AT1G60989
AT3G12960
AT3G59400
AT4G30390
AT2G29880
AT2G17660
AT5G20500
AT5G60550
AT4G28430
AT5G48300
AT4G39350
AT2G35060
AT3G02070
AT3G17970
AT5G26930
AT1G78380
AT4G30100
AT3G50220
AT2G43650
AT3G58490
AT3G61370
AT3G58580
AT3G50780
AT1G71860
AT1G31830
AT5G44250
AT3G09720
AT2G17300
AT1G75460
AT4G35540
AT2G46600
AT5G06510
AT1G31760
AT3G07060
AT1G01340
AT5G09960
AT1G29820
AT1G15000
AT1G47380
AT1G73220
AT4G34100
AT2G04380
AT1G04360
AT1G30910
AT3G06010
AT5G58770
AT1G20065
AT1G64550
AT4G14622
AT3G57990
AT1G19100
AT5G35680
AT5G51920
AT3G20680
AT3G10650
AT3G28670
AT1G79490
AT3G46630
AT5G35050
AT2G37630
AT3G53280
AT3G02600
AT4G07960
AT1G78800
AT1G01950
AT1G70340
AT4G11860
AT1G05510
AT1G04640
AT5G01290
AT2G43465
AT4G16100
AT5G44578
AT5G67400
AT5G66240
AT3G57810
AT3G51730
AT3G14250
AT5G04500
AT4G25940
AT4G35680
AT5G41610
AT1G31880
AT2G23940
AT4G35030
AT1G03350
AT4G18600
AT4G12850
AT3G51230
AT5G14000
AT4G38540
AT2G30410
AT5G66500
AT2G03640
AT1G26920
AT5G67350
AT4G26160
AT3G16780
AT1G76810
AT3G51740
AT1G77020
AT4G09000
AT1G05820
AT1G19940
AT2G30505
AT5G24610
AT1G70850
AT2G23610
AT1G29900
AT5G50350
AT4G08460
AT3G29370
AT2G37925
AT3G13200
AT4G39520
AT5G16360
AT1G78610
AT3G02130
AT3G24320
AT3G21810
AT1G24520
AT2G19940
AT1G69230
AT1G35210
AT1G69680
AT5G12150
AT5G40330
AT5G14140
AT5G14602
AT5G01970
AT3G49600
AT3G47690
AT5G66310
AT1G45976
AT4G17230
AT2G28110
AT3G05190
AT3G18580
AT4G08470
AT1G03930
AT4G28365
AT1G65930
AT5G04820
AT5G60800
AT2G09970
AT2G21660
AT4G12382
AT1G71780
AT5G57380
AT3G18240
AT4G08150
AT1G05370
AT1G56520
AT1G24881
AT1G02070
AT3G25910
AT1G06830
AT5G64030
AT1G50610
AT1G19660
AT3G20190
AT5G63300
AT4G15570
AT5G15830
AT3G13404
AT5G10200
AT3G22840
AT2G33830
AT3G62600
AT1G80500
AT5G47710
AT5G56800
AT1G06070
AT1G56290
AT4G28690
AT3G06570
AT4G25030
AT1G27650
AT3G16200
AT5G10900
AT2G32820
AT3G15518
AT1G16500
AT2G44750
AT4G17480
AT4G03566
AT1G02360
AT3G63200
AT5G28740
AT1G74390
AT1G14540
AT5G10110
AT1G78600
AT5G42790
AT3G11990
AT2G38300
AT5G01100
AT5G37055
AT3G51100
AT5G28920
AT1G60970
AT4G04800
AT2G47300
AT3G50500
AT5G23860
AT1G75760
AT1G53500
AT1G75510
AT5G23230
AT1G62020
AT5G01320
AT5G01810
AT2G31400
AT5G03520
AT3G49900
AT1G59670
AT5G16210
AT3G51171
AT1G54320
AT3G01980
AT1G68110
AT1G64360
AT2G23440
AT4G09900
AT3G10110
AT3G51410
AT1G77450
AT5G66610
AT2G43370
AT2G18560
AT4G26250
AT4G30530
AT1G33990
AT1G67855
AT4G24860
AT3G27690
AT1G23410
AT3G59550
AT2G23820
AT4G34700
AT5G16500
AT1G27030
AT3G63180
AT4G12610
AT4G39330
AT3G61490
AT1G68530
AT2G21940
AT5G42070
AT1G12040
AT5G10520
AT3G23325
AT1G09155
AT3G28300
AT4G25280
AT1G15660
AT2G46240
AT4G21860
AT5G56030
AT4G27050
AT2G36370
AT3G12480
AT2G16200
AT1G11910
AT5G57685
AT4G26950
AT2G40800
AT2G22060
AT4G39850
AT1G14140
AT5G08190
AT3G27460
AT5G41620
AT4G01360
AT4G00330
AT3G13930
AT5G21900
AT4G34060
AT4G35335
AT4G18700
AT5G04940
AT3G07500
AT2G29995
AT1G48050
AT1G24735
AT1G77590
AT2G25210
AT1G74780
AT5G37360
AT1G10930
AT3G20010
AT2G15780
AT4G16760
AT4G20410
AT1G61110
AT3G06830
AT5G41000
AT2G23800
AT3G19030
AT1G73250
AT4G25450
AT5G26980
AT5G41761
AT2G47970
AT5G11840
AT2G34580
AT3G04910
AT3G29130
AT5G50520
AT1G26090
AT2G30110
AT1G14890
AT4G10550
AT2G45270
AT4G03140
AT3G22500
AT3G04020
AT2G37680
AT5G27700
AT2G43740
AT2G44150
AT3G54360
AT2G18600
AT5G45410
AT4G36610
AT3G16670
AT2G41790
AT1G09650
AT3G19700
AT3G17470
AT5G24580
AT3G52105
AT3G13740
AT2G29430
AT1G01420
AT5G13550
AT2G17010
AT2G16365
AT2G40290
AT3G25882
AT1G70720
AT1G11880
AT1G09950
AT1G19270
AT5G51960
AT5G22060
AT5G45690
AT5G02390
AT5G21070
AT4G37090
AT1G74560
AT4G15660
AT4G30660
AT2G39960
AT3G56750
AT5G66710
AT1G06590
AT5G49610
AT1G54095
AT3G03000
AT1G44542
AT3G23430
AT1G48040
AT3G15190
AT1G70680
AT1G06900
AT1G05610
AT1G01470
AT4G26090
AT3G23990
AT1G07790
AT5G26240
AT2G24400
AT4G19710
AT1G33560
AT1G62790
AT3G63440
AT1G12620
AT1G28060
AT5G65050
AT4G36880
AT1G02500
AT3G07120
AT3G24860
AT5G66630
AT1G51230
AT4G29720
AT2G31660
AT5G51450
AT3G53940
AT1G54780
AT2G32660
AT3G57490
AT1G71130
AT5G50670
AT1G66530
AT1G52730
AT4G33220
AT4G15475
AT3G06530
AT1G64105
AT4G14210
AT2G18880
AT5G53900
AT4G19570
AT3G05260
AT4G12750
AT3G21330
AT4G18880
AT5G24314
AT4G27060
AT3G56490
AT4G01960
AT3G18100
AT3G19420
AT5G54230
AT1G75960
AT5G54960
AT2G15400
AT5G22010
AT1G76670
AT2G30360
AT4G26410
AT2G30930
AT4G09160
AT1G49300
AT1G61300
AT3G07850
AT3G45410
AT2G34060
AT4G26450
AT4G24570
AT2G22370
AT4G05460
AT5G27690
AT5G02550
AT5G10290
AT3G27050
AT1G51400
AT3G04040
AT5G66590
AT4G21120
AT4G34450
AT2G36480
AT1G19490
AT1G22880
AT1G27380
AT4G13160
AT2G28420
AT1G17744
AT1G70560
AT1G61350
AT1G25260
AT3G62700
AT1G80710
AT4G11100
AT5G65810
AT1G77250
AT1G78080
AT2G20310
AT5G13930
AT2G44980
AT1G52720
AT4G01350
AT1G28490
AT3G01910
AT1G08550
AT1G78580
AT5G54910
AT1G10540
AT2G22470
AT1G67560
AT2G25690
AT1G11440
AT1G17720
AT1G14930
AT5G58900
AT3G04590
AT1G20360
AT1G11240
AT1G55265
AT1G15110
AT1G33260
AT1G04300
AT4G12770
AT2G15430
AT1G80650
AT5G23020
AT5G57000
AT4G14819
AT2G16405
AT1G60710
AT5G45140
AT5G67280
AT1G48000
AT3G23290
AT2G38570
AT5G66680
AT5G11760
AT3G51080
AT2G31270
AT5G17420
AT1G30120
AT5G03340
AT4G30620
AT3G62990
AT3G07350
AT4G39590
AT5G64650
AT4G14030
AT2G28540
AT3G24093
AT5G22890
AT1G05630
AT5G08420
AT2G32240
AT3G10815
AT5G67510
AT1G60930
AT1G71690
AT5G46295
AT5G07780
AT5G45160
AT1G73530
AT3G15720
AT5G66880
AT5G01890
AT3G32040
AT1G09575
AT3G52160
AT5G48140
AT4G02500
AT4G27657
AT2G45980
AT2G25240
AT5G19840
AT5G35732
AT5G43350
AT1G16790
AT3G53540
AT4G11350
AT3G55260
AT1G03365
AT5G61120
AT1G72125
AT4G24120
AT4G02610
AT1G52910
AT4G38670
AT5G44930
AT5G17165
AT5G50175
AT1G32928
AT1G59700
AT1G50360
AT1G18060
AT4G18150
AT4G13710
AT2G38020
AT3G09000
AT1G07360
AT5G25190
AT3G04520
AT1G55270
AT5G12980
AT3G29030
AT1G13120
AT3G08943
AT1G47640
AT1G24270
AT4G39090
AT2G35120
AT3G50810
AT1G15460
AT1G73340
AT1G78690
AT4G24830
AT3G01290
AT1G20470
AT5G51430
AT1G80970
AT1G08220
AT1G55310
AT5G59370
AT1G64300
AT5G59380
AT3G54210
AT1G29195
AT3G18610
AT3G47950
AT1G69490
AT1G63020
AT2G29380
AT5G57123
AT5G16030
AT3G27560
AT2G39720
AT5G24240
AT5G27630
AT1G64460
AT1G79230
AT1G23530
AT3G47850
AT5G22290
AT3G01590
AT4G16490
AT5G26622
AT4G37670
AT5G54380
AT1G56330
AT1G74240
AT5G18250
AT1G75680
AT1G14850
AT5G54290
AT3G17700
AT3G18890
AT1G52920
AT4G19180
AT3G57550
AT5G27150
AT5G25752
AT1G63670
AT2G34710
AT5G05270
AT3G18310
AT5G58510
AT1G04910
AT2G14890
AT5G51800
AT2G20570
AT5G59010
AT3G24170
AT5G10800
AT2G28350
AT3G63390
AT3G60490
AT1G80530
AT4G10150
AT4G27654
AT3G28290
AT5G20300
AT5G20100
AT3G13620
AT5G13680
AT3G47370
AT1G68430
AT4G12080
AT3G53030
AT1G68260
AT1G04950
AT1G27900
AT5G24900
AT5G18770
AT2G25625
AT1G06720
AT5G22740
AT3G58520
AT1G20690
AT2G40510
AT2G15560
AT4G37880
AT1G56020
AT3G45620
AT1G62380
AT1G53090
AT2G18570
AT1G11545
AT5G08510
AT1G13380
AT3G24640
AT5G51570
AT1G79830
AT5G41010
AT2G19270
AT1G27510
AT3G57630
AT5G47220
AT2G40930
AT2G41120
AT1G03960
AT2G44730
AT4G02890
AT4G22240
AT4G28020
AT3G50850
AT1G65320
AT2G46375
AT4G35480
AT2G02000
AT2G47460
AT1G02900
AT1G21500
AT3G25700
AT4G30540
AT2G33840
AT1G20696
AT1G78560
AT4G36870
AT4G35110
AT3G29375
AT5G11720
AT2G35200
AT1G22730
AT5G57780
AT5G01200
AT5G47940
AT3G13860
AT4G31310
AT2G06210
AT2G32150
AT2G47260
AT3G48630
AT3G52090
AT5G04530
AT5G15130
AT1G70200
AT4G15270
AT1G05460
AT1G60850
AT1G77850
AT4G25830
AT2G47800
AT3G63450
AT2G46170
AT3G17790
AT5G49448
AT2G41170
AT1G16260
AT2G31081
AT1G16060
AT1G14720
AT2G18170
AT2G48070
AT1G73000
AT1G76340
AT5G45190
AT1G68410
AT1G44970
AT3G50350
AT2G17560
AT5G66440
AT1G71710
AT3G51480
AT2G18410
AT3G55520
AT1G18490
AT3G22420
AT5G05480
AT5G63930
AT1G07250
AT5G46030
AT2G16390
AT2G46400
AT5G01740
AT1G13730
AT5G11010
AT3G44450
AT1G64990
AT1G07640
AT2G19470
AT4G27780
AT5G37500
AT4G13575
AT3G48730
AT1G29290
AT1G10960
AT5G19780
AT3G18440
AT1G67100
AT2G38110
AT3G21380
AT4G39130
AT4G10140
AT4G34420
AT4G08960
AT3G07370
AT2G17705
AT3G23890
AT5G03920
AT3G48320
AT5G45800
AT5G04130
AT4G16350
AT3G53402
AT3G21260
AT1G79700
AT2G23450
AT1G43770
AT5G58940
AT4G12880
AT4G36740
AT1G65490
AT5G42330
AT4G15165
AT4G29905
AT4G28580
AT4G14600
AT5G61600
AT2G27350
AT5G59290
AT5G16080
AT3G59990
AT1G04020
AT3G02840
AT3G52030
AT1G67520
AT5G26200
AT5G09720
AT1G06475
AT5G64470
AT1G21310
AT1G24530
AT2G28890
AT5G07790
AT2G24090
AT3G21550
AT4G28940
AT3G55605
AT5G66860
AT5G64530
AT5G57610
AT1G74160
AT1G07680
AT1G48745
AT3G54620
AT5G27470
AT3G59540
AT2G20650
AT3G02160
AT4G05060
AT5G44005
AT4G25250
AT5G16450
AT5G19010
AT1G64630
AT1G75930
AT4G25320
AT3G53630
AT4G10350
AT1G10170
AT5G59105
AT5G54200
AT2G31940
AT4G27310
AT3G18770
AT4G17010
AT4G27040
AT5G55250
AT5G40440
AT4G14746
AT4G14880
AT1G13770
AT1G75190
AT4G32390
AT2G11851
AT1G26761
AT5G11200
AT1G14780
AT5G36960
AT2G33580
AT3G59620
AT2G26400
AT1G17650
AT2G15025
AT1G64180
AT3G48090
AT3G03640
AT3G18060
AT2G35040
AT2G39805
AT2G20190
AT5G05350
AT4G14510
AT3G09380
AT1G26540
AT5G21990
AT3G05980
AT3G18110
AT2G05642
AT5G45830
AT1G22970
AT2G34740
AT4G14720
AT3G22690
AT1G58430
AT3G06890
AT5G19060
AT3G56190
AT3G61028
AT1G78270
AT1G80240
AT3G55460
AT3G48185
AT1G57765
AT4G35870
AT5G02690
AT4G36670
AT3G13540
AT4G05040
AT1G78060
AT1G75170
AT5G23070
AT4G21590
AT1G63750
AT3G18830
AT5G02640
AT3G23880
AT1G17860
AT1G44920
AT3G23620
AT4G30350
AT5G01800
AT2G23210
AT3G01970
AT1G79190
AT3G14067
AT1G35160
AT4G33520
AT5G15030
AT1G72900
AT5G01010
AT4G31770
AT5G58070
AT4G14520
AT5G59360
AT2G30780
AT3G57170
AT2G07798
AT1G58225
AT5G39150
AT1G76060
AT1G10940
AT1G29730
AT1G55130
AT5G52910
AT4G24090
AT1G02190
AT3G53320
AT2G37410
AT5G11900
AT4G32830
AT4G18330
AT4G00695
AT4G39960
AT2G40070
AT5G36230
AT5G65470
AT2G01650
AT1G29500
AT2G03390
AT5G13030
AT3G60070
AT3G51270
AT5G49650
AT3G27400
AT2G20950
AT1G61215
AT5G11740
AT2G18690
AT5G54580
AT3G55220
AT4G15240
AT3G56620
AT3G16990
AT4G17410
AT2G41950
AT1G03370
AT1G19520
AT3G25940
AT1G64520
AT2G05510
AT5G26000
AT4G01020
AT5G09800
AT3G50080
AT5G59520
AT3G51490
AT1G04680
AT3G30160
AT3G61970
AT1G14830
AT1G71160
AT4G12520
AT2G23380
AT1G65120
AT5G55270
AT3G12830
AT5G42840
AT1G08890
AT5G01500
AT1G63160
AT2G23520
AT5G39210
AT2G37980
AT1G75780
AT2G20515
AT4G14620
AT5G46130
AT5G59090
AT4G02820
AT3G14210
AT5G54470
AT2G29980
AT5G63130
AT1G05840
AT3G62690
AT5G06140
AT1G66250
AT5G50630
AT4G21500
AT3G61040
AT1G73660
AT4G33790
AT3G13720
AT4G02075
AT3G19660
AT2G19170
AT2G25200
AT2G31150
AT1G02065
AT3G07440
AT5G54050
AT2G17695
AT5G49970
AT4G33600
AT1G26370
AT5G01430
AT2G43550
AT4G37550
AT1G16430
AT5G42146
AT4G27020
AT1G76590
AT2G43310
AT2G40100
AT1G29320
AT3G58660
AT4G18197
AT1G23170
AT5G42720
AT1G80060
AT1G07020
AT2G32170
AT3G57360
AT3G13310
AT5G62670
AT5G35750
AT4G15820
AT4G12570
AT2G38410
AT3G20910
AT4G36470
AT4G30330
AT1G27630
AT5G50200
AT1G76610
AT1G72620
AT5G12870
AT3G15354
AT5G44350
AT1G64640
AT3G57010
AT2G48120
AT1G74440
AT3G03130
AT5G24970
AT2G24030
AT1G15420
AT1G74990
AT4G09640
AT5G12920
AT4G39660
AT2G36695
AT1G73950
AT5G44460
AT1G04490
AT4G30200
AT1G24265
AT5G63110
AT3G62460
AT3G19600
AT1G49470
AT2G21820
AT1G16000
AT5G10930
AT1G64561
AT2G47980
AT3G20560
AT4G21460
AT5G32440
AT2G30020
AT2G37330
AT1G15490
AT1G65420
AT3G20460
AT1G19150
AT5G14430
AT5G35400
AT5G22630
AT3G50070
AT5G16750
AT1G05894
AT2G23890
AT5G62210
AT3G12410
AT4G13430
AT3G18370
AT1G58360
AT5G23200
AT3G25760
AT5G59880
AT3G47810
AT2G33255
AT4G12500
AT1G26100
AT1G59124
AT3G12500
AT4G31880
AT2G34440
AT4G35510
AT5G42090
AT1G06760
AT5G53000
AT1G34047
AT2G42670
AT1G08670
AT1G12350
AT2G29680
AT2G34315
AT2G47470
AT1G65090
AT4G39210
AT4G02980
AT3G13060
AT5G27400
AT2G19260
AT3G13490
AT5G51080
AT3G07940
AT2G37320
AT1G66130
AT2G17350
AT2G34600
AT1G12980
AT2G20780
AT2G26070
AT1G79790
AT2G38340
AT1G62305
AT5G13390
AT1G79620
AT5G11270
AT1G15320
AT1G12600
AT5G28630
AT4G36270
AT1G07660
AT1G17980
AT2G38430
AT3G05860
AT1G67330
AT1G23190
AT1G12665
AT5G14010
AT3G01680
AT4G33070
AT1G09140
AT1G12250
AT5G61360
AT5G58130
AT4G00550
AT3G09710
AT2G38420
AT1G64850
AT5G22608
AT4G14430
AT5G05540
AT4G39400
AT2G42180
AT2G33750
AT1G04290
AT1G21480
AT4G12710
AT1G21970
AT3G30210
AT4G10270
AT1G63690
AT2G22590
AT3G25440
AT1G21170
AT3G49810
AT5G01530
AT5G39590
AT1G70630
AT1G56145
AT1G35230
AT1G06270
AT1G75490
AT2G05185
AT3G15250
AT5G02830
AT2G14247
AT1G74088
AT3G07860
AT1G30140
AT3G62900
AT3G49950
AT5G49640
AT2G26660
AT5G14850
AT1G64530
AT4G35090
AT5G13140
AT1G08990
AT2G16005
AT2G34480
AT5G66470
AT2G05850
AT3G07510
AT3G02450
AT5G27660
AT5G57785
AT2G44600
AT3G17770
AT4G03280
AT2G40770
AT3G43150
AT5G42280
AT5G61790
AT5G65990
AT2G44500
AT1G26290
AT3G55320
AT3G15540
AT2G29180
AT5G51120
AT1G17990
AT5G46720
AT3G18900
AT5G51910
AT2G47200
AT1G45050
AT4G13360
AT3G21750
AT1G09840
AT5G21280
AT4G00840
AT2G47920
AT5G09680
AT3G12490
AT3G59640
AT1G18335
AT3G06120
AT5G17310
AT1G77670
AT1G06560
AT5G63160
AT2G42460
AT2G34930
AT5G38610
AT4G22850
AT1G80745
AT1G20200
AT3G54085
AT1G64150
AT1G55040
AT4G38810
AT5G39730
AT1G22600
AT1G17950
AT5G62740
AT1G25240
AT3G01850
AT5G40280
AT5G11300
AT5G13210
AT5G03415
AT3G26720
AT4G05000
AT3G11130
AT5G17330
AT4G33985
AT5G06260
AT5G45770
AT4G01690
AT3G22510
AT3G51670
AT5G06110
AT3G20640
AT2G04865
AT5G52670
AT2G45410
AT2G07690
AT4G30935
AT1G80690
AT2G34850
AT1G69670
AT1G24620
AT1G49715
AT4G39360
AT4G20800
AT2G39920
AT5G67440
AT1G15385
AT3G12955
AT3G63380
AT5G59180
AT1G07870
AT3G63130
AT5G26720
AT2G17370
AT5G44160
AT5G57900
AT5G64900
AT1G16540
AT3G04560
AT4G38790
AT3G26520
AT5G48740
AT4G30360
AT1G07450
AT5G55507
AT1G77550
AT4G15430
AT5G19290
AT4G34590
AT2G42060
AT5G67430
AT1G67980
AT2G33810
AT5G02220
AT4G27130
AT1G59520
AT4G37445
AT4G19600
AT2G22910
AT1G28290
AT5G10860
AT1G11130
AT2G47950
AT5G10480
AT4G28890
AT2G15320
AT5G05250
AT1G47265
AT1G01640
AT2G36330
AT4G27330
AT2G38770
AT1G61850
AT5G64980
AT2G35050
AT4G39950
AT5G26570
AT5G20030
AT1G18270
AT4G32680
AT5G04270
AT1G21920
AT1G17600
AT5G18430
AT5G52160
AT3G12640
AT3G47490
AT1G13550
AT4G04880
AT2G33480
AT1G06990
AT3G17600
AT3G60110
AT3G56350
AT3G29290
AT3G29270
AT3G48190
AT5G15640
AT1G60987
AT5G41560
AT5G63500
AT3G01670
AT2G36305
AT4G32890
AT1G27950
AT3G05725
AT3G53900
AT1G11220
AT3G06880
AT1G47240
AT1G23870
AT3G12290
AT3G57870
AT3G28450
AT2G45620
AT2G45470
AT4G14660
AT5G47630
AT4G24640
AT5G42570
AT5G58120
AT2G35605
AT3G49800
AT5G11240
AT3G10870
AT5G04420
AT5G16850
AT1G24290
AT1G07060
AT5G15790
AT1G58270
AT5G22555
AT4G01040
AT3G16650
AT4G24805
AT5G20410
AT1G18580
AT1G29750
AT1G70000
AT3G15650
AT2G34040
AT2G01940
AT5G42390
AT1G06800
AT5G51380
AT1G07490
AT3G62720
AT1G67930
AT1G76240
AT1G80040
AT3G10610
AT4G36130
AT2G27420
AT4G36630
AT3G06410
AT1G71380
AT3G60780
AT4G18380
AT4G20420
AT1G17380
AT1G09370
AT1G70800
AT3G05370
AT3G23200
AT5G08590
AT5G24170
AT1G57610
AT1G27020
AT3G21730
AT5G40090
AT1G27670
AT3G02900
AT5G53090
AT3G30841
AT1G62150
AT4G10160
AT3G20920
AT2G46455
AT4G16310
AT3G22180
AT5G23980
AT4G12490
AT3G02790
AT3G62020
AT1G25150
AT5G56920
AT5G52980
AT4G16160
AT5G11630
AT1G06400
AT5G16200
AT1G22250
AT5G02280
AT2G31540
AT1G25500
AT5G10540
AT2G25520
AT1G14620
AT1G13910
AT1G01480
AT1G77600
AT2G41300
AT4G33510
AT1G67620
AT4G28510
AT1G17520
AT3G09850
AT3G54280
AT1G09645
AT1G20100
AT3G49030
AT4G25480
AT4G33467
AT3G24506
AT2G47420
AT5G22355
AT1G53720
AT3G15530
AT2G27010
AT5G01450
AT5G20600
AT1G64340
AT4G36210
AT1G07530
AT5G20910
AT1G08730
AT3G28980
AT2G33980
AT1G28420
AT1G27461
AT1G64960
AT3G52610
AT2G28290
AT3G20280
AT4G01870
AT1G15400
AT3G54410
AT1G71070
AT4G25490
AT3G55005
AT5G58760
AT1G03830
AT1G20950
AT5G65925
AT4G21320
AT5G38520
AT5G59810
AT5G52380
AT3G16750
AT5G62240
AT3G06435
AT4G14220
AT2G32970
AT2G39480
AT2G33410
AT5G01840
AT1G27695
AT3G15360
AT3G03110
AT5G17810
AT1G33040
AT1G32150
AT4G37250
AT1G32360
AT4G30410
AT5G17790
AT2G42740
AT3G23660
AT2G17140
AT1G76430
AT1G23050
AT3G01516
AT3G13960
AT1G64840
AT5G49320
AT2G07815
AT1G57540
AT3G29390
AT2G04700
AT5G64370
AT4G16330
AT1G07860
AT5G24210
AT2G46490
AT3G08910
AT3G16010
AT5G66760
AT3G49080
AT2G41020
AT3G01345
AT3G54470
AT5G42960
AT5G52310
AT4G36945
AT3G54530
AT2G24790
AT3G01530
AT4G00750
AT4G12480
AT1G52460
AT2G01670
AT5G22410
AT2G42840
AT4G01850
AT3G12950
AT3G19710
AT2G20595
AT2G45460
AT2G30330
AT5G64813
AT4G13500
AT3G21150
AT1G10120
AT5G03100
AT2G24285
AT1G56610
AT5G45500
AT5G13850
AT3G50820
AT3G09900
AT2G19190
AT4G31100
AT1G31120
AT1G64405
AT1G73020
AT5G55260
AT1G31280
AT1G20130
AT2G38280
AT5G35660
AT2G31110
AT5G63420
AT4G37409
AT4G17490
AT5G13880
AT3G17940
AT3G04350
AT5G22380
AT3G09160
AT1G07985
AT3G48110
AT5G18690
AT2G45600
AT2G27830
AT1G53635
AT2G27810
AT5G67290
AT3G18040
AT3G25170
AT2G42140
AT4G01500
AT2G47370
AT5G17190
AT2G31730
AT3G20220
AT5G38530
AT1G24390
AT1G65620
AT1G66830
AT4G17680
AT3G14430
AT1G10890
AT3G20270
AT1G08050
AT5G54650
AT1G52040
AT3G61150
AT5G26990
AT2G02010
AT4G27910
AT1G03010
AT3G13390
AT2G39330
AT4G37640
AT2G26510
AT1G26945
AT4G02730
AT3G12600
AT4G25160
AT4G25120
AT2G24850
AT3G54150
AT1G30210
AT1G12080
AT1G75860
AT5G44520
AT5G65687
AT4G10310
AT5G48290
AT1G05870
AT2G33855
AT5G06380
AT5G49450
AT5G06460
AT4G23600
AT3G02468
AT3G50630
AT1G78922
AT1G80110
AT1G62110
AT1G09245
AT1G30860
AT2G35770
AT5G47950
AT2G29600
AT5G32470
AT1G03140
AT5G14310
AT3G53400
AT2G37220
AT5G64660
AT3G19870
AT2G05210
AT1G53100
AT1G55140
AT3G25800
AT1G24490
AT2G27220
AT3G27530
AT3G03700
AT5G13320
AT3G44716
AT1G76880
AT4G17085
AT1G67080
AT1G53750
AT1G69540
AT3G48490
AT1G21770
AT4G26288
AT5G59560
AT1G49990
AT3G18230
AT1G79420
AT1G04170
AT1G72040
AT2G23290
AT2G20960
AT4G10950
AT3G01060
AT4G28556
AT2G36325
AT5G50330
AT1G68290
AT5G57720
AT1G65520
AT3G19800
AT5G03370
AT2G25970
AT5G09440
AT4G22120
AT2G27820
AT4G21740
AT2G28060
AT1G80360
AT3G56020
AT5G01330
AT5G56795
AT3G10525
AT5G19770
AT1G51020
AT1G50410
AT1G49520
AT1G72440
AT3G05640
AT1G62200
AT1G27450
AT3G60540
AT3G48310
AT5G15700
AT2G32700
AT5G58550
AT1G80230
AT1G72270
AT5G13740
AT5G51110
AT2G29400
AT1G55970
AT5G65790
AT3G45730
AT1G32090
AT5G18730
AT5G47550
AT2G44870
AT5G19430
AT4G30050
AT1G33140
AT1G80490
AT1G07820
AT2G15970
AT2G17840
AT1G75640
AT4G18360
AT5G28290
AT5G40150
AT1G08160
AT5G24080
AT3G51530
AT2G37580
AT2G46180
AT4G23590
AT1G60200
AT4G39740
AT2G14830
AT3G54260
AT2G48080
AT1G26797
AT2G14530
AT4G01915
AT5G11020
AT3G24070
AT5G38840
AT4G18050
AT2G35340
AT1G30130
AT1G06450
AT1G56280
AT3G01323
AT1G29760
AT3G16830
AT2G24840
AT3G22950
AT3G49620
AT3G51220
AT5G23110
AT3G18990
AT5G01380
AT3G61940
AT1G07300
AT5G61900
AT4G36110
AT2G45420
AT4G23290
AT2G18770
AT5G63490
AT1G54700
AT3G12540
AT3G09090
AT5G06050
AT4G00755
AT4G35920
AT5G27920
AT1G60780
AT2G07749
AT3G46510
AT5G43560
AT3G63120
AT5G14500
AT2G19280
AT5G64160
AT5G19260
AT2G28430
AT3G53350
AT3G18500
AT5G44110
AT3G12200
AT4G30760
AT2G06850
AT3G27503
AT1G05675
AT5G45260
AT4G25690
AT3G25500
AT3G53560
AT1G66240
AT4G30900
AT1G78010
AT5G65495
AT5G46510
AT2G03780
AT5G47080
AT1G56240
AT4G29120
AT5G59310
AT4G09060
AT3G45890
AT4G12690
AT3G63280
AT1G18680
AT1G68880
AT3G16090
AT1G11200
AT1G76250
AT3G03930
AT2G28120
AT5G21940
AT2G45430
AT5G65800
AT4G23900
AT5G07890
AT4G29990
AT3G14590
AT2G03370
AT1G72700
AT5G67390
AT5G48550
AT2G47990
AT5G17990
AT5G65910
AT5G55850
AT2G32640
AT5G63920
AT5G42110
AT1G55850
AT4G22910
AT4G16070
AT4G16390
AT4G14690
AT1G14730
AT5G49730
AT4G35830
AT2G45160
AT5G64790
AT4G24275
AT1G70810
AT1G72600
AT4G19700
AT1G17920
AT4G04960
AT3G13610
AT5G61240
AT4G17360
AT5G10220
AT3G11410
AT5G14440
AT1G31790
AT5G57120
AT3G59760
AT2G32500
AT2G07687
AT3G45930
AT2G43630
AT2G34170
AT4G16144
AT3G05858
AT2G13290
AT4G30980
AT4G36030
AT4G24400
AT2G31862
AT5G23280
AT3G52930
AT3G53420
AT1G11600
AT5G66300
AT4G34000
AT1G30580
AT2G02590
AT1G14860
AT2G40700
AT4G32460
AT1G65800
AT3G62080
AT3G21480
AT1G47260
AT5G23160
AT4G04957
AT4G03550
AT1G20730
AT3G58530
AT1G80460
AT1G61250
AT1G55290
AT1G31180
AT1G12020
AT5G05950
AT3G48530
AT2G22475
AT1G05575
AT5G08750
AT4G12790
AT5G26160
AT5G43870
AT5G53470
AT3G26340
AT4G39860
AT4G35580
AT3G01700
AT4G03000
AT3G15352
AT1G26380
AT4G30790
AT4G15765
AT2G34530
AT2G43540
AT5G62190
AT3G48080
AT3G01940
AT1G50320
AT5G41180
AT3G51840
AT5G56840
AT5G52230
AT1G08540
AT1G54610
AT1G33430
AT3G60340
AT5G64480
AT2G03470
AT4G33940
AT5G50030
AT5G46150
AT4G32660
AT5G04900
AT3G18710
AT4G10260
AT2G31250
AT1G72230
AT5G64270
AT3G63190
AT5G11070
AT5G06240
AT2G18193
AT4G02390
AT1G80350
AT4G39460
AT5G03770
AT4G12720
AT5G50740
AT5G19320
AT1G21750
AT2G21390
AT4G38640
AT4G26480
AT1G19360
AT3G08760
AT2G44810
AT1G09060
AT5G09540
AT4G14104
AT2G16650
AT1G26570
AT5G42220
AT1G34630
AT2G30310
AT2G35765
AT5G65020
AT1G17470
AT1G70890
AT3G09350
AT2G26780
AT1G48830
AT5G13870
AT2G35650
AT3G56230
AT5G55830
AT3G57570
AT1G72740
AT1G43667
AT4G23895
AT3G24560
AT4G19830
AT2G33180
AT5G16040
AT3G05937
AT1G14960
AT2G35500
AT1G14610
AT2G18250
AT3G03530
AT2G44330
AT1G79220
AT5G14130
AT1G14660
AT4G00660
AT2G43390
AT1G69390
AT5G61605
AT1G20900
AT1G13370
AT3G10260
AT1G59870
AT1G74090
AT5G54660
AT5G07550
AT5G10440
AT5G59980
AT3G48020
AT4G35987
AT3G13640
AT1G02050
AT3G11820
AT5G37930
AT2G35470
AT1G24405
AT1G72110
AT2G40160
AT1G25290
AT1G29720
AT5G56340
AT2G42240
AT5G10130
AT2G40170
AT1G68400
AT1G01390
AT1G19950
AT2G44770
AT5G46700
AT4G27250
AT3G52790
AT5G20620
AT1G07630
AT1G79600
AT1G12360
AT3G12570
AT1G54440
AT4G33690
AT1G15780
AT2G04360
AT1G07350
AT3G56800
AT4G01320
AT1G13870
AT2G42950
AT1G28070
AT5G65170
AT1G08980
AT3G20490
AT1G67490
AT3G51460
AT5G22830
AT2G22840
AT5G47650
AT2G46770
AT3G15950
AT2G22120
AT1G51800
AT1G31720
AT1G60940
AT1G06500
AT5G04510
AT3G52540
AT5G53570
AT1G29890
AT2G23270
AT3G29330
AT5G17440
AT2G20210
AT2G03240
AT3G59280
AT4G39080
AT4G08455
AT5G65890
AT3G63000
AT5G52880
AT1G07810
AT1G03200
AT2G39795
AT5G19530
AT3G24360
AT3G04630
AT2G16270
AT2G31600
AT4G38740
AT5G09310
AT3G55677
AT5G14250
AT2G27320
AT5G04340
AT1G80620
AT4G12700
AT2G34610
AT5G56540
AT1G71770
AT1G04778
AT5G11970
AT3G56120
AT5G65683
AT3G29090
AT3G06720
AT3G02000
AT1G06160
AT4G10465
AT4G03020
AT1G06250
AT1G22410
AT2G22640
AT2G30680
AT5G54810
AT2G01580
AT1G65900
AT3G46200
AT3G07960
AT1G08315
AT4G14710
AT2G34080
AT5G01780
AT4G15260
AT1G52410
AT4G00080
AT1G68130
AT1G75870
AT5G40610
AT5G41800
AT1G26660
AT3G62560
AT2G32560
AT2G07785
AT2G25250
AT1G60810
AT3G17850
AT1G44890
AT3G55850
AT2G44440
AT2G20500
AT2G05632
AT1G26120
AT4G19006
AT3G52290
AT3G04670
AT3G17420
AT4G30430
AT5G56980
AT1G11905
AT5G60650
AT4G34150
AT2G43700
AT3G14290
AT1G28190
AT4G00160
AT5G53340
AT5G62770
AT1G54830
AT1G75440
AT2G40030
AT4G34710
AT5G52780
AT4G02120
AT1G02660
AT2G39830
AT5G20670
AT5G20810
AT1G06923
AT2G15690
AT1G33110
AT2G14846
AT3G59840
AT5G63590
AT2G20900
AT4G32551
AT5G63650
AT4G10120
AT1G02140
AT5G16470
AT5G14070
AT2G21220
AT5G55130
AT3G11600
AT2G36320
AT4G32560
AT2G21270
AT3G06050
AT1G11260
AT2G41380
AT2G03310
AT4G20390
AT3G60630
AT3G63090
AT4G21190
AT2G32930
AT5G61070
AT1G74055
AT1G28360
AT5G05590
AT4G18100
AT4G12735
AT1G63610
AT2G05310
AT1G10820
AT5G07930
AT5G18550
AT2G03740
AT5G24400
AT5G58320
AT2G41810
AT3G01730
AT4G14070
AT5G11650
AT1G57560
AT3G11090
AT2G36490
AT2G19900
AT1G64680
AT4G23990
AT1G07230
AT3G58970
AT1G59970
AT5G50780
AT5G19940
AT5G13330
AT3G52420
AT5G64890
AT1G03050
AT5G62440
AT1G65690
AT3G57280
AT2G17440
AT3G09310
AT3G22620
AT2G20875
AT5G28060
AT5G63750
AT3G58560
AT1G15640
AT3G54500
AT1G15430
AT2G41480
AT4G23882
AT1G61930
AT1G71810
AT2G25150
AT1G57720
AT5G55630
AT2G20820
AT4G37910
AT1G61310
AT1G75260
AT3G11770
AT4G31580
AT1G66320
AT1G71020
AT4G23330
AT3G49420
AT1G52290
AT3G50390
AT2G21410
AT1G09920
AT5G65060
AT5G25390
AT4G16442
AT1G05400
AT4G22305
AT4G31890
AT2G34585
AT3G24890
AT4G02425
AT2G26000
AT5G10460
AT3G22960
AT3G03970
AT2G15090
AT5G03210
AT3G51110
AT1G34470
AT1G52240
AT5G40260
AT2G42975
AT1G31817
AT1G21670
AT4G09670
AT4G12470
AT2G44860
AT1G03280
AT2G21080
AT3G26070
AT5G55950
AT2G47620
AT4G18130
AT1G45015
AT5G60600
AT2G39430
AT5G06630
AT4G14315
AT5G50900
AT5G61520
AT2G35210
AT5G30490
AT2G33100
AT5G02310
AT1G51510
AT2G31425
AT5G07571
AT5G16120
AT5G28237
AT3G16510
AT1G69460
AT4G25440
AT5G54540
AT1G21690
AT5G18240
AT5G56160
AT1G74740
AT4G09600
AT1G62660
AT3G02770
AT2G20835
AT5G62850
AT2G42010
AT5G23730
AT1G73870
AT2G34200
AT1G17870
AT5G37630
AT2G37090
AT1G58602
AT1G19530
AT2G47270
AT5G07900
AT5G42600
AT3G20790
AT3G01470
AT1G22400
AT4G38230
AT4G16590
AT3G60470
AT2G17580
AT2G39810
AT3G16630
AT5G16610
AT4G10210
AT5G61440
AT3G05610
AT5G65550
AT5G59120
AT5G54145
AT2G20880
AT1G02290
AT3G16470
AT5G51850
AT3G58050
AT1G76210
AT5G10370
AT3G54540
AT2G04160
AT1G22270
AT3G53770
AT1G72330
AT3G49760
AT4G20050
AT1G55600
AT5G66985
AT1G23000
AT5G04960
AT2G43010
AT2G28760
AT2G42005
AT3G06360
AT4G00752
AT1G48470
AT2G43745
AT5G51410
AT3G09630
AT2G01505
AT3G07180
AT4G17340
AT5G61910
AT5G36001
AT1G51890
AT3G58150
AT2G17950
AT5G63570
AT1G63700
AT1G26680
AT4G22750
AT1G50570
AT1G30350
AT1G69440
AT3G62360
AT4G31570
AT5G58490
AT2G05630
AT4G27652
AT1G47840
AT4G15900
AT1G53700
AT3G15750
AT3G01440
AT2G33847
AT4G22720
AT5G50870
AT2G29330
AT1G10230
AT1G63880
AT5G66815
AT4G28180
AT1G09520
AT2G27110
AT4G25260
AT3G24240
AT4G13370
AT1G67250
AT5G39180
AT4G22080
AT1G04200
AT1G55805
AT2G01370
AT2G03850
AT4G24450
AT1G53785
AT5G15880
AT1G22885
AT4G24370
AT5G60270
AT4G35290
AT4G17770
AT1G20430
AT1G67850
AT2G42030
AT5G48690
AT1G62850
AT5G22080
AT4G31450
AT3G06760
AT5G22370
AT5G47000
AT4G25850
AT4G25570
AT3G03020
AT2G40570
AT2G30550
AT2G32400
AT1G55590
AT2G28670
AT4G08310
AT1G23290
AT1G15040
AT5G44400
AT1G76850
AT2G02103
AT2G45010
AT1G30530
AT2G07170
AT5G37350
AT3G53040
AT3G01300
AT5G24660
AT2G39530
AT1G56420
AT2G44410
AT1G68390
AT4G14120
AT1G72280
AT3G25573
AT5G04240
AT1G79550
AT1G55360
AT1G10610
AT1G79180
AT3G51600
AT2G16300
AT3G01620
AT4G30850
AT3G11830
AT3G28130
AT1G09625
AT2G38640
AT2G46280
AT2G39270
AT2G30900
AT5G63860
AT4G14280
AT4G24190
AT1G11430
AT1G69640
AT1G08210
AT5G23740
AT5G43420
AT5G03960
AT4G27740
AT5G59430
AT3G04490
AT1G71866
AT1G08845
AT5G12420
AT2G32040
AT4G13100
AT4G38550
AT2G19670
AT3G14790
AT1G16640
AT5G35330
AT5G56910
AT3G46090
AT5G67260
AT3G04200
AT5G16780
AT5G12040
AT1G09300
AT1G06515
AT3G44190
AT1G48120
AT3G01472
AT2G37050
AT5G51400
AT4G22840
AT3G12130
AT5G48170
AT1G42440
AT3G62340
AT4G01900
AT2G37790
AT3G07320
AT3G03220
AT1G60730
AT3G19770
AT4G40090
AT4G34588
AT5G46680
AT5G15330
AT3G26560
AT5G27990
AT1G09180
AT4G29140
AT4G28290
AT3G21180
AT3G60640
AT1G31140
AT5G48380
AT1G20650
AT2G21620
AT3G27270
AT5G12940
AT3G05180
AT1G13860
AT5G14080
AT1G03160
AT1G51590
AT3G13230
AT3G49601
AT1G05970
AT3G47580
AT5G15860
AT2G04235
AT5G58787
AT2G15130
AT4G00220
AT5G15810
AT2G19310
AT2G22860
AT1G19890
AT1G57680
AT1G12430
AT1G05580
AT3G15070
AT5G15200
AT4G23890
AT4G16950
AT3G04780
AT4G04360
AT4G11720
AT3G06320
AT4G29060
AT5G11750
AT1G04645
AT2G34500
AT5G67520
AT3G61700
AT3G13980
AT5G47040
AT1G30515
AT2G02400
AT2G25530
AT4G27600
AT1G18170
AT2G35795
AT2G27229
AT5G57840
AT3G20060
AT4G18480
AT5G42290
AT1G18190
AT4G29380
AT3G52710
AT4G05100
AT5G35730
AT5G18670
AT5G55560
AT4G30820
AT5G09860
AT3G59810
AT5G41360
AT4G38940
AT3G59150
AT1G09100
AT5G03840
AT2G46300
AT4G20830
AT1G53770
AT5G39580
AT1G73510
AT5G66450
AT2G42160
AT2G33060
AT3G24280
AT1G51660
AT4G16050
AT4G09730
AT1G09820
AT5G16220
AT1G35580
AT1G67900
AT4G33460
AT3G60480
AT3G08000
AT5G05500
AT3G48880
AT1G50020
AT1G51060
AT5G06610
AT1G74790
AT1G17100
AT1G43800
AT4G27730
AT5G45130
AT1G18290
AT4G18920
AT5G21960
AT5G14570
AT2G23100
AT1G33610
AT2G36470
AT3G51400
AT3G27785
AT2G39140
AT1G26700
AT3G43540
AT5G07080
AT3G63400
AT3G11740
AT2G35360
AT2G38010
AT5G46020
AT3G13920
AT5G39970
AT2G47840
AT3G28455
AT1G52280
AT5G42310
AT5G40960
AT4G37490
AT2G48121
AT5G44000
AT3G28690
AT4G22200
AT4G19690
AT4G34135
AT3G07750
AT3G32980
AT5G28646
AT5G28220
AT2G20840
AT1G17370
AT1G17147
AT1G69270
AT4G32160
AT3G05800
AT5G20480
AT1G54120
AT5G44420
AT2G35230
AT1G72390
AT1G51200
AT5G64520
AT5G08280
AT1G78476
AT1G15100
AT1G18840
AT5G14180
AT4G14010
AT5G12250
AT1G17890
AT1G11230
AT5G21040
AT4G28360
AT4G26455
AT3G14240
AT5G47230
AT3G09790
AT2G33170
AT5G04090
AT2G05590
AT5G53350
AT5G01770
AT5G26790
AT2G01810
AT4G16230
AT3G01120
AT5G01075
AT1G52000
AT4G33560
AT1G65486
AT4G33120
AT1G75560
AT3G15357
AT2G30700
AT1G49435
AT2G36920
AT3G62950
AT1G67570
AT3G04160
AT5G48970
AT3G61460
AT2G27460
AT3G21570
AT3G15500
AT2G01480
AT2G47910
AT4G24240
AT1G09630
AT5G55180
AT1G01780
AT1G80570
AT5G57570
AT3G21500
AT1G71250
AT4G19960
AT5G51890
AT1G77855
AT5G54550
AT3G48060
AT5G06340
AT2G39040
AT1G65580
AT1G43190
AT1G30890
AT1G22470
AT3G61260
AT3G57030
AT2G01610
AT5G17690
AT1G19740
AT1G29220
AT1G42990
AT5G13800
AT2G29050
AT3G52940
AT1G76130
AT3G06680
AT5G40950
AT3G49845
AT1G64628
AT4G02040
AT4G18780
AT4G13110
AT5G20990
AT2G22080
AT1G73860
AT4G22470
AT1G32370
AT1G31335
AT4G34250
AT5G51370
AT2G18840
AT2G03730
AT3G57020
AT2G46710
AT2G43795
AT5G57590
AT3G20660
AT1G22540
AT1G75380
AT4G26180
AT4G12030
AT1G19580
AT3G55200
AT4G22770
AT4G02270
AT1G14080
AT2G30570
AT1G52980
AT2G04230
AT5G06839
AT3G13040
AT4G23820
AT4G12640
AT4G04340
AT2G38920
AT2G25560
AT5G05330
AT3G13180
AT1G64700
AT2G44610
AT5G63890
AT3G59440
AT2G22270
AT1G54790
AT2G21290
AT1G02400
AT2G31550
AT5G41860
AT3G09032
AT1G29400
AT5G11460
AT1G15470
AT4G02370
AT1G47720
AT1G11180
AT1G27500
AT2G22870
AT1G13170
AT1G12820
AT1G76900
AT2G42910
AT2G38580
AT1G54090
AT4G04080
AT5G15710
AT1G55110
AT1G76200
AT4G19160
AT1G77660
AT1G19240
AT2G43780
AT4G11080
AT4G01990
AT3G25470
AT3G62660
AT1G09330
AT5G14760
AT5G35100
AT5G62910
AT2G31430
AT2G45660
AT1G32225
AT1G08800
AT5G46270
AT5G23530
AT5G52190
AT5G53110
AT1G65240
AT1G23400
AT5G42880
AT2G42310
AT1G27730
AT2G26520
AT4G35490
AT5G51451
AT2G34390
AT5G03390
AT1G10180
AT5G43810
AT3G59630
AT3G56270
AT5G22600
AT3G08870
AT2G46735
AT3G53780
AT3G50960
AT1G47620
AT5G49180
AT1G05780
AT5G01015
AT2G13550
AT3G05820
AT2G41410
AT1G73970
AT2G40750
AT4G24060
AT1G01510
AT3G46130
AT3G49050
AT3G14205
AT5G05730
AT5G42150
AT1G52370
AT2G24170
AT4G17245
AT3G51610
AT5G66650
AT1G11820
AT3G56920
AT5G08330
AT1G33400
AT5G50090
AT5G36950
AT2G36980
AT2G48110
AT4G10280
AT1G60240
AT5G14330
AT3G58840
AT2G35585
AT1G75910
AT1G53903
AT2G21180
AT5G11000
AT3G13229
AT5G60950
AT4G34460
AT1G08360
AT3G03580
AT3G13290
AT3G25150
AT5G62260
AT5G08720
AT1G54200
AT3G03350
AT1G43171
AT5G58370
AT2G03270
AT2G45540
AT4G18596
AT1G25400
AT2G23670
AT2G30270
AT2G03020
AT1G35290
AT4G35470
AT1G75335
AT1G13190
AT2G21160
AT1G58160
AT5G20170
AT1G77580
AT5G13150
AT5G35080
AT2G41500
AT5G41940
AT3G14840
AT5G58570
AT1G74300
AT3G49910
AT5G52480
AT5G09350
AT5G08370
AT1G14205
AT5G02950
AT4G25692
AT2G41390
AT4G11560
AT3G02430
AT5G15310
AT5G57230
AT3G57710
AT1G63900
AT3G02990
AT4G38620
AT4G23720
AT2G44060
AT5G19580
AT3G53720
AT2G40630
AT1G48840
AT3G03910
AT4G23140
AT2G37000
AT1G64780
AT4G04620
AT5G01280
AT5G51740
AT1G31220
AT5G03030
AT1G25055
AT2G01820
AT1G72030
AT4G23020
AT1G35420
AT5G56680
AT2G02380
AT2G22140
AT3G63490
AT5G03240
AT5G56190
AT5G63610
AT3G22600
AT1G65470
AT5G54600
AT3G17800
AT5G01410
AT5G16720
AT1G68180
AT1G65030
AT4G23800
AT2G18860
AT5G13490
AT5G39360
AT5G15070
AT2G40120
AT3G17712
AT5G09730
AT1G58807
AT1G61520
AT1G67480
AT4G22753
AT2G41342
AT3G11250
AT5G20380
AT3G44100
AT2G38660
AT3G23670
AT1G70480
AT3G05200
AT3G13050
AT3G04440
AT1G12120
AT3G25572
AT3G10040
AT5G02440
AT3G21630
AT1G06230
AT3G23700
AT5G38860
AT2G16900
AT1G01930
AT5G08391
AT3G15980
AT5G57160
AT3G07050
AT1G61660
AT1G23200
AT1G24800
AT4G09340
AT3G13175
AT4G38660
AT3G51390
AT5G24120
AT3G06980
AT3G62380
AT5G38650
AT3G21945
AT1G01860
AT3G45840
AT3G24040
AT2G23320
AT2G28870
AT2G32900
AT2G30420
AT2G20050
AT1G71340
AT5G28080
AT5G49440
AT3G15660
AT2G26270
AT5G16410
AT5G16800
AT1G09400
AT2G27250
AT3G06420
AT2G31830
AT4G24140
AT1G14460
AT5G65850
AT1G60670
AT1G04985
AT1G03630
AT3G44320
AT3G42170
AT1G60960
AT4G12580
AT1G64490
AT1G30750
AT4G27760
AT5G55060
AT2G47810
AT1G61340
AT5G49910
AT3G59940
AT5G20040
AT3G05950
AT5G09910
AT3G23590
AT2G40920
AT2G38490
AT2G36350
AT5G05090
AT5G61250
AT3G03180
AT1G06148
AT2G19460
AT5G62790
AT1G18650
AT1G76705
AT1G08180
AT2G35510
AT2G17020
AT3G19615
AT3G09120
AT5G40300
AT5G17600
AT2G31230
AT3G44380
AT4G34140
AT3G45850
AT5G42560
AT2G45770
AT4G35230
AT3G17450
AT5G54370
AT4G05050
AT1G78980
AT3G28420
AT5G51940
AT1G61580
AT1G09730
AT5G04180
```
