## Supplementary material for "A comprehensive map of preferentially located motifs reveals distinct proximal *cis*-regulatory elements in plants": CGTCTACT_containing_gene_set.txt

```
#Occurences of CGTCTACT between -458 and -441 (positions relative to the transcription start site)
#8 sequences with CGTCTACT in this interval
#0.04% of the sequences in promoter set with CGTCTACT (set with 20573 sequences)
AT5G67110
AT4G24500
AT1G10500
AT2G36920
AT4G28590
AT3G03350
AT5G35080
AT1G76040
```
