## Supplementary material for "A comprehensive map of preferentially located motifs reveals distinct proximal *cis*-regulatory elements in plants": CGTCTAGC_containing_gene_set.txt

```
#Occurences of CGTCTAGC between 347 and 375 (positions relative to the transcription start site)
#11 sequences with CGTCTAGC in this interval
#0.05% of the sequences in promoter set with CGTCTAGC (set with 20573 sequences)
AT2G48080
AT1G07615
AT1G04390
AT3G03610
AT1G30515
AT3G51250
AT3G20220
AT3G20210
AT1G31730
AT4G16750
AT1G22610
```
