## Supplementary material for "A comprehensive map of preferentially located motifs reveals distinct proximal *cis*-regulatory elements in plants": CGTGAAAA_containing_gene_set.txt

```
#Occurences of CGTGAAAA between -326 and -301 (positions relative to the transcription start site)
#24 sequences with CGTGAAAA in this interval
#0.12% of the sequences in promoter set with CGTGAAAA (set with 20573 sequences)
AT5G51970
AT3G17465
AT2G37680
AT3G53530
AT1G64440
AT1G01610
AT2G43920
AT4G09040
AT3G62550
AT5G49450
AT3G58680
AT4G15490
AT2G14095
AT2G04235
AT3G61320
AT4G29690
AT3G02930
AT4G12050
AT3G26850
AT5G49448
AT1G07880
AT5G06760
AT1G17710
AT5G53350
```
