## Supplementary material for "A comprehensive map of preferentially located motifs reveals distinct proximal *cis*-regulatory elements in plants": CGTGAGTA_containing_gene_set.txt

```
#Occurences of CGTGAGTA between 301 and 399 (positions relative to the transcription start site)
#31 sequences with CGTGAGTA in this interval
#0.15% of the sequences in promoter set with CGTGAGTA (set with 20573 sequences)
AT1G80780
AT3G19570
AT2G36750
AT2G36010
AT4G20000
AT1G05310
AT3G22740
AT4G22240
AT5G09461
AT1G62750
AT5G09463
AT4G15390
AT4G14490
AT5G62630
AT3G60730
AT4G24530
AT5G23730
AT5G62880
AT5G09460
AT5G09462
AT3G14210
AT2G42750
AT4G34630
AT2G27980
AT1G26110
AT3G24750
AT5G09630
AT4G31960
AT3G07960
AT4G31720
AT3G03260
```
