## Supplementary material for "A comprehensive map of preferentially located motifs reveals distinct proximal *cis*-regulatory elements in plants": CGTGCAAC_containing_gene_set.txt

```
#Occurences of CGTGCAAC between 337 and 427 (positions relative to the transcription start site)
#31 sequences with CGTGCAAC in this interval
#0.15% of the sequences in promoter set with CGTGCAAC (set with 20573 sequences)
AT4G34160
AT3G15840
AT4G04860
AT2G03340
AT2G37070
AT1G26799
AT1G73480
AT3G15290
AT3G02280
AT2G25410
AT2G01175
AT1G26795
AT2G28450
AT2G27060
AT5G48880
AT3G02540
AT3G26550
AT4G22970
AT3G16580
AT1G18980
AT1G12160
AT5G44100
AT4G30890
AT3G57880
AT3G57140
AT2G38800
AT1G06540
AT2G43790
AT1G25420
AT2G35930
AT4G32400
```
