## Supplementary material for "A comprehensive map of preferentially located motifs reveals distinct proximal *cis*-regulatory elements in plants": CGTGCACT_containing_gene_set.txt

```
#Occurences of CGTGCACT between 340 and 389 (positions relative to the transcription start site)
#15 sequences with CGTGCACT in this interval
#0.07% of the sequences in promoter set with CGTGCACT (set with 20573 sequences)
AT5G22760
AT2G07696
AT5G62760
AT1G12350
AT4G08240
AT1G60200
AT1G26798
AT5G19780
AT1G54020
AT5G22750
AT2G25150
AT1G74970
AT4G24240
AT3G59050
AT3G59052
```
