## Supplementary material for "A comprehensive map of preferentially located motifs reveals distinct proximal *cis*-regulatory elements in plants": CGTGCCG_containing_gene_set.txt

```
#Occurences of CGTGCCG between 319 and 366 (positions relative to the transcription start site)
#29 sequences with CGTGCCG in this interval
#0.14% of the sequences in promoter set with CGTGCCG (set with 20573 sequences)
AT5G59790
AT5G12900
AT3G15530
AT1G55140
AT4G28910
AT3G48970
AT3G53950
AT1G28340
AT1G59660
AT1G75150
AT4G02655
AT2G36640
AT1G69900
AT1G12030
AT2G34700
AT1G12064
AT5G12860
AT3G12500
AT1G79230
AT1G10960
AT5G40645
AT2G01090
AT4G06746
AT3G42640
AT3G14067
AT1G79420
AT4G13890
AT2G31083
AT1G24625
```
