## Supplementary material for "A comprehensive map of preferentially located motifs reveals distinct proximal *cis*-regulatory elements in plants": CGTGGAC_containing_gene_set.txt

```
#Occurences of CGTGGAC between 262 and 386 (positions relative to the transcription start site)
#159 sequences with CGTGGAC in this interval
#0.77% of the sequences in promoter set with CGTGGAC (set with 20573 sequences)
AT1G55110
AT1G52618
AT4G37290
AT4G26220
AT2G44940
AT4G20960
AT2G38185
AT2G35765
AT5G63090
AT5G62320
AT5G35730
AT3G16400
AT1G62290
AT2G23780
AT1G65484
AT1G19750
AT2G27600
AT2G47030
AT1G02813
AT5G14380
AT3G08040
AT2G45750
AT1G22070
AT5G05740
AT4G27940
AT1G29270
AT5G26570
AT5G40330
AT2G35200
AT4G24760
AT4G16790
AT1G73980
AT5G22560
AT3G22250
AT2G03460
AT5G06370
AT4G04460
AT4G28070
AT1G73655
AT3G50850
AT2G45970
AT5G65170
AT4G11360
AT5G22460
AT5G12900
AT1G72280
AT5G51640
AT3G51150
AT5G03420
AT2G33170
AT1G51690
AT1G02390
AT1G74060
AT4G30170
AT5G04770
AT3G46560
AT1G79990
AT1G40087
AT1G68410
AT3G59500
AT2G44578
AT4G39403
AT3G06300
AT1G64550
AT1G34320
AT1G72820
AT5G04960
AT2G21620
AT4G00080
AT2G48080
AT3G56400
AT5G17450
AT1G02850
AT2G18196
AT3G12690
AT2G26975
AT3G53470
AT5G54200
AT4G37160
AT2G36260
AT4G39040
AT1G70720
AT1G79230
AT3G16390
AT5G24980
AT5G14070
AT2G19146
AT1G21160
AT5G56320
AT5G42750
AT2G22680
AT1G19970
AT1G43171
AT5G11770
AT5G50230
AT2G47630
AT4G14440
AT4G02520
AT1G34030
AT5G41080
AT2G30210
AT4G36880
AT2G24570
AT5G47200
AT2G41260
AT5G11040
AT1G73080
AT1G27950
AT2G23270
AT5G39610
AT1G27660
AT2G01990
AT3G53890
AT1G51700
AT5G58950
AT1G55840
AT2G26170
AT3G47380
AT5G05830
AT5G06710
AT3G10572
AT3G49490
AT5G38610
AT3G62950
AT1G13130
AT1G04000
AT3G21650
AT1G21400
AT1G24530
AT2G46900
AT5G11680
AT1G49050
AT5G06000
AT1G69390
AT3G53610
AT1G73810
AT1G05590
AT3G44150
AT4G26240
AT5G24314
AT3G63060
AT4G01915
AT1G72950
AT1G15385
AT1G19880
AT1G17190
AT4G29800
AT4G11290
AT3G42630
AT1G13755
AT3G44730
AT4G14920
AT3G58450
AT3G18110
AT3G18570
AT3G51120
AT1G47530
AT3G12150
AT1G11710
```
