## Supplementary material for "A comprehensive map of preferentially located motifs reveals distinct proximal *cis*-regulatory elements in plants": CGTGGCT_containing_gene_set.txt

```
#Occurences of CGTGGCT between 204 and 345 (positions relative to the transcription start site)
#237 sequences with CGTGGCT in this interval
#1.15% of the sequences in promoter set with CGTGGCT (set with 20573 sequences)
AT3G05840
AT1G78380
AT1G75770
AT5G20870
AT5G05280
AT2G46620
AT1G28360
AT5G43170
AT3G20630
AT1G78770
AT5G52520
AT1G73380
AT1G53635
AT3G43210
AT5G11280
AT5G55960
AT1G34120
AT3G15430
AT4G37700
AT2G27940
AT3G19300
AT3G60850
AT2G02960
AT5G13630
AT1G53380
AT3G62130
AT3G54450
AT5G23380
AT5G60600
AT2G20210
AT2G26975
AT2G44840
AT4G29250
AT2G18876
AT3G59940
AT1G05860
AT4G01920
AT3G51630
AT2G16600
AT4G14270
AT2G27350
AT1G12230
AT1G19610
AT1G26190
AT3G47600
AT1G09190
AT3G62820
AT4G17890
AT1G47497
AT4G27000
AT3G02260
AT3G04440
AT5G59000
AT2G38730
AT1G12010
AT1G28300
AT2G23140
AT5G10130
AT3G07640
AT1G26830
AT3G26340
AT1G15330
AT2G27980
AT5G67610
AT4G01330
AT2G46160
AT5G57520
AT5G05810
AT5G42790
AT1G53160
AT3G17880
AT5G20940
AT4G35785
AT3G25950
AT5G16120
AT5G62170
AT3G10000
AT1G16410
AT1G13250
AT1G05210
AT1G23440
AT5G49320
AT3G62360
AT5G27610
AT1G06090
AT4G36220
AT5G11870
AT1G18550
AT3G50410
AT3G49270
AT2G41300
AT3G45970
AT1G70300
AT1G07450
AT1G16400
AT4G21100
AT1G25340
AT1G26670
AT1G76410
AT3G13520
AT1G73120
AT2G31865
AT1G53040
AT3G53380
AT1G33600
AT5G50250
AT4G02350
AT2G47260
AT4G13510
AT3G16330
AT5G63460
AT2G40610
AT2G25050
AT3G50670
AT1G32410
AT3G54420
AT5G20140
AT1G07040
AT3G44860
AT1G62510
AT2G47280
AT1G66190
AT3G01130
AT2G24255
AT5G62770
AT4G36360
AT3G55430
AT5G04340
AT2G37580
AT1G65020
AT1G62380
AT4G23630
AT2G20580
AT3G46620
AT1G28650
AT3G57540
AT5G50200
AT3G26570
AT3G17950
AT1G56553
AT5G06460
AT5G08270
AT4G31875
AT4G31940
AT4G27745
AT2G28840
AT3G18220
AT1G12570
AT1G08560
AT1G01250
AT5G25060
AT1G54270
AT1G17240
AT1G55590
AT1G48570
AT1G21560
AT1G78700
AT1G35516
AT5G18580
AT1G24480
AT1G13130
AT5G14600
AT1G62770
AT5G42200
AT5G45275
AT3G03380
AT1G28815
AT2G39850
AT3G10985
AT3G03700
AT4G29260
AT2G34080
AT5G03170
AT1G62810
AT5G05282
AT4G15160
AT4G26620
AT3G51632
AT1G30210
AT2G03440
AT3G16570
AT3G13845
AT1G20140
AT4G21740
AT1G27730
AT4G24200
AT1G67650
AT2G25690
AT1G03610
AT4G15650
AT4G30230
AT1G53180
AT3G53960
AT2G45630
AT1G30515
AT2G25700
AT2G25740
AT4G27380
AT2G47910
AT3G45960
AT3G26380
AT1G56270
AT2G47130
AT5G44190
AT1G60630
AT5G22050
AT3G19030
AT1G11572
AT3G62170
AT5G01760
AT1G02205
AT2G28250
AT2G37180
AT5G39500
AT5G25265
AT2G35880
AT5G07130
AT3G12340
AT5G27150
AT5G58680
AT5G48170
AT1G51790
AT4G14890
AT5G40190
AT5G51560
AT5G48810
AT5G51550
AT3G27310
AT2G42730
AT3G15170
AT4G28811
AT3G27570
AT2G46680
AT5G23720
AT5G24990
AT1G67680
AT2G47670
```
