## Supplementary material for "A comprehensive map of preferentially located motifs reveals distinct proximal *cis*-regulatory elements in plants": CGTGGCTA_containing_gene_set.txt

```
#Occurences of CGTGGCTA between 292 and 377 (positions relative to the transcription start site)
#39 sequences with CGTGGCTA in this interval
#0.19% of the sequences in promoter set with CGTGGCTA (set with 20573 sequences)
AT3G19300
AT4G23630
AT3G03700
AT1G27730
AT2G03370
AT3G04440
AT1G78380
AT5G01950
AT2G47670
AT5G57520
AT3G07640
AT3G44860
AT3G14430
AT1G70560
AT5G48810
AT4G02350
AT5G13630
AT5G51560
AT2G21280
AT1G32410
AT5G42200
AT1G09190
AT2G24255
AT4G06676
AT4G27380
AT5G11870
AT5G38450
AT2G20580
AT3G50670
AT2G47260
AT5G02750
AT4G08685
AT5G20710
AT1G03610
AT2G43040
AT3G62170
AT1G20823
AT4G29570
AT1G17240
```
