## Supplementary material for "A comprehensive map of preferentially located motifs reveals distinct proximal *cis*-regulatory elements in plants": CGTGGTCG_containing_gene_set.txt

```
#Occurences of CGTGGTCG between -429 and -367 (positions relative to the transcription start site)
#16 sequences with CGTGGTCG in this interval
#0.08% of the sequences in promoter set with CGTGGTCG (set with 20573 sequences)
AT3G22410
AT1G60420
AT5G33370
AT1G01880
AT1G48840
AT3G04790
AT2G04100
AT4G22470
AT1G48930
AT5G24460
AT4G36470
AT1G76090
AT2G02730
AT3G06270
AT1G01440
AT2G46470
```
