## Supplementary material for "A comprehensive map of preferentially located motifs reveals distinct proximal *cis*-regulatory elements in plants": CGTTACA_containing_gene_set.txt

```
#Occurences of CGTTACA between -32 and 104 (positions relative to the transcription start site)
#290 sequences with CGTTACA in this interval
#1.41% of the sequences in promoter set with CGTTACA (set with 20573 sequences)
AT2G47730
AT1G07680
AT1G10770
AT5G19560
AT2G04675
AT4G06598
AT1G76150
AT1G72440
AT4G19700
AT1G50490
AT3G04000
AT1G55170
AT2G21540
AT1G67810
AT5G45800
AT5G51440
AT5G39580
AT4G36290
AT3G54770
AT4G37770
AT5G01810
AT5G44860
AT5G63590
AT3G01930
AT1G70430
AT5G54060
AT3G52240
AT2G47460
AT1G62850
AT1G22065
AT1G18485
AT5G50090
AT4G24470
AT5G57760
AT4G38680
AT5G11890
AT5G15280
AT3G02140
AT4G12480
AT1G60220
AT3G14860
AT1G04660
AT4G14695
AT1G03220
AT3G62870
AT4G18197
AT5G62340
AT2G43465
AT1G80400
AT5G59070
AT5G04540
AT4G19950
AT1G51600
AT1G22370
AT3G20310
AT2G26770
AT1G22790
AT1G49470
AT1G52343
AT1G15660
AT2G25640
AT5G42540
AT4G35910
AT5G04240
AT5G63310
AT3G15340
AT1G18980
AT1G63130
AT1G63250
AT4G12700
AT3G14840
AT5G64905
AT1G22710
AT5G16660
AT3G04510
AT4G14890
AT4G34430
AT2G37710
AT2G42710
AT1G66880
AT2G37750
AT3G19980
AT2G18790
AT5G62760
AT1G30974
AT1G66070
AT5G44360
AT2G30970
AT1G15200
AT5G21170
AT3G26170
AT5G60650
AT3G22800
AT3G15810
AT2G21530
AT5G53190
AT5G23810
AT5G14500
AT1G76620
AT1G43640
AT4G13840
AT2G04025
AT3G05710
AT5G07080
AT5G01540
AT1G55550
AT1G65486
AT5G41520
AT3G56000
AT1G50480
AT3G50260
AT1G27980
AT1G65430
AT3G01590
AT3G10985
AT4G14690
AT3G03090
AT4G15680
AT4G27030
AT3G56920
AT4G40080
AT5G63410
AT1G80410
AT3G59390
AT2G18390
AT5G03630
AT1G60140
AT2G20550
AT1G10170
AT3G48420
AT5G58470
AT1G43800
AT3G19080
AT5G22380
AT5G02450
AT1G51850
AT2G42360
AT2G04340
AT3G61390
AT4G39150
AT2G21790
AT5G60960
AT3G08890
AT1G79910
AT1G62975
AT1G27680
AT3G18300
AT5G56860
AT1G10250
AT4G06599
AT5G50380
AT4G33440
AT5G42800
AT5G42440
AT5G07270
AT5G50450
AT5G51160
AT5G42990
AT5G64370
AT2G25420
AT1G75400
AT5G64160
AT1G14150
AT5G17700
AT1G06840
AT5G51980
AT5G63300
AT3G58690
AT1G78090
AT3G04530
AT2G39010
AT5G51710
AT1G21460
AT1G79920
AT5G14150
AT2G46360
AT4G26660
AT3G50000
AT3G48760
AT5G65180
AT1G74690
AT5G01750
AT1G07150
AT3G62860
AT1G75770
AT3G16250
AT3G01920
AT3G56930
AT3G11660
AT5G53570
AT3G23170
AT3G44490
AT2G44980
AT3G47600
AT2G02120
AT5G01420
AT2G24970
AT5G66070
AT1G49110
AT5G39550
AT1G28710
AT1G09970
AT1G67840
AT3G21140
AT3G47120
AT5G44785
AT1G69170
AT5G13380
AT4G32300
AT1G60230
AT1G30972
AT4G13750
AT5G08320
AT1G54780
AT4G22780
AT1G31490
AT3G13390
AT1G77310
AT4G24220
AT3G05430
AT5G51970
AT2G28460
AT3G16240
AT1G31710
AT4G31790
AT3G28830
AT5G55280
AT1G63910
AT1G12665
AT2G46960
AT5G51830
AT1G22600
AT3G57830
AT1G72580
AT5G03240
AT2G42890
AT1G52050
AT5G44410
AT1G31170
AT4G31875
AT3G51370
AT3G55880
AT2G39700
AT4G34480
AT1G50690
AT5G11850
AT1G62990
AT2G23120
AT4G11180
AT4G24230
AT2G25250
AT1G19720
AT1G03610
AT5G15290
AT1G14160
AT3G27660
AT1G02065
AT1G26130
AT5G25415
AT1G11230
AT3G13130
AT2G18400
AT1G10220
AT5G36470
AT2G39750
AT3G05200
AT1G58290
AT4G28820
AT1G72260
AT4G36640
AT4G21560
AT3G01260
AT1G34160
AT2G45770
AT5G51170
AT2G40600
AT5G44170
AT3G11450
AT5G59340
AT5G65670
AT4G38420
AT4G14840
AT4G37400
AT5G55565
AT1G29900
AT5G57620
AT3G59870
AT2G18090
AT1G15460
AT1G12710
```
