## Supplementary material for "A comprehensive map of preferentially located motifs reveals distinct proximal *cis*-regulatory elements in plants": CGTTACGC_containing_gene_set.txt

```
#Occurences of CGTTACGC between 258 and 389 (positions relative to the transcription start site)
#18 sequences with CGTTACGC in this interval
#0.09% of the sequences in promoter set with CGTTACGC (set with 20573 sequences)
AT1G68380
AT1G17744
AT1G27850
AT1G21950
AT5G24460
AT2G28860
AT2G45280
AT3G48740
AT1G61570
AT3G61723
AT3G01480
AT1G10350
AT5G43910
AT3G23910
AT3G02420
AT2G30960
AT3G24255
AT1G80290
```
