## Supplementary material for "A comprehensive map of preferentially located motifs reveals distinct proximal *cis*-regulatory elements in plants": CGTTCGC_containing_gene_set.txt

```
#Occurences of CGTTCGC between 371 and 381 (positions relative to the transcription start site)
#10 sequences with CGTTCGC in this interval
#0.05% of the sequences in promoter set with CGTTCGC (set with 20573 sequences)
AT5G19390
AT4G35140
AT5G15410
AT5G24380
AT4G22820
AT1G78080
AT3G01490
AT1G80240
AT1G21190
AT4G32910
```
