## Supplementary material for "A comprehensive map of preferentially located motifs reveals distinct proximal *cis*-regulatory elements in plants": CGTTCGCC_containing_gene_set.txt

```
#Occurences of CGTTCGCC between 332 and 427 (positions relative to the transcription start site)
#17 sequences with CGTTCGCC in this interval
#0.08% of the sequences in promoter set with CGTTCGCC (set with 20573 sequences)
AT3G63200
AT5G45800
AT4G30140
AT1G51080
AT4G22820
AT3G47700
AT1G17220
AT4G31730
AT1G69870
AT1G44575
AT2G26210
AT1G79480
AT2G26080
AT5G58570
AT4G38740
AT4G24560
AT3G01490
```
