## Supplementary material for "A comprehensive map of preferentially located motifs reveals distinct proximal *cis*-regulatory elements in plants": CGTTGAG_containing_gene_set.txt

```
#Occurences of CGTTGAG between 416 and 452 (positions relative to the transcription start site)
#94 sequences with CGTTGAG in this interval
#0.46% of the sequences in promoter set with CGTTGAG (set with 20573 sequences)
AT3G14940
AT4G14358
AT1G04980
AT1G80510
AT2G32290
AT5G22090
AT3G28080
AT5G58490
AT3G25160
AT5G50920
AT3G50740
AT5G67630
AT1G71910
AT1G30530
AT3G04320
AT2G17260
AT2G16460
AT5G51451
AT1G20930
AT1G09240
AT5G64080
AT1G27670
AT1G20340
AT1G01200
AT2G22650
AT4G29190
AT5G44650
AT5G04410
AT3G63220
AT5G40850
AT3G17300
AT3G26890
AT5G22880
AT4G00880
AT4G27530
AT5G19280
AT3G59370
AT3G53420
AT5G48620
AT2G42920
AT4G11655
AT5G12280
AT4G13970
AT5G17210
AT1G03440
AT3G42640
AT3G18510
AT3G11180
AT3G11810
AT1G29990
AT5G26850
AT4G39200
AT4G13180
AT4G29240
AT2G34670
AT3G07820
AT2G41950
AT2G25820
AT5G38210
AT1G11230
AT2G30520
AT4G24670
AT5G63380
AT1G56020
AT5G16770
AT5G39610
AT3G55920
AT2G10950
AT2G18290
AT4G31115
AT5G14210
AT5G04510
AT1G67940
AT5G55120
AT4G31830
AT5G56170
AT2G40330
AT1G15430
AT3G55390
AT2G45200
AT2G44640
AT5G37540
AT1G73000
AT1G05260
AT1G14420
AT1G71480
AT2G39770
AT2G03890
AT2G03340
AT4G24530
AT2G21990
AT2G16780
AT4G30540
AT5G64490
```
