## Supplementary material for "A comprehensive map of preferentially located motifs reveals distinct proximal *cis*-regulatory elements in plants": CGTTTAAA_containing_gene_set.txt

```
#Occurences of CGTTTAAA between -376 and -323 (positions relative to the transcription start site)
#60 sequences with CGTTTAAA in this interval
#0.29% of the sequences in promoter set with CGTTTAAA (set with 20573 sequences)
AT3G49060
AT2G45640
AT1G47560
AT5G42955
AT1G61030
AT4G16630
AT4G09170
AT3G44320
AT4G16760
AT3G62090
AT5G43500
AT5G45930
AT5G07670
AT2G43120
AT4G28300
AT1G06149
AT1G30460
AT5G57420
AT5G02310
AT1G14300
AT3G07420
AT5G50360
AT4G02530
AT1G16650
AT5G53190
AT4G09670
AT2G04680
AT2G36050
AT5G11240
AT3G29575
AT5G56290
AT4G28260
AT2G45300
AT3G47380
AT1G23390
AT2G34340
AT1G71697
AT1G62305
AT1G11860
AT5G01830
AT3G02910
AT1G31340
AT5G06910
AT3G01325
AT3G05858
AT1G52410
AT5G63560
AT1G51950
AT2G43130
AT1G03650
AT5G50330
AT3G01670
AT4G01410
AT2G16586
AT2G03500
AT1G73603
AT3G61550
AT1G05140
AT3G21260
AT4G36950
```
