## Supplementary material for "A comprehensive map of preferentially located motifs reveals distinct proximal *cis*-regulatory elements in plants": CGTTTAT_containing_gene_set.txt

```
#Occurences of CGTTTAT between 2 and 12 (positions relative to the transcription start site)
#60 sequences with CGTTTAT in this interval
#0.29% of the sequences in promoter set with CGTTTAT (set with 20573 sequences)
AT1G59990
AT2G23410
AT3G29200
AT5G49710
AT3G15040
AT5G64341
AT1G71470
AT3G07630
AT4G33770
AT4G23885
AT1G63450
AT4G11420
AT5G54540
AT1G61810
AT5G64343
AT5G19770
AT2G40711
AT5G07130
AT3G07440
AT5G64340
AT3G28345
AT1G67520
AT4G26200
AT1G19370
AT3G29160
AT5G53990
AT2G38000
AT3G60080
AT1G71865
AT3G01780
AT5G09540
AT5G17490
AT4G24974
AT5G09620
AT2G47960
AT5G09670
AT3G21840
AT1G74970
AT4G18030
AT3G50650
AT2G03370
AT1G54210
AT3G27700
AT1G26090
AT1G73080
AT3G21520
AT2G34680
AT2G43570
AT5G64342
AT2G41720
AT2G43261
AT2G35300
AT5G57785
AT2G18100
AT5G48170
AT4G37850
AT4G17695
AT4G39560
AT3G50970
AT3G60980
```
