## Supplementary material for "A comprehensive map of preferentially located motifs reveals distinct proximal *cis*-regulatory elements in plants": CGTTTATT_containing_gene_set.txt

```
#Occurences of CGTTTATT between -69 and 32 (positions relative to the transcription start site)
#142 sequences with CGTTTATT in this interval
#0.69% of the sequences in promoter set with CGTTTATT (set with 20573 sequences)
AT4G17000
AT1G80070
AT5G54850
AT5G10960
AT4G32670
AT5G39760
AT5G55790
AT2G38000
AT2G46780
AT5G54540
AT3G55677
AT3G50970
AT1G20090
AT5G48540
AT2G25130
AT2G39110
AT3G63220
AT1G14960
AT1G16070
AT2G43910
AT3G21840
AT2G35210
AT1G08010
AT5G01360
AT2G30105
AT5G09670
AT4G25590
AT5G03650
AT1G12390
AT5G52370
AT1G08280
AT1G10980
AT3G19000
AT2G23410
AT5G10870
AT5G63380
AT3G46110
AT2G31680
AT3G21650
AT1G77520
AT1G46480
AT2G26760
AT2G18100
AT3G61680
AT1G61030
AT5G17490
AT3G07430
AT3G56730
AT4G17695
AT3G51500
AT4G33770
AT3G47120
AT5G57960
AT5G53750
AT3G28345
AT4G38640
AT3G22425
AT1G62750
AT1G26090
AT3G07630
AT1G68250
AT3G02470
AT5G62090
AT2G04880
AT2G40935
AT1G09660
AT3G47730
AT4G24500
AT2G28800
AT3G16640
AT1G47580
AT1G76240
AT1G12930
AT3G15040
AT1G34200
AT4G34790
AT5G03406
AT3G16360
AT5G09720
AT5G15630
AT2G22750
AT1G71830
AT1G71865
AT1G33720
AT1G53860
AT5G23280
AT2G34940
AT1G25450
AT4G01595
AT2G41720
AT5G43600
AT2G29130
AT2G39050
AT5G16280
AT3G07440
AT4G24710
AT3G14172
AT3G04780
AT1G54210
AT3G02468
AT3G14050
AT4G36130
AT3G22275
AT1G63450
AT2G37450
AT4G11180
AT1G51780
AT5G48170
AT2G34680
AT3G48330
AT3G06590
AT5G37478
AT3G21520
AT2G43620
AT1G33680
AT3G53390
AT2G43570
AT5G38070
AT5G09672
AT2G35300
AT3G52420
AT2G44520
AT5G46790
AT4G34710
AT5G51780
AT2G15430
AT3G60080
AT5G64980
AT3G13845
AT3G56440
AT5G17030
AT3G09480
AT1G32960
AT2G40711
AT2G23890
AT4G23885
AT5G16200
AT1G03340
AT4G11420
AT1G80790
AT5G38520
AT5G51680
```
