## Supplementary material for "A comprehensive map of preferentially located motifs reveals distinct proximal *cis*-regulatory elements in plants": CGTTTGTA_containing_gene_set.txt

```
#Occurences of CGTTTGTA between 18 and 130 (positions relative to the transcription start site)
#105 sequences with CGTTTGTA in this interval
#0.51% of the sequences in promoter set with CGTTTGTA (set with 20573 sequences)
AT3G63510
AT2G31190
AT1G25500
AT1G17590
AT2G38490
AT4G02920
AT3G20530
AT3G28300
AT5G66320
AT1G64900
AT3G17070
AT4G28570
AT4G22530
AT1G15340
AT5G10695
AT4G37160
AT2G01830
AT1G16090
AT2G15560
AT5G56880
AT4G35410
AT1G71400
AT3G11250
AT2G05520
AT1G65180
AT3G08820
AT5G66610
AT3G55230
AT2G44970
AT5G47480
AT4G04330
AT2G24945
AT3G12590
AT4G39740
AT3G52570
AT5G18410
AT4G23880
AT1G69750
AT5G56640
AT4G36600
AT3G58450
AT1G77525
AT5G15020
AT1G59580
AT1G24735
AT4G13710
AT4G35620
AT3G48720
AT4G09150
AT2G27775
AT4G35420
AT2G47880
AT1G15100
AT5G10140
AT2G42110
AT3G58460
AT5G22350
AT1G66180
AT5G51810
AT3G22880
AT2G36920
AT4G24290
AT2G20530
AT1G23970
AT4G32270
AT5G45380
AT5G10990
AT5G21900
AT3G04490
AT2G41870
AT5G64310
AT1G66590
AT4G36410
AT5G11920
AT5G53870
AT1G14760
AT3G59630
AT4G32040
AT1G07610
AT4G05460
AT1G70420
AT1G01550
AT1G68240
AT3G28290
AT1G44350
AT3G50510
AT1G27430
AT4G12720
AT2G25410
AT5G23170
AT2G24940
AT2G24060
AT1G24764
AT1G75450
AT1G27630
AT3G17430
AT4G17800
AT2G27860
AT2G44980
AT4G04320
AT3G20170
AT4G28150
AT1G56600
AT1G43560
AT5G13400
```
