## Supplementary material for "A comprehensive map of preferentially located motifs reveals distinct proximal *cis*-regulatory elements in plants": CTAA_containing_gene_set.txt

```
#Occurences of CTAA between 0 and 1 (positions relative to the transcription start site)
#766 sequences with CTAA in this interval
#3.72% of the sequences in promoter set with CTAA (set with 20573 sequences)
AT5G58710
AT4G29570
AT1G67350
AT1G59560
AT1G49160
AT4G02520
AT2G23900
AT1G09100
AT2G43650
AT1G80910
AT4G27600
AT3G13710
AT2G21660
AT2G29620
AT4G19003
AT1G80310
AT1G77470
AT1G09220
AT1G30795
AT1G30440
AT4G25240
AT2G18460
AT1G68765
AT4G13560
AT4G39830
AT5G64740
AT3G08780
AT5G61605
AT4G27460
AT2G05990
AT1G58180
AT2G18640
AT1G17040
AT3G03710
AT5G38970
AT5G14950
AT2G47210
AT4G22200
AT5G12440
AT3G59250
AT2G10608
AT5G28770
AT2G34200
AT3G52360
AT2G21230
AT4G25220
AT3G07568
AT5G43790
AT3G20830
AT4G04200
AT3G02493
AT2G03390
AT4G32380
AT4G33080
AT2G27600
AT2G38860
AT5G15960
AT3G13700
AT5G35180
AT3G14620
AT2G29050
AT3G50520
AT5G26570
AT4G20850
AT5G02960
AT5G53000
AT4G26740
AT3G03550
AT2G29500
AT4G33950
AT1G63830
AT5G24100
AT5G61430
AT1G07520
AT2G31780
AT1G12230
AT2G35940
AT5G09820
AT4G15120
AT3G23700
AT5G63510
AT5G57000
AT5G12170
AT2G23120
AT1G10657
AT4G02090
AT2G46490
AT5G07240
AT1G75230
AT1G29418
AT5G56020
AT2G24540
AT4G14380
AT5G64010
AT1G06050
AT1G27385
AT5G46960
AT5G52570
AT2G41540
AT3G20380
AT1G28420
AT3G06160
AT1G76580
AT3G21175
AT2G34770
AT1G09940
AT3G60660
AT4G00540
AT1G54130
AT1G48175
AT4G33700
AT5G09920
AT5G47030
AT1G76950
AT4G25370
AT3G25620
AT1G24540
AT3G48200
AT1G54850
AT3G07870
AT1G76065
AT1G52760
AT1G18610
AT2G19780
AT4G14020
AT1G51130
AT2G39310
AT1G47490
AT4G01000
AT2G06200
AT5G19340
AT3G04570
AT4G16420
AT5G53900
AT1G20620
AT5G20180
AT4G17750
AT1G02800
AT4G02740
AT1G12220
AT2G29770
AT5G27970
AT4G14315
AT1G61030
AT4G19830
AT2G40600
AT1G12900
AT5G61420
AT4G34850
AT5G40420
AT1G51380
AT1G31730
AT4G17720
AT2G24020
AT4G03390
AT2G47590
AT5G06370
AT1G14760
AT1G76440
AT5G01320
AT5G04840
AT4G30780
AT4G05050
AT1G64460
AT1G17030
AT2G20570
AT1G52460
AT3G50650
AT2G14635
AT3G44770
AT1G44010
AT2G45695
AT5G05740
AT4G17950
AT3G27503
AT1G06430
AT5G06760
AT4G35510
AT3G62080
AT5G21274
AT2G18260
AT1G47960
AT4G02930
AT4G21790
AT3G23100
AT5G09330
AT3G22425
AT3G02450
AT5G58020
AT4G39590
AT4G13970
AT5G44320
AT3G03240
AT3G11070
AT3G19630
AT4G25740
AT1G67540
AT5G52030
AT1G11910
AT2G44830
AT2G25110
AT1G32740
AT3G08950
AT3G07720
AT4G03965
AT5G03070
AT1G14210
AT4G24430
AT1G53050
AT3G03060
AT3G43670
AT3G16450
AT5G67020
AT1G48920
AT1G78490
AT2G27360
AT5G26690
AT4G05320
AT1G62690
AT2G21930
AT4G02270
AT1G80290
AT2G37510
AT5G49555
AT2G20550
AT5G41140
AT5G24570
AT1G79420
AT5G41940
AT5G21060
AT2G32320
AT3G60961
AT1G74410
AT5G02920
AT3G60420
AT2G45210
AT3G10340
AT3G47250
AT5G15610
AT4G39980
AT5G01210
AT4G14840
AT5G64816
AT5G17920
AT5G45380
AT1G29470
AT3G14210
AT5G19430
AT1G64620
AT2G41390
AT1G45063
AT4G01120
AT1G09960
AT1G19680
AT1G06760
AT2G47530
AT5G11040
AT3G15980
AT2G36800
AT3G47530
AT1G65510
AT3G28580
AT5G38220
AT5G55620
AT3G44940
AT2G27250
AT1G24390
AT5G49970
AT1G02160
AT4G37920
AT5G10300
AT4G10010
AT3G11540
AT2G46430
AT5G41070
AT5G56450
AT2G43710
AT1G08650
AT5G42520
AT2G45160
AT2G25510
AT3G56580
AT2G26140
AT5G61920
AT1G68680
AT1G23060
AT5G16660
AT5G42240
AT4G19040
AT5G39090
AT5G36180
AT4G31080
AT2G39890
AT1G78230
AT3G17770
AT3G11620
AT4G11850
AT5G46810
AT3G23633
AT5G65250
AT5G43310
AT5G67245
AT5G60710
AT1G77220
AT3G49990
AT1G29880
AT5G18500
AT1G15890
AT3G59610
AT3G11900
AT3G61190
AT4G17760
AT1G55110
AT5G04320
AT4G16765
AT3G03341
AT5G52880
AT3G17800
AT4G17420
AT3G19420
AT2G04740
AT1G56440
AT3G13130
AT3G27460
AT1G29820
AT3G03270
AT5G47740
AT3G06930
AT3G19770
AT1G06680
AT5G19260
AT4G00340
AT2G07815
AT1G20300
AT5G10600
AT2G04650
AT1G08200
AT2G46860
AT2G03750
AT3G61050
AT1G30860
AT4G31290
AT3G06320
AT1G29640
AT5G24490
AT4G14819
AT1G24485
AT5G66440
AT1G09570
AT5G59010
AT1G10840
AT5G15050
AT5G04690
AT5G48760
AT2G15220
AT1G52120
AT5G20830
AT3G20240
AT4G31890
AT3G54720
AT5G24150
AT4G26620
AT4G34240
AT1G10417
AT3G12760
AT5G04110
AT1G09150
AT2G25740
AT4G38430
AT5G23570
AT2G18670
AT2G23160
AT5G41670
AT1G05240
AT2G43190
AT5G55790
AT2G42000
AT2G03640
AT5G15500
AT3G45750
AT2G30070
AT2G29720
AT4G39300
AT4G30935
AT3G02160
AT4G30330
AT5G51430
AT5G36910
AT2G37585
AT2G24360
AT1G21280
AT5G40390
AT1G74640
AT5G57890
AT1G08840
AT1G51260
AT4G26550
AT4G08455
AT5G06980
AT3G57440
AT2G37380
AT4G37750
AT1G29090
AT1G68800
AT1G05520
AT1G73950
AT1G21000
AT2G37300
AT5G33210
AT2G03140
AT4G02280
AT4G38570
AT3G43860
AT4G29190
AT2G28480
AT2G45920
AT5G33390
AT2G26330
AT5G37770
AT1G62380
AT5G36940
AT5G46770
AT4G34910
AT3G07860
AT5G22950
AT5G35690
AT4G29460
AT2G19110
AT3G23290
AT2G32645
AT1G11630
AT1G49310
AT1G12000
AT5G23550
AT1G79480
AT2G01680
AT2G20370
AT1G64510
AT2G31200
AT2G36640
AT1G18710
AT3G14550
AT1G67680
AT1G07120
AT5G47730
AT1G13755
AT5G58900
AT2G14890
AT3G17780
AT5G44790
AT3G09200
AT3G20480
AT2G07360
AT5G66005
AT5G14170
AT2G01450
AT3G45760
AT1G06750
AT1G33120
AT2G20950
AT2G32290
AT4G08867
AT3G07910
AT1G53590
AT3G17570
AT5G23060
AT1G53903
AT3G20920
AT1G79550
AT1G76540
AT1G75440
AT1G54100
AT3G24460
AT3G61110
AT3G49800
AT3G12360
AT5G64320
AT2G39930
AT1G37150
AT2G18510
AT5G03680
AT1G66430
AT5G49570
AT5G14070
AT4G14450
AT1G03230
AT5G07970
AT1G51460
AT1G52190
AT2G42730
AT5G56380
AT3G47370
AT4G32710
AT1G11925
AT1G19397
AT5G22430
AT5G57490
AT5G35620
AT1G27180
AT2G37060
AT5G20060
AT1G20540
AT3G60470
AT5G58120
AT2G07690
AT2G20140
AT5G25050
AT5G62650
AT3G52190
AT1G67370
AT4G00150
AT1G34370
AT3G04020
AT5G27440
AT3G43210
AT3G01410
AT1G66260
AT2G14560
AT4G22780
AT2G24630
AT1G14850
AT5G43380
AT2G25830
AT5G66900
AT4G17270
AT4G39940
AT3G10320
AT2G33540
AT3G26570
AT1G57610
AT1G75590
AT1G76550
AT5G43320
AT2G16505
AT3G09580
AT2G16030
AT5G51130
AT1G30130
AT1G24050
AT4G25530
AT4G39010
AT3G06470
AT3G60510
AT4G22050
AT3G43810
AT5G05500
AT2G40390
AT5G36120
AT3G45480
AT1G16670
AT5G08620
AT5G42310
AT2G04070
AT5G07190
AT1G49240
AT3G05260
AT5G53240
AT3G60180
AT2G16580
AT3G24740
AT3G48930
AT1G17890
AT1G49130
AT4G25870
AT3G61320
AT2G34190
AT4G16150
AT1G66070
AT4G20260
AT3G05350
AT1G74390
AT1G15210
AT3G44860
AT5G13790
AT1G48635
AT5G49720
AT4G24010
AT5G59170
AT3G21310
AT4G23895
AT1G18080
AT5G17460
AT2G26740
AT4G09830
AT5G40645
AT5G56740
AT3G15500
AT5G14290
AT3G21330
AT2G20310
AT5G47650
AT5G03130
AT5G63560
AT4G00905
AT4G11650
AT2G03850
AT4G34900
AT5G48630
AT2G19710
AT4G14350
AT3G59680
AT1G05100
AT4G22680
AT3G23080
AT4G16360
AT1G24510
AT4G00740
AT3G60050
AT3G50990
AT5G48740
AT2G27830
AT3G29185
AT3G52850
AT4G29490
AT4G07960
AT5G48550
AT5G10480
AT3G04830
AT1G10200
AT2G36670
AT1G15780
AT3G50110
AT4G10265
AT5G26830
AT1G03860
AT3G48470
AT1G34580
AT1G28580
AT2G26890
AT5G51620
AT5G46940
AT1G67410
AT3G45190
AT5G66380
AT3G12977
AT5G63350
AT5G67230
AT1G14580
AT3G25680
AT4G14305
AT5G23900
AT1G47480
AT1G08570
AT3G01060
AT5G15230
AT3G19720
AT5G20080
AT3G59850
AT3G54260
AT1G61300
AT3G24770
AT2G32170
AT3G11150
AT5G54780
AT5G27210
AT3G55600
AT3G55250
AT1G80770
AT2G35215
AT4G10150
AT4G25400
AT1G77400
AT2G16730
AT5G28237
AT3G04200
AT3G57870
AT1G10990
AT3G44820
AT1G44960
AT2G28105
AT2G12550
AT5G04370
AT5G22140
AT5G48660
AT5G66670
AT3G23190
AT1G28280
AT2G02930
AT3G29575
AT1G52680
AT1G79080
AT5G58200
AT5G62920
AT4G16050
AT1G24490
AT3G60580
AT1G07795
AT3G48990
AT4G37460
AT3G09560
AT4G34400
AT1G64400
AT3G20570
AT4G30570
AT4G08980
AT3G55160
AT1G76480
AT1G14160
AT4G19110
AT2G30290
AT2G35585
AT4G25920
AT3G25290
AT5G38990
AT2G29080
AT1G48430
AT3G13030
AT4G19460
AT5G46630
AT4G19120
AT2G46670
AT1G20120
AT5G49525
AT2G23840
AT1G72550
AT2G41231
AT3G10610
AT1G22660
AT4G15910
AT1G05690
AT3G02890
AT2G31141
AT3G04500
AT2G35950
AT4G14400
AT5G39080
AT1G16590
AT1G58370
AT5G14920
AT5G61210
AT4G36760
AT4G39220
AT4G36110
AT3G29100
AT5G60020
AT4G21160
AT1G16630
AT4G08540
AT2G39940
AT5G65640
AT2G43920
AT1G22800
AT5G55200
AT5G01300
AT4G01020
AT1G25280
AT1G13000
AT3G48020
AT4G05190
AT3G01440
AT5G28150
AT1G05500
AT1G18990
AT1G04810
AT1G57680
AT2G16300
AT2G29065
AT3G14470
AT1G75300
AT3G21200
AT1G16610
AT4G03400
AT3G54760
AT4G27980
AT2G41170
AT2G37970
```
