## Supplementary material for "A comprehensive map of preferentially located motifs reveals distinct proximal *cis*-regulatory elements in plants": CTAAA_containing_gene_set.txt

```
#Occurences of CTAAA between 0 and 1 (positions relative to the transcription start site)
#353 sequences with CTAAA in this interval
#1.72% of the sequences in promoter set with CTAAA (set with 20573 sequences)
AT2G01450
AT5G24490
AT2G27830
AT5G36180
AT2G30290
AT5G03130
AT5G20180
AT4G39010
AT1G76580
AT1G75230
AT3G60470
AT1G29820
AT4G19120
AT5G10300
AT5G09820
AT5G41070
AT5G25050
AT5G56020
AT5G49555
AT4G03390
AT5G53000
AT1G10200
AT1G80290
AT5G39090
AT4G02930
AT1G07795
AT2G29080
AT5G52030
AT1G30130
AT3G02890
AT5G04370
AT2G23900
AT2G24020
AT5G56740
AT2G39310
AT1G52680
AT5G57000
AT4G27460
AT2G35950
AT3G55160
AT3G03550
AT3G10610
AT2G07360
AT5G01300
AT5G66900
AT2G39890
AT2G18460
AT5G65640
AT5G17920
AT1G34370
AT3G23100
AT4G22200
AT5G49970
AT5G09330
AT4G02740
AT3G55600
AT4G00150
AT1G16610
AT2G18510
AT2G26330
AT4G22680
AT5G55790
AT3G21310
AT5G27210
AT4G01120
AT4G25240
AT2G26890
AT3G03060
AT5G61420
AT1G29880
AT5G41670
AT2G40600
AT2G07815
AT5G15960
AT1G13755
AT3G11540
AT4G08980
AT1G57680
AT5G67230
AT5G38970
AT4G36110
AT5G45380
AT1G09960
AT4G17760
AT4G16150
AT2G27360
AT1G22800
AT5G61210
AT4G26620
AT3G19420
AT2G44830
AT5G04320
AT3G22425
AT5G43320
AT4G17950
AT1G07520
AT3G60961
AT5G48660
AT5G22430
AT1G24510
AT4G25870
AT1G67410
AT5G06370
AT4G17270
AT5G63510
AT2G45210
AT2G29065
AT5G07190
AT1G54850
AT4G03400
AT2G16030
AT3G23190
AT4G39300
AT1G44010
AT1G28420
AT4G34400
AT3G21330
AT4G14305
AT3G19720
AT4G14819
AT1G31730
AT3G23290
AT3G61110
AT4G05190
AT1G10990
AT2G21230
AT2G24630
AT5G23570
AT1G55110
AT3G17800
AT4G16050
AT5G41940
AT4G09830
AT3G59610
AT3G04830
AT4G33950
AT5G58710
AT2G37970
AT5G63560
AT2G34200
AT1G54130
AT1G18610
AT4G01000
AT1G77400
AT1G52760
AT1G02800
AT1G51380
AT3G03240
AT3G50650
AT1G76480
AT2G12550
AT4G25370
AT2G25510
AT2G26740
AT2G36640
AT4G30780
AT3G16450
AT2G35585
AT5G63350
AT5G54780
AT5G62920
AT1G58370
AT1G52190
AT3G04020
AT5G15230
AT4G10150
AT1G80770
AT5G44320
AT5G15050
AT2G21660
AT2G19780
AT5G41140
AT1G76440
AT1G79550
AT2G46490
AT4G00905
AT4G16360
AT3G28580
AT4G32380
AT5G39080
AT1G54100
AT4G26740
AT1G17040
AT1G20540
AT5G03070
AT4G13970
AT2G43650
AT1G37150
AT2G45920
AT4G34900
AT2G45160
AT1G14850
AT3G47370
AT3G02450
AT5G22140
AT5G23550
AT3G44940
AT5G42240
AT3G06930
AT5G48550
AT1G53050
AT2G43920
AT1G34580
AT4G27600
AT1G53903
AT3G07860
AT1G05100
AT3G26570
AT3G60180
AT1G05500
AT5G02920
AT1G17030
AT5G52570
AT5G57490
AT4G00740
AT2G15220
AT1G29470
AT1G03230
AT5G51620
AT1G18080
AT5G46630
AT5G58020
AT4G29570
AT1G27180
AT1G17890
AT2G31780
AT1G16670
AT2G31200
AT3G07720
AT1G51460
AT2G21930
AT1G74390
AT1G52120
AT4G11650
AT5G49570
AT3G48470
AT1G06680
AT2G31141
AT3G55250
AT1G44960
AT1G49310
AT1G03860
AT1G20120
AT5G40420
AT5G23060
AT2G25830
AT4G29460
AT5G01210
AT5G21274
AT4G25740
AT5G49525
AT3G01440
AT3G08950
AT1G64400
AT4G34850
AT1G24490
AT4G20850
AT5G21060
AT1G29090
AT2G28480
AT4G08540
AT2G41231
AT2G29500
AT3G45480
AT5G40390
AT5G67020
AT5G24100
AT2G19110
AT1G28580
AT3G04200
AT1G05240
AT4G14450
AT5G46770
AT4G16420
AT4G27980
AT4G11850
AT3G24740
AT3G04570
AT5G56380
AT5G43310
AT4G08455
AT2G18640
AT4G37460
AT2G24540
AT3G48200
AT2G46430
AT1G12230
AT1G61300
AT1G32740
AT3G23700
AT5G38990
AT5G64816
AT1G63830
AT3G07568
AT3G45760
AT5G38220
AT4G37920
AT2G29770
AT5G49720
AT1G68765
AT1G19680
AT1G75300
AT3G03270
AT2G29620
AT2G37060
AT3G23080
AT5G10600
AT2G23120
AT5G60710
AT5G15610
AT5G10480
AT1G06430
AT5G55620
AT5G09920
AT1G47490
AT2G20310
AT1G30860
AT5G64320
AT1G18710
AT4G39830
AT5G59170
AT5G26690
AT3G43670
AT4G19460
AT1G62690
AT2G47210
AT4G10010
AT4G30935
AT3G14470
AT5G28237
AT5G58200
AT4G39590
AT3G11150
AT5G42520
AT2G36670
AT1G76065
AT2G46860
AT1G67680
AT1G12900
AT5G36940
AT1G15210
AT4G19830
AT1G20300
AT2G16300
AT4G17420
AT3G14550
AT3G43810
AT1G66260
AT5G42310
AT1G79080
AT1G24540
AT3G48990
AT5G03680
```
