## Supplementary material for "A comprehensive map of preferentially located motifs reveals distinct proximal *cis*-regulatory elements in plants": CTAAAA_containing_gene_set.txt

```
#Occurences of CTAAAA between 1 and 1 (positions relative to the transcription start site)
#101 sequences with CTAAAA in this interval
#0.49% of the sequences in promoter set with CTAAAA (set with 20573 sequences)
AT2G31200
AT2G30290
AT1G30130
AT5G48660
AT3G23190
AT3G48200
AT1G76480
AT5G41070
AT3G60961
AT5G59170
AT3G48990
AT3G60180
AT5G24100
AT3G23700
AT5G01210
AT4G34850
AT2G19780
AT5G58020
AT3G07568
AT5G10480
AT3G47370
AT1G05500
AT5G56740
AT5G55620
AT1G52190
AT5G41940
AT3G07720
AT4G27460
AT2G18460
AT2G39890
AT1G12230
AT3G19720
AT3G44940
AT4G03390
AT2G12550
AT1G80770
AT2G24020
AT5G67230
AT4G08540
AT5G49525
AT1G29820
AT4G02740
AT4G09830
AT5G36940
AT2G39310
AT2G26890
AT2G16300
AT1G44010
AT1G52120
AT4G13970
AT5G03070
AT1G18080
AT1G75230
AT4G16420
AT5G15610
AT5G49970
AT5G40390
AT3G60470
AT4G16150
AT4G26620
AT1G03860
AT1G75300
AT1G61300
AT1G54850
AT5G60710
AT5G15960
AT2G24630
AT5G46630
AT5G62920
AT5G25050
AT2G40600
AT3G11150
AT1G17040
AT3G04830
AT1G44960
AT1G66260
AT5G22430
AT5G49720
AT2G15220
AT3G11540
AT5G44320
AT5G43310
AT5G42520
AT2G45210
AT1G24540
AT3G24740
AT5G42310
AT5G36180
AT4G22200
AT4G30780
AT5G38220
AT2G36670
AT3G55600
AT3G14470
AT2G46430
AT5G42240
AT3G55250
AT4G32380
AT2G45160
AT5G21274
AT3G04200
```
