## Supplementary material for "A comprehensive map of preferentially located motifs reveals distinct proximal *cis*-regulatory elements in plants": CTAAAAA_containing_gene_set.txt

```
#Occurences of CTAAAAA between 1 and 1 (positions relative to the transcription start site)
#32 sequences with CTAAAAA in this interval
#0.16% of the sequences in promoter set with CTAAAAA (set with 20573 sequences)
AT5G42520
AT5G55620
AT1G24540
AT5G38220
AT4G32380
AT3G60180
AT3G55250
AT5G43310
AT1G61300
AT2G39310
AT5G46630
AT3G23190
AT5G03070
AT2G45160
AT1G12230
AT2G39890
AT3G24740
AT1G30130
AT3G07568
AT2G45210
AT2G19780
AT5G15960
AT1G52190
AT2G16300
AT3G04200
AT5G60710
AT3G60961
AT5G49525
AT2G15220
AT3G47370
AT1G03860
AT4G34850
```
