## Supplementary material for "A comprehensive map of preferentially located motifs reveals distinct proximal *cis*-regulatory elements in plants": CTAAAAT_containing_gene_set.txt

```
#Occurences of CTAAAAT between 0 and 1 (positions relative to the transcription start site)
#42 sequences with CTAAAAT in this interval
#0.20% of the sequences in promoter set with CTAAAAT (set with 20573 sequences)
AT5G44320
AT2G24630
AT5G59170
AT1G44010
AT4G09830
AT2G25830
AT1G54850
AT5G36940
AT2G26890
AT2G46430
AT2G36670
AT1G18080
AT1G29820
AT3G48200
AT5G56740
AT5G21274
AT4G26620
AT3G43810
AT3G14470
AT2G12550
AT5G49970
AT1G05500
AT5G46770
AT5G63560
AT5G22430
AT1G76480
AT5G10480
AT5G36180
AT3G07720
AT5G49720
AT1G75300
AT1G44960
AT5G25050
AT3G60470
AT3G11150
AT1G17040
AT2G35585
AT2G30290
AT5G41940
AT4G22200
AT5G42310
AT2G29065
```
