## Supplementary material for "A comprehensive map of preferentially located motifs reveals distinct proximal *cis*-regulatory elements in plants": CTAAAGAA_containing_gene_set.txt

```
#Occurences of CTAAAGAA between -3 and 1 (positions relative to the transcription start site)
#32 sequences with CTAAAGAA in this interval
#0.16% of the sequences in promoter set with CTAAAGAA (set with 20573 sequences)
AT1G55840
AT2G43920
AT3G21310
AT5G22770
AT4G37550
AT2G41945
AT1G12900
AT3G22500
AT2G33880
AT3G23290
AT3G48470
AT3G15470
AT5G03130
AT1G17860
AT1G09960
AT1G73630
AT1G68765
AT2G37060
AT2G37970
AT5G58710
AT5G57490
AT2G21150
AT4G25740
AT1G32740
AT5G09820
AT5G48550
AT4G13520
AT4G34000
AT1G67680
AT3G23100
AT4G39010
AT3G08910
```
