## Supplementary material for "A comprehensive map of preferentially located motifs reveals distinct proximal *cis*-regulatory elements in plants": CTAAAT_containing_gene_set.txt

```
#Occurences of CTAAAT between 0 and 1 (positions relative to the transcription start site)
#114 sequences with CTAAAT in this interval
#0.55% of the sequences in promoter set with CTAAAT (set with 20573 sequences)
AT5G38990
AT3G10610
AT4G30935
AT2G31780
AT1G28420
AT4G05190
AT5G07190
AT2G34200
AT4G08980
AT1G03230
AT1G64400
AT5G43320
AT5G06370
AT1G53050
AT2G07360
AT1G62690
AT3G04570
AT4G37920
AT5G56020
AT4G10010
AT5G57000
AT1G49310
AT5G63350
AT5G65640
AT2G27360
AT1G22800
AT4G25240
AT3G06930
AT1G14850
AT5G28237
AT1G17890
AT2G24540
AT1G10990
AT4G37460
AT4G39830
AT2G29500
AT1G16670
AT2G35950
AT2G21230
AT5G41140
AT4G17270
AT5G64320
AT2G21660
AT1G05240
AT4G14450
AT3G61110
AT4G03400
AT1G10200
AT2G41231
AT5G21060
AT1G07520
AT4G00150
AT3G59610
AT5G01300
AT1G54100
AT1G31730
AT2G46490
AT1G34580
AT4G11650
AT5G67020
AT1G37150
AT1G34370
AT3G03060
AT4G17760
AT5G09330
AT4G14305
AT5G45380
AT1G29880
AT3G08950
AT1G02800
AT3G02450
AT5G41670
AT3G45480
AT1G57680
AT3G03270
AT2G26330
AT5G52030
AT2G46860
AT4G26740
AT5G09920
AT4G16050
AT5G52570
AT5G10600
AT2G29620
AT1G28580
AT1G29090
AT3G01440
AT1G47490
AT5G03680
AT5G04370
AT1G54130
AT4G34900
AT2G23120
AT1G77400
AT3G14550
AT5G10300
AT2G45920
AT5G66900
AT4G19120
AT2G36640
AT5G56380
AT2G07815
AT2G01450
AT1G58370
AT1G53903
AT1G06680
AT5G26690
AT4G16360
AT3G28580
AT1G55110
AT2G31141
AT5G38970
AT3G03240
AT4G20850
```
