## Supplementary material for "A comprehensive map of preferentially located motifs reveals distinct proximal *cis*-regulatory elements in plants": CTAAATAA_containing_gene_set.txt

```
#Occurences of CTAAATAA between -51 and 5 (positions relative to the transcription start site)
#151 sequences with CTAAATAA in this interval
#0.73% of the sequences in promoter set with CTAAATAA (set with 20573 sequences)
AT5G44450
AT5G28350
AT3G26790
AT1G10470
AT4G38730
AT1G31010
AT3G60966
AT5G38940
AT3G18295
AT1G15490
AT1G33270
AT1G29560
AT5G44080
AT4G27670
AT2G45140
AT2G22460
AT1G32120
AT4G33985
AT4G39210
AT1G60560
AT4G20300
AT3G55530
AT3G02850
AT3G62770
AT1G05690
AT2G14960
AT1G44030
AT1G28580
AT3G18250
AT2G04430
AT4G17490
AT3G57160
AT2G45830
AT4G32175
AT3G24320
AT5G55100
AT1G23050
AT5G58070
AT3G48700
AT2G47250
AT5G08160
AT2G47270
AT2G41231
AT5G07070
AT2G43530
AT4G29060
AT4G11650
AT3G51110
AT2G29620
AT5G03200
AT1G01460
AT5G58960
AT3G26950
AT5G06950
AT1G56660
AT1G75620
AT5G35490
AT3G51120
AT5G48270
AT1G73330
AT4G21865
AT3G08530
AT3G07740
AT3G19570
AT5G44440
AT5G66460
AT1G64400
AT1G66480
AT5G24770
AT1G30120
AT2G40490
AT3G45020
AT4G11240
AT1G60095
AT1G33612
AT1G17010
AT2G37530
AT1G21720
AT5G49100
AT4G05200
AT2G05250
AT4G17770
AT5G21100
AT4G22740
AT3G15370
AT1G10657
AT3G57120
AT2G46310
AT1G17560
AT2G28590
AT4G22530
AT4G19600
AT4G36210
AT3G01710
AT5G66050
AT4G30540
AT3G13435
AT5G13000
AT1G14030
AT3G43270
AT3G22190
AT4G09900
AT3G21530
AT2G05230
AT3G02710
AT1G30840
AT3G52010
AT4G00150
AT1G17120
AT3G60961
AT5G46130
AT2G07360
AT1G75110
AT4G39010
AT5G38970
AT2G37770
AT5G01650
AT2G35650
AT5G08335
AT1G52410
AT2G36330
AT3G58760
AT3G12960
AT4G09510
AT2G15860
AT5G37310
AT1G37150
AT1G25240
AT5G21060
AT2G23120
AT2G16660
AT4G20270
AT5G35410
AT4G38930
AT1G79160
AT5G01300
AT4G33920
AT1G23950
AT5G12300
AT2G29930
AT1G71300
AT1G06010
AT1G24095
AT1G68780
AT5G04370
AT2G35720
AT4G12580
AT2G47560
AT2G35430
AT2G25450
AT5G62960
```
