## Supplementary material for "A comprehensive map of preferentially located motifs reveals distinct proximal *cis*-regulatory elements in plants": CTAAATC_containing_gene_set.txt

```
#Occurences of CTAAATC between 0 and 1 (positions relative to the transcription start site)
#31 sequences with CTAAATC in this interval
#0.15% of the sequences in promoter set with CTAAATC (set with 20573 sequences)
AT5G09920
AT1G10990
AT2G24540
AT1G29090
AT2G36640
AT5G57000
AT2G01450
AT5G52570
AT1G57680
AT2G46860
AT1G34580
AT5G09330
AT1G53903
AT1G03230
AT2G07815
AT5G67020
AT2G45920
AT3G14550
AT2G35950
AT1G22800
AT1G54130
AT1G55110
AT1G06680
AT2G27360
AT4G05190
AT1G31730
AT5G66900
AT4G17270
AT3G03240
AT2G21230
AT5G06370
```
