## Supplementary material for "A comprehensive map of preferentially located motifs reveals distinct proximal *cis*-regulatory elements in plants": CTAAATCA_containing_gene_set.txt

```
#Occurences of CTAAATCA between -53 and -29 (positions relative to the transcription start site)
#57 sequences with CTAAATCA in this interval
#0.28% of the sequences in promoter set with CTAAATCA (set with 20573 sequences)
AT1G23360
AT2G37630
AT4G16510
AT5G57270
AT1G49350
AT2G45120
AT1G55040
AT5G17010
AT5G20070
AT2G15220
AT5G58750
AT5G62890
AT2G37230
AT3G56270
AT4G39590
AT5G22360
AT1G22885
AT2G39470
AT2G25780
AT1G56210
AT2G24500
AT1G04580
AT5G01390
AT3G53140
AT4G21220
AT1G03380
AT3G51320
AT5G12900
AT4G39730
AT1G17060
AT1G53625
AT1G63710
AT1G56090
AT2G42380
AT2G23560
AT4G24420
AT5G22640
AT1G30880
AT1G67420
AT1G43710
AT3G53130
AT5G44030
AT3G56710
AT2G40085
AT1G18390
AT2G33570
AT5G62865
AT4G15950
AT1G01920
AT4G36690
AT2G05050
AT4G26620
AT1G74840
AT1G35310
AT2G24570
AT3G02390
AT2G40120
```
