## Supplementary material for "A comprehensive map of preferentially located motifs reveals distinct proximal *cis*-regulatory elements in plants": CTAAATGG_containing_gene_set.txt

```
#Occurences of CTAAATGG between -338 and -282 (positions relative to the transcription start site)
#49 sequences with CTAAATGG in this interval
#0.24% of the sequences in promoter set with CTAAATGG (set with 20573 sequences)
AT1G23070
AT5G50175
AT5G42610
AT4G19610
AT1G66330
AT4G01037
AT1G71090
AT3G47670
AT3G60600
AT3G46630
AT3G61840
AT2G39640
AT3G28580
AT5G65080
AT5G08780
AT1G07830
AT4G24510
AT1G22990
AT5G42330
AT5G43690
AT1G79520
AT3G17770
AT5G03345
AT3G07670
AT2G26160
AT2G41110
AT5G53980
AT5G63520
AT5G48440
AT4G17880
AT5G66530
AT2G26930
AT1G10690
AT5G27950
AT5G03130
AT3G04780
AT2G41190
AT3G25030
AT1G55205
AT5G12470
AT5G08480
AT3G13960
AT3G49590
AT4G16745
AT4G29050
AT5G43100
AT4G17250
AT1G14670
AT4G35510
```
