## Supplementary material for "A comprehensive map of preferentially located motifs reveals distinct proximal *cis*-regulatory elements in plants": CTAACAA_containing_gene_set.txt

```
#Occurences of CTAACAA between -191 and -50 (positions relative to the transcription start site)
#700 sequences with CTAACAA in this interval
#3.40% of the sequences in promoter set with CTAACAA (set with 20573 sequences)
AT1G52420
AT4G29800
AT2G15695
AT2G33220
AT3G49430
AT5G62910
AT3G27630
AT4G02070
AT1G79120
AT2G05440
AT5G10380
AT1G29560
AT1G55600
AT2G33550
AT5G59890
AT3G10130
AT4G16740
AT5G43770
AT2G17560
AT5G20300
AT5G08185
AT4G37470
AT5G24670
AT5G60650
AT3G44490
AT4G29190
AT3G15160
AT3G05165
AT1G48740
AT5G14690
AT5G32440
AT1G69295
AT2G09990
AT5G65060
AT4G25410
AT4G11211
AT5G27630
AT1G64385
AT3G45960
AT1G53165
AT1G13580
AT2G30840
AT3G62360
AT1G08160
AT5G27330
AT2G02103
AT1G47580
AT2G20000
AT4G17220
AT3G08850
AT5G51110
AT2G18860
AT1G56270
AT2G30580
AT1G18160
AT2G41530
AT4G20390
AT4G37925
AT3G51810
AT1G73260
AT1G63550
AT3G56120
AT2G43160
AT2G37400
AT2G30310
AT3G26400
AT1G79360
AT3G49760
AT5G16450
AT5G26120
AT3G09730
AT1G08180
AT4G34380
AT1G66540
AT1G44100
AT4G39660
AT5G08130
AT3G05680
AT3G29320
AT5G41650
AT1G26290
AT2G25220
AT5G63710
AT3G52450
AT2G37890
AT3G47080
AT3G61360
AT5G43500
AT2G03150
AT3G07340
AT3G18100
AT1G53030
AT3G06320
AT5G22370
AT5G19660
AT3G51090
AT4G27470
AT1G52230
AT2G36830
AT1G14185
AT5G23710
AT2G47200
AT1G31770
AT5G02600
AT1G28300
AT2G15400
AT4G31150
AT4G10180
AT4G19490
AT1G53900
AT5G05020
AT1G15410
AT1G70860
AT4G39090
AT4G27790
AT2G24600
AT1G10690
AT4G37490
AT4G34990
AT1G79180
AT1G51260
AT1G51110
AT4G18890
AT1G55325
AT5G02290
AT4G25610
AT3G58070
AT5G39990
AT5G51560
AT2G19740
AT4G01590
AT4G08170
AT1G05320
AT5G23220
AT4G10290
AT3G26450
AT1G56280
AT3G52140
AT1G80510
AT4G00390
AT3G47120
AT4G03400
AT4G18240
AT3G27480
AT4G30440
AT3G08640
AT1G67730
AT1G19480
AT3G14310
AT4G18430
AT1G72940
AT2G31800
AT4G14365
AT4G02580
AT5G42790
AT3G03520
AT4G19630
AT1G33120
AT3G27415
AT4G08330
AT5G23170
AT4G12240
AT5G50320
AT2G39080
AT1G11100
AT3G62960
AT4G27050
AT2G23800
AT4G17790
AT4G22490
AT5G13320
AT5G50170
AT1G69800
AT3G19820
AT2G44350
AT3G05980
AT3G05460
AT3G44680
AT1G29070
AT3G27640
AT5G16540
AT5G49650
AT1G43020
AT3G54890
AT4G04030
AT4G33040
AT2G02010
AT2G27430
AT2G21240
AT5G03970
AT3G44115
AT3G10150
AT1G23690
AT2G47610
AT2G41870
AT3G42170
AT5G17600
AT2G35630
AT1G14480
AT3G19830
AT3G09680
AT3G23570
AT2G34220
AT5G22940
AT4G10150
AT5G38760
AT3G48760
AT4G17880
AT5G42670
AT1G58410
AT1G69870
AT5G07530
AT2G34720
AT1G06050
AT2G21237
AT1G16040
AT1G20220
AT4G25650
AT1G17020
AT5G64380
AT1G08985
AT1G02370
AT4G23630
AT2G40520
AT4G16980
AT1G54210
AT5G51545
AT4G38020
AT3G16140
AT2G17680
AT2G37390
AT1G09420
AT1G68580
AT1G27030
AT1G08110
AT4G15093
AT4G34150
AT3G42180
AT4G03020
AT1G52070
AT5G02550
AT3G45040
AT3G43300
AT2G31670
AT2G18910
AT3G18110
AT2G22630
AT3G58520
AT2G15280
AT3G22990
AT3G09070
AT3G58130
AT1G68300
AT2G47110
AT4G32670
AT4G23640
AT1G67470
AT2G43960
AT1G13570
AT2G44250
AT3G27820
AT3G62810
AT2G06095
AT1G75380
AT5G08670
AT2G26840
AT4G13395
AT2G04830
AT2G32580
AT3G54840
AT3G55290
AT5G41120
AT4G38900
AT5G13000
AT5G43690
AT1G28340
AT3G48610
AT1G01120
AT4G14570
AT2G28110
AT3G15220
AT1G71010
AT4G25820
AT1G77060
AT2G34280
AT4G31340
AT2G28380
AT5G65620
AT5G59410
AT1G53880
AT3G58170
AT2G26170
AT1G33610
AT2G45120
AT4G33790
AT2G02130
AT4G09840
AT2G38890
AT3G05280
AT1G29320
AT5G48620
AT5G46050
AT4G34530
AT2G01560
AT5G15200
AT1G49520
AT5G03320
AT1G12360
AT1G79050
AT1G12090
AT4G09310
AT2G24440
AT5G58960
AT5G14660
AT3G15750
AT1G15380
AT3G57870
AT4G15270
AT5G66470
AT3G06220
AT4G00440
AT1G30473
AT2G27940
AT4G31050
AT2G15830
AT5G57840
AT3G59600
AT1G61990
AT2G38050
AT1G49990
AT1G31150
AT5G02660
AT5G19890
AT4G01720
AT1G01550
AT4G37390
AT1G63720
AT3G63310
AT2G38320
AT5G49120
AT5G51430
AT1G76490
AT1G60610
AT3G17360
AT3G23750
AT1G47740
AT5G06839
AT2G38370
AT2G47510
AT2G39400
AT4G14368
AT4G06746
AT3G15110
AT5G40950
AT5G25110
AT3G01070
AT5G48310
AT1G03860
AT5G47020
AT1G64330
AT1G49840
AT2G28490
AT1G19200
AT3G13390
AT2G19270
AT5G19450
AT5G51380
AT2G28190
AT4G31890
AT1G29270
AT1G17280
AT5G25130
AT5G16810
AT1G62680
AT4G05150
AT5G04530
AT5G43310
AT3G04630
AT5G19260
AT5G22080
AT3G25717
AT3G26290
AT2G39420
AT1G67400
AT5G10990
AT2G24300
AT3G10410
AT1G27020
AT2G27730
AT3G19050
AT1G28540
AT5G44370
AT4G22240
AT3G06440
AT4G15010
AT5G48330
AT3G59090
AT5G58320
AT5G04347
AT5G56680
AT1G26360
AT5G47200
AT3G17880
AT3G45300
AT3G17580
AT1G44030
AT5G59770
AT3G15920
AT5G09370
AT4G31370
AT4G10590
AT4G11910
AT3G04720
AT1G13470
AT1G18990
AT2G45950
AT3G17020
AT3G26410
AT1G32530
AT4G18020
AT2G21930
AT1G22890
AT3G59340
AT4G24760
AT3G14390
AT2G35780
AT5G45760
AT3G14930
AT3G49870
AT4G19510
AT4G35250
AT3G06210
AT1G68760
AT1G09500
AT5G06660
AT4G34930
AT5G23903
AT1G73340
AT1G76970
AT2G28370
AT1G20560
AT2G43430
AT5G61865
AT4G16350
AT2G31930
AT5G19960
AT3G52190
AT4G26455
AT1G27850
AT5G67420
AT2G32940
AT4G25420
AT4G31510
AT4G02075
AT5G13890
AT5G57520
AT1G43710
AT5G25080
AT1G49450
AT5G05970
AT3G04600
AT5G04060
AT2G38820
AT4G11660
AT4G33610
AT3G51820
AT4G03390
AT4G08690
AT3G08910
AT1G76760
AT3G22310
AT2G29720
AT4G06634
AT4G07670
AT1G07720
AT1G22250
AT5G10460
AT2G26060
AT1G20870
AT5G10760
AT4G36410
AT1G66460
AT1G75940
AT5G04140
AT5G35730
AT2G29210
AT1G15385
AT5G35330
AT3G19300
AT2G29900
AT1G10030
AT4G24470
AT3G14680
AT2G01180
AT2G37750
AT3G50990
AT5G16970
AT5G64480
AT4G26520
AT1G51690
AT5G38110
AT3G22840
AT3G51870
AT5G02820
AT3G10660
AT3G56580
AT1G77300
AT5G52420
AT1G30755
AT4G35500
AT5G02470
AT1G41880
AT1G10430
AT5G08535
AT4G00700
AT1G79250
AT5G42830
AT2G33480
AT2G36890
AT3G56140
AT1G16340
AT1G70040
AT2G17440
AT4G36570
AT1G01720
AT5G65050
AT3G02480
AT2G38090
AT3G55400
AT1G54095
AT4G34190
AT1G64370
AT5G12920
AT2G16710
AT5G27740
AT1G76470
AT3G28500
AT3G58040
AT3G09360
AT4G00755
AT1G28375
AT3G46520
AT2G47190
AT5G07380
AT5G17780
AT4G21010
AT3G57860
AT5G48540
AT2G27950
AT3G10700
AT2G41300
AT3G43150
AT5G41920
AT1G52270
AT4G31500
AT5G53300
AT2G30160
AT1G52260
AT5G64080
AT1G19090
AT4G31875
AT5G08440
AT3G23760
AT1G75560
AT4G17750
AT1G62380
AT2G43910
AT5G39860
AT2G24860
AT3G02910
AT3G54900
AT2G04530
AT1G01770
AT2G28360
AT3G05610
AT5G56270
AT5G62770
AT2G03800
AT1G77780
AT1G68690
AT5G52140
AT2G29950
AT2G18110
AT3G49780
AT3G12740
AT4G33720
AT1G66250
AT2G04032
AT4G27180
AT5G42650
AT3G17155
AT5G19510
AT4G19865
AT5G23690
AT5G38050
AT2G37410
AT5G18750
AT1G79490
AT5G18760
AT3G07270
AT5G58680
AT5G03870
AT2G26070
AT4G11760
AT3G54430
AT1G29930
AT4G29010
AT1G31163
AT1G13950
AT3G11325
AT1G07490
AT4G01400
AT1G62280
AT4G38780
AT2G17340
AT4G29790
AT3G11690
AT5G06800
AT5G60160
AT2G02960
AT4G03340
AT1G12540
AT1G48580
AT1G61550
AT2G01650
AT1G67900
AT1G64990
AT1G26550
AT2G44000
AT4G37950
AT1G01160
AT4G01200
AT3G05490
AT1G65610
AT1G60783
AT4G00238
AT3G09960
AT2G31020
AT4G17215
AT4G19520
AT2G05370
AT1G62640
AT4G26600
AT5G04660
AT1G53840
AT4G09200
AT5G48300
AT1G12730
AT5G19850
AT5G06160
AT4G13160
AT4G27150
AT5G57780
AT1G14810
AT5G28490
AT1G55805
AT1G54320
AT4G30400
AT1G66880
AT1G59670
AT3G09735
AT1G10180
AT1G53700
AT5G61440
AT1G50270
AT5G55840
AT3G21890
AT1G61070
AT5G49190
AT5G22840
AT2G35600
AT2G15000
AT4G38570
AT2G39855
AT2G26710
AT4G34180
AT5G55720
AT2G27385
AT5G43720
AT5G22650
AT5G61370
AT3G57770
AT1G45050
AT1G17090
AT1G05055
AT2G27840
AT5G54070
AT5G22820
AT2G31250
AT1G71230
AT3G60700
AT3G01170
AT1G54250
AT1G51450
AT3G59140
AT1G28305
AT2G42900
AT1G13540
AT2G45160
AT4G21580
```
