## Supplementary material for "A comprehensive map of preferentially located motifs reveals distinct proximal *cis*-regulatory elements in plants": CTAACAAT_containing_gene_set.txt

```
#Occurences of CTAACAAT between -125 and -59 (positions relative to the transcription start site)
#100 sequences with CTAACAAT in this interval
#0.49% of the sequences in promoter set with CTAACAAT (set with 20573 sequences)
AT3G05490
AT5G04530
AT2G19740
AT1G62280
AT3G60700
AT4G24760
AT4G02580
AT4G00390
AT2G24440
AT1G75940
AT3G26410
AT5G55720
AT2G34220
AT2G20000
AT2G15830
AT1G26550
AT3G06210
AT1G50270
AT1G49840
AT1G29270
AT2G32580
AT2G45160
AT5G62770
AT2G30580
AT3G05610
AT2G02130
AT1G44100
AT3G42170
AT5G58960
AT2G21237
AT1G11100
AT4G16980
AT1G62640
AT1G08110
AT5G38110
AT4G00238
AT1G17280
AT1G31150
AT2G33480
AT3G42180
AT5G65060
AT1G68690
AT4G00440
AT1G47740
AT3G58520
AT5G23220
AT4G23640
AT4G01200
AT3G11690
AT1G56270
AT4G31050
AT1G22250
AT1G66880
AT1G19200
AT5G46050
AT2G01180
AT1G53880
AT5G55840
AT2G05440
AT1G19480
AT1G53900
AT4G31370
AT1G18990
AT2G31020
AT2G43430
AT1G71010
AT4G10150
AT5G14660
AT3G52450
AT1G73260
AT4G26600
AT4G37390
AT3G54890
AT5G13890
AT5G50170
AT1G55600
AT3G15750
AT2G34720
AT5G50320
AT3G17155
AT5G57520
AT5G49190
AT1G33120
AT5G42830
AT3G17880
AT2G18110
AT4G03390
AT1G79250
AT1G10180
AT1G12090
AT4G26520
AT1G62680
AT1G52270
AT4G19630
AT1G61070
AT1G63720
AT5G49650
AT2G35630
AT4G33790
AT1G67400
```
