## Supplementary material for "A comprehensive map of preferentially located motifs reveals distinct proximal *cis*-regulatory elements in plants": CTAAGAAG_containing_gene_set.txt

```
#Occurences of CTAAGAAG between 149 and 280 (positions relative to the transcription start site)
#234 sequences with CTAAGAAG in this interval
#1.14% of the sequences in promoter set with CTAAGAAG (set with 20573 sequences)
AT5G47800
AT2G31130
AT1G02920
AT1G01650
AT3G08640
AT2G47430
AT3G54510
AT3G23325
AT4G11175
AT4G06744
AT3G09430
AT3G09000
AT1G03870
AT1G77550
AT3G01810
AT5G35680
AT5G58020
AT5G56100
AT1G77510
AT1G66940
AT3G50620
AT1G27190
AT1G12730
AT2G05620
AT4G14960
AT2G02010
AT2G32240
AT3G59870
AT2G20362
AT5G65840
AT3G23160
AT1G24440
AT4G29140
AT2G33120
AT3G53280
AT4G28070
AT1G68450
AT1G67900
AT5G43160
AT5G03350
AT1G75770
AT3G09960
AT2G31600
AT3G61770
AT3G52590
AT3G09735
AT1G49710
AT3G01160
AT3G16800
AT5G60990
AT1G77230
AT5G39720
AT5G57330
AT5G15030
AT1G15490
AT4G13590
AT5G64830
AT1G75335
AT1G58025
AT5G27120
AT3G25882
AT1G61870
AT4G34860
AT1G01970
AT4G10720
AT5G38895
AT5G24630
AT3G55700
AT1G22940
AT5G26690
AT5G15260
AT1G04780
AT3G49010
AT5G27670
AT3G28500
AT2G04830
AT1G07520
AT3G46600
AT3G54030
AT1G09630
AT2G44690
AT1G46264
AT5G06150
AT2G15020
AT4G13260
AT4G35870
AT3G52280
AT2G34820
AT1G14200
AT5G58130
AT4G36280
AT1G43170
AT4G39180
AT5G53930
AT2G45250
AT3G15080
AT5G39550
AT5G13070
AT1G80280
AT1G17880
AT1G49110
AT5G58230
AT2G21400
AT3G04340
AT3G48425
AT2G18193
AT4G05150
AT4G25630
AT5G46840
AT1G02816
AT5G54940
AT3G27090
AT3G21840
AT4G18400
AT2G45380
AT5G37440
AT3G15940
AT3G20070
AT2G44360
AT4G10270
AT1G67440
AT2G35260
AT5G08130
AT2G21510
AT1G12970
AT1G76705
AT1G80170
AT2G17550
AT4G10265
AT1G43800
AT4G15510
AT3G57380
AT2G47370
AT1G70310
AT2G25770
AT4G40040
AT5G04810
AT5G53592
AT4G17600
AT4G09680
AT1G07400
AT1G73230
AT4G15735
AT3G11220
AT2G23930
AT5G14090
AT1G73210
AT5G13010
AT4G11450
AT5G03470
AT1G66050
AT1G22610
AT5G65240
AT4G00250
AT4G00390
AT1G12160
AT4G36290
AT3G10400
AT2G39840
AT5G54260
AT1G12400
AT4G32010
AT2G29500
AT3G11325
AT4G38330
AT1G33700
AT4G15700
AT4G26640
AT2G37990
AT1G78470
AT4G37070
AT3G04650
AT4G00238
AT1G23870
AT3G05990
AT5G54640
AT3G49870
AT5G05800
AT1G04820
AT1G74210
AT2G38940
AT5G37990
AT5G18210
AT3G13060
AT1G08880
AT1G65000
AT3G43190
AT1G77340
AT2G35810
AT1G29320
AT3G49200
AT4G38280
AT2G33690
AT2G25800
AT5G23810
AT1G03090
AT3G53770
AT2G01720
AT3G21465
AT2G21130
AT3G11480
AT1G51060
AT1G10960
AT2G40080
AT1G52930
AT4G08555
AT2G19810
AT5G37750
AT3G20570
AT2G40790
AT2G47115
AT1G28630
AT5G07130
AT1G72416
AT2G31410
AT2G16850
AT3G27430
AT3G20490
AT1G01830
AT1G76980
AT2G25540
AT1G50010
AT1G34030
AT1G20600
AT5G62390
AT2G46040
AT4G02230
AT2G02070
AT5G63610
AT2G36680
AT3G14395
AT1G04940
AT5G20930
AT5G58680
```
