## Supplementary material for "A comprehensive map of preferentially located motifs reveals distinct proximal *cis*-regulatory elements in plants": CTAAT_containing_gene_set.txt

```
#Occurences of CTAAT between 1 and 1 (positions relative to the transcription start site)
#165 sequences with CTAAT in this interval
#0.80% of the sequences in promoter set with CTAAT (set with 20573 sequences)
AT5G47740
AT4G24430
AT1G23060
AT5G20080
AT2G16505
AT2G34190
AT3G48930
AT5G05500
AT5G59010
AT4G17720
AT2G37585
AT4G22050
AT3G43210
AT1G73950
AT4G08867
AT3G05350
AT2G29050
AT1G80310
AT2G19710
AT1G15780
AT2G01680
AT3G60510
AT5G65250
AT3G17780
AT1G51130
AT1G12000
AT4G14020
AT3G11620
AT2G47590
AT5G43380
AT3G14210
AT4G19040
AT1G65510
AT4G02280
AT5G66005
AT4G17750
AT3G59250
AT5G14170
AT2G16730
AT1G15890
AT1G64460
AT5G62650
AT1G74410
AT3G49990
AT5G01320
AT2G40390
AT5G15500
AT3G52190
AT3G29100
AT1G14580
AT3G06160
AT1G67370
AT4G39220
AT2G24360
AT3G29185
AT1G11630
AT3G25680
AT5G46960
AT5G27440
AT5G64740
AT1G09940
AT4G14400
AT1G78490
AT5G66440
AT5G07240
AT3G24770
AT5G43790
AT5G47030
AT2G03750
AT3G50110
AT2G10608
AT5G52880
AT4G10265
AT2G16580
AT4G14840
AT4G25920
AT5G61920
AT1G78230
AT3G52360
AT3G25290
AT2G03640
AT3G56580
AT1G13000
AT1G53590
AT2G37380
AT5G46810
AT1G21000
AT2G02930
AT5G11040
AT3G15980
AT4G21790
AT4G02270
AT5G67245
AT2G32290
AT2G32320
AT5G44790
AT4G25220
AT1G79420
AT5G28770
AT4G00340
AT1G09100
AT5G05740
AT5G51130
AT3G09580
AT5G14070
AT3G13030
AT2G35215
AT3G29575
AT2G39930
AT3G43860
AT2G42000
AT1G07120
AT1G10657
AT2G20950
AT5G60020
AT4G14350
AT1G10840
AT5G13790
AT4G31890
AT5G33390
AT4G25400
AT4G13560
AT2G14890
AT1G72550
AT2G41170
AT1G14760
AT2G47530
AT1G06760
AT1G08650
AT3G12977
AT3G12760
AT1G77220
AT2G18670
AT2G30070
AT1G76550
AT3G21200
AT1G11925
AT1G14160
AT4G19110
AT5G14290
AT4G29190
AT3G60050
AT1G66070
AT1G76950
AT1G80910
AT4G20260
AT5G08620
AT5G20060
AT1G58180
AT3G06470
AT2G25740
AT3G02160
AT5G35620
AT3G23633
AT1G06050
AT1G49160
AT5G58120
AT1G20620
AT1G09570
AT5G61430
AT5G07970
AT1G68680
AT4G36760
AT3G59680
AT1G09150
```
