## Supplementary material for "A comprehensive map of preferentially located motifs reveals distinct proximal *cis*-regulatory elements in plants": CTAATA_containing_gene_set.txt

```
#Occurences of CTAATA between 16 and 30 (positions relative to the transcription start site)
#392 sequences with CTAATA in this interval
#1.91% of the sequences in promoter set with CTAATA (set with 20573 sequences)
AT2G31390
AT2G35530
AT3G24230
AT4G21870
AT5G48870
AT5G07250
AT5G64540
AT1G63820
AT1G59700
AT4G22390
AT1G78100
AT1G15800
AT3G30350
AT5G01760
AT3G50800
AT5G12850
AT4G20040
AT3G55760
AT3G02390
AT2G21640
AT1G77510
AT5G23630
AT3G01750
AT5G47710
AT4G16070
AT1G07400
AT3G22790
AT3G13040
AT2G30480
AT4G33980
AT5G04810
AT5G62865
AT3G49550
AT2G01980
AT1G09790
AT1G04910
AT1G20840
AT5G59820
AT1G14860
AT5G14510
AT2G35765
AT4G13345
AT5G38660
AT1G65032
AT4G09960
AT4G14455
AT3G51250
AT2G28130
AT5G11840
AT1G02800
AT1G17020
AT3G61450
AT2G46390
AT3G13930
AT3G51590
AT2G04790
AT1G66120
AT5G11670
AT5G54270
AT4G32030
AT4G13220
AT5G49215
AT4G17480
AT3G21640
AT2G30350
AT4G39090
AT1G18020
AT2G27980
AT3G11170
AT3G53770
AT1G30610
AT2G17800
AT4G26520
AT4G34540
AT1G24490
AT3G10030
AT4G20980
AT5G24680
AT1G09995
AT1G27330
AT3G46750
AT4G11220
AT3G15840
AT3G17980
AT3G05165
AT4G30150
AT5G41270
AT5G12050
AT3G13790
AT5G33330
AT3G57060
AT5G03540
AT1G48070
AT5G10360
AT1G15410
AT2G43260
AT1G22530
AT1G04280
AT1G51090
AT1G66260
AT4G35010
AT5G07680
AT1G53770
AT5G58320
AT5G23280
AT5G15725
AT1G59610
AT5G13970
AT3G12670
AT4G33690
AT3G04580
AT5G65560
AT1G07030
AT3G57650
AT4G17500
AT3G11990
AT3G26510
AT1G63490
AT5G62880
AT4G30310
AT1G09330
AT4G10280
AT5G47390
AT5G54250
AT3G62810
AT4G34970
AT5G66480
AT5G55660
AT5G05790
AT2G33440
AT4G03050
AT3G10540
AT3G54630
AT4G01350
AT1G53870
AT3G02430
AT5G38195
AT3G26030
AT1G49470
AT2G16950
AT5G39040
AT1G29150
AT3G18690
AT5G47810
AT1G13830
AT2G02410
AT1G54310
AT5G13170
AT2G17550
AT2G40820
AT2G26200
AT3G22320
AT4G29470
AT2G44510
AT1G45230
AT1G06620
AT2G43090
AT4G13850
AT2G47550
AT5G46510
AT3G27430
AT2G39725
AT4G23230
AT4G30910
AT5G07770
AT2G39830
AT1G13050
AT4G33740
AT5G54740
AT3G03480
AT1G27690
AT1G64890
AT4G34370
AT3G05340
AT1G62690
AT1G54320
AT4G01860
AT4G24310
AT2G18230
AT5G64870
AT2G19400
AT5G08110
AT1G15930
AT4G36650
AT5G16520
AT3G06410
AT1G76790
AT1G49435
AT1G76650
AT1G57770
AT1G78915
AT1G80780
AT2G33790
AT3G27640
AT2G18210
AT5G38760
AT5G43790
AT5G63610
AT1G73100
AT2G03450
AT4G19550
AT5G50120
AT1G67990
AT5G40490
AT3G27503
AT3G50260
AT1G33780
AT5G19010
AT4G09180
AT3G23710
AT3G28950
AT3G17365
AT2G25540
AT5G43380
AT1G52030
AT5G05560
AT3G04280
AT4G02430
AT5G28050
AT4G15110
AT2G31380
AT3G22800
AT1G74870
AT3G27480
AT1G16260
AT3G14290
AT1G62330
AT4G37820
AT2G31160
AT3G26110
AT1G26665
AT4G32930
AT5G60020
AT4G20020
AT2G06210
AT2G45695
AT5G51105
AT4G31610
AT4G24270
AT5G47200
AT4G33495
AT1G08720
AT4G19130
AT1G74390
AT1G67325
AT2G46380
AT1G22360
AT4G25910
AT2G44250
AT1G05680
AT4G22280
AT5G65620
AT3G46520
AT3G60260
AT4G21520
AT3G20060
AT4G28110
AT1G60220
AT3G06390
AT5G54730
AT1G72940
AT3G27000
AT5G20740
AT2G31560
AT1G15360
AT5G12110
AT3G55970
AT2G32530
AT4G04632
AT1G54110
AT2G05070
AT1G15340
AT2G29510
AT2G29680
AT2G04845
AT4G03560
AT2G30210
AT5G24770
AT3G44750
AT4G31750
AT1G21630
AT2G42030
AT1G16870
AT2G38950
AT5G57670
AT4G30810
AT3G52470
AT2G09840
AT5G43850
AT1G73370
AT5G38610
AT2G02870
AT3G04910
AT4G18040
AT5G37310
AT3G23800
AT1G55350
AT2G17880
AT1G54610
AT1G01670
AT5G60590
AT4G08850
AT5G63150
AT3G51230
AT3G18830
AT3G05810
AT4G30330
AT3G25690
AT4G17280
AT5G38880
AT2G27680
AT1G06850
AT1G18280
AT3G01630
AT4G35110
AT4G20050
AT2G24790
AT1G71866
AT3G05830
AT4G02655
AT1G25560
AT2G47050
AT1G42560
AT1G54870
AT3G23410
AT1G24580
AT5G37740
AT5G07460
AT3G57800
AT2G43261
AT4G17310
AT2G32920
AT4G23350
AT4G19865
AT3G45230
AT2G17340
AT1G08040
AT5G63190
AT4G24660
AT5G42010
AT3G02210
AT1G67035
AT5G48310
AT3G62370
AT3G62300
AT3G23430
AT4G06598
AT1G27752
AT3G52570
AT3G18160
AT1G22000
AT1G24120
AT1G16750
AT5G38840
AT5G08690
AT1G67370
AT5G03690
AT4G09500
AT2G03460
AT4G34200
AT1G71865
AT3G58530
AT1G10350
AT5G14070
AT2G43110
AT1G70740
AT3G54820
AT2G37860
AT3G09250
AT1G21900
AT2G02740
AT1G15150
AT3G48680
AT5G07400
AT4G30074
AT1G13580
AT3G18030
AT3G43790
AT5G06800
AT1G23330
AT1G08990
AT4G23690
AT1G53260
AT2G16090
AT1G11380
AT4G21440
AT5G27360
AT1G44180
AT4G25730
AT5G07300
AT4G23895
AT1G08490
```
