## Supplementary material for "A comprehensive map of preferentially located motifs reveals distinct proximal *cis*-regulatory elements in plants": CTAATAA_containing_gene_set.txt

```
#Occurences of CTAATAA between 19 and 30 (positions relative to the transcription start site)
#168 sequences with CTAATAA in this interval
#0.82% of the sequences in promoter set with CTAATAA (set with 20573 sequences)
AT1G16870
AT2G40820
AT2G44510
AT5G10360
AT2G02410
AT5G24680
AT5G39040
AT5G42010
AT1G62690
AT2G29510
AT2G17880
AT1G17020
AT2G47050
AT5G03540
AT2G47550
AT3G02430
AT5G47810
AT2G31380
AT4G04632
AT3G18690
AT5G48310
AT4G24660
AT5G08110
AT1G26665
AT5G11840
AT2G04790
AT5G03690
AT3G51590
AT1G52030
AT3G62370
AT2G03450
AT1G66120
AT5G63190
AT5G43790
AT4G01350
AT3G21640
AT1G18020
AT4G23350
AT4G22390
AT3G12670
AT5G19010
AT3G61450
AT1G73370
AT4G30810
AT3G13930
AT5G65560
AT5G01760
AT4G20040
AT1G16750
AT1G76790
AT5G41270
AT5G40490
AT4G22280
AT1G07400
AT4G10280
AT2G17340
AT5G20740
AT4G21520
AT4G03560
AT5G55660
AT5G07770
AT3G60260
AT1G01670
AT3G54820
AT4G06598
AT2G24790
AT1G67325
AT1G21900
AT3G57800
AT2G44250
AT1G24580
AT4G35110
AT5G38195
AT3G23430
AT5G46510
AT5G07300
AT3G23800
AT1G02800
AT4G26520
AT5G12850
AT4G32930
AT1G05680
AT4G20980
AT1G49470
AT2G43261
AT4G24310
AT5G63150
AT1G49435
AT3G04280
AT3G09250
AT1G06850
AT1G08990
AT2G19400
AT4G30910
AT2G30350
AT5G23280
AT5G38610
AT1G66260
AT2G02870
AT2G31160
AT3G23410
AT5G07460
AT5G28050
AT5G13170
AT4G37820
AT4G09960
AT5G33330
AT1G53260
AT3G01750
AT5G48870
AT1G67370
AT3G52570
AT4G14455
AT4G20050
AT4G17500
AT3G49550
AT5G54730
AT1G07030
AT5G05560
AT4G21870
AT2G46380
AT1G22000
AT2G01980
AT4G34970
AT1G67035
AT3G06410
AT4G34370
AT3G04580
AT2G46390
AT2G31390
AT1G30610
AT5G38760
AT1G15410
AT1G27752
AT1G14860
AT2G25540
AT3G22800
AT5G04810
AT3G44750
AT1G15360
AT5G47390
AT5G43850
AT4G30074
AT1G15800
AT5G51105
AT4G01860
AT2G37860
AT1G77510
AT1G25560
AT1G08720
AT5G07400
AT3G02390
AT1G29150
AT2G42030
AT4G29470
AT1G67990
AT1G10350
AT5G54740
AT2G31560
AT1G20840
AT1G09995
AT4G23690
AT1G33780
AT5G64540
AT5G47710
AT4G17280
AT3G15840
AT3G48680
```
