## Supplementary material for "A comprehensive map of preferentially located motifs reveals distinct proximal *cis*-regulatory elements in plants": CTAATAAA_containing_gene_set.txt

```
#Occurences of CTAATAAA between 16 and 33 (positions relative to the transcription start site)
#113 sequences with CTAATAAA in this interval
#0.55% of the sequences in promoter set with CTAATAAA (set with 20573 sequences)
AT2G43261
AT3G23430
AT1G06850
AT5G20740
AT3G09250
AT4G21520
AT4G17500
AT1G33780
AT1G67990
AT5G63150
AT1G31070
AT1G16750
AT1G71530
AT5G14800
AT4G03560
AT5G64540
AT4G01350
AT4G20050
AT4G30074
AT5G42010
AT2G17880
AT3G60260
AT4G21870
AT2G12646
AT1G49470
AT3G01740
AT5G03690
AT5G65560
AT3G02430
AT3G11170
AT1G52030
AT1G22000
AT4G34370
AT2G24790
AT5G03050
AT1G14670
AT1G27752
AT3G23800
AT1G01670
AT4G06598
AT1G29150
AT2G17660
AT5G07460
AT1G02800
AT5G48870
AT2G17340
AT4G30810
AT2G29680
AT5G47710
AT2G44250
AT2G25760
AT4G22280
AT3G04930
AT1G67035
AT5G12050
AT5G08690
AT5G23280
AT1G21900
AT2G31160
AT1G62690
AT3G49770
AT2G31390
AT5G47390
AT3G04280
AT5G38760
AT5G28050
AT2G42030
AT3G23410
AT5G54740
AT3G12670
AT3G04580
AT3G54820
AT5G08110
AT5G24680
AT3G15840
AT5G43790
AT4G32930
AT2G29510
AT2G35530
AT5G07400
AT1G67325
AT1G14860
AT1G73370
AT5G55660
AT1G16870
AT5G39040
AT5G33330
AT3G13930
AT4G29470
AT4G34970
AT1G15360
AT3G44750
AT5G12300
AT5G07770
AT4G33980
AT3G01750
AT3G51230
AT4G23350
AT3G06410
AT3G14290
AT5G50120
AT2G30350
AT4G06599
AT4G17280
AT5G41270
AT3G22800
AT1G09790
AT2G31380
AT1G35180
AT5G24690
AT2G04790
AT4G35110
AT2G30210
```
