## Supplementary material for "A comprehensive map of preferentially located motifs reveals distinct proximal *cis*-regulatory elements in plants": CTAATACA_containing_gene_set.txt

```
#Occurences of CTAATACA between -6 and 119 (positions relative to the transcription start site)
#173 sequences with CTAATACA in this interval
#0.84% of the sequences in promoter set with CTAATACA (set with 20573 sequences)
AT5G54270
AT5G16290
AT2G30480
AT2G20208
AT3G04020
AT1G08290
AT5G65620
AT5G18700
AT5G01120
AT5G37020
AT1G27110
AT1G22000
AT1G30170
AT3G20510
AT5G53370
AT1G10150
AT2G42800
AT1G16730
AT1G69200
AT4G25910
AT5G53360
AT1G63830
AT4G31115
AT5G04370
AT1G71340
AT4G22990
AT2G02750
AT3G49780
AT3G17980
AT1G31180
AT2G34050
AT1G73150
AT1G15310
AT1G51090
AT2G26310
AT1G03880
AT1G55630
AT3G07440
AT3G22320
AT3G05340
AT1G71030
AT1G32690
AT4G35010
AT3G43790
AT5G11240
AT4G38760
AT1G74970
AT5G64380
AT2G32600
AT1G18390
AT3G50800
AT1G73110
AT3G55677
AT1G12700
AT5G43810
AT3G58460
AT4G35210
AT5G07680
AT2G46930
AT4G11260
AT1G56210
AT3G46750
AT4G13345
AT5G43870
AT5G24770
AT4G25540
AT3G01630
AT2G26800
AT3G01300
AT5G23010
AT2G26600
AT5G17640
AT1G29470
AT5G58410
AT4G36195
AT1G10450
AT1G78850
AT1G11260
AT5G66300
AT3G59900
AT5G42950
AT1G29460
AT5G63480
AT1G48560
AT1G73100
AT5G13480
AT2G02740
AT5G11980
AT4G15110
AT4G00740
AT2G45840
AT4G31610
AT4G36670
AT5G65630
AT2G42290
AT1G55750
AT1G75170
AT1G70350
AT5G26050
AT4G16030
AT2G42000
AT1G31130
AT4G29980
AT5G55670
AT2G33440
AT4G10800
AT5G49930
AT5G14800
AT1G57770
AT1G12730
AT4G33690
AT1G58360
AT5G53980
AT3G19460
AT5G53180
AT3G02620
AT3G30300
AT2G45850
AT4G36270
AT1G62190
AT2G02515
AT5G49215
AT1G20130
AT1G64880
AT1G13580
AT1G66960
AT2G16780
AT1G72940
AT3G22170
AT3G18130
AT5G52230
AT1G12540
AT1G60170
AT1G04520
AT1G51890
AT1G63030
AT1G72660
AT1G29500
AT3G20898
AT2G17220
AT1G69210
AT3G21865
AT1G26762
AT4G33495
AT1G33330
AT1G68640
AT1G08350
AT5G09680
AT5G52420
AT3G54790
AT1G29630
AT1G78810
AT4G27990
AT4G31750
AT1G33590
AT1G27320
AT3G50900
AT3G27480
AT1G16720
AT1G65120
AT1G62380
AT2G41000
AT4G36650
AT2G25800
AT5G25930
AT5G15250
AT3G20600
AT1G13300
AT4G22513
AT2G32730
AT4G01120
AT5G64260
AT5G14600
```
