## Supplementary material for "A comprehensive map of preferentially located motifs reveals distinct proximal *cis*-regulatory elements in plants": CTAATATA_containing_gene_set.txt

```
#Occurences of CTAATATA between 15 and 26 (positions relative to the transcription start site)
#45 sequences with CTAATATA in this interval
#0.22% of the sequences in promoter set with CTAATATA (set with 20573 sequences)
AT1G54310
AT5G64870
AT1G06620
AT2G43090
AT1G54870
AT3G27503
AT5G23630
AT1G54320
AT3G11990
AT3G45230
AT3G26030
AT3G55760
AT3G26110
AT4G19550
AT4G09500
AT4G24270
AT3G18830
AT2G32530
AT3G05830
AT2G18210
AT3G57060
AT1G73100
AT1G63820
AT3G27000
AT4G03050
AT4G02430
AT5G60020
AT3G13790
AT1G53770
AT2G32920
AT5G62880
AT3G18160
AT2G04845
AT4G18040
AT5G62865
AT1G70740
AT1G76650
AT5G63610
AT5G38840
AT1G21630
AT5G14070
AT1G80780
AT4G39090
AT1G22530
AT1G44180
```
