## Supplementary material for "A comprehensive map of preferentially located motifs reveals distinct proximal *cis*-regulatory elements in plants": CTAATCAT_containing_gene_set.txt

```
#Occurences of CTAATCAT between -103 and -12 (positions relative to the transcription start site)
#138 sequences with CTAATCAT in this interval
#0.67% of the sequences in promoter set with CTAATCAT (set with 20573 sequences)
AT5G53180
AT1G63250
AT5G52830
AT2G44560
AT3G52110
AT2G34680
AT1G24460
AT5G27430
AT5G08320
AT5G50240
AT1G68400
AT2G28720
AT2G44840
AT1G12910
AT3G01630
AT2G32650
AT3G10140
AT1G27960
AT5G10410
AT1G29760
AT3G47675
AT5G50780
AT3G59410
AT5G10420
AT5G56990
AT2G28510
AT5G57660
AT3G01210
AT2G27060
AT1G03687
AT2G30590
AT4G20410
AT5G64620
AT1G30170
AT4G02800
AT5G45900
AT3G15630
AT4G13230
AT3G63430
AT4G39730
AT4G20130
AT2G38220
AT2G01670
AT4G24680
AT4G02210
AT4G20390
AT4G37950
AT2G39530
AT4G08500
AT5G53930
AT4G12300
AT5G09440
AT3G50430
AT4G11570
AT5G22110
AT1G06460
AT5G54860
AT1G72630
AT2G34380
AT5G13460
AT4G14780
AT5G16750
AT2G38640
AT1G27390
AT1G75710
AT1G56710
AT5G13890
AT3G09150
AT1G24580
AT4G09730
AT5G50335
AT4G17610
AT1G51440
AT1G36160
AT2G41100
AT2G42260
AT1G24010
AT1G07985
AT1G14910
AT1G06220
AT5G39760
AT1G26540
AT3G18010
AT2G33170
AT1G16590
AT1G30160
AT5G23980
AT3G22420
AT1G26530
AT3G11160
AT1G18300
AT1G55450
AT3G14110
AT3G46450
AT1G79410
AT3G05320
AT5G54740
AT1G29860
AT1G07300
AT3G56860
AT4G09020
AT2G38195
AT1G72700
AT1G27950
AT4G24530
AT5G51840
AT5G03470
AT2G05910
AT1G69700
AT4G02360
AT5G56000
AT1G31163
AT3G05650
AT3G51430
AT5G20640
AT3G06590
AT2G32180
AT5G26310
AT2G26280
AT5G05000
AT5G64700
AT5G59600
AT3G28500
AT1G30010
AT2G02540
AT4G31550
AT2G44370
AT2G26550
AT4G15750
AT2G05620
AT3G15410
AT5G24410
AT3G48180
AT3G07640
AT4G36190
AT1G61215
AT2G20980
AT1G05440
```
