## Supplementary material for "A comprehensive map of preferentially located motifs reveals distinct proximal *cis*-regulatory elements in plants": CTAATGAA_containing_gene_set.txt

```
#Occurences of CTAATGAA between 16 and 27 (positions relative to the transcription start site)
#35 sequences with CTAATGAA in this interval
#0.17% of the sequences in promoter set with CTAATGAA (set with 20573 sequences)
AT4G21550
AT3G25013
AT3G09735
AT1G71250
AT2G37320
AT2G45930
AT2G03550
AT2G25210
AT4G35070
AT1G04470
AT4G21720
AT1G75630
AT3G24760
AT1G11410
AT2G17700
AT1G14430
AT3G62460
AT3G03970
AT1G09190
AT3G43660
AT2G31150
AT5G05340
AT1G26762
AT4G39780
AT2G37310
AT1G72680
AT4G30490
AT1G11475
AT5G35080
AT1G76120
AT3G03590
AT2G43445
AT1G54630
AT2G27385
AT1G79640
```
