## Supplementary material for "A comprehensive map of preferentially located motifs reveals distinct proximal *cis*-regulatory elements in plants": CTAATGG_containing_gene_set.txt

```
#Occurences of CTAATGG between 317 and 409 (positions relative to the transcription start site)
#252 sequences with CTAATGG in this interval
#1.22% of the sequences in promoter set with CTAATGG (set with 20573 sequences)
AT4G33840
AT2G02400
AT5G13080
AT1G51450
AT1G60900
AT1G76500
AT4G38100
AT5G18660
AT1G79430
AT5G47670
AT1G69080
AT1G17710
AT4G14100
AT5G15260
AT1G10970
AT3G09660
AT3G55490
AT4G24480
AT3G28130
AT4G35620
AT5G28040
AT2G21580
AT2G39430
AT5G03170
AT5G48010
AT3G20380
AT5G45320
AT5G55565
AT3G30180
AT5G02270
AT2G39450
AT3G01170
AT2G04675
AT3G10120
AT2G34200
AT1G63150
AT5G60960
AT4G33600
AT1G44020
AT1G54870
AT3G51000
AT3G04700
AT1G06560
AT1G16670
AT2G28540
AT1G20900
AT2G17840
AT1G63770
AT5G10440
AT4G08390
AT3G43440
AT4G12030
AT1G04870
AT1G65113
AT1G75990
AT2G33370
AT3G18130
AT5G42360
AT5G42880
AT5G38070
AT1G34190
AT3G50040
AT5G43770
AT2G43760
AT3G56220
AT4G25240
AT1G68690
AT4G00390
AT5G04830
AT3G02250
AT4G36240
AT4G39410
AT2G31490
AT5G27950
AT5G38180
AT4G29790
AT3G61160
AT1G65310
AT5G50120
AT5G01340
AT1G25490
AT5G33390
AT1G62820
AT4G26550
AT2G23050
AT2G19870
AT3G61640
AT3G56710
AT2G39990
AT4G11820
AT4G29570
AT5G42350
AT3G27520
AT5G62320
AT5G49665
AT1G13580
AT5G10620
AT5G03250
AT2G30120
AT1G17610
AT1G80980
AT4G37110
AT3G26420
AT4G30580
AT5G15460
AT3G14520
AT1G55325
AT1G21240
AT4G09150
AT1G80660
AT5G01010
AT3G41762
AT5G55760
AT5G61830
AT5G57220
AT1G60730
AT2G40970
AT3G15770
AT5G12050
AT1G33470
AT2G37975
AT1G10580
AT2G47220
AT5G65420
AT2G17110
AT2G41860
AT5G37930
AT1G56670
AT4G16860
AT5G12870
AT1G16240
AT2G21130
AT4G15700
AT2G04890
AT1G28395
AT4G01410
AT3G26430
AT1G33230
AT2G25060
AT5G63440
AT2G03730
AT4G09900
AT3G04010
AT5G48340
AT1G52560
AT4G29910
AT1G21780
AT3G24093
AT3G52561
AT5G38195
AT2G25450
AT4G10300
AT1G60270
AT1G61480
AT3G20730
AT5G14250
AT4G31120
AT4G24460
AT3G21250
AT5G10730
AT3G49240
AT3G55750
AT3G03480
AT3G22260
AT2G14285
AT4G22000
AT2G39350
AT4G15630
AT4G08550
AT5G27610
AT3G61940
AT4G28600
AT1G71470
AT4G33945
AT4G35870
AT2G35780
AT1G26360
AT2G02010
AT3G46430
AT5G10605
AT2G40935
AT5G46050
AT3G11480
AT1G05500
AT1G03280
AT1G80700
AT1G76850
AT3G18230
AT1G49780
AT3G07430
AT5G41050
AT1G65030
AT1G70430
AT4G13100
AT1G05450
AT5G24010
AT2G39140
AT1G19080
AT1G76890
AT5G05140
AT4G19650
AT1G32760
AT1G12250
AT4G13420
AT3G48170
AT1G74020
AT1G18480
AT3G08840
AT1G20580
AT5G59080
AT2G30350
AT3G44670
AT2G43590
AT3G59950
AT1G05920
AT3G23590
AT3G28840
AT2G19570
AT1G04990
AT3G07560
AT5G26340
AT3G17205
AT3G27690
AT1G18060
AT5G26751
AT1G19980
AT2G14120
AT5G24770
AT1G74230
AT2G26000
AT3G30720
AT1G59730
AT4G27990
AT1G07770
AT4G18920
AT1G10350
AT4G15160
AT3G53180
AT1G71530
AT3G54200
AT4G21450
AT1G62690
AT1G76930
AT1G20700
AT4G15770
AT1G53800
AT5G05190
AT2G01540
AT5G65430
AT1G54690
AT5G44320
AT3G46980
```
