## Supplementary material for "A comprehensive map of preferentially located motifs reveals distinct proximal *cis*-regulatory elements in plants": CTAATT_containing_gene_set.txt

```
#Occurences of CTAATT between -150 and -2 (positions relative to the transcription start site)
#3077 sequences with CTAATT in this interval
#14.96% of the sequences in promoter set with CTAATT (set with 20573 sequences)
AT5G44100
AT1G10120
AT1G80560
AT5G23250
AT3G13860
AT5G63420
AT3G03010
AT3G47380
AT4G09770
AT4G34940
AT5G63580
AT3G12890
AT3G06980
AT1G57680
AT4G24610
AT3G13677
AT5G45880
AT3G01340
AT4G01090
AT1G21750
AT5G25980
AT4G37390
AT1G10460
AT5G61640
AT3G17470
AT1G04490
AT1G12845
AT2G03020
AT4G24000
AT4G34520
AT1G73750
AT2G01440
AT1G33612
AT4G34930
AT2G37820
AT2G32460
AT5G08150
AT5G15500
AT5G62150
AT2G39630
AT2G26080
AT4G32380
AT5G01190
AT1G79850
AT5G62710
AT2G21385
AT2G46950
AT5G52600
AT1G24265
AT1G68060
AT1G69120
AT2G12940
AT4G38040
AT1G70310
AT1G70490
AT1G14540
AT5G66510
AT3G18470
AT5G54070
AT4G28440
AT3G27060
AT1G55890
AT1G26380
AT1G09150
AT1G26797
AT5G41070
AT5G48390
AT4G38680
AT1G47480
AT5G09980
AT5G40690
AT1G22770
AT4G38170
AT1G12220
AT4G27860
AT5G12870
AT5G05850
AT1G62980
AT1G55900
AT4G17080
AT1G52740
AT4G21900
AT5G30490
AT5G54470
AT1G28335
AT5G62130
AT4G34260
AT1G01210
AT3G61898
AT3G26290
AT4G03415
AT4G15780
AT1G33240
AT3G47180
AT4G34412
AT5G62270
AT5G53080
AT4G12000
AT4G36760
AT4G04200
AT1G77600
AT1G51850
AT3G61150
AT1G52340
AT1G52590
AT5G64310
AT2G31200
AT2G21130
AT1G53830
AT1G66070
AT1G04610
AT4G24890
AT3G57450
AT5G36810
AT3G06040
AT5G61600
AT4G40070
AT5G46130
AT1G74030
AT5G47435
AT5G04200
AT3G46820
AT4G18610
AT1G09370
AT4G26850
AT4G02030
AT1G62020
AT3G17070
AT5G46790
AT1G70570
AT1G10780
AT2G33570
AT4G15850
AT3G16760
AT2G26550
AT3G47500
AT4G30050
AT3G54850
AT2G34750
AT4G12680
AT5G14690
AT5G16010
AT1G55590
AT2G47950
AT4G27060
AT4G14368
AT2G43440
AT4G29400
AT5G10520
AT3G55646
AT3G57130
AT4G09160
AT5G21482
AT3G18140
AT5G26240
AT5G10570
AT1G51130
AT3G16460
AT5G44340
AT5G07970
AT3G47580
AT3G47340
AT2G34790
AT2G33860
AT5G10510
AT1G11540
AT3G06570
AT2G36780
AT2G47890
AT2G19280
AT1G27650
AT2G26480
AT3G60770
AT5G24630
AT4G37120
AT2G39170
AT5G56670
AT5G60960
AT3G49200
AT5G49280
AT2G23950
AT5G04170
AT3G42150
AT5G54165
AT1G04890
AT1G05310
AT2G48150
AT4G34910
AT1G74230
AT3G26618
AT1G21710
AT5G43190
AT1G73760
AT3G57430
AT1G23570
AT3G21220
AT2G04675
AT3G27530
AT3G16430
AT2G28460
AT3G20880
AT5G18730
AT3G10340
AT4G18640
AT2G43650
AT1G01300
AT4G00955
AT1G30760
AT1G12140
AT3G53940
AT5G19080
AT2G32000
AT4G27150
AT1G49960
AT2G04305
AT3G43120
AT3G59380
AT4G12750
AT1G76090
AT3G62600
AT3G01320
AT3G51720
AT2G41550
AT5G05710
AT5G62720
AT2G45610
AT1G69700
AT5G17810
AT2G04660
AT3G62730
AT3G05230
AT3G12000
AT5G52160
AT4G14716
AT1G67148
AT5G48370
AT1G23610
AT5G22500
AT5G50345
AT5G46960
AT3G44010
AT2G33835
AT1G14840
AT5G47240
AT2G43010
AT3G24150
AT5G22380
AT4G08160
AT4G08530
AT4G35170
AT2G03050
AT1G21120
AT5G64880
AT5G56980
AT3G44260
AT2G46530
AT3G19270
AT2G16750
AT2G42120
AT2G24645
AT1G48030
AT2G26560
AT5G25500
AT5G23070
AT3G06150
AT1G42480
AT2G37310
AT5G25390
AT2G20390
AT5G07260
AT1G79620
AT5G61170
AT3G62980
AT2G30230
AT1G76070
AT3G22290
AT5G61760
AT3G10585
AT4G23220
AT3G22070
AT1G62680
AT1G73170
AT4G27652
AT5G45190
AT5G08170
AT5G20200
AT2G32320
AT3G06100
AT3G28910
AT1G63560
AT3G58030
AT2G28650
AT3G07360
AT5G48020
AT5G63440
AT5G14105
AT1G10990
AT5G48010
AT3G07100
AT2G23130
AT1G74650
AT2G26000
AT1G19850
AT2G21500
AT3G55254
AT3G25780
AT3G01430
AT2G26860
AT4G19680
AT1G66480
AT3G11880
AT1G13130
AT1G75910
AT4G01270
AT1G35580
AT1G14870
AT4G32250
AT1G71695
AT3G05160
AT4G24060
AT1G13550
AT2G15080
AT3G17100
AT3G62960
AT1G27385
AT5G37830
AT3G49645
AT2G27320
AT1G54110
AT1G49580
AT2G45600
AT1G72690
AT1G23149
AT5G04010
AT4G02640
AT1G29290
AT5G57780
AT3G09730
AT3G20420
AT1G55530
AT4G30660
AT4G28210
AT1G51220
AT4G21850
AT1G59660
AT2G03440
AT2G31680
AT2G36630
AT1G09245
AT2G02800
AT3G20015
AT1G63080
AT5G26910
AT5G46950
AT1G15010
AT3G25140
AT4G18593
AT3G52370
AT5G49390
AT3G55450
AT1G78820
AT2G47040
AT3G23980
AT5G39560
AT2G29360
AT5G55600
AT4G37340
AT1G22810
AT4G15396
AT1G53130
AT5G63080
AT4G02890
AT3G51520
AT4G18030
AT5G38700
AT5G22530
AT3G18720
AT4G37810
AT1G09200
AT3G25580
AT2G43840
AT2G43410
AT5G65210
AT1G23720
AT3G52310
AT5G64120
AT4G35000
AT5G42860
AT5G06160
AT2G33830
AT5G66400
AT5G59000
AT3G47720
AT5G54062
AT5G49760
AT5G47000
AT4G11740
AT1G34200
AT4G13820
AT4G32890
AT1G31130
AT3G55677
AT3G44110
AT1G63650
AT2G47500
AT1G76280
AT3G54680
AT1G56200
AT5G59980
AT5G50960
AT2G29430
AT4G18510
AT1G63670
AT5G51760
AT2G02050
AT1G05340
AT3G03250
AT4G13640
AT2G40960
AT3G60640
AT5G19070
AT1G19240
AT1G09080
AT4G37920
AT1G80820
AT5G65950
AT1G79500
AT1G23870
AT1G63770
AT5G01560
AT1G65700
AT3G06620
AT4G16563
AT3G04820
AT5G60990
AT1G32380
AT4G23470
AT3G19770
AT4G26070
AT5G59800
AT2G21080
AT4G37990
AT1G62400
AT4G14380
AT1G63010
AT1G76610
AT2G17470
AT2G35600
AT4G16640
AT1G17620
AT1G13310
AT1G01750
AT2G17340
AT1G36060
AT3G26500
AT3G17760
AT5G57590
AT5G46795
AT3G63080
AT3G50890
AT1G53870
AT4G25190
AT2G35910
AT4G36945
AT1G53885
AT5G50030
AT4G34120
AT1G49470
AT1G03110
AT5G42990
AT4G16860
AT3G22275
AT3G43810
AT1G20260
AT2G19470
AT5G36210
AT1G78700
AT5G19540
AT5G66270
AT4G18596
AT1G12700
AT4G27090
AT5G49220
AT2G43400
AT5G59210
AT2G41630
AT3G14870
AT1G73805
AT4G39590
AT1G51402
AT5G24040
AT1G68825
AT2G01918
AT5G06780
AT1G61820
AT3G10700
AT5G52500
AT4G09680
AT4G27320
AT4G14600
AT3G15780
AT4G24370
AT5G14720
AT5G41761
AT1G24148
AT5G63810
AT4G17785
AT2G44490
AT3G27580
AT1G29850
AT1G64400
AT3G17450
AT5G56150
AT1G77170
AT1G30720
AT4G35740
AT4G03210
AT1G26740
AT1G07790
AT1G59865
AT2G46110
AT1G09510
AT1G25390
AT5G45350
AT1G23350
AT4G04630
AT2G35860
AT3G20330
AT5G38320
AT4G31660
AT5G11700
AT3G12380
AT5G46780
AT1G05970
AT3G14810
AT1G03630
AT1G80700
AT1G27090
AT1G54030
AT4G02740
AT5G62290
AT5G54530
AT3G10800
AT4G24140
AT3G21970
AT4G13520
AT4G27330
AT1G22520
AT2G06990
AT3G13680
AT3G03690
AT3G11500
AT3G05610
AT3G11000
AT3G02555
AT1G09960
AT2G32670
AT3G11840
AT4G28060
AT1G78290
AT5G26960
AT1G66950
AT5G17860
AT3G11580
AT1G28300
AT2G27270
AT1G77330
AT3G60050
AT4G37180
AT5G62165
AT2G25060
AT4G16970
AT5G63840
AT3G04570
AT5G63930
AT1G62305
AT5G25620
AT5G22040
AT1G50630
AT2G21950
AT3G27120
AT3G19690
AT2G37440
AT3G18750
AT4G31370
AT2G02140
AT2G12550
AT5G48310
AT1G59860
AT4G22570
AT1G75540
AT4G31380
AT5G43140
AT5G64341
AT1G63220
AT1G78070
AT4G29240
AT4G14385
AT3G05910
AT5G38720
AT1G27970
AT5G08340
AT5G66040
AT1G14020
AT4G30935
AT1G52690
AT5G11970
AT3G59845
AT3G52720
AT3G04080
AT3G16330
AT5G17450
AT1G09250
AT1G49940
AT1G10700
AT2G03830
AT3G54720
AT5G17930
AT1G21460
AT2G17390
AT3G56060
AT1G43800
AT2G24570
AT2G27730
AT5G63240
AT4G29220
AT2G27010
AT2G02910
AT3G13720
AT1G54260
AT3G62420
AT3G25700
AT5G21950
AT5G34885
AT1G20450
AT1G19680
AT3G51270
AT5G01770
AT1G72416
AT3G60390
AT5G14360
AT1G21980
AT5G18280
AT5G62190
AT3G21600
AT4G11630
AT5G24870
AT1G53840
AT1G73110
AT4G01985
AT4G14920
AT2G37320
AT1G29195
AT3G21610
AT1G25400
AT3G08680
AT3G50700
AT2G24765
AT4G04940
AT5G40090
AT5G59970
AT2G18790
AT5G22290
AT5G16150
AT1G67550
AT5G39580
AT3G22150
AT2G02000
AT3G55170
AT4G34080
AT5G14970
AT3G09320
AT1G14420
AT5G49120
AT2G17700
AT1G33270
AT5G42280
AT5G56030
AT2G28605
AT5G64342
AT1G16920
AT4G39200
AT2G37090
AT1G11320
AT3G04040
AT1G13770
AT1G61170
AT1G80380
AT1G61660
AT1G52230
AT1G70180
AT5G53480
AT2G41280
AT3G17940
AT3G13630
AT4G34180
AT2G40340
AT1G52560
AT1G33980
AT5G37840
AT4G36080
AT4G14420
AT5G41400
AT3G55970
AT5G16170
AT2G43360
AT3G28030
AT3G13980
AT3G01260
AT1G63500
AT2G41560
AT1G18840
AT1G12090
AT4G38800
AT5G39550
AT4G37690
AT5G14410
AT4G37830
AT2G23580
AT1G45110
AT5G20660
AT1G10510
AT4G10250
AT5G46070
AT5G46840
AT2G18193
AT3G01513
AT5G23050
AT1G42440
AT4G13170
AT3G13100
AT2G33350
AT3G21550
AT2G35990
AT5G51230
AT5G56840
AT5G41860
AT5G25240
AT5G65930
AT1G80420
AT5G66710
AT1G70895
AT5G65080
AT3G09735
AT1G25275
AT3G12010
AT1G77400
AT1G70790
AT5G49360
AT1G48520
AT4G29020
AT2G17230
AT2G27180
AT1G51170
AT3G25930
AT4G00550
AT4G28030
AT5G23830
AT5G35210
AT1G17520
AT5G05440
AT5G01850
AT4G15490
AT3G61630
AT1G29120
AT2G31240
AT3G30300
AT3G14560
AT3G50070
AT2G47320
AT3G24050
AT5G17170
AT3G22415
AT3G55290
AT5G66500
AT5G28646
AT5G17990
AT5G09600
AT1G02020
AT2G01755
AT2G46250
AT1G73530
AT4G24690
AT1G07640
AT5G02840
AT4G00540
AT3G02350
AT5G20600
AT5G48270
AT5G49990
AT4G10260
AT3G15830
AT1G72990
AT1G20010
AT1G67210
AT2G27690
AT1G27620
AT5G35940
AT5G48170
AT2G37470
AT5G01090
AT1G07770
AT1G71696
AT4G14320
AT4G31020
AT1G66330
AT3G08650
AT5G07250
AT5G45610
AT1G06440
AT3G12012
AT5G55510
AT1G01480
AT4G37110
AT1G03180
AT5G43350
AT3G28830
AT3G25400
AT2G35300
AT4G17470
AT1G76705
AT3G05290
AT1G71080
AT1G71500
AT2G43520
AT5G43910
AT3G28480
AT2G21390
AT2G01890
AT1G49160
AT3G06130
AT5G57460
AT4G27990
AT4G14940
AT3G56630
AT1G53110
AT2G23260
AT5G15020
AT1G50430
AT1G02470
AT5G47455
AT4G00165
AT5G43860
AT3G24515
AT3G04460
AT2G14960
AT1G02145
AT5G16750
AT1G64500
AT4G17180
AT4G14310
AT1G44575
AT5G42146
AT4G17700
AT2G36290
AT3G16110
AT2G16720
AT2G30050
AT5G24510
AT1G17380
AT1G13160
AT2G23350
AT1G18520
AT3G26070
AT2G33880
AT5G55520
AT4G31200
AT5G40700
AT4G39410
AT5G45100
AT1G29860
AT2G45430
AT1G74200
AT4G37470
AT5G20680
AT1G10230
AT3G09030
AT1G22020
AT5G22630
AT5G06310
AT3G46030
AT2G22900
AT1G11362
AT4G32785
AT3G11180
AT2G32150
AT3G05330
AT5G47050
AT3G44750
AT1G63550
AT5G07320
AT2G47360
AT2G21195
AT1G24575
AT4G10265
AT1G68100
AT3G57020
AT3G18560
AT1G52360
AT1G17800
AT5G66700
AT5G52780
AT1G80870
AT1G23900
AT2G43261
AT1G70270
AT3G49080
AT2G20850
AT4G12310
AT5G51880
AT3G09480
AT5G12050
AT3G16175
AT2G28085
AT5G33280
AT4G36105
AT5G63640
AT1G51355
AT4G00231
AT4G26320
AT1G01030
AT1G10360
AT4G01570
AT1G48500
AT5G58670
AT3G26750
AT5G40870
AT1G70460
AT3G26050
AT5G60200
AT3G56870
AT5G64350
AT3G58200
AT3G16570
AT4G29800
AT1G04330
AT1G23850
AT1G06110
AT4G21910
AT5G06990
AT2G17880
AT2G45210
AT1G76730
AT2G35500
AT3G01990
AT3G61210
AT3G59770
AT4G16180
AT2G15170
AT1G16960
AT1G11900
AT3G58680
AT5G54510
AT2G33630
AT2G38740
AT2G28780
AT4G39230
AT5G40450
AT2G35480
AT1G19660
AT5G50830
AT2G17830
AT5G22770
AT1G50520
AT5G66720
AT3G62830
AT3G28715
AT5G24460
AT5G47510
AT3G62240
AT2G32200
AT1G76080
AT2G27820
AT5G22050
AT3G11710
AT1G27430
AT4G09850
AT5G25757
AT1G12340
AT1G35140
AT3G25640
AT4G22214
AT3G11130
AT1G54510
AT2G27350
AT1G09490
AT1G65440
AT4G13263
AT2G21530
AT5G59950
AT1G13900
AT1G53710
AT5G02420
AT1G66360
AT1G80500
AT3G26240
AT5G20280
AT4G36680
AT4G35430
AT1G73965
AT1G61120
AT1G03280
AT3G50570
AT2G34630
AT5G01200
AT4G28940
AT5G37790
AT5G16190
AT1G43670
AT5G62630
AT1G67910
AT5G06265
AT5G10600
AT3G23805
AT4G22710
AT3G10910
AT5G20230
AT4G27160
AT5G63380
AT1G10340
AT3G62580
AT2G33735
AT1G76200
AT3G04000
AT3G28840
AT4G17510
AT1G32930
AT1G13180
AT1G10840
AT2G45280
AT3G06868
AT1G10417
AT5G04330
AT5G59240
AT3G26560
AT4G11860
AT5G19200
AT1G64355
AT1G31320
AT2G31550
AT2G20870
AT2G32060
AT1G47395
AT1G11470
AT4G33240
AT3G27400
AT2G11000
AT3G45760
AT4G12330
AT3G03260
AT1G16540
AT5G63180
AT1G03780
AT3G19895
AT3G15518
AT5G58730
AT3G46790
AT1G14910
AT5G62865
AT1G07070
AT1G09400
AT3G13870
AT3G18010
AT2G17680
AT5G64860
AT5G01470
AT3G47000
AT1G05860
AT1G54090
AT1G11610
AT1G80830
AT5G46610
AT3G49580
AT3G57200
AT3G54450
AT2G18880
AT3G22530
AT4G27950
AT4G08685
AT4G09200
AT2G33530
AT4G13560
AT4G29960
AT5G08260
AT1G23205
AT1G70470
AT5G43720
AT1G25510
AT5G55430
AT5G16710
AT1G72920
AT3G01470
AT1G69230
AT4G02500
AT3G27890
AT4G03280
AT1G08500
AT4G37790
AT3G59110
AT1G14230
AT3G54760
AT1G68670
AT1G13120
AT4G19700
AT4G32680
AT3G05858
AT1G20950
AT1G17610
AT2G27680
AT2G16018
AT1G15960
AT4G32440
AT1G65580
AT4G27170
AT3G18350
AT3G01090
AT5G01075
AT5G56750
AT5G02160
AT4G15200
AT4G22350
AT5G62820
AT5G27840
AT5G39160
AT3G15840
AT2G42760
AT2G17900
AT5G01100
AT5G37720
AT2G14247
AT5G48760
AT1G48490
AT3G17780
AT3G14850
AT4G02140
AT1G77630
AT5G48650
AT1G36640
AT4G35750
AT1G09750
AT3G47675
AT1G10130
AT1G06730
AT2G40970
AT5G03610
AT5G64170
AT3G48150
AT1G19100
AT2G43960
AT4G36250
AT2G42780
AT2G24310
AT4G14890
AT1G13810
AT5G01250
AT5G47250
AT3G26580
AT4G14746
AT3G56620
AT5G15840
AT1G26930
AT1G55450
AT1G67340
AT3G42800
AT5G18790
AT1G09520
AT5G07572
AT4G11360
AT2G14900
AT3G10020
AT3G61300
AT1G64050
AT5G14730
AT1G26330
AT1G63820
AT5G40950
AT1G54385
AT5G51920
AT4G05120
AT5G58370
AT4G03400
AT5G45420
AT3G01100
AT3G50590
AT5G19120
AT3G50320
AT1G09730
AT5G64667
AT3G29770
AT1G47490
AT5G62890
AT4G35440
AT3G58760
AT4G37880
AT4G16146
AT3G42050
AT2G03750
AT2G47800
AT4G04920
AT2G21220
AT1G08210
AT4G05110
AT3G29375
AT2G10940
AT5G24120
AT3G62770
AT2G47880
AT4G20260
AT3G23870
AT5G18260
AT3G21380
AT4G34150
AT5G25260
AT4G09010
AT3G23370
AT1G01380
AT1G31163
AT1G37150
AT4G39220
AT1G05350
AT5G55120
AT3G14000
AT3G10985
AT5G11270
AT1G65840
AT5G55340
AT3G28750
AT3G27820
AT3G44190
AT5G48500
AT5G50260
AT1G20320
AT5G66360
AT1G30550
AT3G58510
AT1G33390
AT2G32690
AT4G40060
AT2G39795
AT1G70900
AT5G35660
AT5G54260
AT1G24540
AT3G54860
AT5G52550
AT3G09360
AT4G35890
AT1G77310
AT1G01390
AT1G67520
AT2G47060
AT5G20040
AT3G48320
AT4G22010
AT1G70510
AT5G17190
AT3G08040
AT1G23440
AT4G38050
AT4G37770
AT5G21130
AT1G60070
AT1G60140
AT3G25410
AT4G18130
AT4G02230
AT1G72630
AT1G76950
AT1G34355
AT3G13430
AT2G32440
AT5G16080
AT2G23834
AT4G12100
AT2G17990
AT4G05018
AT1G10747
AT5G50700
AT3G61290
AT2G18210
AT1G04810
AT5G65590
AT4G34000
AT5G03360
AT5G57030
AT2G32240
AT3G17820
AT5G55610
AT3G62422
AT1G76030
AT3G23170
AT1G30680
AT5G46630
AT4G13950
AT3G10870
AT2G40920
AT5G55280
AT4G20850
AT5G67630
AT3G03550
AT1G73260
AT2G22060
AT1G02120
AT1G49310
AT4G21600
AT1G71370
AT5G40600
AT2G20320
AT5G16600
AT3G09220
AT1G69420
AT1G50600
AT1G10760
AT3G11440
AT3G49490
AT5G46580
AT1G70030
AT1G70940
AT3G47850
AT3G15420
AT5G52810
AT2G39220
AT5G08050
AT1G61810
AT1G09690
AT2G19146
AT5G60100
AT5G48560
AT4G33560
AT1G05120
AT5G02110
AT5G08690
AT3G15220
AT1G06270
AT3G47210
AT2G35670
AT2G28510
AT5G09890
AT3G01630
AT2G16390
AT3G57690
AT2G46700
AT4G39380
AT4G13510
AT2G28540
AT3G47780
AT5G17460
AT5G05490
AT1G64790
AT1G19790
AT1G65650
AT1G30200
AT3G04280
AT1G45130
AT2G07687
AT4G34050
AT1G55830
AT3G12110
AT5G02820
AT1G12064
AT5G12950
AT2G47140
AT1G60860
AT1G09570
AT2G43445
AT3G49720
AT5G57670
AT1G25370
AT4G16070
AT3G08800
AT5G12010
AT3G60830
AT1G52240
AT1G53520
AT2G26890
AT3G14172
AT1G01980
AT3G29270
AT2G05760
AT3G59150
AT5G50560
AT1G23190
AT2G31870
AT2G25000
AT5G25540
AT4G36980
AT5G19910
AT2G44610
AT3G17860
AT2G28390
AT2G15530
AT3G46700
AT1G74800
AT1G23670
AT4G39010
AT3G20790
AT1G23740
AT1G61040
AT1G61920
AT3G21540
AT2G25940
AT4G21710
AT2G40930
AT4G24880
AT3G11890
AT2G41970
AT4G25900
AT2G23380
AT5G63520
AT5G14180
AT4G14605
AT1G10710
AT1G52930
AT3G52660
AT1G33811
AT1G79260
AT5G53330
AT5G17060
AT3G62970
AT2G33560
AT5G44050
AT3G28070
AT2G20880
AT2G17200
AT5G39865
AT5G49950
AT2G18050
AT1G02080
AT1G21310
AT1G55550
AT3G11400
AT3G29390
AT5G56160
AT4G21745
AT1G53890
AT1G03030
AT4G18710
AT2G44770
AT1G70420
AT5G63530
AT1G65290
AT5G64670
AT1G53040
AT1G11860
AT5G45550
AT4G39260
AT1G64640
AT2G02300
AT4G12850
AT5G58450
AT5G15725
AT1G11390
AT5G08120
AT3G52060
AT2G15130
AT5G03100
AT1G51100
AT1G03970
AT1G13340
AT2G27130
AT1G79270
AT1G54920
AT4G14660
AT3G24093
AT1G73940
AT4G39150
AT5G39210
AT1G67070
AT5G46690
AT5G02220
AT3G53750
AT5G35520
AT5G14330
AT5G10170
AT5G10040
AT3G62390
AT3G27020
AT1G20030
AT1G67856
AT5G05800
AT3G04880
AT1G19960
AT4G26640
AT1G53903
AT5G66450
AT3G06600
AT4G36730
AT5G35690
AT4G36950
AT3G49601
AT2G13800
AT4G09140
AT5G27750
AT4G21130
AT4G38740
AT1G10657
AT4G38670
AT1G01070
AT1G25230
AT2G01620
AT3G06120
AT2G38960
AT1G31280
AT1G76410
AT4G29410
AT1G45191
AT4G19185
AT3G21420
AT1G17060
AT5G63760
AT3G13390
AT1G09500
AT3G55020
AT2G35110
AT2G05940
AT4G36190
AT5G07330
AT3G44450
AT5G20950
AT2G27450
AT3G25260
AT4G10280
AT5G20165
AT3G61560
AT1G06050
AT1G48020
AT1G05840
AT4G04620
AT5G66658
AT3G18740
AT2G35280
AT1G12990
AT2G01750
AT4G24974
AT4G32605
AT2G36340
AT2G20930
AT5G52580
AT3G23450
AT5G43980
AT3G53670
AT1G74790
AT5G13220
AT3G09490
AT3G48210
AT5G18540
AT5G04920
AT5G15060
AT3G20200
AT5G10130
AT1G71040
AT1G18250
AT1G34060
AT2G31081
AT1G72580
AT5G23970
AT5G19130
AT5G64470
AT4G36220
AT4G18650
AT1G28590
AT1G72660
AT3G48530
AT4G29990
AT4G38000
AT3G03920
AT2G25910
AT1G74130
AT1G74270
AT3G52870
AT4G26960
AT4G11300
AT4G24860
AT1G05000
AT4G37000
AT5G51870
AT1G76710
AT4G32330
AT4G15770
AT1G07700
AT3G19860
AT1G61065
AT2G17320
AT1G80133
AT5G65170
AT1G77655
AT3G49170
AT3G25577
AT4G16270
AT4G23500
AT5G17570
AT2G20790
AT4G32610
AT1G80760
AT5G56530
AT2G36724
AT4G34240
AT2G29960
AT4G00350
AT2G01330
AT3G07330
AT1G33940
AT4G22000
AT1G75100
AT5G52570
AT2G29470
AT5G59290
AT3G14650
AT1G49710
AT2G34170
AT1G71930
AT2G27330
AT5G52760
AT5G60350
AT3G60860
AT3G30460
AT1G02890
AT3G09930
AT3G03940
AT5G06480
AT2G41870
AT1G14755
AT1G66240
AT4G31360
AT5G12080
AT2G17540
AT5G01520
AT3G01680
AT5G38290
AT3G01200
AT2G19270
AT5G58660
AT4G32600
AT1G61105
AT3G58470
AT2G38365
AT5G66690
AT2G29760
AT1G61930
AT2G39440
AT3G09140
AT1G76930
AT2G01490
AT1G69790
AT5G01450
AT3G27430
AT5G05230
AT1G35710
AT3G10050
AT2G34640
AT2G42080
AT3G23410
AT1G01305
AT4G32720
AT4G11070
AT4G19860
AT1G48440
AT4G25870
AT1G10970
AT2G17980
AT5G01750
AT3G27785
AT2G03390
AT2G41820
AT3G54380
AT3G02380
AT1G48510
AT3G28050
AT2G40320
AT5G62560
AT1G33060
AT1G48850
AT1G10750
AT5G50170
AT1G02010
AT2G41920
AT5G57785
AT1G12000
AT1G11740
AT3G25150
AT2G47550
AT2G46440
AT1G20020
AT5G27230
AT2G45290
AT1G02140
AT1G56045
AT4G33050
AT1G42470
AT2G27170
AT5G58782
AT4G24430
AT5G47960
AT1G75090
AT4G33950
AT5G05790
AT3G60780
AT4G28490
AT1G07795
AT1G24580
AT4G32360
AT1G26761
AT4G39160
AT3G62210
AT3G59520
AT2G18560
AT3G27310
AT2G28560
AT4G10500
AT5G41900
AT1G24090
AT4G01480
AT5G07940
AT1G30330
AT1G56590
AT2G26150
AT3G13857
AT5G14510
AT3G62930
AT1G16500
AT3G49810
AT1G64080
AT4G24940
AT3G33530
AT3G24315
AT1G52050
AT1G66860
AT4G18590
AT3G62920
AT5G65220
AT5G17300
AT2G17800
AT3G20810
AT5G42360
AT3G23550
AT1G03530
AT1G11720
AT2G45130
AT2G01170
AT1G20180
AT5G24970
AT4G12580
AT1G59540
AT4G13040
AT1G55040
AT5G41100
AT4G13260
AT4G16740
AT4G36750
AT5G36160
AT1G21690
AT1G02813
AT5G61605
AT1G07030
AT1G27930
AT3G21320
AT5G19210
AT5G03970
AT1G50370
AT5G55730
AT4G25480
AT1G62360
AT5G26360
AT2G32890
AT1G49780
AT3G05650
AT3G19290
AT1G18160
AT3G47050
AT2G14750
AT1G75360
AT4G38890
AT5G09400
AT2G36800
AT1G44800
AT1G65845
AT5G28030
AT5G23130
AT4G13750
AT4G18340
AT4G07825
AT4G27470
AT5G22940
AT5G40400
AT5G03220
AT2G21290
AT2G33070
AT5G52830
AT3G01750
AT2G38500
AT3G48310
AT5G04260
AT1G77145
AT1G21780
AT3G04360
AT5G60800
AT5G53580
AT3G60700
AT2G40435
AT3G15115
AT1G54240
AT2G02560
AT1G04830
AT1G60080
AT2G27110
AT4G23882
AT1G22530
AT3G59870
AT1G13470
AT5G23575
AT2G35790
AT1G62520
AT5G37020
AT4G01210
AT1G69240
AT2G24300
AT4G39040
AT2G18450
AT5G09390
AT3G44590
AT2G01080
AT4G27780
AT1G74530
AT5G25890
AT4G36280
AT1G78900
AT4G33400
AT3G01472
AT4G02530
AT1G44830
AT2G36120
AT3G51895
AT3G15620
AT2G40910
AT5G13740
AT1G65280
AT4G03115
AT3G07970
AT4G27710
AT1G51430
AT3G27620
AT1G05960
AT4G14220
AT2G32340
AT1G55915
AT4G12170
AT2G23760
AT5G23660
AT3G54810
AT1G17930
AT2G47620
AT1G23600
AT5G08660
AT2G41830
AT5G03080
AT3G54090
AT1G73060
AT2G34430
AT4G02370
AT4G24190
AT5G02890
AT3G55160
AT3G62330
AT5G54430
AT2G40160
AT4G19112
AT3G04180
AT4G25910
AT3G04470
AT1G53163
AT5G63370
AT1G47278
AT4G23770
AT5G42100
AT4G05070
AT3G62340
AT5G19590
AT4G10845
AT3G25905
AT1G17270
AT5G06290
AT4G17040
AT1G74770
AT2G31750
AT3G55470
AT4G39790
AT1G03590
AT5G05210
AT5G08530
AT3G48810
AT1G73240
AT5G08391
AT1G24150
AT1G50280
AT3G15820
AT1G67400
AT1G58848
AT1G15600
AT1G18560
AT2G04235
AT1G72130
AT3G09210
AT5G20940
AT1G80980
AT5G06870
AT2G25780
AT2G17300
AT4G27280
AT3G45930
AT1G03040
AT3G10330
AT1G18150
AT1G04970
AT1G20620
AT3G08670
AT4G17220
AT4G19880
AT2G36305
AT1G34150
AT2G20330
AT1G48320
AT3G52290
AT5G53940
AT3G16565
AT3G04970
AT5G27970
AT2G14560
AT3G61190
AT3G47600
AT3G25440
AT1G12330
AT5G44585
AT4G13770
AT1G04000
AT5G51720
AT2G01905
AT1G59710
AT2G36710
AT4G22740
AT3G51320
AT1G70060
AT4G04080
AT4G01500
AT1G19250
AT3G46660
AT2G36695
AT1G30260
AT2G37160
AT2G41070
AT3G08710
AT2G37870
AT5G22980
AT2G43320
AT1G48610
AT2G15345
AT3G06145
AT2G38000
AT5G60500
AT4G35510
AT2G40800
AT4G33840
AT2G40113
AT5G07840
AT2G45890
AT1G49880
AT1G11580
AT4G22150
AT4G10770
AT1G58230
AT2G17010
AT5G38210
AT3G26710
AT2G01570
AT5G38110
AT1G68320
AT3G15710
AT4G08555
AT3G20410
AT2G01450
AT3G20250
AT2G41610
AT4G26140
AT4G12080
AT2G47460
AT5G16290
AT5G06070
AT1G80230
AT2G23110
AT2G42310
AT1G70700
AT1G05210
AT1G49190
AT3G46830
AT4G27610
AT3G46100
AT2G27535
AT1G53620
AT1G30750
AT4G16770
AT1G66820
AT5G59360
AT2G41540
AT1G08890
AT2G16676
AT5G16800
AT5G11920
AT3G46690
AT2G29440
AT1G29700
AT4G22910
AT5G46800
AT2G34140
AT3G45630
AT2G41040
AT1G48620
AT1G02130
AT1G03230
AT5G65640
AT2G26470
AT3G29180
AT5G65158
AT3G51450
AT4G17615
AT3G60510
AT5G15750
AT3G53870
AT3G22960
AT5G20390
AT5G14370
AT3G20680
AT3G01860
AT2G15320
AT1G74450
AT3G52760
AT1G66150
AT5G46250
AT2G44670
AT2G25290
AT4G32060
AT5G26060
AT3G59360
AT3G08640
AT1G12120
AT5G43270
AT5G22560
AT4G00420
AT4G13240
AT3G26780
AT5G48140
AT5G56300
AT5G33290
AT3G02430
AT3G58900
AT2G38185
AT3G26370
AT4G27430
AT1G04930
AT3G11150
AT3G61570
AT5G50150
AT5G60980
AT3G13310
AT3G52880
AT5G14500
AT1G77765
AT4G14370
AT3G62300
AT4G17650
AT1G12360
AT2G22122
AT3G55730
AT1G52320
AT1G79310
AT4G02510
AT4G18060
AT2G15830
AT4G00310
AT4G39120
AT5G65790
AT1G50360
AT5G16200
AT5G51200
AT1G45150
AT2G37300
AT1G77160
AT3G57520
AT1G14300
AT1G34120
AT1G60986
AT1G14080
AT4G17880
AT2G14045
AT2G33310
AT4G22666
AT3G54470
AT5G27680
AT2G30530
AT5G18010
AT1G77410
AT4G19645
AT3G07390
AT3G62620
AT5G10010
AT1G47280
AT1G68600
AT3G13380
AT1G01020
AT3G23080
AT1G55360
AT5G64340
AT1G51540
AT3G22345
AT1G09340
AT2G27228
AT5G46560
AT3G57440
AT1G77750
AT1G15950
AT3G50080
AT5G65320
AT5G23480
AT5G10280
AT3G10010
AT5G06700
AT4G39210
AT1G30000
AT1G47530
AT3G12470
AT1G05410
AT2G27230
AT4G28840
AT3G51030
AT1G19200
AT1G48170
AT2G45000
AT2G24060
AT5G47200
AT4G33910
AT3G06070
AT4G31610
AT3G24010
AT5G64050
AT5G55170
AT5G03380
AT2G40475
AT2G22680
AT4G24265
AT4G16950
AT1G26290
AT5G13950
AT2G17442
AT4G29460
AT4G19560
AT1G80340
AT3G17690
AT1G73250
AT4G22285
AT3G54200
AT5G65925
AT5G46550
AT1G01040
AT2G23140
AT3G06180
AT4G35680
AT5G40440
AT1G78120
AT5G16770
AT3G25080
AT2G29740
AT5G44410
AT5G58000
AT1G13570
AT1G18280
AT1G47710
AT2G40170
AT3G56200
AT1G44030
AT1G23050
AT5G04220
AT5G28920
AT1G16590
AT1G74520
AT4G12420
AT5G42940
AT5G63830
AT1G04300
AT4G26110
AT4G02780
AT1G79480
AT4G15910
AT2G38820
AT1G31720
AT1G50010
AT5G35926
AT5G16350
AT5G48740
AT1G32170
AT3G49560
AT1G02920
AT2G01580
AT3G02170
AT3G27200
AT5G12000
AT5G65360
AT4G37240
AT1G34580
AT1G01500
AT1G78530
AT4G26590
AT1G56720
AT5G45480
AT5G14850
AT1G16400
AT5G02180
AT5G58860
AT2G38710
AT1G16905
AT3G22240
AT4G21220
AT1G73550
AT5G59770
AT4G13220
AT3G22235
AT3G48610
AT4G22840
AT1G43160
AT2G41660
AT2G47760
AT1G78100
AT1G32310
AT1G32460
AT4G09600
AT3G44710
AT4G10040
AT1G30050
AT5G25330
AT4G16280
AT5G58870
AT5G49440
AT2G33670
AT1G33800
AT5G03310
AT3G61120
AT5G05380
AT5G50600
AT1G57820
AT3G17810
AT1G06460
AT1G74970
AT5G15120
AT2G32970
AT5G07520
AT3G02450
AT2G27480
AT4G27730
AT1G08990
AT1G71210
AT1G75080
AT5G44568
AT4G18330
AT2G23060
AT5G40460
AT3G14720
AT3G57090
AT3G09660
AT5G26690
AT2G41520
AT3G23633
AT5G64343
AT1G68020
AT5G08350
AT5G02960
AT1G74510
AT2G43465
AT3G59990
AT2G45910
AT3G52730
AT2G46360
AT1G22780
AT2G17020
AT2G27790
AT5G06260
AT4G15080
AT5G03210
AT3G17890
AT4G00150
AT4G31900
AT3G15000
AT5G58690
AT4G39800
AT1G26410
AT1G29310
AT3G23570
AT1G29300
AT5G08400
AT2G42170
AT2G40540
AT5G65940
AT5G22410
AT1G75590
AT4G25225
AT5G26330
AT1G75820
AT3G21740
AT4G35320
AT3G04830
AT3G09670
AT2G17030
AT2G17630
AT2G26990
AT3G55920
AT1G72420
AT3G25030
AT5G13250
AT1G49870
AT2G32310
AT4G31780
AT5G62840
AT2G47450
AT5G27850
AT5G46020
AT4G12020
AT5G06440
AT3G07980
AT1G13980
AT4G08770
AT3G02125
AT3G28560
AT5G59250
AT2G32550
AT1G22480
AT3G24503
AT4G24310
AT4G34220
AT4G32830
AT5G47180
AT2G41900
AT2G22590
AT3G18220
AT1G78210
AT3G44310
AT5G23900
AT3G06610
AT1G18680
AT3G23255
AT5G40540
AT1G24140
AT3G07160
AT4G26480
AT5G08650
AT2G45860
AT1G66180
AT1G18060
AT3G61930
AT4G31790
AT5G49230
AT5G65160
AT3G61550
AT5G67280
AT1G28470
AT5G52790
AT1G05610
AT2G37040
AT2G36480
AT3G04010
AT3G04420
AT1G21270
AT3G53000
AT3G26610
AT1G78960
AT3G18295
AT5G49170
AT4G01770
AT5G54850
AT1G31970
AT4G07820
AT5G55160
AT4G23160
AT5G18930
AT3G52120
AT5G46030
AT2G44930
AT3G44150
AT3G04130
AT1G59670
AT2G38410
AT3G03180
AT2G30070
AT5G11300
AT2G25070
AT2G41370
AT4G39480
AT5G37370
AT4G20940
AT5G57040
AT2G15025
AT1G01970
AT2G24285
AT5G25100
AT5G06690
AT1G09460
AT5G52920
AT2G43210
AT1G21790
AT1G13245
AT1G76820
AT5G10330
AT1G55940
AT2G37360
AT3G11690
AT2G04865
AT5G65870
AT2G05642
AT4G34620
AT1G08070
AT3G09900
AT5G19250
AT1G50950
AT2G47210
AT4G01200
AT1G07200
AT1G75950
AT4G16810
AT5G64140
AT3G10000
AT1G28190
AT3G45290
AT1G80120
AT3G59320
AT2G44745
AT1G20270
AT5G49830
AT3G54170
AT2G06200
AT3G08780
AT1G45233
AT1G52155
AT3G47400
AT4G01370
AT1G78560
AT2G39920
AT1G48160
AT4G23660
AT5G14340
AT3G48140
AT3G11450
AT5G59600
AT4G11280
AT4G35165
AT1G10200
AT2G28580
AT1G76510
AT3G62100
AT2G35840
AT1G73630
AT3G05150
AT1G26750
AT4G01510
AT3G52800
AT1G25340
AT4G25180
AT5G55970
AT4G35770
AT2G37380
AT2G33060
AT1G13110
AT3G60950
AT2G30520
AT5G18850
AT1G24620
AT1G60770
AT1G54300
AT5G46295
AT3G02230
AT1G49620
AT2G38830
AT3G05810
AT5G52250
AT2G22200
AT4G17410
AT2G38060
AT3G07060
AT5G37500
AT4G19430
AT4G16400
AT5G13030
AT4G05180
AT4G34750
AT5G44440
AT2G44810
AT2G43330
AT1G64450
AT1G09810
AT1G59840
AT5G20820
AT2G16780
AT5G04340
AT1G14900
AT5G09270
AT2G14740
AT1G04790
AT1G54710
AT1G08470
AT1G30210
AT5G26749
AT3G28460
AT2G27880
AT3G48290
AT5G03795
AT4G32760
AT1G76680
AT5G60660
AT1G12650
AT2G34390
AT5G24920
AT2G47020
AT3G20520
AT3G04290
AT2G40590
AT2G45010
AT1G78430
AT4G03560
AT1G60500
AT1G06923
AT4G31600
AT2G31210
AT1G58430
AT2G24070
AT5G52320
AT3G54730
AT4G35650
AT5G42785
AT2G23680
AT3G15260
AT3G28007
AT2G30260
AT4G01026
AT5G15550
AT4G17760
AT5G67200
AT4G25710
AT5G54680
AT4G32210
AT3G55330
AT1G12550
AT5G30510
AT3G58810
AT4G00820
AT1G48980
AT1G45170
AT3G23060
AT3G55605
AT1G50620
AT5G39190
AT1G04920
AT4G23590
AT1G53785
AT3G50780
AT5G23060
AT4G39910
AT5G66090
AT1G02930
AT4G10920
AT1G01400
AT3G14230
AT1G78510
AT3G15640
AT1G32730
AT1G08660
AT5G19470
AT1G11700
AT1G07485
AT1G54450
AT2G37130
AT5G01760
AT5G25830
AT2G15000
AT2G19670
AT2G17420
AT5G17580
AT3G13772
AT1G10180
AT4G01440
AT4G15500
AT3G51250
AT4G14520
AT5G65860
AT5G02370
AT4G22240
AT3G21100
AT5G51670
AT2G28671
AT2G14850
AT1G79550
AT4G35725
AT5G63020
AT2G03670
AT2G28680
AT3G09910
AT2G28490
AT5G07180
AT4G23110
AT1G76790
AT3G02950
AT4G23390
AT5G47100
AT1G28560
AT2G23050
AT4G36740
AT2G34190
AT4G23570
AT3G16120
AT2G28305
AT4G02120
AT1G80510
AT4G13500
AT1G68740
AT4G17190
AT4G21720
AT1G09070
AT3G03341
AT4G27120
AT5G12100
AT4G03945
AT3G50440
AT4G34265
AT3G10030
AT2G45060
AT4G22880
AT1G77060
AT4G12570
AT5G55270
AT3G11430
AT3G01730
AT2G27190
AT2G34870
AT5G45380
AT4G09310
AT3G45190
AT4G35470
AT2G20050
AT1G03520
AT1G14630
AT1G11170
AT3G56270
AT4G31290
AT2G33180
AT4G26190
AT1G68710
AT3G02280
AT2G19160
AT5G59520
AT2G28110
AT4G24780
AT2G38540
AT4G32910
AT4G02330
AT2G42180
AT2G44070
AT5G66240
AT4G38220
AT1G66830
AT4G32120
AT1G53887
AT5G51660
AT1G55152
AT3G04200
AT1G76740
AT5G60590
AT5G05220
AT1G28290
AT1G30590
AT3G16270
AT3G12250
AT1G55600
AT3G51890
AT1G04340
AT4G30080
AT4G29810
AT1G79090
AT3G27670
AT4G34320
AT5G11000
AT1G04500
AT5G16340
AT4G26870
AT3G09750
AT2G43610
AT1G75850
AT2G41480
AT1G80790
AT1G02360
AT2G37270
AT1G22275
AT5G09620
AT4G27070
AT5G42110
AT1G16420
AT3G09500
AT1G07120
AT3G18250
AT3G01480
AT1G77950
AT5G26980
AT1G23150
AT5G02950
AT1G26970
AT2G44630
AT2G20585
AT3G52780
AT5G67385
AT3G11650
AT3G24450
AT1G33480
AT3G13070
AT3G04060
AT1G01420
AT3G23920
AT1G18270
AT1G65070
AT4G10300
AT2G24280
AT3G09230
AT4G13075
AT3G26340
AT4G24800
AT4G14110
AT1G75250
AT1G30515
AT5G02830
AT5G47920
AT4G14695
AT5G26780
AT2G30060
AT2G37420
AT5G20100
AT2G47990
AT5G57350
AT1G20490
AT4G15715
AT3G62110
AT1G60490
AT2G27370
AT1G43666
AT5G12330
AT3G12940
AT2G17270
AT1G09645
AT4G39300
AT2G28400
AT1G07880
AT2G46860
AT1G21720
AT1G34320
AT3G25230
AT2G01930
AT5G06980
AT1G43900
AT4G29660
AT1G02950
AT1G54570
AT2G37840
AT1G72680
AT3G29280
AT1G75870
AT3G18880
AT1G08030
AT5G47390
AT3G54490
AT1G09590
AT5G07400
AT2G24040
AT1G65850
AT3G15460
AT1G68875
AT1G78995
AT1G16370
AT3G07425
AT2G06850
AT1G32340
AT2G18660
AT3G60000
AT4G25040
AT1G19000
AT5G10110
AT4G25820
AT2G15760
AT2G40330
AT4G19370
AT1G75400
AT1G30220
AT1G67710
AT5G14070
AT1G01320
AT5G47480
AT5G17520
AT3G16700
AT5G07560
AT3G27520
AT2G39970
AT1G10370
AT1G51230
AT3G07920
AT5G61540
AT2G20920
AT1G24010
AT5G56850
AT5G19660
AT3G07850
AT3G44020
AT1G53390
AT2G47560
AT1G23410
AT5G54230
AT5G10695
AT5G40660
AT1G64490
AT4G14465
AT5G02920
AT1G62790
AT2G34355
AT4G22810
AT5G62460
AT1G50640
AT1G07950
AT1G30610
AT1G35470
AT1G02370
AT1G13090
AT5G25790
AT5G45670
AT4G17720
AT3G16470
AT1G10580
AT3G02160
AT5G26800
AT3G03680
AT5G18200
AT5G13500
AT5G42150
AT3G16770
AT3G21140
AT1G22640
AT5G06100
AT5G07842
AT4G19985
AT4G23700
AT2G30750
AT1G17210
AT2G21850
AT1G10310
AT5G04740
AT2G14290
AT3G03020
AT1G73680
AT5G43170
AT5G52552
AT2G47250
AT1G26320
AT5G38880
AT3G61270
AT2G33480
AT3G02220
AT2G28840
AT3G55960
AT3G58630
AT5G50360
AT5G41000
AT3G27325
AT2G46560
AT3G53020
AT2G26460
AT3G14740
AT3G55460
AT5G58220
AT2G29300
AT4G37650
AT4G14150
AT2G44250
AT1G45180
AT5G27730
AT2G30410
AT2G12400
AT3G52820
AT3G09350
AT5G52230
AT5G07810
AT3G12710
AT5G48550
AT2G06025
AT1G42990
AT2G41710
AT3G47220
AT5G03495
AT1G13635
AT3G14362
AT3G61610
AT3G21945
AT4G23440
AT3G05670
AT1G02000
AT3G07580
AT3G04320
AT3G49770
AT4G26020
AT1G14320
AT3G55010
AT5G53120
AT1G31470
AT4G36270
AT3G50120
AT5G52410
AT1G05460
AT3G13150
AT4G18400
AT2G13610
AT5G16060
AT1G78870
AT4G17060
AT4G00290
AT2G40050
AT5G26260
AT3G59610
AT1G62990
AT2G39518
AT1G13150
AT2G47440
AT5G15280
AT3G18610
AT5G07030
AT4G02733
AT2G42830
AT3G46090
AT2G39770
AT1G29400
AT2G05753
AT5G53620
AT5G50020
AT1G79590
AT3G46280
AT1G60940
AT1G33410
AT1G46264
AT3G18270
AT1G04270
AT4G28300
AT2G02550
AT3G10912
AT1G04940
AT3G03160
AT5G04460
AT2G03850
AT1G35320
AT2G14760
AT1G76250
AT5G59730
AT2G46080
AT4G25860
AT1G71980
AT5G54140
AT2G03150
AT1G12390
AT3G47990
AT3G29170
AT2G17650
AT4G39900
AT5G43600
AT3G29320
AT5G08630
AT3G51230
AT3G21520
AT1G75410
AT1G09560
AT2G38270
AT5G32619
AT1G52855
AT3G14780
AT1G05900
AT2G32720
AT5G41770
AT2G04280
AT2G02360
AT2G23900
AT3G25220
AT1G70480
AT2G09840
AT5G48545
AT2G17450
AT1G32360
AT3G06700
AT1G03982
AT1G71920
AT3G19630
AT1G28360
AT3G54000
AT2G34240
AT1G12380
AT1G73950
AT1G17340
AT4G36290
AT1G52342
AT1G21580
AT4G28320
AT5G12320
AT1G18320
AT1G53090
AT5G53050
AT1G02680
AT2G10970
AT2G30540
AT5G50940
AT1G77230
AT3G28580
AT3G60540
AT1G30670
AT5G21222
AT2G17410
AT5G25570
AT5G42560
AT5G24410
AT4G34380
AT1G26370
AT4G01690
AT5G10180
AT4G35790
AT2G31985
AT2G44460
AT4G22730
AT5G59960
AT3G43920
AT1G23240
AT2G31340
AT4G02560
AT5G12360
AT3G48000
AT3G10080
AT4G31940
AT4G14723
AT3G58150
AT1G05805
AT1G67325
AT5G14020
AT2G39080
AT5G40550
AT5G13710
AT5G16220
AT1G78420
AT4G19950
AT3G06710
AT2G15960
AT1G07890
AT1G67490
AT1G16290
AT2G47340
AT2G29900
AT1G78610
AT5G01600
AT5G50350
AT1G75010
AT3G19553
AT5G67300
AT1G72040
AT5G55390
AT1G30010
AT5G42820
AT5G21140
AT1G51340
AT1G35290
AT5G50180
AT3G27940
AT4G01220
AT1G55250
AT3G53668
AT3G13660
AT4G12290
AT3G49370
AT1G15140
```
