## Supplementary material for "A comprehensive map of preferentially located motifs reveals distinct proximal *cis*-regulatory elements in plants": CTAATTC_containing_gene_set.txt

```
#Occurences of CTAATTC between -149 and -16 (positions relative to the transcription start site)
#518 sequences with CTAATTC in this interval
#2.52% of the sequences in promoter set with CTAATTC (set with 20573 sequences)
AT2G34790
AT2G20850
AT4G12420
AT3G50570
AT3G62110
AT3G09320
AT5G22050
AT3G46700
AT5G44440
AT2G40590
AT4G32330
AT3G62422
AT4G17410
AT2G06025
AT2G21195
AT3G26560
AT5G55600
AT1G77160
AT1G20320
AT5G17990
AT4G13240
AT3G09930
AT1G64490
AT1G16370
AT1G52320
AT1G11900
AT1G80120
AT4G14660
AT2G47620
AT3G50080
AT3G44150
AT4G27430
AT3G60780
AT4G13263
AT5G27680
AT2G05753
AT5G55390
AT1G07200
AT4G18330
AT5G02820
AT5G15500
AT1G76950
AT1G24150
AT2G33070
AT2G22200
AT5G23575
AT5G18850
AT5G47250
AT1G79850
AT1G33480
AT3G26500
AT5G10330
AT1G13770
AT5G43910
AT3G14850
AT3G28050
AT5G18730
AT1G14230
AT2G41870
AT3G60000
AT1G04970
AT3G20680
AT3G49645
AT3G49580
AT2G30540
AT1G23410
AT4G29460
AT5G10520
AT2G18880
AT5G62130
AT1G04340
AT3G26610
AT5G03380
AT1G32930
AT5G14690
AT4G37470
AT5G26060
AT5G18930
AT1G13340
AT1G21720
AT4G32250
AT3G52760
AT1G21580
AT3G04470
AT3G19770
AT5G26749
AT4G22350
AT3G45190
AT3G06040
AT5G06260
AT4G14150
AT1G21690
AT2G40050
AT5G37720
AT1G26970
AT1G32360
AT3G24450
AT5G39210
AT3G26050
AT5G65950
AT5G10110
AT5G48140
AT5G52790
AT3G54850
AT5G01200
AT1G06110
AT5G06310
AT5G48310
AT5G52580
AT4G37110
AT1G72420
AT5G52600
AT1G67550
AT3G46030
AT2G29760
AT3G58810
AT3G53940
AT3G05910
AT4G10500
AT2G32200
AT1G64050
AT3G08640
AT2G40170
AT3G22530
AT4G11360
AT5G20230
AT3G30460
AT5G41860
AT4G32760
AT1G70480
AT3G08650
AT5G59950
AT2G35860
AT5G56840
AT4G18593
AT5G54850
AT3G15260
AT1G16400
AT3G62240
AT2G32060
AT1G49190
AT1G04790
AT1G28590
AT3G18270
AT3G61210
AT1G19240
AT1G49470
AT3G26290
AT1G77145
AT3G59845
AT2G19146
AT1G65700
AT1G54385
AT3G28030
AT5G18280
AT5G62720
AT2G14850
AT5G23050
AT5G04220
AT1G59540
AT3G49810
AT1G59710
AT2G27110
AT1G43670
AT1G08210
AT5G23900
AT4G18130
AT2G46440
AT3G27200
AT1G76740
AT3G04830
AT2G36120
AT4G02370
AT3G10010
AT1G43800
AT4G00350
AT2G40540
AT1G03530
AT2G18660
AT1G72660
AT5G14330
AT4G08685
AT5G42360
AT5G60990
AT4G23770
AT5G65925
AT3G21380
AT4G19560
AT3G21100
AT1G74130
AT5G55340
AT5G50360
AT2G20920
AT3G17780
AT3G06620
AT1G02080
AT1G77750
AT5G24870
AT1G33240
AT3G25440
AT3G15115
AT1G09080
AT1G60500
AT1G73630
AT2G20880
AT2G47340
AT2G03050
AT3G16430
AT3G60510
AT4G09010
AT2G17680
AT5G46790
AT4G32610
AT5G56030
AT3G03250
AT1G48170
AT3G01430
AT4G36250
AT4G35890
AT3G02170
AT3G61560
AT1G80510
AT2G41630
AT4G22880
AT1G21310
AT5G16800
AT1G77310
AT5G24460
AT3G24150
AT1G75080
AT5G16750
AT1G80760
AT1G23050
AT3G10985
AT5G47000
AT3G07360
AT2G28650
AT4G16180
AT4G15780
AT4G32720
AT3G25150
AT3G44260
AT5G05710
AT3G54860
AT2G38060
AT3G05230
AT5G10510
AT1G63670
AT3G14780
AT2G32000
AT3G52780
AT3G47850
AT3G25930
AT1G68740
AT2G31200
AT4G38040
AT5G10600
AT4G02140
AT5G55730
AT5G09400
AT2G03020
AT5G25260
AT3G12110
AT1G80700
AT5G56530
AT4G02560
AT4G02230
AT4G17650
AT5G66450
AT3G18880
AT1G59840
AT3G15000
AT3G26618
AT1G10750
AT5G41000
AT3G54090
AT3G11130
AT3G52370
AT5G48650
AT1G52155
AT3G25400
AT2G24310
AT4G23500
AT3G06868
AT5G67280
AT3G46280
AT5G46840
AT4G13170
AT5G63020
AT4G14890
AT2G33060
AT2G47760
AT2G43320
AT5G37370
AT1G14910
AT1G61810
AT3G04460
AT1G13980
AT5G51880
AT5G43270
AT2G32240
AT4G11860
AT3G59610
AT4G38050
AT1G18160
AT1G35470
AT1G15600
AT3G06610
AT3G15460
AT2G13610
AT3G09500
AT3G26710
AT3G23633
AT4G15080
AT5G30510
AT1G52340
AT3G18720
AT4G28440
AT1G62980
AT2G40920
AT1G35710
AT3G13660
AT5G27850
AT2G46700
AT4G14723
AT1G53710
AT3G52880
AT5G57040
AT4G03115
AT2G04280
AT4G32120
AT3G59360
AT1G03780
AT5G12050
AT4G16070
AT1G18320
AT1G74970
AT1G23600
AT1G80980
AT1G04490
AT4G32060
AT5G47240
AT5G65860
AT4G04200
AT3G27310
AT5G61605
AT4G27780
AT4G39300
AT3G51890
AT3G16570
AT4G15850
AT2G23580
AT3G42800
AT4G19112
AT4G16640
AT1G53390
AT3G06600
AT5G13250
AT4G14380
AT5G02960
AT2G45060
AT4G39900
AT3G23570
AT1G32170
AT1G12090
AT1G24540
AT4G01090
AT1G11610
AT4G13820
AT3G49720
AT2G17990
AT2G06990
AT3G01630
AT3G26340
AT1G10370
AT1G75820
AT3G02350
AT4G24860
AT3G27060
AT4G26140
AT5G24410
AT3G62210
AT3G49370
AT2G34430
AT1G07030
AT3G11880
AT5G60980
AT1G10360
AT1G77950
AT3G25140
AT5G48740
AT3G52720
AT4G20940
AT4G17040
AT5G43170
AT2G22680
AT5G13500
AT5G49830
AT5G59960
AT3G50320
AT3G62100
AT5G18200
AT5G06480
AT1G70490
AT5G15120
AT1G71920
AT3G16770
AT1G12330
AT4G37830
AT5G53050
AT5G50960
AT2G23834
AT1G27650
AT5G61760
AT2G47320
AT5G20100
AT3G04820
AT1G34120
AT5G06980
AT1G70790
AT5G49990
AT3G63080
AT4G33840
AT2G33880
AT5G01450
AT4G14465
AT4G10260
AT2G32890
AT4G24370
AT2G44810
AT1G09460
AT2G46360
AT1G15140
AT3G55330
AT5G33280
AT5G48545
AT5G47455
AT1G66070
AT2G35280
AT3G47000
AT3G04290
AT4G03560
AT1G04920
AT3G44310
AT2G28305
AT3G13860
AT5G65930
AT2G01170
AT5G64350
AT4G27610
AT5G49280
AT5G47510
AT5G50560
AT1G44575
AT2G31985
AT5G09620
AT2G21080
AT2G17630
AT1G79500
AT4G02530
AT5G01075
AT4G24974
AT5G25500
AT4G01985
AT4G31290
AT4G18340
AT1G10200
AT5G46630
AT3G13857
AT3G62730
AT3G25230
AT1G76090
AT3G52800
AT4G02740
AT1G10760
AT3G47380
AT4G23220
AT5G06290
AT5G58220
AT4G10250
AT5G51200
AT3G59380
AT3G62420
AT3G55730
AT4G31020
AT4G34380
AT1G53830
AT5G23480
AT5G60800
AT2G47450
AT2G43465
AT3G58470
AT5G40660
AT1G05970
AT4G34620
AT3G26580
AT2G23900
AT1G07880
AT1G49870
AT3G03160
AT3G21610
AT1G78430
AT4G11740
AT1G71210
AT1G14020
AT2G40160
AT4G14385
AT1G42470
AT3G55970
AT4G37240
AT3G14172
AT4G39910
AT3G19553
AT3G16120
AT4G23660
AT2G44070
AT5G25757
AT3G15820
```
