## Supplementary material for "A comprehensive map of preferentially located motifs reveals distinct proximal *cis*-regulatory elements in plants": CTACAAAT_containing_gene_set.txt

```
#Occurences of CTACAAAT between -45 and 61 (positions relative to the transcription start site)
#207 sequences with CTACAAAT in this interval
#1.01% of the sequences in promoter set with CTACAAAT (set with 20573 sequences)
AT5G66010
AT3G57090
AT2G28610
AT1G13360
AT3G16940
AT1G01080
AT2G37585
AT4G25140
AT5G63870
AT4G16280
AT3G46530
AT5G18290
AT1G04240
AT1G16630
AT5G57035
AT2G41990
AT2G30960
AT5G09260
AT1G15400
AT1G26760
AT3G63490
AT2G27229
AT4G20350
AT4G04632
AT4G00330
AT2G30360
AT1G36370
AT5G02890
AT2G03110
AT1G43650
AT3G12360
AT2G24330
AT5G09440
AT5G05680
AT5G12170
AT3G05820
AT3G29680
AT4G09310
AT1G55230
AT2G46930
AT5G22400
AT1G51580
AT1G27200
AT5G12350
AT1G18490
AT5G20120
AT5G23580
AT4G13640
AT2G18090
AT5G52530
AT5G55450
AT3G23170
AT4G13000
AT3G59220
AT3G10520
AT5G53820
AT5G27470
AT3G07090
AT5G51540
AT3G46020
AT1G80865
AT1G19400
AT3G10700
AT5G58720
AT5G15150
AT1G07780
AT5G53500
AT2G04865
AT3G49740
AT3G24830
AT5G39730
AT4G31920
AT5G05700
AT4G11220
AT4G21340
AT3G12350
AT1G10310
AT4G22730
AT5G03040
AT1G09820
AT4G27280
AT1G12620
AT1G09415
AT2G30950
AT1G63206
AT1G33790
AT2G30890
AT2G14520
AT2G45190
AT1G61360
AT4G38030
AT4G30720
AT4G29120
AT5G01350
AT1G62262
AT5G20510
AT5G57500
AT3G25770
AT4G31750
AT3G04600
AT1G43710
AT4G33680
AT1G03103
AT5G52920
AT5G20170
AT5G05590
AT2G38070
AT1G55890
AT1G24575
AT1G15390
AT5G06850
AT1G09000
AT4G38020
AT2G01870
AT3G59930
AT4G01610
AT5G42820
AT5G58210
AT4G09200
AT2G17705
AT1G54250
AT5G48100
AT2G32530
AT1G30600
AT4G23540
AT5G23575
AT3G27010
AT2G23660
AT2G22800
AT5G19390
AT3G11630
AT5G11670
AT2G34910
AT1G78580
AT3G53370
AT4G38510
AT3G62410
AT1G66700
AT3G08860
AT2G04030
AT1G14490
AT1G23510
AT3G61850
AT5G58710
AT1G73030
AT2G34630
AT5G48180
AT5G65300
AT1G64065
AT3G51280
AT5G19440
AT3G54340
AT4G25150
AT4G29720
AT2G14460
AT2G46690
AT4G29130
AT1G51590
AT3G30340
AT3G13210
AT1G31820
AT1G78080
AT3G50370
AT4G22740
AT3G57220
AT2G31725
AT1G43560
AT4G00752
AT3G49960
AT5G20500
AT1G68238
AT4G10080
AT3G05280
AT3G03250
AT4G27410
AT4G21960
AT1G19990
AT1G09010
AT4G17750
AT1G21840
AT1G34790
AT1G09815
AT4G36280
AT5G23520
AT5G52190
AT2G21790
AT5G61030
AT4G19670
AT2G16570
AT5G61040
AT4G18190
AT3G01120
AT5G58220
AT3G51960
AT4G35360
AT1G52150
AT2G39720
AT5G15880
AT1G22220
AT3G23290
AT1G73260
AT5G10280
AT4G12880
AT2G31210
AT1G17450
AT5G49070
AT4G30910
```
