## Supplementary material for "A comprehensive map of preferentially located motifs reveals distinct proximal *cis*-regulatory elements in plants": CTACACA_containing_gene_set.txt

```
#Occurences of CTACACA between 59 and 118 (positions relative to the transcription start site)
#232 sequences with CTACACA in this interval
#1.13% of the sequences in promoter set with CTACACA (set with 20573 sequences)
AT5G48250
AT1G27690
AT3G07400
AT3G47675
AT1G62330
AT5G48340
AT5G07130
AT4G35880
AT5G62810
AT2G23450
AT3G01400
AT2G25250
AT5G56240
AT5G24970
AT4G21870
AT1G68238
AT5G67610
AT1G76440
AT1G59750
AT3G05290
AT4G01810
AT1G26210
AT4G14465
AT4G37980
AT3G51850
AT5G55670
AT2G03730
AT5G52880
AT3G29760
AT4G03298
AT4G33960
AT1G74970
AT4G28770
AT3G49180
AT1G01060
AT1G18950
AT1G36380
AT2G17975
AT1G27000
AT3G21070
AT4G32670
AT1G75110
AT2G25625
AT3G56000
AT3G28690
AT5G51710
AT5G59960
AT5G24620
AT4G27490
AT5G01030
AT1G71850
AT1G75900
AT1G20440
AT2G39400
AT5G13240
AT1G03905
AT4G12005
AT4G35840
AT1G65090
AT4G33150
AT3G49840
AT5G20610
AT3G20560
AT4G29850
AT2G38860
AT3G07820
AT3G54020
AT1G17060
AT2G01420
AT5G22355
AT3G02570
AT5G37400
AT5G63550
AT2G41860
AT2G23290
AT1G12775
AT5G53550
AT1G64583
AT1G17410
AT5G03760
AT4G38770
AT1G31880
AT2G41070
AT5G56550
AT1G16840
AT2G25740
AT5G62410
AT4G17040
AT4G38030
AT1G67720
AT5G65870
AT2G30700
AT3G14910
AT1G01790
AT2G28710
AT5G12290
AT5G06800
AT5G66560
AT3G43670
AT4G32730
AT4G25160
AT1G70630
AT3G13670
AT5G03530
AT5G05170
AT5G14080
AT1G31320
AT3G20670
AT2G27680
AT5G37750
AT3G05165
AT5G24450
AT2G37080
AT1G79700
AT2G25190
AT4G19870
AT5G57887
AT1G31180
AT5G10720
AT3G53440
AT1G31050
AT4G27110
AT4G29790
AT5G09300
AT4G02630
AT1G66000
AT4G11960
AT5G51220
AT3G22530
AT3G16120
AT3G01920
AT4G16143
AT3G58630
AT4G11845
AT1G76270
AT3G18560
AT1G01500
AT2G29780
AT1G19540
AT4G35510
AT1G08270
AT1G22620
AT1G65510
AT5G13840
AT3G15420
AT1G01480
AT4G00520
AT3G28630
AT3G27025
AT3G62940
AT3G55360
AT1G49720
AT2G27920
AT4G12390
AT1G54230
AT1G19270
AT1G17400
AT3G44716
AT1G61340
AT1G26090
AT1G73100
AT1G70830
AT2G42040
AT3G25690
AT2G33530
AT4G28760
AT2G25680
AT3G58670
AT2G25320
AT3G03000
AT5G62320
AT3G06600
AT3G22690
AT1G73440
AT2G02740
AT3G07410
AT5G52820
AT5G51880
AT4G01400
AT5G56310
AT5G62790
AT5G63380
AT1G44020
AT3G11270
AT2G41520
AT4G21800
AT1G11770
AT5G10430
AT4G32930
AT1G27730
AT2G01820
AT1G61740
AT1G76350
AT5G28500
AT1G47510
AT5G66110
AT5G14020
AT1G53110
AT5G02010
AT4G34340
AT5G54860
AT5G07030
AT1G70940
AT2G34150
AT2G18950
AT5G08720
AT5G57880
AT5G55390
AT5G58180
AT1G20690
AT1G63990
AT3G23090
AT1G01510
AT4G21530
AT3G63290
AT5G14100
AT1G19700
AT3G49600
AT5G50920
AT2G45140
AT3G63120
AT2G01410
AT3G56740
AT3G08505
AT3G47080
AT3G57530
AT5G38590
AT4G03550
AT3G13445
AT2G34100
AT4G12300
AT1G32400
```
