## Supplementary material for "A comprehensive map of preferentially located motifs reveals distinct proximal *cis*-regulatory elements in plants": CTACACAA_containing_gene_set.txt

```
#Occurences of CTACACAA between 16 and 127 (positions relative to the transcription start site)
#166 sequences with CTACACAA in this interval
#0.81% of the sequences in promoter set with CTACACAA (set with 20573 sequences)
AT4G35510
AT2G35830
AT3G29330
AT5G62810
AT5G10720
AT2G28460
AT3G59530
AT2G41380
AT4G01400
AT5G23090
AT4G33650
AT2G22740
AT2G34100
AT3G28040
AT3G49360
AT5G48340
AT5G11060
AT5G14100
AT3G47675
AT3G58670
AT2G40090
AT1G73870
AT1G32480
AT2G38860
AT5G51880
AT2G01410
AT4G29790
AT1G48000
AT3G18560
AT4G29860
AT5G56550
AT4G11960
AT1G53110
AT5G18730
AT5G63550
AT1G11770
AT1G05730
AT5G35750
AT5G66560
AT1G65510
AT2G45140
AT5G08720
AT3G05290
AT3G44716
AT5G52880
AT2G25320
AT1G79700
AT1G27730
AT3G05890
AT2G25740
AT5G39970
AT5G53550
AT1G75110
AT2G23290
AT4G03550
AT5G51220
AT4G38770
AT2G28710
AT3G62000
AT5G59960
AT3G29760
AT1G75900
AT2G43520
AT5G57887
AT1G63990
AT3G45400
AT5G13840
AT3G54085
AT5G04230
AT3G08505
AT1G01510
AT5G28500
AT2G29780
AT2G34150
AT4G16143
AT2G23450
AT1G70940
AT1G01500
AT2G18370
AT4G21800
AT2G06005
AT1G59590
AT2G01820
AT4G35880
AT3G20670
AT5G09300
AT2G03730
AT4G10570
AT2G39400
AT1G65090
AT1G17410
AT1G76440
AT5G50920
AT2G41860
AT1G22620
AT1G67720
AT1G20690
AT1G47510
AT3G01400
AT3G49600
AT3G28630
AT2G41070
AT4G14465
AT2G25625
AT5G62410
AT5G66900
AT4G05530
AT1G66000
AT3G58630
AT4G38540
AT1G58037
AT4G29850
AT3G04740
AT5G10430
AT4G15650
AT1G64890
AT5G56310
AT1G36380
AT4G19870
AT1G36390
AT5G40400
AT3G56740
AT1G59750
AT1G61740
AT1G16690
AT1G18740
AT4G14870
AT3G21070
AT3G54020
AT4G13980
AT5G42610
AT5G01800
AT2G30700
AT5G62790
AT1G16840
AT5G07572
AT1G27150
AT5G48250
AT4G21530
AT2G02740
AT2G24050
AT3G12990
AT4G38030
AT2G45850
AT3G22530
AT3G14540
AT5G37400
AT3G13320
AT5G63380
AT5G02380
AT5G62320
AT4G18270
AT5G57880
AT5G06430
AT1G15720
AT4G08980
AT3G01770
AT3G53830
AT5G55670
AT1G01060
AT1G79220
AT5G43290
AT1G61340
AT1G12775
AT3G55360
AT5G51710
```
