## Supplementary material for "A comprehensive map of preferentially located motifs reveals distinct proximal *cis*-regulatory elements in plants": CTACAGGC_containing_gene_set.txt

```
#Occurences of CTACAGGC between 224 and 257 (positions relative to the transcription start site)
#12 sequences with CTACAGGC in this interval
#0.06% of the sequences in promoter set with CTACAGGC (set with 20573 sequences)
AT1G01550
AT3G15690
AT5G06590
AT1G52670
AT1G04560
AT2G20530
AT5G65165
AT1G73750
AT1G50280
AT5G54730
AT2G41490
AT1G15130
```
