## Supplementary material for "A comprehensive map of preferentially located motifs reveals distinct proximal *cis*-regulatory elements in plants": CTACATAA_containing_gene_set.txt

```
#Occurences of CTACATAA between 15 and 92 (positions relative to the transcription start site)
#120 sequences with CTACATAA in this interval
#0.58% of the sequences in promoter set with CTACATAA (set with 20573 sequences)
AT3G17790
AT2G41260
AT2G22490
AT2G32060
AT5G64360
AT3G12350
AT1G48620
AT5G10130
AT1G40087
AT2G40280
AT4G31060
AT4G30210
AT1G56310
AT2G16070
AT3G20440
AT1G72630
AT5G27520
AT5G56490
AT4G26790
AT5G08790
AT5G37020
AT1G27750
AT1G27660
AT3G53700
AT5G24670
AT3G62340
AT4G24840
AT1G02530
AT1G17370
AT1G64980
AT5G11510
AT5G39610
AT2G30700
AT3G60970
AT3G24460
AT4G15630
AT3G47510
AT5G38510
AT1G56320
AT3G21250
AT5G57887
AT5G57710
AT1G32860
AT5G60650
AT3G12800
AT3G22480
AT5G61390
AT3G58570
AT1G48120
AT3G56740
AT1G07300
AT1G23960
AT3G60640
AT2G04070
AT2G45440
AT1G70820
AT4G09300
AT1G68250
AT3G06010
AT5G50410
AT1G63290
AT3G52720
AT4G17480
AT2G22460
AT3G48070
AT3G49900
AT3G30160
AT2G48100
AT4G39120
AT1G09580
AT1G80790
AT1G03750
AT3G47860
AT5G59420
AT4G17310
AT5G03130
AT3G09010
AT1G48560
AT3G22350
AT4G11060
AT4G37510
AT5G24610
AT1G19850
AT5G06060
AT3G20395
AT2G36305
AT1G31600
AT1G33970
AT1G16420
AT2G26540
AT1G67360
AT5G24620
AT3G08510
AT2G15290
AT1G64160
AT1G55915
AT3G62700
AT5G63550
AT3G60750
AT5G37740
AT3G02380
AT1G35430
AT2G33750
AT1G16920
AT3G53760
AT3G25830
AT5G04240
AT1G23205
AT1G63720
AT1G79990
AT1G54580
AT5G55580
AT1G03760
AT2G45700
AT5G57880
AT4G27530
AT4G32830
AT5G53045
AT4G36030
AT5G01260
```
