## Supplementary material for "A comprehensive map of preferentially located motifs reveals distinct proximal *cis*-regulatory elements in plants": CTACATGT_containing_gene_set.txt

```
#Occurences of CTACATGT between 33 and 89 (positions relative to the transcription start site)
#71 sequences with CTACATGT in this interval
#0.35% of the sequences in promoter set with CTACATGT (set with 20573 sequences)
AT2G44200
AT1G09815
AT4G22780
AT4G22080
AT1G79630
AT3G03550
AT4G30890
AT1G01610
AT3G48185
AT1G23380
AT4G37090
AT1G77170
AT5G08480
AT1G27330
AT3G03760
AT5G33340
AT2G40340
AT3G24020
AT1G56660
AT1G01305
AT3G13910
AT2G35170
AT1G76950
AT5G57300
AT5G01090
AT4G25990
AT4G29490
AT2G35960
AT3G54060
AT5G27330
AT5G41870
AT1G47510
AT4G13500
AT2G01190
AT3G19870
AT2G43250
AT1G21790
AT5G10150
AT2G26670
AT3G57410
AT4G38460
AT5G11880
AT1G42970
AT1G50575
AT2G35760
AT1G43910
AT1G28410
AT1G74540
AT4G03635
AT5G17780
AT2G26200
AT2G32520
AT3G16400
AT4G16810
AT5G02600
AT5G17410
AT4G38190
AT4G19550
AT1G21695
AT1G13540
AT5G04550
AT5G06410
AT2G15960
AT5G36220
AT4G40080
AT3G24030
AT4G33945
AT3G49530
AT4G12830
AT2G44180
AT3G60140
```
