## Supplementary material for "A comprehensive map of preferentially located motifs reveals distinct proximal *cis*-regulatory elements in plants": CTACGCTT_containing_gene_set.txt

```
#Occurences of CTACGCTT between 141 and 289 (positions relative to the transcription start site)
#58 sequences with CTACGCTT in this interval
#0.28% of the sequences in promoter set with CTACGCTT (set with 20573 sequences)
AT3G48210
AT1G07820
AT4G31390
AT1G07660
AT5G20820
AT2G25210
AT2G46620
AT1G78730
AT4G08790
AT1G34046
AT3G57490
AT1G68380
AT1G65370
AT5G45590
AT1G59124
AT1G52320
AT5G11240
AT1G53840
AT5G19670
AT1G30620
AT4G00330
AT1G44800
AT5G42180
AT3G43230
AT1G75040
AT3G02640
AT2G23150
AT1G68480
AT5G18620
AT3G48020
AT4G16630
AT1G78100
AT3G02190
AT4G09810
AT3G22740
AT3G04520
AT1G12390
AT3G20010
AT2G24200
AT1G59520
AT1G03840
AT3G12070
AT1G77250
AT4G33940
AT4G28310
AT2G21250
AT5G63640
AT4G23620
AT1G13790
AT2G17800
AT2G36900
AT5G10560
AT1G58807
AT2G40550
AT1G12340
AT1G80180
AT2G27030
AT4G25180
```
