## Supplementary material for "A comprehensive map of preferentially located motifs reveals distinct proximal *cis*-regulatory elements in plants": CTACGGTA_containing_gene_set.txt

```
#Occurences of CTACGGTA between 403 and 449 (positions relative to the transcription start site)
#22 sequences with CTACGGTA in this interval
#0.11% of the sequences in promoter set with CTACGGTA (set with 20573 sequences)
AT3G63400
AT4G01950
AT1G61105
AT1G15880
AT1G73530
AT5G14780
AT3G52110
AT1G68795
AT2G02470
AT2G22300
AT1G68250
AT5G56450
AT3G55530
AT2G45490
AT3G15400
AT4G14750
AT2G39730
AT1G14590
AT1G15690
AT3G21750
AT1G35680
AT1G15810
```
