## Supplementary material for "A comprehensive map of preferentially located motifs reveals distinct proximal *cis*-regulatory elements in plants": CTACTACA_containing_gene_set.txt

```
#Occurences of CTACTACA between 0 and 149 (positions relative to the transcription start site)
#165 sequences with CTACTACA in this interval
#0.80% of the sequences in promoter set with CTACTACA (set with 20573 sequences)
AT1G50600
AT5G04050
AT4G01335
AT1G49890
AT3G63490
AT1G61215
AT3G63120
AT2G42430
AT5G40480
AT5G63470
AT5G62460
AT1G07660
AT3G47600
AT1G20830
AT4G14465
AT3G09680
AT4G30980
AT1G79830
AT5G15420
AT5G10110
AT3G06440
AT3G26400
AT2G44690
AT1G16490
AT5G23430
AT1G31720
AT1G54385
AT3G52280
AT1G23380
AT3G60900
AT5G16460
AT1G73500
AT1G53110
AT2G37420
AT3G16830
AT5G27630
AT3G03310
AT4G24680
AT1G08210
AT2G22905
AT2G30700
AT4G00810
AT5G01600
AT1G02450
AT5G67490
AT5G16050
AT3G54020
AT2G42030
AT2G34150
AT2G17580
AT1G64370
AT1G19190
AT3G24310
AT2G42160
AT4G01210
AT4G32900
AT4G16490
AT1G15200
AT4G26370
AT1G34780
AT5G24590
AT4G38320
AT5G20590
AT1G80950
AT4G08240
AT1G17850
AT1G73720
AT5G47520
AT1G68825
AT2G43510
AT3G47670
AT1G28375
AT1G66630
AT5G52420
AT3G14910
AT2G22870
AT4G38290
AT1G67850
AT1G65660
AT1G78060
AT3G22690
AT1G77610
AT4G22540
AT2G33840
AT5G05230
AT4G01850
AT1G52820
AT1G45191
AT1G63150
AT3G55646
AT1G06420
AT1G21560
AT3G48070
AT1G10290
AT5G41970
AT3G45710
AT4G14430
AT3G15580
AT4G34390
AT3G27420
AT3G63500
AT2G40710
AT1G33102
AT5G24410
AT2G41835
AT4G14358
AT1G08165
AT5G33340
AT3G58570
AT1G04490
AT2G03620
AT1G19850
AT1G51160
AT5G44400
AT3G07610
AT2G36670
AT1G72650
AT3G08510
AT2G40930
AT2G16660
AT1G70830
AT4G14750
AT5G10500
AT5G46280
AT4G11130
AT4G03020
AT2G45630
AT5G63700
AT5G52190
AT3G16100
AT1G80790
AT5G27210
AT5G44260
AT3G19990
AT1G23900
AT3G52770
AT2G39630
AT2G29180
AT3G18680
AT3G54790
AT5G03130
AT5G22050
AT1G30000
AT1G78050
AT3G56850
AT5G49330
AT3G61200
AT5G47455
AT3G08505
AT3G50400
AT1G20920
AT2G01410
AT1G23740
AT1G05300
AT3G25830
AT4G25160
AT4G24330
AT5G08460
AT3G12170
AT5G56240
AT3G07640
AT1G07830
AT2G39900
AT4G19160
AT5G52100
```
