## Supplementary material for "A comprehensive map of preferentially located motifs reveals distinct proximal *cis*-regulatory elements in plants": CTAGAC_containing_gene_set.txt

```
#Occurences of CTAGAC between -201 and -139 (positions relative to the transcription start site)
#309 sequences with CTAGAC in this interval
#1.50% of the sequences in promoter set with CTAGAC (set with 20573 sequences)
AT3G11440
AT3G54490
AT3G47295
AT4G14380
AT5G49030
AT3G44326
AT1G61970
AT3G18524
AT2G21850
AT2G15240
AT1G15385
AT1G15920
AT1G76470
AT1G24570
AT1G61800
AT1G17690
AT1G10930
AT5G41685
AT5G19290
AT1G61320
AT1G17030
AT1G56290
AT4G20760
AT5G02240
AT2G26930
AT3G18260
AT3G50960
AT1G02080
AT1G33230
AT1G27670
AT1G57680
AT3G54580
AT1G07890
AT4G31400
AT2G25620
AT3G52390
AT1G24170
AT5G04720
AT2G43470
AT3G11670
AT3G06330
AT1G25440
AT4G39010
AT5G42270
AT2G26000
AT5G51030
AT3G11130
AT5G44410
AT2G17030
AT1G10990
AT3G63510
AT2G14530
AT1G80860
AT4G29420
AT4G10060
AT2G05220
AT2G24510
AT1G14970
AT5G21910
AT1G69640
AT2G43740
AT5G58220
AT3G23930
AT5G15390
AT2G30270
AT4G01810
AT5G05090
AT1G09050
AT3G47870
AT4G11820
AT5G20910
AT4G15790
AT1G03840
AT3G54390
AT5G27390
AT3G09220
AT1G48325
AT3G63540
AT5G10470
AT3G06435
AT4G01950
AT1G59590
AT1G54630
AT3G11810
AT1G19440
AT1G06270
AT1G51020
AT3G11050
AT5G56600
AT1G30440
AT1G80530
AT1G62220
AT2G20130
AT5G46030
AT2G21385
AT1G43770
AT2G18938
AT2G32340
AT1G11190
AT1G79910
AT5G06800
AT4G31940
AT5G09270
AT5G12880
AT2G38280
AT2G18520
AT4G31610
AT1G24320
AT4G21830
AT1G08940
AT3G03370
AT3G60640
AT1G23550
AT3G05710
AT5G04860
AT1G10522
AT5G02540
AT1G59710
AT3G18990
AT3G62700
AT1G30470
AT1G31020
AT2G03200
AT3G17668
AT3G50500
AT1G16520
AT4G14490
AT3G28730
AT1G06890
AT3G28360
AT5G14040
AT4G09320
AT5G03960
AT2G23900
AT5G65180
AT5G24340
AT5G05680
AT2G38050
AT3G27380
AT4G24770
AT3G53100
AT4G00585
AT1G05580
AT4G31000
AT1G35230
AT5G08010
AT3G06600
AT2G34650
AT5G63160
AT4G28400
AT3G45050
AT3G63440
AT1G30330
AT5G54160
AT4G34510
AT1G04450
AT4G23560
AT2G04160
AT1G54130
AT3G47380
AT1G20900
AT5G15260
AT5G40645
AT4G13575
AT3G09690
AT1G43800
AT1G60900
AT5G62260
AT5G39960
AT4G04360
AT3G57180
AT1G47380
AT3G50040
AT5G48655
AT3G55270
AT2G33330
AT5G01020
AT3G02930
AT5G13670
AT3G11120
AT5G17620
AT1G12300
AT1G78210
AT1G48090
AT1G10710
AT3G29270
AT1G60986
AT1G62990
AT1G44020
AT1G51540
AT2G16405
AT3G16950
AT5G23190
AT4G01120
AT5G23150
AT5G13730
AT2G23290
AT2G38810
AT1G55320
AT2G07698
AT1G71710
AT1G50920
AT2G37430
AT3G06470
AT1G27090
AT1G50200
AT3G02580
AT3G06510
AT5G44190
AT5G50410
AT5G41950
AT3G01830
AT3G18380
AT3G13130
AT1G59840
AT4G17060
AT2G21200
AT3G45190
AT2G46900
AT1G70170
AT4G21110
AT5G58250
AT5G20520
AT3G53160
AT5G64110
AT4G38020
AT4G35570
AT3G53410
AT4G14240
AT1G58370
AT5G40760
AT2G30110
AT5G58330
AT1G52830
AT4G26220
AT5G14310
AT1G67850
AT1G05950
AT4G16780
AT4G35270
AT2G36250
AT4G27350
AT2G22100
AT3G46940
AT2G45400
AT4G01050
AT3G54750
AT1G53450
AT1G25211
AT3G13120
AT2G34500
AT2G43550
AT5G08280
AT5G45060
AT5G04220
AT5G63240
AT2G33560
AT3G63170
AT1G49450
AT3G02680
AT1G27630
AT5G53650
AT4G00560
AT3G09035
AT2G14880
AT1G71260
AT3G29375
AT5G24030
AT4G26410
AT2G29800
AT3G29370
AT1G16510
AT3G09560
AT2G15050
AT1G54470
AT2G47450
AT5G12940
AT2G14110
AT5G13010
AT2G30460
AT4G33660
AT3G51820
AT1G27410
AT2G36070
AT4G39030
AT3G54960
AT3G04550
AT1G52420
AT3G60440
AT5G54855
AT4G24210
AT2G38160
AT4G28770
AT1G51730
AT3G55380
AT3G11690
AT1G49360
AT4G27020
AT3G22760
AT3G23490
AT2G39660
AT3G55230
AT1G34150
AT2G30390
AT1G55660
AT3G53520
AT3G54140
AT4G26580
AT3G06780
```
