## Supplementary material for "A comprehensive map of preferentially located motifs reveals distinct proximal *cis*-regulatory elements in plants": CTAGACC_containing_gene_set.txt

```
#Occurences of CTAGACC between 145 and 214 (positions relative to the transcription start site)
#95 sequences with CTAGACC in this interval
#0.46% of the sequences in promoter set with CTAGACC (set with 20573 sequences)
AT1G67970
AT1G64280
AT2G39560
AT1G04635
AT1G50890
AT4G35390
AT3G17430
AT1G70590
AT5G42500
AT5G65200
AT2G45520
AT1G66900
AT2G14530
AT2G17790
AT3G10610
AT3G09030
AT5G14010
AT5G59800
AT5G13720
AT3G26090
AT2G39710
AT3G43590
AT3G05430
AT5G24640
AT5G44600
AT1G51940
AT4G22150
AT4G33420
AT3G13435
AT5G67570
AT1G22882
AT5G61130
AT5G17090
AT2G40160
AT2G22970
AT5G37680
AT2G42750
AT4G10350
AT2G15400
AT2G41730
AT4G39540
AT1G70190
AT3G14850
AT1G34360
AT4G10290
AT3G12800
AT4G11280
AT3G52750
AT3G03190
AT1G77680
AT1G51230
AT1G06550
AT3G52155
AT5G19690
AT5G04370
AT2G28540
AT3G04960
AT5G39380
AT4G34080
AT1G73960
AT5G18770
AT5G66810
AT1G32090
AT3G51220
AT5G55060
AT3G49170
AT4G12690
AT3G17580
AT5G27120
AT1G08065
AT1G48690
AT4G04350
AT2G34510
AT5G63850
AT1G04280
AT4G30490
AT2G25200
AT5G23535
AT1G68760
AT5G44250
AT5G27770
AT5G48360
AT4G24450
AT2G37930
AT1G14140
AT3G26330
AT5G18480
AT1G44608
AT3G09700
AT1G48460
AT1G17810
AT1G74990
AT2G22460
AT4G34060
AT4G28270
```
