## Supplementary material for "A comprehensive map of preferentially located motifs reveals distinct proximal *cis*-regulatory elements in plants": CTAGCCCG_containing_gene_set.txt

```
#Occurences of CTAGCCCG between 287 and 401 (positions relative to the transcription start site)
#26 sequences with CTAGCCCG in this interval
#0.13% of the sequences in promoter set with CTAGCCCG (set with 20573 sequences)
AT1G13610
AT4G01910
AT3G28270
AT5G47920
AT4G37330
AT2G21030
AT2G26470
AT1G29340
AT2G35120
AT1G71980
AT3G53810
AT5G07470
AT4G19020
AT3G06910
AT2G01850
AT1G31930
AT3G17611
AT5G55040
AT2G26650
AT2G28120
AT3G60130
AT2G43420
AT2G47130
AT5G04970
AT2G44970
AT5G62350
```
