## Supplementary material for "A comprehensive map of preferentially located motifs reveals distinct proximal *cis*-regulatory elements in plants": CTAGCGAT_containing_gene_set.txt

```
#Occurences of CTAGCGAT between 285 and 326 (positions relative to the transcription start site)
#18 sequences with CTAGCGAT in this interval
#0.09% of the sequences in promoter set with CTAGCGAT (set with 20573 sequences)
AT5G41340
AT5G50520
AT5G50630
AT1G47900
AT1G52340
AT1G77760
AT2G27830
AT3G54400
AT5G67180
AT2G17350
AT2G07180
AT2G12190
AT3G10570
AT3G61300
AT4G12020
AT2G34600
AT2G41510
AT5G60710
```
