## Supplementary material for "A comprehensive map of preferentially located motifs reveals distinct proximal *cis*-regulatory elements in plants": CTAGCGCG_containing_gene_set.txt

```
#Occurences of CTAGCGCG between 291 and 357 (positions relative to the transcription start site)
#8 sequences with CTAGCGCG in this interval
#0.04% of the sequences in promoter set with CTAGCGCG (set with 20573 sequences)
AT5G41920
AT3G47640
AT1G17050
AT5G44730
AT2G47000
AT4G13920
AT1G54210
AT4G12770
```
