## Supplementary material for "A comprehensive map of preferentially located motifs reveals distinct proximal *cis*-regulatory elements in plants": CTAGGAAG_containing_gene_set.txt

```
#Occurences of CTAGGAAG between 118 and 199 (positions relative to the transcription start site)
#49 sequences with CTAGGAAG in this interval
#0.24% of the sequences in promoter set with CTAGGAAG (set with 20573 sequences)
AT4G17140
AT1G09820
AT3G53530
AT5G67200
AT3G04300
AT5G40570
AT3G52130
AT1G15660
AT2G31110
AT1G62560
AT1G31650
AT2G35770
AT1G09460
AT4G28485
AT2G29930
AT1G73810
AT1G22440
AT2G45560
AT3G05630
AT4G24280
AT5G42950
AT3G17770
AT1G65860
AT2G20400
AT2G30790
AT1G17050
AT1G21910
AT5G54760
AT1G48550
AT5G23060
AT1G15250
AT1G75870
AT5G23920
AT1G48030
AT5G47790
AT4G22900
AT5G53200
AT3G57670
AT2G48020
AT5G14410
AT5G06870
AT5G24090
AT5G57030
AT2G31380
AT5G01950
AT5G37480
AT2G21960
AT4G26430
AT3G50685
```
