## Supplementary material for "A comprehensive map of preferentially located motifs reveals distinct proximal *cis*-regulatory elements in plants": CTAGTAGG_containing_gene_set.txt

```
#Occurences of CTAGTAGG between -295 and -171 (positions relative to the transcription start site)
#30 sequences with CTAGTAGG in this interval
#0.15% of the sequences in promoter set with CTAGTAGG (set with 20573 sequences)
AT3G15770
AT3G54440
AT5G12130
AT2G04560
AT1G04810
AT3G49580
AT3G02670
AT4G02530
AT3G52230
AT1G69930
AT2G24450
AT4G00840
AT1G01940
AT3G56000
AT1G50460
AT5G55470
AT5G12140
AT3G51220
AT2G35710
AT2G35765
AT3G12980
AT2G47860
AT5G17020
AT1G33265
AT4G21410
AT2G23320
AT4G20480
AT1G54260
AT4G19380
AT1G01420
```
