## Supplementary material for "A comprehensive map of preferentially located motifs reveals distinct proximal *cis*-regulatory elements in plants": CTAGTTAA_containing_gene_set.txt

```
#Occurences of CTAGTTAA between -110 and -2 (positions relative to the transcription start site)
#108 sequences with CTAGTTAA in this interval
#0.52% of the sequences in promoter set with CTAGTTAA (set with 20573 sequences)
AT4G18400
AT1G75260
AT1G30320
AT2G32140
AT5G58730
AT1G31710
AT4G31950
AT4G36110
AT5G58180
AT5G09978
AT5G08330
AT4G24660
AT3G13229
AT5G28290
AT1G47240
AT5G28740
AT1G09640
AT5G59500
AT1G52200
AT3G50330
AT5G47440
AT5G15580
AT1G45180
AT1G53870
AT3G20440
AT3G05430
AT1G70220
AT3G09820
AT1G48020
AT2G38650
AT1G63830
AT5G63830
AT3G29810
AT1G65930
AT1G25370
AT1G67700
AT1G64700
AT3G23633
AT4G10930
AT4G34419
AT2G02930
AT1G32550
AT4G22010
AT1G78030
AT5G28750
AT3G51220
AT1G10830
AT5G62130
AT2G26760
AT3G55640
AT2G39200
AT3G07570
AT1G19430
AT4G36270
AT5G26000
AT3G60720
AT1G70710
AT1G14700
AT1G53890
AT1G24600
AT4G21903
AT3G17570
AT5G36925
AT4G18140
AT2G36724
AT3G05190
AT3G25820
AT3G24315
AT4G33540
AT5G16840
AT4G28440
AT4G31570
AT5G18830
AT5G17820
AT1G79430
AT5G48360
AT1G21880
AT5G37780
AT3G52240
AT1G02750
AT5G53730
AT2G28210
AT1G79590
AT5G19220
AT4G15248
AT3G23580
AT3G06120
AT5G23450
AT2G19500
AT5G45690
AT3G13228
AT4G37020
AT1G13610
AT5G12320
AT2G37310
AT5G52140
AT5G15490
AT2G30860
AT5G36810
AT3G02200
AT3G50260
AT4G08810
AT3G04810
AT2G44640
AT4G28450
AT3G05610
AT3G16530
AT1G51913
```
