## Supplementary material for "A comprehensive map of preferentially located motifs reveals distinct proximal *cis*-regulatory elements in plants": CTAGTTTA_containing_gene_set.txt

```
#Occurences of CTAGTTTA between -203 and -138 (positions relative to the transcription start site)
#71 sequences with CTAGTTTA in this interval
#0.35% of the sequences in promoter set with CTAGTTTA (set with 20573 sequences)
AT2G43580
AT2G29930
AT1G24405
AT1G69410
AT3G20870
AT5G52830
AT4G39800
AT5G67200
AT1G26250
AT4G09570
AT1G21900
AT4G05390
AT3G62100
AT2G28760
AT4G27652
AT5G48250
AT3G26290
AT1G19440
AT2G34670
AT4G14250
AT4G01050
AT2G32340
AT1G61740
AT5G10610
AT1G57870
AT3G63470
AT1G48195
AT5G11520
AT5G66570
AT5G18500
AT2G37160
AT3G10230
AT3G01910
AT3G53100
AT4G28100
AT4G14540
AT4G23430
AT2G36250
AT1G51700
AT1G59750
AT3G62570
AT1G78790
AT4G31370
AT2G38695
AT1G68780
AT3G28715
AT4G25600
AT2G15440
AT5G23440
AT2G20360
AT5G53010
AT5G25840
AT1G07610
AT4G30260
AT4G08360
AT3G29030
AT4G32080
AT2G45860
AT5G57720
AT3G60320
AT5G63410
AT1G55760
AT1G79770
AT1G35320
AT1G51400
AT1G50410
AT1G21100
AT5G42590
AT3G60590
AT3G53970
AT1G60870
```
