## Supplementary material for "A comprehensive map of preferentially located motifs reveals distinct proximal *cis*-regulatory elements in plants": CTAT_containing_gene_set.txt

```
#Occurences of CTAT between 0 and 1 (positions relative to the transcription start site)
#520 sequences with CTAT in this interval
#2.53% of the sequences in promoter set with CTAT (set with 20573 sequences)
AT3G54360
AT3G18165
AT1G63740
AT3G06868
AT1G12160
AT4G32530
AT1G54510
AT3G17611
AT5G57590
AT3G08670
AT3G27025
AT3G24503
AT1G53800
AT2G25720
AT2G47360
AT5G17050
AT2G38620
AT3G56650
AT4G26140
AT1G10340
AT5G56630
AT2G31110
AT3G04550
AT1G19190
AT3G11120
AT5G62810
AT3G15000
AT3G21295
AT3G62270
AT5G52530
AT2G17033
AT1G33750
AT2G39750
AT3G06710
AT5G58540
AT3G13120
AT5G23880
AT1G79720
AT4G22290
AT4G00330
AT3G23640
AT3G06310
AT5G38480
AT1G17920
AT2G37100
AT5G56660
AT2G30050
AT5G12850
AT1G04950
AT2G26810
AT1G45201
AT5G13880
AT1G44810
AT5G55660
AT3G16330
AT1G11590
AT2G34230
AT4G22470
AT4G24120
AT1G71960
AT1G41880
AT2G16740
AT1G33790
AT5G46900
AT4G13640
AT3G02468
AT2G36300
AT2G40650
AT3G29680
AT2G32550
AT5G58450
AT2G24285
AT4G37260
AT5G19670
AT2G39090
AT5G52470
AT4G16008
AT1G65080
AT4G33840
AT1G31320
AT1G11180
AT5G13660
AT2G33710
AT3G21865
AT1G43020
AT1G27330
AT4G30200
AT1G51720
AT1G72175
AT5G46230
AT3G13320
AT1G54160
AT1G74920
AT2G14520
AT2G32030
AT2G34540
AT1G10400
AT5G16960
AT5G06380
AT3G28340
AT5G42560
AT5G10030
AT3G50560
AT1G62770
AT1G18550
AT2G42140
AT1G76180
AT3G25716
AT3G11760
AT4G39900
AT1G15620
AT1G62262
AT1G69360
AT5G08535
AT3G26900
AT4G05110
AT4G22360
AT4G36070
AT3G61470
AT1G07985
AT2G27820
AT1G24140
AT5G09450
AT1G48040
AT3G10380
AT5G58110
AT3G47700
AT3G03550
AT1G69120
AT1G02000
AT4G18070
AT1G70690
AT2G46370
AT2G34780
AT4G31370
AT1G32440
AT1G02690
AT2G39410
AT1G04980
AT2G41420
AT2G41650
AT2G45210
AT1G19340
AT5G57520
AT2G46260
AT1G71080
AT5G10020
AT5G16320
AT3G54020
AT1G52400
AT2G28910
AT2G44300
AT5G02120
AT3G62250
AT2G17500
AT1G32583
AT2G18340
AT5G24510
AT5G55610
AT1G26930
AT3G57600
AT5G46050
AT1G64060
AT2G39560
AT3G62240
AT5G22070
AT5G40810
AT3G04350
AT3G44340
AT1G79770
AT1G42560
AT3G14067
AT4G13790
AT1G02780
AT1G77170
AT5G10230
AT3G50430
AT1G75760
AT5G59320
AT3G54440
AT2G46990
AT5G40350
AT2G24070
AT5G16590
AT1G74360
AT3G23255
AT5G22780
AT3G13235
AT2G47500
AT4G39880
AT3G06550
AT3G44380
AT5G25040
AT3G25250
AT3G27610
AT1G19380
AT2G21300
AT4G26210
AT4G00500
AT1G31720
AT1G68760
AT1G60440
AT1G48140
AT1G54820
AT1G49650
AT2G26440
AT2G20080
AT5G48480
AT3G20475
AT2G22475
AT5G23200
AT3G03340
AT1G19800
AT3G17470
AT1G68480
AT2G27370
AT1G34750
AT1G80070
AT4G01290
AT1G43245
AT4G14630
AT5G41860
AT5G20980
AT2G31985
AT4G35980
AT3G20620
AT1G13710
AT1G45229
AT3G06210
AT2G47800
AT2G41790
AT3G05165
AT1G77655
AT3G23570
AT3G05500
AT5G57760
AT5G54130
AT1G07790
AT1G02410
AT3G09820
AT2G38530
AT4G16700
AT3G12145
AT4G33760
AT5G66710
AT3G55440
AT1G31710
AT1G23560
AT5G57090
AT1G49740
AT5G65920
AT4G24740
AT5G66130
AT5G45610
AT2G35930
AT5G01220
AT2G26100
AT3G22210
AT3G54780
AT1G66520
AT3G14040
AT5G49280
AT2G37650
AT4G33470
AT5G16880
AT4G11840
AT2G18370
AT4G34140
AT3G47940
AT2G28380
AT5G51170
AT4G15563
AT1G59670
AT1G48930
AT2G40050
AT5G22210
AT5G41770
AT4G27090
AT5G13530
AT3G29090
AT2G27690
AT5G56920
AT5G37440
AT5G05820
AT3G46300
AT5G07330
AT4G33460
AT1G70890
AT5G67110
AT3G50270
AT5G43560
AT3G15520
AT4G16515
AT3G02885
AT5G11730
AT5G62070
AT4G12890
AT1G22550
AT1G06240
AT4G11790
AT5G64360
AT3G10030
AT5G23820
AT1G13140
AT2G14660
AT1G61620
AT3G51460
AT5G01130
AT4G22610
AT4G24670
AT5G35400
AT5G59530
AT3G44110
AT1G29310
AT3G21230
AT1G16905
AT5G64080
AT1G49050
AT2G43980
AT3G52340
AT1G13430
AT4G18960
AT4G00070
AT3G55080
AT5G03220
AT2G37025
AT2G13610
AT2G02080
AT1G30240
AT5G09440
AT1G10600
AT5G15520
AT4G29030
AT1G77440
AT3G09490
AT1G80740
AT1G11320
AT4G12230
AT2G34720
AT5G02740
AT3G13490
AT4G16760
AT2G24610
AT1G31335
AT5G20580
AT5G51300
AT2G13690
AT1G56100
AT2G32010
AT1G49210
AT1G61740
AT1G15590
AT2G17360
AT4G04510
AT5G35430
AT3G05050
AT5G46950
AT4G17180
AT2G46360
AT4G36950
AT1G70860
AT5G58090
AT1G58766
AT4G32320
AT3G60880
AT1G67650
AT4G04620
AT3G47650
AT4G33720
AT5G13010
AT5G16540
AT1G01900
AT5G03850
AT1G50120
AT2G38465
AT5G41390
AT5G23660
AT3G23370
AT4G18195
AT3G10450
AT5G42860
AT1G15950
AT2G33835
AT2G33800
AT1G18700
AT1G21200
AT1G68238
AT5G47900
AT5G56180
AT5G52370
AT5G56220
AT2G15440
AT4G17330
AT4G20240
AT3G09270
AT4G28520
AT1G31770
AT4G09720
AT2G32370
AT5G02790
AT2G46780
AT5G38110
AT3G45100
AT4G12500
AT4G09080
AT1G17147
AT1G33090
AT3G14050
AT3G63440
AT1G22070
AT1G11915
AT3G14230
AT3G15980
AT3G11650
AT1G48990
AT5G49800
AT3G19920
AT3G21480
AT1G66760
AT5G03430
AT1G23870
AT4G13200
AT2G45600
AT4G23260
AT4G16080
AT2G03690
AT1G28230
AT5G20840
AT2G23210
AT4G13575
AT3G27999
AT5G12130
AT3G51550
AT3G16670
AT1G15140
AT4G18360
AT3G51400
AT1G06110
AT5G16480
AT1G63000
AT3G23760
AT1G19020
AT5G15600
AT5G48290
AT5G48570
AT1G13900
AT5G03160
AT1G62430
AT1G17350
AT2G27030
AT1G21540
AT3G62180
AT5G46700
AT5G09510
AT3G10960
AT2G32100
AT3G50180
AT1G71460
AT1G49470
AT2G21880
AT3G14080
AT1G29340
AT5G25170
AT1G06180
AT1G74010
AT1G64500
AT4G27130
AT2G35736
AT5G55550
AT5G06850
AT3G63240
AT2G25690
AT5G06560
AT3G21190
AT3G14172
AT4G35600
AT1G34046
AT5G59560
AT4G33330
AT3G63420
AT3G09070
AT5G62165
AT4G28260
AT4G31480
AT3G27660
AT5G40420
AT5G47590
AT4G15248
AT1G13580
AT4G14905
AT1G67720
AT3G22440
AT2G39010
AT1G34355
AT3G61160
AT2G45240
AT5G08230
AT1G67920
AT1G29510
AT3G13730
AT5G64180
AT3G50530
AT2G46890
AT3G13175
AT4G39660
AT5G56540
AT2G04240
AT5G67060
AT5G66410
AT3G06270
AT5G05140
AT2G48080
AT3G27940
AT2G43020
AT3G54050
AT5G58170
AT3G03210
AT3G52090
AT1G08920
AT1G22160
```
