## Supplementary material for "A comprehensive map of preferentially located motifs reveals distinct proximal *cis*-regulatory elements in plants": CTATA_containing_gene_set.txt

```
#Occurences of CTATA between 6 and 34 (positions relative to the transcription start site)
#1626 sequences with CTATA in this interval
#7.90% of the sequences in promoter set with CTATA (set with 20573 sequences)
AT3G49240
AT1G11070
AT4G25650
AT4G31530
AT5G18570
AT5G59180
AT1G57980
AT2G28020
AT4G08550
AT4G32750
AT2G17340
AT5G24110
AT3G61100
AT1G08230
AT1G54870
AT3G17770
AT5G13800
AT2G25780
AT2G39690
AT5G47920
AT3G52561
AT5G43450
AT3G46720
AT5G12940
AT4G15360
AT1G78000
AT2G12170
AT2G30750
AT4G38550
AT4G28720
AT1G10430
AT3G60050
AT2G24940
AT5G55520
AT4G16370
AT1G74040
AT5G60250
AT3G22968
AT3G01170
AT1G68460
AT3G44880
AT4G33530
AT2G41710
AT1G01980
AT1G56180
AT1G49050
AT5G35735
AT1G32690
AT5G42670
AT2G38530
AT3G21560
AT5G03860
AT2G47280
AT5G14570
AT4G00490
AT2G20230
AT5G09240
AT3G28900
AT1G13860
AT5G24870
AT1G03790
AT5G60120
AT4G18375
AT1G30320
AT1G24040
AT4G14740
AT1G56230
AT5G01590
AT4G10330
AT1G16260
AT4G11960
AT5G48500
AT5G44050
AT1G29670
AT5G39190
AT5G25160
AT2G26140
AT4G30410
AT1G69230
AT4G11370
AT1G56200
AT2G32400
AT5G13650
AT2G38210
AT1G53025
AT1G55970
AT3G13898
AT4G20890
AT4G23493
AT3G16290
AT2G38690
AT1G26410
AT1G67035
AT1G07150
AT5G04620
AT5G25800
AT1G73480
AT5G10720
AT1G18500
AT4G14190
AT4G32830
AT5G47600
AT2G05320
AT5G47580
AT4G26530
AT2G15960
AT4G09350
AT4G24990
AT5G51180
AT2G01960
AT3G57070
AT1G33670
AT5G12010
AT5G61570
AT5G10800
AT5G41890
AT1G51620
AT2G29650
AT1G72890
AT5G57440
AT3G44460
AT2G24500
AT3G55860
AT1G22040
AT3G19660
AT1G05840
AT5G59240
AT1G01920
AT5G61970
AT4G03190
AT1G69500
AT1G34300
AT5G13530
AT5G20410
AT5G57520
AT4G07820
AT3G28950
AT4G13940
AT3G22740
AT5G20580
AT4G13270
AT4G30150
AT3G11330
AT5G60760
AT5G58370
AT2G05050
AT3G06300
AT3G45640
AT2G23700
AT5G25190
AT5G63135
AT5G51260
AT1G14330
AT2G21880
AT1G43620
AT1G52880
AT4G10890
AT5G14650
AT5G64900
AT1G31880
AT1G20480
AT2G31425
AT5G65340
AT1G21695
AT4G30180
AT4G00880
AT3G11980
AT1G10630
AT4G02040
AT1G07160
AT2G29525
AT1G67030
AT3G17060
AT5G57940
AT4G13890
AT5G66390
AT5G53990
AT5G54148
AT3G21230
AT4G14980
AT4G36090
AT2G24945
AT1G34120
AT1G01910
AT2G40410
AT5G10060
AT4G17020
AT2G25605
AT2G32487
AT3G24982
AT2G35658
AT5G39680
AT4G10950
AT5G07690
AT2G44820
AT3G62470
AT2G39000
AT3G56220
AT2G30810
AT5G06220
AT3G19150
AT4G21800
AT4G27000
AT1G12570
AT1G02460
AT5G61630
AT3G14370
AT2G34230
AT2G40810
AT3G07920
AT5G45110
AT2G30780
AT1G16360
AT5G56100
AT5G58720
AT4G15680
AT1G14340
AT5G42765
AT3G11780
AT5G46220
AT1G55450
AT1G63800
AT3G61220
AT1G32310
AT4G29660
AT5G67290
AT4G13510
AT1G06640
AT5G51390
AT4G24570
AT2G04700
AT1G29320
AT2G45110
AT3G56400
AT5G53580
AT5G41870
AT5G51290
AT2G01735
AT4G12840
AT4G01560
AT2G18150
AT1G75335
AT1G74020
AT5G65360
AT5G24910
AT5G12970
AT3G20870
AT4G37920
AT1G16860
AT1G61980
AT3G61630
AT4G28600
AT5G39890
AT1G01310
AT1G13060
AT1G03520
AT1G77145
AT5G21170
AT3G61710
AT1G01630
AT3G47890
AT3G47910
AT1G16560
AT5G55810
AT1G44790
AT3G10090
AT1G78080
AT4G21110
AT2G22860
AT2G39930
AT3G21100
AT4G29860
AT3G09270
AT4G23630
AT1G30845
AT4G13400
AT2G32645
AT4G30160
AT1G50140
AT2G30360
AT4G28840
AT1G64960
AT3G10940
AT5G13150
AT3G60961
AT2G13350
AT3G18900
AT1G53390
AT3G43930
AT3G07420
AT1G64360
AT1G65040
AT2G07806
AT1G62640
AT3G60780
AT1G17270
AT5G57640
AT5G27640
AT1G06270
AT3G10840
AT5G58700
AT3G44490
AT5G60980
AT1G09070
AT3G07870
AT1G60260
AT3G60000
AT5G42240
AT5G56020
AT2G34480
AT5G24430
AT2G16650
AT2G40900
AT3G19020
AT1G59830
AT2G37360
AT3G48680
AT1G80700
AT3G18140
AT5G15700
AT1G60470
AT4G24200
AT1G13410
AT1G27470
AT5G61500
AT3G03770
AT5G01210
AT5G05530
AT5G20490
AT2G10931
AT5G48820
AT3G54750
AT2G16580
AT4G20330
AT3G53440
AT1G01010
AT1G22460
AT5G58520
AT4G23670
AT3G19860
AT2G02930
AT4G12720
AT4G14723
AT2G41180
AT4G09750
AT2G44750
AT5G39600
AT2G22125
AT5G11040
AT3G03840
AT4G10090
AT5G10560
AT4G26070
AT4G27780
AT3G49290
AT1G07360
AT4G34700
AT4G27860
AT3G11660
AT3G24280
AT2G35390
AT3G50790
AT3G56270
AT2G38170
AT5G44568
AT3G22930
AT5G41810
AT2G37370
AT1G09280
AT5G38970
AT4G32920
AT5G62200
AT5G56380
AT3G22060
AT3G26890
AT2G05580
AT4G11650
AT2G29620
AT5G56800
AT3G61960
AT3G09970
AT4G16060
AT1G79760
AT3G49640
AT5G48575
AT1G45180
AT2G24330
AT5G07230
AT2G31270
AT1G54510
AT3G60180
AT2G04350
AT2G41650
AT4G04610
AT1G69400
AT2G36590
AT3G21670
AT1G68580
AT5G59580
AT1G47960
AT3G02350
AT2G17040
AT3G18165
AT1G33050
AT3G47200
AT5G09530
AT2G01870
AT1G77020
AT4G30060
AT5G39330
AT5G44565
AT3G01430
AT3G47250
AT1G80110
AT1G02770
AT1G17860
AT4G29430
AT5G48250
AT5G43580
AT3G58580
AT1G55020
AT2G32720
AT3G52810
AT1G48210
AT3G05160
AT1G53450
AT1G20890
AT2G04830
AT3G26650
AT1G71400
AT3G09570
AT5G50800
AT5G05610
AT3G59220
AT1G05900
AT2G44920
AT1G18090
AT1G79820
AT1G64630
AT4G05100
AT4G30430
AT5G01620
AT3G05710
AT2G01970
AT2G45520
AT5G32450
AT2G27130
AT2G23390
AT1G71240
AT1G01360
AT5G17220
AT1G16858
AT4G32440
AT1G60860
AT1G53830
AT1G20610
AT3G12750
AT1G09380
AT1G59760
AT1G74660
AT1G52920
AT1G06680
AT4G34990
AT4G28703
AT3G54720
AT3G27690
AT3G27520
AT1G09080
AT1G18750
AT5G14910
AT2G18090
AT5G42235
AT2G32680
AT3G01820
AT5G47000
AT3G04010
AT4G02430
AT4G13340
AT4G09200
AT5G55970
AT1G12470
AT4G23910
AT1G09350
AT5G59410
AT4G21840
AT1G29090
AT2G30575
AT3G26690
AT1G48840
AT5G64300
AT3G57300
AT4G04840
AT1G72910
AT1G74650
AT5G50450
AT1G51540
AT2G42160
AT2G03590
AT1G65080
AT4G23860
AT4G25225
AT5G64350
AT3G57260
AT4G26950
AT2G27030
AT1G03220
AT5G56240
AT5G15390
AT5G01870
AT3G51030
AT4G33790
AT5G52420
AT4G15800
AT2G34540
AT3G15360
AT1G78895
AT1G75660
AT1G01050
AT1G21780
AT2G44500
AT1G02530
AT1G29860
AT1G77590
AT4G29780
AT4G25390
AT5G17010
AT5G10180
AT1G69720
AT3G62910
AT5G07110
AT5G04870
AT1G18800
AT1G71360
AT3G16895
AT2G22100
AT1G27600
AT1G14120
AT5G02660
AT3G18550
AT5G16990
AT1G49715
AT3G09922
AT2G42440
AT5G63380
AT1G27480
AT5G24655
AT5G43390
AT5G35360
AT5G66040
AT4G10120
AT5G08590
AT1G43700
AT1G60790
AT5G14020
AT3G52140
AT3G56160
AT5G50380
AT1G49590
AT1G24570
AT3G14910
AT2G41220
AT4G34750
AT4G25610
AT5G40020
AT5G41040
AT4G03965
AT2G01120
AT4G24805
AT2G15570
AT1G32520
AT3G25930
AT1G64628
AT5G18740
AT3G45830
AT5G65070
AT5G27630
AT4G14920
AT1G01140
AT5G23630
AT1G75850
AT4G01840
AT5G54840
AT1G49980
AT2G28080
AT4G27740
AT2G23550
AT3G49370
AT1G68880
AT3G26930
AT1G25340
AT4G03020
AT3G03305
AT4G01026
AT5G22320
AT2G20390
AT3G15220
AT1G05340
AT1G14687
AT3G09390
AT5G08040
AT5G27890
AT1G33470
AT1G49960
AT2G41610
AT2G04170
AT3G04150
AT3G12540
AT5G57660
AT5G54590
AT5G48410
AT2G43440
AT3G54670
AT3G15640
AT5G39560
AT3G44820
AT5G43730
AT1G01600
AT1G48170
AT5G26667
AT1G18320
AT3G61240
AT3G09950
AT1G51500
AT2G20362
AT4G18480
AT1G76300
AT1G31490
AT1G24265
AT3G26680
AT4G21850
AT2G34640
AT3G19490
AT3G13520
AT3G63290
AT1G06160
AT1G52700
AT5G03360
AT4G02425
AT1G31170
AT1G73530
AT5G07030
AT3G21510
AT4G08240
AT4G21810
AT5G65910
AT2G25100
AT3G61580
AT2G24840
AT2G05710
AT1G76790
AT1G50890
AT5G01030
AT1G05300
AT5G48480
AT2G34850
AT3G53670
AT4G03050
AT2G38960
AT1G21360
AT5G09490
AT4G16640
AT5G02970
AT1G74450
AT5G03500
AT1G05070
AT1G51440
AT5G17790
AT1G63490
AT1G14720
AT4G09760
AT1G05680
AT1G52910
AT5G38760
AT4G29850
AT3G57400
AT1G08670
AT4G32175
AT2G14610
AT4G26370
AT1G74430
AT2G27370
AT5G39500
AT5G07500
AT2G39500
AT5G23210
AT4G37970
AT3G52115
AT5G46050
AT4G36160
AT3G53780
AT2G28830
AT1G35320
AT3G47300
AT2G33310
AT1G04420
AT3G55370
AT5G67130
AT3G30300
AT3G05820
AT1G13870
AT4G22730
AT2G28900
AT2G46220
AT1G22430
AT1G62770
AT4G28520
AT2G37410
AT2G39710
AT3G62990
AT2G19990
AT1G28240
AT3G57020
AT1G52420
AT1G70690
AT3G04880
AT2G24240
AT5G63440
AT3G05360
AT2G32990
AT5G39130
AT4G30850
AT5G21930
AT1G76065
AT3G04180
AT4G14330
AT4G15802
AT5G49160
AT4G37370
AT2G40815
AT2G45640
AT3G52560
AT2G16730
AT1G17410
AT2G04515
AT5G60530
AT4G21090
AT5G02800
AT4G35210
AT5G65470
AT4G37730
AT1G78470
AT5G65940
AT1G65985
AT1G74960
AT1G56600
AT1G35680
AT2G01910
AT4G16270
AT1G71030
AT2G41130
AT5G42900
AT2G31810
AT4G18390
AT2G25170
AT4G14700
AT1G53880
AT1G67460
AT5G53010
AT4G01500
AT1G54220
AT2G43270
AT5G10070
AT1G44180
AT5G04330
AT1G14030
AT1G31660
AT3G53810
AT3G22400
AT1G69930
AT2G39855
AT2G18196
AT1G72660
AT3G45140
AT3G22970
AT1G64640
AT1G72790
AT5G65400
AT2G31940
AT5G60270
AT3G23030
AT2G29940
AT2G45070
AT2G01640
AT5G44575
AT1G10380
AT1G06149
AT3G04940
AT5G53900
AT3G57320
AT3G21310
AT3G49960
AT4G34265
AT2G24610
AT4G37295
AT3G30460
AT4G03030
AT4G04670
AT4G10250
AT4G01690
AT1G34200
AT4G17300
AT5G27290
AT5G16400
AT2G32830
AT5G12870
AT5G62030
AT2G42150
AT1G65890
AT5G36470
AT2G02360
AT1G58420
AT1G59510
AT5G41210
AT4G19003
AT3G43920
AT1G15080
AT3G29400
AT3G46500
AT1G68470
AT4G17380
AT5G62810
AT4G23496
AT1G29460
AT2G17310
AT5G63320
AT3G18040
AT1G29540
AT5G59350
AT2G37270
AT5G07120
AT5G49010
AT5G54710
AT3G48470
AT3G61790
AT5G50780
AT1G07910
AT3G60690
AT1G29530
AT1G17970
AT5G12240
AT3G60680
AT1G79120
AT3G21810
AT2G34520
AT4G28110
AT4G17870
AT2G46640
AT1G52890
AT5G16230
AT2G43000
AT1G47510
AT3G11910
AT5G66610
AT5G41770
AT1G17540
AT3G58740
AT5G44450
AT1G64370
AT5G18120
AT5G65210
AT2G14750
AT2G18280
AT1G01560
AT5G57450
AT3G46010
AT4G24974
AT2G40711
AT2G38230
AT4G38460
AT1G47720
AT4G10640
AT5G10770
AT3G23770
AT2G41240
AT5G21160
AT3G05725
AT1G64110
AT3G06350
AT4G15850
AT3G57720
AT2G16405
AT3G15980
AT4G37950
AT1G56580
AT5G20030
AT3G51620
AT5G25110
AT4G36290
AT2G30910
AT1G65690
AT5G59300
AT3G51660
AT1G67970
AT5G55410
AT4G38130
AT1G50630
AT3G10400
AT4G23560
AT3G20510
AT4G34680
AT5G54062
AT3G12830
AT3G07990
AT4G29890
AT1G51340
AT1G69818
AT5G18680
AT1G69935
AT3G12520
AT5G22830
AT4G28570
AT4G14320
AT5G66580
AT2G38800
AT5G01460
AT5G21970
AT3G24830
AT3G51980
AT3G51800
AT3G15780
AT2G37940
AT2G45570
AT2G38270
AT1G62540
AT3G61740
AT1G05140
AT5G04000
AT5G24360
AT4G13990
AT4G18470
AT3G03120
AT3G48490
AT5G57035
AT4G09560
AT3G27809
AT5G52140
AT5G44785
AT2G21640
AT3G61050
AT5G40382
AT2G33790
AT5G09220
AT4G28775
AT5G66675
AT1G80410
AT3G45310
AT4G35690
AT3G59670
AT5G11270
AT5G58000
AT2G05630
AT2G39660
AT1G77710
AT2G02450
AT1G48740
AT5G54660
AT2G13960
AT3G09700
AT4G25770
AT5G64770
AT1G60590
AT2G37980
AT5G13630
AT1G14790
AT5G03050
AT3G57190
AT4G28405
AT2G47990
AT3G54060
AT3G05155
AT3G54826
AT2G33480
AT2G14520
AT3G02220
AT1G19770
AT5G14750
AT5G24740
AT1G26710
AT2G28710
AT2G34655
AT1G31410
AT5G55580
AT3G07140
AT4G13550
AT2G32020
AT5G60710
AT3G60640
AT4G29510
AT3G52890
AT5G44585
AT1G76270
AT3G50750
AT5G03780
AT2G25310
AT3G19420
AT5G55630
AT3G15500
AT5G56850
AT4G08910
AT3G07700
AT5G53530
AT1G27690
AT5G41910
AT5G58390
AT3G52240
AT1G26660
AT3G10525
AT3G27050
AT1G30620
AT4G37750
AT4G33360
AT1G16540
AT5G25330
AT1G24320
AT3G07810
AT4G19640
AT2G01880
AT1G27670
AT1G17430
AT1G07940
AT4G38730
AT4G24500
AT2G46180
AT3G50860
AT3G02910
AT5G17780
AT1G26600
AT3G09690
AT5G35840
AT5G03990
AT1G70950
AT1G70700
AT3G17530
AT4G34350
AT3G16360
AT2G32210
AT4G29480
AT3G55250
AT4G13950
AT4G24390
AT5G14360
AT2G37970
AT1G16900
AT1G75340
AT5G50340
AT2G26330
AT2G25735
AT1G19660
AT1G16310
AT2G23470
AT3G32920
AT3G53770
AT2G38090
AT4G20830
AT2G20560
AT2G28230
AT5G47330
AT2G16300
AT4G04320
AT1G65010
AT1G23570
AT5G09400
AT3G63070
AT1G60460
AT4G25890
AT3G11280
AT1G17610
AT3G21710
AT1G47540
AT5G35732
AT3G63370
AT1G35230
AT5G15330
AT2G41630
AT1G22970
AT4G34060
AT5G46270
AT4G09500
AT4G18910
AT2G28305
AT1G54080
AT1G61120
AT3G58790
AT1G74090
AT5G36950
AT4G00820
AT2G03340
AT1G65070
AT2G34150
AT4G38620
AT5G55940
AT4G38230
AT1G67630
AT2G29530
AT4G10450
AT3G10572
AT2G44330
AT4G12130
AT2G01200
AT5G24240
AT5G49960
AT3G02280
AT5G11620
AT2G43290
AT5G63250
AT4G34890
AT4G22740
AT3G61360
AT3G48900
AT3G05935
AT5G37550
AT1G20470
AT5G27020
AT1G66430
AT4G00200
AT1G15930
AT1G28670
AT3G25790
AT4G36400
AT1G70270
AT5G41580
AT1G79790
AT2G23940
AT4G08900
AT4G18197
AT4G28820
AT1G22210
AT3G46000
AT4G20440
AT1G63150
AT3G04000
AT1G55820
AT1G03030
AT3G16420
AT5G65050
AT1G02010
AT2G14247
AT3G43440
AT1G08930
AT1G13300
AT2G30050
AT5G63530
AT1G13560
AT1G64980
AT1G67000
AT2G33830
AT4G11350
AT3G20350
AT1G16470
AT1G71520
AT3G54580
AT4G18975
AT3G26330
AT2G21930
AT3G18160
AT3G44680
AT3G42180
AT2G16990
AT1G18080
AT3G29390
AT3G16090
AT1G54110
AT3G52525
AT3G51400
AT5G06330
AT3G21150
AT5G08330
AT5G49730
AT2G41510
AT5G51030
AT5G52830
AT3G05700
AT1G77270
AT4G31900
AT4G14220
AT1G50660
AT5G63085
AT1G62480
AT5G18090
AT4G15955
AT3G14610
AT1G09570
AT4G20930
AT3G46660
AT5G04750
AT1G74088
AT2G03890
AT5G42130
AT5G02940
AT2G10970
AT5G13570
AT4G16160
AT4G31940
AT4G17483
AT3G20090
AT1G19450
AT1G06050
AT1G28650
AT5G25310
AT1G13140
AT5G58620
AT2G23370
AT3G54300
AT2G41705
AT3G16110
AT1G03150
AT3G23590
AT3G43833
AT1G30140
AT5G22740
AT2G25450
AT3G05530
AT4G34020
AT1G53900
AT2G20570
AT2G16900
AT1G50930
AT5G01840
AT5G09590
AT1G54360
AT5G59020
AT5G07475
AT1G29900
AT3G06340
AT1G61670
AT5G64470
AT2G41750
AT1G15130
AT2G27190
AT2G02850
AT5G59550
AT2G44180
AT3G48890
AT1G33560
AT1G31720
AT4G24800
AT5G23160
AT3G49740
AT5G28900
AT3G16660
AT1G09850
AT3G32940
AT2G34790
AT3G58610
AT5G01890
AT1G13635
AT4G33520
AT1G09450
AT3G53580
AT1G79500
AT2G33990
AT5G39160
AT3G04490
AT5G10810
AT1G23080
AT1G70890
AT2G29070
AT5G19370
AT2G32340
AT4G21500
AT5G10470
AT1G58290
AT2G39510
AT3G07370
AT3G51850
AT5G50930
AT4G39830
AT2G45210
AT3G12730
AT5G63930
AT2G27690
AT1G44350
AT2G27170
AT2G05760
AT1G32230
AT3G10730
AT5G23900
AT2G31010
AT2G02990
AT4G39220
AT2G29480
AT1G73500
AT3G63450
AT1G24485
AT1G34550
AT4G35600
AT5G15720
AT5G55470
AT4G12890
AT4G13050
AT1G28080
AT4G22330
AT4G09310
AT5G41860
AT5G42830
AT3G25655
AT5G27280
AT3G27880
AT4G24270
AT5G06610
AT1G77690
AT1G23560
AT2G17787
AT4G04210
AT1G53430
AT5G33280
AT1G78380
AT1G03590
AT2G22120
AT1G69523
AT2G20720
AT1G11100
AT4G26140
AT4G16760
AT2G34590
AT1G72950
AT4G21830
AT1G12800
AT5G07520
AT3G04260
AT3G21110
AT2G13360
AT3G56360
AT3G14362
AT3G13850
AT2G34190
AT5G26060
AT3G14620
AT1G54550
AT3G07000
AT3G60350
AT4G10050
AT3G11840
AT3G50630
AT1G16670
AT1G53530
AT5G49530
AT1G74370
AT2G40690
AT3G61910
AT3G51650
AT3G11670
AT1G79260
AT3G46980
AT1G55930
AT5G14920
AT4G21440
AT5G26340
AT1G03650
AT2G17900
AT4G37810
AT3G12390
AT4G23720
AT3G22840
AT5G10490
AT5G51820
AT5G55490
AT4G22640
AT1G19940
AT5G08660
AT4G37409
AT1G06630
AT3G51410
AT5G44000
AT1G74055
AT3G49010
AT1G51350
AT5G16130
AT2G22690
AT3G15850
AT2G04660
AT3G25690
AT1G70610
AT5G25440
AT3G16800
AT2G02070
AT3G06150
AT2G04680
AT1G44020
AT2G32770
AT5G44300
AT2G18876
AT5G47500
AT3G60280
AT5G61710
AT2G44460
AT3G13360
AT5G48530
AT5G45350
AT1G07200
AT1G48230
AT5G44560
AT5G46200
AT5G39660
AT5G03120
AT5G24420
AT2G35900
AT5G60440
AT5G05370
AT5G15940
AT3G12670
AT4G29270
AT1G07745
AT5G56452
AT4G21220
AT1G48050
AT4G28980
AT1G72650
AT2G46910
AT5G13840
AT1G51420
AT5G17770
AT5G16030
AT1G72280
AT2G30500
AT5G66440
AT3G26710
AT4G35840
AT1G73870
AT2G30160
AT2G29950
AT5G19530
AT5G59750
AT1G21080
AT5G04960
AT2G35950
AT1G73607
AT3G14200
AT3G06960
AT3G24770
AT4G17390
AT3G61520
AT1G79900
AT4G01990
AT5G39420
AT2G06925
AT1G05785
AT4G02980
AT4G00955
AT1G64330
AT3G13730
AT3G63250
AT3G18520
AT2G23610
AT3G02800
AT5G06710
AT4G28260
AT2G39280
AT1G64105
AT2G31430
AT1G70300
AT2G20140
AT1G19230
AT1G65520
AT5G13120
AT5G07470
AT1G13230
AT3G13120
AT5G15840
AT4G33700
AT5G60950
AT4G11010
AT5G13590
AT5G01200
AT1G34580
AT4G29110
AT1G65390
AT5G19930
AT5G40210
AT5G44550
AT4G35940
AT1G10890
AT1G53500
AT2G02515
AT1G06280
AT4G02410
AT5G44780
AT1G28590
AT3G23400
AT1G01400
AT1G48570
AT3G48020
AT3G18510
AT1G68570
AT3G30390
AT5G13000
AT1G49720
AT3G23930
AT1G52470
AT5G22460
AT2G33800
AT4G32790
AT4G04770
AT5G20230
AT3G17155
AT2G18690
AT5G04360
AT5G59590
AT3G52430
AT5G02640
AT4G00220
AT2G14095
AT3G21630
AT5G14680
AT2G45980
AT3G20580
AT2G02910
AT1G56710
AT3G28450
AT2G44140
AT3G46970
AT3G24120
AT1G76060
AT5G04180
AT5G53820
AT1G65380
AT2G17290
AT4G18990
AT3G09770
AT2G43810
AT5G67300
AT3G60240
AT1G75840
AT2G01330
AT2G36020
AT5G47240
AT5G42720
AT2G38870
AT1G16110
AT3G20480
AT2G32295
AT5G06320
AT4G20240
AT4G32180
AT3G48185
AT4G34190
AT3G20440
AT1G54820
AT3G12980
AT5G51490
AT4G25450
AT1G68520
AT2G34860
AT1G16440
AT1G68050
AT2G24520
AT3G53700
AT5G40080
AT2G42975
AT3G48590
AT3G57240
AT1G78270
AT2G01905
AT5G42270
AT4G17420
AT2G04235
AT1G03530
AT2G22990
AT4G34070
AT2G21620
AT3G22104
AT3G17780
AT5G65495
AT2G36680
AT2G26510
AT5G16710
AT5G42610
AT1G64900
AT3G55410
AT5G49460
AT3G58780
AT5G47720
AT4G23060
AT2G39900
AT1G30400
AT3G48180
AT1G02130
AT5G15060
AT5G48460
AT5G18100
AT5G60230
AT1G27461
AT1G64690
AT3G59650
AT2G39200
AT3G28510
AT3G25905
AT1G01305
AT3G19190
AT5G63240
AT1G04580
AT5G20250
AT4G16515
AT2G26975
AT3G60520
AT4G25620
AT2G45600
AT1G54575
AT1G11593
AT1G13900
AT3G04040
AT1G36320
AT5G52975
AT5G52430
AT5G57610
AT5G23790
AT1G24530
AT5G06560
AT1G65090
AT1G12950
AT1G25375
AT4G28640
AT2G30140
AT5G03560
AT3G28490
AT4G39720
AT3G06430
AT2G46080
AT1G32060
AT5G37590
AT3G55600
AT2G18910
AT3G55450
AT3G56840
AT4G18422
AT4G40060
```
