## Supplementary material for "A comprehensive map of preferentially located motifs reveals distinct proximal *cis*-regulatory elements in plants": CTATAA_containing_gene_set.txt

```
#Occurences of CTATAA between 12 and 27 (positions relative to the transcription start site)
#403 sequences with CTATAA in this interval
#1.96% of the sequences in promoter set with CTATAA (set with 20573 sequences)
AT5G06560
AT1G16110
AT3G07700
AT1G75340
AT1G49715
AT5G39330
AT3G13120
AT1G27600
AT1G61670
AT5G25330
AT1G50140
AT4G00490
AT4G30410
AT5G22740
AT5G01210
AT5G18090
AT5G15390
AT3G19420
AT5G38760
AT5G41910
AT3G19860
AT1G69500
AT1G26710
AT1G59830
AT4G33520
AT1G78895
AT1G02530
AT1G28240
AT4G36400
AT5G53900
AT1G56230
AT3G03840
AT1G70700
AT2G28230
AT1G20470
AT5G63380
AT1G13900
AT2G38690
AT3G01170
AT3G61100
AT5G14650
AT5G59590
AT2G41630
AT2G38230
AT2G30750
AT1G49960
AT3G14610
AT3G56270
AT3G13360
AT3G06350
AT2G31010
AT1G51350
AT4G15802
AT3G63370
AT1G49050
AT3G03120
AT5G67300
AT5G41860
AT2G02515
AT2G39930
AT1G77145
AT3G07810
AT3G61240
AT2G42150
AT1G29900
AT1G68050
AT1G73607
AT5G09490
AT2G32770
AT3G26890
AT3G24120
AT1G09280
AT1G76270
AT5G43450
AT5G55490
AT1G14120
AT4G02040
AT1G76790
AT1G70690
AT2G05760
AT2G47280
AT2G30140
AT3G53810
AT4G14220
AT1G79120
AT4G03020
AT2G44500
AT2G31270
AT5G49010
AT1G06280
AT2G05580
AT4G13950
AT4G03190
AT2G44180
AT1G65080
AT3G29390
AT3G02220
AT5G22460
AT1G51620
AT2G40690
AT2G39200
AT2G42160
AT2G34230
AT1G65090
AT3G45830
AT1G12950
AT3G57720
AT3G62470
AT5G57640
AT1G76300
AT3G48020
AT1G74650
AT3G14362
AT2G18150
AT5G24360
AT4G17483
AT4G01690
AT1G35230
AT3G06960
AT2G40410
AT1G10630
AT1G74088
AT5G63135
AT2G16650
AT1G30140
AT1G17410
AT3G46660
AT4G09750
AT4G13940
AT1G07360
AT1G74450
AT5G24910
AT5G05610
AT5G07500
AT5G50780
AT4G18480
AT1G25375
AT1G25340
AT3G22840
AT1G22430
AT1G05300
AT4G21440
AT4G37409
AT2G32020
AT5G62030
AT1G69720
AT3G51850
AT1G16540
AT5G04620
AT2G39900
AT5G23160
AT4G34750
AT1G72910
AT3G61630
AT2G43000
AT4G36090
AT4G32175
AT1G51540
AT1G27461
AT3G10090
AT5G13000
AT5G01620
AT5G53990
AT3G12980
AT2G17310
AT1G57980
AT4G28640
AT2G01200
AT3G51400
AT4G32750
AT1G14030
AT2G13360
AT5G56850
AT2G20560
AT1G77270
AT1G24530
AT1G35320
AT3G11280
AT3G06430
AT1G44350
AT1G52880
AT5G60120
AT1G73870
AT3G25905
AT3G04490
AT1G16670
AT1G53530
AT2G22125
AT5G48500
AT3G61710
AT3G15640
AT1G64370
AT3G07870
AT3G19020
AT5G66610
AT3G60520
AT4G32180
AT5G44785
AT2G23550
AT1G07160
AT2G17040
AT3G09390
AT3G63290
AT3G49740
AT4G02410
AT3G24982
AT5G65400
AT4G20440
AT4G37810
AT4G26530
AT2G37370
AT2G30160
AT2G25450
AT2G23610
AT1G18750
AT4G23670
AT2G32295
AT3G58790
AT5G64770
AT5G63085
AT5G18740
AT5G57440
AT5G45350
AT4G29510
AT1G09850
AT1G74040
AT5G26340
AT1G05900
AT1G56200
AT1G75335
AT3G21230
AT2G18280
AT5G11620
AT2G25780
AT4G39220
AT3G25790
AT1G59510
AT5G36950
AT1G75660
AT3G54720
AT1G22460
AT4G01840
AT4G28110
AT4G02980
AT1G72790
AT2G45520
AT3G12390
AT3G49240
AT2G45980
AT2G44460
AT3G18520
AT3G30460
AT1G22970
AT2G28830
AT5G47330
AT2G28080
AT5G59580
AT4G27780
AT2G04170
AT5G12970
AT1G14687
AT2G35950
AT4G29660
AT2G01870
AT3G17155
AT3G07990
AT1G64105
AT3G50630
AT5G12940
AT5G13120
AT5G13590
AT4G32440
AT3G12830
AT4G03030
AT1G54080
AT3G28950
AT1G45180
AT4G13510
AT4G39830
AT2G18196
AT3G04040
AT5G44560
AT1G49590
AT5G63250
AT2G37970
AT1G17540
AT1G60860
AT5G27020
AT5G17220
AT4G10640
AT4G34070
AT3G18040
AT3G23030
AT5G24740
AT1G07150
AT1G32060
AT3G15980
AT3G55410
AT3G62990
AT2G29480
AT5G01890
AT4G21840
AT3G53670
AT5G04000
AT1G43700
AT4G28570
AT3G45310
AT1G24570
AT2G02910
AT2G33990
AT1G76060
AT4G30180
AT5G27890
AT5G62810
AT4G25450
AT2G30360
AT2G04235
AT1G64960
AT4G24500
AT1G26660
AT4G08900
AT5G65340
AT5G64300
AT4G36290
AT4G23493
AT3G53440
AT1G59760
AT2G15570
AT2G23940
AT1G72660
AT2G31810
AT1G71030
AT3G09922
AT3G27520
AT2G03590
AT3G18900
AT3G07000
AT2G34150
AT5G57660
AT3G46720
AT3G51620
AT4G02425
AT5G42830
AT2G26140
AT2G37270
AT2G14610
AT4G28405
AT5G08040
AT3G53700
AT5G11270
AT1G56580
AT3G59220
AT1G53390
AT3G14370
AT3G48890
AT1G27670
AT1G27480
AT2G43270
AT5G52140
AT4G24974
AT4G01026
AT3G57320
AT3G60350
AT2G28305
AT2G34655
AT1G30845
AT5G12240
AT5G03560
AT4G38460
AT3G04010
AT4G12720
AT4G14700
AT4G17380
AT3G53780
AT1G65040
AT4G37920
AT2G25735
AT4G27740
AT3G06300
AT4G29860
AT5G11040
AT1G29540
AT5G13650
AT2G45070
AT1G69818
AT1G01400
AT1G10430
AT5G39660
AT1G01050
AT4G23060
AT4G32830
AT4G21810
AT4G34990
AT2G39000
AT5G54062
AT4G28520
AT1G55970
AT5G60980
AT4G33360
AT1G52420
AT5G44780
AT1G30400
AT1G60260
```
