## Supplementary material for "A comprehensive map of preferentially located motifs reveals distinct proximal *cis*-regulatory elements in plants": CTATAAA_containing_gene_set.txt

```
#Occurences of CTATAAA between 14 and 24 (positions relative to the transcription start site)
#128 sequences with CTATAAA in this interval
#0.62% of the sequences in promoter set with CTATAAA (set with 20573 sequences)
AT5G57640
AT1G30845
AT1G05300
AT5G13650
AT1G65090
AT1G75340
AT1G54080
AT4G28110
AT1G69720
AT2G26140
AT1G10430
AT1G12950
AT3G49740
AT1G26660
AT3G03840
AT2G30160
AT2G05580
AT4G32175
AT1G69818
AT2G44460
AT1G60260
AT4G21440
AT1G73870
AT2G45520
AT1G22970
AT5G22740
AT3G53810
AT1G51620
AT5G27020
AT4G08900
AT2G15570
AT4G29860
AT4G02980
AT1G43700
AT2G32020
AT5G54062
AT1G73607
AT3G63290
AT2G40690
AT1G75335
AT2G01200
AT4G27740
AT1G64960
AT2G25735
AT1G56200
AT1G49590
AT4G03030
AT1G59510
AT4G01840
AT5G63135
AT3G46660
AT2G28080
AT2G28830
AT1G16670
AT3G06430
AT1G27670
AT5G56850
AT3G26890
AT2G18196
AT4G23060
AT3G22840
AT1G16110
AT4G37409
AT1G01050
AT3G06300
AT4G28570
AT4G27780
AT5G59580
AT5G50780
AT3G02220
AT2G37970
AT3G61630
AT2G04235
AT5G60120
AT1G35230
AT5G44780
AT4G03020
AT1G30400
AT5G22460
AT3G07810
AT3G06350
AT1G69500
AT2G02515
AT5G15390
AT1G07150
AT3G17155
AT1G72660
AT5G63380
AT1G56230
AT1G32060
AT1G70690
AT4G03190
AT5G04000
AT5G65400
AT5G53990
AT1G79120
AT1G35320
AT1G65080
AT2G17040
AT4G14700
AT4G20440
AT5G11270
AT2G30750
AT3G58790
AT4G21810
AT3G15980
AT5G13000
AT5G08040
AT3G18900
AT3G46720
AT5G39660
AT2G33990
AT1G27600
AT2G13360
AT5G18090
AT5G17220
AT2G44500
AT5G18740
AT5G49010
AT4G23493
AT5G36950
AT1G57980
AT5G24740
AT1G01400
AT1G26710
AT4G14220
AT4G32830
AT4G21840
```
