## Supplementary material for "A comprehensive map of preferentially located motifs reveals distinct proximal *cis*-regulatory elements in plants": CTATAAAG_containing_gene_set.txt

```
#Occurences of CTATAAAG between -19 and 9 (positions relative to the transcription start site)
#39 sequences with CTATAAAG in this interval
#0.19% of the sequences in promoter set with CTATAAAG (set with 20573 sequences)
AT5G06220
AT5G44300
AT1G29320
AT4G34890
AT1G02205
AT4G18975
AT5G46220
AT2G22860
AT2G36330
AT5G03960
AT1G79250
AT5G09590
AT4G12730
AT1G02000
AT5G42350
AT2G39500
AT4G17700
AT5G59310
AT4G29030
AT5G27410
AT5G19680
AT1G07280
AT1G08060
AT1G03550
AT1G12030
AT1G74920
AT5G62750
AT4G32208
AT3G54580
AT3G05400
AT2G20960
AT1G66760
AT1G69440
AT4G30130
AT1G74680
AT1G64690
AT5G17870
AT4G24275
AT3G47570
```
