## Supplementary material for "A comprehensive map of preferentially located motifs reveals distinct proximal *cis*-regulatory elements in plants": CTATAAT_containing_gene_set.txt

```
#Occurences of CTATAAT between 6 and 27 (positions relative to the transcription start site)
#148 sequences with CTATAAT in this interval
#0.72% of the sequences in promoter set with CTATAAT (set with 20573 sequences)
AT4G26530
AT5G09490
AT1G13860
AT5G63085
AT2G18150
AT5G26340
AT5G60980
AT4G33520
AT5G01210
AT3G12390
AT1G26600
AT2G37370
AT3G18040
AT4G23670
AT1G22460
AT1G78895
AT1G17410
AT4G09750
AT3G09390
AT2G02910
AT1G54360
AT5G59590
AT4G34750
AT1G14687
AT1G44350
AT3G10090
AT5G59750
AT2G34150
AT5G64770
AT5G62030
AT1G76270
AT3G61710
AT5G09220
AT2G40410
AT4G10640
AT3G48890
AT3G22740
AT5G55490
AT3G21150
AT1G52420
AT3G13120
AT2G18280
AT3G48020
AT3G55410
AT1G67035
AT3G51850
AT1G28650
AT4G12720
AT2G30140
AT3G28950
AT2G17310
AT5G38760
AT4G37920
AT5G49730
AT5G41210
AT5G12970
AT4G15802
AT4G30180
AT1G28240
AT1G29540
AT2G32487
AT4G39830
AT2G29480
AT3G16420
AT5G64300
AT4G34070
AT3G24120
AT5G41860
AT3G45830
AT2G33830
AT5G57440
AT5G52140
AT1G71030
AT2G34655
AT2G16650
AT3G12830
AT3G53440
AT1G13900
AT2G45070
AT2G28230
AT2G43270
AT3G14362
AT2G14610
AT3G29390
AT2G39900
AT3G56270
AT5G41890
AT1G25375
AT3G25930
AT1G33670
AT1G70700
AT1G17540
AT4G36090
AT2G28305
AT5G11620
AT3G21230
AT3G57020
AT5G11040
AT3G15640
AT4G36400
AT1G16540
AT3G04040
AT2G35950
AT3G19660
AT3G11280
AT5G57660
AT3G14370
AT1G49050
AT1G22430
AT1G12800
AT3G59220
AT2G39000
AT2G23940
AT1G06280
AT1G09850
AT3G54720
AT3G30460
AT1G77145
AT5G42830
AT5G67300
AT1G65040
AT4G37810
AT1G25340
AT3G51410
AT2G25450
AT3G04010
AT1G24530
AT5G44560
AT1G74450
AT1G64105
AT3G53670
AT1G68050
AT5G57520
AT5G58370
AT5G39560
AT5G44785
AT3G49240
AT4G29510
AT4G28520
AT1G60860
AT1G59830
AT4G39220
AT5G24910
AT3G07000
AT1G76300
AT3G51400
AT3G51620
AT5G03560
```
