## Supplementary material for "A comprehensive map of preferentially located motifs reveals distinct proximal *cis*-regulatory elements in plants": CTATAATA_containing_gene_set.txt

```
#Occurences of CTATAATA between 8 and 25 (positions relative to the transcription start site)
#46 sequences with CTATAATA in this interval
#0.22% of the sequences in promoter set with CTATAATA (set with 20573 sequences)
AT1G16540
AT1G52420
AT3G51620
AT3G28950
AT1G60860
AT2G39000
AT3G14370
AT1G17540
AT5G63085
AT2G25450
AT2G23940
AT3G13120
AT3G45830
AT3G04040
AT5G24910
AT1G68050
AT3G59220
AT4G30180
AT3G12830
AT2G29480
AT2G14610
AT1G65040
AT3G55410
AT5G09490
AT2G45070
AT1G77145
AT1G09850
AT4G09750
AT5G64770
AT3G53670
AT1G25340
AT1G44350
AT4G26530
AT4G36400
AT1G33670
AT5G44560
AT3G09390
AT1G59830
AT2G37370
AT2G16650
AT3G24120
AT1G25375
AT2G34655
AT2G40410
AT5G64300
AT2G43270
```
