## Supplementary material for "A comprehensive map of preferentially located motifs reveals distinct proximal *cis*-regulatory elements in plants": CTATACT_containing_gene_set.txt

```
#Occurences of CTATACT between -176 and -124 (positions relative to the transcription start site)
#145 sequences with CTATACT in this interval
#0.70% of the sequences in promoter set with CTATACT (set with 20573 sequences)
AT4G13830
AT1G22065
AT3G49590
AT3G59760
AT2G30790
AT1G30070
AT4G35110
AT5G53420
AT1G77400
AT5G52390
AT3G20510
AT3G45870
AT2G42170
AT5G62570
AT5G16130
AT1G65900
AT5G51710
AT2G21830
AT2G30040
AT3G50740
AT4G21865
AT5G37930
AT4G33400
AT5G57810
AT1G54690
AT3G50480
AT2G06040
AT5G27630
AT2G47950
AT4G38020
AT1G64960
AT3G52400
AT4G27380
AT3G26630
AT2G17350
AT1G68920
AT1G66750
AT5G15810
AT1G03840
AT5G67630
AT1G10830
AT1G48450
AT1G52940
AT4G21870
AT1G20696
AT4G23700
AT5G12440
AT4G35480
AT3G27906
AT3G49460
AT5G65340
AT5G67420
AT4G31270
AT1G12520
AT4G25090
AT4G11650
AT5G17550
AT3G01710
AT1G12090
AT5G14420
AT3G52090
AT1G52342
AT4G22240
AT2G40095
AT3G60160
AT1G30650
AT5G37600
AT5G28080
AT5G53390
AT2G41380
AT1G02580
AT5G56790
AT2G29390
AT2G28315
AT1G04520
AT1G45110
AT3G06440
AT5G07370
AT2G22660
AT1G68650
AT1G34010
AT5G32619
AT5G44568
AT5G62410
AT2G28950
AT1G53240
AT5G49020
AT1G05320
AT3G10470
AT2G23820
AT2G43570
AT1G13195
AT3G60770
AT3G50150
AT5G44610
AT5G20650
AT4G38460
AT5G45830
AT3G07640
AT5G45610
AT1G03370
AT2G25890
AT5G50230
AT3G49600
AT2G45080
AT2G02120
AT1G52650
AT4G35530
AT5G02770
AT4G23840
AT4G39955
AT2G41110
AT3G16770
AT5G44210
AT1G26670
AT5G14750
AT1G72190
AT1G33110
AT4G37830
AT1G21380
AT2G42180
AT5G04740
AT4G03070
AT3G53010
AT5G50210
AT5G55570
AT2G42890
AT4G24490
AT1G59740
AT1G12770
AT2G18670
AT5G50175
AT4G32790
AT4G39360
AT2G28210
AT3G52740
AT1G77690
AT1G18460
AT3G01640
AT3G60260
AT1G71170
AT2G18680
AT5G19690
AT5G20660
AT5G27640
```
