## Supplementary material for "A comprehensive map of preferentially located motifs reveals distinct proximal *cis*-regulatory elements in plants": CTATAT_containing_gene_set.txt

```
#Occurences of CTATAT between 5 and 38 (positions relative to the transcription start site)
#838 sequences with CTATAT in this interval
#4.07% of the sequences in promoter set with CTATAT (set with 20573 sequences)
AT4G38130
AT3G60690
AT4G39720
AT4G38600
AT4G10450
AT1G51500
AT5G61500
AT3G56160
AT1G15930
AT3G61220
AT1G70270
AT3G16250
AT1G65985
AT1G73530
AT2G35658
AT1G47960
AT1G16858
AT4G33700
AT5G16230
AT1G17970
AT5G17780
AT1G01360
AT5G18120
AT2G37980
AT3G23930
AT4G14920
AT5G41870
AT5G64350
AT1G32310
AT2G41240
AT5G39160
AT1G27470
AT4G23720
AT1G10630
AT5G05530
AT4G18197
AT2G04515
AT1G60590
AT4G23496
AT1G62770
AT5G63530
AT5G55970
AT5G16710
AT2G21390
AT2G20140
AT2G14680
AT5G15720
AT5G63085
AT5G19370
AT5G67470
AT3G19150
AT5G42765
AT1G29460
AT5G02640
AT5G39420
AT1G75850
AT2G24610
AT5G10560
AT1G03650
AT5G24240
AT5G44585
AT1G15130
AT5G43580
AT1G30755
AT2G43810
AT5G39500
AT5G60440
AT5G66580
AT5G01200
AT5G51260
AT2G30050
AT3G03305
AT3G18130
AT2G24945
AT5G07520
AT4G04610
AT3G09890
AT1G12030
AT1G55970
AT3G44680
AT1G05840
AT2G41180
AT5G60530
AT5G53580
AT1G02130
AT2G36590
AT2G16405
AT4G21110
AT2G27690
AT3G46000
AT2G44920
AT2G15890
AT4G12130
AT3G06150
AT3G32940
AT3G26680
AT1G52700
AT4G08180
AT3G11020
AT4G35690
AT3G12580
AT5G13800
AT1G10380
AT4G28980
AT1G48570
AT1G07200
AT5G23210
AT2G34850
AT2G29650
AT2G03890
AT1G16310
AT1G09070
AT3G05820
AT5G01890
AT4G11370
AT3G12540
AT5G42670
AT2G13350
AT1G34200
AT1G18800
AT2G40900
AT4G15650
AT2G12170
AT3G21110
AT2G17290
AT2G24520
AT4G37370
AT1G23560
AT1G68880
AT5G60250
AT3G61360
AT3G61050
AT1G18290
AT3G44820
AT3G14200
AT5G06710
AT3G18550
AT5G63240
AT5G06330
AT1G24570
AT5G24870
AT2G33790
AT3G62910
AT3G57240
AT5G61570
AT5G57610
AT2G16300
AT4G09560
AT3G26710
AT5G61710
AT4G33360
AT1G07910
AT5G61630
AT3G21100
AT5G60270
AT4G37730
AT5G44565
AT1G30620
AT3G61580
AT1G18500
AT5G53010
AT1G64640
AT4G11960
AT1G77710
AT5G25210
AT2G13100
AT4G11850
AT4G23860
AT2G18876
AT1G73480
AT4G25020
AT5G51820
AT1G74055
AT3G48180
AT3G46970
AT2G01960
AT3G57400
AT4G18375
AT3G11820
AT5G21970
AT5G09240
AT4G15360
AT5G60230
AT3G51650
AT3G58580
AT4G16160
AT1G68570
AT1G07745
AT5G43730
AT3G10840
AT5G27280
AT4G10050
AT5G59550
AT1G31660
AT5G54710
AT4G34700
AT5G14910
AT3G44460
AT2G39690
AT4G04770
AT4G31940
AT5G56800
AT1G58290
AT5G16030
AT4G00220
AT3G15220
AT2G39855
AT3G57070
AT1G16440
AT5G66440
AT3G27690
AT3G61910
AT1G74960
AT1G74410
AT5G27290
AT3G53920
AT3G20510
AT5G63320
AT5G59310
AT4G28840
AT1G53900
AT1G33560
AT5G15700
AT3G16090
AT5G65070
AT1G30320
AT1G67030
AT3G12750
AT3G21710
AT1G31490
AT1G28590
AT1G60460
AT4G24200
AT5G03120
AT5G27630
AT5G64470
AT1G67840
AT1G05680
AT3G52430
AT1G31720
AT5G51390
AT5G24655
AT1G01920
AT5G21160
AT4G34350
AT1G43620
AT1G79900
AT5G58520
AT1G54870
AT3G58970
AT3G04880
AT4G28775
AT1G34580
AT5G58390
AT5G01840
AT1G56600
AT1G80700
AT3G47890
AT3G06340
AT3G21560
AT4G33790
AT5G55520
AT3G50790
AT1G13230
AT5G50930
AT3G60180
AT5G06610
AT4G08240
AT4G10890
AT4G13030
AT5G18570
AT2G01330
AT5G02970
AT1G47540
AT4G11010
AT5G57035
AT1G07940
AT1G68580
AT2G24255
AT3G45140
AT5G44568
AT2G22620
AT3G16895
AT5G55470
AT2G02990
AT5G42240
AT2G01120
AT5G04870
AT3G15360
AT1G53880
AT3G20440
AT1G01980
AT5G50380
AT5G48460
AT1G61980
AT3G04010
AT5G42900
AT5G39190
AT3G05710
AT4G07820
AT2G34480
AT5G35360
AT1G52050
AT5G56380
AT3G54300
AT5G38970
AT2G35900
AT1G54220
AT3G13850
AT4G28520
AT2G29530
AT2G34860
AT5G47580
AT5G62200
AT3G11840
AT3G05490
AT2G18910
AT2G01940
AT3G48490
AT1G16860
AT2G20720
AT5G56100
AT3G09950
AT5G52420
AT1G70630
AT1G18090
AT1G24320
AT4G25610
AT3G05935
AT3G63250
AT4G14330
AT3G05530
AT2G10931
AT5G10180
AT4G30430
AT3G52810
AT5G14680
AT3G56400
AT3G57720
AT4G08910
AT5G03990
AT5G14920
AT2G42440
AT1G29530
AT3G54826
AT3G04180
AT5G26060
AT5G26120
AT4G01500
AT3G55250
AT1G04420
AT1G09380
AT1G70300
AT3G43920
AT1G71520
AT4G26140
AT5G24420
AT2G05050
AT5G47000
AT2G24330
AT2G41650
AT2G32720
AT3G43440
AT3G30300
AT4G24800
AT2G01735
AT3G15780
AT4G38620
AT3G14620
AT2G44820
AT4G13400
AT4G32920
AT5G58700
AT5G41040
AT1G01010
AT2G45600
AT3G28900
AT2G38090
AT4G34060
AT4G29430
AT1G24040
AT3G53670
AT1G64110
AT5G20410
AT1G05140
AT1G65520
AT3G15115
AT4G01560
AT3G12670
AT1G79500
AT2G20230
AT3G21810
AT3G32920
AT4G09200
AT5G44450
AT2G30810
AT3G21630
AT2G33310
AT2G25100
AT4G22640
AT5G55940
AT5G36470
AT4G10330
AT3G02280
AT1G53500
AT5G01030
AT4G15800
AT3G01820
AT3G10940
AT1G55450
AT2G46410
AT3G04260
AT3G05360
AT2G37940
AT5G52430
AT3G55450
AT4G35600
AT2G02820
AT2G36724
AT2G32830
AT1G49980
AT1G54575
AT1G75840
AT3G17530
AT1G03590
AT2G27370
AT2G37360
AT5G14340
AT3G52525
AT2G17787
AT2G18690
AT5G04360
AT4G08920
AT1G74090
AT1G52920
AT1G65390
AT1G79790
AT1G32690
AT1G23080
AT5G49460
AT3G22400
AT2G22120
AT1G14340
AT1G14790
AT5G51030
AT3G10572
AT3G48185
AT3G48590
AT1G76065
AT1G09350
AT3G63450
AT5G40080
AT1G56710
AT5G14570
AT3G01430
AT1G20890
AT3G24770
AT5G65910
AT1G05070
AT5G05370
AT2G38800
AT4G36160
AT5G18680
AT2G45110
AT4G16640
AT2G41130
AT5G35840
AT3G60240
AT4G14723
AT2G15960
AT3G60680
AT4G12330
AT4G03050
AT3G24280
AT1G27690
AT4G40060
AT1G06149
AT1G10430
AT5G40382
AT5G22320
AT3G44490
AT1G21080
AT4G04840
AT2G05630
AT5G08660
AT1G68520
AT5G44000
AT4G17420
AT4G25225
AT2G16900
AT4G21220
AT3G61790
AT4G35210
AT1G47720
AT3G26930
AT4G28703
AT1G12470
AT4G29270
AT3G51060
AT3G20870
AT3G28490
AT4G25620
AT4G27000
AT5G47600
AT5G23900
AT4G22730
AT1G35680
AT5G03500
AT3G58610
AT2G26200
AT3G20480
AT2G20570
AT2G04660
AT5G37550
AT3G21510
AT3G21610
AT3G25690
AT2G46910
AT2G02450
AT1G65890
AT4G24270
AT5G60710
AT5G48250
AT1G19940
AT3G20350
AT5G03050
AT4G12890
AT4G08550
AT5G17010
AT4G16515
AT3G10730
AT3G26330
AT4G26950
AT3G60961
AT5G41770
AT1G04580
AT2G26510
AT1G50660
AT5G66040
AT4G30150
AT2G02930
AT5G66675
AT3G57300
AT4G23910
AT4G04320
AT4G10090
AT5G24320
AT4G14980
AT3G13730
AT5G67290
AT3G23400
AT4G16270
AT5G47920
AT3G07140
AT1G17430
AT2G02850
AT4G16760
AT3G18140
AT3G12730
AT4G00820
AT5G59070
AT4G17870
AT4G27740
AT4G28720
AT5G23790
AT1G06760
AT4G35940
AT2G29620
AT4G38550
AT4G29110
AT3G54580
AT3G09270
AT4G30490
AT5G20580
AT5G48480
AT1G62480
AT1G48210
AT1G60790
AT5G10490
AT3G49290
AT2G20390
AT5G46270
AT3G53980
AT1G20370
AT5G54840
AT1G44180
AT5G18060
AT1G01600
AT3G07370
AT1G16360
AT5G63930
AT5G64390
AT2G34540
AT3G16290
AT3G27050
AT4G23560
AT5G51180
AT5G10800
AT3G16660
AT1G78000
AT5G65495
AT3G19200
AT1G71130
AT4G21850
AT2G14247
AT5G03860
AT5G10810
AT5G54590
AT1G18080
AT2G32400
AT5G67130
AT4G13990
AT3G14000
AT1G28670
AT5G19530
AT1G26650
AT3G05725
AT1G33470
AT5G58620
AT3G02910
AT3G53770
AT1G78895
AT5G26667
AT2G24500
AT5G46200
AT4G17950
AT5G25310
AT2G16730
AT5G60760
AT1G60470
AT1G29090
AT4G37950
AT2G25605
AT1G01310
AT4G26070
AT1G64900
AT2G25310
AT4G37970
AT1G33050
AT2G43290
AT1G79260
AT1G64628
AT4G02430
AT1G43020
AT1G18320
AT1G74660
AT3G59670
AT5G59350
AT5G52830
AT4G28600
AT5G07030
AT5G39130
AT1G48230
AT5G26340
AT2G37270
AT3G05160
AT3G43930
AT5G23630
AT5G50800
AT1G08230
AT3G12685
AT5G48820
AT2G06000
AT3G25655
AT1G21695
AT4G17300
AT1G65070
AT1G80410
AT1G58420
AT4G18910
AT2G31425
AT5G42610
AT3G07920
AT1G64330
AT1G03150
AT4G00200
AT2G28690
AT5G21930
AT1G48170
AT5G25440
AT5G55460
AT4G14740
AT4G13890
AT4G34990
AT1G48840
AT2G45210
AT5G56360
AT1G06640
AT1G29670
AT2G30910
AT5G33280
AT2G24940
AT5G48410
AT4G06746
AT5G56452
AT5G61970
AT5G25800
AT1G72890
AT3G26690
AT2G27170
AT2G27130
AT4G09310
AT4G11650
AT2G35970
AT1G06270
AT5G50450
AT2G29950
AT3G47200
AT1G71400
AT4G32790
AT1G15460
AT4G11350
AT2G04350
AT4G03965
AT2G01970
AT2G13960
AT1G13140
AT1G19450
AT5G11390
AT5G22830
AT4G30160
AT2G42975
AT3G18160
AT2G23390
AT1G69400
AT4G10250
AT5G56020
AT4G35320
AT2G35390
AT4G01990
AT1G74370
AT1G61120
AT3G52561
AT4G09350
AT1G03220
AT5G04960
AT2G29525
AT5G55580
AT3G11670
AT2G32210
AT1G69523
AT1G34300
AT3G16110
AT3G30390
AT3G16360
AT1G01560
AT2G26975
AT3G54750
AT2G04830
AT4G16060
AT4G22740
AT1G80110
AT3G13520
AT3G09770
AT5G20230
AT5G03360
AT2G32990
AT4G33530
AT4G20830
AT1G13060
AT3G61740
AT5G44280
AT5G60950
AT3G03770
AT4G38730
AT5G25110
AT2G39660
AT2G01910
AT1G03030
AT3G17770
AT2G39510
AT2G30575
AT1G16900
AT1G48740
AT4G34890
AT3G53580
AT1G65380
AT4G13270
AT3G60640
AT3G18165
AT2G46080
AT2G04680
AT1G64630
AT4G16370
AT4G20330
AT3G52890
AT1G52910
AT5G17790
AT1G02010
AT3G48900
AT3G02350
AT1G51420
AT5G14750
AT3G21310
AT2G16990
AT2G30500
AT1G21360
AT1G34550
AT4G10910
AT1G21090
AT5G42270
AT3G60050
AT5G46050
AT5G66390
AT3G49960
AT2G18090
AT1G09570
AT4G14500
AT5G27640
AT2G45570
AT2G17340
AT1G67000
AT1G79760
AT5G59180
AT2G01880
AT3G24830
AT5G09220
AT2G46180
AT5G55810
AT4G35840
AT5G16990
AT1G69080
AT2G39280
AT3G52560
AT3G04940
AT2G36020
AT2G04700
AT5G40210
AT3G50750
AT5G20490
AT1G10890
AT1G67460
AT2G41610
AT1G02770
AT3G27880
AT2G41750
AT2G38870
AT3G18510
```
