## Supplementary material for "A comprehensive map of preferentially located motifs reveals distinct proximal *cis*-regulatory elements in plants": CTATATA_containing_gene_set.txt

```
#Occurences of CTATATA between 15 and 32 (positions relative to the transcription start site)
#238 sequences with CTATATA in this interval
#1.16% of the sequences in promoter set with CTATATA (set with 20573 sequences)
AT2G33310
AT4G36160
AT3G17770
AT1G47720
AT4G03965
AT3G55450
AT1G49980
AT4G23860
AT3G30300
AT3G48490
AT5G56380
AT2G41650
AT3G44490
AT5G62200
AT4G23720
AT2G25310
AT5G60440
AT1G17430
AT5G27630
AT2G02450
AT3G04880
AT4G01500
AT1G65985
AT2G05630
AT2G34850
AT1G01310
AT5G55940
AT3G54300
AT1G01920
AT2G32830
AT4G38550
AT3G48185
AT4G20830
AT1G56710
AT2G32210
AT5G16990
AT2G33790
AT1G78000
AT1G29090
AT1G15130
AT3G04940
AT3G62910
AT5G03990
AT5G18570
AT5G46270
AT5G27290
AT5G51820
AT4G04840
AT3G20440
AT5G46200
AT3G26930
AT2G18090
AT5G41870
AT1G68520
AT3G17530
AT1G09380
AT5G23210
AT1G16310
AT5G23900
AT2G26510
AT5G60250
AT1G53500
AT3G21110
AT1G23080
AT4G08910
AT5G24870
AT5G35360
AT1G04420
AT1G68880
AT3G26680
AT5G55520
AT5G50800
AT2G01970
AT3G05530
AT5G58700
AT1G02010
AT1G20890
AT1G29530
AT1G79500
AT1G75840
AT5G42900
AT3G25690
AT4G17300
AT3G15360
AT5G53010
AT4G18197
AT5G44000
AT2G35390
AT2G29650
AT1G01600
AT1G21695
AT3G43440
AT2G04830
AT4G16270
AT1G74960
AT5G20230
AT3G07140
AT4G33700
AT1G79790
AT3G49960
AT2G04700
AT1G56600
AT3G21510
AT1G16440
AT3G44460
AT5G17790
AT1G18500
AT1G80410
AT1G65390
AT2G39855
AT3G20510
AT5G55580
AT1G47960
AT5G01030
AT4G16640
AT1G01980
AT1G65380
AT5G42610
AT1G75850
AT2G16990
AT4G14740
AT5G04360
AT1G60790
AT5G43730
AT1G65890
AT1G33560
AT4G16760
AT5G65910
AT1G70270
AT5G55810
AT1G03590
AT3G05820
AT3G50750
AT3G57400
AT4G16060
AT5G41770
AT4G28775
AT4G09200
AT3G16660
AT3G52430
AT2G14247
AT3G16895
AT4G14920
AT1G29460
AT5G51180
AT3G44680
AT3G32920
AT5G04960
AT5G04870
AT5G42670
AT2G29620
AT4G23496
AT4G38620
AT4G24270
AT1G62770
AT3G21810
AT3G63450
AT5G24655
AT4G35600
AT4G28980
AT5G47580
AT1G74090
AT5G47000
AT4G01560
AT5G42270
AT2G20720
AT2G41240
AT1G24040
AT2G18690
AT5G67130
AT5G51260
AT3G48590
AT5G60230
AT5G20490
AT5G37550
AT3G60240
AT2G15960
AT3G16360
AT5G25110
AT4G23910
AT5G66040
AT4G37970
AT5G55470
AT3G12730
AT3G18510
AT5G26060
AT1G69523
AT3G52561
AT2G13350
AT5G21160
AT4G14330
AT2G20230
AT4G38130
AT4G12130
AT4G08240
AT5G60710
AT4G04320
AT4G16370
AT1G28590
AT2G30050
AT1G30620
AT2G20140
AT1G21080
AT4G26070
AT1G71400
AT1G05840
AT4G33790
AT3G15780
AT4G07820
AT2G38800
AT3G30390
AT3G07370
AT5G66580
AT3G10940
AT2G39280
AT2G27690
AT1G34550
AT5G10180
AT5G57610
AT5G56800
AT3G44820
AT1G31490
AT5G10560
AT3G03305
AT5G50930
AT1G14790
AT4G24200
AT5G50380
AT1G03150
AT1G73480
AT4G09310
AT5G06610
AT3G53770
AT2G30910
AT2G01960
AT3G43930
AT5G60760
AT1G64330
```
