## Supplementary material for "A comprehensive map of preferentially located motifs reveals distinct proximal *cis*-regulatory elements in plants": CTATATAA_containing_gene_set.txt

```
#Occurences of CTATATAA between 10 and 29 (positions relative to the transcription start site)
#63 sequences with CTATATAA in this interval
#0.31% of the sequences in promoter set with CTATATAA (set with 20573 sequences)
AT2G39510
AT5G43730
AT2G33310
AT1G01310
AT4G20830
AT1G02770
AT1G04420
AT5G03990
AT1G01980
AT3G13850
AT1G49980
AT1G69523
AT1G01600
AT5G55580
AT2G38800
AT4G16060
AT4G23910
AT5G20490
AT3G52561
AT5G01030
AT1G47720
AT5G66580
AT5G55810
AT2G32210
AT4G08240
AT1G21080
AT5G50930
AT1G64330
AT3G04940
AT1G47960
AT1G16440
AT3G04260
AT2G04700
AT2G25100
AT5G51820
AT3G60240
AT2G13350
AT5G60250
AT5G48410
AT5G37550
AT3G57400
AT3G07140
AT2G39280
AT4G23496
AT4G08910
AT3G04880
AT3G44490
AT3G43440
AT5G21160
AT3G16360
AT5G60230
AT3G10940
AT1G53500
AT1G68520
AT3G53770
AT5G60760
AT2G26510
AT5G46270
AT2G24520
AT3G44680
AT5G10180
AT5G27630
AT1G34200
```
