## Supplementary material for "A comprehensive map of preferentially located motifs reveals distinct proximal *cis*-regulatory elements in plants": CTATATAT_containing_gene_set.txt

```
#Occurences of CTATATAT between 11 and 30 (positions relative to the transcription start site)
#134 sequences with CTATATAT in this interval
#0.65% of the sequences in promoter set with CTATATAT (set with 20573 sequences)
AT5G67130
AT2G20140
AT5G44000
AT1G62480
AT5G53010
AT4G04840
AT4G16370
AT5G26060
AT5G23210
AT1G65890
AT4G11650
AT3G32920
AT2G41650
AT5G20230
AT1G30620
AT2G18690
AT4G07820
AT1G65390
AT5G58700
AT1G79500
AT1G53900
AT1G73480
AT5G60440
AT4G14330
AT5G46200
AT4G28980
AT4G36160
AT3G43920
AT5G35840
AT1G68880
AT3G44820
AT4G20830
AT2G30910
AT3G17530
AT4G23720
AT4G23860
AT2G03890
AT4G37970
AT5G42610
AT4G38620
AT4G01560
AT2G27690
AT5G56452
AT3G48185
AT5G41770
AT4G35840
AT2G29650
AT4G14740
AT1G01010
AT2G29620
AT3G26690
AT1G71400
AT5G04870
AT2G34850
AT1G65985
AT1G18500
AT2G20230
AT1G01360
AT2G15960
AT4G28775
AT4G10890
AT2G02450
AT5G50380
AT5G02640
AT5G18570
AT5G24870
AT4G18197
AT4G01500
AT5G04960
AT4G35600
AT3G52430
AT3G30300
AT5G55520
AT1G15130
AT2G01970
AT1G29460
AT1G01920
AT3G12730
AT3G18550
AT3G62910
AT2G32830
AT4G27000
AT5G04360
AT4G38550
AT3G55450
AT1G70270
AT2G04830
AT5G66040
AT1G21695
AT3G26680
AT5G10560
AT4G17300
AT3G15780
AT2G35390
AT5G09240
AT2G30050
AT1G03150
AT4G23560
AT5G50800
AT3G20440
AT4G33700
AT2G27130
AT1G17430
AT3G17770
AT4G38130
AT1G02010
AT2G16990
AT2G33790
AT4G03965
AT1G09380
AT1G03590
AT5G51180
AT1G23080
AT3G43930
AT1G53880
AT3G12540
AT1G79790
AT5G06610
AT4G14920
AT5G35360
AT5G62200
AT1G80110
AT4G33790
AT2G05630
AT1G14790
AT1G62770
AT4G24200
AT1G29530
AT2G01960
AT3G63450
AT1G34550
AT1G74960
AT4G04320
AT5G16990
```
