## Supplementary material for "A comprehensive map of preferentially located motifs reveals distinct proximal *cis*-regulatory elements in plants": CTATATT_containing_gene_set.txt

```
#Occurences of CTATATT between -1 and 31 (positions relative to the transcription start site)
#267 sequences with CTATATT in this interval
#1.30% of the sequences in promoter set with CTATATT (set with 20573 sequences)
AT1G74370
AT1G10380
AT1G77710
AT3G14620
AT1G27100
AT5G65495
AT1G19190
AT5G13800
AT3G59670
AT5G46230
AT1G22070
AT5G67290
AT5G21970
AT3G52525
AT4G33925
AT3G16290
AT3G55510
AT1G09070
AT5G07030
AT2G01910
AT2G46080
AT4G02430
AT3G62270
AT3G03770
AT4G11960
AT3G53580
AT4G10050
AT1G52910
AT3G27690
AT2G41130
AT5G55970
AT1G58290
AT1G58766
AT4G37370
AT4G21220
AT1G21360
AT5G44450
AT4G00200
AT2G43810
AT3G61740
AT1G18800
AT5G18680
AT3G10572
AT1G47540
AT5G10490
AT1G30320
AT2G37940
AT3G09770
AT5G54590
AT3G16090
AT3G52560
AT4G39403
AT3G13520
AT5G42765
AT2G27370
AT1G03650
AT1G19340
AT1G61093
AT4G03050
AT3G15220
AT3G05725
AT1G11545
AT3G18165
AT2G37360
AT3G04120
AT3G32940
AT1G73530
AT1G13230
AT3G14200
AT5G01840
AT5G23630
AT4G24800
AT3G62240
AT5G43580
AT3G09070
AT1G65520
AT1G54220
AT5G55660
AT5G48250
AT5G56630
AT1G08230
AT2G29525
AT5G16710
AT1G26460
AT2G01735
AT2G25605
AT3G14067
AT3G60680
AT4G28720
AT1G54870
AT3G61050
AT1G48570
AT5G54840
AT3G45140
AT5G58390
AT3G28490
AT5G39160
AT3G57240
AT3G60050
AT4G34990
AT5G19370
AT4G26950
AT3G25250
AT1G43620
AT1G61980
AT1G09570
AT2G29950
AT4G25620
AT5G03050
AT1G70610
AT2G44920
AT3G60690
AT4G14980
AT2G20570
AT3G12670
AT1G48230
AT3G51060
AT5G04360
AT2G34480
AT5G58520
AT5G06710
AT5G39190
AT2G45600
AT5G14920
AT1G07745
AT5G39130
AT5G18120
AT3G58610
AT1G19450
AT5G51030
AT3G03340
AT2G02850
AT2G46780
AT4G35940
AT4G31940
AT5G46050
AT5G48460
AT1G55450
AT2G28370
AT4G04610
AT4G03960
AT5G61500
AT3G19150
AT4G20330
AT5G15700
AT5G06330
AT1G05680
AT2G45570
AT1G10890
AT3G11670
AT4G13890
AT2G24500
AT1G52920
AT1G60470
AT4G25610
AT1G44180
AT5G25310
AT2G37100
AT5G38970
AT3G52810
AT4G12890
AT5G01200
AT4G28600
AT5G56020
AT2G46910
AT1G68740
AT3G26710
AT1G06640
AT5G40080
AT1G64110
AT3G13175
AT5G64360
AT5G61710
AT5G21930
AT2G43290
AT4G30150
AT1G35680
AT4G11010
AT2G29530
AT1G67030
AT3G04180
AT4G13790
AT1G65070
AT3G22400
AT3G21310
AT2G26975
AT3G53670
AT2G25690
AT1G50660
AT1G60460
AT1G07790
AT5G60530
AT5G39420
AT5G08660
AT4G08350
AT3G55250
AT5G61630
AT2G40900
AT5G66675
AT5G39500
AT3G48900
AT2G17290
AT3G23930
AT5G40210
AT1G15930
AT4G30160
AT3G06340
AT2G27170
AT1G32690
AT4G29270
AT1G80700
AT4G37880
AT4G32790
AT2G22120
AT1G13060
AT3G12750
AT1G79760
AT3G20870
AT1G12740
AT1G71520
AT3G01430
AT3G10730
AT4G29430
AT4G28703
AT5G27640
AT2G18876
AT3G18160
AT2G32720
AT5G22830
AT3G09950
AT3G58580
AT1G16900
AT5G44565
AT3G52340
AT1G05070
AT5G24240
AT2G32990
AT3G56160
AT5G14570
AT1G27470
AT3G21100
AT4G04770
AT5G47920
AT4G15800
AT1G48740
AT2G39690
AT2G38870
AT3G48180
AT4G33530
AT5G61970
AT1G32310
AT3G28900
AT3G16110
AT3G27999
AT3G20480
AT5G65070
AT4G28520
AT3G50790
AT1G74360
AT5G50450
AT2G17787
AT5G14910
AT5G03360
AT2G35900
AT1G18080
AT1G06180
AT1G06149
```
