## Supplementary material for "A comprehensive map of preferentially located motifs reveals distinct proximal *cis*-regulatory elements in plants": CTATATTA_containing_gene_set.txt

```
#Occurences of CTATATTA between 3 and 34 (positions relative to the transcription start site)
#91 sequences with CTATATTA in this interval
#0.44% of the sequences in promoter set with CTATATTA (set with 20573 sequences)
AT5G40080
AT5G66675
AT4G02430
AT2G29525
AT5G39190
AT1G10380
AT3G10730
AT1G48740
AT3G53670
AT1G50660
AT5G48480
AT4G11960
AT1G09570
AT4G03050
AT4G30150
AT1G55450
AT1G27470
AT5G55970
AT2G41130
AT3G21310
AT5G39130
AT4G26950
AT4G28520
AT5G39500
AT5G39160
AT5G44585
AT2G01880
AT5G67290
AT5G14920
AT4G32790
AT3G20480
AT5G38970
AT3G06340
AT5G40210
AT1G48230
AT5G46050
AT1G61980
AT1G73530
AT2G29530
AT5G07030
AT3G60690
AT5G13800
AT1G54870
AT1G32690
AT2G18876
AT1G67460
AT5G50450
AT1G80700
AT2G22120
AT2G02850
AT3G16090
AT5G64350
AT1G52910
AT1G44180
AT3G18160
AT1G26460
AT1G77710
AT3G15220
AT1G15930
AT1G67030
AT3G57300
AT5G48460
AT1G10890
AT5G23630
AT3G03770
AT3G55250
AT2G43810
AT2G40900
AT3G45140
AT4G34990
AT3G50790
AT2G17787
AT1G05680
AT3G09770
AT3G14620
AT3G61740
AT5G61970
AT3G52525
AT3G18165
AT1G30320
AT1G71520
AT2G27170
AT5G24240
AT3G12750
AT1G52920
AT2G35900
AT1G18080
AT4G24800
AT4G28600
AT1G68740
AT4G31940
```
