## Supplementary material for "A comprehensive map of preferentially located motifs reveals distinct proximal *cis*-regulatory elements in plants": CTATCATT_containing_gene_set.txt

```
#Occurences of CTATCATT between -87 and 19 (positions relative to the transcription start site)
#160 sequences with CTATCATT in this interval
#0.78% of the sequences in promoter set with CTATCATT (set with 20573 sequences)
AT1G78290
AT2G33585
AT1G62360
AT1G62800
AT1G26890
AT5G65800
AT1G04810
AT2G48160
AT4G27250
AT4G27240
AT2G47840
AT5G53250
AT3G62110
AT3G25805
AT5G42150
AT2G40290
AT1G79640
AT5G03990
AT5G15090
AT3G17800
AT5G35670
AT3G23340
AT2G36560
AT5G21090
AT3G23920
AT5G38690
AT4G09090
AT1G61480
AT4G35560
AT5G09462
AT1G19970
AT5G39410
AT3G25080
AT3G26420
AT2G39760
AT4G02860
AT1G22400
AT5G44973
AT3G20820
AT1G68320
AT2G34300
AT5G50012
AT2G16780
AT3G50470
AT5G60910
AT1G08090
AT3G08870
AT2G33255
AT1G11100
AT5G45550
AT1G51402
AT3G24140
AT1G58330
AT3G55270
AT1G18250
AT1G63740
AT3G28290
AT5G42200
AT2G28950
AT5G02310
AT5G62360
AT4G37580
AT2G18090
AT3G60390
AT5G50011
AT2G15130
AT4G30000
AT2G46230
AT3G08900
AT4G37980
AT1G10050
AT1G22430
AT2G20940
AT3G06930
AT3G43960
AT4G11320
AT2G31300
AT2G44570
AT5G28500
AT2G18876
AT5G02030
AT1G63650
AT3G55560
AT1G02930
AT2G47000
AT3G28300
AT5G50010
AT5G44582
AT3G61290
AT5G36810
AT5G56680
AT1G12120
AT5G46900
AT5G09450
AT4G03110
AT5G01510
AT1G67230
AT1G03730
AT3G05880
AT4G35570
AT1G56170
AT2G36710
AT3G63200
AT3G51140
AT3G22960
AT4G03100
AT3G20310
AT5G57700
AT5G03880
AT5G62670
AT3G63170
AT1G77510
AT2G44850
AT1G20070
AT5G09463
AT2G31290
AT5G22280
AT5G09460
AT5G64830
AT4G22240
AT1G06220
AT3G13400
AT5G50950
AT4G16330
AT3G61130
AT2G27650
AT3G05080
AT3G28070
AT2G05910
AT1G56180
AT1G53400
AT5G51910
AT5G65790
AT1G80630
AT5G67320
AT5G61540
AT1G48930
AT2G20710
AT1G15060
AT3G02550
AT1G30730
AT5G24780
AT5G66670
AT1G15040
AT5G67500
AT1G56520
AT4G00090
AT2G20142
AT4G34960
AT4G30270
AT3G47040
AT5G09461
AT2G43080
AT5G13000
AT3G26742
AT4G02640
AT5G65670
AT2G01470
AT2G26460
AT5G23160
```
