## Supplementary material for "A comprehensive map of preferentially located motifs reveals distinct proximal *cis*-regulatory elements in plants": CTATGTA_containing_gene_set.txt

```
#Occurences of CTATGTA between 29 and 112 (positions relative to the transcription start site)
#460 sequences with CTATGTA in this interval
#2.24% of the sequences in promoter set with CTATGTA (set with 20573 sequences)
AT4G28550
AT2G35310
AT3G57170
AT5G22850
AT2G38220
AT1G57777
AT2G20180
AT1G09430
AT3G47300
AT1G25440
AT1G29810
AT3G61890
AT3G10660
AT4G34240
AT3G22640
AT3G44590
AT3G62800
AT5G59120
AT1G23060
AT2G36240
AT5G48040
AT5G03910
AT4G38825
AT1G71130
AT1G45163
AT1G27390
AT3G03340
AT1G04500
AT4G37730
AT3G48390
AT2G47500
AT1G51450
AT1G45223
AT4G28820
AT3G52600
AT5G60020
AT5G60390
AT5G39880
AT3G50170
AT2G46590
AT2G01280
AT5G57880
AT1G35780
AT4G21745
AT4G18230
AT3G14960
AT4G38850
AT2G26740
AT5G51020
AT1G17170
AT5G51070
AT3G22880
AT5G55530
AT3G09550
AT4G11370
AT5G17840
AT3G12750
AT5G53010
AT3G29185
AT2G43360
AT1G09625
AT2G38440
AT5G06000
AT1G33360
AT3G29670
AT2G31945
AT5G58000
AT4G12120
AT5G24270
AT3G42640
AT3G58740
AT1G62262
AT3G18770
AT1G32260
AT3G28790
AT5G14090
AT5G52380
AT5G22355
AT1G48070
AT1G54360
AT3G10530
AT2G45170
AT4G27470
AT5G09880
AT5G53400
AT4G39420
AT3G54200
AT3G61080
AT2G20440
AT3G26050
AT2G16710
AT1G79770
AT3G13210
AT3G04150
AT3G21370
AT4G07515
AT2G29050
AT3G05858
AT5G25240
AT5G24920
AT2G04045
AT1G48380
AT2G05260
AT2G24780
AT1G47330
AT4G17350
AT4G19530
AT4G40050
AT1G09860
AT5G43150
AT4G32150
AT3G28460
AT3G09410
AT1G73700
AT1G08040
AT5G48655
AT1G30080
AT5G24420
AT5G57960
AT2G42820
AT2G19580
AT2G25710
AT5G24350
AT4G00290
AT5G57887
AT1G68670
AT5G01260
AT3G12740
AT1G07150
AT1G18000
AT1G74770
AT1G63060
AT2G46060
AT5G44090
AT1G15215
AT5G38565
AT3G22930
AT5G22470
AT3G14560
AT5G06110
AT5G28910
AT4G33420
AT5G40480
AT3G30350
AT1G06490
AT2G22190
AT3G49550
AT2G13820
AT1G54320
AT5G20820
AT1G14900
AT5G48780
AT1G29950
AT5G62850
AT1G26410
AT2G30360
AT1G69588
AT4G25960
AT2G09970
AT5G64710
AT4G15030
AT2G27960
AT1G60989
AT5G50600
AT1G31940
AT4G26050
AT1G58245
AT3G60820
AT2G10931
AT4G01700
AT1G08985
AT5G25590
AT3G45490
AT1G79350
AT1G27930
AT3G59990
AT2G30110
AT1G15950
AT5G08335
AT4G00460
AT1G45221
AT5G27560
AT2G23150
AT1G23590
AT1G66090
AT1G55090
AT4G16640
AT4G14880
AT1G08750
AT3G14990
AT1G24160
AT2G36695
AT1G72110
AT3G62070
AT2G21830
AT3G51250
AT1G74540
AT5G23900
AT5G66110
AT4G37290
AT1G57760
AT1G04250
AT1G62180
AT1G17500
AT1G09195
AT1G28190
AT3G15620
AT3G09110
AT1G77620
AT1G21980
AT3G12977
AT2G01900
AT4G31050
AT4G22290
AT1G46480
AT1G48740
AT1G29951
AT1G62110
AT3G46110
AT3G03970
AT4G11020
AT1G09850
AT2G42040
AT1G55920
AT4G24460
AT4G02720
AT4G19190
AT1G29952
AT4G09760
AT3G12610
AT2G38365
AT1G52510
AT1G55330
AT2G25840
AT1G04490
AT5G60680
AT3G53530
AT2G38195
AT5G62840
AT1G16680
AT4G22756
AT4G18130
AT4G20320
AT2G22500
AT1G25390
AT3G21210
AT5G54510
AT3G23760
AT5G01670
AT1G69880
AT3G28430
AT4G25810
AT1G68050
AT4G37608
AT1G18500
AT1G43800
AT4G01690
AT1G60430
AT2G33060
AT3G63260
AT5G10946
AT3G14470
AT5G24750
AT3G45730
AT2G34830
AT3G11960
AT4G18120
AT2G36290
AT3G07830
AT5G39340
AT3G62270
AT2G33560
AT4G37300
AT4G24930
AT5G67140
AT2G21170
AT5G08050
AT3G06260
AT1G17810
AT3G51430
AT1G03970
AT2G18700
AT5G22080
AT4G30190
AT4G35730
AT5G05380
AT4G35290
AT1G72660
AT3G47600
AT1G07290
AT1G49450
AT2G40200
AT1G61260
AT2G19000
AT5G61840
AT1G23240
AT1G79520
AT5G28290
AT5G42470
AT1G29420
AT5G16260
AT3G21650
AT4G15093
AT3G56160
AT1G55890
AT5G57550
AT2G21200
AT1G80770
AT5G56340
AT2G30505
AT4G25850
AT1G29418
AT3G10980
AT1G35400
AT5G63050
AT1G68580
AT4G09420
AT2G28470
AT5G45680
AT5G58300
AT3G03640
AT5G44260
AT1G52050
AT3G29170
AT2G45610
AT1G68660
AT1G66870
AT2G30680
AT2G40810
AT4G26180
AT3G26010
AT1G54310
AT1G69940
AT5G65310
AT3G04340
AT5G37540
AT4G04957
AT5G51080
AT1G22490
AT1G05840
AT4G23230
AT4G21250
AT1G18010
AT3G46650
AT3G47550
AT5G40770
AT1G20090
AT5G54690
AT2G33390
AT3G12780
AT3G61250
AT1G04530
AT4G29110
AT5G10370
AT5G16550
AT3G07630
AT1G77740
AT2G35600
AT1G28305
AT1G61140
AT2G27830
AT1G31810
AT2G27370
AT2G43910
AT5G62820
AT5G63930
AT1G14940
AT1G64670
AT2G06850
AT5G11380
AT3G23740
AT5G14720
AT4G09010
AT5G03110
AT1G48200
AT1G55152
AT4G16570
AT4G24400
AT3G09010
AT5G66790
AT5G45550
AT1G19000
AT4G12240
AT4G27060
AT1G64690
AT1G75220
AT5G15020
AT5G40690
AT3G55270
AT1G20270
AT3G61010
AT5G59540
AT5G26920
AT1G64750
AT5G65760
AT3G59570
AT3G08550
AT5G39940
AT4G12870
AT3G22330
AT2G40860
AT2G25420
AT1G20080
AT2G34470
AT2G16980
AT1G29025
AT2G43560
AT1G15640
AT2G22200
AT3G20600
AT1G71720
AT4G22745
AT4G10340
AT4G29460
AT3G16060
AT1G23110
AT4G13150
AT3G50500
AT1G35190
AT3G09680
AT4G10810
AT4G12005
AT1G80040
AT3G51590
AT3G60810
AT5G63670
AT5G51440
AT1G21810
AT3G19010
AT1G66540
AT5G22650
AT5G35740
AT3G60370
AT4G22240
AT3G20898
AT5G17570
AT5G01850
AT5G19470
AT1G78490
AT2G29190
AT5G03380
AT3G24860
AT4G36650
AT5G40190
AT1G13830
AT5G07470
AT1G63490
AT3G04210
AT2G17540
AT1G09330
AT1G65690
AT5G13430
AT1G03910
AT2G37710
AT5G47370
AT4G37610
AT3G62860
AT2G24170
AT4G05120
AT2G06990
```
