## Supplementary material for "A comprehensive map of preferentially located motifs reveals distinct proximal *cis*-regulatory elements in plants": CTATGTAT_containing_gene_set.txt

```
#Occurences of CTATGTAT between 32 and 83 (positions relative to the transcription start site)
#108 sequences with CTATGTAT in this interval
#0.52% of the sequences in promoter set with CTATGTAT (set with 20573 sequences)
AT1G66870
AT2G28470
AT3G22930
AT1G09430
AT2G20180
AT3G62860
AT2G17540
AT3G58740
AT4G13150
AT3G54200
AT3G07830
AT1G17500
AT4G24460
AT1G15640
AT4G05120
AT4G01690
AT3G59570
AT3G06260
AT3G14560
AT1G54310
AT3G61890
AT2G36240
AT5G66790
AT1G71130
AT3G47300
AT3G30350
AT1G35780
AT3G63260
AT3G26050
AT1G24160
AT4G29460
AT3G50500
AT2G47500
AT5G47370
AT4G35730
AT5G03910
AT4G11370
AT5G37540
AT4G24400
AT2G34830
AT2G26740
AT1G55152
AT1G04250
AT1G63490
AT2G16980
AT4G29110
AT5G24920
AT1G62110
AT2G21200
AT1G35190
AT2G38365
AT1G09850
AT5G13430
AT3G28430
AT4G11020
AT1G69940
AT5G16550
AT4G25960
AT5G11380
AT1G17810
AT5G62840
AT1G57760
AT5G26920
AT4G02720
AT2G09970
AT1G19000
AT2G33390
AT1G80770
AT3G04340
AT5G48780
AT2G46590
AT4G32150
AT1G57777
AT1G48380
AT2G18700
AT2G06990
AT5G53400
AT1G55330
AT1G61140
AT1G03970
AT4G18120
AT3G12780
AT4G26050
AT1G69588
AT4G18130
AT3G59990
AT2G16710
AT4G24930
AT1G79350
AT4G07515
AT2G10931
AT2G06850
AT1G79770
AT3G45490
AT2G40200
AT1G64690
AT4G38850
AT3G20600
AT5G01850
AT4G35290
AT2G21830
AT2G30505
AT4G01700
AT5G22850
AT2G37710
AT2G38440
AT2G43560
AT3G12977
```
