## Supplementary material for "A comprehensive map of preferentially located motifs reveals distinct proximal *cis*-regulatory elements in plants": CTATGTT_containing_gene_set.txt

```
#Occurences of CTATGTT between 4 and 123 (positions relative to the transcription start site)
#589 sequences with CTATGTT in this interval
#2.86% of the sequences in promoter set with CTATGTT (set with 20573 sequences)
AT5G18130
AT1G74850
AT4G22305
AT1G06500
AT1G79930
AT1G65481
AT4G02810
AT3G44630
AT2G24200
AT5G48980
AT2G38530
AT5G23250
AT3G20810
AT3G59890
AT1G48550
AT3G57350
AT3G20780
AT2G02100
AT1G42480
AT2G17520
AT1G21410
AT2G24350
AT1G49380
AT2G20725
AT5G41240
AT4G25210
AT5G13490
AT2G47040
AT3G07210
AT3G57340
AT2G33580
AT1G26640
AT3G54910
AT5G06360
AT2G41342
AT1G80970
AT3G07780
AT1G05360
AT3G47440
AT2G39290
AT5G49400
AT1G59980
AT2G38330
AT4G09610
AT2G28630
AT1G70830
AT2G45660
AT4G04800
AT1G12080
AT3G02150
AT1G47128
AT5G13430
AT2G03740
AT5G53190
AT1G19580
AT3G62250
AT4G27090
AT2G40004
AT1G54410
AT3G20120
AT2G35380
AT3G04150
AT3G24210
AT1G69970
AT5G12920
AT3G24420
AT5G25190
AT3G59052
AT3G01700
AT2G39060
AT3G16680
AT4G15440
AT2G25190
AT1G64000
AT2G38290
AT5G13990
AT5G38490
AT3G09110
AT1G62200
AT2G19350
AT4G22530
AT2G24390
AT4G35770
AT3G06140
AT5G67240
AT3G62220
AT3G49770
AT1G61575
AT2G26510
AT2G39460
AT4G39235
AT4G14300
AT4G23570
AT3G61340
AT1G64300
AT2G02510
AT1G49900
AT5G64580
AT2G07560
AT5G12050
AT4G09140
AT5G17150
AT4G00380
AT3G28480
AT4G22360
AT1G60640
AT2G44130
AT4G34940
AT5G62280
AT1G55260
AT3G22590
AT4G33905
AT4G22370
AT5G60620
AT1G74200
AT4G14740
AT1G74860
AT5G38050
AT5G43150
AT2G18020
AT1G19230
AT5G14030
AT1G61800
AT5G49480
AT4G25600
AT2G30810
AT3G18030
AT4G15396
AT1G06515
AT5G48160
AT1G13340
AT5G38320
AT3G05590
AT1G76750
AT3G28860
AT2G23630
AT3G47450
AT2G02410
AT4G18593
AT5G49020
AT4G28420
AT5G45690
AT1G56160
AT1G05680
AT4G03820
AT2G44925
AT5G62910
AT1G30530
AT1G14790
AT4G34970
AT3G48195
AT3G07750
AT5G53760
AT4G35650
AT2G19320
AT1G75250
AT5G40730
AT1G11330
AT5G10946
AT2G24250
AT5G45095
AT1G50030
AT4G39720
AT5G66440
AT5G58860
AT1G02740
AT4G00590
AT1G67170
AT1G09290
AT3G52090
AT5G09400
AT1G72790
AT1G47670
AT3G11260
AT2G36640
AT4G00460
AT1G19240
AT5G42440
AT2G44670
AT2G26450
AT4G30340
AT3G11820
AT1G32350
AT5G46860
AT5G07100
AT4G15800
AT5G23150
AT2G22410
AT4G30630
AT2G31083
AT1G27130
AT4G32240
AT1G61688
AT4G00870
AT1G50440
AT5G22290
AT1G20030
AT3G28470
AT4G23190
AT3G04280
AT5G41220
AT4G32520
AT5G36940
AT1G77760
AT5G41670
AT1G28700
AT1G72050
AT4G12340
AT1G68500
AT5G59370
AT5G06430
AT4G38650
AT2G29050
AT5G03340
AT2G29120
AT2G25560
AT3G24860
AT4G22970
AT2G15090
AT4G10950
AT1G61870
AT2G30942
AT1G23730
AT5G64060
AT1G33790
AT3G59050
AT3G16660
AT3G02490
AT1G09520
AT4G28760
AT1G56240
AT5G45310
AT3G45410
AT1G72110
AT1G54500
AT1G14780
AT3G47120
AT1G05675
AT3G61890
AT1G30170
AT2G45290
AT1G14890
AT3G13677
AT5G03520
AT1G67280
AT5G59600
AT1G72480
AT1G20830
AT4G02770
AT5G23420
AT5G25752
AT4G03080
AT4G18980
AT4G12530
AT3G12550
AT5G41390
AT5G43180
AT1G52000
AT5G58970
AT5G43950
AT1G73510
AT4G14750
AT1G49230
AT2G04570
AT1G73690
AT5G53820
AT1G70170
AT2G16005
AT5G22760
AT3G55770
AT3G22260
AT2G38540
AT4G39240
AT3G10410
AT3G21710
AT3G04620
AT3G44430
AT5G01850
AT4G12900
AT1G17970
AT2G34710
AT4G17190
AT2G17140
AT5G67590
AT3G12110
AT3G11170
AT3G10530
AT1G66190
AT1G50450
AT4G09960
AT5G44020
AT1G61010
AT1G63522
AT5G57910
AT4G01940
AT3G45970
AT3G17090
AT1G32400
AT5G18480
AT5G12200
AT3G59370
AT5G66630
AT3G23430
AT1G27150
AT4G01580
AT1G13190
AT2G44640
AT1G18560
AT2G47530
AT2G03710
AT3G17350
AT1G76500
AT1G66270
AT3G62990
AT4G02880
AT2G33380
AT5G61540
AT1G02900
AT1G16090
AT5G26340
AT4G33790
AT4G34340
AT1G50170
AT4G10800
AT3G44600
AT4G35660
AT3G17010
AT5G19070
AT5G65120
AT1G06930
AT5G63640
AT3G23490
AT1G57800
AT1G12430
AT2G30933
AT4G28556
AT5G65730
AT5G03030
AT4G29170
AT4G03965
AT5G12290
AT3G15260
AT5G26830
AT3G13672
AT5G46950
AT5G35560
AT4G22950
AT5G22320
AT1G74280
AT1G26290
AT5G16970
AT1G02660
AT2G01940
AT5G23670
AT3G22240
AT1G04660
AT1G26820
AT2G25280
AT3G58040
AT3G20720
AT4G15880
AT4G31500
AT4G02730
AT3G46980
AT1G67060
AT3G56050
AT3G05725
AT2G46140
AT2G33600
AT3G16440
AT3G58610
AT4G39590
AT4G16330
AT2G31040
AT1G80190
AT2G33000
AT3G09350
AT1G68630
AT1G21310
AT5G05100
AT3G54980
AT2G18100
AT4G29160
AT1G10810
AT1G77330
AT5G11070
AT2G32860
AT4G03070
AT5G67270
AT1G69900
AT2G23520
AT2G42120
AT1G76040
AT1G12500
AT2G38340
AT5G41620
AT2G36650
AT1G15790
AT3G43720
AT1G53840
AT3G59580
AT1G17490
AT1G32640
AT2G22910
AT3G15020
AT2G05630
AT5G52420
AT5G04160
AT5G23750
AT4G04885
AT4G00090
AT5G47980
AT4G00695
AT4G02890
AT5G03010
AT3G03160
AT1G17360
AT5G03660
AT2G17240
AT2G15390
AT5G23970
AT4G14080
AT3G53580
AT5G48290
AT4G36530
AT4G23300
AT3G60970
AT3G03150
AT2G28210
AT1G30795
AT3G11720
AT2G29420
AT1G74910
AT2G47820
AT5G59120
AT1G20300
AT2G20060
AT3G03272
AT5G63080
AT3G08943
AT2G38760
AT1G80710
AT3G44480
AT4G26790
AT4G17440
AT3G22510
AT5G19110
AT2G20820
AT5G42825
AT1G48930
AT2G37840
AT5G38565
AT5G35570
AT5G11080
AT4G16950
AT3G52180
AT1G59970
AT3G46510
AT5G53220
AT4G04320
AT3G30775
AT5G52975
AT3G48620
AT5G25120
AT5G64270
AT5G49720
AT5G49000
AT4G12910
AT5G28500
AT5G49990
AT5G50335
AT1G04550
AT1G31175
AT5G05950
AT3G47295
AT4G11370
AT4G25790
AT2G32310
AT3G48610
AT2G16018
AT2G21510
AT1G55880
AT5G54585
AT2G13360
AT2G39310
AT5G27540
AT1G78680
AT2G32885
AT4G00670
AT5G44500
AT2G24850
AT3G21210
AT1G48195
AT2G03110
AT5G38630
AT5G56740
AT1G72230
AT2G44065
AT3G25800
AT3G04400
AT2G24040
AT3G10560
AT3G48185
AT1G61120
AT4G21192
AT1G02220
AT2G43140
AT1G18720
AT5G38140
AT1G78340
AT3G47030
AT1G76185
AT1G70560
AT3G63540
AT1G52730
AT5G61470
AT2G40170
AT1G21650
AT1G02850
AT5G44400
AT1G71692
AT3G17310
AT4G35700
AT3G03560
AT3G02190
AT3G05800
AT5G25610
AT5G28640
AT4G28085
AT1G70550
AT5G33370
AT1G51160
AT2G17760
AT2G22470
AT1G20050
AT4G15920
AT2G45040
AT5G57410
AT5G21070
AT5G44210
AT1G03630
AT1G79650
AT5G44710
AT4G18670
AT5G03050
AT3G18090
AT2G44525
AT5G37400
AT5G15260
AT1G27360
AT2G01570
AT1G74670
AT5G66210
AT1G27630
AT2G44240
AT3G51010
AT4G19410
AT4G20920
AT3G53402
AT4G34520
AT4G04330
AT2G38130
AT5G54530
AT1G15340
AT4G01020
AT1G51640
AT1G28520
AT2G45480
AT3G06868
AT1G73260
AT2G24600
AT1G54300
AT5G52200
AT1G07030
AT4G21270
AT3G44400
AT3G28500
AT3G23830
AT4G02150
AT5G36890
AT2G39530
AT4G39753
AT5G01760
AT5G60630
AT5G52930
AT5G65180
AT3G53400
AT5G16490
AT3G14930
```
