## Supplementary material for "A comprehensive map of preferentially located motifs reveals distinct proximal *cis*-regulatory elements in plants": CTATGTTT_containing_gene_set.txt

```
#Occurences of CTATGTTT between 50 and 96 (positions relative to the transcription start site)
#129 sequences with CTATGTTT in this interval
#0.63% of the sequences in promoter set with CTATGTTT (set with 20573 sequences)
AT1G18720
AT4G22530
AT1G57800
AT1G28520
AT4G16950
AT4G33790
AT2G20820
AT2G24350
AT1G47670
AT2G24390
AT5G43180
AT2G01570
AT3G02190
AT3G20120
AT4G39753
AT3G07210
AT4G09610
AT3G01700
AT3G18030
AT5G49720
AT1G02850
AT1G50450
AT1G26290
AT2G36640
AT2G41342
AT4G00090
AT2G22910
AT2G32860
AT3G59050
AT4G16330
AT3G52090
AT4G02880
AT2G20060
AT3G23490
AT2G43140
AT3G44630
AT2G47040
AT1G20830
AT2G20725
AT1G52000
AT3G47030
AT1G05360
AT3G04280
AT1G74910
AT1G51160
AT5G13490
AT1G72480
AT1G32640
AT3G22510
AT1G02900
AT5G44400
AT1G27630
AT3G62220
AT1G60640
AT3G02150
AT1G72790
AT5G52420
AT2G28210
AT1G61870
AT1G17970
AT5G60630
AT1G20030
AT3G48610
AT3G04620
AT4G33905
AT5G64580
AT1G03630
AT5G26830
AT4G23190
AT3G03160
AT5G61470
AT3G30775
AT4G28085
AT3G03150
AT1G17360
AT5G67590
AT1G67060
AT2G17140
AT5G03050
AT1G12080
AT4G09960
AT1G20300
AT4G38650
AT4G28420
AT4G22360
AT4G10950
AT3G23830
AT2G30810
AT1G21650
AT1G26640
AT3G11720
AT5G01850
AT5G54530
AT1G76040
AT1G27130
AT2G39060
AT1G55260
AT4G19410
AT1G61010
AT2G45040
AT5G48290
AT4G02770
AT3G21710
AT3G48195
AT5G03030
AT3G24420
AT3G59052
AT2G03740
AT1G73260
AT1G66270
AT1G61800
AT5G62280
AT1G70560
AT4G22370
AT5G23670
AT5G60620
AT3G22240
AT3G06868
AT2G29120
AT2G13360
AT1G49380
AT3G47120
AT4G17190
AT5G66210
AT1G74850
AT5G22290
AT1G74860
AT3G03560
AT3G55770
```
