## Supplementary material for "A comprehensive map of preferentially located motifs reveals distinct proximal *cis*-regulatory elements in plants": CTATT_containing_gene_set.txt

```
#Occurences of CTATT between -54 and 35 (positions relative to the transcription start site)
#4789 sequences with CTATT in this interval
#23.28% of the sequences in promoter set with CTATT (set with 20573 sequences)
AT5G63770
AT2G39000
AT5G51510
AT3G04770
AT2G32530
AT1G28610
AT3G21610
AT5G40400
AT4G00250
AT5G52970
AT2G23790
AT2G39190
AT3G07430
AT5G10860
AT3G50430
AT2G29320
AT1G64360
AT3G54120
AT2G06510
AT1G28290
AT2G28290
AT5G22660
AT3G47870
AT4G33910
AT5G19890
AT1G76955
AT1G30795
AT2G05210
AT3G11990
AT1G61090
AT3G48780
AT5G56890
AT5G01530
AT1G67030
AT4G11450
AT4G23270
AT4G37650
AT1G51720
AT4G22890
AT3G10550
AT3G09360
AT5G61810
AT1G50460
AT5G16210
AT4G12230
AT1G75710
AT2G47500
AT2G46610
AT5G02050
AT2G40070
AT5G15750
AT1G12350
AT3G13400
AT1G35400
AT2G47330
AT2G21390
AT5G66140
AT4G08150
AT1G72660
AT5G54870
AT2G18330
AT2G40435
AT4G17420
AT1G29590
AT1G12380
AT5G35400
AT4G11720
AT2G42360
AT2G05710
AT4G35950
AT3G14790
AT1G80070
AT1G02470
AT4G39010
AT1G23440
AT5G25415
AT1G62130
AT1G76520
AT1G53030
AT5G06100
AT5G47760
AT2G26200
AT3G21230
AT2G40970
AT5G22850
AT3G23340
AT1G14370
AT3G12740
AT3G16290
AT1G21660
AT4G02280
AT5G23150
AT5G14690
AT5G45630
AT4G19170
AT1G14310
AT3G60470
AT1G11890
AT1G02070
AT1G15020
AT3G49660
AT3G47440
AT3G01260
AT5G42760
AT2G44350
AT2G45910
AT3G21945
AT2G17020
AT1G71300
AT2G18050
AT2G17420
AT4G08920
AT3G12510
AT5G49740
AT4G12770
AT3G53610
AT3G58570
AT3G50560
AT2G18400
AT4G39040
AT1G15470
AT1G74130
AT3G46500
AT1G09520
AT3G19670
AT3G15250
AT4G31050
AT5G15680
AT3G15640
AT5G28300
AT2G13100
AT5G04430
AT5G24340
AT3G13300
AT5G08391
AT5G28442
AT3G46020
AT1G55000
AT4G14920
AT5G62500
AT4G29060
AT3G09970
AT4G28490
AT1G72110
AT4G12340
AT1G70020
AT5G40630
AT3G15520
AT3G11560
AT1G61410
AT2G31530
AT4G37800
AT4G39753
AT4G11100
AT3G48820
AT5G46570
AT2G35920
AT3G61160
AT4G24990
AT4G17140
AT1G09420
AT1G80780
AT1G21830
AT4G33430
AT1G56010
AT3G26040
AT5G46900
AT4G34980
AT4G09320
AT5G51410
AT3G47430
AT5G66080
AT4G28290
AT5G24020
AT3G13660
AT1G53650
AT5G16070
AT5G24970
AT2G43630
AT4G30340
AT5G59613
AT3G15040
AT3G43833
AT2G47490
AT3G18030
AT5G64090
AT1G36160
AT5G05987
AT4G00335
AT1G70560
AT3G05390
AT5G23710
AT3G02810
AT2G25690
AT3G45460
AT5G20580
AT3G16330
AT4G14520
AT2G21300
AT5G03545
AT2G45830
AT3G04090
AT5G58410
AT4G02140
AT3G22230
AT5G60690
AT4G11560
AT1G04710
AT5G25840
AT1G24570
AT2G44460
AT5G59530
AT3G08850
AT1G77690
AT5G64040
AT1G18060
AT2G14110
AT3G45090
AT2G38280
AT2G24060
AT4G33180
AT3G11980
AT5G61240
AT1G59640
AT2G35500
AT5G59380
AT1G36340
AT5G46700
AT5G10240
AT4G29150
AT5G24320
AT4G29690
AT2G39440
AT3G18510
AT3G05530
AT3G59280
AT1G65610
AT5G07840
AT2G27830
AT4G37140
AT3G14860
AT4G17260
AT4G37640
AT1G79260
AT2G02710
AT2G39700
AT1G29830
AT1G58070
AT5G17230
AT2G44010
AT5G45820
AT4G38970
AT4G34280
AT2G01818
AT3G55120
AT5G62190
AT5G28840
AT4G18596
AT1G61700
AT5G06265
AT3G25040
AT1G23880
AT2G03200
AT5G12190
AT4G33840
AT5G52820
AT4G29300
AT3G24160
AT2G46560
AT2G28900
AT1G02780
AT1G05430
AT3G47060
AT1G79070
AT3G47833
AT4G13170
AT3G12520
AT2G45850
AT3G16340
AT3G54620
AT3G09430
AT5G52250
AT3G09980
AT2G39010
AT5G65340
AT2G26870
AT2G31305
AT5G46850
AT1G03960
AT4G35740
AT2G30933
AT5G37300
AT2G17880
AT2G23820
AT3G50840
AT1G73950
AT1G28395
AT5G16750
AT5G32450
AT3G20080
AT1G02065
AT3G58090
AT2G20515
AT3G15830
AT3G10030
AT5G01570
AT1G10350
AT2G42210
AT5G50670
AT3G07510
AT5G24860
AT1G13960
AT4G28210
AT1G09794
AT4G27350
AT5G57015
AT2G06850
AT5G46580
AT4G24330
AT5G67130
AT4G27250
AT2G06050
AT1G54270
AT2G04039
AT1G21170
AT5G64905
AT2G40850
AT2G39705
AT1G57770
AT5G59010
AT5G24120
AT1G34030
AT4G10300
AT1G11210
AT4G27110
AT2G46110
AT4G31800
AT3G01270
AT2G19850
AT2G32415
AT4G19670
AT4G35310
AT3G12200
AT5G11460
AT3G07970
AT5G43500
AT5G54310
AT3G12345
AT1G17820
AT2G24260
AT5G08100
AT5G58520
AT3G04000
AT2G41150
AT2G27490
AT1G09460
AT1G70850
AT4G34180
AT5G22570
AT3G09110
AT1G50200
AT3G09810
AT5G22791
AT3G04300
AT3G06170
AT5G57345
AT4G28520
AT2G33710
AT2G15610
AT1G55680
AT2G02230
AT2G04190
AT5G58450
AT5G15420
AT1G09625
AT5G49480
AT5G08650
AT3G63540
AT4G28550
AT1G26440
AT5G05365
AT1G70540
AT4G34135
AT5G15610
AT1G13480
AT2G04630
AT1G64355
AT4G32340
AT4G13620
AT5G40980
AT3G19860
AT3G08680
AT1G69588
AT1G21090
AT4G38410
AT5G64140
AT1G16630
AT1G18680
AT1G80340
AT1G06450
AT2G21380
AT3G22070
AT4G36400
AT1G36622
AT1G07320
AT3G20930
AT4G27990
AT4G01610
AT5G01760
AT1G68240
AT4G30150
AT4G09080
AT5G27720
AT1G08065
AT3G51550
AT2G22060
AT5G38800
AT1G06148
AT3G07570
AT3G54430
AT3G49740
AT5G59420
AT4G38200
AT1G15120
AT5G57655
AT2G40370
AT1G60460
AT4G02630
AT2G32270
AT5G42070
AT1G65620
AT2G39090
AT1G16360
AT4G38160
AT1G78310
AT1G52410
AT3G42473
AT4G08685
AT3G24760
AT5G07220
AT2G24790
AT5G65685
AT4G02720
AT5G18090
AT5G09620
AT2G31130
AT5G10520
AT2G24580
AT1G08290
AT5G61520
AT2G30615
AT3G59520
AT3G19550
AT3G21270
AT1G76590
AT5G16880
AT2G45730
AT4G15890
AT2G44270
AT4G22130
AT4G01200
AT1G54240
AT5G47090
AT5G56220
AT5G61880
AT1G75680
AT4G03635
AT1G63700
AT1G46768
AT5G46740
AT4G14900
AT2G36350
AT2G04280
AT5G03390
AT3G48200
AT1G21350
AT4G35180
AT1G63630
AT4G17785
AT5G57940
AT3G01160
AT3G60720
AT3G57470
AT1G78530
AT4G27435
AT2G17580
AT5G47310
AT2G41130
AT4G26100
AT1G32560
AT1G23960
AT3G03210
AT5G55190
AT5G23730
AT4G19570
AT3G24506
AT1G13830
AT1G76240
AT3G12020
AT1G08650
AT4G11211
AT2G45240
AT5G06820
AT2G18260
AT2G31955
AT1G10460
AT3G62960
AT3G06270
AT4G33060
AT1G11070
AT4G00980
AT3G18690
AT2G27540
AT1G54380
AT5G48380
AT1G66940
AT5G65960
AT1G17560
AT4G11150
AT5G54510
AT5G39830
AT1G70950
AT3G32980
AT4G12545
AT3G03260
AT3G02470
AT3G49307
AT4G39890
AT3G54270
AT4G29050
AT5G51670
AT3G52080
AT5G53060
AT5G15980
AT4G16510
AT3G46980
AT1G14020
AT1G32330
AT1G27695
AT3G62120
AT1G53750
AT4G03090
AT4G03205
AT3G17780
AT2G15480
AT2G16050
AT2G04925
AT1G52140
AT4G22214
AT5G27820
AT3G16240
AT2G30550
AT4G31120
AT3G63450
AT5G54810
AT5G53390
AT5G61910
AT2G45860
AT2G28630
AT1G62360
AT5G24080
AT1G76570
AT2G23130
AT2G23670
AT2G33800
AT4G26310
AT5G44040
AT5G58060
AT3G51420
AT3G04470
AT1G21680
AT2G29990
AT5G59370
AT1G62421
AT2G25850
AT3G60150
AT2G40830
AT1G24405
AT3G63440
AT2G03140
AT5G11010
AT1G72170
AT5G42840
AT4G31985
AT1G76760
AT1G18550
AT4G30290
AT3G15357
AT1G17580
AT1G18210
AT3G51830
AT3G27240
AT3G02430
AT4G20095
AT5G06770
AT2G26480
AT1G24062
AT3G48050
AT3G30390
AT5G49530
AT2G07687
AT5G13190
AT3G42150
AT2G41640
AT4G34620
AT5G43680
AT5G26700
AT2G34355
AT3G14610
AT4G39510
AT1G29450
AT2G43261
AT5G16520
AT4G23885
AT4G10610
AT4G18990
AT5G59600
AT5G12430
AT4G14070
AT4G02480
AT4G31040
AT5G02850
AT1G48130
AT3G54410
AT5G16980
AT1G50020
AT4G07868
AT5G05360
AT1G05060
AT5G38610
AT3G18930
AT2G32885
AT4G08870
AT3G52540
AT2G29740
AT2G41840
AT5G42910
AT2G20710
AT1G11000
AT4G25630
AT3G62190
AT3G27710
AT4G13460
AT1G47980
AT4G28600
AT5G50370
AT2G27760
AT3G07870
AT2G37150
AT4G14120
AT3G61520
AT3G28130
AT3G50300
AT3G18820
AT2G01630
AT3G48730
AT5G49665
AT3G45140
AT1G77145
AT4G08910
AT1G70750
AT5G01020
AT4G30900
AT4G00430
AT2G41010
AT1G33500
AT3G16230
AT3G14190
AT1G05205
AT4G05420
AT5G08535
AT5G27520
AT4G08500
AT2G26590
AT1G71480
AT4G08540
AT2G35795
AT5G12370
AT1G10600
AT5G13170
AT5G60370
AT5G01870
AT1G04570
AT2G35320
AT4G27340
AT3G23200
AT2G21540
AT1G12990
AT1G55340
AT5G59100
AT5G18580
AT2G04830
AT4G39756
AT1G22210
AT1G31490
AT1G25490
AT3G10420
AT1G54350
AT5G47600
AT4G02660
AT5G01810
AT1G61140
AT3G22540
AT5G20170
AT3G50050
AT3G17365
AT2G41610
AT5G04120
AT2G29350
AT4G12500
AT1G77525
AT4G16760
AT1G58360
AT5G55830
AT5G48950
AT5G44610
AT3G49860
AT3G21620
AT1G75040
AT5G51480
AT2G27130
AT2G02870
AT1G09380
AT5G61160
AT5G43620
AT2G41170
AT1G32740
AT5G58180
AT3G12120
AT5G22320
AT5G07990
AT5G25390
AT1G69910
AT1G22750
AT2G44840
AT5G11520
AT5G08780
AT2G04230
AT1G04100
AT5G47110
AT5G54630
AT1G71900
AT3G19740
AT1G08985
AT5G06180
AT5G17310
AT1G49950
AT4G17250
AT5G46940
AT4G09600
AT2G03720
AT3G47940
AT2G17305
AT3G20330
AT1G30480
AT2G16710
AT1G04900
AT1G06250
AT4G26200
AT5G07020
AT3G61770
AT2G22090
AT1G35620
AT3G26080
AT4G10500
AT1G22600
AT1G18810
AT2G19720
AT4G08360
AT2G40810
AT5G24490
AT5G01010
AT5G61560
AT3G24840
AT1G52910
AT5G60760
AT2G44770
AT4G24370
AT1G58080
AT5G52210
AT1G09710
AT1G05680
AT5G10380
AT1G70980
AT4G38270
AT3G52140
AT1G69280
AT1G22230
AT4G01920
AT3G17210
AT1G68680
AT3G61800
AT2G43745
AT3G61390
AT5G44290
AT4G16162
AT2G14710
AT4G18010
AT2G38170
AT5G55580
AT5G18900
AT4G23895
AT1G24120
AT2G26260
AT5G11360
AT3G15500
AT4G33740
AT3G47700
AT3G13404
AT2G35340
AT5G59950
AT1G71760
AT1G16950
AT1G10750
AT5G47650
AT1G79440
AT4G36160
AT3G14040
AT1G22890
AT4G17390
AT5G27238
AT5G12100
AT3G11030
AT1G13270
AT1G02970
AT1G68800
AT2G42820
AT1G69330
AT5G01500
AT3G62130
AT5G03760
AT1G53887
AT5G08560
AT4G15650
AT4G28395
AT4G22990
AT1G06690
AT3G18110
AT5G09550
AT5G23980
AT2G42920
AT5G41400
AT5G66900
AT1G70860
AT4G12010
AT5G62620
AT5G57180
AT3G48760
AT5G66000
AT1G14250
AT3G05800
AT2G46210
AT4G12382
AT5G51020
AT1G26820
AT1G25330
AT1G33590
AT1G25280
AT1G71430
AT1G75980
AT4G27130
AT4G21380
AT2G44065
AT1G48740
AT3G49940
AT5G16400
AT2G37240
AT3G10520
AT5G44980
AT5G38480
AT1G58235
AT2G27550
AT4G36900
AT3G06680
AT2G26240
AT1G45130
AT4G31570
AT1G23205
AT3G04400
AT1G15280
AT5G19200
AT5G61060
AT5G09230
AT3G44340
AT2G32370
AT5G20630
AT3G22240
AT5G52910
AT2G20530
AT1G12740
AT2G01260
AT2G40050
AT2G24693
AT2G18700
AT1G30530
AT2G40190
AT2G19670
AT2G28910
AT1G16310
AT3G16895
AT5G43180
AT3G27550
AT4G37090
AT1G10040
AT2G39450
AT1G70890
AT2G06005
AT4G32980
AT3G16360
AT4G15760
AT1G21600
AT4G13390
AT1G13700
AT5G56240
AT5G65810
AT4G32250
AT1G69523
AT3G27510
AT1G74070
AT1G69390
AT1G68585
AT2G20875
AT1G13430
AT1G55050
AT5G64500
AT2G29450
AT1G02090
AT3G15610
AT3G05060
AT1G72010
AT1G48635
AT2G46890
AT2G23170
AT3G63420
AT5G47200
AT1G27380
AT1G76490
AT1G16080
AT2G19900
AT3G13225
AT1G67960
AT1G80930
AT1G30650
AT1G55670
AT1G16500
AT1G13195
AT3G56200
AT1G22015
AT1G64860
AT2G35060
AT4G23570
AT4G25040
AT1G01860
AT3G53770
AT5G45960
AT5G46630
AT3G23710
AT4G21660
AT3G18535
AT3G15300
AT4G32605
AT3G48880
AT1G16710
AT1G07340
AT4G15130
AT2G20360
AT5G55550
AT2G36650
AT1G59700
AT1G02500
AT3G56810
AT5G28050
AT3G53210
AT2G02550
AT2G04170
AT5G44572
AT3G52561
AT2G07798
AT5G43060
AT5G04970
AT2G36530
AT5G41370
AT5G54300
AT1G31540
AT3G21080
AT5G23080
AT5G47455
AT1G61180
AT1G20910
AT2G37600
AT3G04550
AT4G28840
AT3G17300
AT4G38060
AT5G26990
AT3G24050
AT1G06700
AT5G47350
AT5G42000
AT4G13370
AT4G04360
AT4G04450
AT5G57670
AT4G27640
AT1G29300
AT5G54770
AT5G20840
AT3G19120
AT2G19530
AT3G01290
AT5G35580
AT4G05000
AT5G55210
AT4G30620
AT5G14710
AT3G55080
AT1G71130
AT5G55940
AT3G53390
AT5G08230
AT1G13330
AT1G25470
AT5G47440
AT3G54170
AT5G64290
AT4G26500
AT4G25360
AT2G05530
AT4G13050
AT2G34700
AT3G50630
AT2G42450
AT2G33150
AT2G28650
AT5G54100
AT1G66970
AT4G14080
AT4G31410
AT1G57750
AT3G19780
AT5G05860
AT1G05385
AT3G46530
AT4G18610
AT1G34790
AT1G66740
AT2G40095
AT1G19715
AT1G66090
AT4G20870
AT3G02250
AT4G11845
AT3G47990
AT5G12020
AT3G18750
AT2G35790
AT4G19160
AT5G12030
AT5G45370
AT1G79970
AT2G01640
AT4G25480
AT1G04300
AT1G49350
AT1G36280
AT5G35790
AT1G04480
AT5G26160
AT2G37920
AT4G34390
AT4G00810
AT4G05210
AT5G51300
AT4G32930
AT1G54210
AT3G55850
AT5G50840
AT2G39730
AT4G12240
AT1G07790
AT5G02470
AT1G03140
AT4G22750
AT1G06190
AT1G47310
AT5G01770
AT5G66200
AT5G43910
AT3G24530
AT5G49470
AT5G42360
AT5G64110
AT3G54530
AT4G12880
AT2G43255
AT3G61440
AT2G43230
AT4G30200
AT1G09510
AT3G56100
AT2G23930
AT3G53830
AT2G47320
AT4G31950
AT3G20310
AT4G00720
AT2G20330
AT5G49945
AT1G27340
AT1G22280
AT1G25550
AT1G62975
AT4G32200
AT5G07590
AT5G05270
AT3G46290
AT3G51600
AT4G17330
AT5G15050
AT2G04070
AT3G26410
AT1G05380
AT5G49850
AT5G46550
AT1G69880
AT3G44310
AT1G77170
AT1G04910
AT3G45240
AT3G48080
AT4G14465
AT2G25780
AT1G10390
AT1G22985
AT4G24550
AT5G40690
AT2G33850
AT3G25860
AT1G54710
AT5G52500
AT5G44700
AT2G26560
AT3G49780
AT1G30040
AT3G51850
AT2G06210
AT2G36985
AT5G57950
AT1G51650
AT3G58550
AT3G02885
AT3G21310
AT2G36020
AT5G44410
AT1G68760
AT3G04950
AT5G48335
AT3G19690
AT4G14280
AT5G57050
AT5G10290
AT3G56550
AT3G53710
AT1G73080
AT4G26000
AT5G24140
AT1G06550
AT4G21120
AT4G29210
AT5G44670
AT2G04378
AT5G06590
AT2G34850
AT1G66430
AT1G58180
AT1G33980
AT3G51820
AT1G21540
AT5G67280
AT1G55675
AT5G19570
AT3G06380
AT1G15380
AT3G56720
AT3G27340
AT2G37220
AT2G20100
AT5G40780
AT5G17910
AT1G20480
AT3G49470
AT3G21210
AT2G39330
AT5G02150
AT5G66460
AT1G03040
AT1G64530
AT2G41110
AT5G09850
AT2G38010
AT5G02260
AT4G26540
AT1G15590
AT5G49970
AT4G26640
AT1G25145
AT1G12580
AT5G26930
AT4G23990
AT5G46710
AT5G07070
AT2G29330
AT1G54970
AT2G41990
AT4G27320
AT5G43730
AT1G20510
AT1G22490
AT5G54920
AT4G13250
AT1G72990
AT3G51610
AT5G66800
AT1G03610
AT4G25100
AT4G08470
AT1G12460
AT1G01440
AT1G72250
AT1G20980
AT2G29020
AT5G67290
AT1G73060
AT4G30020
AT5G10830
AT4G33865
AT4G02650
AT5G13730
AT5G16390
AT5G48850
AT3G13898
AT5G37340
AT3G06950
AT3G51130
AT2G44430
AT1G07150
AT5G10420
AT5G48175
AT3G17611
AT1G52400
AT1G67110
AT3G29100
AT1G48480
AT2G35350
AT2G29690
AT4G02120
AT4G16080
AT1G47900
AT3G54670
AT4G19700
AT5G11720
AT4G37080
AT3G02150
AT4G09300
AT2G15230
AT2G40116
AT3G56050
AT5G01110
AT1G17450
AT5G09570
AT1G34750
AT3G28340
AT5G50030
AT1G22440
AT5G04080
AT1G70670
AT2G46090
AT4G36060
AT4G31370
AT5G39880
AT5G53750
AT4G13340
AT5G06630
AT1G07490
AT2G07681
AT5G66390
AT5G35320
AT1G03030
AT1G70210
AT3G07820
AT4G27510
AT3G04160
AT5G47530
AT1G20340
AT2G17370
AT3G29320
AT3G49720
AT2G02580
AT5G45950
AT5G61190
AT4G37690
AT1G05010
AT1G21460
AT2G24420
AT4G19860
AT4G16515
AT3G43110
AT1G69830
AT4G00030
AT2G28480
AT1G66520
AT3G16810
AT5G56450
AT3G18660
AT5G07920
AT5G22060
AT4G08290
AT3G51860
AT5G17150
AT1G54120
AT4G23690
AT1G15030
AT5G61310
AT2G36390
AT1G70260
AT5G42570
AT3G52770
AT1G02660
AT3G15760
AT2G27290
AT2G24395
AT4G22400
AT3G12630
AT1G11020
AT5G03220
AT5G06720
AT5G54148
AT1G49890
AT5G22580
AT1G26796
AT2G43960
AT1G10030
AT1G21110
AT1G60490
AT3G23255
AT5G41080
AT2G02080
AT1G52200
AT2G02103
AT2G29390
AT2G45040
AT3G63220
AT1G16890
AT1G64550
AT5G46110
AT1G48760
AT1G55152
AT5G53070
AT4G32670
AT1G74410
AT1G65970
AT3G52090
AT2G25580
AT1G08620
AT5G20320
AT1G35255
AT1G13780
AT1G15720
AT5G48570
AT1G36640
AT2G29200
AT1G54840
AT4G20760
AT3G50870
AT5G39740
AT5G02200
AT1G56345
AT1G05720
AT3G13490
AT4G33780
AT4G02080
AT3G17800
AT4G02100
AT3G66658
AT1G11380
AT2G34655
AT3G56140
AT1G25472
AT1G05610
AT5G16080
AT4G24050
AT2G05185
AT3G44380
AT1G06510
AT5G49230
AT1G10657
AT1G21750
AT2G03980
AT1G18485
AT1G50270
AT2G32300
AT1G04945
AT1G45248
AT4G24760
AT5G22600
AT5G63610
AT1G01830
AT5G12860
AT1G69400
AT3G23530
AT3G48580
AT2G34300
AT1G60900
AT4G08555
AT1G03630
AT3G28080
AT5G07460
AT2G05830
AT5G14230
AT5G42785
AT2G40020
AT1G20310
AT1G01490
AT5G60040
AT4G10160
AT3G07890
AT3G06600
AT4G18650
AT1G68580
AT3G49420
AT3G47070
AT4G21150
AT1G10586
AT1G80000
AT5G03140
AT3G16060
AT2G43220
AT2G18410
AT2G46500
AT1G21930
AT5G67260
AT5G20270
AT1G71960
AT1G10090
AT5G41900
AT4G38400
AT1G10560
AT1G05070
AT1G66900
AT5G08695
AT4G08950
AT5G44400
AT1G11610
AT1G11608
AT1G80730
AT1G43667
AT2G19450
AT5G05380
AT5G11020
AT4G12790
AT2G03390
AT5G49400
AT5G51290
AT1G79990
AT5G58210
AT5G01445
AT5G43822
AT2G34280
AT1G48530
AT1G27690
AT3G51240
AT3G04600
AT3G27320
AT4G16400
AT5G53550
AT1G17890
AT3G13100
AT2G28090
AT1G65430
AT4G32570
AT5G56310
AT3G24690
AT3G47400
AT3G52610
AT4G31360
AT3G15210
AT3G27250
AT2G35530
AT1G73380
AT2G11851
AT2G19146
AT2G46290
AT5G05440
AT5G26860
AT5G51740
AT1G29010
AT3G61380
AT5G61370
AT5G57590
AT1G53645
AT5G23220
AT4G26840
AT5G56170
AT5G50940
AT3G54300
AT2G21960
AT5G03110
AT2G42940
AT4G10920
AT3G07060
AT3G55060
AT5G01390
AT1G76990
AT4G30670
AT3G42860
AT3G16910
AT3G14770
AT3G60360
AT5G42620
AT5G06310
AT3G58930
AT1G49590
AT3G44320
AT5G64240
AT5G17400
AT4G11820
AT1G49160
AT3G59950
AT1G70180
AT5G24460
AT4G19010
AT3G46900
AT5G50180
AT1G18270
AT2G43920
AT4G35620
AT1G32730
AT5G01410
AT5G35405
AT1G32380
AT5G03350
AT1G63140
AT1G07740
AT5G06560
AT5G57440
AT3G18290
AT3G11340
AT3G55710
AT5G43570
AT2G43120
AT2G19460
AT1G26120
AT4G32030
AT5G44680
AT4G22340
AT3G20640
AT3G47460
AT5G56500
AT2G20720
AT5G07230
AT1G32070
AT2G34470
AT1G63900
AT5G38970
AT5G43170
AT2G13295
AT5G57870
AT1G24793
AT5G45650
AT1G07985
AT2G23210
AT1G12665
AT1G03920
AT5G21910
AT1G24160
AT1G01110
AT2G29125
AT5G35360
AT3G05660
AT5G20490
AT5G27490
AT4G32060
AT5G59780
AT5G09960
AT3G59440
AT4G14220
AT4G32940
AT2G37760
AT4G10310
AT5G62110
AT4G21210
AT4G16745
AT4G36070
AT1G27000
AT5G40810
AT1G02050
AT3G05600
AT1G61800
AT2G31200
AT1G09040
AT1G52920
AT4G18600
AT3G02550
AT2G21470
AT1G26180
AT1G14330
AT3G12880
AT1G17330
AT3G19930
AT4G21860
AT5G38650
AT3G05860
AT1G05170
AT1G19920
AT4G15630
AT1G31140
AT1G09300
AT1G18100
AT5G11850
AT5G63590
AT5G12850
AT5G64170
AT3G63150
AT4G12100
AT1G65080
AT1G07920
AT4G26830
AT2G35690
AT2G41240
AT3G07680
AT5G63290
AT2G06520
AT4G31310
AT4G30480
AT5G48690
AT3G51990
AT5G46920
AT1G69070
AT5G24680
AT3G27950
AT3G13570
AT4G23460
AT5G01700
AT5G45095
AT5G52552
AT5G20310
AT4G25315
AT5G19140
AT1G30510
AT3G56950
AT3G48470
AT4G22330
AT5G17700
AT1G70630
AT1G67190
AT1G77122
AT1G12470
AT5G16280
AT3G58030
AT1G07615
AT3G45880
AT4G18660
AT5G38310
AT3G53920
AT4G01590
AT5G25950
AT1G22360
AT3G50080
AT5G14080
AT3G59970
AT5G16810
AT3G10140
AT1G02910
AT5G57230
AT2G40090
AT5G56680
AT5G19510
AT1G12120
AT4G23890
AT5G15140
AT2G30790
AT1G50740
AT4G30500
AT5G17830
AT1G31300
AT3G05010
AT1G49340
AT5G24130
AT5G56660
AT2G03480
AT2G31540
AT4G31830
AT5G61590
AT1G02305
AT1G08000
AT4G25950
AT2G32040
AT1G03860
AT3G03880
AT2G21320
AT1G60940
AT3G48000
AT3G17070
AT1G07310
AT5G66930
AT3G62100
AT3G45030
AT3G19630
AT1G19640
AT3G57800
AT5G23430
AT5G59890
AT4G19006
AT3G54500
AT2G01650
AT1G34780
AT5G62030
AT1G17960
AT5G42470
AT1G48950
AT5G59350
AT2G04845
AT5G47435
AT5G65780
AT3G41762
AT1G37130
AT3G09405
AT1G47500
AT5G57490
AT5G20710
AT2G20142
AT1G80650
AT1G26110
AT1G52320
AT3G21175
AT5G02460
AT3G53720
AT5G42900
AT2G45160
AT1G65420
AT1G51390
AT5G05750
AT4G37130
AT1G24490
AT2G46440
AT1G69485
AT1G67920
AT5G16510
AT3G08670
AT5G57500
AT1G05575
AT4G38940
AT1G01360
AT4G21830
AT1G49300
AT1G66870
AT1G48350
AT2G37710
AT5G66658
AT2G39770
AT5G06270
AT3G16570
AT2G34960
AT5G07390
AT3G28917
AT3G02670
AT5G19530
AT3G11650
AT3G61670
AT3G17530
AT3G06130
AT4G05110
AT4G28485
AT3G05500
AT4G15880
AT3G20865
AT2G35860
AT3G55240
AT3G49320
AT1G25054
AT4G37150
AT1G26798
AT2G39940
AT5G43010
AT1G45474
AT5G04170
AT3G22890
AT4G24680
AT5G50720
AT1G29660
AT5G32440
AT3G11690
AT3G61130
AT1G06310
AT5G58510
AT4G23930
AT4G36710
AT5G39590
AT2G07734
AT4G37290
AT2G15910
AT1G27840
AT2G44080
AT3G52160
AT5G51390
AT1G19397
AT2G18245
AT2G18193
AT5G50150
AT2G45460
AT5G17280
AT2G28420
AT3G56910
AT1G13160
AT1G18460
AT5G54470
AT1G28560
AT5G17860
AT1G36070
AT5G43990
AT1G59610
AT5G42800
AT5G41761
AT5G39670
AT4G03450
AT1G24050
AT1G75260
AT5G09810
AT1G12805
AT2G22475
AT4G29020
AT3G55530
AT4G33420
AT5G62290
AT4G37670
AT2G41400
AT1G26100
AT5G56040
AT5G05600
AT1G61460
AT1G19396
AT1G06990
AT5G37740
AT1G67420
AT4G21820
AT2G34430
AT2G42060
AT3G27260
AT3G62600
AT1G78600
AT5G21960
AT2G38920
AT5G43690
AT3G26550
AT2G26430
AT2G35650
AT5G08630
AT3G10530
AT1G23760
AT1G59860
AT4G34520
AT1G53320
AT4G13730
AT4G14000
AT3G60510
AT2G04530
AT1G78680
AT2G37930
AT1G10095
AT5G43430
AT1G74450
AT1G64700
AT5G42080
AT2G34530
AT5G57090
AT5G16270
AT1G53260
AT5G22700
AT5G36940
AT2G34790
AT2G05310
AT5G43980
AT3G13690
AT1G52740
AT1G21370
AT5G16160
AT5G56670
AT1G79830
AT1G69410
AT5G67310
AT2G20340
AT5G04320
AT5G61170
AT1G30550
AT2G24860
AT2G25170
AT1G47560
AT3G04970
AT2G18450
AT5G43970
AT3G02850
AT5G28350
AT1G29220
AT1G27710
AT5G59880
AT3G15115
AT4G38210
AT3G45160
AT1G30240
AT3G10860
AT1G24290
AT1G23890
AT2G16530
AT5G19740
AT5G58270
AT1G63940
AT3G04620
AT4G10750
AT3G19590
AT1G04970
AT5G45760
AT5G60270
AT3G54890
AT3G15090
AT1G54090
AT5G44150
AT1G28440
AT1G18490
AT3G07390
AT1G59660
AT5G47320
AT5G52650
AT3G46270
AT5G37010
AT1G10340
AT4G28610
AT5G42090
AT4G16900
AT3G50860
AT2G44940
AT5G55860
AT1G54000
AT5G59570
AT1G26770
AT4G01810
AT5G16320
AT3G23590
AT1G58250
AT2G21045
AT3G47510
AT3G27210
AT5G51710
AT2G39930
AT3G22820
AT4G26701
AT5G61600
AT3G56800
AT2G41420
AT5G66720
AT2G22870
AT2G48030
AT5G16540
AT5G41520
AT5G15030
AT4G31300
AT2G05630
AT2G33835
AT5G45040
AT5G25880
AT3G47220
AT3G27700
AT2G46870
AT5G13500
AT2G36300
AT1G58242
AT4G33220
AT5G56910
AT1G14120
AT5G26731
AT1G27960
AT2G40690
AT1G70350
AT5G01600
AT1G04980
AT5G54690
AT5G59960
AT2G20150
AT1G11905
AT3G23325
AT5G16960
AT4G29285
AT1G03070
AT3G15000
AT5G13410
AT3G12600
AT1G35910
AT4G14305
AT5G17800
AT1G44760
AT3G28150
AT1G26090
AT2G26840
AT3G54600
AT1G22780
AT1G78815
AT3G19360
AT3G23240
AT1G13609
AT5G60570
AT5G08120
AT3G62650
AT1G52880
AT5G08470
AT1G06870
AT3G17860
AT1G70920
AT4G39630
AT5G64640
AT1G54680
AT3G21730
AT2G27170
AT2G37020
AT4G20390
AT1G80500
AT1G23330
AT2G36990
AT2G37080
AT4G18440
AT5G19580
AT3G11540
AT2G13810
AT5G08720
AT5G13760
AT1G31240
AT1G70270
AT5G05540
AT4G23920
AT3G49170
AT3G01820
AT5G63530
AT1G20550
AT2G21655
AT4G21430
AT5G56630
AT5G39785
AT2G03820
AT1G64630
AT1G09970
AT4G00100
AT1G63720
AT1G58370
AT5G57620
AT1G52520
AT5G61960
AT5G58220
AT1G66140
AT1G30400
AT5G27950
AT4G08850
AT3G28040
AT1G67150
AT2G33540
AT5G46130
AT4G33270
AT5G61920
AT5G64540
AT2G43020
AT2G16630
AT5G23860
AT5G24260
AT1G14770
AT2G01420
AT3G11020
AT2G01880
AT1G18400
AT5G41992
AT1G26610
AT3G16270
AT3G07410
AT2G27285
AT4G13650
AT1G22810
AT1G75300
AT5G14700
AT4G15180
AT3G12710
AT2G19580
AT2G16505
AT2G01150
AT3G51230
AT4G30510
AT3G21190
AT4G15290
AT1G64440
AT2G16940
AT5G41390
AT3G60750
AT5G23830
AT4G38760
AT1G06410
AT3G24430
AT5G32470
AT4G01900
AT1G01230
AT4G38330
AT4G12560
AT3G06895
AT1G03170
AT5G42750
AT3G21370
AT1G66350
AT1G27650
AT4G00820
AT1G03430
AT1G25210
AT1G08270
AT1G08810
AT5G18920
AT4G13070
AT4G32915
AT4G23980
AT2G34970
AT1G20160
AT4G09680
AT2G39670
AT5G43100
AT5G58900
AT5G53320
AT3G02060
AT1G22950
AT4G35410
AT5G38530
AT3G20120
AT2G41451
AT2G22300
AT5G20680
AT2G24762
AT2G19500
AT1G72020
AT1G50360
AT2G25420
AT2G39750
AT4G00650
AT5G13590
AT3G46740
AT3G62580
AT1G03790
AT4G23880
AT2G43570
AT1G23710
AT3G10740
AT3G57120
AT1G12000
AT5G12290
AT1G48240
AT1G16260
AT1G54500
AT2G45340
AT3G25230
AT1G08980
AT3G62800
AT2G28210
AT1G12840
AT3G18640
AT3G51770
AT1G61990
AT3G56170
AT4G18920
AT5G09440
AT3G52860
AT4G39235
AT5G45010
AT3G10195
AT1G53760
AT5G47910
AT2G36400
AT1G76800
AT5G01150
AT5G03610
AT5G42020
AT1G54460
AT4G29030
AT5G48600
AT5G59520
AT1G07390
AT2G29770
AT2G43235
AT4G10895
AT2G40410
AT2G44190
AT4G29680
AT5G08060
AT4G35050
AT1G06270
AT4G19550
AT5G22070
AT3G59850
AT1G11655
AT5G18440
AT2G03760
AT1G75600
AT1G49435
AT5G49350
AT1G62210
AT4G03298
AT5G45840
AT2G31090
AT2G38365
AT5G09410
AT3G61960
AT1G79820
AT1G48040
AT2G16860
AT4G10613
AT3G05165
AT4G35700
AT4G21900
AT3G13226
AT3G04190
AT1G64625
AT5G28460
AT3G20600
AT5G67150
AT5G10910
AT1G56720
AT4G32820
AT1G02850
AT4G32260
AT2G02100
AT2G44980
AT1G26670
AT1G15950
AT3G62380
AT4G25530
AT1G33090
AT1G69790
AT3G02770
AT5G20550
AT3G26270
AT1G47400
AT3G60300
AT1G54050
AT3G57140
AT3G51720
AT2G32660
AT1G49360
AT4G16190
AT5G13720
AT3G10580
AT3G06310
AT1G69220
AT1G55080
AT1G50690
AT1G70510
AT3G02468
AT1G35490
AT3G05410
AT1G25682
AT1G29390
AT1G61566
AT3G45070
AT3G21500
AT3G28600
AT1G63120
AT2G37435
AT5G54220
AT4G33470
AT3G02120
AT5G67420
AT2G16070
AT1G08110
AT5G39730
AT4G35335
AT2G46600
AT2G48100
AT3G45750
AT3G23210
AT5G15725
AT5G50790
AT5G37020
AT1G22700
AT5G16590
AT4G38560
AT1G76850
AT3G63500
AT2G14660
AT1G62500
AT5G20980
AT1G44890
AT1G72070
AT2G47560
AT2G05430
AT1G30700
AT1G61563
AT5G64330
AT2G21250
AT5G24620
AT2G04115
AT4G39900
AT1G13440
AT4G04340
AT5G53290
AT4G33467
AT5G08240
AT1G71790
AT3G17650
AT5G61770
AT1G11440
AT5G04330
AT4G14800
AT3G18600
AT5G06910
AT5G35690
AT3G61450
AT1G64880
AT1G45190
AT1G70820
AT5G41650
AT2G07050
AT3G18100
AT2G34490
AT3G18090
AT4G04020
AT1G30470
AT3G07520
AT2G03220
AT1G17920
AT3G09820
AT3G11290
AT1G33790
AT1G68340
AT4G35430
AT1G27180
AT1G26810
AT4G23740
AT5G65850
AT3G58560
AT4G16143
AT1G01750
AT3G16170
AT5G01280
AT4G02780
AT1G18470
AT2G20208
AT1G56510
AT1G71270
AT3G58170
AT5G60190
AT3G01550
AT4G21930
AT5G06550
AT4G16390
AT4G18195
AT4G18150
AT5G44520
AT5G26920
AT1G49240
AT1G73970
AT3G09250
AT2G01440
AT5G03530
AT3G51030
AT4G38650
AT1G43860
AT2G40730
AT4G02350
AT3G10800
AT4G04860
AT2G30680
AT4G37880
AT5G50020
AT1G62350
AT1G27750
AT5G11740
AT3G49840
AT5G01460
AT1G09840
AT1G69480
AT3G61050
AT3G09660
AT3G57940
AT1G51560
AT2G31940
AT1G71015
AT5G56460
AT3G20475
AT1G55590
AT5G45800
AT4G15690
AT4G09040
AT1G24310
AT1G53780
AT1G20730
AT3G44160
AT3G61180
AT1G77740
AT2G39560
AT3G22960
AT3G08490
AT4G14060
AT5G19450
AT3G02890
AT1G18870
AT1G48930
AT3G17170
AT3G15480
AT3G58530
AT4G38670
AT5G42140
AT1G09590
AT2G48060
AT5G17610
AT1G76980
AT3G14600
AT5G28646
AT1G11840
AT3G01250
AT3G51700
AT1G01140
AT3G44860
AT1G04778
AT4G36590
AT3G44050
AT1G69960
AT2G39180
AT1G26630
AT1G19520
AT1G17710
AT1G22800
AT5G14290
AT1G24140
AT2G15620
AT1G53170
AT1G57990
AT3G03960
AT2G29930
AT1G12480
AT2G17950
AT2G46070
AT3G43230
AT4G21010
AT1G56670
AT4G37040
AT2G43445
AT3G16000
AT4G22753
AT1G06210
AT5G19670
AT2G35658
AT1G21630
AT1G63160
AT5G65210
AT4G22050
AT2G19730
AT1G63855
AT5G07842
AT4G23230
AT1G66920
AT1G61688
AT2G44060
AT5G24510
AT1G73260
AT5G51460
AT4G36040
AT2G06925
AT5G07330
AT3G05490
AT4G22610
AT2G46420
AT2G01450
AT4G19210
AT5G44110
AT3G06650
AT5G19320
AT4G36610
AT1G27950
AT1G20680
AT4G19810
AT2G35290
AT1G06030
AT1G12230
AT3G13980
AT4G12570
AT1G11330
AT3G21200
AT4G18230
AT3G57610
AT3G46460
AT2G28800
AT2G48080
AT5G14510
AT1G04920
AT1G17490
AT1G23230
AT1G51745
AT1G08510
AT1G60500
AT5G16920
AT5G50160
AT3G06210
AT5G57000
AT5G59730
AT4G10060
AT3G47650
AT2G29650
AT3G13730
AT5G58680
AT2G42140
AT2G47700
AT5G19120
AT3G52740
AT1G78100
AT5G56090
AT4G31540
AT5G42030
AT1G34160
AT3G06160
AT1G02120
AT1G44030
AT3G08720
AT4G22710
AT3G13850
AT2G33250
AT5G06950
AT4G34560
AT5G53450
AT5G10390
AT3G66654
AT5G04310
AT2G24255
AT5G16220
AT4G25970
AT3G04230
AT3G50640
AT4G14020
AT1G56500
AT4G32770
AT5G15300
AT2G36620
AT3G28007
AT3G20510
AT1G02860
AT2G26695
AT1G69020
AT5G22270
AT5G04840
AT1G21640
AT1G42560
AT1G20816
AT2G41310
AT1G71780
AT1G49210
AT2G01660
AT4G31200
AT2G41670
AT5G59220
AT3G60410
AT2G26100
AT1G61420
AT3G24120
AT3G04350
AT5G18630
AT1G27090
AT3G12030
AT1G74550
AT3G13040
AT5G57660
AT1G76230
AT1G51090
AT3G48070
AT4G12720
AT2G04420
AT1G31500
AT1G71090
AT5G41220
AT2G22360
AT5G49930
AT5G22210
AT1G50010
AT1G06110
AT5G03080
AT4G39980
AT1G68020
AT2G43795
AT2G32200
AT1G30870
AT3G43860
AT3G54060
AT3G47370
AT3G08900
AT2G21270
AT4G15360
AT1G04520
AT3G17710
AT3G57520
AT2G17670
AT1G17380
AT1G70940
AT1G01760
AT1G17240
AT1G74670
AT2G18420
AT4G32650
AT2G15440
AT2G45220
AT4G20980
AT1G16460
AT2G15900
AT4G32380
AT2G40470
AT5G52190
AT5G54095
AT1G17230
AT4G18372
AT1G28470
AT2G24970
AT3G19980
AT1G20140
AT3G14650
AT5G39380
AT1G61820
AT4G24670
AT5G62900
AT4G32580
AT4G18520
AT1G63080
AT2G31190
AT3G50150
AT1G24260
AT5G51840
AT3G19615
AT1G27330
AT1G11200
AT4G35390
AT2G43440
AT5G10750
AT3G22690
AT5G45560
AT2G15535
AT1G27620
AT1G80150
AT5G23660
AT3G09860
AT5G53460
AT2G32030
AT4G05430
AT2G36630
AT3G48090
AT5G59820
AT3G58900
AT1G16910
AT5G16850
AT2G23140
AT1G79500
AT2G26740
AT1G45050
AT3G55820
AT5G10230
AT4G30610
AT5G05680
AT1G69190
AT4G00490
AT1G48170
AT4G25672
AT4G12730
AT3G57890
AT4G22517
AT2G44470
AT4G39320
AT3G25640
AT2G20320
AT5G54550
AT5G42370
AT5G16310
AT3G06830
AT1G77800
AT5G40090
AT4G21105
AT5G14790
AT4G33640
AT4G08700
AT5G54500
AT1G07070
AT4G14350
AT1G34510
AT3G18780
AT1G55460
AT3G47836
AT5G15290
AT5G05730
AT3G04260
AT1G60610
AT2G38650
AT1G50400
AT4G33200
AT2G03780
AT2G18465
AT2G20585
AT5G03795
AT1G75800
AT4G01270
AT1G54610
AT1G60700
AT5G27740
AT3G59455
AT1G79220
AT1G32900
AT5G16970
AT1G15520
AT5G58730
AT2G41475
AT4G17020
AT3G01570
AT1G16720
AT4G18425
AT1G05030
AT5G01040
AT5G67340
AT1G11080
AT5G62520
AT2G23080
AT2G44680
AT3G24880
AT4G19610
AT5G44740
AT1G54230
AT4G22280
AT1G07210
AT5G47810
AT2G05990
AT4G25580
AT4G28405
AT3G20500
AT1G15910
AT2G40800
AT5G13550
AT2G40080
AT3G27770
AT1G23560
AT5G47840
AT2G19280
AT1G74040
AT2G38420
AT5G38510
AT3G26110
AT4G15490
AT2G40570
AT3G58280
AT1G56440
AT2G32260
AT4G10350
AT1G31817
AT5G19520
AT3G47965
AT5G05140
AT3G03220
AT2G36210
AT2G02860
AT3G12080
AT2G39725
AT3G25160
AT1G68300
AT3G48600
AT5G05610
AT1G34380
AT2G42540
AT3G13440
AT5G62550
AT3G59980
AT1G23740
AT1G29680
AT5G41940
AT5G02750
AT1G70490
AT3G44430
AT3G06510
AT5G24690
AT5G06830
AT2G27250
AT1G01420
AT1G50840
AT1G20065
AT3G25716
AT1G19170
AT1G19440
AT3G23820
AT4G29905
AT5G54180
AT1G23200
AT1G26970
AT1G26890
AT4G34990
AT5G13850
AT4G18800
AT5G13580
AT4G30140
AT3G15780
AT4G38480
AT5G39450
AT3G03420
AT2G27820
AT3G07810
AT3G59840
AT2G40085
AT1G58025
AT2G31750
AT1G64660
AT5G36120
AT3G51320
AT4G09720
AT1G06645
AT2G24285
AT1G35510
AT1G05220
AT5G03830
AT1G77550
AT4G27180
AT4G23720
AT4G17370
AT4G26910
AT1G23140
AT2G12400
AT3G05730
AT3G18350
AT3G09490
AT5G09978
AT2G15760
AT5G52550
AT3G49160
AT5G15220
AT5G55790
AT5G59060
AT3G46130
AT3G17950
AT3G45870
AT3G46110
AT3G52030
AT2G20610
AT3G08640
AT3G50110
AT5G46530
AT1G35580
AT2G05540
AT1G09180
AT5G20960
AT3G01620
AT3G01560
AT1G19380
AT5G17050
AT2G19930
AT3G19240
AT1G06180
AT1G77855
AT3G17155
AT5G40640
AT5G15060
AT3G06360
AT4G01070
AT5G65440
AT3G52500
AT1G15140
AT1G58410
AT2G39380
AT5G40370
AT4G26770
AT5G45360
AT4G19530
AT4G37409
AT5G12130
AT5G39220
AT3G01990
AT1G01200
AT3G57990
AT5G49540
AT2G10608
AT3G15030
AT2G23755
AT1G60850
AT5G66760
AT4G28910
AT1G73740
AT5G09270
AT2G26920
AT4G12780
AT1G29840
AT3G44150
AT3G07600
AT1G22480
AT5G53020
AT1G02080
AT4G15610
AT5G45190
AT4G16720
AT2G15490
AT2G48150
AT2G23660
AT1G01600
AT5G16570
AT1G10230
AT2G40113
AT4G39460
AT2G43810
AT3G20070
AT4G18960
AT3G21640
AT4G26970
AT4G05120
AT3G43220
AT4G11300
AT1G19025
AT1G74140
AT3G27300
AT4G21926
AT3G13790
AT4G25470
AT5G14540
AT4G19710
AT1G34760
AT1G18350
AT1G62560
AT1G79020
AT1G71530
AT5G20670
AT5G13200
AT2G40010
AT2G05320
AT1G21360
AT4G35920
AT3G62660
AT5G50130
AT3G50780
AT2G15390
AT5G07360
AT1G19690
AT1G42440
AT1G26660
AT1G09080
AT1G30845
AT3G49180
AT2G45135
AT1G33612
AT2G47800
AT5G06990
AT1G60140
AT5G20280
AT1G09060
AT5G63920
AT1G18080
AT2G33440
AT1G28270
AT1G62810
AT5G06070
AT5G52070
AT1G16390
AT4G32010
AT1G67060
AT1G62340
AT4G14440
AT4G16380
AT4G16141
AT4G23260
AT1G54250
AT2G13840
AT1G70160
AT2G19950
AT3G21890
AT1G44810
AT2G31570
AT1G04620
AT2G48070
AT3G14290
AT3G11470
AT2G20180
AT4G37235
AT1G04080
AT4G39970
AT3G05710
AT1G04230
AT3G50040
AT5G03210
AT3G28760
AT1G02460
AT1G32090
AT4G36210
AT1G15220
AT1G25540
AT5G63450
AT4G25845
AT2G36250
AT2G01970
AT1G64890
AT4G20150
AT1G76090
AT5G12970
AT2G01290
AT1G12770
AT2G28610
AT4G10720
AT3G11820
AT3G21280
AT2G15325
AT3G09070
AT1G75350
AT2G30750
AT2G17350
AT1G57760
AT3G49600
AT4G15160
AT3G05380
AT5G53150
AT3G28720
AT4G24240
AT2G44440
AT3G22942
AT5G61720
AT5G05080
AT1G25320
AT1G72130
AT2G38640
AT5G54050
AT2G18340
AT1G12320
AT2G23148
AT1G25560
AT4G15802
AT1G56190
AT1G15610
AT5G21970
AT4G34070
AT5G63440
AT1G74160
AT3G07580
AT2G46970
AT3G12380
AT2G34710
AT2G28130
AT5G25560
AT1G19870
AT3G22620
AT3G02190
AT5G67250
AT1G03280
AT1G51805
AT1G78320
AT1G68185
AT1G01930
AT1G03560
AT4G30690
AT3G13320
AT5G63990
AT1G62240
AT3G48280
AT5G05700
AT1G19450
AT4G21280
AT5G25754
AT1G54575
AT1G23540
AT5G48590
AT4G13630
AT5G56870
AT1G77480
AT1G22500
AT4G00420
AT5G39050
AT2G02990
AT3G07370
AT1G76210
AT1G62930
AT5G25060
AT5G54190
AT5G56250
AT3G10620
AT1G71280
AT3G06560
AT4G23710
AT5G49030
AT1G09100
AT4G22290
AT2G06095
AT1G16370
AT1G29440
AT3G14960
AT5G67140
AT5G52750
AT5G08570
AT2G18328
AT5G56930
AT2G37870
AT1G69120
AT2G42310
AT3G02875
AT2G33050
AT4G14360
AT1G49560
AT5G23440
AT1G28670
AT2G32500
AT5G59320
AT1G68070
AT1G54960
AT5G16040
AT2G04880
AT1G03900
AT2G02800
AT5G62840
AT1G05340
AT4G36250
AT1G73480
AT3G18200
AT2G30360
AT1G72150
AT4G33945
AT5G22820
AT1G72670
AT4G28680
AT2G19630
AT1G42480
AT5G24060
AT4G13040
AT4G36020
AT1G18360
AT5G39650
AT2G17800
AT3G29240
AT1G60890
AT4G14630
AT5G40260
AT5G16480
AT5G38760
AT1G24880
AT5G10270
AT3G56920
AT1G30974
AT1G07530
AT1G57860
AT5G24270
AT3G53090
AT1G18580
AT5G24360
AT1G07630
AT1G51950
AT5G35730
AT1G03530
AT4G14130
AT2G42030
AT4G04920
AT3G21750
AT5G63560
AT1G02575
AT3G25710
AT1G22080
AT3G48290
AT3G60310
AT5G55390
AT3G23790
AT1G61720
AT4G37030
AT5G19170
AT5G35330
AT1G30760
AT1G79250
AT2G42610
AT4G24730
AT1G30160
AT3G05610
AT2G19540
AT5G55290
AT3G08590
AT1G69620
AT2G30810
AT1G42550
AT1G62050
AT1G60987
AT1G67650
AT5G25540
AT4G03945
AT5G41760
AT5G39130
AT3G50500
AT2G21840
AT3G44550
AT1G34300
AT2G23260
AT5G44450
AT2G31830
AT5G35080
AT1G14880
AT3G15340
AT4G23840
AT1G66540
AT3G22460
AT4G12890
AT1G27700
AT5G04047
AT1G08410
AT4G29070
AT4G37660
AT4G24110
AT5G11910
AT4G27652
AT3G44020
AT1G21200
AT1G27880
AT1G16440
AT1G45230
AT4G34881
AT2G33110
AT3G19180
AT2G31840
AT3G01020
AT5G60590
AT2G35750
AT2G18570
AT2G02720
AT1G71400
AT1G12530
AT2G40004
AT4G21890
AT2G17380
AT3G19840
AT1G22690
AT1G68480
AT5G19780
AT3G23300
AT3G25655
AT2G41920
AT1G31360
AT1G65040
AT4G11420
AT5G06960
AT4G02830
AT5G48150
AT2G33845
AT1G22000
AT2G20835
AT4G37410
AT5G26880
AT3G05940
AT1G67325
AT1G64200
AT4G26720
AT2G27530
AT4G36640
AT1G53770
AT4G00630
AT4G20140
AT4G31480
AT4G12580
AT4G38130
AT2G44970
AT1G06910
AT3G13340
AT2G20990
AT5G23010
AT1G73603
AT5G47210
AT1G64970
AT5G48530
AT5G62540
AT2G42580
AT1G16445
AT5G37780
AT5G56980
AT1G51780
AT1G17280
AT4G34040
AT1G69370
AT4G32110
AT1G15215
AT2G36670
AT1G28660
AT3G23080
AT5G65158
AT2G22460
AT3G23580
AT1G68290
AT1G67035
AT3G08505
AT1G48790
AT5G16460
AT1G18640
AT5G10870
AT1G16858
AT1G13230
AT5G40210
AT1G59670
AT5G14600
AT1G12500
AT1G15290
AT5G42540
AT1G72260
AT3G26340
AT2G47140
AT3G51620
AT4G25300
AT3G18850
AT3G17770
AT2G38620
AT2G47940
AT1G53120
AT3G55950
AT2G20020
AT1G36310
AT2G45000
AT2G21620
AT1G05055
AT5G48800
AT1G22610
AT3G03560
AT5G58400
AT1G76510
AT5G59500
AT5G05930
AT4G24972
AT2G45180
AT1G71470
AT1G73390
AT2G05520
AT3G02000
AT3G52470
AT3G57290
AT2G48140
AT2G13290
AT1G45332
AT1G19530
AT5G58590
AT1G29395
AT4G17430
AT5G13080
AT5G08710
AT4G24974
AT5G38860
AT5G23760
AT2G20820
AT4G32050
AT2G41430
AT2G47970
AT4G32105
AT5G21900
AT5G59140
AT2G16365
AT5G22480
AT1G23790
AT2G31110
AT3G27580
AT4G22250
AT4G00070
AT1G63420
AT3G19920
AT5G18680
AT4G36430
AT3G29390
AT2G01870
AT3G27660
AT1G50730
AT5G45620
AT1G45150
AT2G34200
AT3G56870
AT1G56110
AT4G26900
AT5G41315
AT4G39870
AT5G37478
AT1G07840
AT1G14940
AT3G52880
AT2G17390
AT2G25290
AT3G50330
AT2G15345
AT1G67660
AT1G52690
AT1G24735
AT4G14290
AT3G59740
AT1G24510
AT4G25515
AT2G35840
AT1G67300
AT5G01370
AT1G62900
AT2G37200
AT5G54250
AT1G33390
AT1G51600
AT5G52220
AT2G41720
AT5G07520
AT3G58270
AT5G07200
AT4G28811
AT3G22470
AT2G23000
AT4G32710
AT5G39210
AT5G45380
AT5G05190
AT1G21250
AT5G47220
AT1G66600
AT1G72950
AT1G03910
AT3G45480
AT5G36925
AT1G67680
AT1G47540
AT2G33855
AT4G17180
AT5G63905
AT4G16950
AT2G44450
AT4G39680
AT1G06540
AT1G68890
AT5G63460
AT1G65280
AT3G50190
AT3G49530
AT5G66450
AT1G78000
AT5G36880
AT5G28060
AT4G14716
AT2G25409
AT1G29560
AT3G02493
AT1G07220
AT3G57600
AT5G25280
AT1G43850
AT3G47690
AT5G40420
AT3G58120
AT2G45750
AT5G02620
AT5G12930
AT4G38730
AT1G19910
AT1G33960
AT5G37440
AT3G04030
AT4G24010
AT2G34100
AT2G24610
AT2G41460
AT5G15550
AT5G10030
AT1G64520
AT5G04540
AT3G53370
AT1G63560
AT4G34830
AT2G38950
AT4G25570
AT4G28690
AT3G25573
AT2G32930
AT1G54860
AT4G21020
AT3G06720
AT5G05070
AT4G28260
AT1G31710
AT5G26749
AT1G05450
AT3G05741
AT3G03680
AT1G02190
AT1G63000
AT3G25420
AT5G56180
AT4G19500
AT5G04090
AT2G47070
AT2G38710
AT2G20210
AT3G02800
AT4G11910
AT1G47655
AT1G16350
AT3G14370
AT1G05190
AT1G64850
AT1G23840
AT1G53720
AT3G60680
AT2G37090
AT3G51840
AT2G17430
AT2G02810
AT5G01180
AT5G05290
AT3G15940
AT1G77670
AT5G11650
AT1G49650
AT1G25422
AT5G61210
AT1G15920
AT1G33030
AT5G03200
AT5G15720
AT3G62890
AT3G06350
AT4G25760
AT3G06150
AT1G75460
AT3G23190
AT1G06340
AT4G32430
AT5G22608
AT1G25500
AT5G47540
AT5G26667
AT1G58110
AT5G05690
AT5G51210
AT1G26650
AT3G25700
AT3G01200
AT5G07800
AT3G59920
AT5G59770
AT5G61550
AT2G44830
AT2G28085
AT1G75940
AT5G65400
AT5G67570
AT1G09870
AT5G45000
AT5G65970
AT4G24120
AT1G66980
AT1G27130
AT1G59620
AT1G70740
AT3G45490
AT5G49840
AT3G17100
AT2G21530
AT2G34860
AT3G18370
AT5G58840
AT2G30530
AT5G03406
AT3G15820
AT3G52130
AT3G52800
AT3G62790
AT5G01240
AT3G26280
AT3G10130
AT2G02470
AT4G30330
AT5G37400
AT5G56100
AT1G05120
AT1G18500
AT1G72940
AT1G27630
AT4G35070
AT1G21450
AT1G65090
AT1G21590
AT3G22990
AT2G33290
AT2G47460
AT3G53270
AT4G20330
AT1G04690
AT4G22770
AT4G31250
AT4G15215
AT1G04240
AT4G24420
AT5G48670
AT3G61560
AT1G21710
AT5G62760
AT4G14420
AT3G51250
AT4G27745
AT5G17650
AT2G41160
AT2G33370
AT5G50330
AT1G26640
AT1G21910
AT3G54560
AT1G13170
AT1G52730
AT2G42975
AT3G23890
AT2G38630
AT1G15420
AT3G23050
AT3G07000
AT2G28870
AT5G54390
AT1G08010
AT2G18480
AT2G37660
AT3G15350
AT2G06010
AT4G30850
AT5G56580
AT1G08630
AT5G20100
AT3G11760
AT3G57760
AT5G24850
AT4G22110
AT1G22840
AT5G19172
AT5G35200
AT2G27690
AT5G35210
AT3G55750
AT3G48110
AT3G55677
AT1G63810
AT1G62300
AT1G21190
AT1G08050
AT2G27950
AT5G36930
AT1G15415
AT4G14740
AT5G07270
AT5G49800
AT4G12640
AT1G15630
AT5G22890
AT4G39400
AT3G18710
AT3G09410
AT4G39140
AT5G13160
AT5G51450
AT1G13020
AT4G38530
AT5G54230
AT3G60850
AT5G09890
AT3G58110
AT3G17160
AT2G37680
AT2G38465
AT1G55880
AT1G22410
AT2G30840
AT5G38030
AT1G74088
AT5G39800
AT4G30470
AT2G03120
AT2G36060
AT2G27720
AT5G42050
AT2G20070
AT4G25650
AT1G29960
AT1G61450
AT3G59000
AT4G27410
AT4G37445
AT2G34185
AT4G36270
AT5G50345
AT1G47490
AT1G73110
AT2G32600
AT5G41685
AT5G67400
AT1G25520
AT5G52530
AT3G18770
AT4G01290
AT3G55860
AT3G61740
AT1G14570
AT5G64940
AT5G40970
AT1G14720
AT5G10310
AT5G61120
AT1G03590
AT3G56220
AT4G04620
AT3G28120
AT4G35760
AT5G66920
AT2G06255
AT5G46840
AT4G31400
AT3G53960
AT5G35750
AT3G19910
AT5G48020
AT1G74330
AT5G57360
AT2G29060
AT2G14620
AT3G13000
AT3G56480
AT5G39580
AT3G30350
AT2G45740
AT2G41620
AT3G04720
AT2G19400
AT2G33980
AT4G29250
AT3G03830
AT3G01310
AT4G09650
AT5G52120
AT4G26070
AT2G38905
AT3G15020
AT1G67320
AT5G05970
AT2G20920
AT3G29250
AT1G11910
AT1G03650
AT3G17620
AT4G34740
AT1G48500
AT5G66130
AT1G09645
AT1G18170
AT3G20570
AT1G18250
AT4G01680
AT3G23640
AT4G15955
AT5G28770
AT2G28315
AT1G14860
AT1G29820
AT5G64160
AT3G11180
AT3G48590
AT3G44300
AT1G07200
AT4G25710
AT5G54840
AT2G19710
AT1G22550
AT2G07738
AT5G24030
AT3G28345
AT2G28100
AT5G22650
AT1G67950
AT3G11120
AT1G16540
AT2G19940
AT3G11700
AT3G15730
AT5G45750
AT3G20520
AT4G33625
AT1G04645
AT4G18240
AT3G60820
AT1G19670
AT2G13350
AT5G61780
AT3G26240
AT2G22800
AT3G54360
AT5G39570
AT3G58660
AT5G58290
AT4G19200
AT5G66810
AT1G71080
AT1G48090
AT3G25100
AT5G66160
AT1G54370
AT5G59510
AT3G28850
AT1G23750
AT2G27150
AT5G49610
AT3G18295
AT2G26730
AT2G26830
AT5G65683
AT5G38210
AT3G18524
AT5G23360
AT2G39970
AT4G20890
AT1G07250
AT2G20570
AT3G04650
AT5G66100
AT1G60860
AT4G33700
AT4G34140
AT1G79600
AT3G55880
AT1G26370
AT1G19300
AT2G30105
AT4G00380
AT5G01380
AT3G50270
AT5G16840
AT3G13030
AT1G71930
AT1G64190
AT3G20020
AT5G41120
AT4G23040
AT1G47340
AT4G32890
AT1G01350
AT5G44180
AT2G34585
AT5G05990
AT1G28310
AT1G24150
AT1G16860
AT1G62620
AT3G63110
AT3G62000
AT3G11890
AT1G05200
AT4G39650
AT4G31600
AT1G71720
AT4G24890
AT3G27390
AT1G02510
AT1G26170
AT3G55050
AT5G48630
AT5G40330
AT3G60670
AT3G62700
AT1G07550
AT4G16770
AT2G42040
AT2G30540
AT3G62110
AT1G14170
AT1G61260
AT3G15990
AT2G43990
AT4G14145
AT5G21105
AT5G63225
AT1G21670
AT4G27610
AT5G66350
AT3G54850
AT1G11940
AT5G35680
AT2G29480
AT5G17840
AT4G25880
AT1G06400
AT5G25050
AT1G20920
AT1G01500
AT3G10960
AT4G20860
AT4G00710
AT4G14965
AT1G77160
AT1G11280
AT5G57035
AT3G58210
AT2G27810
AT5G46780
AT5G06800
AT5G19910
AT5G44030
AT5G03680
AT2G03530
AT4G00400
AT1G12610
AT3G54420
AT5G06370
AT3G56000
AT3G14310
AT5G48640
AT5G59170
AT1G67980
AT5G25330
AT3G13845
AT1G70480
AT2G02130
AT3G15400
AT4G25210
AT3G06760
AT4G00500
AT4G28660
AT4G35940
AT1G66680
AT5G45020
AT4G13560
AT1G67520
AT1G77500
AT1G10480
AT4G14315
AT2G45960
AT5G54790
AT3G45210
AT5G56920
AT1G13680
AT1G28190
AT3G10880
AT2G22122
AT5G14380
AT2G37650
AT4G09340
AT3G55440
AT2G29680
AT1G78070
AT1G67700
AT1G72510
AT1G13000
AT2G23560
AT5G47690
AT3G52450
AT3G07420
AT5G01075
AT5G55250
AT5G20410
AT5G60600
AT5G57120
AT5G24750
AT1G27310
AT2G04220
AT2G18750
AT2G34780
AT5G02640
AT1G67000
AT1G26795
AT3G57150
AT3G24070
AT2G40960
AT1G13380
AT5G62490
AT2G31085
AT1G13900
AT5G05470
AT3G62590
AT5G17380
AT1G75280
AT1G32240
AT2G35930
AT5G40190
AT4G15735
AT4G24230
AT2G24250
AT5G47870
AT5G22460
AT5G04750
AT3G05210
AT3G13920
AT5G03850
AT2G17630
AT3G29410
AT5G45070
AT1G78940
AT1G76730
AT3G30210
AT5G40350
AT1G07230
AT1G05600
AT4G15248
AT1G54300
AT2G44210
AT2G38810
AT1G05040
AT5G26000
AT4G37430
AT5G56640
AT5G35490
AT5G40960
AT3G17000
AT1G44542
AT1G21240
AT4G02020
AT4G30070
AT4G26340
AT5G49520
AT3G47675
AT3G62970
AT3G46960
AT5G20920
AT2G47370
AT5G24910
AT4G28780
AT2G22490
AT5G62200
AT3G20730
AT4G17310
AT4G04930
AT5G63595
AT3G48610
AT3G47250
AT3G11960
AT4G19830
AT3G45242
AT3G24310
AT3G53160
AT1G72450
AT4G25640
AT2G45070
AT3G12090
AT1G10690
AT1G18330
AT5G04860
AT1G77420
AT2G16900
AT5G62600
AT2G27050
AT4G24540
AT3G04810
AT4G18100
AT2G20980
AT3G62840
AT4G26570
AT4G25290
AT5G18030
AT5G39890
AT3G10460
AT5G46210
AT4G35770
AT1G06720
AT2G38060
AT1G59830
AT5G26690
AT1G20405
AT2G46220
AT1G29270
AT5G07090
AT5G43720
AT2G31960
AT2G18090
AT5G01220
AT1G74270
AT3G06480
AT2G29660
AT5G18670
AT1G13620
AT4G38510
AT1G58380
AT1G10130
AT1G53130
AT3G57180
AT2G14610
AT5G56540
AT5G65990
AT1G16020
AT4G25670
AT1G35250
AT5G44582
AT3G02460
AT4G24820
AT4G35240
AT2G31350
AT5G04690
AT2G35050
AT5G18550
AT5G23120
AT4G28720
AT1G27120
AT4G02820
AT4G05150
AT4G13160
AT3G07020
AT5G26670
AT2G39210
AT2G32090
AT5G58200
AT5G09500
AT3G04150
AT3G20560
AT4G33630
AT1G55510
AT1G21010
AT1G57680
AT4G19112
AT5G38660
AT5G14530
AT5G01610
AT4G26080
AT3G62180
AT4G13890
AT5G19130
AT3G59670
AT3G47030
AT1G66500
AT1G12260
AT1G55620
AT2G17040
AT4G35980
AT1G16850
AT2G43670
AT2G42500
AT5G42560
AT2G20110
AT5G22640
AT5G53592
AT2G33570
AT3G55720
AT5G66610
AT1G72860
AT3G52620
AT4G39380
AT3G22345
AT3G50180
AT5G54200
AT1G12300
AT5G41990
AT3G27160
AT4G23080
AT3G14120
AT2G26340
AT5G57010
AT3G58590
AT5G61900
AT3G52990
AT1G72140
AT5G12040
AT2G35600
AT4G21840
AT4G14250
AT4G01100
AT3G14172
AT5G27970
AT5G39610
AT2G24280
AT4G31550
AT2G34580
AT1G45207
AT4G18975
AT3G48740
AT2G26350
AT3G55320
AT1G64490
AT5G50680
AT5G23590
AT1G74460
AT1G55240
AT4G33590
AT1G10865
AT4G28340
AT1G72370
AT5G11500
AT2G25310
AT2G43535
AT3G14910
AT3G15390
AT4G32720
AT5G51660
AT2G21880
AT4G29080
AT1G65440
AT5G25220
AT5G02040
AT3G24982
AT1G56140
AT1G56350
AT2G42150
AT5G35090
AT5G67490
AT1G29310
AT5G58920
AT5G67510
AT2G17640
AT3G27025
AT2G02820
AT2G29180
AT3G10470
AT3G26420
AT3G16650
AT4G27654
AT1G18280
AT1G52000
AT3G63070
AT5G51200
AT4G15680
AT5G67620
AT5G48620
AT2G29970
AT1G23120
AT2G26850
AT1G56090
AT2G13960
AT1G72360
AT4G15120
AT5G19620
AT1G33600
AT5G48657
AT4G28830
AT4G23610
AT5G62940
AT5G41670
AT5G05370
AT3G18580
AT5G16690
AT4G39960
AT3G50700
AT3G11940
AT5G16715
AT2G24510
AT4G29100
AT1G74850
AT1G17550
AT5G47560
AT3G11660
AT1G76530
AT2G41070
AT2G32550
AT4G38630
AT5G23450
AT5G52545
AT1G12240
AT5G50950
AT2G34555
AT4G37950
AT2G33770
AT3G26618
AT1G32540
AT1G30473
AT1G20320
AT1G30840
AT4G11830
AT5G06850
AT1G70230
AT4G01370
AT3G10010
AT4G02485
AT1G75060
AT1G41880
AT5G58480
AT5G27980
AT1G60650
AT5G11600
AT4G29735
AT5G03660
AT3G20370
AT3G05140
AT4G34590
AT5G27850
AT2G39310
AT3G48810
AT2G36960
AT4G24000
AT4G26780
AT1G08920
AT5G48350
AT3G50970
AT3G20130
AT2G21870
AT2G44860
AT1G69610
AT2G40060
AT4G26270
AT5G22400
AT3G58580
AT1G24540
AT1G29510
AT5G53470
AT3G26990
AT1G53250
AT3G03490
AT1G54060
AT5G53540
AT4G34730
AT3G12145
AT2G40110
AT4G29410
AT4G30540
AT1G36078
AT5G13900
AT1G10970
AT2G13800
AT4G23850
AT1G05570
AT2G22990
AT4G30440
AT3G07860
AT2G46180
AT3G55310
AT4G23940
AT2G31560
AT2G46710
AT4G34588
AT5G17660
AT3G07140
AT5G02410
AT3G26782
AT2G47890
AT3G04920
AT1G20950
AT1G14630
AT4G10930
AT1G55190
AT2G37070
AT4G10490
AT5G26240
AT5G49220
AT1G77850
AT1G69360
AT3G07010
AT3G05330
AT1G26560
AT1G06360
AT4G30110
AT5G19260
AT2G30800
AT4G21865
AT1G06790
AT1G54490
AT2G36460
AT5G42950
AT2G30350
AT2G39980
AT4G00670
AT3G18740
AT3G24800
AT3G14130
AT3G10380
AT5G05030
AT4G37440
AT3G09830
AT2G16586
AT5G03450
AT1G01460
AT1G30860
AT1G53690
AT5G65140
AT5G64600
AT5G63600
AT2G29960
AT1G29380
AT4G17240
AT2G33590
AT5G61412
AT2G17760
AT4G19540
AT1G77210
AT4G04910
AT4G32290
AT2G37320
AT1G34245
AT2G25900
AT4G37780
AT4G04670
AT5G26960
AT5G56210
AT2G13440
AT5G15500
AT3G09870
AT1G52565
AT1G13910
AT2G47960
AT2G40460
AT5G06290
AT3G09580
AT5G55710
AT1G26570
AT5G07550
AT3G19190
AT3G10370
AT5G54170
AT4G25835
AT5G24313
AT3G21530
AT4G24510
AT5G49550
AT5G11730
AT3G62240
AT2G38900
AT3G04070
AT1G10060
AT5G61220
AT5G39970
AT4G13075
AT5G23190
AT3G08650
AT5G41560
AT3G52710
AT5G40060
AT3G10630
AT2G38870
AT4G23010
AT4G27500
AT5G54145
AT1G09190
AT1G23800
AT4G34760
AT1G13300
AT5G41150
AT1G71500
AT2G46590
AT4G16160
AT4G40050
AT2G32430
AT2G46260
AT2G41650
AT5G45390
AT1G07725
AT4G38910
AT3G49960
AT1G48580
AT3G03230
AT5G25500
AT1G23730
AT2G02090
AT3G23480
AT2G26030
AT3G13910
AT3G45100
AT4G30910
AT3G26930
AT2G26570
AT5G23050
AT5G49900
AT2G23010
AT1G49260
AT3G07525
AT2G45210
AT2G42070
AT4G34460
AT4G16700
AT2G15080
AT1G04680
AT2G04890
AT5G14360
AT2G43945
AT1G71866
AT2G28570
AT2G32130
AT1G16250
AT3G61340
AT1G22030
AT2G33330
AT5G08460
AT2G39720
AT1G54160
AT5G25040
AT3G14080
AT1G34580
AT1G01170
AT1G26750
AT3G50620
AT5G11690
AT5G55180
AT1G80300
AT4G23860
AT4G13980
AT5G03470
AT2G34650
AT4G19095
AT1G63640
AT5G52975
AT2G22000
AT5G18610
AT5G65860
AT3G63120
AT3G50810
AT5G03320
AT1G73250
AT4G08570
AT1G04950
AT1G14450
AT3G02790
AT2G22480
AT4G30080
AT1G31940
AT3G49300
AT1G02170
AT3G57070
AT2G22120
AT4G20960
AT1G79760
AT2G34410
AT1G03180
AT3G18270
AT4G19960
AT2G39410
AT1G70430
AT1G68875
AT1G31340
AT1G76405
AT1G30300
AT1G71730
AT1G67330
AT2G43790
AT2G33300
AT2G41000
AT5G48930
AT1G76070
AT5G25810
AT2G39530
AT3G04290
AT3G15710
AT3G54680
AT2G15680
AT3G61480
AT5G49280
AT1G36980
AT1G48920
AT5G13100
AT3G48520
AT1G18140
AT4G08510
AT1G33750
AT1G78620
AT1G11930
AT1G30540
AT3G05030
AT1G51220
AT4G18350
AT1G72710
AT5G48130
AT5G20990
AT1G08900
AT1G09090
AT1G31660
AT4G25420
AT4G39795
AT5G43350
AT3G51670
AT4G00026
AT5G42280
AT1G08970
AT4G21903
AT1G11180
AT2G23580
AT4G02520
AT5G40150
AT3G19580
AT3G60220
AT5G45140
AT1G64670
AT5G58090
AT4G39620
AT2G33420
AT3G30460
AT1G13640
AT5G06380
AT5G11040
AT1G15390
AT5G50580
AT1G74780
AT1G18340
AT3G11150
AT4G25320
AT5G55300
AT5G61510
AT2G07787
AT5G51140
AT2G36200
AT2G21130
AT4G11010
AT5G28690
AT5G24200
AT5G57630
AT3G06500
AT2G43250
AT3G57440
AT5G44640
AT3G52910
AT5G15310
AT1G12640
AT1G52780
AT1G21410
AT3G21390
AT2G38120
AT5G51570
AT3G02490
AT5G54900
AT1G64628
AT1G51355
AT2G19520
AT3G43920
AT4G08170
AT5G40670
AT5G20930
AT4G00480
AT4G37060
AT2G30870
AT3G14620
AT4G02010
AT1G15080
AT4G28140
AT1G80865
AT4G27810
AT1G19510
AT2G38020
AT1G27370
AT5G18830
AT2G40160
AT3G60280
AT1G78200
AT2G18300
AT1G51370
AT2G33690
AT3G06220
AT1G54990
AT2G29120
AT3G04370
AT1G61320
AT2G43018
AT5G13530
AT4G11180
AT2G37000
AT1G70985
AT5G03920
AT3G21480
AT3G28320
AT4G34400
AT3G07720
AT5G57290
AT1G62780
AT1G57610
AT5G22410
AT3G16150
AT1G06240
AT5G52540
AT2G29340
AT5G25250
AT4G24380
AT5G02740
AT5G64230
AT4G01985
AT5G54160
AT5G42980
AT1G55170
AT5G02610
AT3G55260
AT2G31400
AT4G16680
AT3G15260
AT3G27010
AT5G15581
AT3G11800
AT2G45870
AT1G15250
AT3G50260
AT4G16440
AT1G07260
AT5G02870
AT3G05230
AT5G17460
AT4G36730
AT5G06110
AT4G01910
AT4G04510
AT5G62100
AT4G16146
AT1G05910
AT4G22900
AT3G01680
AT3G55280
AT5G55950
AT5G49020
AT3G23920
AT5G59300
AT4G28020
AT2G30942
AT5G62680
AT1G02290
AT5G58170
AT5G48210
AT5G14120
AT5G38130
AT1G09130
AT4G27657
AT5G47980
AT3G04560
AT3G49150
AT5G57930
AT5G23380
AT3G51280
AT1G69380
AT2G07706
AT5G23880
AT5G19420
AT1G51270
AT1G80740
AT5G58250
AT2G40130
AT4G19110
AT3G61600
AT3G24820
AT3G18880
AT2G25810
AT1G77655
AT1G15385
AT5G62460
AT5G48270
AT1G19830
AT1G44770
AT5G55600
AT2G28120
AT5G15650
AT1G10240
AT5G42600
AT1G78570
AT2G47880
AT3G26780
AT4G29160
AT4G00800
AT4G12610
AT5G65000
AT1G33265
AT2G16405
AT5G15470
AT1G34320
AT5G58660
AT4G27820
AT2G02515
AT1G07485
AT4G37970
AT1G71240
AT3G45130
AT2G31310
AT4G18360
AT4G27660
AT3G30247
AT1G07620
AT2G45430
AT5G15600
AT2G16990
AT2G05380
AT5G06460
AT2G02400
AT3G57160
AT2G14210
AT5G02240
AT5G58930
AT3G01150
AT4G21270
AT1G22200
AT1G08315
AT4G01600
AT1G11915
AT5G28150
AT5G38940
AT5G40160
AT4G25660
AT1G28680
AT5G46300
AT1G80480
AT5G48740
AT5G06150
AT4G04800
AT2G40580
AT1G07350
AT3G58670
AT5G52660
AT2G43900
AT1G73190
AT5G17450
AT1G49180
AT5G42060
AT2G32910
AT2G45600
AT4G12680
AT2G01470
AT4G24290
AT3G12990
AT3G25920
AT1G26710
AT4G18550
AT2G33700
AT4G35440
AT1G28230
AT1G07810
AT1G19340
AT4G38570
AT1G02310
```
