## Supplementary material for "A comprehensive map of preferentially located motifs reveals distinct proximal *cis*-regulatory elements in plants": CTATTA_containing_gene_set.txt

```
#Occurences of CTATTA between 7 and 22 (positions relative to the transcription start site)
#324 sequences with CTATTA in this interval
#1.57% of the sequences in promoter set with CTATTA (set with 20573 sequences)
AT5G16520
AT2G34555
AT4G15120
AT2G30933
AT2G21655
AT4G30910
AT1G61140
AT1G27690
AT2G30615
AT5G58510
AT2G26350
AT3G24760
AT3G61960
AT2G32660
AT1G52730
AT1G54370
AT5G18440
AT5G62620
AT3G03830
AT5G14510
AT1G50740
AT1G05910
AT4G15690
AT1G05120
AT3G21270
AT2G28610
AT3G28007
AT4G30510
AT5G22660
AT5G57345
AT1G20920
AT1G18140
AT5G61560
AT3G05800
AT3G11660
AT2G06210
AT2G19900
AT4G27654
AT2G44770
AT5G35750
AT1G64190
AT2G02090
AT4G23895
AT5G24750
AT5G57500
AT1G13960
AT4G23880
AT3G21620
AT5G57670
AT5G24060
AT5G13850
AT2G31350
AT3G57120
AT5G21960
AT3G18030
AT3G02890
AT1G24150
AT3G62130
AT1G69020
AT1G74460
AT4G11211
AT1G23330
AT3G02470
AT1G12230
AT2G03780
AT2G39210
AT4G18960
AT1G12530
AT2G47970
AT1G33612
AT1G15250
AT3G50080
AT1G77480
AT5G13760
AT4G02720
AT2G40850
AT1G12470
AT4G13730
AT5G07090
AT2G28290
AT1G22690
AT5G39450
AT1G69220
AT4G27652
AT3G28600
AT3G57150
AT4G23260
AT4G18610
AT2G31200
AT5G36880
AT2G32600
AT5G57930
AT3G46900
AT4G26840
AT1G77670
AT5G19260
AT1G31540
AT4G27990
AT2G19950
AT5G07020
AT1G33590
AT3G04000
AT4G25530
AT4G33200
AT1G65040
AT5G62540
AT5G44740
AT1G12000
AT4G01920
AT2G28120
AT2G05310
AT1G70210
AT3G60720
AT2G32090
AT5G64640
AT1G30470
AT3G18290
AT5G54250
AT2G38950
AT5G24510
AT3G30247
AT5G08780
AT1G20065
AT5G03610
AT4G35050
AT4G14520
AT2G15345
AT1G80300
AT4G27657
AT1G06910
AT3G13340
AT2G06255
AT4G39235
AT5G19120
AT1G67520
AT2G20100
AT5G58520
AT5G57180
AT1G08050
AT1G05575
AT3G01560
AT1G09520
AT1G67680
AT5G51290
AT3G04160
AT5G48380
AT4G32650
AT1G05600
AT1G16260
AT4G27500
AT1G06550
AT5G48640
AT5G01020
AT1G11000
AT5G24910
AT1G42560
AT1G59610
AT2G03820
AT4G24380
AT1G05340
AT5G54310
AT2G32270
AT5G47455
AT3G62650
AT3G02190
AT5G18900
AT1G73250
AT1G21190
AT5G44290
AT4G38730
AT4G25515
AT5G04540
AT2G38630
AT1G07320
AT3G06160
AT5G58590
AT3G51610
AT3G30350
AT4G36400
AT1G78620
AT1G77122
AT4G39870
AT1G76980
AT2G39725
AT1G04920
AT5G19510
AT5G48590
AT4G29100
AT4G39680
AT1G49950
AT2G19710
AT4G27350
AT5G46940
AT2G44980
AT2G38420
AT5G53470
AT4G16380
AT1G13830
AT1G04900
AT3G10550
AT3G47250
AT5G06590
AT5G54160
AT2G20585
AT4G10920
AT1G04910
AT1G19440
AT4G24420
AT1G19450
AT5G09810
AT5G53450
AT5G45840
AT2G30750
AT2G43535
AT1G17330
AT3G16570
AT3G07870
AT1G74270
AT1G25280
AT3G50040
AT1G66980
AT1G10970
AT1G68070
AT4G38760
AT1G08290
AT3G48050
AT5G03406
AT1G08410
AT2G06510
AT4G08850
AT4G11100
AT3G52470
AT3G20570
AT2G04170
AT1G70980
AT3G01570
AT4G23890
AT2G35340
AT1G01230
AT5G09230
AT5G20920
AT3G66658
AT3G60820
AT3G60510
AT5G28300
AT5G62490
AT1G12610
AT1G66970
AT5G45560
AT1G58235
AT2G35795
AT3G12380
AT5G18550
AT2G27250
AT2G38365
AT1G29830
AT4G19006
AT3G05165
AT4G16190
AT1G07490
AT1G18280
AT3G02060
AT2G18570
AT1G71430
AT3G03490
AT1G11380
AT5G65780
AT5G02750
AT2G20720
AT2G45850
AT1G20950
AT5G59220
AT5G42600
AT2G19460
AT1G73380
AT3G28720
AT5G35730
AT4G27745
AT3G49940
AT1G29840
AT5G62290
AT1G75600
AT5G57490
AT5G10390
AT5G01150
AT2G37020
AT1G62500
AT5G55190
AT1G02080
AT3G05610
AT1G59860
AT2G16940
AT3G13570
AT4G32030
AT2G18050
AT3G17100
AT1G10560
AT1G67960
AT2G29660
AT1G09420
AT5G20930
AT1G13270
AT1G22840
AT4G37430
AT1G55170
AT3G54850
AT3G54170
AT2G23930
AT3G20310
AT3G02468
AT3G02150
AT4G02350
AT5G24970
AT5G06180
AT2G32200
AT4G10300
AT4G16160
AT2G17630
AT5G06370
AT1G45332
AT5G16980
AT4G07868
AT3G11470
AT1G64360
```
