## Supplementary material for "A comprehensive map of preferentially located motifs reveals distinct proximal *cis*-regulatory elements in plants": CTATTAA_containing_gene_set.txt

```
#Occurences of CTATTAA between 9 and 34 (positions relative to the transcription start site)
#162 sequences with CTATTAA in this interval
#0.79% of the sequences in promoter set with CTATTAA (set with 20573 sequences)
AT1G12480
AT1G33960
AT3G59950
AT2G39090
AT1G19300
AT3G03830
AT2G40850
AT5G65780
AT5G57490
AT5G04120
AT2G28290
AT5G51290
AT1G60140
AT2G32660
AT3G24760
AT5G04840
AT1G24405
AT5G53020
AT2G19460
AT5G04047
AT5G48590
AT1G53120
AT5G56310
AT1G18140
AT3G50260
AT1G30974
AT2G32885
AT1G03170
AT1G07210
AT1G05340
AT2G37020
AT1G12230
AT4G39235
AT5G47455
AT3G48200
AT3G60820
AT5G36880
AT1G52730
AT1G72010
AT4G19006
AT2G28120
AT2G31350
AT2G19580
AT5G40810
AT1G55170
AT3G46900
AT5G48930
AT5G20920
AT5G61770
AT2G06925
AT2G29660
AT3G02670
AT4G14520
AT4G25515
AT1G07220
AT5G18440
AT2G30550
AT5G08780
AT1G70980
AT2G18465
AT3G12380
AT3G21620
AT5G62620
AT1G66980
AT1G05450
AT5G22600
AT5G01150
AT4G24330
AT2G29125
AT1G63640
AT3G51610
AT4G21860
AT2G42920
AT3G06130
AT3G20560
AT3G18290
AT5G10390
AT1G22840
AT3G28600
AT3G13226
AT2G35340
AT1G07490
AT1G25280
AT5G63595
AT2G19900
AT4G39010
AT1G71430
AT3G20570
AT1G56670
AT5G42600
AT3G16570
AT4G02350
AT4G30070
AT5G57180
AT2G04420
AT4G20960
AT1G67680
AT4G13730
AT3G60510
AT5G24060
AT1G67520
AT3G27320
AT5G53390
AT5G35730
AT2G38420
AT5G54310
AT2G33570
AT2G39210
AT4G09040
AT5G59220
AT1G30400
AT5G45840
AT2G16940
AT5G18550
AT4G33640
AT4G39400
AT3G06510
AT5G39210
AT5G06590
AT1G49340
AT4G18960
AT1G64190
AT3G12120
AT1G30470
AT4G26840
AT2G32600
AT1G12240
AT5G44740
AT3G27210
AT5G22480
AT5G18900
AT3G12345
AT3G06600
AT2G19950
AT2G05310
AT4G23880
AT4G27350
AT1G19450
AT5G44700
AT5G57345
AT2G38630
AT5G57500
AT4G15120
AT1G53130
AT5G58510
AT1G76800
AT1G71480
AT2G20570
AT2G46180
AT3G02060
AT5G55190
AT2G15345
AT1G07740
AT1G49950
AT4G33200
AT5G67400
AT2G29970
AT2G02090
AT5G19260
AT2G29990
AT3G54170
AT1G43667
```
