## Supplementary material for "A comprehensive map of preferentially located motifs reveals distinct proximal *cis*-regulatory elements in plants": CTATTAT_containing_gene_set.txt

```
#Occurences of CTATTAT between 9 and 22 (positions relative to the transcription start site)
#129 sequences with CTATTAT in this interval
#0.63% of the sequences in promoter set with CTATTAT (set with 20573 sequences)
AT1G80300
AT3G47250
AT1G05120
AT4G16190
AT5G48380
AT1G77670
AT4G18610
AT4G24380
AT5G62490
AT5G24910
AT3G05800
AT1G64360
AT1G01230
AT4G24420
AT4G27657
AT4G37430
AT4G01920
AT1G74460
AT1G20920
AT5G58590
AT5G58520
AT4G27654
AT4G27500
AT4G38760
AT3G61960
AT4G02720
AT2G32270
AT3G02190
AT3G57150
AT1G33590
AT1G68070
AT2G31200
AT2G21655
AT2G44980
AT5G04540
AT1G70210
AT5G57930
AT1G59860
AT5G39450
AT5G62540
AT5G07020
AT5G46940
AT4G10300
AT1G11000
AT5G09810
AT3G13340
AT4G16380
AT2G27250
AT4G11211
AT1G13960
AT5G24510
AT5G22660
AT2G44770
AT2G19710
AT2G03820
AT2G06510
AT1G58235
AT1G06550
AT3G30247
AT2G20720
AT3G20310
AT3G62130
AT2G45850
AT3G66658
AT5G53450
AT1G09520
AT4G35050
AT2G34555
AT1G33612
AT3G02468
AT3G02890
AT1G78620
AT2G18050
AT1G29840
AT1G29830
AT3G13570
AT5G45560
AT2G06255
AT3G48050
AT3G03490
AT4G23260
AT4G27990
AT5G53470
AT4G07868
AT3G11470
AT2G03780
AT3G02470
AT3G62650
AT3G11660
AT3G28720
AT1G65040
AT4G27652
AT4G38730
AT1G69020
AT1G07320
AT5G09230
AT4G23890
AT1G31540
AT1G08410
AT3G05610
AT2G20100
AT5G06370
AT1G08050
AT2G18570
AT3G54850
AT5G54160
AT1G76980
AT5G64640
AT1G18280
AT1G12470
AT1G19440
AT1G05575
AT1G21190
AT1G17330
AT1G02080
AT5G16980
AT5G61560
AT5G20930
AT1G62500
AT5G06180
AT1G77480
AT1G61140
AT1G09420
AT1G45332
AT2G17630
AT4G11100
AT1G08290
AT1G75600
AT1G20950
```
