## Supplementary material for "A comprehensive map of preferentially located motifs reveals distinct proximal *cis*-regulatory elements in plants": CTATTATA_containing_gene_set.txt

```
#Occurences of CTATTATA between 10 and 30 (positions relative to the transcription start site)
#56 sequences with CTATTATA in this interval
#0.27% of the sequences in promoter set with CTATTATA (set with 20573 sequences)
AT4G11211
AT1G08410
AT1G14570
AT2G45850
AT2G20100
AT5G39450
AT3G11660
AT3G52910
AT1G13960
AT4G07868
AT5G02460
AT2G06510
AT3G24430
AT1G07320
AT2G25900
AT4G23260
AT2G03820
AT1G05570
AT1G65040
AT1G59860
AT4G27657
AT1G61140
AT1G08290
AT4G14315
AT1G77480
AT3G66658
AT1G10970
AT1G11000
AT1G74460
AT1G57610
AT2G39440
AT2G31200
AT2G03780
AT5G24910
AT2G27250
AT1G69020
AT5G53450
AT5G36925
AT5G61560
AT5G20930
AT1G09090
AT3G02190
AT1G31540
AT1G36160
AT1G53170
AT3G05800
AT3G18270
AT4G27654
AT5G03530
AT1G62500
AT1G76520
AT1G23200
AT4G38760
AT2G29480
AT5G48657
AT1G01230
```
