## Supplementary material for "A comprehensive map of preferentially located motifs reveals distinct proximal *cis*-regulatory elements in plants": CTATTATT_containing_gene_set.txt

```
#Occurences of CTATTATT between 8 and 17 (positions relative to the transcription start site)
#44 sequences with CTATTATT in this interval
#0.21% of the sequences in promoter set with CTATTATT (set with 20573 sequences)
AT3G61960
AT1G12470
AT5G45560
AT5G06180
AT4G38730
AT5G24510
AT2G34555
AT5G04540
AT4G24380
AT3G54850
AT4G27990
AT4G37430
AT3G30247
AT1G77670
AT4G16380
AT1G17330
AT1G29840
AT5G62490
AT4G11100
AT2G44770
AT2G06255
AT1G58235
AT2G20720
AT1G02080
AT3G11470
AT2G18050
AT3G02890
AT1G29830
AT5G07020
AT2G44980
AT3G57150
AT1G68070
AT5G09230
AT2G21655
AT1G75600
AT3G62650
AT1G33612
AT3G05610
AT2G18570
AT3G13340
AT5G16980
AT5G53470
AT1G64360
AT4G18610
```
