## Supplementary material for "A comprehensive map of preferentially located motifs reveals distinct proximal *cis*-regulatory elements in plants": CTATTGA_containing_gene_set.txt

```
#Occurences of CTATTGA between -10 and 18 (positions relative to the transcription start site)
#116 sequences with CTATTGA in this interval
#0.56% of the sequences in promoter set with CTATTGA (set with 20573 sequences)
AT2G34280
AT1G79990
AT5G25390
AT2G42540
AT1G15720
AT5G48175
AT4G31985
AT5G52210
AT1G15020
AT5G26920
AT2G14660
AT4G39320
AT2G22475
AT3G58210
AT1G32240
AT1G07350
AT5G59420
AT5G58400
AT5G27950
AT3G18880
AT5G47350
AT3G07370
AT4G32580
AT1G26750
AT5G39970
AT5G52220
AT4G33740
AT1G21410
AT4G04800
AT1G64490
AT2G46440
AT3G11690
AT5G06850
AT5G40970
AT3G08670
AT2G27950
AT5G39590
AT1G69280
AT5G12930
AT3G28600
AT2G42030
AT5G64230
AT1G80930
AT3G48000
AT4G23990
AT1G06550
AT2G06510
AT5G57090
AT1G17960
AT5G26690
AT5G03470
AT1G43667
AT4G17430
AT3G54620
AT1G26820
AT4G35760
AT3G04230
AT5G06180
AT5G15980
AT1G01930
AT1G56345
AT3G07680
AT1G61700
AT1G27750
AT2G42310
AT5G54180
AT5G61900
AT5G40630
AT2G20320
AT2G35790
AT2G38920
AT3G19120
AT3G02770
AT1G07200
AT4G22753
AT1G21590
AT2G37090
AT2G27760
AT2G46870
AT3G09490
AT4G02350
AT5G51710
AT4G13160
AT5G18030
AT4G30340
AT2G16405
AT3G04600
AT4G16745
AT4G14440
AT1G18360
AT5G46110
AT1G16020
AT4G31950
AT4G05000
AT2G15440
AT2G15325
AT4G31370
AT5G05540
AT1G34580
AT3G25716
AT3G52540
AT5G49400
AT4G33865
AT1G26110
AT1G36078
AT3G45100
AT5G51450
AT4G38480
AT5G53150
AT5G24020
AT1G67060
AT1G13380
AT1G60650
AT3G05500
AT5G48210
AT5G49540
```
