## Supplementary material for "A comprehensive map of preferentially located motifs reveals distinct proximal *cis*-regulatory elements in plants": CTATTGAC_containing_gene_set.txt

```
#Occurences of CTATTGAC between -65 and -28 (positions relative to the transcription start site)
#32 sequences with CTATTGAC in this interval
#0.16% of the sequences in promoter set with CTATTGAC (set with 20573 sequences)
AT4G28840
AT5G58930
AT2G37090
AT2G15320
AT2G01150
AT2G32370
AT4G28020
AT3G02460
AT5G58920
AT3G02493
AT3G13690
AT5G61600
AT4G12070
AT3G26230
AT3G51040
AT1G73190
AT4G26540
AT5G45820
AT1G22070
AT1G07070
AT1G62210
AT5G62440
AT5G63460
AT1G69880
AT2G31400
AT4G10750
AT2G47460
AT5G16590
AT5G60040
AT5G13850
AT4G16390
AT4G00670
```
