## Supplementary material for "A comprehensive map of preferentially located motifs reveals distinct proximal *cis*-regulatory elements in plants": CTATTT_containing_gene_set.txt

```
#Occurences of CTATTT between -43 and 23 (positions relative to the transcription start site)
#1709 sequences with CTATTT in this interval
#8.31% of the sequences in promoter set with CTATTT (set with 20573 sequences)
AT1G23750
AT2G04845
AT1G67660
AT3G15820
AT5G16210
AT3G13404
AT1G54230
AT1G73950
AT5G43730
AT3G24050
AT5G62110
AT5G12040
AT4G11910
AT1G23760
AT4G00720
AT2G36620
AT2G23580
AT4G30290
AT1G33750
AT5G57440
AT5G56100
AT1G69588
AT4G39756
AT3G25700
AT2G01630
AT1G59660
AT1G07250
AT4G12720
AT1G47310
AT2G37650
AT5G17910
AT1G29270
AT5G59730
AT2G02580
AT1G72990
AT2G03980
AT3G10520
AT2G36400
AT1G01490
AT5G66450
AT4G30620
AT3G22470
AT1G50200
AT3G54430
AT3G49420
AT4G24240
AT2G44840
AT1G30870
AT1G30845
AT3G54410
AT4G25300
AT5G65400
AT1G76590
AT2G29450
AT3G58530
AT4G25315
AT4G30330
AT4G28830
AT4G21900
AT1G35255
AT5G24130
AT4G34135
AT1G71240
AT1G57760
AT4G18600
AT5G05140
AT1G64625
AT3G19190
AT1G12580
AT4G10300
AT2G39980
AT5G66390
AT2G23000
AT2G16860
AT1G26796
AT3G12510
AT1G49360
AT4G37410
AT4G28290
AT1G58370
AT1G67330
AT2G28315
AT3G51850
AT5G05365
AT2G34850
AT5G20280
AT1G74130
AT1G28290
AT4G34980
AT4G02650
AT1G47560
AT2G19520
AT5G45650
AT5G09550
AT5G37020
AT4G00800
AT5G57630
AT5G20310
AT1G23140
AT5G16070
AT2G35750
AT5G44680
AT2G21045
AT2G25850
AT2G43250
AT3G17070
AT3G60410
AT5G38210
AT4G14145
AT3G13730
AT1G70670
AT3G63070
AT4G37970
AT3G08900
AT3G23640
AT5G04430
AT1G67110
AT3G16895
AT1G26570
AT3G55050
AT5G38030
AT5G40780
AT2G42070
AT4G09340
AT5G12290
AT5G64140
AT1G51720
AT3G56100
AT5G26000
AT1G22480
AT2G24580
AT2G18340
AT1G19670
AT5G20840
AT2G05990
AT4G34560
AT1G04980
AT3G10880
AT1G05430
AT3G24982
AT4G38510
AT5G58060
AT2G13295
AT4G32060
AT2G39440
AT5G17460
AT5G40420
AT5G03200
AT4G35410
AT1G62975
AT2G35530
AT2G01420
AT5G47980
AT3G61520
AT4G29020
AT5G62680
AT5G58840
AT1G52880
AT5G35680
AT1G08985
AT2G46260
AT3G07810
AT1G63810
AT2G40095
AT4G26910
AT3G26550
AT1G09870
AT3G47030
AT1G61563
AT4G16080
AT1G55080
AT4G32930
AT1G79250
AT5G22410
AT2G01150
AT1G73740
AT3G21750
AT2G35290
AT4G15650
AT1G80865
AT3G42473
AT5G40640
AT5G13900
AT2G47500
AT3G28130
AT4G00810
AT1G13380
AT5G46840
AT4G16680
AT2G18450
AT5G19200
AT1G23205
AT3G06380
AT3G55310
AT1G02850
AT5G12030
AT1G21750
AT5G07800
AT1G78070
AT5G53540
AT4G25515
AT1G20480
AT2G36390
AT5G19320
AT5G15610
AT1G22210
AT2G46290
AT2G15390
AT5G23450
AT1G79500
AT1G15080
AT5G56870
AT1G24540
AT2G46210
AT5G53550
AT4G29030
AT2G18245
AT2G44350
AT4G19700
AT5G62500
AT2G14110
AT3G47370
AT4G30080
AT4G24540
AT5G38860
AT3G48600
AT1G32730
AT3G04620
AT1G21010
AT4G04930
AT4G39890
AT4G01910
AT5G53070
AT2G13960
AT1G03180
AT5G24030
AT5G52530
AT1G65970
AT5G07220
AT3G50330
AT1G53690
AT3G57940
AT2G36985
AT1G13680
AT2G38120
AT1G60490
AT5G59370
AT2G47140
AT1G69790
AT5G07520
AT4G10613
AT1G18170
AT1G12350
AT1G52690
AT2G41620
AT4G01610
AT5G14080
AT4G21120
AT4G31400
AT5G01110
AT3G27240
AT3G06600
AT4G37690
AT3G11760
AT1G59620
AT3G45460
AT4G32200
AT2G45600
AT3G18930
AT5G01370
AT1G06720
AT1G72860
AT1G71270
AT5G17150
AT1G29680
AT5G51510
AT1G29660
AT2G20142
AT3G62240
AT5G20680
AT2G21620
AT1G17280
AT5G54200
AT3G12880
AT4G16515
AT5G02260
AT2G40960
AT5G41390
AT3G62130
AT5G41990
AT2G34710
AT5G48130
AT2G05540
AT1G54210
AT4G18150
AT5G17700
AT1G67420
AT2G37150
AT5G67290
AT5G47600
AT1G61450
AT5G60600
AT2G45160
AT2G40830
AT1G50020
AT5G46850
AT5G23730
AT3G05010
AT4G18010
AT5G61160
AT4G17420
AT2G32030
AT1G30860
AT3G02810
AT5G06290
AT4G01600
AT2G22480
AT3G04550
AT3G19910
AT4G20760
AT3G48200
AT3G01820
AT2G32415
AT1G21540
AT2G34300
AT3G44340
AT2G48030
AT1G47540
AT3G21370
AT5G59820
AT3G44310
AT1G08000
AT5G45380
AT3G16330
AT4G32050
AT3G49780
AT5G26240
AT5G41080
AT2G29330
AT1G73970
AT1G80340
AT5G10240
AT4G15360
AT5G14120
AT5G10310
AT2G41130
AT5G35400
AT1G18500
AT1G72710
AT5G53290
AT1G06870
AT1G71090
AT5G60190
AT2G41610
AT5G55600
AT5G15060
AT3G12990
AT2G23210
AT2G33800
AT4G31600
AT3G58590
AT3G51840
AT2G39450
AT1G70020
AT3G16170
AT4G08910
AT2G22120
AT3G21175
AT3G20500
AT1G77655
AT1G27950
AT3G45870
AT3G58560
AT5G61060
AT2G24260
AT1G25520
AT5G39670
AT5G58290
AT5G43430
AT1G54350
AT1G67950
AT5G10420
AT1G26110
AT3G26780
AT4G19210
AT3G23920
AT1G27180
AT5G01020
AT2G01660
AT1G07260
AT5G57360
AT3G51860
AT1G47490
AT2G02990
AT4G34280
AT2G45910
AT5G39380
AT1G04620
AT2G47070
AT2G16050
AT2G39770
AT2G03530
AT1G49300
AT1G72360
AT3G59000
AT5G52970
AT5G05700
AT3G23210
AT1G50360
AT5G46710
AT4G34070
AT1G10350
AT2G43230
AT5G54810
AT5G50130
AT5G19140
AT1G54300
AT3G16150
AT2G36020
AT3G51250
AT2G32430
AT1G21350
AT5G03610
AT1G09840
AT4G29905
AT3G15520
AT5G01600
AT1G64660
AT3G28760
AT1G51560
AT2G43795
AT3G19590
AT3G59440
AT1G48480
AT3G20020
AT1G76800
AT5G47435
AT5G44150
AT1G05055
AT3G47220
AT5G26930
AT5G15725
AT5G67420
AT1G16630
AT1G16250
AT1G21830
AT3G18290
AT4G32980
AT3G15300
AT1G63855
AT2G36460
AT1G67035
AT4G16510
AT1G29960
AT1G48090
AT1G54460
AT5G53592
AT4G18360
AT5G49610
AT2G19400
AT1G21240
AT1G68680
AT3G05730
AT1G03920
AT1G52740
AT5G24340
AT5G13580
AT4G08500
AT5G07460
AT4G26080
AT2G36210
AT4G33467
AT2G47960
AT4G35310
AT4G18920
AT3G46110
AT2G24060
AT4G26000
AT3G61050
AT5G41370
AT4G36730
AT1G12740
AT2G31130
AT1G13900
AT3G60280
AT5G41992
AT5G55860
AT3G05060
AT3G06950
AT2G33420
AT1G19170
AT2G01640
AT2G46560
AT3G58570
AT1G53770
AT1G10690
AT5G05860
AT1G10600
AT2G39670
AT3G03880
AT2G39560
AT4G25880
AT1G15385
AT1G42440
AT1G54710
AT2G48080
AT5G42060
AT1G77170
AT2G22990
AT3G60310
AT4G26701
AT4G23920
AT5G08720
AT3G56910
AT4G05420
AT1G74670
AT5G03140
AT5G32470
AT1G08010
AT3G60220
AT2G13290
AT2G34530
AT4G29060
AT1G70560
AT4G24050
AT3G07580
AT1G70490
AT2G43018
AT5G51300
AT5G59510
AT2G46090
AT3G07570
AT2G19720
AT3G52990
AT2G37680
AT2G32040
AT1G10240
AT5G61590
AT5G59350
AT2G07687
AT2G40080
AT5G54550
AT3G20475
AT4G26070
AT2G39380
AT3G17611
AT3G07820
AT2G28800
AT2G05830
AT5G44040
AT4G19670
AT4G19006
AT1G56350
AT2G13100
AT3G56140
AT1G58380
AT5G63600
AT3G44430
AT1G13020
AT2G21300
AT1G71400
AT2G38060
AT3G58090
AT3G05710
AT1G16460
AT1G72950
AT1G11440
AT3G09870
AT2G34650
AT3G19240
AT3G57520
AT4G11845
AT5G01220
AT4G00420
AT4G32820
AT1G60460
AT1G11890
AT4G37445
AT4G23840
AT5G59100
AT2G17950
AT1G19380
AT1G69830
AT1G16850
AT1G22080
AT4G35440
AT3G19180
AT1G33980
AT3G61180
AT1G69390
AT2G29960
AT2G28210
AT3G06360
AT4G16143
AT2G04378
AT3G54530
AT3G13320
AT2G35350
AT2G20515
AT1G59700
AT5G46210
AT4G28811
AT2G39720
AT3G13030
AT4G23850
AT5G55180
AT3G56000
AT1G24260
AT1G34320
AT4G38650
AT1G02575
AT2G26570
AT3G22460
AT5G27520
AT1G77500
AT1G26610
AT1G02500
AT5G28442
AT3G13980
AT1G13640
AT4G02830
AT1G70920
AT5G67250
AT5G63440
AT1G03280
AT4G22400
AT1G06180
AT3G25420
AT3G58280
AT4G31050
AT5G05990
AT5G26700
AT2G41310
AT1G67000
AT3G52470
AT1G28470
AT4G12545
AT3G60680
AT3G54420
AT3G45130
AT4G32570
AT5G56540
AT2G35060
AT2G06010
AT1G07985
AT3G14650
AT5G05610
AT4G21865
AT5G24680
AT5G59570
AT1G04240
AT2G37760
AT4G37140
AT5G16270
AT3G58660
AT3G21480
AT4G22214
AT5G37780
AT5G36940
AT4G09720
AT3G45880
AT1G25320
AT5G08570
AT1G11380
AT1G23710
AT3G41762
AT4G32720
AT1G21250
AT1G80070
AT5G36925
AT2G38900
AT4G14060
AT2G47880
AT1G57770
AT4G31300
AT2G34490
AT1G60610
AT5G03210
AT5G66610
AT4G18425
AT3G52561
AT2G16710
AT5G02620
AT5G44400
AT4G28260
AT1G27840
AT5G26731
AT1G34750
AT5G01810
AT5G03110
AT2G47800
AT1G79600
AT1G09460
AT3G53160
AT1G61090
AT2G06005
AT5G56250
AT2G17580
AT5G06630
AT4G38210
AT3G27390
AT5G28690
AT5G54920
AT1G68300
AT3G30210
AT4G19160
AT2G23560
AT5G64500
AT5G57290
AT4G03090
AT1G61566
AT3G26410
AT4G19710
AT5G56180
AT3G51030
AT3G02250
AT2G19450
AT5G55550
AT5G66460
AT3G25160
AT5G67150
AT4G01290
AT5G14790
AT4G34620
AT5G17860
AT3G05140
AT4G12890
AT2G34970
AT2G37220
AT2G28090
AT2G46970
AT2G34280
AT3G13100
AT5G08230
AT1G53650
AT3G57180
AT3G27160
AT5G54840
AT1G07230
AT3G06500
AT4G19170
AT5G22400
AT1G61460
AT3G21945
AT4G27410
AT3G26420
AT3G62190
AT5G15550
AT3G13898
AT3G22890
AT4G32915
AT2G18300
AT4G38630
AT3G04260
AT5G53460
AT1G67300
AT2G43445
AT4G18350
AT1G67150
AT3G19580
AT5G16480
AT4G09600
AT1G16350
AT4G15215
AT5G44110
AT5G13500
AT3G15030
AT1G65080
AT1G59670
AT5G50720
AT1G21200
AT1G77420
AT3G50190
AT5G14360
AT5G16040
AT4G18596
AT3G59840
AT1G26795
AT5G11010
AT5G37400
AT3G09250
AT3G07680
AT1G07620
AT5G19890
AT1G14940
AT5G56170
AT3G10630
AT3G14172
AT5G16400
AT3G51820
AT1G56440
AT2G43745
AT4G24974
AT1G50400
AT2G22490
AT5G61600
AT4G33945
AT4G28340
AT1G10657
AT5G47870
AT5G05987
AT5G41400
AT5G59613
AT3G17155
AT5G14530
AT3G14080
AT4G28210
AT5G50180
AT5G35210
AT5G18440
AT1G41880
AT2G47320
AT5G07920
AT5G51660
AT2G02103
AT5G24860
AT1G56090
AT4G12680
AT4G13040
AT4G37080
AT3G21610
AT2G30360
AT5G45070
AT1G26770
AT3G49300
AT2G39530
AT2G35600
AT2G48060
AT5G50150
AT3G63120
AT1G04230
AT3G53960
AT5G06270
AT5G45750
AT1G19690
AT4G14630
AT1G29820
AT1G26640
AT3G06760
AT3G12145
AT1G21090
AT3G11990
AT4G32940
AT1G53260
AT3G19930
AT3G58170
AT3G47990
AT1G54050
AT2G29740
AT2G39410
AT2G43020
AT1G18250
AT2G20208
AT2G34100
AT1G19530
AT3G48760
AT4G03945
AT1G31710
AT4G38200
AT5G55250
AT4G32670
AT3G45480
AT5G23880
AT2G02820
AT3G59455
AT3G48780
AT3G05380
AT2G25780
AT5G57620
AT5G49230
AT5G64160
AT1G51745
AT1G23120
AT5G17400
AT1G12640
AT5G26960
AT2G28420
AT5G67570
AT1G23540
AT3G11820
AT2G20820
AT5G65685
AT2G18410
AT5G01010
AT2G18750
AT4G18800
AT3G01270
AT2G18193
AT2G34355
AT2G43235
AT1G78320
AT2G45750
AT5G01760
AT5G06110
AT5G50370
AT1G28270
AT1G67700
AT2G37710
AT1G15950
AT3G15115
AT2G41650
AT4G18240
AT5G44640
AT2G16586
AT3G15340
AT2G24280
AT5G44030
AT1G58110
AT3G49320
AT5G63770
AT3G20330
AT4G19570
AT1G71530
AT2G31840
AT1G09645
AT1G34300
AT5G38130
AT2G32370
AT1G20065
AT1G21710
AT2G39730
AT4G19112
AT1G21370
AT3G25040
AT1G07840
AT3G61600
AT5G08710
AT3G56810
AT1G07150
AT1G26660
AT2G28630
AT2G02100
AT3G58550
AT5G24320
AT5G28460
AT5G66000
AT2G34470
AT4G30670
AT3G14960
AT3G56550
AT2G34430
AT3G54060
AT4G08570
AT1G05600
AT2G17420
AT1G70230
AT1G31660
AT3G06170
AT5G50160
AT1G19025
AT1G70750
AT1G06310
AT1G49435
AT4G28405
AT5G39890
AT5G07330
AT1G54380
AT2G16530
AT4G02660
AT3G52860
AT3G60300
AT4G29285
AT5G51670
AT2G02550
AT4G13630
AT1G57750
AT2G13440
AT1G12460
AT4G14280
AT2G23670
AT2G13840
AT4G25710
AT4G12340
AT1G10040
AT5G24620
AT3G48520
AT2G01818
AT5G40690
AT5G43010
AT4G08170
AT5G52910
AT2G05320
AT1G63140
AT1G22280
AT5G62900
AT3G48610
AT2G34960
AT1G36980
AT5G14700
AT2G06095
AT2G22460
AT5G06150
AT5G04310
AT5G25060
AT3G23255
AT1G74070
AT4G23740
AT5G13590
AT2G14710
AT5G09890
AT3G15400
AT3G03230
AT2G41240
AT2G47330
AT3G46290
AT2G38905
AT3G15250
AT4G21840
AT4G38270
AT5G03320
AT3G18370
AT3G50080
AT1G69523
AT1G73480
AT1G68890
AT4G00030
AT1G63160
AT1G06540
AT3G16340
AT5G59500
AT5G20100
AT5G16160
AT1G19510
AT4G10930
AT5G06950
AT1G70890
AT1G70510
AT1G73260
AT4G34830
AT3G13570
AT1G18270
AT5G67340
AT3G45242
AT5G54390
AT1G78815
AT5G63290
AT4G28910
AT1G73603
AT3G53920
AT4G25845
AT4G24330
AT4G24120
AT3G21230
AT5G04170
AT1G13609
AT3G04950
AT3G19690
AT1G30760
AT2G40004
AT3G18850
AT5G38760
AT2G37435
AT2G18700
AT2G14210
AT1G10060
AT4G25360
AT1G31240
AT2G42060
AT5G16220
AT4G17390
AT4G02020
AT3G14770
AT5G39220
AT1G70180
AT1G63630
AT3G18090
AT4G13890
AT5G15140
AT4G32710
AT5G15220
AT5G59600
AT3G06310
AT5G16970
AT2G40800
AT1G61688
AT3G05210
AT5G59960
AT1G48740
AT4G00980
AT1G22610
AT1G36340
AT2G47460
AT1G28660
AT5G13410
AT2G41010
AT1G42560
AT5G44410
AT3G49940
AT1G22550
AT5G57655
AT1G19520
AT1G58250
AT4G10610
AT1G12260
AT3G49150
AT4G38670
AT5G44670
AT5G55290
AT3G25710
AT4G27810
AT3G09360
AT3G14310
AT5G55830
AT3G54360
AT3G59970
AT4G37235
AT3G54890
AT1G63420
AT1G64850
AT2G22122
AT3G19630
AT4G22280
AT3G13000
AT1G02305
AT4G29050
AT1G30160
AT2G20150
AT1G63720
AT1G50730
AT3G62180
AT1G70630
AT5G49470
AT1G17450
AT3G10620
AT1G08620
AT4G17310
AT1G51355
AT3G27660
AT3G29100
AT5G18610
AT1G78940
AT4G14220
AT1G13440
AT5G21105
AT2G35320
AT3G55880
AT5G16840
AT4G27320
AT1G61260
AT5G06265
AT1G61700
AT4G38910
AT2G26850
AT4G16700
AT3G05390
AT4G01590
AT1G75350
AT1G54970
AT1G72070
AT5G19570
AT5G49945
AT4G18440
AT1G04920
AT2G41451
AT1G49350
AT5G60270
AT1G06410
AT2G01650
AT1G76990
AT5G49930
AT5G66130
AT2G20210
AT1G14310
AT3G57160
AT4G15610
AT5G38650
AT3G44300
AT1G10460
AT3G27260
AT5G43720
AT1G65440
AT5G46920
AT1G57990
AT5G09410
AT1G18640
AT1G13960
AT4G04860
AT4G04020
AT5G38480
AT1G51090
AT1G79970
AT1G12300
AT1G27340
AT1G45207
AT5G54500
AT5G45370
AT5G59780
AT1G53250
AT4G11720
AT3G50630
AT3G02120
AT5G22570
AT5G59060
AT1G01140
AT2G26100
AT1G66350
AT2G20340
AT4G32260
AT5G52660
AT1G24310
AT4G34520
AT2G31830
AT4G24000
AT1G13480
AT2G23080
AT5G08695
AT4G17260
AT4G36610
AT1G07810
AT5G53060
AT1G70350
AT5G17380
AT1G26090
AT2G45830
AT1G76090
AT2G36350
AT2G27050
AT1G75680
AT5G47110
AT2G31960
AT4G14465
AT1G27620
AT1G68875
AT2G02870
AT5G23860
AT4G09320
AT3G16000
AT5G45630
AT5G16460
AT5G22850
AT5G50580
AT1G77160
AT2G22800
AT3G54500
AT5G03830
AT2G04925
AT3G61340
AT5G23080
AT2G42975
AT1G16910
AT5G65850
AT4G03450
AT3G21640
AT1G74140
AT1G09380
AT4G16770
AT3G20930
AT2G02860
AT4G23880
AT1G49160
AT1G28560
AT2G29930
AT1G22015
AT5G46700
AT5G38530
AT3G15390
AT2G02710
AT5G50680
AT1G25490
AT4G17140
AT1G02290
AT1G58360
AT4G21150
AT5G49840
AT1G04570
AT3G51420
AT3G10420
AT1G06645
AT3G17000
AT2G17760
AT5G49550
AT3G57600
AT3G07890
AT4G01270
AT3G58900
AT3G52450
AT4G34460
AT5G54770
AT1G09300
AT5G10520
AT1G26630
AT5G16080
AT5G57120
AT4G27820
AT1G28310
AT1G48580
AT3G44150
AT1G69070
AT4G31410
AT4G12500
AT1G66500
AT5G47090
AT1G53030
AT5G66200
AT1G28190
AT1G62340
AT1G78000
AT1G59860
AT5G01870
AT1G11180
AT1G11070
AT2G23260
AT1G55620
AT5G15420
AT4G11560
AT1G11080
AT3G59920
AT5G42030
AT2G37930
AT1G01460
AT3G26618
AT4G28395
AT3G50150
AT2G05630
AT5G54145
AT1G16360
AT1G14330
AT2G29180
AT4G24990
AT5G39830
AT1G72250
AT5G40980
AT4G27610
AT4G33840
AT2G42580
AT4G33430
AT4G02010
AT3G03560
AT1G04710
AT3G48580
AT1G22410
AT1G28670
AT5G62760
AT3G11540
AT1G48040
AT1G28440
AT4G00070
AT3G57800
AT5G23120
AT5G19170
AT2G01880
AT5G16570
AT3G05860
AT1G06700
AT4G11820
AT2G18090
AT3G51320
AT4G29070
AT5G23190
AT5G61170
AT2G36530
AT2G26870
AT5G14380
AT3G19840
AT3G48110
AT2G38650
AT1G62900
AT5G07070
AT4G22110
AT1G52565
AT5G64540
AT5G23360
AT1G11905
AT5G25754
AT3G49740
AT1G70985
AT1G03560
AT4G01200
AT5G01075
AT5G26990
AT5G54470
AT1G13000
AT1G31340
AT3G62600
AT2G35050
AT2G37000
AT4G34730
AT3G60360
AT3G43860
AT1G27330
AT1G20680
AT2G37660
AT3G44020
AT4G38060
AT3G55850
AT1G20310
AT4G18990
AT4G14080
AT4G00630
AT1G02470
AT5G06770
AT4G12100
AT3G21200
AT5G15581
AT5G50345
AT3G56720
AT1G31940
AT5G56580
AT2G29320
AT4G24730
AT1G18060
AT3G26782
AT1G76760
AT3G51830
AT3G27770
AT5G24690
AT5G40960
AT4G10720
AT2G36670
AT3G52160
AT2G46420
AT3G07970
AT4G23860
AT2G22000
AT4G32770
AT4G12610
AT5G49350
AT4G13620
AT5G54100
AT5G14540
AT2G30942
AT1G74040
AT5G60690
AT4G36900
AT3G53370
AT1G15420
AT5G43620
AT2G27830
AT3G27510
AT5G10230
AT1G28230
AT5G36880
AT3G24070
AT4G35390
AT1G66940
AT5G45960
AT5G13160
AT5G60590
AT4G28600
AT2G27290
AT4G10310
AT1G06400
AT5G07270
AT5G42800
AT5G35080
AT3G17620
AT2G39705
AT2G46890
AT4G23980
AT5G11040
AT5G25050
AT3G45160
AT4G23460
AT2G39700
AT3G62100
AT5G61510
AT3G59980
AT1G08410
AT5G03760
AT5G66658
AT1G07615
AT1G18400
AT1G16890
AT1G19830
AT3G08680
AT4G31120
AT3G52130
AT2G33835
AT4G33470
AT5G48950
AT4G17370
AT5G25250
AT5G57035
AT2G04039
AT1G56110
AT4G11420
AT4G30610
AT1G71280
AT2G40580
AT5G44610
AT5G43990
AT2G41640
AT3G11890
AT3G59520
AT3G04300
AT1G69400
AT3G13910
AT4G21020
AT2G45460
AT5G48620
AT1G08630
AT5G38610
AT1G18870
AT1G65420
AT4G16160
AT4G00650
AT1G04645
AT2G15230
AT4G02820
AT2G18420
AT3G45240
AT1G75260
AT3G62890
AT4G27180
AT5G01500
AT4G25580
AT3G13300
AT5G06550
AT5G22060
AT3G07420
AT3G47430
AT5G20630
AT1G60940
AT3G62380
AT5G42950
AT1G21630
AT4G23710
AT2G27820
AT1G77850
AT4G35070
AT4G14360
AT1G19640
AT5G65210
AT5G38310
AT3G47400
AT2G43440
AT4G22330
AT1G64670
AT3G16240
AT2G28870
AT3G48880
AT1G51600
AT1G22950
AT4G29080
AT1G71760
AT4G14350
AT3G57470
AT2G20530
AT1G13160
AT3G45750
AT3G04810
AT5G11720
AT1G14170
AT4G05110
AT1G06240
AT2G23010
AT3G24506
AT4G36270
AT1G09130
AT5G61810
AT4G28720
AT5G02470
AT1G21110
AT4G37060
AT5G40260
AT1G02780
AT1G59830
AT3G26240
AT3G20120
AT3G01200
AT3G02430
AT3G10460
AT3G05660
AT3G47870
AT3G50270
AT5G59170
AT3G62110
AT4G02280
AT4G12730
AT2G16900
AT3G07390
AT5G42560
AT1G66430
AT3G27210
AT5G25330
AT2G41670
AT2G45240
AT4G01985
AT4G15630
AT4G27340
AT3G21890
AT1G15215
AT4G37950
AT3G25230
AT5G22580
AT1G52780
AT5G40810
AT4G28610
AT3G63440
AT5G62520
AT5G57230
AT5G08535
AT2G24610
AT2G23660
AT2G36300
AT2G43255
AT3G50430
AT1G08970
AT1G08650
AT3G15730
AT4G24680
AT3G28917
AT4G36590
AT2G34585
AT4G26270
AT5G39800
AT5G15470
AT1G73080
AT2G34700
AT4G32430
AT5G09270
AT5G24200
AT4G21210
AT4G25320
AT5G27490
AT1G08510
AT1G18580
AT3G05490
AT2G17380
AT4G39753
AT5G22070
AT1G52400
AT5G27980
AT1G13300
AT3G61480
AT1G31300
AT5G43690
AT5G16280
AT3G19740
AT1G06110
AT4G20890
AT1G06148
AT5G13550
AT1G74780
AT1G52520
AT5G45950
AT3G20370
AT5G64940
AT1G18810
AT4G29690
AT3G52880
AT3G61450
AT5G15310
AT2G37200
AT1G07485
AT2G44450
AT1G63080
AT1G69330
AT1G48760
AT1G75060
AT2G29340
AT1G78600
AT1G05010
AT4G33780
AT5G11850
AT3G27025
AT2G33300
AT4G14000
AT1G22890
AT2G43945
AT5G61520
AT4G16720
AT3G51130
AT2G33250
AT3G19670
AT5G39650
AT5G43180
AT5G11650
AT4G25570
AT5G57090
AT3G54270
AT5G37010
AT3G45030
AT5G63610
AT2G44470
AT5G46130
AT3G11650
AT4G13980
AT3G16360
AT1G04970
AT5G45760
AT1G63120
AT5G42540
AT3G11800
AT2G47370
AT1G22030
AT4G37780
AT1G12380
AT2G23790
AT3G13490
AT2G27550
AT3G08720
AT1G42480
AT3G57890
AT3G06270
AT3G56480
AT2G07798
AT3G55080
AT2G28480
AT2G22300
AT4G33420
AT1G51370
AT5G19740
AT1G32540
AT5G10910
AT5G48150
AT2G19530
AT4G26640
AT1G72170
```
