## Supplementary material for "A comprehensive map of preferentially located motifs reveals distinct proximal *cis*-regulatory elements in plants": CTATTTT_containing_gene_set.txt

```
#Occurences of CTATTTT between 4 and 15 (positions relative to the transcription start site)
#166 sequences with CTATTTT in this interval
#0.81% of the sequences in promoter set with CTATTTT (set with 20573 sequences)
AT5G62680
AT2G29450
AT1G68890
AT1G53690
AT3G60220
AT5G60590
AT2G20340
AT1G61260
AT1G13160
AT2G40580
AT5G37020
AT3G25230
AT3G59840
AT3G18370
AT2G43945
AT1G04970
AT3G26618
AT1G16850
AT5G59370
AT5G45950
AT1G21110
AT3G46110
AT2G38650
AT1G03920
AT4G23460
AT4G19210
AT1G15420
AT5G38760
AT5G67420
AT1G60940
AT5G12290
AT3G01820
AT4G34135
AT2G45830
AT1G13640
AT4G26701
AT1G08650
AT4G03945
AT3G27260
AT3G57520
AT1G28470
AT3G07890
AT2G47460
AT4G18150
AT1G32540
AT3G11890
AT5G38310
AT4G30080
AT3G20120
AT5G45070
AT5G46840
AT3G57940
AT3G47220
AT3G23255
AT3G27210
AT1G70230
AT2G35060
AT4G32200
AT4G14280
AT5G51670
AT3G45160
AT5G06270
AT1G78320
AT1G34320
AT1G49160
AT4G28405
AT1G71270
AT5G26960
AT2G02820
AT1G72990
AT3G62190
AT4G20760
AT5G16220
AT4G00420
AT4G17310
AT1G79600
AT1G54970
AT5G46710
AT5G19570
AT2G38060
AT4G39890
AT1G09460
AT1G77850
AT1G11070
AT1G74140
AT4G18440
AT3G49780
AT3G07680
AT1G01490
AT5G67250
AT3G14960
AT4G13620
AT1G76800
AT2G36985
AT4G28340
AT5G13550
AT1G69588
AT5G59820
AT3G19670
AT3G26550
AT3G58170
AT3G51820
AT3G11990
AT4G17260
AT3G61450
AT1G74130
AT4G34280
AT3G12880
AT2G45750
AT2G43235
AT5G52910
AT1G50200
AT1G70985
AT3G45242
AT3G58900
AT1G59860
AT2G22120
AT2G14710
AT2G19400
AT3G02120
AT3G05140
AT4G25315
AT5G12040
AT1G69390
AT2G03530
AT2G19450
AT5G44110
AT1G69523
AT5G08535
AT3G45240
AT3G45870
AT1G03560
AT5G54550
AT1G66940
AT4G24540
AT2G47320
AT1G66500
AT5G09410
AT1G15080
AT5G06150
AT4G13040
AT3G53960
AT5G43620
AT4G03450
AT1G76590
AT2G38120
AT5G04310
AT5G52660
AT4G38650
AT2G03980
AT3G08900
AT1G18250
AT5G50680
AT5G61810
AT2G22122
AT1G08620
AT2G39670
AT2G35350
AT2G38905
AT5G50370
AT4G37970
AT1G73603
AT5G50580
AT5G06770
AT1G70020
AT4G12500
```
