## Supplementary material for "A comprehensive map of preferentially located motifs reveals distinct proximal *cis*-regulatory elements in plants": CTCA_containing_gene_set.txt

```
#Occurences of CTCA between 2 and 2 (positions relative to the transcription start site)
#365 sequences with CTCA in this interval
#1.77% of the sequences in promoter set with CTCA (set with 20573 sequences)
AT1G01020
AT1G60270
AT5G47040
AT5G11430
AT1G67740
AT3G52200
AT1G02970
AT2G29750
AT2G36870
AT1G62981
AT5G15330
AT1G28050
AT5G26710
AT1G50920
AT5G20950
AT3G59660
AT2G31560
AT2G23940
AT2G45490
AT3G47930
AT1G25682
AT1G15880
AT3G01740
AT4G01250
AT1G80133
AT4G19880
AT1G80300
AT1G15490
AT5G48370
AT2G34660
AT1G48700
AT5G47710
AT1G66150
AT2G32520
AT5G02240
AT1G01540
AT1G31330
AT1G29660
AT5G52210
AT4G02640
AT2G06990
AT3G28830
AT1G72020
AT1G28230
AT5G42340
AT2G45660
AT4G32570
AT5G63060
AT5G13080
AT4G25420
AT3G14530
AT1G58110
AT2G31210
AT1G21890
AT3G18630
AT5G50130
AT4G29670
AT5G64840
AT5G25140
AT5G56350
AT5G52050
AT2G44380
AT3G01513
AT3G07430
AT2G17740
AT3G12290
AT5G14030
AT1G32460
AT4G22720
AT3G27650
AT4G34138
AT2G05170
AT2G18350
AT1G55200
AT1G29460
AT5G44200
AT5G15350
AT3G13990
AT5G65350
AT1G14520
AT3G27100
AT1G76320
AT1G04270
AT1G21720
AT1G59900
AT5G04040
AT1G29400
AT1G73220
AT1G27410
AT3G02660
AT2G40460
AT5G59845
AT3G20240
AT4G20020
AT4G24560
AT3G14200
AT1G69500
AT2G40060
AT4G17150
AT4G16500
AT4G35940
AT4G29660
AT1G78270
AT3G27430
AT3G60910
AT3G10860
AT3G22170
AT4G25515
AT4G32720
AT2G44930
AT4G12640
AT1G63610
AT5G45480
AT1G27120
AT1G05750
AT5G20730
AT5G22020
AT1G21880
AT5G07580
AT2G33580
AT3G09250
AT5G45010
AT5G45290
AT4G25820
AT5G18000
AT2G35370
AT3G55060
AT4G28600
AT4G13395
AT1G32160
AT5G26260
AT5G25840
AT2G39320
AT4G39870
AT5G39790
AT5G11710
AT1G74340
AT4G01880
AT1G10830
AT1G77230
AT2G20720
AT1G42480
AT5G03610
AT5G26770
AT5G57960
AT5G39500
AT1G57790
AT3G51590
AT4G38092
AT1G77260
AT3G12970
AT1G13380
AT3G10650
AT1G74880
AT5G15220
AT2G29570
AT3G02940
AT5G51160
AT3G54520
AT2G43795
AT3G52220
AT5G12080
AT2G47170
AT5G03540
AT2G01570
AT5G39785
AT5G13510
AT5G01890
AT5G16550
AT3G13882
AT3G61840
AT1G72710
AT5G25060
AT3G17160
AT5G01800
AT3G18950
AT2G16460
AT5G08400
AT5G13950
AT4G34400
AT4G39030
AT4G27050
AT5G24410
AT5G41080
AT1G59510
AT1G04700
AT5G08500
AT1G73700
AT4G36900
AT4G38470
AT5G63870
AT2G14530
AT2G38720
AT3G47340
AT3G54890
AT2G47280
AT4G22160
AT1G22860
AT2G23740
AT5G44000
AT3G28150
AT3G58990
AT3G29280
AT4G11220
AT5G44620
AT5G45490
AT2G44250
AT2G45280
AT1G62850
AT2G30390
AT3G43440
AT1G46480
AT2G07050
AT4G19185
AT4G10090
AT5G16570
AT1G47420
AT5G43390
AT1G58080
AT5G47100
AT4G32620
AT4G25680
AT1G68560
AT3G17040
AT5G22480
AT5G18310
AT4G24350
AT5G41790
AT3G01360
AT1G09570
AT5G48900
AT2G03667
AT3G22460
AT5G22510
AT2G40780
AT4G31960
AT2G36810
AT4G03140
AT5G48670
AT3G16580
AT1G44780
AT5G60960
AT1G65500
AT1G68430
AT4G30110
AT3G12955
AT2G24700
AT3G25150
AT5G01290
AT3G59930
AT3G14120
AT2G37500
AT2G30800
AT1G47278
AT5G47820
AT2G28830
AT5G15720
AT2G31870
AT1G68910
AT5G15240
AT5G15030
AT2G24580
AT5G58840
AT1G64650
AT1G19700
AT5G54810
AT3G02830
AT1G14020
AT4G32520
AT3G20190
AT4G29250
AT2G30590
AT1G70540
AT4G29770
AT3G61480
AT2G04235
AT2G22590
AT1G04910
AT3G52930
AT5G20550
AT1G29810
AT3G62960
AT3G19790
AT1G32230
AT1G76660
AT5G48210
AT2G35635
AT5G07010
AT5G20540
AT1G74055
AT4G16480
AT1G49010
AT3G48490
AT2G22370
AT1G55320
AT3G07930
AT5G47190
AT2G20980
AT3G60240
AT5G04347
AT2G25290
AT2G16650
AT2G30490
AT5G44070
AT2G13820
AT2G45260
AT1G53500
AT2G46770
AT5G51710
AT2G20750
AT2G05850
AT2G26670
AT1G68920
AT2G33040
AT4G37830
AT3G45890
AT5G12200
AT2G04115
AT3G29970
AT4G27880
AT1G29670
AT1G17370
AT2G23130
AT5G65080
AT1G06490
AT4G28330
AT3G53460
AT1G71480
AT2G39460
AT4G33050
AT5G51760
AT3G12830
AT3G15570
AT4G31120
AT3G46640
AT1G07890
AT5G59730
AT1G44900
AT5G37740
AT2G20680
AT5G41410
AT4G09550
AT1G78730
AT1G74840
AT5G37980
AT5G56490
AT5G16350
AT1G61800
AT5G27930
AT3G48340
AT4G16510
AT2G13900
AT1G60790
AT3G58140
AT3G06250
AT1G61688
AT3G50470
AT3G54010
AT3G17310
AT5G02150
AT1G26110
AT3G19650
AT1G16030
AT2G40660
AT1G68220
```
