## Supplementary material for "A comprehensive map of preferentially located motifs reveals distinct proximal *cis*-regulatory elements in plants": CTCAA_containing_gene_set.txt

```
#Occurences of CTCAA between 2 and 2 (positions relative to the transcription start site)
#194 sequences with CTCAA in this interval
#0.94% of the sequences in promoter set with CTCAA (set with 20573 sequences)
AT3G22460
AT1G29810
AT1G66150
AT5G41080
AT2G40060
AT1G07890
AT2G31870
AT2G40660
AT1G04910
AT1G04270
AT2G23740
AT4G37830
AT1G28230
AT5G13080
AT5G50130
AT2G20680
AT1G55320
AT5G11430
AT5G54810
AT2G22370
AT4G03140
AT3G55060
AT1G72020
AT5G47190
AT1G80300
AT3G61840
AT1G77230
AT2G30390
AT5G02240
AT1G68920
AT2G31560
AT4G27050
AT3G22170
AT1G55200
AT5G08400
AT1G68430
AT5G15240
AT5G60960
AT5G12200
AT3G27100
AT4G17150
AT1G61800
AT1G76660
AT4G32520
AT2G45260
AT2G36810
AT5G37740
AT3G01513
AT5G39790
AT1G19700
AT2G23130
AT2G29750
AT3G52930
AT1G68910
AT5G39500
AT2G16460
AT1G74340
AT2G46770
AT3G12830
AT1G68560
AT1G53500
AT1G64650
AT5G15350
AT2G39320
AT3G62960
AT5G12080
AT1G27410
AT5G65350
AT1G21720
AT5G13950
AT4G10090
AT1G74840
AT3G14120
AT5G04040
AT1G26110
AT2G30590
AT5G59730
AT5G22510
AT3G58990
AT5G64840
AT1G15880
AT2G28830
AT5G08500
AT3G13990
AT2G45280
AT5G51710
AT1G10830
AT1G02970
AT5G44070
AT1G59510
AT2G01570
AT1G22860
AT5G22480
AT2G45660
AT5G57960
AT1G61688
AT4G16510
AT1G44900
AT4G13395
AT2G22590
AT4G38470
AT4G34400
AT2G33580
AT5G16570
AT5G56350
AT4G09550
AT2G32520
AT1G73220
AT3G02940
AT3G18630
AT1G47420
AT3G48340
AT5G41410
AT1G17370
AT5G26260
AT2G03667
AT1G42480
AT4G22720
AT5G20730
AT4G29250
AT5G63060
AT2G24580
AT1G62850
AT3G10860
AT5G26770
AT5G01800
AT5G14030
AT2G23940
AT3G47340
AT3G43440
AT5G27930
AT3G07430
AT5G48670
AT1G50920
AT4G39030
AT5G01290
AT3G48490
AT3G29280
AT3G54520
AT4G16480
AT1G27120
AT5G48210
AT1G13380
AT3G12290
AT2G20750
AT2G24700
AT5G25140
AT4G25680
AT2G31210
AT5G07010
AT3G29970
AT4G29660
AT2G13900
AT3G02660
AT1G49010
AT5G47040
AT2G35370
AT1G29400
AT4G34138
AT5G51760
AT2G37500
AT2G26670
AT1G32160
AT3G01360
AT5G15330
AT1G14020
AT2G40460
AT4G11220
AT3G20240
AT4G35940
AT2G05170
AT2G44250
AT5G18000
AT2G44380
AT5G42340
AT5G52050
AT4G25820
AT3G17310
AT5G45010
AT3G54010
AT5G37980
AT1G74055
AT1G06490
AT4G33050
AT4G32620
AT1G44780
AT5G13510
AT5G25060
AT1G16030
AT4G36900
AT2G47170
AT1G31330
AT4G31120
AT5G07580
```
