## Supplementary material for "A comprehensive map of preferentially located motifs reveals distinct proximal *cis*-regulatory elements in plants": CTCAAA_containing_gene_set.txt

```
#Occurences of CTCAAA between 2 and 2 (positions relative to the transcription start site)
#82 sequences with CTCAAA in this interval
#0.40% of the sequences in promoter set with CTCAAA (set with 20573 sequences)
AT1G32160
AT4G31120
AT3G12290
AT1G73220
AT2G16460
AT3G14120
AT1G72020
AT5G39790
AT5G13950
AT3G29970
AT5G22480
AT5G52050
AT1G07890
AT1G62850
AT3G54010
AT3G43440
AT1G76660
AT2G24580
AT1G61800
AT1G42480
AT5G37980
AT4G22720
AT2G45660
AT2G24700
AT5G08400
AT4G16480
AT5G64840
AT1G27410
AT1G47420
AT5G18000
AT4G37830
AT5G04040
AT2G37500
AT2G44250
AT3G01513
AT5G15240
AT3G01360
AT4G29660
AT5G65350
AT1G04270
AT3G02940
AT3G10860
AT2G40060
AT1G55200
AT1G53500
AT4G34400
AT4G09550
AT5G48670
AT5G63060
AT3G47340
AT4G11220
AT2G39320
AT5G41080
AT2G26670
AT4G33050
AT4G38470
AT3G22170
AT5G15350
AT2G46770
AT5G42340
AT1G02970
AT2G35370
AT5G12200
AT3G29280
AT2G40660
AT1G29810
AT1G80300
AT2G28830
AT4G27050
AT5G50130
AT4G16510
AT1G50920
AT2G20680
AT2G36810
AT2G30390
AT1G68430
AT5G57960
AT5G44070
AT1G17370
AT1G74340
AT2G31210
AT3G52930
```
