## Supplementary material for "A comprehensive map of preferentially located motifs reveals distinct proximal *cis*-regulatory elements in plants": CTCAAAA_containing_gene_set.txt

```
#Occurences of CTCAAAA between 1 and 2 (positions relative to the transcription start site)
#47 sequences with CTCAAAA in this interval
#0.23% of the sequences in promoter set with CTCAAAA (set with 20573 sequences)
AT4G38470
AT4G30650
AT5G41080
AT1G29810
AT3G01360
AT2G40660
AT1G42480
AT2G32120
AT1G17370
AT3G47340
AT2G45130
AT4G09550
AT1G73220
AT1G55200
AT2G46770
AT5G57370
AT5G65350
AT5G13310
AT5G15240
AT5G63060
AT5G22480
AT1G47420
AT2G36810
AT3G12290
AT3G15360
AT5G15350
AT1G62850
AT4G25960
AT2G37500
AT3G07425
AT2G20680
AT3G10860
AT5G39790
AT3G02940
AT3G43440
AT2G45660
AT3G29970
AT1G50920
AT5G23610
AT4G27050
AT2G35370
AT3G54500
AT1G61800
AT4G31120
AT1G32160
AT2G39320
AT4G37830
```
