## Supplementary material for "A comprehensive map of preferentially located motifs reveals distinct proximal *cis*-regulatory elements in plants": CTCAAATA_containing_gene_set.txt

```
#Occurences of CTCAAATA between -5 and 3 (positions relative to the transcription start site)
#25 sequences with CTCAAATA in this interval
#0.12% of the sequences in promoter set with CTCAAATA (set with 20573 sequences)
AT3G01150
AT1G74340
AT5G50130
AT2G16460
AT5G02502
AT3G54530
AT3G02860
AT1G64110
AT2G26670
AT4G36290
AT5G22570
AT2G01735
AT4G33050
AT5G11350
AT5G26110
AT2G24700
AT1G53500
AT5G04040
AT4G16510
AT3G61340
AT5G64840
AT5G56310
AT2G23110
AT4G11220
AT2G14540
```
