## Supplementary material for "A comprehensive map of preferentially located motifs reveals distinct proximal *cis*-regulatory elements in plants": CTCAACG_containing_gene_set.txt

```
#Occurences of CTCAACG between 429 and 451 (positions relative to the transcription start site)
#69 sequences with CTCAACG in this interval
#0.34% of the sequences in promoter set with CTCAACG (set with 20573 sequences)
AT3G63220
AT1G04980
AT1G27670
AT5G56170
AT5G48620
AT3G46460
AT1G73000
AT2G32290
AT1G15430
AT5G38210
AT5G10400
AT4G11655
AT1G05260
AT4G29240
AT2G03340
AT1G30530
AT5G64490
AT2G34670
AT1G14420
AT4G30540
AT3G55920
AT3G07820
AT3G59370
AT2G41950
AT3G04380
AT4G37980
AT2G40330
AT5G58490
AT4G29190
AT2G03890
AT3G18510
AT1G24530
AT1G44890
AT4G31115
AT3G17300
AT5G04410
AT4G13180
AT1G29990
AT1G67940
AT4G28440
AT5G39610
AT3G42640
AT5G19280
AT5G40850
AT5G67630
AT5G04510
AT3G14940
AT3G11180
AT5G04530
AT2G30520
AT4G26720
AT4G13970
AT4G00230
AT4G39200
AT4G00880
AT5G63380
AT3G26890
AT5G22090
AT3G28080
AT5G16770
AT2G47040
AT4G24670
AT1G09240
AT4G36640
AT5G12280
AT2G39770
AT3G04320
AT5G22880
AT1G71910
```
