## Supplementary material for "A comprehensive map of preferentially located motifs reveals distinct proximal *cis*-regulatory elements in plants": CTCAAT_containing_gene_set.txt

```
#Occurences of CTCAAT between 2 and 2 (positions relative to the transcription start site)
#56 sequences with CTCAAT in this interval
#0.27% of the sequences in promoter set with CTCAAT (set with 20573 sequences)
AT1G04910
AT3G48340
AT1G13380
AT1G28230
AT3G54520
AT4G17150
AT5G54810
AT1G49010
AT4G25680
AT2G13900
AT5G02240
AT3G62960
AT1G74055
AT5G48210
AT5G08500
AT5G26770
AT4G35940
AT5G25060
AT5G37740
AT5G51710
AT1G31330
AT2G23740
AT3G17310
AT5G41410
AT1G26110
AT4G36900
AT5G59730
AT4G13395
AT1G68920
AT1G68560
AT3G48490
AT5G01800
AT2G32520
AT3G58990
AT5G13080
AT4G25820
AT1G44900
AT4G32520
AT1G06490
AT2G03667
AT2G23130
AT2G01570
AT5G47040
AT5G07010
AT1G74840
AT3G61840
AT5G01290
AT5G07580
AT4G29250
AT3G55060
AT1G64650
AT1G44780
AT5G27930
AT4G10090
AT1G21720
AT1G61688
```
