## Supplementary material for "A comprehensive map of preferentially located motifs reveals distinct proximal *cis*-regulatory elements in plants": CTCAATAA_containing_gene_set.txt

```
#Occurences of CTCAATAA between 18 and 33 (positions relative to the transcription start site)
#50 sequences with CTCAATAA in this interval
#0.24% of the sequences in promoter set with CTCAATAA (set with 20573 sequences)
AT2G14690
AT1G26420
AT5G47600
AT5G60620
AT1G04900
AT4G01920
AT3G10400
AT5G20070
AT1G02475
AT3G15350
AT5G21930
AT3G48110
AT1G14240
AT3G29310
AT5G61780
AT3G23000
AT1G60710
AT1G54540
AT4G35780
AT3G51150
AT4G13950
AT5G02050
AT3G16530
AT2G47000
AT1G12860
AT3G58550
AT4G02733
AT5G53470
AT3G47540
AT5G04540
AT5G03495
AT1G55370
AT1G17480
AT1G22882
AT3G15354
AT3G21950
AT4G13280
AT4G27660
AT1G16950
AT5G52975
AT5G36890
AT3G03320
AT1G47250
AT1G49840
AT1G32150
AT5G13060
AT1G50940
AT3G52740
AT1G26410
AT2G36190
```
