## Supplementary material for "A comprehensive map of preferentially located motifs reveals distinct proximal *cis*-regulatory elements in plants": CTCAATCT_containing_gene_set.txt

```
#Occurences of CTCAATCT between 165 and 253 (positions relative to the transcription start site)
#160 sequences with CTCAATCT in this interval
#0.78% of the sequences in promoter set with CTCAATCT (set with 20573 sequences)
AT4G33580
AT1G14170
AT5G11720
AT1G15250
AT5G03190
AT1G71040
AT5G46220
AT1G53750
AT3G26240
AT4G34260
AT4G17950
AT2G04780
AT2G43330
AT1G17420
AT5G51850
AT3G09110
AT1G78800
AT1G72020
AT2G29990
AT5G16320
AT5G23780
AT5G30495
AT5G06930
AT4G14770
AT1G02890
AT4G39510
AT5G63800
AT3G57600
AT4G00680
AT3G04810
AT5G07000
AT4G38020
AT3G21800
AT5G65207
AT4G32670
AT3G49470
AT1G78780
AT5G10540
AT5G44005
AT1G26610
AT5G61390
AT1G79900
AT5G54520
AT1G14370
AT3G59620
AT1G69890
AT2G41020
AT3G25500
AT2G37270
AT1G56240
AT1G32170
AT1G79940
AT5G66140
AT3G52860
AT4G21926
AT1G65486
AT5G46490
AT1G05785
AT5G58340
AT2G30520
AT3G50930
AT3G53540
AT5G40590
AT4G37650
AT4G24560
AT4G08025
AT5G13730
AT3G12345
AT3G22260
AT4G17620
AT1G06450
AT1G03560
AT1G30010
AT3G49460
AT2G40780
AT2G07798
AT5G27830
AT3G05650
AT1G66860
AT5G52200
AT1G38065
AT4G21430
AT5G15610
AT1G01380
AT1G63860
AT3G59740
AT1G52680
AT3G47960
AT3G03740
AT2G20680
AT5G62580
AT5G46795
AT2G35820
AT3G47836
AT1G74470
AT1G38131
AT1G47620
AT5G58750
AT3G43720
AT1G78995
AT5G51810
AT5G65860
AT3G49940
AT5G01920
AT5G45760
AT2G23370
AT3G25540
AT3G22400
AT5G01850
AT3G53430
AT1G33990
AT4G36540
AT1G10050
AT3G24860
AT3G42670
AT1G57980
AT1G72970
AT2G30420
AT1G29340
AT5G53390
AT5G47930
AT2G37380
AT2G46080
AT5G47710
AT5G23130
AT2G22360
AT4G12570
AT4G29700
AT2G16595
AT3G17330
AT3G21780
AT5G15450
AT4G37660
AT1G67100
AT1G30220
AT5G54140
AT2G25510
AT5G05090
AT5G24620
AT1G31860
AT1G12880
AT5G41390
AT5G38450
AT3G23840
AT4G27980
AT5G40550
AT5G42180
AT2G34160
AT1G10540
AT5G63290
AT4G19060
AT5G27210
AT4G13345
AT5G15120
AT3G09440
AT1G25380
AT3G61150
AT2G43840
AT4G39730
AT3G01690
```
