## Supplementary material for "A comprehensive map of preferentially located motifs reveals distinct proximal *cis*-regulatory elements in plants": CTCACACA_containing_gene_set.txt

```
#Occurences of CTCACACA between 64 and 160 (positions relative to the transcription start site)
#90 sequences with CTCACACA in this interval
#0.44% of the sequences in promoter set with CTCACACA (set with 20573 sequences)
AT3G11690
AT4G25850
AT2G35000
AT1G02960
AT3G23310
AT1G48380
AT2G04340
AT3G01430
AT2G28830
AT3G21290
AT3G25780
AT5G48870
AT1G15420
AT2G45530
AT3G53440
AT4G30460
AT3G54090
AT5G45410
AT1G74430
AT1G71340
AT3G02360
AT1G06220
AT1G27100
AT2G46300
AT3G08880
AT5G64520
AT1G29520
AT1G18710
AT3G09922
AT5G44080
AT3G45780
AT1G19530
AT4G22260
AT4G01050
AT1G70650
AT4G18905
AT3G50770
AT5G01560
AT2G01190
AT3G52010
AT1G10370
AT4G12480
AT4G33625
AT5G37630
AT3G62210
AT5G45880
AT4G12470
AT2G33255
AT1G23850
AT4G21830
AT3G61220
AT2G19740
AT4G10770
AT3G01690
AT2G29500
AT3G43660
AT4G03030
AT1G69710
AT3G45410
AT1G66970
AT4G11790
AT5G19670
AT1G22690
AT5G12860
AT3G58780
AT5G45800
AT1G80890
AT3G52870
AT1G58070
AT1G16570
AT4G09890
AT4G22214
AT4G39925
AT2G41250
AT1G06650
AT1G54040
AT5G56120
AT1G01560
AT2G42760
AT4G33840
AT5G55970
AT1G34350
AT4G16420
AT5G62260
AT1G18750
AT4G11120
AT1G72110
AT1G06060
AT1G27210
AT3G12710
```
