## Supplementary material for "A comprehensive map of preferentially located motifs reveals distinct proximal *cis*-regulatory elements in plants": CTCACTTG_containing_gene_set.txt

```
#Occurences of CTCACTTG between 136 and 217 (positions relative to the transcription start site)
#75 sequences with CTCACTTG in this interval
#0.36% of the sequences in promoter set with CTCACTTG (set with 20573 sequences)
AT4G31720
AT5G04885
AT3G11810
AT2G19680
AT3G17810
AT4G13690
AT1G10220
AT1G31020
AT2G42340
AT4G29770
AT1G07900
AT5G49350
AT2G07040
AT5G01960
AT5G46240
AT3G25545
AT4G01600
AT3G61480
AT5G04040
AT1G80850
AT1G54680
AT1G14030
AT2G43900
AT5G45960
AT5G53760
AT4G12120
AT3G17590
AT2G16810
AT2G06025
AT5G24030
AT2G39030
AT1G71840
AT5G17400
AT3G06430
AT3G07425
AT3G01230
AT2G43570
AT2G47790
AT1G05790
AT4G17700
AT1G12350
AT3G16740
AT1G27400
AT3G16810
AT5G45470
AT1G13950
AT4G26510
AT5G45460
AT1G03170
AT4G25360
AT5G58790
AT2G46390
AT4G01280
AT4G03020
AT1G52855
AT1G01320
AT1G35210
AT1G08550
AT2G36970
AT3G25070
AT3G03620
AT1G17930
AT4G04800
AT1G53250
AT2G21870
AT1G76890
AT2G33440
AT1G01640
AT4G15735
AT2G38830
AT1G10240
AT1G67940
AT1G09195
AT1G64625
AT1G22600
```
