## Supplementary material for "A comprehensive map of preferentially located motifs reveals distinct proximal *cis*-regulatory elements in plants": CTCAGGCG_containing_gene_set.txt

```
#Occurences of CTCAGGCG between 213 and 309 (positions relative to the transcription start site)
#31 sequences with CTCAGGCG in this interval
#0.15% of the sequences in promoter set with CTCAGGCG (set with 20573 sequences)
AT1G02080
AT4G39270
AT4G12960
AT1G36320
AT1G68040
AT3G43540
AT5G36250
AT1G48000
AT3G03450
AT3G19160
AT1G22990
AT3G23770
AT3G52890
AT3G05490
AT2G31141
AT1G08090
AT2G27540
AT4G23700
AT5G08790
AT2G01530
AT5G01750
AT4G16100
AT1G76080
AT3G04010
AT3G47720
AT1G73630
AT1G74730
AT5G15800
AT1G74310
AT2G14740
AT3G10820
```
