## Supplementary material for "A comprehensive map of preferentially located motifs reveals distinct proximal *cis*-regulatory elements in plants": CTCATAT_containing_gene_set.txt

```
#Occurences of CTCATAT between -112 and -24 (positions relative to the transcription start site)
#368 sequences with CTCATAT in this interval
#1.79% of the sequences in promoter set with CTCATAT (set with 20573 sequences)
AT3G47060
AT5G43420
AT5G65390
AT3G06750
AT3G49690
AT5G05760
AT1G22830
AT2G36840
AT4G24530
AT2G40110
AT4G19020
AT1G43890
AT3G61260
AT5G57950
AT1G06080
AT5G66390
AT5G15750
AT2G16385
AT5G23860
AT4G09990
AT1G19180
AT1G66200
AT5G12950
AT3G18300
AT1G53030
AT1G76230
AT1G48420
AT5G28020
AT2G34420
AT5G18790
AT1G12750
AT3G52190
AT3G62890
AT3G03840
AT2G46860
AT1G63250
AT3G11150
AT5G65400
AT2G48130
AT1G77870
AT2G39290
AT1G28320
AT1G51850
AT5G38900
AT2G14880
AT3G15000
AT3G01323
AT3G06100
AT3G04560
AT5G25610
AT5G56580
AT1G42430
AT1G28260
AT1G24350
AT1G69540
AT4G32900
AT5G37340
AT1G36078
AT1G54020
AT1G64770
AT5G01450
AT1G16400
AT2G24850
AT2G36330
AT3G11000
AT5G51120
AT4G39390
AT1G02800
AT4G23270
AT5G02560
AT1G57590
AT5G61230
AT3G55660
AT3G46210
AT1G28335
AT4G11640
AT4G34920
AT1G13000
AT1G70210
AT5G28290
AT1G45165
AT5G49010
AT1G24800
AT5G11050
AT3G28715
AT1G13610
AT3G28930
AT1G51630
AT3G10480
AT3G26850
AT5G38830
AT5G48590
AT3G62680
AT1G03130
AT3G59010
AT4G13890
AT1G59124
AT5G13330
AT4G12382
AT1G54095
AT1G27530
AT1G10090
AT1G30972
AT3G61700
AT3G51990
AT2G26900
AT2G05642
AT1G58807
AT5G50100
AT1G33800
AT5G45950
AT4G32840
AT1G16970
AT1G15430
AT3G13630
AT4G32960
AT2G38770
AT3G48390
AT1G25155
AT1G18840
AT3G51750
AT3G06435
AT4G38080
AT1G47340
AT5G65650
AT4G14090
AT2G29065
AT1G54260
AT3G10330
AT2G38070
AT2G20650
AT1G49300
AT4G14960
AT5G07070
AT1G07440
AT1G60740
AT5G49980
AT3G47070
AT4G12990
AT4G39940
AT1G24540
AT2G19170
AT1G05340
AT4G23080
AT4G31580
AT2G01120
AT3G22845
AT3G56610
AT4G14305
AT3G12930
AT5G14100
AT1G10210
AT1G48310
AT1G49980
AT5G03630
AT1G32225
AT5G15330
AT4G19880
AT3G59760
AT3G12100
AT2G35210
AT2G30230
AT2G30985
AT1G05850
AT3G10160
AT1G20690
AT2G47050
AT1G03110
AT3G59390
AT5G02750
AT2G37960
AT1G13460
AT5G42110
AT3G62720
AT2G22240
AT3G52950
AT5G18250
AT2G41090
AT3G49840
AT3G07660
AT5G62840
AT1G25055
AT3G12570
AT1G70460
AT2G36810
AT1G73790
AT4G25300
AT3G04830
AT1G25150
AT5G18720
AT3G55260
AT5G28650
AT5G41520
AT1G23600
AT1G80680
AT5G42690
AT2G03120
AT4G37290
AT2G14520
AT1G48920
AT1G42440
AT2G20142
AT3G11250
AT2G40710
AT4G21070
AT4G34320
AT5G23820
AT4G33300
AT3G56090
AT3G12610
AT3G61210
AT5G50950
AT5G16800
AT1G31440
AT1G34750
AT3G42180
AT5G45880
AT1G53280
AT5G43020
AT2G22310
AT4G38520
AT4G28570
AT4G17230
AT3G17010
AT1G11860
AT4G29130
AT2G24200
AT4G19550
AT1G67635
AT1G01010
AT5G37540
AT4G00310
AT4G35310
AT3G10560
AT3G28910
AT3G43660
AT1G32400
AT5G61228
AT2G22100
AT2G43110
AT1G73850
AT2G46160
AT2G23690
AT3G05340
AT1G58430
AT1G18570
AT2G26060
AT5G23830
AT5G49160
AT1G52680
AT4G36105
AT2G31220
AT2G35490
AT4G37295
AT1G08700
AT5G64950
AT1G02990
AT1G03060
AT2G21590
AT1G01930
AT5G24740
AT4G14147
AT1G32080
AT2G15130
AT4G23040
AT4G32130
AT3G29200
AT1G07700
AT2G31430
AT1G24881
AT5G09976
AT2G38823
AT5G51920
AT4G38290
AT4G14385
AT2G24260
AT4G14290
AT1G63020
AT1G30010
AT5G67610
AT4G19950
AT4G24490
AT4G22080
AT1G15380
AT1G17140
AT3G24280
AT3G52170
AT2G23800
AT4G20070
AT5G61020
AT5G41040
AT1G30974
AT2G26210
AT4G00550
AT5G58375
AT5G25210
AT4G12735
AT5G17660
AT2G24040
AT5G62020
AT1G05160
AT3G09120
AT3G27810
AT3G57120
AT4G27840
AT1G29240
AT3G23955
AT2G31490
AT3G25780
AT5G10460
AT1G12540
AT5G53130
AT2G33350
AT1G27520
AT5G39420
AT1G07660
AT2G42560
AT5G50120
AT1G53885
AT4G19120
AT2G32790
AT5G48730
AT1G24909
AT2G31160
AT1G01420
AT1G03370
AT1G70190
AT4G11070
AT1G49840
AT1G31150
AT5G49730
AT4G29905
AT5G52390
AT1G63130
AT3G11820
AT2G35480
AT1G53708
AT1G35560
AT2G24645
AT5G42955
AT5G63087
AT1G35260
AT3G28670
AT2G38970
AT2G38080
AT5G01610
AT4G22150
AT1G02750
AT3G27710
AT5G10950
AT4G19170
AT3G27290
AT3G15880
AT5G03860
AT2G16595
AT3G23980
AT2G29600
AT2G29780
AT1G01920
AT1G12740
AT5G12040
AT1G22015
AT4G37680
AT5G42460
AT3G53020
AT2G33830
AT5G66010
AT4G30230
```
