## Supplementary material for "A comprehensive map of preferentially located motifs reveals distinct proximal *cis*-regulatory elements in plants": CTCATT_containing_gene_set.txt

```
#Occurences of CTCATT between -45 and 24 (positions relative to the transcription start site)
#1188 sequences with CTCATT in this interval
#5.77% of the sequences in promoter set with CTCATT (set with 20573 sequences)
AT5G52210
AT5G07590
AT3G02800
AT4G21310
AT5G25260
AT1G70470
AT5G09530
AT5G25780
AT1G11608
AT5G49210
AT1G67360
AT4G24670
AT3G10770
AT5G04900
AT2G20750
AT2G39840
AT5G16890
AT5G04410
AT5G20130
AT3G13580
AT4G12470
AT2G43960
AT3G10560
AT1G11755
AT2G44450
AT1G31730
AT5G18210
AT1G27400
AT2G30040
AT2G37930
AT2G47470
AT1G17100
AT2G12280
AT4G24050
AT2G16570
AT1G63740
AT3G23670
AT5G02150
AT1G25420
AT2G42540
AT2G40760
AT2G37890
AT4G25080
AT2G41520
AT2G26340
AT1G05180
AT4G39380
AT4G20230
AT2G36485
AT1G67950
AT3G05230
AT5G15350
AT1G21200
AT3G18680
AT5G50480
AT2G41460
AT5G48500
AT4G38360
AT3G25100
AT2G19650
AT5G18525
AT5G27470
AT2G01990
AT1G06960
AT3G06810
AT2G19810
AT5G58120
AT4G13680
AT3G06895
AT2G43260
AT1G67060
AT4G02570
AT1G17360
AT5G41790
AT5G05640
AT5G49720
AT3G10130
AT5G48090
AT3G26730
AT5G37380
AT2G36900
AT5G05840
AT5G49650
AT5G54110
AT1G31860
AT4G11350
AT1G32460
AT1G12990
AT5G05830
AT5G05060
AT3G45290
AT2G17680
AT1G73770
AT1G24440
AT1G60260
AT5G25130
AT4G35530
AT1G07420
AT1G11100
AT5G42130
AT1G17370
AT3G58280
AT3G24670
AT4G24880
AT3G14840
AT2G46390
AT1G17500
AT1G23730
AT3G04850
AT1G13190
AT1G53885
AT2G29950
AT4G23420
AT1G45233
AT1G23050
AT3G07980
AT3G14210
AT5G55830
AT1G19170
AT1G60990
AT3G29320
AT2G19880
AT3G55350
AT2G20530
AT1G07350
AT4G12230
AT1G63420
AT4G26430
AT4G12480
AT4G39090
AT1G59900
AT3G17580
AT1G05680
AT1G52600
AT5G11910
AT2G03590
AT4G32110
AT1G50320
AT5G10190
AT2G38720
AT1G75580
AT4G29670
AT1G51630
AT4G21850
AT3G15980
AT4G20390
AT5G06960
AT3G04590
AT1G25220
AT5G05140
AT2G18390
AT3G15950
AT5G04120
AT5G18037
AT3G08550
AT4G02120
AT5G36260
AT1G26700
AT3G63420
AT5G49830
AT1G54160
AT3G49410
AT1G63560
AT1G43640
AT3G06490
AT3G26470
AT1G30580
AT5G48980
AT2G33510
AT2G28580
AT1G05550
AT4G15765
AT3G09405
AT5G42150
AT5G25620
AT1G05690
AT1G16790
AT2G39370
AT3G62370
AT4G27640
AT4G04957
AT3G52740
AT2G04500
AT3G51720
AT3G05610
AT2G17280
AT1G49770
AT5G40360
AT2G35380
AT5G58110
AT2G40090
AT5G51230
AT2G28230
AT2G43795
AT5G54300
AT5G37360
AT1G32470
AT2G34470
AT1G62750
AT4G34020
AT5G52030
AT1G22850
AT2G18360
AT3G14600
AT2G28020
AT1G19990
AT3G27230
AT1G16870
AT5G48360
AT5G05480
AT2G23430
AT2G15560
AT1G61215
AT4G15165
AT1G19150
AT3G53190
AT3G29970
AT2G25190
AT1G07970
AT5G02230
AT1G48220
AT4G28850
AT4G11845
AT2G26695
AT5G15510
AT2G20210
AT2G28880
AT5G42570
AT2G45740
AT1G12290
AT5G62290
AT1G52825
AT1G17110
AT5G60548
AT4G34370
AT1G66170
AT1G51850
AT3G13222
AT5G64130
AT3G56490
AT1G67540
AT4G26550
AT3G08610
AT5G54080
AT2G16440
AT2G20900
AT5G09390
AT1G71110
AT2G23270
AT5G46780
AT2G42870
AT5G58005
AT3G16870
AT2G41530
AT5G55810
AT5G03310
AT2G46880
AT3G25090
AT3G46040
AT1G74420
AT5G52450
AT2G28940
AT3G46750
AT1G10090
AT1G59640
AT3G01340
AT3G28980
AT3G24730
AT1G07450
AT5G64790
AT3G15040
AT5G55510
AT1G28580
AT2G30695
AT4G32920
AT5G46030
AT4G19230
AT3G24660
AT1G11610
AT3G61415
AT4G37640
AT3G10160
AT3G49800
AT4G11990
AT1G21450
AT3G18960
AT4G31910
AT3G03600
AT4G37925
AT1G22200
AT3G03560
AT4G15140
AT4G28310
AT4G00630
AT5G42970
AT5G12150
AT5G52480
AT1G65970
AT5G48880
AT5G66130
AT1G41830
AT4G09300
AT1G61170
AT3G12340
AT1G48700
AT4G21990
AT4G16060
AT4G35020
AT1G64980
AT5G04260
AT3G45890
AT3G15358
AT1G35160
AT2G27200
AT5G57120
AT5G14510
AT1G78820
AT1G71180
AT5G62550
AT2G38620
AT3G55520
AT1G45163
AT3G53230
AT1G26910
AT4G35950
AT3G58760
AT1G33420
AT2G38230
AT1G56200
AT2G20710
AT1G49030
AT2G35300
AT5G52530
AT5G18560
AT1G28290
AT4G25220
AT3G15570
AT5G08520
AT3G53610
AT2G31085
AT2G21300
AT3G19260
AT1G03190
AT1G50710
AT1G13450
AT3G47965
AT1G09570
AT3G60240
AT4G14840
AT4G18920
AT3G28750
AT3G04460
AT3G55290
AT1G61620
AT2G26260
AT4G24160
AT5G13860
AT5G19500
AT5G37790
AT3G30841
AT5G53830
AT1G17744
AT5G40690
AT5G16320
AT1G02800
AT5G51140
AT1G26770
AT3G45870
AT3G13990
AT4G25420
AT2G40290
AT3G24160
AT4G26450
AT1G21100
AT5G19880
AT3G58530
AT2G40780
AT5G25890
AT5G58090
AT4G39870
AT1G18070
AT1G08470
AT5G15581
AT2G42005
AT1G14205
AT1G24030
AT1G12730
AT1G14000
AT3G03520
AT5G17700
AT3G08650
AT2G16650
AT3G54900
AT1G51740
AT4G08691
AT5G14570
AT5G39090
AT3G58630
AT1G12930
AT4G18470
AT5G09970
AT2G20500
AT3G14090
AT5G58840
AT5G17370
AT1G17730
AT2G20720
AT2G03260
AT5G23460
AT1G53450
AT4G23170
AT5G15240
AT4G26050
AT1G45150
AT3G07260
AT5G02940
AT1G51380
AT5G64650
AT5G14080
AT2G21600
AT5G05950
AT2G42520
AT3G50750
AT3G10640
AT4G38092
AT3G11550
AT5G18760
AT4G38950
AT2G46000
AT3G26050
AT2G45695
AT5G54060
AT1G25320
AT5G10920
AT1G57770
AT1G10430
AT1G04040
AT5G27030
AT5G38360
AT1G11362
AT3G23200
AT1G11190
AT3G49900
AT3G28210
AT1G11410
AT1G17890
AT1G66660
AT4G09930
AT4G29870
AT1G52830
AT3G46670
AT5G41060
AT4G26220
AT5G64230
AT1G66350
AT1G07630
AT1G66470
AT3G14960
AT5G63590
AT5G48040
AT2G26300
AT5G19470
AT2G45770
AT5G48120
AT2G28760
AT3G02130
AT2G22460
AT5G03560
AT4G26160
AT4G39180
AT3G25250
AT3G24750
AT2G05070
AT2G30930
AT5G01980
AT5G41570
AT5G45880
AT4G18710
AT5G28442
AT1G24600
AT1G30820
AT3G25150
AT3G49645
AT5G45360
AT4G15520
AT1G47260
AT1G07650
AT1G45165
AT2G35670
AT1G27180
AT5G52670
AT1G31150
AT2G43340
AT5G67620
AT1G12970
AT3G44120
AT3G51590
AT3G19170
AT3G22942
AT2G36835
AT5G10840
AT2G33750
AT5G46860
AT4G35940
AT2G11520
AT5G49940
AT5G47580
AT1G13605
AT3G61590
AT4G14500
AT1G16370
AT5G11900
AT1G07820
AT1G52760
AT2G16500
AT5G23590
AT4G08940
AT1G68070
AT2G46040
AT3G27670
AT3G19430
AT3G10650
AT5G15720
AT2G23680
AT5G10520
AT5G54830
AT2G39990
AT5G20190
AT4G39370
AT5G10745
AT1G22210
AT3G23620
AT4G27020
AT5G41280
AT5G11280
AT1G35620
AT2G20410
AT2G41430
AT1G61210
AT1G29500
AT4G33040
AT5G51105
AT5G54780
AT1G29470
AT5G51110
AT2G35605
AT3G04120
AT3G55460
AT1G52618
AT1G28270
AT4G14230
AT5G58240
AT1G74880
AT3G19680
AT3G55360
AT1G04645
AT3G59930
AT2G32670
AT5G10230
AT4G27560
AT5G15725
AT1G13830
AT5G59040
AT1G63650
AT1G23140
AT1G18850
AT3G58110
AT5G05220
AT1G80720
AT1G58470
AT3G24515
AT3G28430
AT3G59740
AT1G22600
AT2G26310
AT5G36960
AT1G05830
AT3G12970
AT2G47280
AT5G44578
AT1G73120
AT4G22850
AT3G25110
AT1G73170
AT5G40210
AT3G42800
AT1G48050
AT1G27900
AT3G48310
AT1G67460
AT1G76040
AT1G66190
AT5G48580
AT2G40480
AT5G19560
AT4G09760
AT4G38430
AT1G01810
AT5G61865
AT1G69040
AT5G54860
AT1G59650
AT4G21780
AT4G38100
AT4G26840
AT1G13000
AT3G62070
AT3G60250
AT2G45480
AT1G14510
AT3G21770
AT4G22200
AT3G28630
AT1G51460
AT4G28280
AT1G62400
AT1G79940
AT3G60670
AT3G04820
AT3G16000
AT2G44610
AT4G18170
AT1G12320
AT1G27910
AT2G41010
AT1G73700
AT1G14630
AT5G42310
AT1G59670
AT1G43650
AT1G15220
AT5G67580
AT3G03130
AT2G01750
AT4G10920
AT1G01730
AT3G50685
AT2G23070
AT1G23080
AT3G47600
AT5G10260
AT2G39800
AT2G25625
AT2G35360
AT3G05741
AT1G56460
AT5G06660
AT2G18560
AT1G49340
AT1G11680
AT3G21215
AT2G37060
AT3G55480
AT2G40010
AT1G08960
AT4G15340
AT4G25940
AT4G10465
AT3G05840
AT5G58950
AT1G24430
AT5G43400
AT1G66210
AT5G15640
AT1G22630
AT4G08310
AT1G72360
AT1G48310
AT4G30630
AT4G01960
AT2G43190
AT4G14200
AT5G48390
AT1G26220
AT1G01160
AT1G21710
AT2G07787
AT3G01325
AT4G13500
AT3G09780
AT5G53700
AT2G43255
AT1G15940
AT5G12240
AT3G52850
AT5G02460
AT2G44525
AT3G04280
AT4G26020
AT5G50180
AT4G14150
AT5G03610
AT5G62920
AT4G15560
AT2G46920
AT3G11440
AT1G23610
AT1G73360
AT5G42780
AT3G62050
AT1G61030
AT4G21980
AT4G36030
AT1G28370
AT4G12970
AT2G38380
AT2G32460
AT1G12040
AT2G37550
AT4G34770
AT3G22790
AT2G18890
AT3G55830
AT2G44310
AT1G27500
AT2G29090
AT4G36700
AT5G46850
AT2G37420
AT4G11060
AT2G33740
AT2G23790
AT1G78580
AT3G19990
AT5G10470
AT4G13620
AT3G47120
AT1G21864
AT4G32980
AT5G57760
AT5G48370
AT5G05860
AT5G07740
AT1G14200
AT5G52220
AT5G64920
AT4G02890
AT4G10710
AT2G16370
AT4G02350
AT1G26130
AT4G21610
AT2G37035
AT4G24350
AT5G66690
AT5G48545
AT2G24790
AT1G80940
AT2G45070
AT1G79360
AT1G06060
AT3G47930
AT4G16330
AT5G38120
AT2G26850
AT3G17465
AT2G43550
AT3G45960
AT2G17940
AT2G29930
AT4G29110
AT4G18395
AT1G29290
AT3G20280
AT2G33720
AT3G24230
AT2G31210
AT5G53080
AT3G54360
AT1G60740
AT2G32120
AT4G33530
AT5G64670
AT1G71840
AT3G13870
AT3G14390
AT3G52870
AT3G44780
AT2G33480
AT1G71520
AT1G55690
AT2G21130
AT1G56450
AT1G61093
AT1G02570
AT1G49920
AT2G23700
AT1G14990
AT5G32440
AT4G19645
AT1G79280
AT4G35250
AT5G14370
AT3G05770
AT3G26140
AT5G55290
AT1G14290
AT4G11211
AT2G25610
AT1G77670
AT1G31920
AT5G56050
AT2G01600
AT1G21060
AT1G65483
AT5G57860
AT1G25520
AT4G29220
AT1G13195
AT4G18880
AT5G02010
AT2G39430
AT4G28330
AT3G24800
AT5G58750
AT2G13370
AT5G18610
AT5G17010
AT1G78020
AT1G58080
AT1G16850
AT1G25530
AT3G55150
AT3G09690
AT3G23240
AT1G73690
AT2G01275
AT4G32800
AT3G47060
AT5G03930
AT3G20190
AT4G20310
AT5G49710
AT5G58130
AT2G46420
AT5G57790
AT3G05740
AT3G50480
AT1G77950
AT4G34340
AT4G28990
AT5G09730
AT4G12640
AT2G41490
AT4G09460
AT1G10510
AT2G31830
AT2G03450
AT1G02930
AT2G39400
AT5G07930
AT5G07770
AT2G25940
AT4G26060
AT1G04470
AT1G78630
AT3G50590
AT4G22830
AT3G25290
AT1G31810
AT1G15215
AT1G12850
AT1G79270
AT5G40660
AT2G26230
AT1G02050
AT5G52540
AT4G16442
AT3G52200
AT1G14980
AT2G02770
AT5G53940
AT5G10740
AT5G60100
AT1G60270
AT5G48310
AT1G11570
AT5G65000
AT3G08960
AT2G42570
AT1G74230
AT2G02850
AT1G23060
AT1G30730
AT5G08300
AT4G39840
AT5G16380
AT4G33470
AT5G44920
AT5G06750
AT4G14950
AT2G02590
AT2G41110
AT5G07475
AT3G01400
AT1G57990
AT5G08510
AT3G52760
AT1G09230
AT3G06820
AT1G24625
AT1G31160
AT3G14470
AT5G43630
AT5G51910
AT5G17630
AT1G78590
AT2G31540
AT2G31083
AT5G11510
AT3G24590
AT2G20920
AT4G23530
AT5G63060
AT5G07420
AT5G27395
AT4G31940
AT3G16320
AT1G67600
AT5G60730
AT2G28380
AT5G55970
AT5G03300
AT4G21760
AT3G17040
AT2G44440
AT2G30900
AT5G54160
AT1G04480
AT1G53700
AT5G04770
AT4G39170
AT1G35780
AT1G48210
AT1G66680
AT5G18310
AT3G57530
AT3G20530
AT5G54500
AT2G34560
AT2G39435
AT2G42120
AT4G19020
AT5G15330
AT2G25490
AT1G55230
AT3G46970
AT3G14595
AT1G56310
AT3G18282
AT1G09160
AT4G15640
AT2G07050
AT2G25620
AT1G67740
AT5G59780
AT5G41350
AT4G31670
AT5G22800
AT1G60860
AT5G48520
AT5G15250
AT5G47730
AT1G23950
AT5G13260
AT5G07330
AT2G37950
AT5G60050
AT3G54180
AT4G25100
AT1G74130
AT1G78200
AT4G14890
AT2G15680
AT1G80460
AT1G75030
AT3G04060
AT1G22050
AT4G22820
AT5G26710
AT3G15990
AT1G71350
AT3G09440
AT3G01910
AT5G47070
AT4G23140
AT3G56480
AT1G02160
AT1G16640
AT3G49170
AT5G56490
AT4G32105
AT2G35100
AT5G41100
AT5G45170
AT3G62620
AT1G02110
AT5G01740
AT3G55720
AT3G61410
AT1G62980
AT4G16830
AT2G30600
AT4G14510
AT5G47455
AT2G30840
AT4G31840
AT4G19985
AT4G01880
AT5G56780
AT5G57655
AT1G22275
AT4G38540
AT1G24170
AT3G24570
AT4G21410
AT5G59130
AT5G01990
AT1G06910
AT1G16840
AT1G27190
AT5G50850
AT1G24210
AT2G45850
AT4G16447
AT1G06890
AT2G15345
AT4G01790
AT1G29440
AT5G03555
AT3G43550
AT5G10710
AT5G06870
AT5G60550
AT5G18010
AT4G12320
AT1G31910
AT5G11090
AT1G47395
AT2G29740
AT2G45890
AT1G21460
AT2G30500
AT4G13100
AT4G11640
AT2G23910
AT4G27630
AT2G23600
AT3G13200
AT1G67110
AT1G70350
AT2G03730
AT5G18250
AT5G49510
AT1G16430
AT1G29830
AT2G44430
AT5G51880
AT5G10460
AT3G24050
AT1G62790
AT4G12590
AT2G37510
AT2G21710
AT1G14280
AT5G26692
AT1G47750
AT1G66140
AT1G54820
AT5G10160
AT5G50420
AT2G42620
AT2G22860
AT5G38160
AT3G29290
AT5G25880
AT2G48060
AT4G37140
AT5G19730
AT5G27930
AT1G49040
AT1G65640
AT1G62981
AT5G04130
AT1G43190
AT4G32970
AT4G26250
AT3G61270
AT1G01060
AT1G75410
AT3G05050
AT2G48030
AT3G58210
AT1G23520
AT2G29080
AT1G52260
AT4G22550
AT1G78090
AT3G18890
AT1G77932
AT2G04830
AT3G63430
AT5G44280
AT3G07050
AT1G05960
AT1G29195
AT2G38240
AT1G73410
AT3G57650
AT5G22640
AT5G23400
AT3G01310
AT5G65300
AT1G32230
AT4G34000
AT5G10570
AT3G12720
AT1G78660
AT2G07671
AT5G20000
AT1G30210
AT2G14830
AT1G80300
AT2G40470
AT1G11710
AT3G52780
AT1G16890
AT3G45170
AT5G67340
AT4G32050
AT1G53230
AT2G47910
AT1G07660
AT4G04460
AT1G32170
AT3G58010
AT1G06230
AT2G47620
AT5G47910
AT2G11851
AT4G38000
AT5G58520
AT2G37250
AT4G34950
AT5G33330
AT2G23130
AT1G77800
AT5G65890
AT2G05370
AT2G20208
AT1G61000
AT3G53630
AT4G33945
AT1G79490
AT2G01870
AT1G17510
AT1G18630
AT3G19800
AT2G46030
AT1G03650
AT2G37450
AT1G18490
AT5G44090
AT5G20670
AT5G28646
AT2G17270
AT1G51020
AT1G23965
AT1G24190
AT4G23110
AT2G28690
AT1G65295
AT1G34340
AT1G09860
AT5G39450
AT5G54580
AT1G53903
AT2G28890
AT4G22810
AT5G10170
AT4G10570
AT3G13150
AT5G11420
AT2G28080
AT2G16405
AT2G33580
AT5G64120
AT5G38510
```
