## Supplementary material for "A comprehensive map of preferentially located motifs reveals distinct proximal *cis*-regulatory elements in plants": CTCATTA_containing_gene_set.txt

```
#Occurences of CTCATTA between 5 and 35 (positions relative to the transcription start site)
#154 sequences with CTCATTA in this interval
#0.75% of the sequences in promoter set with CTCATTA (set with 20573 sequences)
AT1G78020
AT5G18560
AT1G01730
AT3G62820
AT1G03230
AT3G08930
AT5G08780
AT4G10465
AT2G41110
AT4G15640
AT3G51390
AT2G31830
AT3G52470
AT3G24670
AT3G45960
AT5G28442
AT2G41900
AT5G65890
AT2G02770
AT4G23020
AT1G53720
AT5G10190
AT2G44450
AT2G40200
AT2G33720
AT4G12320
AT3G42800
AT1G07820
AT5G23400
AT1G45233
AT1G64980
AT5G18525
AT5G66690
AT3G29630
AT3G52850
AT5G67620
AT5G55550
AT5G58130
AT5G14080
AT5G07475
AT4G23530
AT4G17900
AT2G34470
AT1G11362
AT1G22600
AT5G53080
AT3G23240
AT4G15520
AT5G64120
AT2G28890
AT1G02020
AT4G32800
AT4G10130
AT1G63650
AT1G51850
AT3G01550
AT1G26220
AT3G47965
AT1G07660
AT5G62030
AT1G21080
AT2G40290
AT3G08710
AT5G18170
AT5G40210
AT4G29110
AT4G20130
AT1G08960
AT5G56790
AT1G10660
AT5G65300
AT1G70350
AT5G43400
AT5G53940
AT2G47620
AT3G46670
AT1G51460
AT4G35250
AT5G03555
AT1G29470
AT3G50685
AT3G28630
AT1G16850
AT4G12590
AT3G10815
AT2G18850
AT3G04840
AT4G39840
AT2G01990
AT5G19172
AT5G04770
AT1G12990
AT3G61890
AT2G04300
AT3G58760
AT2G30160
AT3G26730
AT4G31560
AT5G19485
AT1G35620
AT5G39450
AT5G27030
AT1G13605
AT4G21990
AT5G60100
AT3G28430
AT4G29870
AT3G50590
AT1G73820
AT1G69040
AT2G30600
AT5G48220
AT5G43930
AT5G50170
AT5G58110
AT2G16570
AT5G44360
AT1G43650
AT1G73360
AT2G39760
AT3G01340
AT5G54580
AT4G34750
AT1G16790
AT2G20920
AT1G73770
AT1G57990
AT5G52540
AT5G41280
AT3G62380
AT1G61030
AT1G33490
AT3G62050
AT5G66120
AT5G59720
AT1G27910
AT3G11230
AT4G10570
AT1G23610
AT4G20310
AT3G01400
AT4G21980
AT3G24590
AT3G18990
AT5G26760
AT4G09760
AT1G26600
AT5G67480
AT3G19680
AT1G32361
AT1G45110
AT3G21220
AT4G13640
AT5G09970
```
