## Supplementary material for "A comprehensive map of preferentially located motifs reveals distinct proximal *cis*-regulatory elements in plants": CTCATTAA_containing_gene_set.txt

```
#Occurences of CTCATTAA between 9 and 26 (positions relative to the transcription start site)
#37 sequences with CTCATTAA in this interval
#0.18% of the sequences in promoter set with CTCATTAA (set with 20573 sequences)
AT5G41280
AT5G28442
AT1G57990
AT3G62380
AT4G20130
AT5G43400
AT1G61030
AT2G39760
AT3G45960
AT1G16850
AT1G51850
AT3G24590
AT1G78020
AT3G50685
AT2G47620
AT4G10570
AT2G28890
AT5G04770
AT5G53940
AT1G73360
AT4G20310
AT4G12590
AT5G53080
AT3G62050
AT1G53720
AT2G16570
AT3G08930
AT3G28430
AT5G67620
AT4G29110
AT1G12990
AT5G65300
AT5G48220
AT3G42800
AT1G01730
AT1G08960
AT5G10190
```
