## Supplementary material for "A comprehensive map of preferentially located motifs reveals distinct proximal *cis*-regulatory elements in plants": CTCATTGT_containing_gene_set.txt

```
#Occurences of CTCATTGT between 25 and 106 (positions relative to the transcription start site)
#99 sequences with CTCATTGT in this interval
#0.48% of the sequences in promoter set with CTCATTGT (set with 20573 sequences)
AT4G39860
AT4G30060
AT5G58210
AT5G21222
AT4G21650
AT2G21630
AT5G07740
AT1G16630
AT2G30020
AT3G05760
AT3G04010
AT5G51290
AT1G49400
AT5G22540
AT2G41110
AT3G55830
AT4G30290
AT2G41740
AT3G07650
AT5G66140
AT4G16566
AT5G17640
AT3G26700
AT1G14910
AT4G16340
AT1G12845
AT5G21170
AT3G05480
AT5G40350
AT4G34630
AT5G18980
AT5G14850
AT1G77550
AT1G61820
AT3G55470
AT1G09970
AT1G67520
AT1G74360
AT3G20865
AT5G28290
AT3G61960
AT2G36670
AT1G51140
AT2G30490
AT1G27630
AT1G05580
AT1G67440
AT1G76020
AT5G28646
AT3G51760
AT1G63522
AT1G70330
AT5G03370
AT3G62000
AT3G12940
AT5G48090
AT2G32760
AT2G30790
AT2G37060
AT4G38600
AT2G37040
AT1G61140
AT1G51070
AT4G21780
AT5G63050
AT2G25850
AT4G35520
AT2G18790
AT5G41660
AT5G19430
AT5G25280
AT4G32800
AT1G76070
AT3G45300
AT3G15900
AT4G13170
AT2G31270
AT3G16290
AT3G51440
AT2G34390
AT2G43560
AT5G26740
AT4G22340
AT4G39140
AT4G24275
AT5G59420
AT4G15290
AT1G21200
AT2G41120
AT5G58003
AT1G64360
AT3G13275
AT2G31310
AT5G36250
AT3G49660
AT2G33400
AT3G11740
AT3G05890
AT1G29260
```
