## Supplementary material for "A comprehensive map of preferentially located motifs reveals distinct proximal *cis*-regulatory elements in plants": CTCATTT_containing_gene_set.txt

```
#Occurences of CTCATTT between -46 and 20 (positions relative to the transcription start site)
#476 sequences with CTCATTT in this interval
#2.31% of the sequences in promoter set with CTCATTT (set with 20573 sequences)
AT1G31860
AT5G56050
AT4G18395
AT1G16870
AT4G31670
AT5G06750
AT1G79280
AT1G13450
AT5G18210
AT1G12930
AT1G24210
AT4G26550
AT2G20530
AT3G54360
AT1G60740
AT1G24190
AT1G10430
AT5G54300
AT4G25100
AT5G08510
AT4G34370
AT5G14370
AT2G26300
AT5G10740
AT5G54110
AT3G10160
AT4G18880
AT2G38230
AT3G13150
AT4G32050
AT5G48500
AT1G21710
AT3G25250
AT5G42130
AT3G14595
AT3G04590
AT5G52480
AT1G74880
AT4G00630
AT1G02800
AT5G64130
AT4G25420
AT2G32670
AT4G26160
AT5G06660
AT2G45480
AT3G50480
AT5G15510
AT3G52780
AT2G19810
AT5G58950
AT2G23070
AT1G26910
AT1G29830
AT1G09160
AT5G07740
AT1G67740
AT3G58280
AT3G11440
AT5G42570
AT1G16370
AT2G47910
AT3G11550
AT1G34340
AT5G42310
AT2G30040
AT3G08550
AT5G57120
AT1G71350
AT2G23700
AT3G14840
AT5G47910
AT4G23140
AT1G09860
AT1G78580
AT5G08520
AT2G46030
AT5G51105
AT2G30500
AT3G15980
AT4G28990
AT4G34000
AT3G61590
AT1G09570
AT5G42150
AT3G55150
AT4G11845
AT3G55720
AT1G58470
AT4G25940
AT5G25260
AT5G03300
AT3G21770
AT2G20900
AT1G35780
AT1G14980
AT1G80460
AT3G02130
AT2G23680
AT1G66470
AT1G49040
AT1G31910
AT4G24160
AT1G76040
AT3G27670
AT1G43190
AT5G41100
AT1G56450
AT4G37640
AT5G25880
AT5G10260
AT1G05830
AT5G10460
AT5G48090
AT2G07671
AT4G14840
AT2G17940
AT1G12990
AT5G49720
AT4G18710
AT2G23130
AT2G43260
AT4G22830
AT2G04500
AT5G04410
AT2G24790
AT2G28760
AT5G04900
AT1G58080
AT1G75030
AT1G07650
AT4G09930
AT1G14000
AT5G10840
AT4G39380
AT5G37790
AT4G11060
AT3G48310
AT5G23590
AT1G41830
AT1G65970
AT1G23965
AT1G26130
AT5G48040
AT3G19170
AT1G28270
AT1G80940
AT5G03560
AT3G16000
AT2G37930
AT5G05060
AT1G25320
AT5G02010
AT5G52450
AT1G29440
AT4G39090
AT2G46040
AT1G06960
AT1G22850
AT1G17744
AT2G02590
AT1G24625
AT2G42570
AT3G12720
AT4G01790
AT5G17700
AT2G30900
AT5G48520
AT1G78590
AT1G07450
AT1G67600
AT1G21864
AT3G56480
AT5G64790
AT3G18960
AT5G26710
AT2G33370
AT5G48980
AT2G43255
AT3G55830
AT1G66680
AT5G16380
AT2G34560
AT1G51020
AT3G47600
AT2G42870
AT3G27230
AT4G27640
AT3G52760
AT3G23670
AT4G14950
AT5G50180
AT4G14230
AT5G52030
AT1G31810
AT1G10090
AT5G10160
AT2G44610
AT4G21410
AT2G38720
AT4G26050
AT5G05480
AT2G26310
AT5G51230
AT1G75410
AT5G02230
AT3G25110
AT2G20710
AT5G55970
AT3G05610
AT1G56310
AT3G45170
AT4G21310
AT1G27190
AT1G11190
AT5G07930
AT3G05050
AT1G31920
AT1G71520
AT2G38380
AT2G03590
AT5G64230
AT3G29320
AT5G58520
AT2G26260
AT2G07050
AT3G24570
AT2G38620
AT4G08691
AT1G22200
AT3G28210
AT1G24600
AT5G48545
AT5G53700
AT2G44310
AT1G26770
AT5G52670
AT3G01310
AT3G14090
AT1G56460
AT2G35670
AT2G21710
AT1G62790
AT3G52870
AT3G52740
AT5G18310
AT4G12640
AT5G19470
AT2G23910
AT5G59040
AT4G22200
AT3G10640
AT3G61415
AT2G19800
AT1G05680
AT3G15990
AT3G09690
AT4G11990
AT1G24440
AT2G25190
AT3G22790
AT5G51110
AT1G18850
AT1G16840
AT4G29670
AT1G12850
AT2G40010
AT5G48310
AT3G13580
AT5G47580
AT5G40360
AT2G31210
AT1G13000
AT4G02120
AT4G37140
AT2G37420
AT1G74420
AT1G52825
AT2G44430
AT5G64650
AT5G54060
AT1G63740
AT5G06960
AT5G25890
AT5G03310
AT2G23430
AT4G12480
AT3G24050
AT4G12470
AT4G20230
AT2G38240
AT2G17280
AT3G46750
AT3G47930
AT2G45740
AT2G47470
AT2G42520
AT5G54860
AT1G22050
AT1G66190
AT3G24660
AT2G39370
AT5G09730
AT5G47730
AT5G62550
AT1G79270
AT3G19990
AT3G44780
AT2G22460
AT4G38430
AT3G23200
AT4G26220
AT1G59670
AT1G68070
AT5G20190
AT3G52200
AT2G23600
AT5G42970
AT2G25940
AT3G45290
AT1G22630
AT1G67110
AT1G60010
AT1G05960
AT3G20190
AT1G66210
AT3G14960
AT1G61170
AT3G24750
AT5G64920
AT3G59740
AT5G62290
AT3G15358
AT4G28310
AT1G51380
AT5G46780
AT4G15340
AT1G17110
AT3G24160
AT2G39435
AT4G21850
AT2G44440
AT1G45150
AT2G11520
AT4G15140
AT1G80720
AT1G72360
AT2G25620
AT3G29290
AT1G63420
AT3G04120
AT1G12730
AT1G57770
AT3G46040
AT5G44280
AT4G33470
AT5G10745
AT5G15330
AT3G62070
AT4G25080
AT1G06060
AT1G05690
AT5G55830
AT4G31940
AT3G25100
AT4G13100
AT2G43190
AT1G59900
AT1G02110
AT2G20720
AT1G17890
AT1G29500
AT4G21760
AT5G10170
AT2G35360
AT1G14280
AT5G07770
AT3G59930
AT5G15640
AT2G23790
AT5G51910
AT1G02570
AT2G26230
AT1G19150
AT5G58240
AT1G66170
AT3G09950
AT2G36900
AT3G03600
AT1G31730
AT3G51720
AT2G26850
AT1G53230
AT1G47750
AT3G58530
AT5G38510
AT5G07330
AT5G49510
AT1G02050
AT3G21215
AT2G17680
AT5G49710
AT2G21300
AT2G45890
AT2G33510
AT2G46420
AT5G58090
AT2G13370
AT2G40090
AT5G11280
AT1G05550
AT1G61000
AT5G52530
AT1G73120
AT4G39180
AT4G34020
AT5G17010
AT1G28580
AT4G11350
AT4G08310
AT4G30630
AT2G42005
AT1G17100
AT1G12290
AT3G14390
AT5G54500
AT1G17370
AT1G60990
AT3G18282
AT1G07420
AT1G13195
AT4G38100
AT2G01600
AT1G23520
AT1G11680
AT2G43340
AT3G09405
AT3G60240
AT3G53230
AT4G09460
AT5G10470
AT5G25130
AT4G10920
AT3G24670
AT3G63430
AT1G78660
AT2G43795
AT5G01740
AT5G43630
AT1G13190
AT1G04470
AT1G53700
AT3G24515
AT3G61410
AT4G27560
AT1G29290
AT2G28690
AT2G31540
AT4G18470
AT1G49770
AT1G66140
AT2G46000
AT2G39430
AT2G01750
AT4G38092
AT1G50320
AT5G07420
AT3G49170
AT1G24170
AT1G21060
AT4G01960
AT5G56780
AT1G24030
AT2G18390
AT1G77800
AT5G07590
```
