## Supplementary material for "A comprehensive map of preferentially located motifs reveals distinct proximal *cis*-regulatory elements in plants": CTCATTTC_containing_gene_set.txt

```
#Occurences of CTCATTTC between -83 and 7 (positions relative to the transcription start site)
#134 sequences with CTCATTTC in this interval
#0.65% of the sequences in promoter set with CTCATTTC (set with 20573 sequences)
AT1G49040
AT2G44440
AT5G47580
AT2G47910
AT5G22660
AT3G58280
AT1G67600
AT1G29290
AT5G12180
AT5G10745
AT5G53700
AT4G23810
AT5G47320
AT5G65690
AT3G24650
AT5G54060
AT4G15140
AT5G64920
AT1G30050
AT1G02800
AT1G16390
AT2G38230
AT1G06960
AT1G09160
AT1G09570
AT2G20900
AT2G01600
AT5G48520
AT1G02050
AT5G07590
AT1G17370
AT2G23700
AT2G26900
AT1G71520
AT5G05480
AT1G26130
AT2G23140
AT4G23160
AT5G10160
AT5G62550
AT1G24030
AT5G53430
AT5G54300
AT5G23110
AT1G17360
AT3G11550
AT5G51110
AT3G59280
AT5G15210
AT4G11990
AT1G20870
AT1G24190
AT1G26910
AT2G07671
AT3G16840
AT4G38092
AT1G78590
AT1G31730
AT2G07774
AT3G15410
AT1G67740
AT3G60240
AT2G26260
AT3G02390
AT5G10170
AT1G17110
AT4G37140
AT2G38240
AT1G80940
AT2G19590
AT2G44525
AT1G56460
AT2G36830
AT1G74880
AT3G47930
AT3G29110
AT4G29670
AT3G20190
AT3G18730
AT1G72710
AT2G18250
AT1G13450
AT5G48385
AT2G14740
AT4G32050
AT3G14960
AT2G42570
AT2G30200
AT5G11280
AT1G22400
AT2G37930
AT4G37130
AT2G19260
AT1G10090
AT3G16830
AT5G03300
AT2G45480
AT5G62300
AT1G66470
AT1G21710
AT2G32240
AT1G78450
AT5G25880
AT3G11850
AT2G43255
AT3G59930
AT1G24210
AT5G54110
AT1G17100
AT2G19770
AT1G21060
AT2G21300
AT3G23070
AT5G26710
AT2G27389
AT3G24570
AT1G52820
AT5G03310
AT4G24200
AT4G21310
AT5G20660
AT2G23130
AT3G13150
AT5G20180
AT5G10260
AT3G22780
AT5G18210
AT2G28250
AT3G07750
AT2G47940
AT5G52450
AT2G43250
AT5G62290
AT1G22630
```
