## Supplementary material for "A comprehensive map of preferentially located motifs reveals distinct proximal *cis*-regulatory elements in plants": CTCCATCT_containing_gene_set.txt

```
#Occurences of CTCCATCT between 184 and 305 (positions relative to the transcription start site)
#285 sequences with CTCCATCT in this interval
#1.39% of the sequences in promoter set with CTCCATCT (set with 20573 sequences)
AT4G29380
AT2G34230
AT3G58150
AT1G29470
AT5G52640
AT1G68070
AT1G10390
AT1G07485
AT5G67480
AT1G72060
AT5G43770
AT1G51030
AT2G45510
AT1G77990
AT5G12320
AT5G56010
AT4G27280
AT1G35670
AT4G13840
AT4G31100
AT2G17350
AT3G60300
AT1G54700
AT5G12010
AT3G03850
AT4G31120
AT1G02070
AT4G20400
AT5G56260
AT5G18570
AT2G42150
AT3G47990
AT3G12390
AT5G21100
AT5G53700
AT5G05500
AT2G26460
AT5G53620
AT3G62990
AT5G08010
AT3G27416
AT2G04270
AT2G01918
AT5G51030
AT5G48870
AT1G54390
AT1G80245
AT4G14980
AT5G03495
AT5G56030
AT4G31140
AT5G48150
AT5G46795
AT1G06950
AT2G46900
AT4G04200
AT1G27050
AT5G50200
AT2G45930
AT1G66890
AT2G31660
AT5G28850
AT1G53900
AT2G44980
AT2G17200
AT1G14690
AT1G04040
AT1G65840
AT5G58710
AT1G80770
AT4G24920
AT5G51480
AT5G07300
AT3G51370
AT3G22750
AT1G03330
AT2G35410
AT5G17760
AT5G12880
AT1G54030
AT1G52940
AT5G57400
AT3G52700
AT1G48480
AT5G51800
AT5G47000
AT1G63300
AT3G45060
AT1G75400
AT2G43220
AT3G07425
AT2G25870
AT3G51160
AT4G02040
AT1G78060
AT1G18265
AT3G10040
AT4G37010
AT4G15680
AT1G13690
AT1G05910
AT2G17740
AT2G36090
AT5G01170
AT2G40470
AT3G22150
AT1G53880
AT2G26770
AT4G31540
AT2G32560
AT4G08940
AT3G03050
AT1G29560
AT1G44830
AT2G44760
AT1G64450
AT2G28780
AT5G55810
AT5G55160
AT1G49320
AT2G33290
AT4G02405
AT5G24300
AT3G04320
AT4G22200
AT5G50030
AT2G44370
AT4G35430
AT2G01150
AT3G07540
AT5G23890
AT3G01516
AT3G19670
AT5G66530
AT5G35400
AT2G46770
AT4G21100
AT4G01220
AT1G09245
AT3G28220
AT5G22260
AT5G15270
AT1G67970
AT2G21800
AT1G53633
AT2G03820
AT1G56110
AT2G39960
AT5G54060
AT5G54490
AT4G14560
AT2G36270
AT4G03140
AT1G11230
AT3G21540
AT5G26050
AT1G53540
AT3G17170
AT4G18160
AT1G07090
AT2G16070
AT2G35130
AT1G12770
AT3G12620
AT2G39210
AT3G10130
AT2G46030
AT5G40840
AT5G64130
AT2G46260
AT2G47540
AT3G22630
AT4G22285
AT5G13450
AT2G26570
AT2G32580
AT4G21740
AT4G24640
AT5G63850
AT4G35440
AT1G15580
AT4G24015
AT2G01500
AT1G13590
AT3G58600
AT5G63280
AT3G49100
AT5G55170
AT4G37260
AT5G53220
AT2G13610
AT4G21090
AT4G24110
AT1G27480
AT1G52640
AT1G76860
AT1G16916
AT5G05640
AT1G60985
AT1G12580
AT2G34220
AT1G77960
AT1G26760
AT1G77580
AT5G06780
AT1G17745
AT4G31390
AT5G10140
AT5G40240
AT1G32610
AT3G14780
AT2G46690
AT2G41300
AT5G23030
AT3G12800
AT3G25230
AT4G15690
AT4G03510
AT3G06430
AT3G52300
AT4G23040
AT3G51090
AT1G79050
AT5G35900
AT2G18340
AT5G23970
AT4G32860
AT1G10930
AT4G23493
AT5G06310
AT1G23560
AT2G34830
AT5G61800
AT2G31725
AT1G25260
AT1G52980
AT1G01160
AT1G27380
AT2G29200
AT5G28300
AT3G48850
AT1G09795
AT5G11530
AT3G50560
AT2G32920
AT1G05540
AT5G64560
AT5G17510
AT1G08550
AT5G61010
AT4G35950
AT2G38290
AT4G30500
AT5G48850
AT3G10800
AT3G11150
AT3G19540
AT5G66055
AT2G45480
AT5G09970
AT4G00670
AT1G12020
AT5G20640
AT4G31770
AT4G17060
AT1G74460
AT4G04340
AT1G04520
AT4G15670
AT4G39720
AT4G30370
AT4G20800
AT2G46090
AT5G52820
AT5G09300
AT2G04280
AT5G44860
AT1G03080
AT1G54370
AT3G19370
AT3G17365
AT2G35120
AT3G57785
AT2G23940
AT3G17660
```
