## Supplementary material for "A comprehensive map of preferentially located motifs reveals distinct proximal *cis*-regulatory elements in plants": CTCCATTC_containing_gene_set.txt

```
#Occurences of CTCCATTC between 200 and 346 (positions relative to the transcription start site)
#183 sequences with CTCCATTC in this interval
#0.89% of the sequences in promoter set with CTCCATTC (set with 20573 sequences)
AT2G06005
AT1G79810
AT5G19875
AT3G49550
AT4G38440
AT1G18150
AT4G13500
AT5G49890
AT5G28740
AT4G10110
AT1G03900
AT5G64930
AT5G26710
AT3G51325
AT4G17000
AT3G02468
AT5G53486
AT2G31070
AT1G06490
AT3G62620
AT2G25570
AT5G40980
AT1G63930
AT2G44730
AT2G39030
AT4G34480
AT5G10030
AT3G25520
AT2G37420
AT5G46570
AT3G15160
AT1G53260
AT5G06150
AT3G19440
AT3G17940
AT2G20680
AT5G52670
AT5G51680
AT4G31560
AT5G03545
AT2G34750
AT3G19130
AT1G75335
AT2G44210
AT5G24610
AT3G04030
AT3G46790
AT2G40095
AT3G23410
AT1G09450
AT3G21260
AT1G73430
AT4G03190
AT5G12100
AT1G79790
AT1G62620
AT5G16610
AT2G21590
AT4G20960
AT1G15280
AT1G20260
AT4G37000
AT1G61260
AT2G31580
AT1G79150
AT4G04190
AT1G72640
AT5G13530
AT2G25260
AT1G59760
AT3G55380
AT4G18830
AT3G55360
AT1G22310
AT3G46460
AT2G02740
AT4G25835
AT1G70160
AT5G08450
AT1G29025
AT5G57490
AT4G18520
AT3G02470
AT3G55710
AT1G08880
AT1G77660
AT4G36880
AT4G16100
AT2G38420
AT5G23330
AT3G55010
AT1G03370
AT1G67950
AT2G39330
AT1G58470
AT2G35240
AT2G31985
AT1G11400
AT1G09570
AT5G59130
AT4G17060
AT4G21840
AT5G17870
AT2G20550
AT1G68150
AT1G01790
AT1G29970
AT5G19890
AT3G05830
AT1G03290
AT3G26030
AT4G29530
AT4G16580
AT4G28190
AT4G28860
AT5G52830
AT2G44420
AT4G31770
AT1G25083
AT2G03220
AT1G79010
AT2G31980
AT3G30180
AT5G49960
AT3G54860
AT3G28700
AT4G32380
AT3G55070
AT2G05620
AT4G33960
AT3G60730
AT2G38580
AT2G33835
AT5G16490
AT1G15440
AT4G32170
AT1G59970
AT3G51050
AT1G77932
AT1G06680
AT5G42880
AT1G11362
AT1G64440
AT3G59700
AT5G61290
AT1G04770
AT5G14540
AT2G35630
AT1G14740
AT5G02190
AT4G22230
AT1G49140
AT1G21130
AT1G66100
AT2G07725
AT1G64600
AT1G19120
AT3G52120
AT1G77670
AT5G20120
AT1G62600
AT2G17300
AT2G36970
AT1G66390
AT1G35470
AT1G71250
AT1G16700
AT5G42810
AT3G27906
AT2G38770
AT3G56830
AT5G19790
AT5G05350
AT4G17910
AT3G43230
AT3G24230
AT3G14080
AT1G20770
AT1G03905
AT2G42580
AT2G44195
AT1G32580
AT5G63180
```
