## Supplementary material for "A comprehensive map of preferentially located motifs reveals distinct proximal *cis*-regulatory elements in plants": CTCCCAAC_containing_gene_set.txt

```
#Occurences of CTCCCAAC between 228 and 323 (positions relative to the transcription start site)
#84 sequences with CTCCCAAC in this interval
#0.41% of the sequences in promoter set with CTCCCAAC (set with 20573 sequences)
AT3G04170
AT3G14260
AT5G61600
AT5G40600
AT2G21370
AT4G14770
AT5G15260
AT2G25840
AT4G00905
AT1G15100
AT4G11600
AT2G40745
AT5G10600
AT1G47670
AT4G33350
AT2G44850
AT2G25870
AT1G64670
AT5G11980
AT3G55720
AT2G31955
AT1G14690
AT3G61160
AT1G02190
AT5G47190
AT5G65520
AT5G52930
AT2G28240
AT1G72880
AT2G37210
AT3G29670
AT2G36830
AT3G16670
AT3G50410
AT3G18280
AT1G79860
AT3G04770
AT2G02020
AT4G24200
AT4G32450
AT1G58848
AT1G26520
AT1G57600
AT5G18640
AT3G22760
AT1G71240
AT1G16510
AT1G01460
AT4G34040
AT1G29440
AT3G53210
AT3G51920
AT4G32240
AT3G50790
AT3G05950
AT3G04790
AT1G48420
AT1G76250
AT5G13330
AT3G59780
AT3G07890
AT4G23885
AT3G59630
AT3G54150
AT1G79870
AT5G10610
AT5G65790
AT1G21640
AT1G74140
AT5G13570
AT5G06310
AT5G64540
AT5G66950
AT3G60400
AT1G35670
AT2G43680
AT4G21150
AT4G03090
AT1G29510
AT4G09570
AT4G27790
AT3G12640
AT3G42050
AT1G31250
```
