## Supplementary material for "A comprehensive map of preferentially located motifs reveals distinct proximal *cis*-regulatory elements in plants": CTCCCCAC_containing_gene_set.txt

```
#Occurences of CTCCCCAC between 205 and 250 (positions relative to the transcription start site)
#20 sequences with CTCCCCAC in this interval
#0.10% of the sequences in promoter set with CTCCCCAC (set with 20573 sequences)
AT1G67750
AT5G66658
AT1G50320
AT3G52570
AT2G23240
AT2G31940
AT2G19830
AT1G72740
AT2G38730
AT1G15710
AT5G06630
AT2G07687
AT3G01710
AT1G79110
AT1G67870
AT1G06550
AT3G43960
AT1G15190
AT5G42146
AT4G33610
```
