## Supplementary material for "A comprehensive map of preferentially located motifs reveals distinct proximal *cis*-regulatory elements in plants": CTCCCCG_containing_gene_set.txt

```
#Occurences of CTCCCCG between 285 and 405 (positions relative to the transcription start site)
#87 sequences with CTCCCCG in this interval
#0.42% of the sequences in promoter set with CTCCCCG (set with 20573 sequences)
AT5G20540
AT1G68890
AT5G01620
AT1G31280
AT2G28810
AT5G06700
AT1G01550
AT1G55290
AT1G53200
AT5G12940
AT3G48520
AT2G47960
AT2G44925
AT3G53810
AT5G12040
AT5G22410
AT4G34230
AT2G25980
AT5G55590
AT4G11175
AT4G24740
AT2G15570
AT5G20680
AT4G14880
AT1G02120
AT1G15380
AT4G36600
AT3G02090
AT5G25475
AT1G79790
AT1G32220
AT1G65700
AT4G14104
AT3G48090
AT1G80160
AT5G20020
AT5G20010
AT1G71370
AT2G37890
AT5G19110
AT3G03770
AT2G21440
AT5G23170
AT1G54840
AT5G13400
AT2G47400
AT1G73870
AT5G55460
AT4G03020
AT4G07820
AT4G17245
AT2G41920
AT1G31420
AT2G02515
AT2G42440
AT4G35300
AT3G03210
AT1G10660
AT3G03220
AT3G19120
AT4G28365
AT1G29270
AT1G24880
AT3G50560
AT3G12170
AT5G54110
AT2G26030
AT1G62045
AT1G23560
AT5G50480
AT5G67320
AT1G66140
AT5G13500
AT3G44150
AT1G73950
AT5G64310
AT3G26290
AT2G31650
AT5G16040
AT1G67700
AT3G16720
AT2G31380
AT1G43770
AT4G35390
AT1G22280
AT2G43040
AT4G28460
```
