## Supplementary material for "A comprehensive map of preferentially located motifs reveals distinct proximal *cis*-regulatory elements in plants": CTCCCCGT_containing_gene_set.txt

```
#Occurences of CTCCCCGT between 275 and 402 (positions relative to the transcription start site)
#30 sequences with CTCCCCGT in this interval
#0.15% of the sequences in promoter set with CTCCCCGT (set with 20573 sequences)
AT4G28365
AT4G35390
AT5G13400
AT5G50480
AT5G01620
AT5G22410
AT1G71370
AT2G41920
AT3G48090
AT4G35300
AT5G55460
AT4G34230
AT5G20680
AT1G24880
AT5G67320
AT1G73950
AT1G73870
AT1G22280
AT3G19120
AT3G16720
AT1G15380
AT3G02090
AT1G80160
AT1G29270
AT1G55290
AT2G43040
AT1G02120
AT2G15570
AT2G44770
AT4G07820
```
