## Supplementary material for "A comprehensive map of preferentially located motifs reveals distinct proximal *cis*-regulatory elements in plants": CTCCCGTG_containing_gene_set.txt

```
#Occurences of CTCCCGTG between 301 and 412 (positions relative to the transcription start site)
#31 sequences with CTCCCGTG in this interval
#0.15% of the sequences in promoter set with CTCCCGTG (set with 20573 sequences)
AT1G15140
AT1G28700
AT5G04240
AT4G26700
AT1G32520
AT5G66140
AT1G80133
AT4G33890
AT1G27370
AT4G18830
AT3G06860
AT2G47810
AT3G10815
AT5G06970
AT1G48325
AT4G26750
AT2G34960
AT4G25845
AT2G46870
AT1G31650
AT2G37130
AT3G56990
AT1G76030
AT5G04760
AT3G06890
AT1G65486
AT1G66850
AT5G66010
AT5G38160
AT3G06980
AT2G05050
```
