## Supplementary material for "A comprehensive map of preferentially located motifs reveals distinct proximal *cis*-regulatory elements in plants": CTCCGTA_containing_gene_set.txt

```
#Occurences of CTCCGTA between 311 and 329 (positions relative to the transcription start site)
#29 sequences with CTCCGTA in this interval
#0.14% of the sequences in promoter set with CTCCGTA (set with 20573 sequences)
AT1G14490
AT1G28375
AT4G39260
AT5G14150
AT3G61970
AT1G71110
AT2G16200
AT3G17090
AT4G13000
AT3G56130
AT3G49680
AT1G69940
AT4G25225
AT3G02140
AT2G20020
AT2G46870
AT1G07970
AT3G32930
AT1G77230
AT2G05510
AT4G25250
AT3G19380
AT5G57345
AT5G11920
AT1G30270
AT5G16340
AT1G35620
AT1G04700
AT1G61563
```
