## Supplementary material for "A comprehensive map of preferentially located motifs reveals distinct proximal *cis*-regulatory elements in plants": CTCCTAGC_containing_gene_set.txt

```
#Occurences of CTCCTAGC between 291 and 356 (positions relative to the transcription start site)
#28 sequences with CTCCTAGC in this interval
#0.14% of the sequences in promoter set with CTCCTAGC (set with 20573 sequences)
AT1G06060
AT1G26750
AT1G49400
AT5G60370
AT3G19290
AT5G16920
AT4G15620
AT5G52110
AT5G06070
AT2G24570
AT1G24460
AT1G64450
AT1G52910
AT5G50335
AT3G24080
AT3G15190
AT1G58220
AT5G10270
AT1G73220
AT1G06580
AT5G41920
AT1G53750
AT1G56560
AT2G46610
AT2G25820
AT5G05960
AT5G48940
AT1G53780
```
