## Supplementary material for "A comprehensive map of preferentially located motifs reveals distinct proximal *cis*-regulatory elements in plants": CTCCTCA_containing_gene_set.txt

```
#Occurences of CTCCTCA between 209 and 302 (positions relative to the transcription start site)
#392 sequences with CTCCTCA in this interval
#1.91% of the sequences in promoter set with CTCCTCA (set with 20573 sequences)
AT2G45140
AT1G65520
AT2G14045
AT3G21520
AT2G11910
AT1G27380
AT3G12685
AT4G35905
AT1G74440
AT1G29320
AT4G34200
AT5G52720
AT3G26460
AT1G54630
AT5G66060
AT4G00893
AT1G26160
AT1G11125
AT2G29290
AT3G51740
AT1G33560
AT3G02600
AT5G60160
AT5G25240
AT3G21760
AT5G11720
AT4G20480
AT1G12970
AT5G14780
AT3G45080
AT4G32480
AT1G29520
AT3G25910
AT2G01070
AT4G14920
AT3G44735
AT2G20980
AT5G55600
AT4G25433
AT2G46130
AT3G04690
AT1G56160
AT5G65400
AT3G14530
AT3G59340
AT1G09870
AT5G16680
AT1G55928
AT5G09590
AT3G14550
AT4G00330
AT1G66750
AT2G33210
AT5G23420
AT4G31250
AT5G23270
AT3G05500
AT1G66000
AT1G12020
AT5G19980
AT1G54410
AT5G09880
AT1G72730
AT1G21050
AT1G67660
AT1G20580
AT1G78620
AT2G35585
AT4G01810
AT2G22860
AT1G45248
AT4G35480
AT3G14840
AT1G11070
AT5G01170
AT2G34970
AT3G14090
AT3G59680
AT1G64610
AT4G13110
AT3G29780
AT4G27280
AT5G25190
AT3G59320
AT5G53650
AT2G26730
AT4G26700
AT5G23890
AT5G30495
AT3G01345
AT4G28210
AT1G54270
AT5G36800
AT5G08080
AT3G15620
AT2G42460
AT1G29410
AT5G36710
AT4G16765
AT3G52480
AT1G69400
AT4G10750
AT1G07870
AT2G46860
AT4G16410
AT3G05650
AT1G76300
AT5G64650
AT3G16310
AT5G52975
AT3G62570
AT2G32470
AT5G62630
AT2G41080
AT4G35680
AT4G33840
AT5G25310
AT1G13650
AT1G13420
AT1G18520
AT2G23950
AT3G13898
AT2G37080
AT5G61780
AT5G48790
AT4G01480
AT1G16490
AT2G23460
AT1G14980
AT2G01450
AT1G47560
AT1G02340
AT1G60986
AT5G22875
AT5G10500
AT1G68600
AT3G21270
AT3G57340
AT4G36970
AT1G61410
AT1G61160
AT1G67920
AT3G04600
AT1G67025
AT1G09795
AT5G48380
AT3G16520
AT1G53345
AT3G16140
AT3G57990
AT2G36570
AT4G20230
AT1G23050
AT4G35730
AT1G12080
AT4G34670
AT5G17030
AT2G15590
AT5G38020
AT1G24575
AT4G28430
AT5G42020
AT4G01870
AT4G37090
AT2G01710
AT5G17290
AT4G27240
AT4G02820
AT5G42330
AT2G40170
AT3G26220
AT3G06340
AT3G23240
AT3G12480
AT5G09240
AT3G09810
AT3G57870
AT1G14687
AT3G13530
AT1G68560
AT3G14290
AT4G10640
AT1G07880
AT3G12630
AT2G14560
AT5G63580
AT1G27900
AT5G56750
AT5G54440
AT3G29630
AT4G13890
AT5G53490
AT1G15470
AT5G06580
AT4G18360
AT5G17040
AT3G12400
AT3G47400
AT1G17810
AT3G50850
AT3G16270
AT3G20670
AT1G54580
AT2G35670
AT1G24430
AT2G43865
AT1G63970
AT3G21610
AT3G28007
AT1G02820
AT2G07690
AT2G14060
AT3G23955
AT5G01290
AT3G50360
AT1G22370
AT5G28540
AT4G10810
AT1G48380
AT5G11110
AT5G22950
AT3G05630
AT1G69560
AT4G23850
AT2G41530
AT3G46230
AT3G17250
AT1G49960
AT3G50650
AT3G11820
AT4G32208
AT1G72040
AT3G19390
AT4G22285
AT5G67110
AT5G47740
AT4G09500
AT5G45770
AT3G53030
AT4G32105
AT2G42310
AT3G26270
AT3G04830
AT2G43540
AT1G63930
AT2G24050
AT3G25050
AT5G06750
AT2G22970
AT1G49475
AT4G03180
AT5G49330
AT1G01180
AT5G01530
AT4G22260
AT4G09170
AT2G13610
AT4G15000
AT3G59420
AT2G38590
AT5G10580
AT3G10080
AT2G03140
AT3G01370
AT1G79940
AT4G09850
AT3G26230
AT1G80280
AT3G10460
AT3G58830
AT4G21720
AT5G15290
AT2G30280
AT2G41340
AT4G22710
AT4G23940
AT1G06790
AT2G03470
AT1G21240
AT3G01770
AT4G32760
AT1G76750
AT1G68040
AT2G22540
AT1G35340
AT3G62580
AT5G06130
AT2G17510
AT3G25440
AT1G60630
AT2G26480
AT3G54560
AT4G37760
AT5G07200
AT2G43270
AT3G06750
AT5G47240
AT5G03150
AT3G46090
AT3G47675
AT1G67460
AT3G21300
AT3G02690
AT5G18940
AT4G13280
AT4G27980
AT1G59940
AT3G59440
AT4G14010
AT5G67180
AT2G01210
AT5G43860
AT1G67850
AT2G32990
AT1G02450
AT4G25490
AT1G56045
AT4G30690
AT4G17245
AT4G24026
AT3G50060
AT1G02910
AT5G18520
AT2G28470
AT2G15130
AT3G06690
AT4G04632
AT1G69910
AT1G12550
AT2G26330
AT4G14770
AT2G18570
AT4G37409
AT1G01930
AT2G03690
AT2G40950
AT4G19920
AT2G03120
AT5G27930
AT5G62150
AT1G47980
AT5G24655
AT2G32060
AT4G39670
AT1G56140
AT4G33130
AT4G15800
AT5G20480
AT4G32150
AT1G55600
AT5G43400
AT1G68800
AT5G63400
AT1G16850
AT2G31150
AT1G30620
AT5G03020
AT1G35620
AT3G24880
AT1G28510
AT4G34410
AT1G04440
AT3G18060
AT3G16670
AT3G16000
AT3G21055
AT2G44870
AT1G07020
AT5G64670
AT5G42680
AT4G34340
AT1G72980
AT3G05220
AT3G17700
AT1G69410
AT1G26310
AT1G54770
AT3G53930
AT1G19090
AT5G14310
AT3G50890
AT3G14860
AT1G68150
AT1G15130
AT2G22800
AT1G53430
AT4G17360
AT1G50360
AT3G56020
AT5G67630
AT1G69510
AT5G53990
```
