## Supplementary material for "A comprehensive map of preferentially located motifs reveals distinct proximal *cis*-regulatory elements in plants": CTCCTCCT_containing_gene_set.txt

```
#Occurences of CTCCTCCT between 251 and 357 (positions relative to the transcription start site)
#377 sequences with CTCCTCCT in this interval
#1.83% of the sequences in promoter set with CTCCTCCT (set with 20573 sequences)
AT3G42800
AT4G28485
AT2G17760
AT2G05530
AT4G33700
AT5G61150
AT2G05440
AT5G02480
AT1G49000
AT3G17430
AT5G41860
AT4G25320
AT1G03970
AT2G39200
AT1G56190
AT1G22030
AT2G44380
AT1G70470
AT5G60370
AT3G24490
AT3G63040
AT5G25540
AT2G32690
AT5G57800
AT5G54590
AT1G27461
AT1G20900
AT1G55150
AT5G46730
AT5G27690
AT1G32225
AT1G02205
AT1G72100
AT1G53240
AT4G34650
AT2G34830
AT4G03110
AT5G48385
AT4G37180
AT2G42150
AT5G39260
AT4G22285
AT4G31660
AT5G54380
AT1G66750
AT1G53830
AT2G47860
AT5G02490
AT3G60540
AT1G56220
AT5G55920
AT4G37760
AT2G05380
AT1G16630
AT4G21740
AT4G01985
AT1G04830
AT3G55560
AT1G53900
AT3G29780
AT4G39320
AT3G02140
AT1G68500
AT1G45160
AT3G58500
AT2G36090
AT2G05540
AT5G39410
AT5G16310
AT4G36260
AT3G08630
AT3G02210
AT1G53880
AT3G04640
AT2G05510
AT5G63120
AT1G64200
AT1G64700
AT4G10730
AT3G56150
AT2G21185
AT4G38560
AT4G22666
AT5G09310
AT3G04550
AT1G08480
AT3G06450
AT5G24200
AT5G63150
AT2G34310
AT1G80040
AT3G63220
AT5G06990
AT2G22080
AT3G02670
AT3G12820
AT2G41080
AT4G15802
AT4G17490
AT3G14750
AT2G46780
AT3G11710
AT5G41580
AT5G54350
AT2G26450
AT1G20693
AT4G19160
AT5G44610
AT2G39760
AT1G76180
AT1G75190
AT2G28880
AT5G01075
AT5G15210
AT3G07670
AT2G20835
AT5G01900
AT4G19960
AT1G06400
AT4G32208
AT2G25510
AT2G07180
AT1G10200
AT1G75540
AT5G49910
AT1G45248
AT3G07050
AT1G09560
AT3G45870
AT1G56560
AT5G42780
AT4G00200
AT1G76500
AT4G29150
AT4G29330
AT4G15610
AT2G45800
AT5G56795
AT3G51270
AT5G42020
AT1G06060
AT1G03980
AT5G58050
AT1G55600
AT5G40280
AT4G16660
AT1G27752
AT3G11150
AT4G37210
AT1G63150
AT5G47970
AT1G02570
AT2G37150
AT4G02630
AT2G05520
AT3G52380
AT1G04850
AT5G28630
AT5G48500
AT4G20400
AT5G54960
AT1G21520
AT1G49310
AT5G20890
AT5G18525
AT2G42080
AT2G29590
AT3G46890
AT1G13290
AT5G17530
AT4G04745
AT5G51690
AT5G14000
AT1G04778
AT3G59370
AT5G01320
AT1G15950
AT1G79110
AT4G14358
AT5G04280
AT1G07670
AT3G52490
AT5G61590
AT5G57870
AT3G11690
AT4G28260
AT1G29060
AT5G66570
AT4G15120
AT1G14455
AT2G45680
AT3G60240
AT5G06800
AT2G37000
AT5G45260
AT5G55640
AT3G24020
AT1G80480
AT1G55040
AT1G66740
AT2G41640
AT1G75960
AT2G41130
AT1G78060
AT2G26890
AT5G02870
AT3G15880
AT3G21270
AT5G38300
AT3G12780
AT3G49170
AT5G39890
AT1G15200
AT2G43540
AT3G14395
AT2G37080
AT2G39220
AT5G58170
AT4G23470
AT5G58190
AT4G38460
AT4G16280
AT2G33580
AT5G15520
AT3G10880
AT1G75860
AT4G33560
AT5G53880
AT2G44370
AT3G27340
AT5G27550
AT1G56200
AT3G04360
AT2G42520
AT3G49650
AT5G42050
AT1G80170
AT1G21550
AT1G67970
AT1G02405
AT2G40390
AT2G34720
AT2G28040
AT2G36900
AT1G03170
AT5G11080
AT2G28710
AT1G14820
AT2G03460
AT1G62050
AT5G47610
AT3G59420
AT1G11700
AT5G19570
AT1G66670
AT5G23830
AT3G50980
AT3G60390
AT1G07795
AT1G60610
AT3G47180
AT4G01880
AT2G39700
AT2G27980
AT1G62480
AT1G02180
AT5G07590
AT3G21300
AT5G09770
AT5G60500
AT5G09590
AT5G17170
AT1G08220
AT1G70940
AT2G21060
AT5G16500
AT1G08510
AT2G36120
AT3G14840
AT3G02280
AT1G63930
AT5G55840
AT4G26050
AT3G20470
AT2G20875
AT1G23560
AT1G20220
AT1G64690
AT5G07510
AT4G16400
AT2G01950
AT2G41650
AT4G31700
AT5G58530
AT5G23820
AT1G79560
AT2G16570
AT2G03720
AT4G14770
AT3G07120
AT3G47070
AT1G25340
AT4G13195
AT2G42430
AT5G62900
AT3G24506
AT5G40490
AT1G58220
AT3G19895
AT5G17280
AT5G42680
AT4G36945
AT2G39390
AT3G01730
AT5G24230
AT2G39810
AT3G09880
AT4G32770
AT2G17730
AT5G23860
AT4G27110
AT1G06160
AT1G12080
AT3G61360
AT3G33520
AT5G45480
AT2G21660
AT1G73230
AT4G06746
AT3G25030
AT2G22830
AT3G61970
AT2G35150
AT1G01990
AT5G61710
AT5G62320
AT1G27850
AT4G32500
AT1G22190
AT1G20700
AT4G23882
AT3G50080
AT5G23850
AT4G34480
AT1G18650
AT1G07990
AT2G13790
AT2G26310
AT1G31580
AT5G45910
AT3G52070
AT4G19200
AT5G54910
AT1G12970
AT1G14687
AT1G76300
AT1G51660
AT5G54400
AT1G10940
AT1G21500
AT3G56720
AT4G31875
AT2G39320
AT5G60020
AT4G17800
AT3G09070
AT5G01590
AT1G20830
AT2G13800
AT5G45050
AT4G15380
AT1G03930
AT1G06410
AT4G11280
AT5G67420
AT5G58950
AT3G17450
```
