## Supplementary material for "A comprehensive map of preferentially located motifs reveals distinct proximal *cis*-regulatory elements in plants": CTCCTGAC_containing_gene_set.txt

```
#Occurences of CTCCTGAC between 234 and 320 (positions relative to the transcription start site)
#38 sequences with CTCCTGAC in this interval
#0.18% of the sequences in promoter set with CTCCTGAC (set with 20573 sequences)
AT3G44280
AT2G39010
AT5G66080
AT5G25520
AT5G13510
AT1G68980
AT1G03630
AT5G24230
AT5G45770
AT3G21640
AT3G01490
AT2G37930
AT3G10985
AT2G44745
AT3G13650
AT1G51130
AT2G26010
AT3G11850
AT3G62930
AT2G38300
AT4G38520
AT4G11090
AT5G54800
AT1G05350
AT3G27050
AT5G62810
AT1G01960
AT1G18450
AT2G35150
AT4G13050
AT2G26480
AT2G32010
AT5G65410
AT3G23780
AT1G22510
AT3G10490
AT3G18940
AT5G66920
```
