## Supplementary material for "A comprehensive map of preferentially located motifs reveals distinct proximal *cis*-regulatory elements in plants": CTCCTGGC_containing_gene_set.txt

```
#Occurences of CTCCTGGC between 309 and 337 (positions relative to the transcription start site)
#13 sequences with CTCCTGGC in this interval
#0.06% of the sequences in promoter set with CTCCTGGC (set with 20573 sequences)
AT1G68000
AT3G10340
AT1G76320
AT5G58960
AT5G28920
AT5G08360
AT1G10270
AT4G00165
AT5G65660
AT3G15590
AT4G16120
AT3G20770
AT1G72320
```
