## Supplementary material for "A comprehensive map of preferentially located motifs reveals distinct proximal *cis*-regulatory elements in plants": CTCCTGT_containing_gene_set.txt

```
#Occurences of CTCCTGT between 339 and 470 (positions relative to the transcription start site)
#359 sequences with CTCCTGT in this interval
#1.75% of the sequences in promoter set with CTCCTGT (set with 20573 sequences)
AT3G13570
AT5G22650
AT5G05987
AT3G55140
AT5G54550
AT1G60170
AT2G04040
AT2G30130
AT2G28420
AT1G45249
AT1G68945
AT2G43000
AT3G49430
AT3G01690
AT4G02770
AT1G55160
AT5G19120
AT4G01220
AT2G45260
AT4G04640
AT4G18820
AT1G33970
AT3G11240
AT2G04080
AT4G17215
AT1G76180
AT2G30050
AT5G53240
AT1G10940
AT4G29660
AT1G09810
AT1G03890
AT2G04550
AT5G60020
AT5G40810
AT1G48330
AT5G09660
AT3G12970
AT4G31940
AT5G58690
AT5G61130
AT5G05860
AT4G32460
AT1G79080
AT5G53320
AT1G63855
AT4G31875
AT1G48320
AT1G13390
AT4G16143
AT4G19900
AT2G34410
AT5G41680
AT3G17430
AT5G20240
AT1G06830
AT1G13690
AT1G02790
AT5G60120
AT4G35620
AT3G27260
AT4G02660
AT3G45242
AT3G03130
AT5G62650
AT3G07200
AT4G36770
AT3G57120
AT1G42430
AT3G53830
AT2G32520
AT4G08685
AT5G40480
AT3G62120
AT2G41210
AT1G03475
AT3G14200
AT1G30580
AT5G54095
AT3G51510
AT4G34370
AT2G42440
AT1G16520
AT5G58150
AT3G46740
AT3G60900
AT3G51270
AT3G57550
AT2G41990
AT5G24260
AT1G28130
AT3G01370
AT3G07520
AT5G65590
AT4G15080
AT5G65158
AT2G28900
AT1G75350
AT5G56980
AT3G13720
AT3G49680
AT1G76970
AT5G17230
AT5G13700
AT4G15490
AT3G06580
AT3G02900
AT1G57600
AT4G19190
AT5G06480
AT5G01710
AT1G56170
AT1G76990
AT1G79500
AT4G17770
AT5G46570
AT3G25573
AT4G20890
AT1G30610
AT1G65660
AT3G48970
AT2G42200
AT5G64940
AT5G15581
AT1G29400
AT5G09680
AT1G70620
AT4G34138
AT5G63880
AT5G54855
AT5G14080
AT3G11710
AT5G54300
AT1G28100
AT5G54610
AT5G05080
AT3G52950
AT1G74050
AT1G27430
AT2G42030
AT4G30230
AT5G49620
AT5G07080
AT1G02080
AT2G03020
AT2G44745
AT3G58030
AT1G61667
AT3G03380
AT1G71710
AT5G44340
AT5G24670
AT1G68410
AT1G55260
AT3G54580
AT3G24450
AT1G75900
AT5G64240
AT5G20410
AT3G07010
AT2G13810
AT1G14780
AT5G14690
AT5G67260
AT3G53010
AT3G05910
AT1G20610
AT2G46590
AT5G13880
AT1G09280
AT4G34135
AT2G25490
AT5G42520
AT2G32910
AT5G23150
AT2G30250
AT1G08600
AT1G10830
AT1G11650
AT1G51200
AT3G02120
AT2G26560
AT5G66400
AT1G60470
AT5G50020
AT1G23220
AT2G38720
AT4G03140
AT2G32200
AT3G19050
AT3G01516
AT4G25910
AT4G16060
AT1G24510
AT3G10560
AT5G26670
AT5G35630
AT2G43350
AT2G23370
AT5G40440
AT3G52900
AT5G58210
AT5G63300
AT2G40930
AT5G02010
AT3G22060
AT1G05250
AT5G48240
AT3G57010
AT2G24820
AT2G43100
AT3G21090
AT1G16810
AT2G48000
AT2G02480
AT5G67520
AT3G14310
AT1G67150
AT2G25620
AT2G36080
AT2G28355
AT1G06890
AT5G51620
AT1G49920
AT5G23750
AT3G12040
AT5G61770
AT3G02890
AT1G55680
AT4G35010
AT5G18650
AT1G48600
AT3G03170
AT2G22570
AT2G17620
AT5G66720
AT5G41330
AT1G75780
AT4G30120
AT5G01712
AT3G24830
AT5G23540
AT4G39940
AT5G55590
AT4G11230
AT4G01280
AT5G19880
AT5G28840
AT4G21580
AT3G01230
AT2G02840
AT3G17950
AT5G59360
AT4G01750
AT4G36940
AT2G27740
AT5G22140
AT5G16720
AT3G58800
AT1G17980
AT5G04160
AT4G35220
AT3G04810
AT5G54350
AT5G51550
AT3G30841
AT1G62400
AT2G25735
AT1G29320
AT1G78780
AT2G21620
AT1G65610
AT1G67840
AT1G03103
AT2G40770
AT5G39940
AT5G13550
AT1G04810
AT2G01690
AT2G41520
AT5G55340
AT3G47560
AT2G41220
AT5G39090
AT5G57610
AT2G27650
AT2G03680
AT5G18525
AT1G59980
AT2G01120
AT1G07170
AT5G24090
AT5G51640
AT1G12920
AT3G50070
AT2G33570
AT3G44740
AT2G43340
AT1G49010
AT2G16730
AT4G34131
AT1G76955
AT3G24740
AT4G38090
AT5G03190
AT5G58510
AT3G02180
AT4G37110
AT3G61850
AT2G25560
AT4G01770
AT2G36355
AT4G00570
AT5G58350
AT2G43440
AT5G09980
AT1G47620
AT5G08030
AT5G66850
AT3G52790
AT3G56850
AT5G04960
AT5G44390
AT4G35840
AT2G02590
AT5G49030
AT2G45440
AT2G48075
AT4G20460
AT5G48690
AT5G50800
AT5G63225
AT1G31800
AT1G20010
AT4G38890
AT5G58420
AT1G51500
AT5G23970
AT1G33780
AT5G38210
AT1G53590
AT1G17160
AT5G19980
AT3G45240
AT4G14900
AT1G48598
AT1G62340
AT2G38170
AT1G05240
AT3G01820
AT1G32610
AT3G01480
AT5G06160
AT3G25920
AT5G25460
AT4G32080
AT5G11350
AT5G27395
AT2G01060
```
