## Supplementary material for "A comprehensive map of preferentially located motifs reveals distinct proximal *cis*-regulatory elements in plants": CTCGCAGC_containing_gene_set.txt

```
#Occurences of CTCGCAGC between 322 and 401 (positions relative to the transcription start site)
#31 sequences with CTCGCAGC in this interval
#0.15% of the sequences in promoter set with CTCGCAGC (set with 20573 sequences)
AT2G15660
AT2G41810
AT1G65650
AT3G48230
AT5G12850
AT5G53540
AT4G17340
AT4G00990
AT1G64630
AT4G17420
AT2G32820
AT1G67840
AT1G14290
AT2G30130
AT5G62920
AT4G16780
AT1G11905
AT1G76380
AT5G14610
AT5G46860
AT5G66590
AT5G02550
AT1G64628
AT4G27590
AT5G39050
AT5G51010
AT5G54970
AT1G51310
AT1G80340
AT2G32270
AT5G52882
```
