## Supplementary material for "A comprehensive map of preferentially located motifs reveals distinct proximal *cis*-regulatory elements in plants": CTCGCAT_containing_gene_set.txt

```
#Occurences of CTCGCAT between 194 and 297 (positions relative to the transcription start site)
#125 sequences with CTCGCAT in this interval
#0.61% of the sequences in promoter set with CTCGCAT (set with 20573 sequences)
AT1G62800
AT1G53130
AT2G43020
AT1G68520
AT5G23960
AT5G66910
AT4G34950
AT5G11600
AT1G80270
AT5G53470
AT4G11320
AT2G42690
AT2G43100
AT3G21190
AT2G28060
AT3G49601
AT2G02380
AT1G70790
AT2G37980
AT1G18680
AT5G42930
AT1G32490
AT2G02070
AT2G07806
AT4G00525
AT4G26150
AT5G20200
AT4G39560
AT1G63300
AT4G11310
AT1G02370
AT1G69060
AT1G21930
AT5G59410
AT1G29560
AT3G57270
AT4G29980
AT1G58245
AT1G53380
AT3G17620
AT1G72930
AT1G07740
AT1G49530
AT4G36250
AT1G23590
AT5G50410
AT4G18520
AT2G33800
AT3G09320
AT2G05790
AT1G28390
AT3G47540
AT5G62390
AT1G61566
AT1G53530
AT1G30590
AT3G24200
AT5G50670
AT4G34850
AT2G28740
AT2G32487
AT2G47390
AT1G74200
AT3G42150
AT1G64200
AT3G07880
AT3G27940
AT2G25250
AT4G22517
AT3G02610
AT4G17010
AT5G05540
AT4G38670
AT1G08560
AT1G04190
AT3G51350
AT3G27640
AT1G06820
AT2G46915
AT1G73980
AT4G04040
AT1G49230
AT2G20825
AT3G08020
AT2G28670
AT4G36780
AT1G51710
AT5G54220
AT2G43018
AT2G12400
AT1G77760
AT4G00090
AT5G60490
AT5G24655
AT1G05720
AT4G08390
AT4G35830
AT1G13050
AT4G22513
AT5G64510
AT2G23450
AT1G09750
AT5G49945
AT2G31300
AT2G07040
AT3G24860
AT5G16540
AT5G41950
AT3G05840
AT1G48570
AT3G15170
AT4G38050
AT5G48850
AT4G22050
AT3G28420
AT2G22040
AT5G63085
AT4G33100
AT1G62960
AT4G16710
AT1G49900
AT4G34390
AT1G07020
AT5G19530
AT5G10870
```
