## Supplementary material for "A comprehensive map of preferentially located motifs reveals distinct proximal *cis*-regulatory elements in plants": CTCGCCGA_containing_gene_set.txt

```
#Occurences of CTCGCCGA between 295 and 357 (positions relative to the transcription start site)
#31 sequences with CTCGCCGA in this interval
#0.15% of the sequences in promoter set with CTCGCCGA (set with 20573 sequences)
AT5G40210
AT5G01170
AT1G11330
AT1G06360
AT4G12320
AT2G40330
AT3G60900
AT1G06000
AT5G61360
AT1G17940
AT2G35910
AT5G53470
AT4G18120
AT2G36210
AT2G28580
AT1G15930
AT2G41110
AT2G42560
AT1G78270
AT5G60530
AT5G44005
AT4G06746
AT2G21290
AT3G25160
AT5G42830
AT1G06350
AT1G06080
AT3G05980
AT4G20780
AT2G19990
AT4G13520
```
