## Supplementary material for "A comprehensive map of preferentially located motifs reveals distinct proximal *cis*-regulatory elements in plants": CTCGCT_containing_gene_set.txt

```
#Occurences of CTCGCT between 207 and 354 (positions relative to the transcription start site)
#872 sequences with CTCGCT in this interval
#4.24% of the sequences in promoter set with CTCGCT (set with 20573 sequences)
AT1G05140
AT1G01300
AT3G14440
AT2G25140
AT5G55240
AT2G32950
AT4G37440
AT3G27670
AT3G05280
AT4G08685
AT5G52360
AT4G32940
AT2G47730
AT4G38560
AT1G71960
AT3G17668
AT2G39140
AT1G49950
AT4G32970
AT3G18524
AT1G62850
AT5G18630
AT1G80160
AT1G01820
AT5G11840
AT5G03120
AT4G29550
AT5G17380
AT5G56930
AT5G07870
AT3G14310
AT5G11270
AT5G19460
AT5G49830
AT5G02750
AT3G03170
AT1G53785
AT3G27325
AT3G49800
AT3G10630
AT2G22330
AT5G57930
AT1G70810
AT5G67550
AT5G07090
AT5G23240
AT1G01750
AT2G17350
AT2G34050
AT1G12020
AT1G60960
AT5G10620
AT1G53903
AT4G21670
AT5G05460
AT2G20825
AT5G06410
AT3G21200
AT1G01350
AT3G11070
AT5G13160
AT4G17230
AT5G55900
AT1G04778
AT3G09870
AT2G26710
AT1G28560
AT2G43535
AT1G62800
AT2G38940
AT5G51830
AT1G62870
AT5G07980
AT1G22480
AT5G10470
AT5G43100
AT2G28910
AT1G54780
AT5G59750
AT4G27750
AT1G10970
AT2G17680
AT4G39090
AT5G09800
AT3G28910
AT1G49200
AT5G59560
AT3G58760
AT2G39330
AT4G35700
AT1G34650
AT1G01120
AT5G28150
AT1G80530
AT3G13800
AT5G47010
AT4G19390
AT1G16530
AT5G20820
AT3G18090
AT4G12230
AT5G55750
AT1G63990
AT4G21550
AT5G64400
AT5G03930
AT5G05490
AT1G45000
AT2G41080
AT3G13175
AT1G11020
AT5G46140
AT1G54060
AT4G31160
AT3G49500
AT1G64500
AT1G05575
AT1G69640
AT3G49890
AT3G05320
AT3G16690
AT2G28100
AT2G38170
AT2G45160
AT1G72270
AT2G16510
AT5G45670
AT5G61420
AT5G58960
AT4G26710
AT1G24575
AT3G53232
AT4G25860
AT2G30280
AT2G28960
AT1G02820
AT5G48130
AT2G18170
AT4G19045
AT5G15250
AT5G43330
AT5G52470
AT3G21590
AT3G61930
AT2G24420
AT2G04830
AT5G02470
AT5G07340
AT2G16900
AT1G53380
AT3G61090
AT3G48110
AT3G51310
AT5G52440
AT4G28110
AT5G41260
AT5G59360
AT2G14560
AT4G25040
AT1G70830
AT5G66250
AT3G23990
AT5G51160
AT5G57760
AT1G33140
AT1G48460
AT1G74440
AT1G64460
AT3G61570
AT1G47497
AT4G02530
AT1G15170
AT5G18170
AT4G00900
AT1G12950
AT1G23880
AT2G36145
AT1G34770
AT3G58770
AT2G47800
AT5G55490
AT5G13780
AT1G29350
AT5G42760
AT1G15700
AT1G67810
AT5G39860
AT2G35520
AT4G30880
AT3G23570
AT1G60700
AT2G41430
AT1G64840
AT3G27430
AT4G19095
AT1G25580
AT3G16460
AT1G62390
AT4G21903
AT1G79550
AT1G77740
AT5G13960
AT2G46700
AT1G19950
AT2G39310
AT5G01700
AT2G33150
AT3G45620
AT2G03270
AT3G22220
AT1G56500
AT3G23670
AT5G56570
AT4G33060
AT4G23330
AT4G06598
AT5G02110
AT4G02270
AT4G37870
AT1G80670
AT5G19980
AT1G54575
AT2G39800
AT5G46070
AT5G65350
AT2G22410
AT1G49400
AT4G28940
AT3G55600
AT4G19180
AT5G18680
AT4G34540
AT4G25610
AT5G57250
AT2G39960
AT5G16950
AT5G03320
AT3G50160
AT2G48000
AT3G49170
AT5G64905
AT3G22380
AT2G37580
AT4G24840
AT2G20920
AT3G01170
AT1G69710
AT5G53080
AT5G26210
AT1G06750
AT1G13710
AT1G51805
AT5G50810
AT5G55380
AT5G21105
AT5G54010
AT1G15480
AT5G53200
AT2G31240
AT1G33280
AT5G07860
AT4G02500
AT4G16740
AT5G66090
AT1G13170
AT5G15725
AT5G19660
AT1G11350
AT2G21370
AT2G24320
AT4G16760
AT2G25625
AT5G10310
AT3G03640
AT1G56700
AT1G75260
AT2G38670
AT3G17650
AT5G09995
AT4G04180
AT1G29140
AT4G14060
AT3G62660
AT2G32520
AT4G23270
AT4G10710
AT3G18110
AT5G13850
AT3G14080
AT2G33775
AT5G17230
AT5G05810
AT4G32300
AT4G14850
AT5G27980
AT1G71900
AT3G22845
AT4G24860
AT5G59070
AT3G47820
AT1G79220
AT3G20430
AT2G45240
AT1G77510
AT4G19380
AT5G56340
AT4G08910
AT3G09950
AT3G57760
AT1G48195
AT1G72680
AT3G62600
AT1G78930
AT1G48550
AT3G13000
AT3G47430
AT1G05510
AT5G57655
AT2G29970
AT2G32800
AT2G40815
AT5G09370
AT3G05710
AT3G63430
AT3G25800
AT4G28480
AT3G47390
AT2G46680
AT3G46670
AT3G30160
AT5G03660
AT5G23590
AT2G47010
AT5G06130
AT2G44740
AT2G17695
AT1G64180
AT1G06000
AT1G55900
AT1G56280
AT1G64690
AT5G23220
AT5G20170
AT1G47980
AT1G64640
AT1G55535
AT3G57290
AT3G14380
AT2G37025
AT2G13540
AT2G44850
AT5G12840
AT2G47930
AT5G05170
AT5G39090
AT3G46900
AT1G68480
AT1G80240
AT4G12440
AT5G23330
AT2G01008
AT4G08690
AT2G41220
AT5G27470
AT5G57360
AT3G14110
AT5G18910
AT5G23890
AT5G67110
AT5G35450
AT4G04470
AT4G18470
AT1G13050
AT3G47530
AT3G28760
AT3G11650
AT1G08820
AT4G30910
AT5G67320
AT5G16920
AT1G79920
AT5G67090
AT1G65090
AT5G44070
AT5G19110
AT5G55440
AT1G13790
AT5G10300
AT4G03330
AT5G15950
AT3G52080
AT3G06868
AT1G51610
AT1G78820
AT5G54830
AT2G35300
AT3G16570
AT1G07770
AT1G30630
AT1G24310
AT2G47110
AT5G66180
AT1G52905
AT4G24250
AT5G03050
AT3G50590
AT1G14890
AT2G17920
AT5G13680
AT1G65370
AT3G61530
AT1G58360
AT1G04880
AT1G71710
AT4G23810
AT4G23130
AT2G06990
AT1G65610
AT1G19086
AT1G43770
AT4G38840
AT1G78460
AT1G27530
AT4G31550
AT2G47115
AT2G23093
AT5G43470
AT1G76440
AT1G01340
AT4G17610
AT1G27565
AT3G59320
AT2G40100
AT2G42910
AT2G34430
AT2G41730
AT2G03410
AT3G52550
AT4G27745
AT4G00480
AT4G17550
AT5G16200
AT5G03280
AT3G03130
AT1G53170
AT3G45980
AT1G33120
AT1G09910
AT4G37450
AT1G54095
AT2G18970
AT4G24610
AT5G51850
AT4G01670
AT4G23110
AT1G49980
AT5G25170
AT1G76610
AT3G57510
AT1G79040
AT1G12850
AT5G54730
AT4G02730
AT2G07690
AT1G08360
AT4G03200
AT3G16470
AT1G24735
AT1G22540
AT4G17060
AT1G20360
AT1G12540
AT2G41620
AT1G70170
AT4G26400
AT2G31740
AT2G32410
AT2G27740
AT5G40550
AT2G34600
AT3G57020
AT5G44620
AT2G41290
AT1G72420
AT3G02450
AT4G29440
AT5G26990
AT3G56740
AT4G14104
AT5G17870
AT5G28910
AT3G25577
AT3G46780
AT4G33630
AT2G44280
AT5G62300
AT3G06550
AT4G24060
AT5G56800
AT2G48140
AT4G03080
AT4G26690
AT3G62840
AT4G21270
AT3G10920
AT1G70980
AT5G11790
AT5G02060
AT4G19985
AT3G23800
AT5G09440
AT2G46060
AT1G52760
AT5G54190
AT2G44380
AT4G04360
AT4G01410
AT1G64860
AT3G12770
AT1G74500
AT2G40840
AT1G53708
AT5G58320
AT2G02170
AT4G14450
AT1G34160
AT5G14640
AT3G58600
AT1G64720
AT5G25840
AT2G34100
AT1G49570
AT3G20830
AT1G16440
AT4G24026
AT1G05220
AT1G13780
AT1G01390
AT1G75710
AT5G15948
AT1G01230
AT5G20150
AT5G61780
AT1G80340
AT5G64840
AT3G08690
AT5G56680
AT2G42770
AT1G61250
AT1G26520
AT1G16110
AT3G51410
AT3G01480
AT1G14060
AT4G18240
AT2G41760
AT1G50240
AT5G18250
AT5G47930
AT2G39850
AT1G38131
AT1G04430
AT5G62570
AT4G15830
AT4G20300
AT3G61600
AT5G27750
AT1G21790
AT5G37360
AT4G21390
AT3G60670
AT4G13640
AT3G25870
AT1G62710
AT2G17880
AT2G22070
AT4G35690
AT4G17350
AT3G29000
AT4G23910
AT1G21950
AT3G55400
AT4G34640
AT5G54070
AT4G38200
AT5G14050
AT2G36370
AT3G52155
AT3G15610
AT1G06475
AT1G64890
AT4G38700
AT1G71770
AT2G41820
AT2G04880
AT1G31750
AT5G53310
AT1G34570
AT5G10800
AT3G02470
AT1G08670
AT1G30300
AT4G06583
AT1G25440
AT2G42430
AT2G46375
AT1G56610
AT4G26810
AT4G23020
AT1G07790
AT5G43990
AT3G48100
AT1G11720
AT1G24560
AT2G03670
AT3G17910
AT4G28520
AT5G27400
AT3G45030
AT2G48070
AT5G47610
AT1G01690
AT1G80460
AT1G16480
AT2G37400
AT4G00630
AT5G53900
AT5G01500
AT1G78060
AT2G35330
AT3G15357
AT5G38050
AT3G53230
AT1G53760
AT4G39403
AT4G31130
AT2G16440
AT1G75990
AT2G07806
AT3G21760
AT1G05760
AT2G25130
AT3G50180
AT2G16018
AT5G65480
AT2G01400
AT5G63140
AT3G04580
AT3G57990
AT3G63530
AT1G23180
AT4G21400
AT1G63980
AT2G22520
AT2G20570
AT5G16450
AT5G49665
AT5G01880
AT4G10450
AT2G44080
AT1G64960
AT1G28060
AT5G11170
AT4G07990
AT1G05780
AT5G48620
AT2G18840
AT3G61450
AT4G34110
AT1G62130
AT1G12530
AT4G10100
AT1G74540
AT1G65590
AT3G62820
AT4G26620
AT2G02470
AT3G11800
AT5G15350
AT3G60320
AT5G48740
AT2G03190
AT3G02468
AT3G10210
AT5G27720
AT4G08330
AT2G33100
AT1G12380
AT5G45040
AT4G11980
AT1G08380
AT2G15025
AT4G01990
AT2G44240
AT4G01000
AT1G03440
AT5G05480
AT2G40540
AT1G13360
AT4G37340
AT1G67650
AT4G27380
AT4G17085
AT2G20710
AT3G49990
AT1G16916
AT2G20720
AT1G65800
AT5G65550
AT2G36680
AT4G31350
AT3G59500
AT5G03190
AT4G22758
AT4G13075
AT5G58390
AT1G01830
AT1G17200
AT2G28780
AT4G40030
AT2G19060
AT1G03060
AT2G24240
AT2G22230
AT2G45280
AT1G48030
AT1G22600
AT3G47190
AT3G04830
AT4G25420
AT5G14140
AT1G01800
AT5G24790
AT5G27230
AT3G45880
AT2G01410
AT5G06140
AT4G24000
AT3G42180
AT3G21295
AT3G17712
AT2G24450
AT1G14180
AT4G28910
AT3G10560
AT1G73790
AT5G27940
AT4G09490
AT5G27630
AT2G41780
AT1G15370
AT3G09070
AT5G40970
AT4G35140
AT3G16670
AT4G34900
AT3G59650
AT3G47990
AT3G07780
AT5G49810
AT3G13190
AT5G23390
AT2G32530
AT5G24520
AT2G33340
AT4G28530
AT3G23890
AT1G78895
AT2G47440
AT1G18260
AT5G61228
AT4G23730
AT2G02220
AT1G49880
AT3G28540
AT1G73740
AT2G19070
AT2G35060
AT4G27170
AT5G01440
AT2G40070
AT5G15580
AT1G62262
AT2G32390
AT4G16210
AT2G26470
AT3G19670
AT3G16660
AT1G09570
AT3G60390
AT5G06000
AT2G23470
AT3G46540
AT1G15720
AT1G53400
AT5G61230
AT3G05420
AT5G46740
AT5G64920
AT1G75440
AT1G09040
AT4G03140
AT1G12030
AT3G28720
AT4G25590
AT5G24800
AT3G51090
AT4G29460
AT5G48300
AT3G06870
AT4G31180
AT2G24360
AT1G19570
AT5G48910
AT4G31500
AT4G05520
AT1G10360
AT5G17860
AT5G10230
AT5G62390
AT2G17430
AT3G54780
AT3G06340
AT5G44030
AT5G50030
AT4G15165
AT5G58782
AT4G09030
AT1G67920
AT4G26870
AT4G30700
AT2G46180
AT4G06634
AT5G46520
AT4G37409
AT1G23110
AT2G37470
AT4G27570
AT1G53885
AT5G56890
AT1G05520
AT2G19520
AT5G27490
AT2G01340
AT4G12030
AT5G12350
AT3G50740
AT1G65560
AT5G33406
AT2G45630
AT2G36870
AT3G16840
AT2G18465
AT5G22120
AT4G39730
AT4G30920
AT4G00165
AT2G40460
AT1G04000
AT4G28630
AT5G40580
AT5G02050
AT1G38065
AT1G71780
AT2G41940
AT1G71980
AT1G25425
AT1G18485
AT2G01520
AT4G14200
AT3G25855
AT5G41170
```
