## Supplementary material for "A comprehensive map of preferentially located motifs reveals distinct proximal *cis*-regulatory elements in plants": CTCGCTT_containing_gene_set.txt

```
#Occurences of CTCGCTT between 201 and 330 (positions relative to the transcription start site)
#262 sequences with CTCGCTT in this interval
#1.27% of the sequences in promoter set with CTCGCTT (set with 20573 sequences)
AT3G25855
AT4G15830
AT3G20830
AT4G26710
AT1G67650
AT4G19390
AT2G25130
AT5G40550
AT2G18970
AT1G01120
AT5G49665
AT5G26210
AT2G32800
AT2G40815
AT5G01880
AT1G28560
AT3G53230
AT2G38170
AT1G04000
AT1G48550
AT5G62300
AT3G49990
AT5G43330
AT3G30160
AT1G80670
AT3G09870
AT2G41760
AT4G23730
AT1G06475
AT2G26470
AT1G62390
AT3G52550
AT1G49400
AT2G42320
AT2G39800
AT3G11070
AT4G23330
AT2G29970
AT2G17350
AT5G03660
AT2G02220
AT1G75440
AT5G47930
AT3G10920
AT1G03040
AT3G49800
AT1G38065
AT2G27740
AT2G23093
AT2G28100
AT2G42860
AT5G23220
AT1G22540
AT2G41730
AT3G42180
AT1G38131
AT1G76440
AT1G15170
AT4G21903
AT4G16760
AT1G53708
AT1G25425
AT3G05320
AT1G29350
AT1G70810
AT1G13360
AT1G54780
AT1G65610
AT1G33280
AT1G49980
AT5G56800
AT5G05810
AT3G02450
AT1G55535
AT3G45620
AT3G10020
AT2G33775
AT4G12030
AT5G16200
AT3G25577
AT4G19985
AT3G23570
AT1G31750
AT1G16440
AT4G24840
AT3G27670
AT3G19670
AT5G35450
AT2G45630
AT1G71780
AT1G30630
AT5G64840
AT5G13960
AT2G39310
AT5G15580
AT5G18250
AT2G37580
AT5G28910
AT5G54730
AT5G43470
AT4G14060
AT1G25580
AT2G44240
AT5G55440
AT1G16530
AT5G59560
AT4G08910
AT5G61780
AT1G27565
AT5G50810
AT5G43990
AT1G24310
AT2G36870
AT4G34110
AT3G28910
AT4G24060
AT3G06550
AT5G58782
AT4G38560
AT2G17680
AT1G02820
AT5G06140
AT5G53900
AT3G15357
AT1G64180
AT3G62600
AT1G75260
AT1G12020
AT1G01820
AT1G49950
AT1G71770
AT5G49810
AT2G41620
AT5G07870
AT5G09800
AT1G51610
AT5G27400
AT2G40540
AT1G52905
AT2G40840
AT4G28910
AT1G78895
AT2G32410
AT3G45030
AT1G15180
AT5G07860
AT1G17200
AT2G38940
AT1G53380
AT5G23390
AT2G44380
AT2G16510
AT2G23470
AT4G33630
AT3G14080
AT2G45160
AT4G34900
AT3G09950
AT3G22220
AT3G10210
AT2G41220
AT1G53885
AT3G55400
AT3G13000
AT5G57760
AT3G59500
AT3G45880
AT2G47800
AT4G35690
AT5G11270
AT5G09995
AT5G03190
AT2G17920
AT2G39330
AT5G64400
AT4G06598
AT4G08330
AT3G16690
AT5G16450
AT4G29440
AT4G03200
AT4G06583
AT4G08685
AT4G21270
AT3G06868
AT4G23910
AT5G53200
AT5G66250
AT3G25870
AT2G35060
AT1G64840
AT5G05170
AT5G65480
AT2G17430
AT1G47980
AT3G51310
AT2G28960
AT5G20170
AT3G57020
AT1G26250
AT3G58760
AT5G41170
AT4G03080
AT3G59650
AT4G34640
AT1G53903
AT1G16916
AT4G21400
AT2G45280
AT1G05520
AT2G20710
AT5G59360
AT1G01830
AT4G37440
AT4G32940
AT4G10100
AT4G00480
AT1G53400
AT5G48620
AT5G19110
AT4G02530
AT5G44030
AT1G13790
AT2G44280
AT1G64720
AT1G71980
AT1G26520
AT1G05220
AT4G14104
AT1G14180
AT1G64460
AT2G02470
AT5G17870
AT2G20570
AT4G03140
AT5G07340
AT3G21200
AT3G28720
AT2G02170
AT5G33406
AT3G22845
AT2G03670
AT4G23110
AT5G38050
AT3G62840
AT2G20720
AT3G25800
AT5G53080
AT4G28530
AT1G11020
AT4G07990
AT1G77740
AT3G52155
AT5G23330
AT1G23180
AT4G38840
AT2G48000
AT5G03280
AT5G05460
AT3G14380
AT3G47820
AT3G29000
```
