## Supplementary material for "A comprehensive map of preferentially located motifs reveals distinct proximal *cis*-regulatory elements in plants": CTCGCTTA_containing_gene_set.txt

```
#Occurences of CTCGCTTA between -456 and -427 (positions relative to the transcription start site)
#8 sequences with CTCGCTTA in this interval
#0.04% of the sequences in promoter set with CTCGCTTA (set with 20573 sequences)
AT1G49640
AT3G09480
AT4G34350
AT4G37290
AT2G42270
AT1G30510
AT4G00238
AT1G48170
```
