## Supplementary material for "A comprehensive map of preferentially located motifs reveals distinct proximal *cis*-regulatory elements in plants": CTCGGAAG_containing_gene_set.txt

```
#Occurences of CTCGGAAG between 209 and 262 (positions relative to the transcription start site)
#34 sequences with CTCGGAAG in this interval
#0.17% of the sequences in promoter set with CTCGGAAG (set with 20573 sequences)
AT3G12360
AT5G44930
AT1G27440
AT1G65486
AT3G18740
AT5G61070
AT1G24800
AT1G19080
AT4G03415
AT5G43170
AT1G06080
AT3G01690
AT3G28780
AT1G14060
AT5G07050
AT1G24881
AT3G11340
AT4G01220
AT1G04610
AT1G25150
AT4G00160
AT3G21550
AT1G03590
AT5G09320
AT4G02520
AT4G31920
AT1G25055
AT5G10930
AT1G11280
AT1G10430
AT2G25490
AT5G40440
AT3G49310
AT1G27880
```
