## Supplementary material for "A comprehensive map of preferentially located motifs reveals distinct proximal *cis*-regulatory elements in plants": CTCGGCG_containing_gene_set.txt

```
#Occurences of CTCGGCG between 367 and 410 (positions relative to the transcription start site)
#56 sequences with CTCGGCG in this interval
#0.27% of the sequences in promoter set with CTCGGCG (set with 20573 sequences)
AT5G59360
AT3G15300
AT3G48550
AT4G13930
AT4G23750
AT2G41330
AT5G18060
AT4G27780
AT5G51040
AT4G22505
AT1G33250
AT3G14060
AT4G37220
AT3G52561
AT4G29050
AT4G27520
AT3G57400
AT1G31580
AT4G37890
AT5G01840
AT3G18510
AT3G52105
AT5G37770
AT2G42310
AT5G04190
AT2G35658
AT2G01630
AT1G52740
AT1G27730
AT2G45830
AT3G27080
AT3G57140
AT2G19000
AT5G20980
AT3G48020
AT3G14075
AT1G33800
AT4G11140
AT5G05320
AT4G22820
AT4G23500
AT1G49620
AT1G43690
AT3G43810
AT2G22840
AT4G07820
AT3G11745
AT3G17910
AT1G18520
AT3G17950
AT1G54580
AT4G04180
AT5G14602
AT1G34200
AT5G24690
AT5G12330
```
