## Supplementary material for "A comprehensive map of preferentially located motifs reveals distinct proximal *cis*-regulatory elements in plants": CTCGGGG_containing_gene_set.txt

```
#Occurences of CTCGGGG between 236 and 367 (positions relative to the transcription start site)
#101 sequences with CTCGGGG in this interval
#0.49% of the sequences in promoter set with CTCGGGG (set with 20573 sequences)
AT2G32650
AT3G23830
AT4G28180
AT5G24680
AT3G17300
AT5G58960
AT1G12000
AT5G42750
AT5G61440
AT5G19120
AT3G25100
AT5G54850
AT2G26400
AT4G32200
AT2G36250
AT1G31420
AT5G25120
AT5G03800
AT2G45540
AT5G59490
AT5G14570
AT4G26555
AT2G15900
AT3G50560
AT1G23110
AT3G03770
AT5G24900
AT3G54670
AT4G13920
AT4G25730
AT1G64890
AT2G25260
AT5G25790
AT4G29810
AT3G19510
AT2G05250
AT1G14960
AT1G59740
AT1G07210
AT4G00490
AT5G41810
AT5G42850
AT2G35630
AT1G65390
AT1G54960
AT1G32520
AT1G51550
AT5G01130
AT4G31830
AT2G25680
AT1G49580
AT4G12530
AT1G27910
AT3G57360
AT4G27710
AT2G47960
AT4G21770
AT3G05360
AT2G34430
AT1G34360
AT2G15580
AT2G19760
AT3G20210
AT2G35970
AT2G44830
AT3G08590
AT3G63280
AT2G16940
AT1G04340
AT2G39350
AT1G16590
AT3G20220
AT5G46330
AT1G50730
AT5G28770
AT2G19740
AT4G15440
AT4G27350
AT1G72250
AT3G62940
AT2G46510
AT2G05230
AT5G62570
AT4G17750
AT5G17620
AT1G67980
AT3G03490
AT3G44860
AT2G45480
AT2G32885
AT2G36010
AT1G80410
AT4G37890
AT3G52800
AT5G62280
AT3G23670
AT4G00710
AT3G18770
AT2G42590
AT4G34730
AT5G17610
```
