## Supplementary material for "A comprehensive map of preferentially located motifs reveals distinct proximal *cis*-regulatory elements in plants": CTCGGTCC_containing_gene_set.txt

```
#Occurences of CTCGGTCC between 332 and 390 (positions relative to the transcription start site)
#21 sequences with CTCGGTCC in this interval
#0.10% of the sequences in promoter set with CTCGGTCC (set with 20573 sequences)
AT2G44350
AT1G80480
AT1G19270
AT4G25180
AT2G41300
AT3G11900
AT5G06590
AT5G10190
AT3G50960
AT3G08720
AT3G46620
AT2G19310
AT4G36120
AT5G24430
AT1G32610
AT5G49470
AT4G30550
AT1G72820
AT1G06620
AT3G12590
AT1G22640
```
