## Supplementary material for "A comprehensive map of preferentially located motifs reveals distinct proximal *cis*-regulatory elements in plants": CTCGTAC_containing_gene_set.txt

```
#Occurences of CTCGTAC between 208 and 330 (positions relative to the transcription start site)
#162 sequences with CTCGTAC in this interval
#0.79% of the sequences in promoter set with CTCGTAC (set with 20573 sequences)
AT3G06890
AT3G04110
AT1G15260
AT3G12080
AT1G77855
AT5G11720
AT2G47710
AT1G64700
AT3G19860
AT1G02310
AT3G62860
AT1G80110
AT3G15830
AT2G35160
AT2G32720
AT3G61300
AT2G35020
AT1G52780
AT1G76540
AT5G58800
AT2G47890
AT3G03720
AT1G55460
AT1G68320
AT4G32040
AT2G21820
AT1G71350
AT1G22750
AT3G21530
AT3G11670
AT1G79450
AT1G56070
AT5G24260
AT1G12020
AT4G27960
AT1G07810
AT2G31060
AT5G12320
AT2G40230
AT3G26380
AT1G17170
AT5G61228
AT2G22170
AT3G18260
AT5G57300
AT3G18010
AT4G02990
AT1G74340
AT5G51020
AT1G43900
AT5G20480
AT5G59710
AT1G49470
AT4G39970
AT3G55390
AT4G32380
AT2G25964
AT5G65850
AT2G30480
AT5G55790
AT5G49570
AT1G73410
AT1G20550
AT2G34510
AT4G36880
AT2G22460
AT5G37750
AT1G07040
AT1G20930
AT1G45165
AT5G65890
AT5G06970
AT2G33690
AT1G06590
AT5G44440
AT4G00630
AT1G32090
AT3G48185
AT1G78440
AT5G40950
AT1G17020
AT1G10230
AT1G02850
AT3G13222
AT3G25080
AT2G29550
AT5G55490
AT1G78850
AT5G44340
AT4G30610
AT1G43710
AT5G50170
AT1G68700
AT2G15310
AT2G27270
AT3G17690
AT1G22190
AT5G65207
AT3G63500
AT1G78922
AT4G10850
AT4G20890
AT3G48230
AT5G37340
AT5G17010
AT2G21390
AT3G07565
AT4G23170
AT5G09590
AT5G46160
AT3G09560
AT4G14145
AT4G27380
AT5G48540
AT3G05430
AT1G67860
AT1G48260
AT5G61230
AT1G71270
AT5G39790
AT3G07180
AT2G45080
AT4G32880
AT1G02870
AT1G75560
AT3G57350
AT3G52160
AT5G22480
AT1G02813
AT1G30890
AT3G50750
AT1G54730
AT1G68520
AT2G31180
AT4G39640
AT1G30730
AT3G50620
AT1G30710
AT1G24520
AT5G24460
AT1G06550
AT3G08600
AT3G46630
AT1G25440
AT3G57210
AT2G32170
AT3G17340
AT5G15050
AT2G22830
AT4G30990
AT1G07650
AT3G09860
AT1G67420
AT1G78320
AT2G41945
AT1G78080
AT3G08690
AT5G13900
AT2G40760
AT5G56150
AT4G32208
AT3G62870
```
