## Supplementary material for "A comprehensive map of preferentially located motifs reveals distinct proximal *cis*-regulatory elements in plants": CTCGTCGG_containing_gene_set.txt

```
#Occurences of CTCGTCGG between 197 and 278 (positions relative to the transcription start site)
#28 sequences with CTCGTCGG in this interval
#0.14% of the sequences in promoter set with CTCGTCGG (set with 20573 sequences)
AT1G25380
AT5G11000
AT1G17970
AT5G03140
AT5G48485
AT4G39880
AT2G47370
AT1G18350
AT5G48480
AT5G40540
AT5G48490
AT2G16760
AT5G42880
AT1G09200
AT1G48970
AT1G35230
AT5G52500
AT1G16060
AT4G39670
AT3G50740
AT5G37550
AT4G00150
AT5G42720
AT4G25250
AT3G57230
AT4G33690
AT3G27190
AT3G14870
```
