## Supplementary material for "A comprehensive map of preferentially located motifs reveals distinct proximal *cis*-regulatory elements in plants": CTCGTTGG_containing_gene_set.txt

```
#Occurences of CTCGTTGG between 210 and 251 (positions relative to the transcription start site)
#31 sequences with CTCGTTGG in this interval
#0.15% of the sequences in promoter set with CTCGTTGG (set with 20573 sequences)
AT3G61980
AT1G48520
AT3G22170
AT5G27000
AT1G06830
AT1G55240
AT1G29800
AT4G16440
AT4G08590
AT4G19985
AT5G04550
AT5G66310
AT1G75680
AT1G04020
AT1G09415
AT2G40320
AT1G75490
AT2G44540
AT1G08160
AT3G10530
AT5G15860
AT5G47970
AT5G51340
AT3G46090
AT1G78670
AT3G06470
AT3G04560
AT3G25882
AT5G41400
AT4G12070
AT2G19450
```
