## Supplementary material for "A comprehensive map of preferentially located motifs reveals distinct proximal *cis*-regulatory elements in plants": CTCTCAGA_containing_gene_set.txt

```
#Occurences of CTCTCAGA between 155 and 250 (positions relative to the transcription start site)
#108 sequences with CTCTCAGA in this interval
#0.52% of the sequences in promoter set with CTCTCAGA (set with 20573 sequences)
AT2G03420
AT5G62670
AT3G54320
AT1G22070
AT1G50040
AT5G49330
AT4G37430
AT3G44330
AT2G42975
AT2G19670
AT3G06340
AT3G27210
AT3G25990
AT5G23890
AT4G15840
AT4G14330
AT5G62770
AT5G01210
AT4G28540
AT2G18500
AT1G77160
AT1G30440
AT4G24540
AT3G04690
AT5G27920
AT5G40300
AT1G48880
AT1G73100
AT4G32470
AT3G03750
AT5G40390
AT5G63890
AT1G64720
AT1G79210
AT5G06120
AT3G49320
AT5G60190
AT5G08460
AT1G01640
AT3G22790
AT4G26530
AT2G46650
AT4G13020
AT1G28610
AT4G01790
AT3G18040
AT4G39800
AT4G38630
AT3G10370
AT5G04160
AT3G15240
AT3G61570
AT5G25900
AT1G77145
AT3G48530
AT5G49460
AT1G25520
AT4G35970
AT5G50930
AT1G02970
AT5G15700
AT5G45428
AT5G16010
AT5G67490
AT2G15690
AT2G29650
AT2G31141
AT2G25490
AT1G12580
AT1G11200
AT2G18910
AT1G28260
AT2G47700
AT1G25260
AT1G15100
AT5G57035
AT5G58200
AT5G18260
AT5G09900
AT2G39780
AT3G03860
AT2G48130
AT5G12140
AT3G49100
AT5G20580
AT2G04070
AT5G04390
AT3G14760
AT5G18475
AT4G37630
AT1G63460
AT5G10010
AT3G04740
AT2G28240
AT3G56230
AT2G46700
AT5G45430
AT5G44350
AT2G27200
AT5G03850
AT1G13470
AT3G20040
AT1G56145
AT4G36090
AT2G01090
AT4G11160
AT5G63930
AT2G37690
```
