## Supplementary material for "A comprehensive map of preferentially located motifs reveals distinct proximal *cis*-regulatory elements in plants": CTCTCAGG_containing_gene_set.txt

```
#Occurences of CTCTCAGG between 396 and 435 (positions relative to the transcription start site)
#40 sequences with CTCTCAGG in this interval
#0.19% of the sequences in promoter set with CTCTCAGG (set with 20573 sequences)
AT3G43230
AT4G22710
AT3G14650
AT4G39330
AT4G28720
AT4G00980
AT3G25180
AT5G14610
AT1G74970
AT1G79450
AT1G33720
AT3G20120
AT1G12140
AT5G55590
AT1G20620
AT5G23920
AT1G10970
AT4G24550
AT2G01120
AT1G80070
AT3G27420
AT4G29040
AT3G44340
AT4G39870
AT3G09640
AT3G20940
AT4G37410
AT1G58190
AT3G28660
AT3G55380
AT4G02600
AT5G55300
AT3G26170
AT3G48450
AT1G80745
AT4G35020
AT3G15420
AT4G26950
AT5G41480
AT5G04040
```
