## Supplementary material for "A comprehensive map of preferentially located motifs reveals distinct proximal *cis*-regulatory elements in plants": CTCTCCT_containing_gene_set.txt

```
#Occurences of CTCTCCT between 192 and 249 (positions relative to the transcription start site)
#316 sequences with CTCTCCT in this interval
#1.54% of the sequences in promoter set with CTCTCCT (set with 20573 sequences)
AT2G38390
AT2G44460
AT4G13750
AT1G13650
AT5G17040
AT5G43650
AT2G38830
AT5G43630
AT1G18773
AT5G07400
AT3G13990
AT4G17245
AT2G07776
AT5G54680
AT1G03070
AT5G15820
AT3G27660
AT1G31120
AT4G28720
AT2G22930
AT5G54010
AT5G50300
AT4G14540
AT1G73830
AT5G24490
AT3G23590
AT4G25800
AT5G59440
AT3G10450
AT5G19485
AT1G26815
AT5G06160
AT5G05280
AT3G16690
AT4G36700
AT3G06430
AT2G27950
AT5G59400
AT2G26850
AT5G24080
AT1G06720
AT3G27050
AT4G17240
AT1G61563
AT1G43630
AT4G28890
AT3G61520
AT3G05700
AT2G04300
AT3G12600
AT2G32300
AT4G18600
AT5G05282
AT5G39500
AT2G02820
AT2G26300
AT1G77930
AT2G25450
AT2G42510
AT2G33540
AT3G18100
AT4G17215
AT1G61800
AT2G39560
AT5G46350
AT5G55600
AT1G30620
AT3G23840
AT1G78700
AT3G14610
AT4G30240
AT5G52600
AT5G48385
AT5G16680
AT1G67850
AT1G67440
AT4G31820
AT5G57000
AT1G31540
AT4G36130
AT5G40720
AT2G38780
AT5G45840
AT2G27410
AT5G17030
AT5G44620
AT1G79490
AT5G08320
AT5G15265
AT3G50570
AT2G03410
AT3G18820
AT1G49650
AT4G38160
AT4G09680
AT4G37295
AT1G28150
AT1G17280
AT5G19875
AT2G05310
AT3G27890
AT2G23460
AT5G58940
AT3G52480
AT3G03750
AT4G09670
AT2G39380
AT3G26690
AT4G22140
AT5G26960
AT1G17920
AT5G13100
AT2G38300
AT1G35910
AT5G06630
AT1G63140
AT1G65510
AT2G45135
AT3G60140
AT2G27210
AT4G33030
AT1G77855
AT3G56440
AT1G19340
AT3G04360
AT5G22320
AT4G22217
AT4G40090
AT4G05020
AT5G48960
AT1G01370
AT5G09260
AT2G31130
AT3G49725
AT1G72620
AT5G02150
AT1G30450
AT3G49000
AT3G56970
AT4G09450
AT1G62900
AT3G55160
AT1G78780
AT5G03500
AT3G21350
AT1G15020
AT3G10410
AT1G01650
AT1G45165
AT5G44450
AT4G15475
AT2G36910
AT3G21590
AT4G21850
AT1G21720
AT1G56090
AT3G62870
AT3G59200
AT1G63120
AT5G25490
AT4G29010
AT5G24650
AT4G29480
AT5G63420
AT4G33060
AT2G28355
AT2G18480
AT4G33010
AT1G04610
AT1G04820
AT2G23260
AT3G01950
AT2G47220
AT5G62910
AT5G66540
AT1G20870
AT2G17940
AT2G03760
AT1G78680
AT5G10440
AT2G43900
AT1G53650
AT1G14600
AT3G61240
AT3G04550
AT1G03905
AT3G23820
AT5G07280
AT1G13570
AT2G21860
AT4G19380
AT1G24100
AT3G13920
AT1G64000
AT5G62180
AT3G11050
AT4G14000
AT4G15350
AT2G21640
AT5G60230
AT1G33590
AT3G51480
AT3G47400
AT1G02300
AT3G63500
AT5G67200
AT1G64470
AT5G64960
AT3G21290
AT2G33000
AT2G35500
AT5G18500
AT1G08060
AT2G05210
AT5G04690
AT3G09750
AT5G59430
AT3G56990
AT3G06790
AT5G09400
AT4G13810
AT3G27415
AT4G31550
AT5G64140
AT1G52730
AT3G19290
AT1G53163
AT1G70220
AT1G30350
AT5G13130
AT1G67280
AT2G37920
AT3G18680
AT2G15730
AT5G64330
AT5G67180
AT1G32583
AT3G08490
AT1G61040
AT1G71695
AT1G07420
AT1G61360
AT3G63140
AT1G34355
AT2G43720
AT2G33385
AT5G65350
AT5G25620
AT2G36750
AT5G49190
AT3G63030
AT2G20110
AT3G49540
AT2G20362
AT1G04200
AT3G48550
AT1G74380
AT5G42990
AT5G49440
AT5G19520
AT4G13110
AT4G13510
AT5G54062
AT2G30980
AT4G34850
AT4G33480
AT5G14510
AT1G05835
AT1G56240
AT5G10400
AT4G32520
AT4G37460
AT1G07615
AT2G42320
AT5G14690
AT2G39725
AT1G78930
AT5G08120
AT1G11755
AT1G64790
AT5G37840
AT5G52975
AT2G43270
AT2G24500
AT3G50300
AT5G06870
AT3G49460
AT1G22160
AT5G52420
AT3G50650
AT1G48325
AT2G42540
AT5G03390
AT2G43460
AT5G22650
AT4G18330
AT3G62290
AT5G02130
AT5G62140
AT3G18080
AT1G68870
AT4G36410
AT1G12530
AT3G19270
AT5G08415
AT2G01070
AT5G20170
AT3G15370
AT5G20950
AT4G15920
AT4G18640
AT1G07510
AT3G46650
AT4G15000
AT3G03010
AT4G16150
```
