## Supplementary material for "A comprehensive map of preferentially located motifs reveals distinct proximal *cis*-regulatory elements in plants": CTCTCGG_containing_gene_set.txt

```
#Occurences of CTCTCGG between 380 and 419 (positions relative to the transcription start site)
#84 sequences with CTCTCGG in this interval
#0.41% of the sequences in promoter set with CTCTCGG (set with 20573 sequences)
AT2G02010
AT3G57240
AT1G80680
AT5G58782
AT4G14440
AT1G64960
AT1G72700
AT2G43960
AT1G71015
AT2G04380
AT1G23330
AT3G48550
AT1G49170
AT5G64550
AT4G33680
AT2G16190
AT2G37400
AT4G22850
AT2G45490
AT1G24800
AT5G07680
AT2G25320
AT5G26880
AT4G37750
AT5G52580
AT3G54670
AT1G27730
AT1G72240
AT2G32310
AT4G28180
AT1G71820
AT3G47300
AT1G49230
AT3G53280
AT1G20480
AT1G18190
AT2G30470
AT5G05410
AT3G55950
AT2G18390
AT1G25150
AT1G11600
AT5G64552
AT3G57990
AT3G51325
AT4G08350
AT3G51150
AT1G25055
AT5G67570
AT3G19780
AT1G07130
AT5G56750
AT1G23030
AT1G70370
AT5G27990
AT2G31090
AT2G47670
AT4G27870
AT2G17110
AT3G18050
AT4G17000
AT4G30520
AT5G43860
AT1G49340
AT1G63720
AT4G25180
AT1G71020
AT1G10370
AT4G02230
AT5G25310
AT4G26960
AT3G17910
AT3G61160
AT5G54580
AT3G26140
AT4G37270
AT1G56320
AT5G15330
AT5G13090
AT2G44120
AT2G38050
AT2G25410
AT3G56000
AT2G26110
```
