## Supplementary material for "A comprehensive map of preferentially located motifs reveals distinct proximal *cis*-regulatory elements in plants": CTCTCGGG_containing_gene_set.txt

```
#Occurences of CTCTCGGG between 324 and 439 (positions relative to the transcription start site)
#65 sequences with CTCTCGGG in this interval
#0.32% of the sequences in promoter set with CTCTCGGG (set with 20573 sequences)
AT3G19780
AT5G41100
AT4G00900
AT1G76200
AT5G25140
AT4G37750
AT5G05410
AT1G26380
AT5G42390
AT1G72700
AT3G56000
AT4G37270
AT1G16520
AT1G71820
AT4G14690
AT3G51325
AT4G08350
AT4G14440
AT1G80420
AT1G72090
AT2G43960
AT2G28110
AT1G12530
AT3G61160
AT1G26420
AT1G70730
AT1G64960
AT1G11600
AT1G17060
AT1G01110
AT1G20490
AT5G05200
AT1G67840
AT1G26390
AT4G32530
AT2G15580
AT3G53280
AT2G44130
AT5G25130
AT5G35750
AT2G17110
AT1G10370
AT3G57390
AT3G10050
AT2G35970
AT4G12320
AT2G25610
AT2G04380
AT5G13800
AT1G56320
AT4G33680
AT3G45160
AT1G18190
AT3G52970
AT1G70370
AT1G23890
AT5G25120
AT1G52680
AT3G06170
AT5G02640
AT4G08180
AT1G63720
AT3G17205
AT4G27870
AT4G11260
```
