## Supplementary material for "A comprehensive map of preferentially located motifs reveals distinct proximal *cis*-regulatory elements in plants": CTCTCTAG_containing_gene_set.txt

```
#Occurences of CTCTCTAG between 67 and 193 (positions relative to the transcription start site)
#129 sequences with CTCTCTAG in this interval
#0.63% of the sequences in promoter set with CTCTCTAG (set with 20573 sequences)
AT5G16950
AT3G55770
AT1G71030
AT3G43230
AT4G24780
AT1G49970
AT4G14600
AT1G02170
AT1G17110
AT3G17770
AT2G45940
AT2G02850
AT3G17300
AT1G07485
AT3G47790
AT1G77000
AT3G15353
AT1G56550
AT4G21680
AT5G23610
AT3G15830
AT5G57720
AT5G37550
AT5G67360
AT5G39040
AT2G28870
AT5G57815
AT5G05070
AT3G15820
AT4G22150
AT5G38180
AT4G04630
AT2G18560
AT3G56800
AT2G41460
AT1G78730
AT4G39980
AT3G61723
AT2G16595
AT2G21800
AT2G46850
AT1G58225
AT2G45930
AT2G43260
AT2G27980
AT5G49060
AT3G48690
AT4G30870
AT1G54630
AT5G49980
AT3G19895
AT4G34940
AT2G45950
AT2G41280
AT1G54580
AT1G63120
AT5G10020
AT5G24690
AT3G59800
AT4G22330
AT4G08850
AT2G30630
AT5G25475
AT4G16080
AT3G29310
AT1G11110
AT5G42600
AT3G49350
AT1G05340
AT4G32295
AT1G12020
AT2G43445
AT3G48900
AT3G06710
AT2G13450
AT3G02460
AT4G31730
AT4G15820
AT1G49960
AT2G43440
AT5G56570
AT2G32600
AT2G28040
AT4G17650
AT3G09490
AT5G60210
AT1G72140
AT4G20400
AT3G50430
AT5G64270
AT5G47850
AT4G14660
AT5G12890
AT2G41040
AT1G54140
AT4G17895
AT3G27240
AT5G07320
AT4G37445
AT5G17070
AT4G21705
AT4G19390
AT1G03370
AT2G30200
AT1G22850
AT4G00752
AT4G35470
AT4G22470
AT5G08470
AT3G25030
AT1G23580
AT3G27730
AT2G31990
AT5G23310
AT2G41630
AT4G35520
AT5G09230
AT3G55060
AT2G31610
AT1G22470
AT2G33860
AT1G80690
AT2G35280
AT1G09780
AT1G10180
AT2G46180
AT3G53240
AT4G14910
AT5G66610
```
