## Supplementary material for "A comprehensive map of preferentially located motifs reveals distinct proximal *cis*-regulatory elements in plants": CTCTCTTG_containing_gene_set.txt

```
#Occurences of CTCTCTTG between 109 and 220 (positions relative to the transcription start site)
#221 sequences with CTCTCTTG in this interval
#1.07% of the sequences in promoter set with CTCTCTTG (set with 20573 sequences)
AT3G51800
AT1G65113
AT3G46640
AT3G19085
AT3G29035
AT5G03990
AT2G39570
AT4G29480
AT5G11090
AT4G30150
AT1G52380
AT5G09461
AT1G02090
AT3G52610
AT1G62200
AT3G03710
AT5G27410
AT1G73480
AT3G22970
AT3G13460
AT2G35060
AT3G53280
AT1G77460
AT1G32050
AT1G63260
AT5G54080
AT3G02110
AT3G54260
AT3G58750
AT4G04360
AT5G36925
AT3G47100
AT1G52160
AT2G26530
AT3G18960
AT5G39970
AT4G36515
AT1G51060
AT5G48530
AT3G25430
AT1G34180
AT1G08380
AT3G22968
AT3G21295
AT5G44568
AT4G32460
AT4G21220
AT5G54740
AT2G35040
AT5G09460
AT5G22100
AT1G79720
AT3G09085
AT1G42990
AT5G13510
AT5G43270
AT5G09462
AT1G49200
AT2G02760
AT4G26140
AT5G54310
AT4G24660
AT1G51520
AT4G14713
AT5G23000
AT1G12840
AT5G19400
AT3G27870
AT5G30490
AT1G70490
AT5G46290
AT5G09463
AT5G02270
AT5G09690
AT1G07140
AT2G28110
AT4G16650
AT3G26090
AT5G53560
AT3G12520
AT2G28780
AT4G01580
AT4G29010
AT1G02330
AT1G11200
AT1G06770
AT4G35930
AT1G14840
AT5G66450
AT5G11310
AT5G18570
AT1G76810
AT2G37980
AT2G06990
AT3G13845
AT1G69070
AT3G49690
AT4G31780
AT3G21230
AT2G22370
AT3G28050
AT3G13065
AT2G21770
AT5G62190
AT1G12064
AT4G35600
AT4G12800
AT1G06500
AT1G06990
AT5G40520
AT1G72020
AT4G02100
AT1G55870
AT5G16920
AT5G56360
AT2G44080
AT1G09860
AT1G10350
AT5G45550
AT1G20580
AT1G11280
AT1G69050
AT1G18265
AT5G19730
AT2G23150
AT3G04290
AT1G74510
AT1G80850
AT2G16440
AT4G20720
AT2G44360
AT3G49570
AT4G34140
AT2G45660
AT3G11520
AT4G09300
AT3G59110
AT2G44970
AT2G45490
AT1G09450
AT1G19870
AT1G43020
AT5G15730
AT5G13070
AT1G61050
AT1G10095
AT4G21100
AT3G47120
AT1G11110
AT1G10530
AT5G40210
AT1G74710
AT1G08640
AT1G47260
AT1G56350
AT1G09794
AT5G04870
AT5G16890
AT5G63890
AT5G12430
AT3G16870
AT4G12010
AT3G16140
AT5G04750
AT4G36940
AT1G22540
AT5G63400
AT2G47620
AT5G02060
AT2G37360
AT4G36945
AT3G10595
AT1G79310
AT5G19570
AT1G20600
AT4G30090
AT1G58360
AT4G36700
AT3G25490
AT5G51950
AT5G60980
AT1G22740
AT1G68690
AT3G57530
AT3G15360
AT5G57350
AT1G23310
AT3G20450
AT4G21710
AT5G39090
AT2G34020
AT5G19420
AT5G67270
AT2G41300
AT3G54940
AT1G01650
AT3G20270
AT5G62140
AT5G16130
AT2G02770
AT2G16835
AT3G02750
AT1G43790
AT2G17750
AT5G47630
AT3G45240
AT3G45242
AT2G22170
AT1G49310
AT4G21760
AT4G17215
AT1G12990
AT1G52000
AT4G09510
AT2G17510
AT3G17090
AT4G38400
AT2G43970
AT3G50845
AT4G13290
AT4G19600
```
