## Supplementary material for "A comprehensive map of preferentially located motifs reveals distinct proximal *cis*-regulatory elements in plants": CTCTGAAC_containing_gene_set.txt

```
#Occurences of CTCTGAAC between 363 and 417 (positions relative to the transcription start site)
#60 sequences with CTCTGAAC in this interval
#0.29% of the sequences in promoter set with CTCTGAAC (set with 20573 sequences)
AT1G06250
AT2G38580
AT1G02570
AT1G07940
AT5G60750
AT3G10840
AT1G21980
AT2G24330
AT3G06778
AT2G01260
AT5G21120
AT2G41600
AT5G61980
AT1G31130
AT4G00440
AT1G56100
AT5G18570
AT5G10730
AT4G37140
AT2G17980
AT3G61280
AT2G16365
AT2G46130
AT1G14930
AT5G40630
AT2G20400
AT1G30470
AT3G02170
AT3G13690
AT1G73360
AT1G21770
AT3G13440
AT5G43390
AT5G06110
AT1G80133
AT3G26680
AT5G20730
AT1G10550
AT1G66740
AT2G30105
AT3G11325
AT2G01530
AT3G02800
AT1G60990
AT5G20980
AT2G40100
AT3G60050
AT2G23940
AT3G14610
AT2G02230
AT2G35290
AT2G07738
AT2G39740
AT3G05936
AT4G08520
AT4G34790
AT1G11060
AT4G29720
AT1G32928
AT1G53190
```
