## Supplementary material for "A comprehensive map of preferentially located motifs reveals distinct proximal *cis*-regulatory elements in plants": CTCTGCAG_containing_gene_set.txt

```
#Occurences of CTCTGCAG between 200 and 325 (positions relative to the transcription start site)
#147 sequences with CTCTGCAG in this interval
#0.71% of the sequences in promoter set with CTCTGCAG (set with 20573 sequences)
AT1G76300
AT4G03100
AT2G44650
AT1G22450
AT5G17290
AT1G02860
AT2G42910
AT4G26010
AT1G24735
AT3G11090
AT2G45700
AT1G31490
AT4G15420
AT4G39403
AT4G35560
AT5G05690
AT1G10090
AT1G22950
AT4G26470
AT1G72490
AT5G64610
AT4G38190
AT4G10080
AT5G48290
AT2G28355
AT1G75330
AT5G01780
AT4G16190
AT4G31000
AT1G15910
AT5G47510
AT5G46710
AT5G48660
AT4G32080
AT5G18620
AT5G23780
AT4G20330
AT2G24170
AT2G01450
AT5G04800
AT2G04032
AT3G14395
AT3G59920
AT5G48960
AT5G17160
AT3G24170
AT3G55580
AT4G29010
AT5G66380
AT4G21600
AT3G14220
AT2G20120
AT5G43210
AT2G42080
AT2G36740
AT5G50020
AT5G02530
AT1G47410
AT1G48900
AT1G71150
AT5G01930
AT1G25260
AT5G38890
AT3G02050
AT4G33666
AT1G76230
AT4G28405
AT3G15260
AT5G60840
AT1G29940
AT1G31480
AT5G41940
AT3G49180
AT3G55770
AT1G55750
AT1G50930
AT1G80770
AT3G10760
AT1G07340
AT5G27560
AT5G37750
AT4G38600
AT5G52910
AT5G23575
AT3G15580
AT1G20330
AT3G09890
AT3G14620
AT1G34510
AT1G04950
AT5G05160
AT2G47620
AT1G14360
AT3G17970
AT1G13609
AT2G04390
AT1G03350
AT2G36350
AT3G50430
AT1G15860
AT5G27860
AT2G17280
AT1G15310
AT1G56110
AT3G10690
AT1G03780
AT3G47990
AT2G24300
AT1G13330
AT2G05220
AT5G13990
AT2G23130
AT2G25900
AT1G21866
AT4G04770
AT5G24870
AT4G25440
AT3G01180
AT5G67560
AT5G08440
AT5G09550
AT2G41040
AT1G66190
AT4G28950
AT3G49140
AT1G55830
AT5G50345
AT3G63090
AT2G41905
AT1G27530
AT5G47090
AT5G07340
AT1G67080
AT1G03550
AT5G09420
AT3G07010
AT5G64090
AT5G43910
AT3G52880
AT1G68340
AT1G69250
AT2G03680
AT1G60995
AT5G60640
AT5G08580
AT5G62500
AT5G47870
```
