## Supplementary material for "A comprehensive map of preferentially located motifs reveals distinct proximal *cis*-regulatory elements in plants": CTCTGGCC_containing_gene_set.txt

```
#Occurences of CTCTGGCC between 253 and 277 (positions relative to the transcription start site)
#19 sequences with CTCTGGCC in this interval
#0.09% of the sequences in promoter set with CTCTGGCC (set with 20573 sequences)
AT4G26230
AT4G28050
AT2G45770
AT3G62990
AT1G15130
AT1G21610
AT1G13690
AT4G11180
AT1G49190
AT4G16695
AT1G73100
AT4G23050
AT5G49410
AT3G05590
AT4G14500
AT5G24120
AT5G13730
AT5G46290
AT3G18770
```
