## Supplementary material for "A comprehensive map of preferentially located motifs reveals distinct proximal *cis*-regulatory elements in plants": CTCTGTTT_containing_gene_set.txt

```
#Occurences of CTCTGTTT between 89 and 159 (positions relative to the transcription start site)
#436 sequences with CTCTGTTT in this interval
#2.12% of the sequences in promoter set with CTCTGTTT (set with 20573 sequences)
AT3G59410
AT3G55240
AT2G01770
AT3G62010
AT1G09710
AT1G12930
AT1G30130
AT1G66060
AT1G28250
AT2G21340
AT4G10090
AT2G17040
AT4G21705
AT5G01130
AT1G58440
AT1G09290
AT3G12620
AT5G51220
AT2G20650
AT5G66910
AT4G33460
AT3G11120
AT4G05120
AT5G55125
AT1G09790
AT2G03220
AT3G05650
AT5G01530
AT3G21300
AT3G19630
AT3G14650
AT4G26800
AT1G23149
AT3G50110
AT3G23955
AT3G13110
AT4G12570
AT5G67250
AT1G69670
AT5G39830
AT5G03555
AT4G17790
AT3G47390
AT1G31820
AT5G41080
AT3G04460
AT1G01710
AT4G34920
AT2G20320
AT3G28950
AT5G36230
AT3G05770
AT5G19400
AT4G37740
AT5G48930
AT2G23520
AT4G16190
AT1G71695
AT5G62030
AT4G35650
AT3G05260
AT1G10540
AT1G17330
AT1G75910
AT3G09032
AT1G10940
AT1G33030
AT5G43770
AT3G48680
AT5G18490
AT2G44210
AT2G43030
AT3G26960
AT3G43210
AT5G56100
AT1G03610
AT5G13140
AT1G26220
AT4G15130
AT3G13620
AT1G66500
AT5G11430
AT4G26770
AT1G48430
AT3G14040
AT5G54148
AT1G74970
AT4G09800
AT5G38830
AT3G61770
AT4G17550
AT3G16460
AT3G47070
AT1G28310
AT3G18880
AT2G21830
AT2G47490
AT1G56150
AT5G23200
AT3G59030
AT5G14320
AT4G24880
AT3G51700
AT3G01330
AT5G13790
AT4G20070
AT5G02620
AT5G39570
AT1G02120
AT4G20860
AT1G55460
AT5G01920
AT4G31640
AT3G01920
AT2G17290
AT1G51420
AT4G20240
AT1G22230
AT5G40970
AT3G29310
AT2G18850
AT3G60450
AT4G28790
AT3G14240
AT1G70800
AT5G23330
AT2G43560
AT3G45830
AT5G58870
AT4G32460
AT4G27560
AT4G19420
AT1G09960
AT5G66440
AT2G18950
AT5G53180
AT2G43945
AT4G32260
AT2G15325
AT4G14780
AT4G38440
AT5G05840
AT2G24310
AT1G44920
AT1G06690
AT4G38130
AT1G35140
AT5G26930
AT2G34960
AT3G28956
AT1G62390
AT3G03550
AT3G06560
AT1G65150
AT1G23560
AT1G23110
AT4G28950
AT3G58850
AT2G39990
AT1G20700
AT4G37640
AT5G44040
AT4G13800
AT1G23150
AT1G08830
AT4G32080
AT5G07470
AT2G21130
AT1G67855
AT3G50310
AT4G10170
AT5G07440
AT3G48410
AT5G55290
AT3G51790
AT1G15890
AT4G04940
AT3G47350
AT3G60220
AT1G12440
AT3G50960
AT1G14210
AT3G22110
AT1G75460
AT4G12030
AT1G11580
AT1G73210
AT2G01950
AT4G05210
AT1G70980
AT3G51300
AT3G54360
AT2G24500
AT3G18580
AT5G64050
AT3G62810
AT1G21950
AT1G55670
AT5G54540
AT1G16670
AT5G09330
AT3G21330
AT5G24920
AT1G30710
AT5G64552
AT1G05670
AT5G67630
AT2G24970
AT5G62210
AT4G28360
AT4G24780
AT3G20150
AT2G05230
AT1G63820
AT4G02450
AT4G24972
AT5G41990
AT5G39930
AT4G31810
AT5G46630
AT1G70150
AT4G39320
AT2G34910
AT5G62390
AT1G17820
AT1G02500
AT1G18030
AT2G30070
AT3G43810
AT5G58690
AT4G19950
AT5G25350
AT4G16950
AT4G36250
AT4G03090
AT1G72220
AT5G44700
AT2G45890
AT1G02930
AT1G76010
AT2G43790
AT5G17580
AT5G26880
AT3G49110
AT2G19880
AT1G15015
AT3G14360
AT1G52920
AT1G02920
AT5G64550
AT5G41992
AT5G20570
AT1G08840
AT1G02380
AT3G51290
AT5G58782
AT4G14920
AT1G13970
AT5G47430
AT4G01850
AT5G08100
AT3G10620
AT1G72170
AT3G23570
AT3G18060
AT5G46410
AT4G34640
AT5G66880
AT1G74840
AT5G48810
AT3G06100
AT4G31080
AT5G38895
AT1G14870
AT3G46820
AT1G49160
AT4G08685
AT3G57730
AT5G43620
AT1G71260
AT4G01150
AT1G22140
AT1G17460
AT1G53520
AT3G10540
AT3G05590
AT4G24120
AT2G27810
AT3G63090
AT5G06430
AT4G28085
AT3G53900
AT4G00355
AT5G19140
AT4G18890
AT1G62300
AT1G80280
AT3G53520
AT4G34419
AT2G47780
AT3G02710
AT2G30160
AT4G02520
AT2G46490
AT2G21520
AT4G38680
AT4G30060
AT2G28930
AT5G67245
AT1G65010
AT2G34970
AT2G28360
AT4G16410
AT4G34990
AT2G04650
AT1G32470
AT3G60961
AT5G12840
AT4G21020
AT5G16480
AT1G69570
AT1G72610
AT5G11412
AT4G11890
AT4G05320
AT2G15730
AT5G46860
AT3G52600
AT2G32235
AT3G28670
AT1G76560
AT4G26990
AT2G20780
AT1G68510
AT3G06060
AT4G34740
AT4G17540
AT2G35210
AT5G62630
AT4G36240
AT2G31390
AT5G55700
AT2G31865
AT4G10480
AT5G05710
AT4G00950
AT4G02195
AT3G22240
AT3G16350
AT1G47960
AT3G06750
AT4G21215
AT2G46910
AT5G65810
AT5G40350
AT1G26830
AT1G74310
AT5G54110
AT4G28720
AT3G03640
AT5G53980
AT3G01480
AT1G55805
AT3G29630
AT3G08943
AT5G02010
AT1G11785
AT5G49850
AT1G05785
AT4G14880
AT1G09770
AT1G68310
AT5G58490
AT3G15590
AT5G38690
AT3G60180
AT3G10630
AT5G24313
AT3G48930
AT2G22840
AT2G04500
AT3G62860
AT3G13050
AT4G38810
AT5G59613
AT1G51100
AT3G04240
AT2G05250
AT4G33140
AT3G16840
AT3G59200
AT5G23280
AT1G10410
AT1G53190
AT1G75280
AT1G66200
AT5G65200
AT1G31812
AT1G09795
AT1G01510
AT4G25672
AT1G04810
AT4G15780
AT2G43710
AT1G14080
AT4G39380
AT5G25940
AT3G55230
AT5G42150
AT3G02320
AT4G11820
AT5G44310
AT2G47860
AT2G45820
AT5G52220
AT4G37880
AT4G00695
AT3G25545
AT4G34660
AT4G25670
AT1G06160
AT3G61380
AT1G74100
AT1G03055
AT5G49870
AT5G61340
AT1G79410
AT5G06850
AT5G23900
AT3G49880
AT2G41770
AT1G14130
AT3G50260
AT5G43500
AT3G14660
AT2G46200
```
