## Supplementary material for "A comprehensive map of preferentially located motifs reveals distinct proximal *cis*-regulatory elements in plants": CTCTTACA_containing_gene_set.txt

```
#Occurences of CTCTTACA between 3 and 145 (positions relative to the transcription start site)
#172 sequences with CTCTTACA in this interval
#0.84% of the sequences in promoter set with CTCTTACA (set with 20573 sequences)
AT2G32190
AT4G22930
AT2G15970
AT3G45300
AT1G12830
AT5G20300
AT3G53570
AT3G16310
AT5G56900
AT2G04305
AT1G07530
AT5G08480
AT4G28020
AT1G70880
AT2G01980
AT1G50575
AT4G21620
AT3G23890
AT2G17110
AT5G10270
AT1G08360
AT2G40690
AT3G20770
AT2G27660
AT3G02875
AT5G27760
AT3G56760
AT1G11350
AT1G53850
AT4G21250
AT5G62880
AT4G17100
AT3G02290
AT2G42810
AT2G43970
AT1G73875
AT2G18350
AT4G34350
AT2G18050
AT1G35340
AT3G18450
AT1G57990
AT2G14860
AT2G29580
AT3G12630
AT3G19770
AT1G26820
AT3G10650
AT1G20050
AT3G26090
AT2G41440
AT4G01790
AT5G13690
AT1G72970
AT5G53920
AT2G23520
AT4G02650
AT3G48170
AT2G43610
AT4G38350
AT5G53500
AT4G32500
AT4G18740
AT1G68780
AT1G23050
AT2G15560
AT1G26960
AT4G17080
AT1G04930
AT1G03910
AT4G01800
AT2G35910
AT4G38440
AT3G17380
AT5G05230
AT5G46570
AT1G52540
AT2G40300
AT4G22340
AT5G17440
AT4G31130
AT3G52850
AT3G55330
AT5G50440
AT5G02280
AT1G32440
AT1G54130
AT3G52155
AT5G15430
AT3G07200
AT3G22345
AT2G28060
AT5G22355
AT5G46170
AT5G61420
AT4G34140
AT4G21770
AT1G18680
AT3G22960
AT5G52552
AT2G32295
AT5G23230
AT1G62040
AT1G32540
AT1G63700
AT4G24280
AT5G65560
AT4G36690
AT1G02150
AT2G28400
AT1G28440
AT5G60390
AT4G17550
AT3G57540
AT5G49620
AT1G34270
AT1G26850
AT5G40530
AT5G50110
AT5G59305
AT1G77990
AT5G05080
AT2G29770
AT1G28360
AT1G54970
AT1G31920
AT2G05810
AT1G08065
AT1G66320
AT2G42620
AT3G24100
AT1G78940
AT4G22130
AT2G02350
AT1G10280
AT1G11080
AT3G19830
AT5G02290
AT4G12010
AT1G33260
AT3G23670
AT4G14096
AT1G47580
AT4G24020
AT1G11670
AT3G52860
AT1G60680
AT2G32885
AT3G24160
AT5G50480
AT4G33960
AT3G10370
AT1G24090
AT5G40400
AT5G55550
AT3G52500
AT1G02980
AT1G49960
AT2G21470
AT2G34670
AT1G44608
AT3G56170
AT2G31870
AT3G07020
AT5G44800
AT3G11590
AT5G52550
AT1G27470
AT2G37060
AT1G62680
AT2G36200
AT5G15581
```
