## Supplementary material for "A comprehensive map of preferentially located motifs reveals distinct proximal *cis*-regulatory elements in plants": CTCTTATT_containing_gene_set.txt

```
#Occurences of CTCTTATT between 3 and 16 (positions relative to the transcription start site)
#48 sequences with CTCTTATT in this interval
#0.23% of the sequences in promoter set with CTCTTATT (set with 20573 sequences)
AT5G15610
AT3G23000
AT2G36070
AT4G21100
AT2G23985
AT4G02730
AT1G23800
AT4G27435
AT1G26290
AT3G20840
AT1G06700
AT5G63400
AT1G05830
AT2G14860
AT3G09640
AT5G47110
AT1G65860
AT5G05470
AT5G06410
AT1G57820
AT1G28680
AT1G51510
AT1G58180
AT2G33380
AT2G23180
AT5G04120
AT4G38600
AT4G27170
AT1G60220
AT5G03510
AT1G17560
AT1G53540
AT1G45160
AT5G13360
AT1G33270
AT1G61340
AT1G78580
AT1G01900
AT2G29710
AT3G10000
AT4G01050
AT3G51325
AT2G01680
AT4G33660
AT1G32370
AT3G19570
AT1G55360
AT5G14530
```
