## Supplementary material for "A comprehensive map of preferentially located motifs reveals distinct proximal *cis*-regulatory elements in plants": CTCTTCAC_containing_gene_set.txt

```
#Occurences of CTCTTCAC between 249 and 285 (positions relative to the transcription start site)
#96 sequences with CTCTTCAC in this interval
#0.47% of the sequences in promoter set with CTCTTCAC (set with 20573 sequences)
AT3G01060
AT3G26410
AT5G57490
AT1G24100
AT2G18915
AT5G20620
AT4G27860
AT5G63130
AT1G64385
AT5G13280
AT3G46690
AT4G03420
AT1G79990
AT2G02930
AT2G37980
AT2G27090
AT2G37330
AT3G26740
AT5G66010
AT3G21480
AT5G43420
AT1G52910
AT3G12170
AT2G32470
AT1G18460
AT5G23710
AT2G16586
AT5G19530
AT4G20890
AT3G19960
AT5G43860
AT5G42900
AT3G05340
AT4G20300
AT1G03750
AT2G34690
AT5G24270
AT4G30630
AT3G63450
AT2G17370
AT1G53880
AT4G36700
AT3G12360
AT4G30660
AT3G46660
AT3G54630
AT5G43810
AT1G02340
AT5G13760
AT5G48990
AT2G25920
AT5G26830
AT1G53720
AT1G28200
AT5G51940
AT5G22510
AT5G17580
AT4G33040
AT2G30140
AT5G06310
AT3G24490
AT2G42150
AT1G48020
AT3G55830
AT5G03530
AT3G46700
AT2G17740
AT3G47080
AT4G35600
AT4G38480
AT5G53540
AT1G16260
AT1G29680
AT1G47480
AT1G05030
AT3G18630
AT1G25440
AT5G18790
AT4G38430
AT3G14380
AT4G36280
AT2G01610
AT5G23850
AT3G18090
AT1G53900
AT1G07795
AT3G12930
AT2G42990
AT5G41340
AT3G51640
AT2G26550
AT1G31820
AT5G41900
AT1G60080
AT3G26720
AT5G01970
```
