## Supplementary material for "A comprehensive map of preferentially located motifs reveals distinct proximal *cis*-regulatory elements in plants": CTCTTGCT_containing_gene_set.txt

```
#Occurences of CTCTTGCT between 339 and 431 (positions relative to the transcription start site)
#175 sequences with CTCTTGCT in this interval
#0.85% of the sequences in promoter set with CTCTTGCT (set with 20573 sequences)
AT4G37820
AT4G11060
AT3G25400
AT4G24790
AT2G39690
AT3G49290
AT3G44310
AT3G29410
AT3G25530
AT2G41790
AT5G61340
AT4G15640
AT3G21280
AT3G20940
AT2G34050
AT1G19010
AT1G66190
AT3G52760
AT3G49850
AT2G47730
AT5G07320
AT1G61563
AT1G77320
AT5G59880
AT3G26190
AT3G23740
AT5G37590
AT2G17670
AT1G61566
AT1G62030
AT3G07470
AT1G43020
AT5G37550
AT5G22840
AT1G43860
AT1G07510
AT4G14950
AT2G17150
AT3G54180
AT3G55740
AT2G46610
AT5G08660
AT2G42110
AT5G50810
AT1G79870
AT5G17510
AT2G41940
AT5G08540
AT5G12210
AT5G07460
AT3G61710
AT3G19920
AT4G35740
AT5G55810
AT1G66960
AT1G12244
AT1G77030
AT5G53700
AT5G05680
AT2G43110
AT3G56600
AT3G20430
AT5G58480
AT5G54200
AT3G10820
AT5G22110
AT1G13170
AT2G07599
AT5G08640
AT1G08700
AT5G66600
AT4G00390
AT5G58100
AT3G28180
AT3G60190
AT3G04650
AT3G47060
AT4G27657
AT5G17930
AT3G14200
AT2G20820
AT1G11160
AT3G12520
AT5G07190
AT5G14100
AT4G25450
AT5G44700
AT5G16400
AT4G30850
AT1G26830
AT2G45140
AT5G67500
AT3G02760
AT1G69670
AT1G77110
AT1G34150
AT3G19240
AT5G57760
AT3G62930
AT3G52290
AT5G02130
AT1G51950
AT4G14000
AT3G02280
AT5G52060
AT5G16320
AT2G38690
AT1G65481
AT2G23050
AT1G47830
AT5G56580
AT5G47720
AT3G26080
AT4G23710
AT5G56640
AT1G22300
AT5G03330
AT2G23660
AT1G63530
AT3G05858
AT3G08600
AT1G61110
AT5G20020
AT5G51980
AT5G54640
AT3G06060
AT5G57240
AT1G29120
AT2G30170
AT5G53880
AT5G18590
AT1G54780
AT3G60860
AT3G22150
AT2G29410
AT1G02840
AT4G25130
AT5G19210
AT5G01780
AT5G04347
AT2G44890
AT3G10120
AT5G19350
AT2G02560
AT2G45060
AT1G60660
AT4G08480
AT1G70520
AT4G30670
AT4G30870
AT2G33750
AT4G14305
AT4G25315
AT3G14350
AT4G36420
AT3G29270
AT5G02830
AT5G56190
AT1G18300
AT5G53400
AT5G63010
AT5G35320
AT5G25780
AT3G01390
AT1G62180
AT2G01470
AT1G11960
AT2G36300
AT3G26510
AT3G05050
AT1G32190
AT1G67600
AT1G28340
AT2G30540
AT4G10060
```
