## Supplementary material for "A comprehensive map of preferentially located motifs reveals distinct proximal *cis*-regulatory elements in plants": CTCTTGTA_containing_gene_set.txt

```
#Occurences of CTCTTGTA between 39 and 56 (positions relative to the transcription start site)
#47 sequences with CTCTTGTA in this interval
#0.23% of the sequences in promoter set with CTCTTGTA (set with 20573 sequences)
AT3G54350
AT4G28010
AT1G33470
AT5G65920
AT1G26160
AT3G05165
AT2G26750
AT1G19980
AT2G37390
AT2G14690
AT3G05050
AT2G30600
AT2G17900
AT1G59640
AT1G04610
AT1G58007
AT4G34560
AT2G20320
AT1G26762
AT2G04690
AT3G28710
AT1G15720
AT3G47530
AT1G44010
AT3G28740
AT1G73340
AT3G51670
AT3G20070
AT1G50110
AT3G59600
AT1G22985
AT3G11820
AT1G29179
AT3G45290
AT5G24410
AT1G58235
AT2G33233
AT3G17740
AT1G07950
AT1G71710
AT1G72290
AT2G32295
AT1G54270
AT3G16520
AT3G61800
AT3G28470
AT4G30880
```
