## Supplementary material for "A comprehensive map of preferentially located motifs reveals distinct proximal *cis*-regulatory elements in plants": CTCTTT_containing_gene_set.txt

```
#Occurences of CTCTTT between 9 and 12 (positions relative to the transcription start site)
#220 sequences with CTCTTT in this interval
#1.07% of the sequences in promoter set with CTCTTT (set with 20573 sequences)
AT3G12200
AT5G11810
AT4G14060
AT1G25510
AT1G09920
AT1G23110
AT1G04510
AT5G65640
AT4G19060
AT4G00710
AT1G23220
AT5G46870
AT1G19710
AT1G30540
AT1G18970
AT1G17130
AT5G43745
AT1G74560
AT2G17150
AT5G08520
AT4G33690
AT4G33640
AT5G18540
AT3G23820
AT4G09830
AT1G60670
AT3G60590
AT3G19184
AT4G37780
AT1G14345
AT1G52100
AT2G30160
AT5G65470
AT4G16970
AT2G04500
AT5G63620
AT2G27730
AT3G45443
AT1G29041
AT1G24570
AT5G28750
AT3G23370
AT2G28140
AT4G14145
AT3G21260
AT1G55540
AT5G63990
AT2G17350
AT5G20850
AT4G00893
AT1G69760
AT1G34650
AT5G63960
AT5G64050
AT4G22540
AT4G10470
AT3G23300
AT3G46230
AT1G33090
AT3G60800
AT5G64900
AT2G44200
AT1G78450
AT4G25030
AT3G06430
AT1G80500
AT1G04430
AT5G35603
AT4G26450
AT3G04030
AT1G33960
AT3G43810
AT2G41905
AT5G12200
AT1G69620
AT1G01210
AT4G32830
AT1G62290
AT4G31160
AT2G40770
AT4G33145
AT3G51450
AT2G44600
AT5G48630
AT1G09610
AT1G01690
AT3G21390
AT5G56050
AT4G20320
AT3G21970
AT2G21140
AT5G45320
AT1G65845
AT2G43110
AT3G04920
AT5G63520
AT4G27980
AT1G22550
AT5G66060
AT1G29040
AT3G02260
AT5G10020
AT3G42790
AT5G04140
AT5G24500
AT1G10460
AT2G42130
AT3G58510
AT5G16910
AT1G06780
AT2G34480
AT2G06200
AT2G45500
AT1G17760
AT3G13490
AT3G14150
AT3G17668
AT5G06360
AT4G38770
AT5G58660
AT5G20570
AT3G05910
AT1G28130
AT3G45840
AT5G53300
AT4G30590
AT4G20300
AT5G56990
AT1G71980
AT4G02195
AT3G07380
AT5G09920
AT5G59310
AT4G08530
AT1G18340
AT5G44100
AT3G07090
AT3G15470
AT3G53340
AT1G49850
AT2G29420
AT3G23550
AT1G07840
AT1G52270
AT2G03880
AT1G28280
AT1G35910
AT1G67880
AT3G58610
AT3G59530
AT1G47240
AT2G36830
AT5G61790
AT3G44716
AT3G56480
AT2G26760
AT5G26700
AT5G19150
AT4G31430
AT3G60640
AT1G06890
AT2G31160
AT5G47620
AT4G16580
AT1G64710
AT3G21740
AT3G07470
AT4G25835
AT3G27750
AT1G53520
AT1G33240
AT1G04240
AT2G19630
AT1G75780
AT5G09250
AT1G55520
AT3G56340
AT5G06830
AT2G17730
AT1G23380
AT3G46060
AT3G49390
AT3G04520
AT3G19590
AT3G12690
AT2G28120
AT1G72630
AT1G72190
AT1G64550
AT3G26590
AT2G15580
AT4G32930
AT1G27300
AT3G53320
AT1G24600
AT3G11020
AT1G51710
AT1G72930
AT4G31120
AT4G25800
AT5G13090
AT4G27560
AT5G50565
AT1G71040
AT4G01770
AT3G06145
AT5G52540
AT2G42950
AT1G44750
AT2G19750
AT5G07350
AT2G03810
AT1G55350
AT1G19520
AT3G21550
AT2G33450
AT1G14010
AT2G32370
AT4G28140
AT1G62570
```
