## Supplementary material for "A comprehensive map of preferentially located motifs reveals distinct proximal *cis*-regulatory elements in plants": CTCTTTAT_containing_gene_set.txt

```
#Occurences of CTCTTTAT between 6 and 17 (positions relative to the transcription start site)
#50 sequences with CTCTTTAT in this interval
#0.24% of the sequences in promoter set with CTCTTTAT (set with 20573 sequences)
AT1G76952
AT1G11170
AT5G18380
AT1G28280
AT5G54170
AT4G16580
AT4G37160
AT5G12200
AT5G66060
AT1G71850
AT2G34480
AT3G58610
AT4G36770
AT5G04140
AT1G30040
AT1G09510
AT5G10780
AT5G37720
AT1G14950
AT3G58520
AT5G05490
AT4G33220
AT3G09980
AT1G15120
AT1G44800
AT5G64900
AT1G53520
AT1G75780
AT1G52100
AT4G20300
AT5G14440
AT3G58510
AT1G14860
AT3G16360
AT3G12620
AT1G74560
AT5G06000
AT5G19875
AT4G32830
AT2G43720
AT5G59310
AT1G67100
AT3G57620
AT3G23550
AT5G54190
AT5G35603
AT2G30160
AT1G33240
AT5G58960
AT1G49390
```
