## Supplementary material for "A comprehensive map of preferentially located motifs reveals distinct proximal *cis*-regulatory elements in plants": CTCTTTT_containing_gene_set.txt

```
#Occurences of CTCTTTT between 9 and 12 (positions relative to the transcription start site)
#111 sequences with CTCTTTT in this interval
#0.54% of the sequences in promoter set with CTCTTTT (set with 20573 sequences)
AT1G18340
AT2G31160
AT1G23220
AT2G29420
AT2G36830
AT5G53300
AT5G20850
AT3G43810
AT4G09830
AT5G10020
AT4G16970
AT5G09920
AT3G45443
AT1G64550
AT5G50565
AT1G33090
AT4G08530
AT5G13090
AT4G02195
AT3G56340
AT5G64050
AT3G05910
AT3G44716
AT1G52270
AT1G19520
AT4G19060
AT1G14345
AT2G32370
AT1G30540
AT1G78450
AT3G49390
AT1G27300
AT2G21140
AT2G27730
AT3G23820
AT4G33640
AT5G47620
AT1G25510
AT2G26760
AT1G60670
AT2G15580
AT1G62290
AT2G28140
AT1G69620
AT3G60590
AT5G06830
AT1G34650
AT2G17730
AT1G23380
AT2G17150
AT4G33145
AT5G07350
AT1G06780
AT1G09920
AT5G61790
AT1G72630
AT3G21260
AT2G40770
AT5G48630
AT2G43110
AT3G60800
AT5G43745
AT5G65470
AT5G11810
AT4G20320
AT1G06890
AT2G03880
AT4G27980
AT2G41905
AT2G06200
AT1G62570
AT5G63990
AT3G06430
AT4G32930
AT1G51710
AT2G28120
AT3G21550
AT3G21740
AT3G51450
AT5G09250
AT5G63620
AT1G07840
AT1G04430
AT3G56480
AT5G63960
AT1G23110
AT1G24600
AT3G23370
AT1G17130
AT2G44200
AT1G69760
AT4G38770
AT3G23300
AT3G45840
AT3G04030
AT3G46060
AT3G26590
AT1G35910
AT1G14010
AT2G42950
AT4G26450
AT1G71040
AT5G65640
AT1G09610
AT3G07090
AT3G12690
AT1G80500
AT3G46230
AT2G44600
AT1G64710
AT2G45500
```
