## Supplementary material for "A comprehensive map of preferentially located motifs reveals distinct proximal *cis*-regulatory elements in plants": CTGAA_containing_gene_set.txt

```
#Occurences of CTGAA between 2 and 2 (positions relative to the transcription start site)
#142 sequences with CTGAA in this interval
#0.69% of the sequences in promoter set with CTGAA (set with 20573 sequences)
AT1G21310
AT1G27970
AT1G34470
AT2G38670
AT1G52720
AT1G33170
AT4G38500
AT3G54320
AT5G46020
AT3G26932
AT5G58320
AT5G17890
AT4G20860
AT3G47400
AT1G80790
AT1G30380
AT1G50480
AT3G56370
AT1G09870
AT1G57560
AT5G43920
AT1G30755
AT3G12130
AT2G41080
AT2G27980
AT1G11960
AT1G11940
AT5G49870
AT1G52910
AT3G52170
AT3G27380
AT1G12840
AT2G30770
AT2G20500
AT2G03590
AT5G28220
AT5G08660
AT2G01420
AT4G34040
AT3G59470
AT2G19340
AT5G19390
AT5G64030
AT1G56145
AT5G64440
AT3G23490
AT1G12380
AT5G27280
AT1G30910
AT3G14850
AT1G45160
AT1G62390
AT2G28950
AT5G58760
AT5G57280
AT5G41480
AT4G31805
AT3G49550
AT2G22510
AT3G11940
AT3G25870
AT3G14610
AT1G12370
AT1G28210
AT5G03150
AT2G47430
AT2G35680
AT1G71310
AT3G12270
AT3G06980
AT5G19880
AT5G19960
AT3G27020
AT5G38520
AT5G46470
AT4G28650
AT1G67600
AT1G30160
AT1G28310
AT3G29350
AT3G09640
AT5G49220
AT2G22830
AT5G10930
AT1G35580
AT4G08150
AT4G26850
AT2G34300
AT5G20650
AT2G35330
AT5G62440
AT5G20890
AT3G19830
AT2G05620
AT1G15640
AT4G27810
AT5G28080
AT1G19520
AT4G11670
AT3G57940
AT3G25500
AT5G46290
AT5G41280
AT1G33800
AT3G60310
AT1G27910
AT3G48000
AT5G26660
AT1G09760
AT3G46650
AT5G45560
AT3G49870
AT2G34150
AT4G32180
AT3G49390
AT1G06130
AT5G39950
AT5G03260
AT4G20140
AT2G44470
AT1G42990
AT2G01620
AT1G73000
AT3G28715
AT5G64460
AT1G01750
AT1G60850
AT5G05090
AT4G27720
AT2G21220
AT3G23570
AT1G52630
AT1G56310
AT1G28600
AT1G06149
AT3G17520
AT1G61575
AT1G58170
AT4G36020
AT5G47330
AT5G13640
AT4G39970
```
