## Supplementary material for "A comprehensive map of preferentially located motifs reveals distinct proximal *cis*-regulatory elements in plants": CTGAAA_containing_gene_set.txt

```
#Occurences of CTGAAA between 2 and 2 (positions relative to the transcription start site)
#66 sequences with CTGAAA in this interval
#0.32% of the sequences in promoter set with CTGAAA (set with 20573 sequences)
AT2G27980
AT5G03260
AT2G19340
AT3G29350
AT2G47430
AT1G56310
AT5G05090
AT4G27810
AT5G47330
AT3G57940
AT5G19390
AT3G27020
AT2G22830
AT3G60310
AT1G12370
AT1G12840
AT5G57280
AT3G09640
AT2G34300
AT4G20140
AT5G20890
AT3G48000
AT3G27380
AT1G57560
AT3G11940
AT1G19520
AT5G19880
AT1G52910
AT5G08660
AT1G30910
AT2G28950
AT1G30160
AT1G27910
AT3G49550
AT5G49220
AT1G28210
AT4G36020
AT1G50480
AT5G58320
AT1G27970
AT1G30755
AT4G08150
AT1G52720
AT1G71310
AT2G35330
AT1G15640
AT2G38670
AT1G35580
AT5G39950
AT1G52630
AT3G49870
AT3G23490
AT5G41480
AT3G25870
AT1G62390
AT1G28310
AT5G64460
AT1G56145
AT2G22510
AT1G73000
AT2G01420
AT1G58170
AT5G13640
AT4G34040
AT5G19960
AT1G12380
```
