## Supplementary material for "A comprehensive map of preferentially located motifs reveals distinct proximal *cis*-regulatory elements in plants": CTGAAAA_containing_gene_set.txt

```
#Occurences of CTGAAAA between -2 and 2 (positions relative to the transcription start site)
#76 sequences with CTGAAAA in this interval
#0.37% of the sequences in promoter set with CTGAAAA (set with 20573 sequences)
AT5G20890
AT1G36940
AT4G32830
AT1G48860
AT4G34040
AT1G07640
AT3G10400
AT3G12210
AT3G05060
AT1G64720
AT5G13590
AT2G41200
AT5G49220
AT5G54520
AT1G74370
AT3G17840
AT1G57560
AT5G23150
AT5G08660
AT3G48000
AT5G57280
AT3G57940
AT1G54780
AT1G08540
AT1G12370
AT5G43060
AT5G39950
AT5G57820
AT1G27970
AT4G08150
AT1G60030
AT1G30270
AT2G41380
AT1G64710
AT1G28310
AT1G07530
AT2G27350
AT1G48760
AT1G13607
AT1G73670
AT5G13640
AT5G47330
AT2G32920
AT2G19340
AT1G19880
AT5G54550
AT5G25210
AT1G68490
AT2G38580
AT1G55150
AT4G23680
AT5G46920
AT5G03260
AT1G30910
AT3G10490
AT5G27850
AT1G50480
AT2G46920
AT3G49870
AT3G45140
AT4G18730
AT4G21270
AT1G52720
AT1G07350
AT3G20930
AT1G12840
AT1G51620
AT1G05940
AT1G62590
AT5G39730
AT5G15581
AT2G37930
AT5G64460
AT1G20696
AT1G75410
AT4G33480
```
