## Supplementary material for "A comprehensive map of preferentially located motifs reveals distinct proximal *cis*-regulatory elements in plants": CTGAAAAA_containing_gene_set.txt

```
#Occurences of CTGAAAAA between -97 and 26 (positions relative to the transcription start site)
#292 sequences with CTGAAAAA in this interval
#1.42% of the sequences in promoter set with CTGAAAAA (set with 20573 sequences)
AT3G60070
AT2G21090
AT2G46920
AT3G63210
AT3G02940
AT4G24860
AT4G03400
AT1G24460
AT2G43700
AT4G04830
AT3G10400
AT5G23150
AT2G43000
AT5G40400
AT1G09640
AT5G13550
AT5G24690
AT3G25290
AT5G57280
AT2G35070
AT3G53900
AT5G46070
AT1G36940
AT1G11770
AT5G59305
AT1G63770
AT2G03270
AT5G19380
AT1G52530
AT1G15890
AT2G48110
AT2G34315
AT3G59540
AT1G52590
AT4G10040
AT5G53900
AT5G43330
AT1G04870
AT1G73630
AT3G18380
AT2G02480
AT4G31115
AT2G33440
AT1G20696
AT2G37270
AT4G15830
AT1G69170
AT5G03180
AT5G08590
AT2G35310
AT2G19340
AT1G19570
AT1G23140
AT3G55700
AT4G21270
AT4G32910
AT5G47490
AT1G32640
AT5G53710
AT3G53100
AT5G48090
AT2G21080
AT4G00740
AT5G09990
AT1G78460
AT5G27850
AT5G16380
AT4G16845
AT1G27370
AT1G07640
AT3G23430
AT1G31440
AT1G11020
AT5G43720
AT4G28480
AT4G32830
AT2G01810
AT5G03780
AT4G34040
AT3G48000
AT1G14185
AT1G73550
AT4G39080
AT1G62590
AT3G49650
AT3G10190
AT1G13280
AT3G60150
AT1G53025
AT3G14280
AT5G62650
AT3G05060
AT5G11400
AT3G09690
AT4G18580
AT2G39000
AT1G16770
AT5G62610
AT2G37770
AT4G30400
AT5G14270
AT3G19370
AT2G17980
AT1G57860
AT3G27070
AT1G20950
AT1G49500
AT5G59130
AT1G32700
AT5G47330
AT3G20930
AT5G11390
AT2G17972
AT5G52670
AT3G01250
AT2G21430
AT5G57100
AT1G48850
AT1G14315
AT1G11740
AT2G42990
AT5G04930
AT3G02790
AT2G26810
AT4G35490
AT1G09800
AT5G22020
AT4G10265
AT1G11800
AT1G52460
AT3G17840
AT1G31860
AT3G10405
AT4G24250
AT5G06310
AT3G44380
AT4G32700
AT1G78690
AT2G31370
AT3G60680
AT5G10370
AT5G06430
AT5G15581
AT5G09330
AT5G48960
AT2G30270
AT3G46980
AT1G65040
AT1G03770
AT1G11755
AT5G14120
AT2G38365
AT4G14350
AT3G27880
AT1G76860
AT5G59400
AT1G12840
AT5G53470
AT5G57060
AT5G44130
AT3G59920
AT5G22830
AT3G18370
AT5G64667
AT1G78050
AT5G11470
AT2G16505
AT1G07985
AT1G22030
AT2G31260
AT5G54520
AT4G20440
AT1G73170
AT4G28811
AT1G12730
AT1G73190
AT1G01580
AT1G12370
AT2G37925
AT5G38660
AT5G66320
AT5G65080
AT2G32010
AT3G54220
AT5G37780
AT1G30270
AT3G59800
AT4G35880
AT3G12570
AT3G02560
AT1G54490
AT5G53400
AT5G01230
AT1G16690
AT3G16010
AT4G03960
AT5G61980
AT1G65950
AT1G72830
AT2G41380
AT3G06500
AT3G26450
AT5G09230
AT2G38580
AT2G20880
AT5G24900
AT1G73920
AT3G10460
AT4G06746
AT5G37690
AT2G41200
AT1G22940
AT3G46460
AT3G19380
AT3G16630
AT5G53090
AT4G29170
AT5G46290
AT4G14550
AT1G50480
AT2G46610
AT1G48860
AT2G37920
AT5G18910
AT1G28670
AT4G35460
AT5G08530
AT5G05230
AT5G06370
AT1G64810
AT3G18940
AT3G03480
AT1G51730
AT3G27620
AT2G17640
AT5G45440
AT4G01080
AT4G15802
AT4G12450
AT1G54500
AT2G17040
AT1G08540
AT1G35510
AT1G65295
AT3G12780
AT1G07530
AT5G22480
AT5G59460
AT2G02590
AT3G01260
AT5G54550
AT5G44520
AT5G06420
AT1G21864
AT1G15320
AT2G15050
AT1G21730
AT5G16750
AT2G22510
AT2G25600
AT3G26120
AT5G08370
AT1G13640
AT5G11700
AT5G20890
AT3G44890
AT1G73670
AT4G23750
AT1G19880
AT1G76260
AT1G75410
AT1G19210
AT1G75630
AT2G34530
AT5G47500
AT1G45150
AT5G49970
AT1G70850
AT4G32790
AT1G13030
AT1G20700
AT5G47190
AT5G19840
AT1G66900
AT5G25890
AT3G19530
AT1G73177
AT4G37050
AT2G25760
AT2G32920
AT2G38370
AT3G57940
```
