## Supplementary material for "A comprehensive map of preferentially located motifs reveals distinct proximal *cis*-regulatory elements in plants": CTGAAATT_containing_gene_set.txt

```
#Occurences of CTGAAATT between -80 and 20 (positions relative to the transcription start site)
#206 sequences with CTGAAATT in this interval
#1.00% of the sequences in promoter set with CTGAAATT (set with 20573 sequences)
AT5G66110
AT1G11430
AT1G08320
AT4G37560
AT1G45221
AT5G19940
AT3G12890
AT5G47010
AT2G05830
AT4G26590
AT3G23030
AT3G50650
AT4G28020
AT3G06380
AT4G21190
AT5G16390
AT1G10820
AT2G44560
AT5G10320
AT1G15620
AT3G49670
AT4G24860
AT3G04230
AT3G19130
AT3G62120
AT3G54540
AT5G24470
AT4G15563
AT3G10850
AT4G31700
AT4G28160
AT1G53710
AT4G22160
AT2G17380
AT3G27090
AT3G55830
AT1G74410
AT2G16930
AT1G41880
AT1G21540
AT1G05140
AT1G11770
AT2G32230
AT1G72630
AT1G01630
AT2G26970
AT1G76920
AT4G37990
AT5G45340
AT2G13295
AT2G31990
AT3G09740
AT5G67230
AT4G12890
AT1G79420
AT5G51970
AT1G67050
AT2G23620
AT1G77270
AT2G36470
AT5G19880
AT1G04410
AT4G32180
AT3G13870
AT3G49390
AT3G09900
AT2G28740
AT1G10810
AT3G49490
AT5G44575
AT2G29630
AT3G01435
AT1G49000
AT4G38840
AT5G03140
AT3G46300
AT5G16410
AT5G49390
AT5G62170
AT3G08970
AT2G37270
AT5G01190
AT3G06170
AT1G20640
AT1G65510
AT3G44460
AT1G80230
AT1G15920
AT3G01085
AT5G39900
AT2G35100
AT4G40000
AT1G71940
AT3G09910
AT3G59910
AT5G24460
AT5G56340
AT5G26740
AT4G23420
AT4G14615
AT4G04970
AT1G03890
AT1G31730
AT1G03360
AT5G25980
AT1G49660
AT4G35335
AT3G62650
AT5G66930
AT4G36210
AT2G36710
AT5G48030
AT5G05090
AT2G37930
AT5G58700
AT4G14120
AT3G62110
AT1G17420
AT2G40150
AT2G01850
AT3G02120
AT1G77670
AT5G15600
AT1G75250
AT2G35960
AT1G26230
AT3G04440
AT1G29760
AT2G31081
AT4G23650
AT2G27730
AT2G31890
AT3G54230
AT1G72390
AT2G47040
AT5G01030
AT4G24340
AT3G13080
AT3G11940
AT2G20050
AT4G22390
AT1G20650
AT4G14130
AT1G58030
AT1G18970
AT4G39070
AT4G09640
AT5G42370
AT3G57510
AT5G35980
AT1G29880
AT4G01220
AT2G47160
AT4G09630
AT4G10320
AT2G35650
AT1G72030
AT1G54770
AT5G60530
AT4G17550
AT3G17100
AT3G49840
AT5G08390
AT5G50130
AT1G13810
AT1G09590
AT2G29300
AT2G30530
AT1G08845
AT2G19870
AT2G22140
AT3G05140
AT2G24210
AT1G49400
AT2G26180
AT2G33250
AT2G37100
AT4G04020
AT5G44340
AT2G30230
AT2G30660
AT1G56233
AT1G20450
AT1G20180
AT1G55360
AT3G27550
AT2G45890
AT1G64160
AT1G29220
AT3G25882
AT1G09870
AT1G22140
AT5G10040
AT2G21210
AT4G04800
AT3G50990
AT5G53220
AT1G45215
AT2G40711
AT3G59830
AT1G53035
AT3G25870
AT1G58060
AT1G17620
AT5G19290
AT1G61320
```
