## Supplementary material for "A comprehensive map of preferentially located motifs reveals distinct proximal *cis*-regulatory elements in plants": CTGAACTA_containing_gene_set.txt

```
#Occurences of CTGAACTA between -149 and -65 (positions relative to the transcription start site)
#55 sequences with CTGAACTA in this interval
#0.27% of the sequences in promoter set with CTGAACTA (set with 20573 sequences)
AT4G00880
AT1G19660
AT1G72280
AT1G49840
AT5G46160
AT3G13227
AT3G24542
AT1G35180
AT5G20930
AT1G64105
AT4G37320
AT4G00231
AT2G25170
AT5G56750
AT3G27950
AT1G01225
AT1G33430
AT4G14890
AT1G10820
AT2G44610
AT4G23895
AT1G26940
AT5G48340
AT1G70860
AT5G64010
AT5G38940
AT3G54690
AT4G23900
AT1G05100
AT4G00950
AT5G22890
AT5G26622
AT1G61795
AT2G19080
AT2G36230
AT1G49450
AT3G20060
AT3G01690
AT3G18090
AT5G49000
AT3G16850
AT4G26940
AT4G33550
AT5G03415
AT5G52210
AT5G11290
AT2G34630
AT2G17820
AT4G11190
AT4G39010
AT5G12230
AT3G43980
AT5G14850
AT4G05520
AT3G08770
```
