## Supplementary material for "A comprehensive map of preferentially located motifs reveals distinct proximal *cis*-regulatory elements in plants": CTGAATCA_containing_gene_set.txt

```
#Occurences of CTGAATCA between 144 and 245 (positions relative to the transcription start site)
#169 sequences with CTGAATCA in this interval
#0.82% of the sequences in promoter set with CTGAATCA (set with 20573 sequences)
AT3G02220
AT4G00980
AT4G01575
AT1G69920
AT5G66410
AT5G02370
AT5G03905
AT1G76700
AT1G18700
AT5G58940
AT1G59865
AT2G46230
AT3G22950
AT3G27850
AT2G36320
AT4G18372
AT5G27820
AT3G21670
AT1G44542
AT2G35010
AT5G62840
AT5G24390
AT3G25545
AT4G30260
AT3G05880
AT3G24860
AT3G15357
AT5G58005
AT4G01100
AT1G14260
AT3G61360
AT2G37920
AT5G65050
AT3G21080
AT1G05320
AT1G55050
AT5G64280
AT2G24490
AT2G42830
AT1G08590
AT2G13290
AT5G15330
AT1G09270
AT5G15520
AT5G65060
AT3G27150
AT2G24050
AT2G01560
AT2G33040
AT5G10020
AT3G26680
AT3G12915
AT4G17486
AT2G46470
AT5G13710
AT5G13150
AT4G24175
AT4G30570
AT5G37630
AT3G25210
AT1G55520
AT1G23120
AT1G02630
AT1G27070
AT1G27590
AT1G30170
AT5G46870
AT5G10500
AT4G09930
AT4G04880
AT4G32900
AT1G67410
AT2G29570
AT3G55030
AT4G21903
AT5G16260
AT1G34380
AT4G14368
AT5G25070
AT1G08180
AT3G01620
AT1G75100
AT4G38225
AT1G73080
AT5G22740
AT3G15240
AT1G45248
AT3G60420
AT5G04690
AT4G29160
AT5G44170
AT2G17120
AT4G21510
AT3G57890
AT3G14410
AT5G53580
AT1G02330
AT1G18470
AT5G52380
AT4G23140
AT2G30050
AT5G02610
AT1G27200
AT5G16130
AT5G26990
AT4G37310
AT5G56900
AT2G43360
AT5G03990
AT3G61710
AT1G50510
AT1G20550
AT5G23090
AT3G15395
AT1G76560
AT5G65240
AT3G09162
AT2G41860
AT5G27860
AT1G44830
AT3G03880
AT3G45090
AT3G50690
AT3G25410
AT5G44560
AT1G14315
AT4G21220
AT2G18100
AT3G55770
AT5G07810
AT5G59550
AT2G18730
AT1G03780
AT4G02620
AT3G26050
AT3G59990
AT4G34540
AT1G66510
AT1G09630
AT1G75210
AT5G19950
AT2G37960
AT2G30160
AT5G45290
AT2G44980
AT3G48290
AT5G57820
AT1G52320
AT3G45630
AT4G02610
AT5G27470
AT4G36290
AT5G12170
AT1G07630
AT2G19590
AT3G04470
AT3G51040
AT3G48900
AT4G35860
AT3G59870
AT5G24360
AT5G66810
AT5G41350
AT5G67200
AT1G05790
AT4G23160
AT1G54270
AT1G70520
AT2G40780
```
