## Supplementary material for "A comprehensive map of preferentially located motifs reveals distinct proximal *cis*-regulatory elements in plants": CTGAATTA_containing_gene_set.txt

```
#Occurences of CTGAATTA between -76 and 39 (positions relative to the transcription start site)
#139 sequences with CTGAATTA in this interval
#0.68% of the sequences in promoter set with CTGAATTA (set with 20573 sequences)
AT3G05230
AT3G11410
AT5G46020
AT5G21150
AT2G32670
AT1G52070
AT2G23093
AT5G66550
AT4G19420
AT1G73460
AT1G62225
AT5G63220
AT3G16530
AT2G40650
AT3G50350
AT2G24700
AT3G04560
AT5G46430
AT4G30200
AT5G54490
AT1G73670
AT3G13772
AT1G76260
AT5G64530
AT5G65930
AT3G08500
AT1G34060
AT5G51220
AT5G63200
AT5G02550
AT5G55730
AT1G45160
AT1G05860
AT3G23580
AT1G76270
AT2G34150
AT3G51890
AT1G61800
AT1G08880
AT2G01905
AT5G16690
AT5G38895
AT4G31120
AT3G11220
AT5G17570
AT5G50230
AT4G19112
AT3G20320
AT5G21430
AT5G23170
AT3G47220
AT1G03280
AT5G25415
AT2G44525
AT4G35030
AT3G18295
AT3G15120
AT3G25930
AT4G21280
AT5G50840
AT1G71110
AT5G46890
AT5G47080
AT4G23440
AT4G19110
AT5G16130
AT1G47670
AT5G55310
AT4G21110
AT1G35470
AT1G26815
AT2G34790
AT5G37770
AT2G32680
AT3G24640
AT5G25270
AT3G20760
AT3G27550
AT3G03620
AT4G33925
AT1G67440
AT4G29690
AT4G00550
AT5G41950
AT3G53870
AT4G08500
AT1G23960
AT5G04680
AT5G65925
AT1G12820
AT3G19450
AT5G23140
AT1G76990
AT3G28480
AT3G03030
AT5G16570
AT4G14750
AT4G32680
AT5G65685
AT5G16140
AT5G39360
AT1G51140
AT3G20680
AT1G05960
AT3G27700
AT4G24175
AT3G21650
AT4G22880
AT3G21580
AT4G08480
AT2G28120
AT3G59880
AT1G62180
AT5G60370
AT5G02850
AT3G48890
AT4G35480
AT2G26890
AT3G10080
AT1G15740
AT4G15180
AT2G24820
AT3G03860
AT4G25470
AT1G10585
AT1G65710
AT2G37390
AT1G10590
AT1G67430
AT4G23950
AT5G55050
AT1G14160
AT3G02120
AT4G00040
AT2G33210
AT3G11120
AT2G18950
AT3G16450
AT1G02000
```
