## Supplementary material for "A comprehensive map of preferentially located motifs reveals distinct proximal *cis*-regulatory elements in plants": CTGACCCT_containing_gene_set.txt

```
#Occurences of CTGACCCT between 285 and 415 (positions relative to the transcription start site)
#61 sequences with CTGACCCT in this interval
#0.30% of the sequences in promoter set with CTGACCCT (set with 20573 sequences)
AT2G42120
AT1G21400
AT2G38790
AT3G21060
AT4G17230
AT3G03240
AT4G09010
AT3G06350
AT1G63700
AT1G07320
AT1G68920
AT4G31460
AT4G24310
AT3G23800
AT2G41590
AT1G11480
AT3G04470
AT4G11410
AT4G24790
AT2G16580
AT4G31840
AT2G34330
AT2G27730
AT4G34050
AT1G68710
AT3G26670
AT1G64650
AT4G18470
AT4G35420
AT1G29170
AT2G31710
AT5G53390
AT4G25360
AT1G68700
AT3G05935
AT3G28200
AT1G67710
AT3G47600
AT1G64370
AT2G24600
AT4G39400
AT3G26100
AT4G00830
AT2G33585
AT4G00450
AT1G15310
AT3G15270
AT1G51745
AT3G24440
AT5G18470
AT1G62070
AT1G56060
AT2G35110
AT4G15080
AT4G14640
AT3G43700
AT4G22900
AT3G53300
AT1G60970
AT2G38320
AT5G13050
```
