## Supplementary material for "A comprehensive map of preferentially located motifs reveals distinct proximal *cis*-regulatory elements in plants": CTGACCGA_containing_gene_set.txt

```
#Occurences of CTGACCGA between 235 and 325 (positions relative to the transcription start site)
#19 sequences with CTGACCGA in this interval
#0.09% of the sequences in promoter set with CTGACCGA (set with 20573 sequences)
AT5G18610
AT1G56010
AT1G05120
AT4G19200
AT1G61040
AT3G13640
AT4G31750
AT5G04760
AT5G52250
AT4G36800
AT5G66290
AT2G38820
AT5G02840
AT2G15900
AT3G14610
AT1G51620
AT3G02950
AT5G26570
AT1G04810
```
