## Supplementary material for "A comprehensive map of preferentially located motifs reveals distinct proximal *cis*-regulatory elements in plants": CTGAGCCA_containing_gene_set.txt

```
#Occurences of CTGAGCCA between 288 and 328 (positions relative to the transcription start site)
#53 sequences with CTGAGCCA in this interval
#0.26% of the sequences in promoter set with CTGAGCCA (set with 20573 sequences)
AT3G30210
AT2G17540
AT5G67440
AT3G62080
AT2G29400
AT1G05200
AT2G27490
AT5G05980
AT5G57500
AT4G38670
AT2G45440
AT4G17180
AT3G51130
AT3G06410
AT5G10380
AT4G30700
AT4G27580
AT4G38970
AT4G25790
AT2G47970
AT3G60880
AT3G63000
AT1G57720
AT2G45590
AT1G12805
AT4G15690
AT5G49280
AT4G11290
AT3G48410
AT2G27970
AT4G15680
AT5G11740
AT4G29250
AT3G07230
AT3G05570
AT5G27610
AT3G56270
AT4G00850
AT1G38131
AT5G40280
AT3G22980
AT1G29410
AT5G57610
AT4G18280
AT1G10310
AT3G13030
AT1G38065
AT2G06200
AT1G64300
AT3G46590
AT4G03150
AT5G42080
AT3G07600
```
