## Supplementary material for "A comprehensive map of preferentially located motifs reveals distinct proximal *cis*-regulatory elements in plants": CTGAGGCA_containing_gene_set.txt

```
#Occurences of CTGAGGCA between 234 and 270 (positions relative to the transcription start site)
#27 sequences with CTGAGGCA in this interval
#0.13% of the sequences in promoter set with CTGAGGCA (set with 20573 sequences)
AT4G37750
AT2G34250
AT1G72560
AT3G58810
AT2G44430
AT5G20400
AT3G52180
AT1G16970
AT3G19085
AT5G18650
AT1G28570
AT5G22920
AT4G22000
AT5G40950
AT1G73660
AT1G54160
AT5G23830
AT5G05670
AT5G50770
AT2G26210
AT1G11630
AT1G34570
AT4G16770
AT1G30450
AT5G20550
AT4G05070
AT4G26180
```
