## Supplementary material for "A comprehensive map of preferentially located motifs reveals distinct proximal *cis*-regulatory elements in plants": CTGAGTAT_containing_gene_set.txt

```
#Occurences of CTGAGTAT between 255 and 280 (positions relative to the transcription start site)
#26 sequences with CTGAGTAT in this interval
#0.13% of the sequences in promoter set with CTGAGTAT (set with 20573 sequences)
AT4G23710
AT2G02820
AT5G66530
AT5G62840
AT5G58540
AT1G80190
AT2G40150
AT1G14350
AT2G25300
AT2G35780
AT3G47520
AT4G17840
AT5G28910
AT3G54390
AT1G27840
AT5G01620
AT5G49180
AT5G51620
AT1G28590
AT1G70060
AT1G02990
AT4G35640
AT4G34830
AT2G02380
AT4G22280
AT3G58500
```
