## Supplementary material for "A comprehensive map of preferentially located motifs reveals distinct proximal *cis*-regulatory elements in plants": CTGAGTCT_containing_gene_set.txt

```
#Occurences of CTGAGTCT between 168 and 195 (positions relative to the transcription start site)
#33 sequences with CTGAGTCT in this interval
#0.16% of the sequences in promoter set with CTGAGTCT (set with 20573 sequences)
AT1G56420
AT5G43822
AT1G23340
AT4G31050
AT3G05420
AT4G19190
AT2G21160
AT5G10460
AT2G20835
AT1G04690
AT3G26618
AT1G63660
AT1G73020
AT2G42580
AT3G03100
AT3G05858
AT2G31370
AT1G31870
AT5G14230
AT4G30150
AT5G17710
AT2G37790
AT1G67430
AT2G42950
AT1G56560
AT3G55870
AT4G18060
AT1G76970
AT5G57840
AT1G54010
AT5G61970
AT1G17680
AT3G46530
```
