## Supplementary material for "A comprehensive map of preferentially located motifs reveals distinct proximal *cis*-regulatory elements in plants": CTGATAGG_containing_gene_set.txt

```
#Occurences of CTGATAGG between 209 and 281 (positions relative to the transcription start site)
#25 sequences with CTGATAGG in this interval
#0.12% of the sequences in promoter set with CTGATAGG (set with 20573 sequences)
AT3G62230
AT1G73360
AT4G25692
AT1G17190
AT4G38640
AT1G79810
AT5G43870
AT3G17670
AT4G00860
AT4G25690
AT3G54840
AT1G78630
AT5G15290
AT2G47880
AT4G33600
AT4G25550
AT1G16650
AT4G02090
AT3G32040
AT1G15720
AT1G63740
AT1G14120
AT4G22360
AT1G09710
AT2G42160
```
