## Supplementary material for "A comprehensive map of preferentially located motifs reveals distinct proximal *cis*-regulatory elements in plants": CTGATAT_containing_gene_set.txt

```
#Occurences of CTGATAT between -82 and 21 (positions relative to the transcription start site)
#364 sequences with CTGATAT in this interval
#1.77% of the sequences in promoter set with CTGATAT (set with 20573 sequences)
AT1G30000
AT4G04860
AT1G55320
AT3G12915
AT2G04160
AT1G72750
AT5G65040
AT2G31390
AT5G09320
AT4G35530
AT3G21630
AT1G50440
AT3G07050
AT3G26750
AT1G02065
AT1G05760
AT1G15940
AT1G53035
AT3G03850
AT5G19000
AT2G32830
AT2G32120
AT1G08910
AT5G22770
AT5G10790
AT1G70790
AT3G51950
AT5G07571
AT4G21060
AT1G64680
AT5G58300
AT2G35490
AT2G47530
AT4G36195
AT3G57230
AT2G46680
AT2G39200
AT5G61210
AT4G19410
AT3G44310
AT2G30920
AT1G13980
AT1G30870
AT5G23360
AT2G35750
AT2G17990
AT3G55920
AT5G40970
AT3G28130
AT2G16880
AT4G25540
AT2G41810
AT1G67820
AT1G70000
AT1G05380
AT3G25120
AT1G18485
AT5G58787
AT2G43260
AT3G51890
AT1G03770
AT2G31957
AT1G78170
AT1G58160
AT4G15740
AT5G50665
AT3G27850
AT1G78920
AT3G47580
AT4G38540
AT5G02380
AT2G42360
AT2G44740
AT2G45940
AT5G45950
AT4G02480
AT1G19540
AT1G30270
AT5G54490
AT3G61010
AT1G74700
AT3G24190
AT5G65060
AT1G55310
AT2G27550
AT3G18050
AT5G14590
AT3G22640
AT1G71220
AT2G26060
AT4G34900
AT5G40850
AT4G09340
AT3G63410
AT1G05730
AT4G15770
AT3G55140
AT1G58380
AT4G02733
AT2G35170
AT5G39550
AT2G16005
AT1G05970
AT1G09460
AT4G26130
AT4G32580
AT1G78770
AT4G15233
AT1G76970
AT3G10190
AT4G00980
AT1G29300
AT3G16440
AT4G23210
AT5G56590
AT5G58570
AT1G02340
AT4G19210
AT5G39570
AT5G40250
AT2G47590
AT3G28430
AT1G27210
AT3G58150
AT5G63010
AT4G23920
AT4G29480
AT5G52240
AT5G46050
AT3G60670
AT2G20110
AT1G25550
AT3G60220
AT5G45330
AT5G36210
AT4G35940
AT5G23130
AT5G52100
AT3G06700
AT1G34380
AT4G28940
AT5G63240
AT3G46280
AT3G61450
AT5G07780
AT4G08867
AT1G77380
AT5G06450
AT1G55580
AT5G54080
AT2G17140
AT1G52190
AT2G33233
AT4G08960
AT4G34830
AT5G51290
AT5G50900
AT3G52940
AT4G18150
AT4G33790
AT2G19060
AT2G27920
AT1G15885
AT4G35490
AT4G03100
AT3G50010
AT1G31335
AT1G11780
AT4G18670
AT4G39740
AT1G63740
AT1G13560
AT3G46560
AT4G22990
AT5G61980
AT1G68585
AT1G78850
AT5G58710
AT5G09680
AT3G56470
AT4G09320
AT4G03110
AT5G38060
AT1G43190
AT3G58010
AT3G54230
AT1G08125
AT3G21390
AT1G21250
AT1G63430
AT3G44860
AT3G14900
AT4G36660
AT3G49670
AT1G07940
AT1G36070
AT3G19830
AT1G77370
AT1G03960
AT1G01260
AT2G33290
AT5G53930
AT5G35980
AT1G69460
AT5G07360
AT4G39040
AT1G50170
AT1G20930
AT5G18380
AT1G34550
AT4G03180
AT3G02875
AT2G31980
AT5G12350
AT3G03250
AT1G69260
AT5G42710
AT5G09530
AT5G15210
AT3G55070
AT1G48140
AT2G46660
AT5G66600
AT5G49390
AT2G47550
AT1G32200
AT5G59300
AT1G22740
AT1G02680
AT2G30910
AT1G62262
AT1G74260
AT1G55330
AT2G30575
AT1G27960
AT3G61340
AT5G59220
AT5G15640
AT1G67490
AT4G15000
AT5G14470
AT1G68390
AT1G06680
AT5G46600
AT2G20810
AT3G05340
AT1G11590
AT2G46710
AT4G14620
AT1G64900
AT4G15730
AT5G63800
AT2G17710
AT4G26500
AT1G75370
AT3G18524
AT5G50565
AT5G64813
AT4G24805
AT2G04795
AT3G59310
AT5G49070
AT2G05400
AT5G37400
AT1G08520
AT2G35635
AT3G49550
AT3G57770
AT2G48000
AT4G14170
AT4G20980
AT4G40030
AT5G63370
AT4G18890
AT2G33790
AT5G10490
AT3G52130
AT3G04300
AT5G15420
AT2G15960
AT3G25870
AT5G45140
AT1G03430
AT1G31330
AT1G61640
AT3G14470
AT1G12800
AT3G05890
AT5G60910
AT4G33920
AT4G25530
AT4G34320
AT5G66680
AT5G01410
AT2G38450
AT3G05100
AT3G09000
AT4G16566
AT1G49860
AT1G31430
AT3G61560
AT1G30473
AT4G24650
AT4G38825
AT2G04540
AT3G04280
AT1G64160
AT5G17340
AT1G31420
AT2G01480
AT4G13840
AT4G17540
AT4G35190
AT1G76250
AT2G35480
AT1G63500
AT5G01740
AT1G60640
AT1G05385
AT2G26670
AT1G60430
AT2G29380
AT1G71770
AT1G11755
AT2G04850
AT5G58003
AT2G31970
AT1G47410
AT1G60990
AT1G54390
AT4G14622
AT5G19010
AT1G80490
AT3G32040
AT3G53740
AT5G14220
AT1G18800
AT3G26060
AT1G80420
AT5G09310
AT4G00120
AT1G62950
AT4G12710
AT1G34780
AT5G03360
AT1G59650
AT4G30330
AT5G50850
AT2G41225
AT2G20560
AT1G80790
AT3G58830
AT1G70840
AT4G03415
AT5G65910
AT1G73090
AT2G32520
AT2G41590
AT3G18780
AT3G21400
AT3G28857
AT3G06640
AT1G03780
AT3G29160
```
