## Supplementary material for "A comprehensive map of preferentially located motifs reveals distinct proximal *cis*-regulatory elements in plants": CTGATATA_containing_gene_set.txt

```
#Occurences of CTGATATA between -43 and 36 (positions relative to the transcription start site)
#99 sequences with CTGATATA in this interval
#0.48% of the sequences in promoter set with CTGATATA (set with 20573 sequences)
AT3G46590
AT4G09320
AT3G55040
AT4G34350
AT5G10800
AT3G61560
AT2G33290
AT1G07940
AT1G24764
AT2G15960
AT3G18050
AT2G47940
AT1G20930
AT4G20260
AT3G46280
AT2G29380
AT2G32830
AT5G15210
AT1G03430
AT5G63370
AT2G32520
AT3G22640
AT3G51890
AT4G35490
AT5G09530
AT4G18670
AT3G55140
AT1G14340
AT1G14455
AT1G01560
AT2G16005
AT3G18524
AT1G75370
AT5G22110
AT3G10190
AT1G58160
AT1G69270
AT2G01480
AT4G16566
AT5G60270
AT4G36600
AT3G27850
AT5G09310
AT2G48160
AT1G08125
AT1G55310
AT5G63240
AT5G01410
AT2G35170
AT2G04160
AT2G48000
AT1G72450
AT5G42710
AT3G63410
AT5G58710
AT4G35530
AT2G26670
AT1G62960
AT1G31330
AT2G04795
AT1G05730
AT1G69260
AT1G34780
AT1G13560
AT2G42010
AT1G18485
AT5G49390
AT3G55920
AT5G46050
AT3G50820
AT5G53486
AT1G63050
AT5G63800
AT2G31957
AT1G78850
AT1G76250
AT4G33920
AT1G34770
AT3G61010
AT1G43190
AT1G03905
AT4G24805
AT5G44280
AT1G62950
AT3G47580
AT1G61640
AT5G44320
AT2G29890
AT1G52190
AT4G19210
AT1G70000
AT4G28940
AT2G43620
AT3G29160
AT4G15740
AT3G57770
AT4G12710
AT4G13840
AT3G60966
```
