## Supplementary material for "A comprehensive map of preferentially located motifs reveals distinct proximal *cis*-regulatory elements in plants": CTGATCAG_containing_gene_set.txt

```
#Occurences of CTGATCAG between 158 and 215 (positions relative to the transcription start site)
#41 sequences with CTGATCAG in this interval
#0.20% of the sequences in promoter set with CTGATCAG (set with 20573 sequences)
AT1G11190
AT5G17610
AT3G29370
AT3G20190
AT3G08820
AT5G56795
AT1G23750
AT5G15330
AT3G59280
AT3G26700
AT3G26660
AT3G26620
AT1G09530
AT1G58280
AT4G15720
AT1G04400
AT3G06180
AT2G38620
AT3G57320
AT3G57770
AT3G25855
AT4G00750
AT4G23190
AT1G76040
AT3G50040
AT4G10240
AT5G62165
AT3G53230
AT2G42040
AT1G53250
AT4G19410
AT2G27170
AT5G56490
AT4G13050
AT5G42740
AT1G13450
AT5G09350
AT2G24285
AT1G62950
AT5G35980
AT5G45940
```
