## Supplementary material for "A comprehensive map of preferentially located motifs reveals distinct proximal *cis*-regulatory elements in plants": CTGATCTT_containing_gene_set.txt

```
#Occurences of CTGATCTT between 250 and 352 (positions relative to the transcription start site)
#163 sequences with CTGATCTT in this interval
#0.79% of the sequences in promoter set with CTGATCTT (set with 20573 sequences)
AT2G47220
AT1G54290
AT1G32060
AT5G44020
AT5G57830
AT4G22470
AT1G74870
AT3G12630
AT5G59770
AT3G59320
AT1G21090
AT5G24313
AT1G12270
AT1G80510
AT3G22180
AT5G23535
AT5G48140
AT1G21560
AT3G22480
AT4G15360
AT3G55310
AT1G04580
AT4G24020
AT2G19070
AT4G31230
AT2G31650
AT1G24170
AT4G36780
AT1G08980
AT3G61200
AT2G24255
AT1G53900
AT4G11970
AT4G20280
AT3G28720
AT2G22680
AT3G48530
AT5G63010
AT2G23450
AT5G13550
AT3G17330
AT5G15802
AT5G22570
AT3G57570
AT1G64180
AT5G55220
AT3G57050
AT4G30060
AT1G02305
AT4G20910
AT4G34120
AT5G11800
AT1G72150
AT2G34410
AT1G53880
AT4G30390
AT5G22820
AT3G20090
AT4G18596
AT4G32420
AT1G28330
AT3G47070
AT1G17145
AT5G16000
AT5G16270
AT4G28480
AT5G55550
AT5G60540
AT3G01620
AT1G80600
AT3G51980
AT1G24540
AT1G07725
AT5G03555
AT5G48580
AT2G45060
AT4G35785
AT5G41330
AT1G05170
AT1G09370
AT2G36370
AT5G47070
AT4G28530
AT3G57785
AT4G16162
AT5G38490
AT1G34430
AT3G01480
AT5G59840
AT3G28150
AT5G13720
AT1G77140
AT1G04480
AT5G13310
AT1G63380
AT1G62610
AT5G13130
AT2G34750
AT5G27150
AT3G53010
AT1G65370
AT4G36490
AT5G60040
AT2G33580
AT4G24265
AT3G02950
AT1G72730
AT1G48450
AT1G63430
AT5G47455
AT5G59240
AT5G11890
AT1G76690
AT2G28090
AT1G17500
AT3G57610
AT5G65750
AT5G43620
AT2G43920
AT5G41270
AT3G46290
AT2G47730
AT2G40745
AT5G57035
AT4G16750
AT3G06890
AT1G06040
AT1G79000
AT3G08770
AT4G28230
AT5G06160
AT1G77610
AT5G15510
AT1G65710
AT3G16840
AT5G41620
AT2G19060
AT1G30610
AT3G55290
AT1G17455
AT1G07830
AT2G23800
AT5G11880
AT3G06760
AT5G50870
AT1G29170
AT2G34170
AT1G19330
AT1G30515
AT2G33400
AT5G48220
AT5G66060
AT3G20340
AT1G13750
AT2G41590
AT4G30190
AT4G15350
AT4G20940
AT1G66500
AT3G28220
AT3G17950
AT2G06645
AT4G23170
```
