## Supplementary material for "A comprehensive map of preferentially located motifs reveals distinct proximal *cis*-regulatory elements in plants": CTGATGAA_containing_gene_set.txt

```
#Occurences of CTGATGAA between 187 and 332 (positions relative to the transcription start site)
#298 sequences with CTGATGAA in this interval
#1.45% of the sequences in promoter set with CTGATGAA (set with 20573 sequences)
AT5G51870
AT5G59550
AT3G03460
AT2G35930
AT4G19540
AT1G69320
AT5G04347
AT2G37200
AT5G55810
AT4G19670
AT5G35940
AT4G09970
AT5G10780
AT1G16670
AT1G08315
AT5G22970
AT4G09810
AT3G06120
AT4G02270
AT3G16440
AT4G01460
AT4G11150
AT1G72230
AT1G31300
AT5G09680
AT2G04495
AT3G42790
AT1G33790
AT3G20670
AT1G26665
AT1G26130
AT1G66410
AT5G22520
AT3G17880
AT4G02530
AT3G46830
AT3G17000
AT2G26810
AT3G53620
AT5G45440
AT2G37770
AT4G39190
AT5G24313
AT5G63040
AT3G03860
AT5G09620
AT2G36310
AT1G07750
AT5G56580
AT2G18410
AT1G16000
AT4G29590
AT1G20065
AT3G17810
AT5G27620
AT5G37540
AT2G37980
AT2G37230
AT2G26490
AT3G25180
AT5G09660
AT3G26520
AT3G12670
AT2G36835
AT2G19450
AT2G22840
AT5G65290
AT2G39420
AT3G25500
AT3G16560
AT2G17840
AT1G75780
AT3G55350
AT4G18050
AT1G08010
AT1G52040
AT2G43720
AT3G57920
AT2G26070
AT1G08000
AT1G09570
AT4G24590
AT2G46700
AT5G06839
AT1G03330
AT4G09340
AT1G09370
AT5G38860
AT1G48050
AT1G67148
AT4G29660
AT4G23550
AT3G62840
AT5G48790
AT4G17300
AT5G42240
AT4G33800
AT5G19960
AT5G55160
AT4G11120
AT3G18750
AT4G28140
AT5G20510
AT1G52100
AT3G11773
AT2G18400
AT1G07000
AT3G16450
AT2G29550
AT1G13730
AT2G26800
AT2G18770
AT5G46330
AT3G48420
AT2G40660
AT3G08010
AT2G18980
AT5G17165
AT2G16790
AT5G14890
AT1G03900
AT3G61890
AT4G17260
AT1G16740
AT1G52300
AT1G15500
AT3G59290
AT2G27140
AT4G16490
AT3G27280
AT4G36250
AT5G62050
AT3G06490
AT5G05680
AT3G16565
AT4G03210
AT4G26680
AT5G65400
AT5G57950
AT4G05160
AT5G52910
AT2G37320
AT5G23340
AT3G05880
AT4G27540
AT5G43450
AT1G55750
AT1G28070
AT1G73602
AT5G10660
AT3G19930
AT5G27350
AT4G10955
AT1G78030
AT3G63480
AT4G13400
AT5G25090
AT3G13130
AT3G25940
AT1G08880
AT4G21610
AT5G41480
AT1G48140
AT3G07800
AT3G44050
AT3G48330
AT4G17830
AT1G04360
AT2G01120
AT1G66740
AT4G08790
AT5G14540
AT5G38720
AT2G44260
AT5G66710
AT3G20500
AT3G02870
AT2G38300
AT1G73600
AT3G48490
AT1G06410
AT5G03495
AT3G08970
AT5G35630
AT1G08340
AT5G58930
AT3G15460
AT1G19540
AT2G32640
AT3G59780
AT2G30530
AT2G28940
AT5G37360
AT1G22140
AT3G16080
AT5G63410
AT4G35490
AT5G48440
AT1G48580
AT5G12410
AT5G45660
AT3G60330
AT1G71150
AT1G02080
AT4G17030
AT3G12070
AT2G37880
AT4G23440
AT5G06150
AT1G52030
AT1G08590
AT4G39390
AT4G04890
AT1G03150
AT5G17010
AT5G60650
AT3G61120
AT1G72480
AT5G42870
AT2G04515
AT3G15840
AT1G15290
AT1G17455
AT5G15880
AT2G06010
AT5G44740
AT1G20100
AT1G25520
AT2G46140
AT3G48170
AT2G36850
AT5G10500
AT2G06510
AT2G20490
AT4G34840
AT4G24280
AT4G33920
AT3G17250
AT5G43140
AT5G18770
AT1G27460
AT1G35680
AT2G43630
AT5G23830
AT3G16830
AT3G20430
AT1G62262
AT5G58720
AT2G06925
AT3G46290
AT5G14105
AT3G05670
AT5G43440
AT5G53430
AT4G14455
AT5G47840
AT2G22370
AT5G49400
AT4G01870
AT4G25450
AT4G02510
AT4G23880
AT5G41910
AT5G43720
AT5G50210
AT1G22280
AT5G12470
AT1G06240
AT1G09520
AT1G31812
AT2G19080
AT1G63720
AT1G49190
AT1G10650
AT4G05320
AT5G13690
AT3G53850
AT4G10960
AT1G26230
AT1G25682
AT1G69485
AT3G25910
AT2G03120
AT4G25030
AT5G04320
AT3G04610
AT5G49420
AT3G54740
AT5G60050
AT1G14260
AT4G16660
AT5G23820
AT1G50140
AT4G18150
AT5G44100
AT4G15770
AT4G20230
AT3G19553
```
