## Supplementary material for "A comprehensive map of preferentially located motifs reveals distinct proximal *cis*-regulatory elements in plants": CTGATGCA_containing_gene_set.txt

```
#Occurences of CTGATGCA between 355 and 388 (positions relative to the transcription start site)
#48 sequences with CTGATGCA in this interval
#0.23% of the sequences in promoter set with CTGATGCA (set with 20573 sequences)
AT5G57230
AT3G15670
AT5G49950
AT5G52882
AT1G30630
AT4G01880
AT3G02120
AT3G48780
AT2G17620
AT1G07530
AT5G08535
AT5G10360
AT3G55530
AT2G34900
AT1G33102
AT1G48160
AT3G21530
AT3G12080
AT5G52890
AT3G57530
AT1G51130
AT1G62200
AT3G06483
AT5G09310
AT1G19940
AT5G02470
AT1G63490
AT4G32360
AT2G17320
AT5G62760
AT1G20900
AT3G14130
AT1G28410
AT1G19310
AT3G09200
AT1G22310
AT5G11850
AT1G68870
AT2G28560
AT2G27730
AT2G25790
AT1G66855
AT4G29560
AT4G30080
AT5G38410
AT1G22780
AT4G34050
AT3G19180
```
