## Supplementary material for "A comprehensive map of preferentially located motifs reveals distinct proximal *cis*-regulatory elements in plants": CTGATGTA_containing_gene_set.txt

```
#Occurences of CTGATGTA between 35 and 74 (positions relative to the transcription start site)
#47 sequences with CTGATGTA in this interval
#0.23% of the sequences in promoter set with CTGATGTA (set with 20573 sequences)
AT1G13810
AT3G04160
AT4G36195
AT2G01200
AT2G44130
AT5G51920
AT5G12440
AT2G04240
AT1G26130
AT1G48420
AT1G20550
AT5G64000
AT3G12490
AT1G06190
AT4G10100
AT1G45191
AT1G71750
AT3G14860
AT4G06598
AT2G46990
AT1G31840
AT4G33890
AT1G20540
AT2G16760
AT2G05920
AT5G05760
AT3G25620
AT1G63550
AT5G48630
AT1G22660
AT3G50620
AT4G18750
AT4G28940
AT2G33060
AT4G33140
AT3G22930
AT4G11521
AT4G37110
AT1G54115
AT2G14740
AT3G12685
AT4G37000
AT1G25440
AT3G57040
AT1G52760
AT1G51600
AT1G24330
```
