## Supplementary material for "A comprehensive map of preferentially located motifs reveals distinct proximal *cis*-regulatory elements in plants": CTGATTA_containing_gene_set.txt

```
#Occurences of CTGATTA between -117 and 27 (positions relative to the transcription start site)
#547 sequences with CTGATTA in this interval
#2.66% of the sequences in promoter set with CTGATTA (set with 20573 sequences)
AT2G29600
AT3G24070
AT1G75240
AT3G01750
AT1G68825
AT3G09735
AT3G04910
AT5G11950
AT1G52930
AT3G04470
AT2G03750
AT1G56520
AT5G59440
AT5G04090
AT5G05740
AT1G03040
AT1G11125
AT5G53700
AT2G40860
AT2G30395
AT2G01080
AT5G51510
AT1G32050
AT5G67580
AT2G41850
AT1G78510
AT5G35050
AT4G18210
AT1G59359
AT1G17950
AT2G38490
AT1G58330
AT5G54910
AT1G54860
AT2G36010
AT2G01330
AT3G43190
AT2G02470
AT2G36370
AT2G04865
AT3G17611
AT3G60970
AT3G13200
AT5G24190
AT1G34770
AT2G02800
AT2G22740
AT3G03270
AT3G19200
AT5G06480
AT3G49680
AT2G19060
AT2G16380
AT2G24150
AT1G80300
AT1G60200
AT1G74120
AT3G11950
AT5G57230
AT4G30074
AT4G17215
AT5G19180
AT5G42090
AT3G15351
AT3G57490
AT2G41150
AT3G29000
AT1G49630
AT2G03550
AT2G46990
AT1G23100
AT1G07220
AT3G26040
AT2G43110
AT5G57240
AT1G01390
AT3G55760
AT5G11160
AT2G45190
AT3G03828
AT5G03380
AT5G58260
AT3G13065
AT3G05180
AT2G37050
AT5G10280
AT5G45560
AT4G22740
AT5G58290
AT2G35020
AT2G42730
AT3G13050
AT1G01250
AT1G68720
AT3G49890
AT3G56980
AT4G24340
AT2G25710
AT4G20300
AT2G20920
AT3G04460
AT3G51650
AT4G04780
AT5G08565
AT4G09630
AT1G10530
AT4G09840
AT5G21150
AT3G11930
AT1G78820
AT5G04440
AT5G62390
AT2G25300
AT1G10460
AT1G22160
AT4G39090
AT5G55100
AT5G11420
AT1G22890
AT1G54350
AT3G20330
AT2G42210
AT3G50850
AT2G20825
AT5G43280
AT5G03795
AT5G63450
AT3G52525
AT1G10230
AT2G16365
AT4G38480
AT1G70780
AT4G35480
AT5G07490
AT3G25030
AT4G20800
AT5G09650
AT2G02880
AT4G32210
AT4G32520
AT3G15970
AT2G47580
AT4G13390
AT4G22730
AT2G32700
AT1G68600
AT1G10140
AT3G28860
AT3G19720
AT3G11090
AT3G24255
AT3G20120
AT3G45770
AT1G18980
AT4G16566
AT3G09670
AT2G22010
AT1G32450
AT4G01080
AT2G19270
AT3G19770
AT2G12646
AT1G09200
AT2G28360
AT4G18280
AT2G16018
AT1G68185
AT2G29260
AT4G25240
AT4G26060
AT5G54250
AT4G27350
AT1G60430
AT1G04350
AT3G09020
AT2G47980
AT3G09680
AT1G14200
AT3G47940
AT3G09870
AT2G17260
AT2G35390
AT1G07340
AT1G31880
AT1G09240
AT1G15550
AT1G09560
AT2G25100
AT1G49245
AT5G67460
AT2G20875
AT5G47330
AT5G62410
AT5G17520
AT2G18630
AT3G52660
AT4G00220
AT5G15450
AT1G15350
AT2G39290
AT2G30570
AT3G25220
AT5G40380
AT4G14080
AT3G03750
AT1G56250
AT3G54970
AT3G08580
AT5G64880
AT3G11250
AT3G56680
AT2G26140
AT3G01570
AT1G80610
AT5G02820
AT5G22030
AT3G04560
AT2G24395
AT3G59680
AT3G29760
AT5G63650
AT5G25754
AT4G01020
AT4G14695
AT4G09510
AT5G66110
AT1G09390
AT5G35400
AT5G51370
AT4G36490
AT4G37830
AT1G01990
AT1G49800
AT3G24200
AT3G16530
AT3G21090
AT2G15290
AT1G13710
AT3G18165
AT5G04080
AT1G19690
AT1G69800
AT4G32560
AT1G17480
AT3G14595
AT1G31070
AT2G18510
AT5G04140
AT3G18290
AT4G22570
AT3G27950
AT2G31270
AT4G14096
AT1G80820
AT1G07530
AT1G33240
AT2G43390
AT4G08920
AT4G12005
AT5G01520
AT2G21520
AT3G60690
AT1G53000
AT1G03030
AT1G18370
AT1G10580
AT1G05205
AT4G35980
AT2G21030
AT5G16380
AT4G30670
AT1G49540
AT3G28580
AT1G80310
AT5G04885
AT4G01120
AT5G42290
AT3G05400
AT1G10470
AT1G57700
AT1G17470
AT2G46640
AT1G74990
AT2G33630
AT5G36960
AT2G31190
AT5G62300
AT5G49740
AT1G63720
AT5G27680
AT4G22340
AT1G17410
AT4G11350
AT2G27270
AT4G16710
AT2G36020
AT5G44290
AT3G22880
AT2G38280
AT1G29750
AT1G13610
AT5G10820
AT2G19260
AT3G56690
AT5G66850
AT5G11110
AT1G52710
AT2G27820
AT3G54710
AT5G52020
AT4G10280
AT3G57150
AT3G11520
AT5G45360
AT1G22200
AT3G60286
AT3G57230
AT3G14120
AT1G28390
AT4G37210
AT2G18280
AT4G38170
AT1G61340
AT3G22370
AT2G41160
AT2G39080
AT3G05530
AT1G62680
AT1G26761
AT1G25682
AT1G26370
AT4G34030
AT3G06830
AT2G33740
AT1G52340
AT3G21540
AT1G02960
AT1G68100
AT5G67180
AT5G07910
AT5G66985
AT5G64370
AT5G13990
AT5G47990
AT1G16180
AT5G42300
AT1G29300
AT5G06690
AT5G27390
AT4G38825
AT4G37040
AT2G41070
AT3G18510
AT5G10060
AT5G46270
AT5G47100
AT5G09600
AT5G59330
AT3G57020
AT2G06990
AT2G28760
AT5G06430
AT4G03240
AT5G18700
AT2G41440
AT5G02220
AT3G08630
AT5G02440
AT5G21020
AT3G02670
AT2G34555
AT5G65320
AT5G39900
AT1G23520
AT4G33660
AT1G61860
AT5G65670
AT1G14510
AT2G29020
AT4G02380
AT1G78450
AT5G19070
AT3G19990
AT3G23050
AT2G46505
AT1G16890
AT5G48330
AT3G48290
AT5G66600
AT1G61420
AT4G12010
AT3G16857
AT1G32440
AT4G22330
AT3G61680
AT3G62280
AT4G34700
AT5G66160
AT2G03240
AT3G01240
AT5G46220
AT3G16310
AT3G55390
AT3G48520
AT2G29320
AT1G58070
AT4G32690
AT4G34040
AT1G05500
AT1G70782
AT4G01840
AT5G13710
AT1G17930
AT2G41225
AT5G46170
AT4G24620
AT5G57000
AT2G45080
AT2G38540
AT1G31930
AT1G51540
AT5G64510
AT2G35030
AT4G09640
AT3G01560
AT1G27130
AT4G15620
AT3G06180
AT4G01280
AT1G01710
AT1G31750
AT1G11220
AT1G14600
AT1G06040
AT2G26350
AT4G07390
AT2G47200
AT3G03830
AT1G72930
AT5G54920
AT3G08000
AT3G09860
AT1G25275
AT4G31790
AT4G15800
AT5G05010
AT2G25130
AT4G15350
AT3G19640
AT1G11330
AT5G58140
AT2G40140
AT1G61890
AT5G46280
AT1G62200
AT4G14000
AT4G39880
AT3G61180
AT2G01140
AT1G25530
AT4G26550
AT1G22900
AT5G19380
AT5G38940
AT1G32960
AT3G58220
AT3G57430
AT3G21520
AT2G32290
AT1G05894
AT5G48545
AT5G54900
AT5G07420
AT5G49230
AT4G26850
AT2G01220
AT5G19151
AT2G19860
AT5G66310
AT1G62981
AT1G78010
AT1G07890
AT3G04150
AT3G27710
AT1G13470
AT1G69770
AT5G42690
AT3G01200
AT1G59980
AT3G17060
AT4G26130
AT3G25120
AT1G31810
AT3G10040
AT5G45170
AT5G16715
AT4G25830
AT2G37310
AT5G10370
AT1G59610
AT1G23690
AT5G02370
AT3G27670
AT1G07310
AT5G59305
AT2G42720
AT1G70430
AT4G29270
AT1G23090
AT5G61390
AT1G66500
AT3G19850
AT5G17540
AT5G62360
AT2G24320
AT5G07190
AT1G49520
AT5G53220
AT1G14840
AT1G61450
AT5G40460
AT3G27730
AT3G47680
AT3G11600
AT2G14760
AT4G33910
AT2G03850
AT4G13210
AT5G23300
AT3G25490
AT4G31140
AT1G16880
AT3G46010
AT1G60140
AT4G16390
AT4G00590
AT3G54950
AT5G66490
AT1G09970
AT2G22460
AT5G58830
AT4G21820
AT5G49220
AT1G01300
AT5G59560
AT4G23990
AT2G21660
```
