## Supplementary material for "A comprehensive map of preferentially located motifs reveals distinct proximal *cis*-regulatory elements in plants": CTGATTAA_containing_gene_set.txt

```
#Occurences of CTGATTAA between -104 and 31 (positions relative to the transcription start site)
#182 sequences with CTGATTAA in this interval
#0.88% of the sequences in promoter set with CTGATTAA (set with 20573 sequences)
AT3G04470
AT5G63450
AT5G58290
AT1G52710
AT4G14000
AT5G06430
AT3G06180
AT1G62200
AT5G05010
AT3G15351
AT1G57700
AT4G00220
AT2G33630
AT2G26350
AT5G65670
AT1G68825
AT1G35140
AT3G29185
AT4G16390
AT1G02960
AT4G14096
AT5G39900
AT1G26761
AT1G74120
AT4G13210
AT4G35480
AT1G10140
AT2G20875
AT3G03270
AT3G21540
AT3G57230
AT3G05400
AT5G24190
AT4G24340
AT4G22330
AT1G63720
AT2G41440
AT4G22740
AT3G13050
AT4G31790
AT1G13610
AT3G50850
AT5G47990
AT1G17950
AT2G20920
AT3G16530
AT3G19200
AT1G22160
AT5G67180
AT3G09735
AT1G31750
AT2G22010
AT5G66850
AT4G01120
AT1G25275
AT2G31190
AT3G21520
AT3G22880
AT5G07490
AT5G04440
AT1G05205
AT1G09200
AT4G26130
AT1G22890
AT1G62680
AT3G61180
AT1G80300
AT2G38540
AT3G25030
AT5G07190
AT4G27350
AT1G68100
AT5G47100
AT3G11930
AT3G01570
AT4G03240
AT2G42210
AT3G01560
AT2G38280
AT1G17410
AT5G59305
AT1G28390
AT1G16180
AT5G03380
AT1G56250
AT1G68600
AT2G39080
AT5G64510
AT2G29020
AT4G39090
AT1G23090
AT3G47680
AT2G26140
AT2G24395
AT1G70782
AT4G38825
AT1G54350
AT1G07620
AT4G14695
AT2G47580
AT5G04140
AT4G25830
AT5G02440
AT5G16380
AT1G13710
AT1G19690
AT1G56520
AT5G01520
AT4G15800
AT1G80820
AT4G37210
AT3G02670
AT2G20825
AT5G22030
AT1G60430
AT5G09600
AT4G11350
AT5G04885
AT5G21150
AT5G11110
AT4G29270
AT3G10040
AT4G37040
AT3G19990
AT4G22340
AT1G61860
AT1G58330
AT5G11160
AT1G62981
AT4G01280
AT5G55100
AT4G38170
AT3G59680
AT1G17930
AT3G09670
AT5G08565
AT1G22900
AT1G70780
AT2G29600
AT2G30395
AT1G69800
AT2G21520
AT1G61890
AT3G11250
AT2G18630
AT1G09970
AT3G14120
AT4G01080
AT3G05180
AT5G19151
AT2G41850
AT4G32210
AT4G22730
AT4G28660
AT3G60970
AT4G16566
AT2G19060
AT3G49680
AT3G11950
AT1G11125
AT1G15550
AT1G59359
AT3G24200
AT1G52340
AT1G69770
AT3G09680
AT2G25100
AT1G14200
AT1G27130
AT3G21090
AT2G41160
AT2G41150
AT4G23990
AT3G17611
AT5G47330
AT3G09020
AT3G17060
AT5G54250
AT2G33620
AT5G51510
AT5G07420
AT3G04460
```
