## Supplementary material for "A comprehensive map of preferentially located motifs reveals distinct proximal *cis*-regulatory elements in plants": CTGCAACG_containing_gene_set.txt

```
#Occurences of CTGCAACG between 362 and 381 (positions relative to the transcription start site)
#26 sequences with CTGCAACG in this interval
#0.13% of the sequences in promoter set with CTGCAACG (set with 20573 sequences)
AT3G57530
AT3G10370
AT5G51760
AT2G47420
AT4G14330
AT1G02800
AT2G01710
AT4G15890
AT3G06390
AT1G21840
AT5G13490
AT4G27140
AT1G11925
AT4G29700
AT1G64430
AT1G69730
AT1G76610
AT1G49960
AT4G27600
AT1G62190
AT1G72280
AT2G36290
AT5G09250
AT5G19120
AT4G27030
AT5G04190
```
