## Supplementary material for "A comprehensive map of preferentially located motifs reveals distinct proximal *cis*-regulatory elements in plants": CTGCAGCT_containing_gene_set.txt

```
#Occurences of CTGCAGCT between 193 and 336 (positions relative to the transcription start site)
#233 sequences with CTGCAGCT in this interval
#1.13% of the sequences in promoter set with CTGCAGCT (set with 20573 sequences)
AT5G62290
AT5G52970
AT1G27460
AT2G40630
AT5G13990
AT5G26280
AT4G07670
AT1G16270
AT2G26900
AT4G35040
AT4G29210
AT1G62000
AT1G18000
AT2G45700
AT5G09260
AT2G20920
AT2G36350
AT3G23920
AT4G15420
AT2G29340
AT5G08660
AT3G05350
AT2G01870
AT3G15580
AT4G19400
AT5G62230
AT3G58500
AT5G52910
AT1G02860
AT4G39403
AT1G03550
AT3G11250
AT5G53620
AT1G62220
AT4G23720
AT2G19260
AT2G45800
AT5G50020
AT2G06990
AT1G75120
AT2G39900
AT1G07610
AT2G45190
AT2G41070
AT3G24240
AT3G02200
AT4G17785
AT3G03960
AT1G35230
AT1G80190
AT1G21920
AT1G66360
AT4G38190
AT2G47030
AT3G25920
AT3G02468
AT4G30590
AT3G55520
AT5G15220
AT3G54390
AT1G18600
AT3G06770
AT5G15890
AT5G22510
AT1G21100
AT5G47210
AT2G23740
AT2G21650
AT1G77660
AT3G23730
AT5G19500
AT5G49940
AT3G42170
AT3G02470
AT3G21055
AT4G21650
AT4G33940
AT1G78020
AT4G09200
AT5G05490
AT4G11845
AT1G15340
AT1G56600
AT3G10380
AT3G14220
AT1G18010
AT5G07842
AT1G62080
AT1G06050
AT5G20020
AT1G12800
AT1G27530
AT4G13370
AT2G40860
AT2G19490
AT5G59710
AT5G12880
AT2G38365
AT1G78230
AT1G03980
AT1G58360
AT4G12620
AT2G23755
AT1G64060
AT5G62640
AT4G33130
AT2G05590
AT1G32990
AT1G68870
AT2G42880
AT5G07340
AT4G35930
AT5G28610
AT1G14360
AT3G61415
AT5G18250
AT5G17640
AT3G51330
AT5G41750
AT2G42340
AT2G19830
AT1G55870
AT4G08470
AT5G35910
AT3G53200
AT5G02550
AT4G04870
AT2G20980
AT2G40010
AT1G65270
AT2G18600
AT3G21620
AT3G27100
AT2G04190
AT2G25240
AT3G63090
AT5G07840
AT5G47870
AT4G33010
AT2G24820
AT1G68110
AT3G49140
AT5G10610
AT3G62210
AT5G55200
AT5G44120
AT1G73770
AT2G24060
AT1G04810
AT4G09310
AT5G49350
AT4G22300
AT2G32070
AT2G47790
AT4G12020
AT1G22950
AT5G10600
AT3G24100
AT2G24300
AT1G80360
AT1G51570
AT5G57940
AT4G18070
AT5G48880
AT1G16630
AT1G21110
AT4G30935
AT4G25890
AT5G27860
AT2G40430
AT1G78940
AT1G77470
AT5G05240
AT2G02770
AT3G09440
AT1G29250
AT2G16850
AT5G14800
AT5G56240
AT1G62060
AT1G05820
AT4G14340
AT2G29360
AT4G04790
AT2G40730
AT2G16500
AT1G06150
AT4G39890
AT5G23400
AT4G26590
AT5G55560
AT5G15740
AT1G51400
AT2G43610
AT2G17290
AT4G34090
AT4G31000
AT1G27120
AT5G60700
AT5G64090
AT5G27760
AT5G11030
AT3G18640
AT1G80770
AT2G25690
AT5G28080
AT3G59890
AT1G48210
AT1G08760
AT3G23200
AT5G07330
AT3G18300
AT4G00370
AT3G12590
AT5G02020
AT2G01860
AT4G14150
AT5G59430
AT1G03780
AT5G15910
AT5G23780
AT2G22800
AT5G20635
AT3G58560
AT3G11450
AT5G09740
AT1G17160
AT5G65220
AT4G18470
AT2G40510
AT1G08350
AT5G57640
AT3G62230
```
