## Supplementary material for "A comprehensive map of preferentially located motifs reveals distinct proximal *cis*-regulatory elements in plants": CTGCAGTC_containing_gene_set.txt

```
#Occurences of CTGCAGTC between 282 and 328 (positions relative to the transcription start site)
#26 sequences with CTGCAGTC in this interval
#0.13% of the sequences in promoter set with CTGCAGTC (set with 20573 sequences)
AT5G23900
AT1G70340
AT3G59050
AT1G26920
AT3G47850
AT5G57640
AT1G07390
AT3G25860
AT5G13990
AT5G39040
AT2G45240
AT4G35930
AT5G19630
AT1G01670
AT3G10760
AT3G59052
AT2G37840
AT4G25180
AT1G18900
AT5G28237
AT5G06680
AT4G14900
AT5G04800
AT3G13640
AT3G11030
AT5G22440
```
