## Supplementary material for "A comprehensive map of preferentially located motifs reveals distinct proximal *cis*-regulatory elements in plants": CTGCCAG_containing_gene_set.txt

```
#Occurences of CTGCCAG between 294 and 391 (positions relative to the transcription start site)
#90 sequences with CTGCCAG in this interval
#0.44% of the sequences in promoter set with CTGCCAG (set with 20573 sequences)
AT1G08490
AT1G63480
AT1G13880
AT3G22570
AT4G12310
AT1G63310
AT1G74800
AT2G41440
AT5G08565
AT1G77410
AT5G01970
AT1G68700
AT2G47580
AT4G27150
AT1G68710
AT2G40610
AT2G34220
AT3G09540
AT5G28030
AT2G19870
AT1G06590
AT4G23160
AT1G61215
AT3G46630
AT2G34560
AT1G27390
AT3G61110
AT3G53320
AT4G27160
AT1G15360
AT4G23850
AT1G70580
AT3G63420
AT3G43600
AT5G66200
AT4G20150
AT3G05670
AT3G08650
AT3G59050
AT1G53490
AT5G42450
AT3G26410
AT3G45610
AT4G12320
AT3G55500
AT4G17680
AT5G22430
AT5G04940
AT1G79530
AT3G53630
AT5G54740
AT5G23050
AT4G33300
AT5G45490
AT4G32350
AT5G02050
AT5G26920
AT5G11500
AT2G42180
AT5G01930
AT3G59052
AT1G79020
AT2G39730
AT3G05490
AT3G44100
AT1G02430
AT5G42460
AT4G38630
AT3G46500
AT1G18660
AT3G06850
AT2G40420
AT3G03320
AT4G16144
AT4G28210
AT1G79620
AT1G67025
AT4G18880
AT3G20360
AT1G10070
AT2G03821
AT2G36920
AT2G34230
AT1G65190
AT5G50210
AT1G33340
AT2G19610
AT3G27420
AT5G05570
AT3G17970
```
