## Supplementary material for "A comprehensive map of preferentially located motifs reveals distinct proximal *cis*-regulatory elements in plants": CTGCCGCC_containing_gene_set.txt

```
#Occurences of CTGCCGCC between -457 and -401 (positions relative to the transcription start site)
#17 sequences with CTGCCGCC in this interval
#0.08% of the sequences in promoter set with CTGCCGCC (set with 20573 sequences)
AT2G05210
AT3G13460
AT1G53780
AT2G37860
AT5G10490
AT2G43090
AT2G39310
AT1G11200
AT1G64760
AT2G47470
AT1G80490
AT3G12290
AT2G35670
AT3G61480
AT3G18790
AT5G65200
AT1G21560
```
