## Supplementary material for "A comprehensive map of preferentially located motifs reveals distinct proximal *cis*-regulatory elements in plants": CTGCCGCT_containing_gene_set.txt

```
#Occurences of CTGCCGCT between 247 and 322 (positions relative to the transcription start site)
#27 sequences with CTGCCGCT in this interval
#0.13% of the sequences in promoter set with CTGCCGCT (set with 20573 sequences)
AT2G28490
AT5G28740
AT2G42880
AT3G51880
AT5G07520
AT4G25000
AT1G78470
AT5G66570
AT4G00670
AT4G02450
AT5G07560
AT1G77310
AT4G12510
AT3G52660
AT1G21580
AT4G21780
AT2G22650
AT5G04310
AT1G07135
AT2G25720
AT1G66740
AT1G11915
AT3G11250
AT5G44190
AT4G16515
AT1G03700
AT5G54590
```
