## Supplementary material for "A comprehensive map of preferentially located motifs reveals distinct proximal *cis*-regulatory elements in plants": CTGCCTCG_containing_gene_set.txt

```
#Occurences of CTGCCTCG between 352 and 381 (positions relative to the transcription start site)
#15 sequences with CTGCCTCG in this interval
#0.07% of the sequences in promoter set with CTGCCTCG (set with 20573 sequences)
AT5G21940
AT1G13195
AT1G64630
AT3G51750
AT1G64628
AT5G48160
AT2G27450
AT5G12330
AT1G53100
AT5G15890
AT1G61250
AT3G01690
AT3G17950
AT3G54400
AT1G72250
```
