## Supplementary material for "A comprehensive map of preferentially located motifs reveals distinct proximal *cis*-regulatory elements in plants": CTGCGAAT_containing_gene_set.txt

```
#Occurences of CTGCGAAT between 251 and 384 (positions relative to the transcription start site)
#59 sequences with CTGCGAAT in this interval
#0.29% of the sequences in promoter set with CTGCGAAT (set with 20573 sequences)
AT4G18120
AT1G72800
AT2G43180
AT5G22500
AT2G47060
AT2G19510
AT2G32950
AT4G13820
AT4G10265
AT4G22670
AT4G29240
AT3G06870
AT3G45630
AT3G60410
AT1G17980
AT1G74380
AT1G13560
AT4G20850
AT4G03960
AT5G25265
AT5G63840
AT3G09980
AT1G44960
AT1G26090
AT4G14365
AT1G27290
AT4G01810
AT4G25290
AT3G19360
AT5G59800
AT3G10572
AT5G38140
AT2G39810
AT5G54170
AT5G24810
AT1G63930
AT1G66150
AT1G18000
AT5G26930
AT1G31470
AT5G45670
AT3G51180
AT5G04690
AT5G20660
AT4G00525
AT5G54670
AT1G14610
AT1G80500
AT1G60160
AT1G18010
AT2G24050
AT1G65450
AT3G23890
AT1G08000
AT1G47830
AT3G06440
AT2G25930
AT5G48070
AT4G01250
```
