## Supplementary material for "A comprehensive map of preferentially located motifs reveals distinct proximal *cis*-regulatory elements in plants": CTGCGAC_containing_gene_set.txt

```
#Occurences of CTGCGAC between 310 and 343 (positions relative to the transcription start site)
#63 sequences with CTGCGAC in this interval
#0.31% of the sequences in promoter set with CTGCGAC (set with 20573 sequences)
AT3G48320
AT5G49510
AT5G01320
AT2G28910
AT1G01090
AT3G25577
AT1G67440
AT1G73550
AT4G00860
AT2G26330
AT3G62060
AT1G11470
AT1G36070
AT3G59420
AT1G19950
AT5G41900
AT3G12915
AT1G52825
AT5G03345
AT3G62330
AT4G38400
AT4G35920
AT1G62880
AT2G02120
AT5G20140
AT3G16830
AT4G08620
AT5G05680
AT1G11590
AT1G63290
AT5G03555
AT2G20595
AT3G50560
AT1G23540
AT1G30860
AT5G12960
AT1G09090
AT4G27410
AT3G63140
AT3G16670
AT2G01300
AT1G71230
AT3G01450
AT5G10400
AT1G59710
AT1G10747
AT3G08770
AT3G43930
AT5G15800
AT1G58030
AT1G26640
AT4G27280
AT1G67170
AT3G56980
AT4G34860
AT4G22290
AT3G01400
AT5G44340
AT4G20830
AT4G13100
AT2G48000
AT3G23400
AT3G13040
```
