## Supplementary material for "A comprehensive map of preferentially located motifs reveals distinct proximal *cis*-regulatory elements in plants": CTGCGCCT_containing_gene_set.txt

```
#Occurences of CTGCGCCT between 253 and 296 (positions relative to the transcription start site)
#16 sequences with CTGCGCCT in this interval
#0.08% of the sequences in promoter set with CTGCGCCT (set with 20573 sequences)
AT1G04590
AT3G28300
AT4G23050
AT4G31000
AT4G29140
AT3G51310
AT3G28290
AT3G62650
AT2G46660
AT2G28490
AT3G01430
AT3G61880
AT5G15800
AT1G15230
AT5G57160
AT4G25540
```
