## Supplementary material for "A comprehensive map of preferentially located motifs reveals distinct proximal *cis*-regulatory elements in plants": CTGCGCTT_containing_gene_set.txt

```
#Occurences of CTGCGCTT between 330 and 412 (positions relative to the transcription start site)
#33 sequences with CTGCGCTT in this interval
#0.16% of the sequences in promoter set with CTGCGCTT (set with 20573 sequences)
AT1G25682
AT2G45820
AT5G28740
AT5G50410
AT1G14310
AT3G02770
AT3G49840
AT5G18440
AT2G28670
AT2G38960
AT2G29930
AT3G14720
AT4G12480
AT5G24410
AT2G21300
AT1G12820
AT3G55740
AT4G22140
AT2G41870
AT4G39100
AT2G45530
AT3G47640
AT1G20130
AT2G44060
AT4G35230
AT4G11410
AT1G72480
AT3G05250
AT4G15765
AT4G38950
AT4G29130
AT1G67520
AT5G16510
```
