## Supplementary material for "A comprehensive map of preferentially located motifs reveals distinct proximal *cis*-regulatory elements in plants": CTGCGTC_containing_gene_set.txt

```
#Occurences of CTGCGTC between 254 and 284 (positions relative to the transcription start site)
#62 sequences with CTGCGTC in this interval
#0.30% of the sequences in promoter set with CTGCGTC (set with 20573 sequences)
AT1G65470
AT1G78560
AT1G70940
AT2G48080
AT4G39730
AT5G41000
AT1G53750
AT1G77580
AT1G04020
AT1G08190
AT3G61160
AT3G18230
AT1G16850
AT3G47510
AT1G07700
AT5G27270
AT1G06590
AT3G51325
AT1G06900
AT3G56190
AT1G53780
AT1G27650
AT4G14210
AT5G25580
AT2G17350
AT3G47850
AT1G35580
AT4G35230
AT2G32040
AT1G49780
AT3G07680
AT5G48060
AT1G17480
AT2G37630
AT4G26070
AT1G61100
AT3G02900
AT4G25220
AT5G43350
AT5G65165
AT1G23290
AT1G66240
AT3G62910
AT5G49448
AT5G27440
AT4G17270
AT3G28300
AT4G39040
AT5G13870
AT2G02010
AT1G29750
AT2G30720
AT1G14960
AT5G02250
AT1G64460
AT2G45430
AT1G28420
AT5G49930
AT5G49450
AT4G33500
AT3G28290
AT2G20190
```
