## Supplementary material for "A comprehensive map of preferentially located motifs reveals distinct proximal *cis*-regulatory elements in plants": CTGCGTCG_containing_gene_set.txt

```
#Occurences of CTGCGTCG between 385 and 457 (positions relative to the transcription start site)
#33 sequences with CTGCGTCG in this interval
#0.16% of the sequences in promoter set with CTGCGTCG (set with 20573 sequences)
AT1G49620
AT3G10270
AT3G50870
AT4G29590
AT2G13290
AT1G26290
AT4G17770
AT3G27380
AT1G51110
AT3G12500
AT1G10140
AT4G30000
AT4G27240
AT1G07490
AT3G15280
AT3G62710
AT1G78830
AT3G62810
AT4G14350
AT4G10955
AT3G14690
AT1G28470
AT3G44770
AT4G10960
AT5G58575
AT5G41315
AT1G14687
AT3G04630
AT1G32260
AT1G16400
AT5G63090
AT4G29310
AT5G62360
```
