## Supplementary material for "A comprehensive map of preferentially located motifs reveals distinct proximal *cis*-regulatory elements in plants": CTGCGTCT_containing_gene_set.txt

```
#Occurences of CTGCGTCT between 258 and 284 (positions relative to the transcription start site)
#26 sequences with CTGCGTCT in this interval
#0.13% of the sequences in promoter set with CTGCGTCT (set with 20573 sequences)
AT1G65470
AT3G47850
AT5G43350
AT3G28300
AT2G48080
AT1G53750
AT1G66240
AT2G02010
AT1G17480
AT5G13870
AT3G28290
AT1G06900
AT1G29750
AT1G35580
AT2G45430
AT3G56190
AT5G41000
AT1G77580
AT1G14960
AT3G18230
AT4G35230
AT1G27650
AT1G06590
AT4G14210
AT1G78560
AT2G37630
```
