## Supplementary material for "A comprehensive map of preferentially located motifs reveals distinct proximal *cis*-regulatory elements in plants": CTGCTACT_containing_gene_set.txt

```
#Occurences of CTGCTACT between 195 and 332 (positions relative to the transcription start site)
#123 sequences with CTGCTACT in this interval
#0.60% of the sequences in promoter set with CTGCTACT (set with 20573 sequences)
AT3G21250
AT3G16410
AT3G52870
AT5G54980
AT4G01500
AT1G26550
AT2G16720
AT3G01690
AT3G08600
AT5G51330
AT2G43330
AT1G27320
AT1G18020
AT1G31320
AT1G06450
AT1G19610
AT5G51120
AT4G25630
AT1G14620
AT5G65230
AT5G60800
AT5G45610
AT5G01760
AT1G21250
AT2G04650
AT1G17730
AT2G41630
AT2G40520
AT3G50650
AT5G02010
AT2G33250
AT1G56190
AT2G33480
AT5G41170
AT1G78290
AT2G48010
AT1G15340
AT5G23160
AT1G71080
AT3G20530
AT4G13480
AT3G07525
AT4G21105
AT3G54800
AT1G77030
AT5G12310
AT4G38800
AT3G10220
AT2G40380
AT2G24410
AT2G34580
AT4G33640
AT1G11780
AT3G05670
AT4G31140
AT3G01710
AT5G47480
AT4G26610
AT5G08560
AT1G60850
AT1G66740
AT4G00370
AT3G16870
AT1G11770
AT1G68800
AT5G27290
AT2G32100
AT2G16676
AT1G17590
AT5G26690
AT4G25710
AT5G61390
AT5G14510
AT5G17400
AT5G53150
AT4G31640
AT5G23240
AT3G22440
AT1G26680
AT5G13680
AT3G09230
AT4G10710
AT3G12780
AT1G72310
AT1G69740
AT2G35170
AT4G37270
AT2G32235
AT3G63460
AT4G16400
AT1G09630
AT1G21270
AT5G58320
AT4G31510
AT1G53110
AT5G38490
AT1G04070
AT4G22850
AT2G35530
AT4G09310
AT4G01790
AT2G17340
AT1G17990
AT4G21440
AT4G22370
AT4G03420
AT2G04780
AT1G32920
AT3G09920
AT5G13190
AT4G09200
AT3G54190
AT4G11070
AT1G73660
AT5G53020
AT1G27670
AT2G05270
AT3G19500
AT5G47430
AT1G73230
AT1G15885
AT5G58380
AT1G25420
```
