## Supplementary material for "A comprehensive map of preferentially located motifs reveals distinct proximal *cis*-regulatory elements in plants": CTGCTCAT_containing_gene_set.txt

```
#Occurences of CTGCTCAT between 225 and 334 (positions relative to the transcription start site)
#112 sequences with CTGCTCAT in this interval
#0.54% of the sequences in promoter set with CTGCTCAT (set with 20573 sequences)
AT3G23940
AT3G17930
AT1G51370
AT1G33480
AT4G08685
AT4G36400
AT5G57340
AT2G39480
AT3G47520
AT4G02620
AT4G03430
AT3G04110
AT4G09580
AT3G42950
AT5G45320
AT2G09990
AT5G36940
AT4G23570
AT3G12980
AT5G45360
AT1G60640
AT4G29190
AT3G58790
AT3G57290
AT2G25625
AT1G58280
AT3G49880
AT3G25490
AT2G19710
AT5G62930
AT3G56360
AT1G22090
AT5G24810
AT3G04230
AT1G10050
AT5G38110
AT1G32090
AT5G13470
AT5G58670
AT2G26840
AT5G54890
AT5G48800
AT3G58050
AT5G52370
AT4G27350
AT1G73130
AT2G38740
AT2G38290
AT3G56920
AT5G57950
AT1G48310
AT1G64350
AT3G17998
AT5G25250
AT4G38460
AT5G50335
AT1G17920
AT1G23880
AT3G18000
AT4G37390
AT5G15730
AT2G36340
AT3G15170
AT5G38410
AT5G56950
AT1G03970
AT5G47570
AT1G77660
AT5G61990
AT2G19310
AT5G40300
AT1G70560
AT1G21920
AT2G26460
AT1G32060
AT5G39210
AT5G48610
AT4G22350
AT4G24820
AT5G21040
AT1G01920
AT1G51580
AT3G32940
AT2G34660
AT5G46050
AT1G61410
AT3G06610
AT5G08139
AT3G26400
AT2G27040
AT3G11220
AT2G32295
AT5G64870
AT3G53170
AT1G62400
AT3G49740
AT4G22285
AT5G15581
AT2G46850
AT3G13882
AT5G61190
AT2G39020
AT4G21120
AT3G62400
AT1G52440
AT1G06670
AT5G61360
AT5G39260
AT3G19780
AT4G08590
AT5G58110
AT5G06000
```
