## Supplementary material for "A comprehensive map of preferentially located motifs reveals distinct proximal *cis*-regulatory elements in plants": CTGGAAAA_containing_gene_set.txt

```
#Occurences of CTGGAAAA between 178 and 255 (positions relative to the transcription start site)
#105 sequences with CTGGAAAA in this interval
#0.51% of the sequences in promoter set with CTGGAAAA (set with 20573 sequences)
AT4G20330
AT2G40765
AT1G27600
AT1G72020
AT5G17240
AT2G21540
AT2G25930
AT5G57815
AT5G50870
AT5G51180
AT2G15780
AT3G20200
AT1G57870
AT3G17365
AT3G13290
AT2G43140
AT3G02090
AT3G51790
AT4G18890
AT5G02120
AT4G36060
AT1G17620
AT5G22120
AT1G80510
AT4G08555
AT5G54165
AT5G16570
AT3G56590
AT3G20080
AT1G62190
AT2G17390
AT2G20142
AT3G11910
AT5G03455
AT1G51470
AT4G15360
AT5G01890
AT3G54250
AT4G04940
AT5G37400
AT5G36160
AT1G71370
AT4G32530
AT3G49840
AT1G62610
AT4G19095
AT2G22140
AT3G16170
AT2G30980
AT2G21380
AT5G16410
AT2G36430
AT3G55254
AT1G14140
AT1G76730
AT1G70980
AT3G55430
AT1G70000
AT3G02920
AT1G04130
AT5G45030
AT3G16910
AT4G14750
AT1G72860
AT1G22080
AT4G21820
AT4G38495
AT5G20540
AT4G02410
AT1G22300
AT4G35680
AT5G47830
AT3G25620
AT1G51390
AT4G31850
AT2G35120
AT1G47600
AT3G53750
AT4G23140
AT3G20090
AT3G03305
AT1G63220
AT2G17130
AT3G06483
AT3G01640
AT2G23100
AT3G56690
AT1G31420
AT5G08450
AT2G44420
AT5G15230
AT4G39180
AT4G32551
AT1G33270
AT5G56680
AT1G15980
AT3G02970
AT1G48380
AT2G43750
AT5G41330
AT3G32930
AT4G32410
AT4G00955
AT1G63380
AT1G16515
```
