## Supplementary material for "A comprehensive map of preferentially located motifs reveals distinct proximal *cis*-regulatory elements in plants": CTGGAAAG_containing_gene_set.txt

```
#Occurences of CTGGAAAG between 351 and 418 (positions relative to the transcription start site)
#64 sequences with CTGGAAAG in this interval
#0.31% of the sequences in promoter set with CTGGAAAG (set with 20573 sequences)
AT1G72190
AT5G18820
AT5G52670
AT3G59970
AT5G44370
AT2G37478
AT1G07420
AT5G06360
AT2G44600
AT3G49725
AT3G23250
AT1G30540
AT5G40540
AT1G79860
AT2G04305
AT1G57610
AT2G18100
AT1G25560
AT5G50380
AT5G54600
AT2G22730
AT5G53360
AT5G46750
AT3G58040
AT5G47580
AT3G02750
AT1G79000
AT2G38280
AT2G37480
AT4G05050
AT3G50430
AT2G30200
AT4G14910
AT5G59310
AT1G08130
AT3G54480
AT1G18460
AT2G43610
AT2G02580
AT3G15410
AT5G55790
AT1G79430
AT1G22770
AT5G59320
AT1G69370
AT4G36840
AT3G46520
AT5G64510
AT5G09550
AT1G65390
AT2G26170
AT5G64500
AT1G58684
AT1G58983
AT5G52970
AT1G11770
AT3G15090
AT1G20065
AT4G16750
AT1G30960
AT4G34870
AT3G09150
AT3G17820
AT2G16580
```
