## Supplementary material for "A comprehensive map of preferentially located motifs reveals distinct proximal *cis*-regulatory elements in plants": CTGGACCT_containing_gene_set.txt

```
#Occurences of CTGGACCT between 226 and 370 (positions relative to the transcription start site)
#79 sequences with CTGGACCT in this interval
#0.38% of the sequences in promoter set with CTGGACCT (set with 20573 sequences)
AT5G01800
AT5G57940
AT5G66200
AT1G51550
AT2G26000
AT1G04280
AT1G48610
AT2G24830
AT2G35500
AT1G02020
AT2G31985
AT4G27680
AT4G25180
AT1G70550
AT1G27300
AT5G04720
AT3G55460
AT2G40510
AT1G08500
AT1G12000
AT2G44300
AT1G27340
AT5G61530
AT1G71070
AT4G24280
AT3G49300
AT1G29950
AT5G25390
AT3G58670
AT1G61560
AT3G57190
AT1G29952
AT4G03280
AT3G62920
AT5G15260
AT1G20110
AT4G24440
AT3G50590
AT1G68880
AT3G07390
AT4G36990
AT3G61700
AT1G67110
AT3G49430
AT3G62710
AT1G19850
AT3G55520
AT5G17710
AT5G02500
AT5G47800
AT1G58070
AT4G37310
AT1G29951
AT2G33370
AT4G13630
AT3G53010
AT5G52710
AT5G12030
AT5G46210
AT3G61415
AT1G62220
AT2G38800
AT2G30410
AT1G35230
AT2G27880
AT5G22780
AT4G36988
AT4G30960
AT1G74010
AT1G30350
AT3G12620
AT3G59920
AT5G05580
AT5G36120
AT1G78440
AT1G67030
AT3G16580
AT5G64080
AT4G27400
```
