## Supplementary material for "A comprehensive map of preferentially located motifs reveals distinct proximal *cis*-regulatory elements in plants": CTGGACTT_containing_gene_set.txt

```
#Occurences of CTGGACTT between 211 and 360 (positions relative to the transcription start site)
#107 sequences with CTGGACTT in this interval
#0.52% of the sequences in promoter set with CTGGACTT (set with 20573 sequences)
AT3G20480
AT2G45960
AT1G32160
AT3G44630
AT4G13360
AT1G15270
AT4G16900
AT3G03320
AT3G44400
AT3G44480
AT5G09290
AT1G67090
AT4G34990
AT5G56250
AT5G55940
AT2G39190
AT2G35950
AT2G23370
AT5G25250
AT3G61430
AT4G37290
AT2G14290
AT5G65840
AT1G78180
AT3G59800
AT1G54115
AT5G08535
AT5G63080
AT5G64000
AT5G49990
AT3G14940
AT1G48530
AT5G08480
AT5G40450
AT5G07450
AT2G15680
AT5G45130
AT5G41620
AT5G04850
AT2G23290
AT1G20560
AT1G52190
AT1G66510
AT1G58270
AT1G50480
AT5G56680
AT1G02840
AT3G60290
AT4G21400
AT4G30720
AT1G18750
AT3G10620
AT5G43500
AT5G48330
AT5G09390
AT3G04870
AT1G01620
AT3G04030
AT3G53830
AT1G45332
AT5G41960
AT3G29280
AT3G03110
AT5G35940
AT3G28710
AT4G27560
AT1G48370
AT2G28880
AT5G64540
AT3G54780
AT5G05670
AT5G10600
AT1G66520
AT1G72870
AT5G25260
AT1G26830
AT2G45030
AT1G07390
AT3G28715
AT5G07110
AT1G49600
AT5G55460
AT1G76705
AT4G34860
AT3G57550
AT1G15720
AT5G16120
AT2G26240
AT3G05530
AT1G50280
AT2G43950
AT5G27270
AT1G28150
AT1G09815
AT1G58110
AT5G50530
AT1G77350
AT2G38185
AT1G74850
AT3G57100
AT5G10740
AT2G42975
AT5G11510
AT2G35620
AT5G58730
AT5G10610
AT1G54610
```
