## Supplementary material for "A comprehensive map of preferentially located motifs reveals distinct proximal *cis*-regulatory elements in plants": CTGGATAC_containing_gene_set.txt

```
#Occurences of CTGGATAC between 239 and 365 (positions relative to the transcription start site)
#60 sequences with CTGGATAC in this interval
#0.29% of the sequences in promoter set with CTGGATAC (set with 20573 sequences)
AT1G22880
AT1G16790
AT3G05140
AT4G35920
AT5G24460
AT5G55200
AT3G48560
AT3G51160
AT2G16920
AT1G29220
AT5G13880
AT3G29130
AT2G42570
AT5G19920
AT5G12470
AT1G60220
AT5G45410
AT1G04560
AT1G80440
AT4G11850
AT2G17880
AT5G66540
AT3G55030
AT4G32630
AT2G36120
AT1G63740
AT3G49770
AT1G10070
AT2G36190
AT3G59630
AT3G14660
AT3G53040
AT5G51545
AT1G17750
AT3G27200
AT5G05590
AT3G24280
AT3G60370
AT4G15910
AT3G59390
AT2G07749
AT4G04870
AT3G01410
AT5G60520
AT3G63300
AT1G55510
AT4G26780
AT2G25320
AT3G28460
AT2G26860
AT2G42010
AT1G71380
AT1G06149
AT1G07780
AT1G21690
AT5G16590
AT4G11840
AT2G22480
AT4G26800
AT4G11830
```
