## Supplementary material for "A comprehensive map of preferentially located motifs reveals distinct proximal *cis*-regulatory elements in plants": CTGGCCTC_containing_gene_set.txt

```
#Occurences of CTGGCCTC between 167 and 276 (positions relative to the transcription start site)
#43 sequences with CTGGCCTC in this interval
#0.21% of the sequences in promoter set with CTGGCCTC (set with 20573 sequences)
AT5G22500
AT4G11655
AT1G49190
AT2G01600
AT2G38700
AT1G61095
AT3G18770
AT4G35410
AT2G29060
AT5G57040
AT5G66010
AT2G02930
AT5G55310
AT2G39920
AT1G73100
AT4G23050
AT1G08130
AT4G38790
AT3G57350
AT1G06690
AT1G55850
AT2G25870
AT3G13990
AT4G25920
AT4G28940
AT1G61097
AT1G21610
AT1G23850
AT1G61093
AT2G31440
AT5G58420
AT4G20480
AT5G14170
AT4G34390
AT1G51610
AT4G02520
AT5G41180
AT3G21500
AT4G30580
AT5G46130
AT1G61090
AT4G26230
AT2G21710
```
