## Supplementary material for "A comprehensive map of preferentially located motifs reveals distinct proximal *cis*-regulatory elements in plants": CTGTA_containing_gene_set.txt

```
#Occurences of CTGTA between 33 and 149 (positions relative to the transcription start site)
#4102 sequences with CTGTA in this interval
#19.94% of the sequences in promoter set with CTGTA (set with 20573 sequences)
AT4G02880
AT5G25510
AT1G19880
AT1G14260
AT3G56040
AT1G50400
AT1G02630
AT1G68650
AT5G63040
AT2G21340
AT3G62370
AT5G66780
AT4G27470
AT2G38730
AT4G20960
AT5G51480
AT3G56370
AT5G64900
AT2G39640
AT3G21960
AT4G19400
AT3G11930
AT5G41685
AT4G37790
AT5G04020
AT2G34600
AT2G21630
AT5G15490
AT5G25880
AT1G09415
AT1G64142
AT5G43950
AT4G29050
AT5G05160
AT2G01060
AT3G57810
AT3G28740
AT3G17611
AT5G05100
AT4G21430
AT4G11175
AT5G47080
AT2G41950
AT1G69570
AT5G63810
AT1G50260
AT1G27695
AT5G11090
AT5G43620
AT1G48540
AT2G42850
AT5G42765
AT5G06150
AT2G36400
AT3G09560
AT1G20810
AT1G05830
AT3G43430
AT2G21600
AT5G22750
AT4G21130
AT3G48770
AT2G28930
AT1G16705
AT4G23680
AT4G19560
AT5G04320
AT4G01790
AT5G08440
AT1G75850
AT4G35550
AT5G18680
AT1G55340
AT3G19480
AT3G26030
AT2G36790
AT3G53760
AT1G01840
AT3G28455
AT2G28810
AT5G55507
AT3G61415
AT1G62050
AT4G31120
AT3G09020
AT2G17120
AT1G03950
AT3G18680
AT5G16520
AT4G27880
AT1G72020
AT1G68100
AT5G50310
AT2G28430
AT5G08350
AT4G20170
AT3G51410
AT3G27110
AT5G37590
AT5G58770
AT5G15710
AT1G31470
AT4G32000
AT1G79380
AT2G26810
AT4G34340
AT5G64670
AT2G30840
AT5G02020
AT1G56110
AT1G65960
AT5G01220
AT1G03982
AT1G19400
AT1G23120
AT4G29810
AT1G14180
AT1G34650
AT1G15410
AT1G34020
AT5G41590
AT3G45140
AT5G16830
AT2G40130
AT1G73390
AT5G08200
AT5G15700
AT4G30370
AT5G14550
AT3G54780
AT1G67600
AT3G51050
AT4G37700
AT3G46780
AT1G18660
AT2G03810
AT5G50410
AT5G27730
AT1G05360
AT5G20650
AT5G03880
AT2G38160
AT3G29170
AT1G25275
AT3G26560
AT3G57720
AT5G41610
AT5G09900
AT2G17760
AT3G04940
AT1G79770
AT1G29440
AT1G63420
AT3G61040
AT1G64580
AT3G02550
AT5G01250
AT4G17510
AT3G50840
AT1G09840
AT1G77780
AT2G24170
AT5G12980
AT5G58575
AT1G01080
AT5G55710
AT3G29770
AT4G39770
AT2G19270
AT5G57035
AT5G06770
AT5G07980
AT5G08550
AT2G46030
AT1G16400
AT5G53300
AT3G46560
AT5G28900
AT3G07370
AT5G44520
AT5G02160
AT1G29050
AT3G62690
AT3G27999
AT3G48195
AT3G25882
AT5G65210
AT4G00630
AT2G38320
AT5G45440
AT1G79560
AT4G29660
AT4G17140
AT5G54148
AT1G21910
AT2G45010
AT2G44980
AT1G52730
AT1G64740
AT5G45110
AT1G79590
AT3G19780
AT1G10090
AT2G40380
AT5G37850
AT5G44530
AT2G07180
AT1G69510
AT5G41220
AT4G25170
AT1G77710
AT2G03470
AT4G18600
AT3G55970
AT3G09320
AT5G17660
AT3G33530
AT4G28550
AT3G17880
AT1G06990
AT1G09370
AT2G40540
AT1G30410
AT1G43670
AT3G16500
AT5G24470
AT3G22310
AT1G02816
AT1G68870
AT1G70330
AT2G36200
AT5G64342
AT4G15010
AT4G32180
AT2G26510
AT4G26430
AT4G01430
AT5G19390
AT2G21860
AT5G64610
AT5G64460
AT4G02370
AT4G39850
AT1G57680
AT1G33811
AT2G41170
AT2G35390
AT2G35150
AT4G09560
AT5G53330
AT1G67660
AT5G17520
AT3G22053
AT2G27080
AT5G02220
AT4G00590
AT5G44020
AT1G69680
AT5G60540
AT1G16880
AT1G47500
AT2G21080
AT5G08380
AT5G43910
AT4G23570
AT5G51870
AT4G17570
AT1G33360
AT2G40490
AT1G52640
AT1G52700
AT4G02140
AT5G36180
AT4G02200
AT4G01460
AT1G20580
AT2G25430
AT4G35980
AT5G47690
AT4G15240
AT1G58055
AT5G58110
AT3G16940
AT4G26700
AT5G16720
AT1G30630
AT3G61060
AT4G34890
AT1G22220
AT5G19473
AT5G15450
AT1G55152
AT1G76990
AT5G24810
AT5G18120
AT3G15090
AT5G56340
AT2G36020
AT2G21710
AT1G11350
AT3G54200
AT1G24880
AT5G11390
AT5G58550
AT3G27540
AT4G27020
AT2G28590
AT2G24840
AT4G33740
AT5G44120
AT3G13200
AT4G24710
AT1G60240
AT1G59580
AT1G72030
AT1G32050
AT5G12850
AT2G30620
AT4G24590
AT1G79030
AT1G14860
AT4G17616
AT3G49640
AT1G26390
AT1G28570
AT1G04980
AT4G35190
AT1G76405
AT5G15330
AT3G15710
AT2G22780
AT1G32450
AT1G27461
AT1G12845
AT4G35530
AT4G10240
AT5G19350
AT2G31830
AT4G01883
AT1G76020
AT4G16520
AT3G61380
AT1G29220
AT3G57200
AT4G02260
AT1G06390
AT3G28790
AT2G46380
AT3G29160
AT1G63450
AT3G16850
AT2G01670
AT4G28640
AT2G39490
AT2G36310
AT5G01230
AT1G59890
AT1G26815
AT1G01770
AT3G55230
AT1G49360
AT4G31730
AT5G50130
AT3G19490
AT2G28085
AT4G13390
AT1G29041
AT1G48300
AT1G22860
AT2G39870
AT1G67785
AT1G30580
AT1G33350
AT5G55990
AT3G07080
AT3G54650
AT5G67170
AT5G47500
AT3G09750
AT4G32080
AT2G28790
AT5G22600
AT5G58100
AT1G09010
AT5G02150
AT2G18370
AT1G29730
AT1G77770
AT4G03030
AT5G64341
AT5G06330
AT3G09910
AT3G18980
AT2G21650
AT1G72650
AT4G01860
AT3G16350
AT2G20770
AT5G15980
AT5G28290
AT5G28490
AT1G69550
AT3G10330
AT4G18820
AT1G64490
AT4G33160
AT4G29330
AT5G63990
AT4G27690
AT4G14710
AT5G24690
AT2G01260
AT2G29490
AT1G24145
AT1G67140
AT4G38640
AT4G03390
AT5G41190
AT2G39810
AT3G02300
AT2G05310
AT1G08350
AT1G53180
AT4G14465
AT5G23380
AT3G19680
AT5G13520
AT3G30390
AT2G30070
AT3G29310
AT5G07640
AT5G23540
AT3G58730
AT3G01650
AT1G19715
AT3G14000
AT3G10850
AT1G25290
AT4G37780
AT3G08880
AT5G06280
AT3G53960
AT1G07200
AT4G34588
AT3G06460
AT3G59650
AT1G14380
AT4G19150
AT4G33770
AT4G00430
AT1G71040
AT3G19710
AT4G31530
AT2G45220
AT1G63800
AT5G13880
AT2G41540
AT4G25640
AT5G08420
AT5G08760
AT1G73805
AT2G47270
AT1G21650
AT1G34000
AT3G60770
AT2G30600
AT1G68980
AT1G34190
AT5G54260
AT4G34310
AT4G26060
AT2G20465
AT4G26690
AT4G00170
AT5G25630
AT1G60430
AT2G44500
AT5G66210
AT1G78490
AT5G65920
AT1G50490
AT4G35440
AT5G48390
AT5G64340
AT4G29900
AT3G03810
AT4G19045
AT1G19835
AT2G05810
AT2G25610
AT4G11360
AT2G41040
AT5G64170
AT3G25770
AT2G38695
AT4G19112
AT3G11591
AT4G13970
AT5G58050
AT5G51430
AT1G66100
AT1G22310
AT5G08470
AT1G52370
AT4G31600
AT3G01500
AT1G19480
AT4G33000
AT4G00380
AT4G24990
AT2G30540
AT3G22600
AT1G02700
AT4G14190
AT5G03910
AT5G22320
AT1G21900
AT1G50120
AT2G01120
AT4G38840
AT1G29040
AT2G48030
AT1G79340
AT1G33410
AT5G13950
AT2G02810
AT4G01900
AT3G16660
AT2G03720
AT1G19010
AT4G10290
AT4G06583
AT5G43190
AT3G54220
AT1G21770
AT1G27120
AT1G44010
AT1G04490
AT4G31490
AT1G79080
AT1G74100
AT4G13110
AT5G03990
AT5G52280
AT4G23440
AT1G18560
AT4G16840
AT1G72670
AT3G01530
AT3G03560
AT2G03680
AT3G19120
AT5G20700
AT1G49670
AT1G02270
AT1G69850
AT1G10720
AT1G66430
AT1G80860
AT1G01860
AT5G64320
AT1G55280
AT1G68340
AT3G23690
AT1G13960
AT4G28140
AT3G03828
AT5G13100
AT3G56650
AT1G24050
AT2G34440
AT5G17560
AT2G35230
AT1G70680
AT1G67750
AT1G78670
AT1G21170
AT4G31140
AT3G55440
AT3G44670
AT5G61220
AT2G16595
AT1G62400
AT5G11600
AT1G29550
AT5G48740
AT1G69250
AT5G14760
AT1G80300
AT3G52115
AT4G23590
AT1G02335
AT3G12145
AT3G14830
AT1G18020
AT4G31370
AT1G73930
AT5G04620
AT1G76185
AT1G12480
AT5G48485
AT3G44160
AT5G59960
AT5G63590
AT1G62970
AT3G10660
AT5G22608
AT1G18620
AT5G64050
AT3G26990
AT2G01150
AT3G12740
AT2G04305
AT5G66570
AT1G62930
AT1G69935
AT1G66890
AT3G29290
AT5G51140
AT2G30980
AT5G22640
AT3G11397
AT4G12470
AT4G21190
AT1G16820
AT1G26760
AT1G58030
AT2G24420
AT3G12210
AT4G31380
AT4G01935
AT3G26960
AT1G01260
AT3G47470
AT2G01830
AT4G22120
AT2G25735
AT3G19190
AT5G53010
AT4G29890
AT1G14350
AT4G27910
AT5G12000
AT5G42360
AT3G05970
AT4G01000
AT1G60780
AT1G63300
AT3G11640
AT4G25130
AT4G40040
AT4G22840
AT4G29750
AT4G01580
AT1G29770
AT2G32770
AT4G14400
AT4G29060
AT5G67230
AT5G47240
AT2G23980
AT5G44582
AT2G33060
AT2G48100
AT4G31810
AT1G76380
AT1G77090
AT5G64100
AT1G54030
AT2G31650
AT4G20720
AT3G06420
AT3G08920
AT3G48070
AT1G21360
AT3G16320
AT3G13420
AT4G27980
AT1G29952
AT4G30430
AT2G15900
AT5G45190
AT3G08630
AT1G67080
AT5G57950
AT1G18260
AT1G22480
AT3G18580
AT2G22300
AT5G47390
AT3G01190
AT1G15610
AT2G23640
AT4G08540
AT1G80510
AT2G35380
AT2G19880
AT2G32460
AT3G29200
AT2G30695
AT4G00570
AT1G48980
AT4G33940
AT1G71300
AT3G62940
AT3G10420
AT1G47128
AT5G02240
AT3G28100
AT1G17285
AT1G01370
AT4G33666
AT1G53710
AT5G56795
AT5G24270
AT3G60320
AT4G26640
AT1G31190
AT3G27850
AT5G40630
AT2G46440
AT1G51650
AT1G29300
AT1G10180
AT5G51850
AT4G00231
AT2G23620
AT2G25270
AT3G59660
AT5G40350
AT4G21340
AT5G21920
AT1G66140
AT5G59590
AT2G24240
AT1G35630
AT5G62550
AT3G59530
AT5G47990
AT1G13607
AT1G66730
AT1G74230
AT4G17700
AT1G13640
AT3G05690
AT3G11280
AT1G64710
AT3G17770
AT5G01350
AT2G44530
AT1G74160
AT5G02470
AT3G17410
AT1G62262
AT5G04610
AT3G26980
AT3G52155
AT1G62200
AT3G12140
AT3G06610
AT5G35210
AT3G25690
AT4G35430
AT5G33320
AT2G24120
AT2G01980
AT4G17550
AT5G47430
AT1G22470
AT5G61390
AT5G14080
AT5G23120
AT4G35780
AT3G61260
AT1G29750
AT1G66820
AT3G11660
AT1G52920
AT2G40810
AT3G07650
AT3G47000
AT2G16405
AT1G19110
AT1G47710
AT3G18260
AT4G28080
AT3G10550
AT3G25520
AT2G01490
AT5G48370
AT2G37080
AT5G21482
AT3G61710
AT1G68530
AT5G10900
AT2G46060
AT4G22320
AT2G38740
AT1G01880
AT4G34610
AT5G06950
AT1G75180
AT3G43700
AT1G66510
AT2G24040
AT1G06380
AT3G44740
AT2G34650
AT4G39080
AT3G48430
AT4G39420
AT5G09680
AT1G53210
AT1G10970
AT1G72200
AT5G01990
AT5G06970
AT3G12800
AT2G28940
AT5G37478
AT4G21440
AT2G28060
AT4G18470
AT3G18035
AT5G38070
AT2G38040
AT3G12012
AT5G61290
AT5G17710
AT1G29830
AT4G13510
AT5G20140
AT1G19020
AT1G76230
AT1G15000
AT4G28440
AT2G06990
AT1G28290
AT4G20040
AT4G10840
AT5G14640
AT2G35100
AT1G27190
AT1G04510
AT1G31020
AT3G12750
AT5G11160
AT5G66630
AT1G30960
AT5G50770
AT1G58360
AT2G32760
AT4G32420
AT1G12840
AT5G26990
AT3G54610
AT3G45290
AT1G19830
AT1G22015
AT5G45430
AT1G49910
AT1G70290
AT3G60100
AT5G11860
AT5G65160
AT1G27600
AT4G32520
AT4G00230
AT3G05100
AT1G60783
AT1G19130
AT2G26140
AT3G58470
AT5G53430
AT2G32940
AT5G06839
AT1G51760
AT1G07230
AT5G05140
AT1G65430
AT1G76730
AT5G02250
AT1G36390
AT4G38330
AT4G18800
AT5G19030
AT3G55960
AT3G26330
AT2G41160
AT5G49870
AT4G24020
AT3G15040
AT1G77380
AT2G23140
AT5G22790
AT1G30010
AT5G40370
AT1G53100
AT2G21120
AT2G25870
AT5G20950
AT1G71170
AT5G14370
AT3G62620
AT1G27590
AT1G18320
AT1G13910
AT1G76150
AT1G09040
AT5G61040
AT2G20310
AT4G25740
AT4G15770
AT1G52420
AT4G38280
AT3G48520
AT5G49070
AT1G73510
AT4G21410
AT5G57400
AT5G42660
AT1G79680
AT1G12740
AT1G79820
AT1G56500
AT1G26700
AT1G51360
AT4G12770
AT1G63080
AT1G56180
AT2G42030
AT5G61060
AT1G02330
AT2G38140
AT4G14880
AT2G26030
AT4G17430
AT3G05250
AT1G56450
AT3G56440
AT3G13772
AT1G14870
AT4G33060
AT1G11572
AT2G45520
AT5G03340
AT5G40440
AT5G43460
AT5G18240
AT3G62590
AT1G17100
AT5G14170
AT2G16730
AT2G45300
AT2G03780
AT3G07680
AT4G14070
AT3G25980
AT1G04360
AT3G53540
AT4G27640
AT4G18280
AT2G04235
AT5G42750
AT5G10380
AT5G51060
AT1G23965
AT3G21295
AT1G78240
AT2G37920
AT1G09210
AT4G36195
AT5G56240
AT2G47750
AT4G14650
AT1G69970
AT1G23205
AT5G52120
AT1G71680
AT3G18110
AT1G52565
AT2G31870
AT3G10060
AT2G30530
AT3G06580
AT3G22590
AT1G26120
AT4G35900
AT2G17220
AT4G13870
AT2G27010
AT3G61820
AT3G24160
AT3G20280
AT2G18915
AT4G12420
AT1G44446
AT5G05630
AT2G23130
AT3G54670
AT5G63250
AT4G22330
AT5G11810
AT3G22850
AT2G32415
AT3G60160
AT2G07732
AT1G29465
AT3G12290
AT3G27530
AT4G22490
AT4G36640
AT2G34380
AT3G63420
AT5G02790
AT5G44110
AT5G54190
AT1G70830
AT1G08760
AT5G64960
AT3G58460
AT3G50620
AT5G02620
AT1G61360
AT1G25390
AT4G24175
AT4G30110
AT2G20180
AT3G58010
AT5G20250
AT1G75010
AT1G69240
AT5G13060
AT5G51180
AT1G23050
AT4G22740
AT4G15850
AT1G74370
AT1G23340
AT1G56190
AT1G10210
AT2G43210
AT2G22310
AT5G41760
AT1G77950
AT5G22800
AT5G08580
AT5G55810
AT4G38570
AT1G80960
AT1G52510
AT1G10870
AT3G62630
AT5G57360
AT5G07680
AT2G39450
AT5G24570
AT3G21650
AT1G35190
AT2G16930
AT2G47350
AT2G31790
AT1G42440
AT5G03420
AT3G51780
AT5G15840
AT5G39500
AT1G29720
AT1G18470
AT2G13610
AT1G18970
AT1G79810
AT3G03570
AT3G14010
AT5G21990
AT1G04100
AT4G09630
AT5G61820
AT3G20870
AT3G17800
AT2G46810
AT1G70570
AT1G12950
AT2G46520
AT1G12680
AT5G22080
AT3G53830
AT3G13228
AT1G48650
AT1G66500
AT5G26960
AT1G64340
AT1G78870
AT3G01560
AT1G22200
AT5G44740
AT3G07425
AT1G78940
AT2G27920
AT5G01130
AT3G06730
AT2G03060
AT2G31970
AT1G73860
AT3G47420
AT5G17300
AT1G49380
AT3G61300
AT4G31130
AT4G16100
AT2G14750
AT3G58600
AT3G56160
AT5G62500
AT4G28220
AT4G00490
AT3G07830
AT5G41170
AT5G47635
AT5G44040
AT3G11400
AT3G16200
AT1G74640
AT2G39920
AT5G48640
AT3G28956
AT3G06300
AT5G42990
AT3G51700
AT2G02040
AT3G44300
AT5G44100
AT3G42790
AT4G24680
AT3G18930
AT1G49130
AT1G50240
AT5G01600
AT2G43850
AT1G31180
AT3G54520
AT5G05820
AT1G23180
AT3G61350
AT5G40550
AT3G21330
AT1G16020
AT4G32870
AT3G59300
AT2G26910
AT2G27840
AT1G03760
AT2G40745
AT2G39855
AT3G13710
AT1G08890
AT1G10570
AT1G63170
AT1G03457
AT5G05070
AT4G01320
AT5G63320
AT3G52090
AT1G10740
AT3G02170
AT4G26910
AT1G17050
AT5G42760
AT4G10030
AT3G47380
AT1G09690
AT5G37750
AT1G02300
AT1G27070
AT3G17100
AT5G49555
AT1G08510
AT1G55050
AT5G13030
AT3G05741
AT4G21380
AT3G47980
AT5G47190
AT5G53500
AT3G61520
AT4G38440
AT3G55330
AT5G10820
AT4G01450
AT1G02750
AT1G53190
AT4G32010
AT3G10370
AT5G05840
AT5G01750
AT5G66060
AT3G20350
AT2G34230
AT2G17550
AT2G43770
AT2G15620
AT5G65110
AT4G40045
AT1G16010
AT3G16440
AT4G34480
AT1G70770
AT1G08040
AT2G04420
AT1G08060
AT2G35490
AT1G67170
AT2G16980
AT1G14370
AT5G03905
AT4G09730
AT5G25500
AT5G50680
AT3G27320
AT3G48290
AT5G07490
AT1G51740
AT4G05110
AT5G65960
AT2G45500
AT1G55110
AT3G62830
AT2G45670
AT1G24330
AT3G50380
AT4G00670
AT1G66260
AT5G21900
AT4G27745
AT2G46220
AT5G53930
AT3G53860
AT5G24800
AT2G18050
AT3G20410
AT4G17990
AT1G20600
AT5G60270
AT5G54520
AT4G10450
AT2G36930
AT5G25475
AT4G31150
AT1G52220
AT3G10160
AT4G16970
AT4G26760
AT4G19110
AT5G45780
AT3G58940
AT1G66390
AT3G26922
AT2G42130
AT1G78510
AT3G03380
AT5G63280
AT3G19590
AT1G62280
AT4G25180
AT2G40840
AT1G12710
AT3G59400
AT5G16540
AT1G11310
AT3G07960
AT2G40711
AT3G06690
AT1G48830
AT2G03280
AT2G16860
AT5G24020
AT5G50160
AT3G23670
AT3G03960
AT2G40640
AT3G03260
AT3G25210
AT5G49215
AT5G22360
AT2G04690
AT5G05410
AT5G10630
AT2G36895
AT1G27460
AT5G66160
AT2G19080
AT5G17780
AT5G08050
AT2G46740
AT4G32020
AT5G18670
AT3G59690
AT5G46220
AT3G10320
AT2G39210
AT1G78476
AT5G55000
AT5G04140
AT2G22040
AT5G23950
AT5G48930
AT1G26230
AT1G69670
AT2G10950
AT1G17820
AT4G31390
AT1G26580
AT5G11430
AT5G67560
AT1G10630
AT2G46090
AT4G13010
AT3G06390
AT4G09060
AT3G13674
AT4G01770
AT5G44000
AT3G14415
AT4G02920
AT1G28440
AT3G46180
AT1G11570
AT3G50060
AT5G05180
AT5G28150
AT4G00840
AT4G20280
AT4G29740
AT1G05060
AT3G54020
AT5G23100
AT4G14096
AT2G36835
AT3G09900
AT5G06610
AT3G45900
AT3G23560
AT5G11420
AT4G14770
AT3G50660
AT2G40120
AT2G43370
AT2G18410
AT4G34790
AT1G72060
AT1G63160
AT1G06400
AT3G55630
AT1G16180
AT5G19460
AT2G29680
AT1G52630
AT2G46690
AT4G04040
AT4G03090
AT1G31940
AT5G40460
AT4G37450
AT1G73603
AT5G49410
AT1G65000
AT5G18840
AT5G05000
AT1G08310
AT1G27930
AT1G54080
AT2G40830
AT1G05230
AT2G15610
AT1G55530
AT1G01820
AT2G47060
AT1G54510
AT5G07070
AT1G64561
AT3G01620
AT3G52430
AT4G36610
AT4G32630
AT5G44930
AT2G04300
AT3G18370
AT1G61870
AT5G45550
AT4G33960
AT2G47890
AT4G21320
AT2G04570
AT4G30996
AT3G59900
AT4G28850
AT3G09660
AT1G69270
AT5G09670
AT2G24320
AT3G21190
AT1G16515
AT3G57440
AT4G32910
AT2G17270
AT2G17770
AT3G61360
AT1G29490
AT3G55130
AT1G55325
AT4G11860
AT3G43220
AT4G03200
AT3G48530
AT1G61415
AT5G13800
AT5G54170
AT5G45095
AT4G17090
AT3G47120
AT5G58510
AT1G06110
AT1G20110
AT2G18510
AT4G08300
AT1G69260
AT5G15510
AT1G11380
AT3G09090
AT1G63250
AT2G20680
AT4G27680
AT5G65440
AT4G18195
AT1G12250
AT3G02940
AT1G32500
AT4G26720
AT1G16350
AT2G39050
AT1G58250
AT5G13160
AT1G33330
AT4G14840
AT1G49580
AT5G42530
AT4G09080
AT3G14430
AT4G20870
AT5G10060
AT4G11840
AT4G21780
AT2G26660
AT5G61840
AT5G62350
AT3G22890
AT1G08080
AT4G23530
AT3G19510
AT5G17290
AT1G17190
AT1G19910
AT3G04020
AT5G59080
AT4G28690
AT3G51520
AT4G12460
AT1G50290
AT3G15120
AT2G23410
AT4G13290
AT3G51810
AT5G48575
AT3G57210
AT1G18580
AT5G42310
AT5G63830
AT1G60220
AT5G19630
AT3G01400
AT1G13190
AT1G16240
AT5G09410
AT4G25050
AT4G02890
AT5G47850
AT1G74410
AT1G26820
AT3G02620
AT3G51120
AT5G18900
AT1G18590
AT3G54110
AT1G52520
AT5G39940
AT1G18400
AT5G18950
AT1G73660
AT2G27190
AT1G79990
AT1G36320
AT3G08020
AT1G25210
AT2G32710
AT4G38120
AT2G20500
AT3G21740
AT1G20760
AT5G20165
AT3G45850
AT1G29430
AT2G28870
AT5G21274
AT5G62200
AT5G53660
AT3G55410
AT4G13640
AT4G31160
AT1G11430
AT5G27210
AT4G35910
AT3G07090
AT4G34260
AT3G05630
AT2G14247
AT1G33500
AT4G25700
AT3G26890
AT4G31985
AT4G39320
AT1G53840
AT1G23980
AT1G09870
AT3G02930
AT3G18170
AT4G11850
AT1G76590
AT4G17350
AT1G71940
AT4G02405
AT1G53050
AT2G44840
AT3G51730
AT1G80750
AT5G65300
AT3G27170
AT1G12580
AT3G10410
AT4G28860
AT3G51860
AT5G47520
AT1G27730
AT2G01735
AT2G25100
AT1G50380
AT5G46750
AT1G17090
AT1G76280
AT4G08500
AT2G18900
AT1G28150
AT1G52070
AT1G78890
AT1G12400
AT1G76500
AT4G28650
AT1G01110
AT1G09540
AT1G80550
AT4G29350
AT4G28400
AT3G59030
AT5G52970
AT1G21920
AT1G19570
AT3G54980
AT4G29210
AT5G21105
AT2G36290
AT2G04550
AT3G58180
AT1G73190
AT5G44650
AT5G67200
AT1G80030
AT4G37520
AT5G46160
AT5G19260
AT3G55140
AT5G27970
AT4G19140
AT4G19860
AT1G30710
AT1G04390
AT1G62720
AT2G29910
AT4G35450
AT4G02425
AT5G04830
AT2G02470
AT5G09770
AT4G37640
AT2G29650
AT1G22730
AT3G12490
AT3G56310
AT3G52870
AT5G58350
AT1G32700
AT1G23440
AT2G33840
AT1G21280
AT5G03860
AT1G75160
AT4G16800
AT5G53460
AT4G27760
AT5G53970
AT1G21640
AT2G23550
AT1G54575
AT3G05710
AT3G19980
AT1G31790
AT3G14610
AT2G45850
AT1G01390
AT1G05785
AT4G35160
AT4G31360
AT1G21370
AT4G25672
AT1G19220
AT5G07590
AT3G18970
AT3G49780
AT1G08970
AT1G25420
AT3G26440
AT1G30270
AT3G06330
AT5G25980
AT3G63400
AT1G48970
AT1G04945
AT1G54380
AT1G16470
AT3G50930
AT1G77750
AT5G50550
AT1G29980
AT4G03120
AT1G20830
AT1G09310
AT4G38180
AT4G20350
AT1G09050
AT4G35520
AT1G33612
AT2G33810
AT5G44450
AT5G20730
AT5G04590
AT1G18485
AT5G23760
AT1G67830
AT1G79280
AT1G04555
AT1G72660
AT1G12390
AT2G07706
AT5G66320
AT5G26240
AT5G24830
AT4G05120
AT1G30755
AT2G19900
AT4G31950
AT5G11910
AT5G45900
AT1G17480
AT4G23190
AT5G10560
AT1G55760
AT5G12220
AT5G13760
AT5G56180
AT4G18197
AT3G56870
AT5G50110
AT3G02040
AT2G04240
AT4G35290
AT3G15260
AT5G42390
AT3G52660
AT2G44640
AT5G46350
AT5G05570
AT3G32930
AT5G49930
AT3G51130
AT2G43670
AT2G27060
AT5G23090
AT1G72790
AT4G39730
AT5G12390
AT4G01670
AT4G11420
AT3G15340
AT4G17180
AT4G31900
AT1G70340
AT2G35200
AT1G20850
AT4G31800
AT2G28625
AT5G09510
AT4G13220
AT1G55740
AT1G64583
AT1G68110
AT1G12240
AT2G21390
AT5G43580
AT3G49590
AT3G03450
AT2G41990
AT5G56370
AT1G47290
AT1G47490
AT1G30200
AT1G16870
AT5G45840
AT5G14410
AT5G18790
AT1G24793
AT5G04340
AT5G63030
AT3G62300
AT5G51970
AT2G04650
AT3G14940
AT1G63670
AT4G38200
AT5G56860
AT1G48000
AT5G06230
AT4G12480
AT4G09150
AT3G51690
AT3G50360
AT3G59320
AT3G18480
AT1G11790
AT1G63770
AT5G13240
AT4G28320
AT1G69480
AT3G62710
AT3G62840
AT5G43390
AT1G11090
AT1G70100
AT5G67180
AT1G11070
AT1G12260
AT4G35540
AT5G10420
AT3G15780
AT2G40330
AT3G48360
AT1G69230
AT1G61410
AT2G34410
AT4G21680
AT5G55860
AT4G31640
AT1G76130
AT3G22740
AT5G61330
AT2G22610
AT4G21580
AT2G21520
AT2G21140
AT1G02810
AT2G16780
AT5G12200
AT3G07565
AT1G62421
AT4G29870
AT2G47780
AT5G40450
AT4G17220
AT3G11670
AT2G38470
AT4G19960
AT4G23150
AT5G09890
AT3G24730
AT5G49550
AT3G12970
AT5G09830
AT1G76570
AT3G47500
AT2G39360
AT2G35530
AT5G16260
AT5G55310
AT5G63550
AT2G36390
AT5G03070
AT1G01300
AT1G77765
AT5G42200
AT5G55480
AT2G40205
AT5G12440
AT1G68710
AT3G03020
AT3G61200
AT3G22460
AT4G04800
AT1G70850
AT4G00200
AT1G23400
AT4G24204
AT2G45360
AT1G09570
AT5G42340
AT5G39150
AT2G18700
AT2G46080
AT2G36910
AT5G13580
AT3G28840
AT1G73410
AT1G62422
AT2G43340
AT5G40820
AT3G20620
AT3G46090
AT1G70430
AT2G38780
AT5G15260
AT1G52440
AT4G14310
AT5G15250
AT1G17030
AT2G23930
AT3G04570
AT4G14605
AT1G60670
AT5G59000
AT2G43250
AT4G00540
AT5G54730
AT4G39870
AT3G07660
AT1G64140
AT4G27130
AT3G55080
AT4G33200
AT3G08550
AT3G26090
AT5G01440
AT5G49720
AT2G21620
AT1G74900
AT3G53780
AT1G29330
AT2G33740
AT2G29020
AT4G38790
AT5G47670
AT5G63310
AT5G57660
AT4G28950
AT3G25760
AT3G24080
AT1G29200
AT5G03760
AT3G54360
AT1G34355
AT2G47020
AT5G07970
AT3G30160
AT3G22110
AT1G74380
AT5G13780
AT1G58280
AT1G38131
AT5G43430
AT4G23050
AT4G31115
AT5G49820
AT3G24670
AT4G24230
AT4G38730
AT3G53160
AT5G13680
AT3G62380
AT3G51640
AT1G77680
AT5G04750
AT3G59740
AT4G30490
AT3G20300
AT2G38770
AT3G10585
AT4G01150
AT1G63860
AT4G27360
AT2G17030
AT4G37030
AT5G64343
AT3G01325
AT5G24360
AT1G05720
AT2G42400
AT3G01700
AT3G52260
AT5G02920
AT5G67400
AT2G44970
AT1G06230
AT1G74420
AT4G30850
AT5G56520
AT1G61170
AT5G08160
AT3G27120
AT3G19553
AT5G58290
AT3G08590
AT4G32940
AT3G52930
AT5G61710
AT1G78130
AT1G73770
AT5G44670
AT5G55060
AT4G03550
AT5G17510
AT2G22830
AT1G69050
AT2G45340
AT2G47470
AT1G17790
AT1G04120
AT1G60985
AT3G04350
AT1G16850
AT1G10220
AT2G47980
AT2G45680
AT3G10940
AT2G01080
AT1G16680
AT5G36790
AT5G22300
AT2G14530
AT1G74360
AT1G17040
AT3G25030
AT5G47820
AT2G37690
AT2G22530
AT4G22920
AT3G61070
AT3G54530
AT1G05770
AT5G49950
AT5G62700
AT3G05030
AT1G56560
AT3G10350
AT1G60490
AT2G45250
AT5G26720
AT2G26190
AT2G03640
AT1G06580
AT5G07320
AT4G17730
AT4G39690
AT4G35725
AT5G10100
AT5G13720
AT5G55790
AT3G51490
AT5G23460
AT4G02070
AT1G30520
AT2G18090
AT3G01340
AT1G29951
AT4G24280
AT1G75860
AT5G49470
AT2G04030
AT1G01650
AT3G06550
AT1G15180
AT5G41690
AT4G15420
AT1G10900
AT5G58870
AT3G54860
AT1G20510
AT5G14260
AT2G44160
AT5G22355
AT5G39090
AT2G25280
AT4G27860
AT5G23720
AT4G23990
AT1G25510
AT5G16780
AT4G01030
AT1G34550
AT5G53592
AT3G14420
AT3G62400
AT3G14600
AT1G15150
AT3G04970
AT5G16640
AT2G34820
AT4G28405
AT5G62460
AT4G35480
AT3G09050
AT3G25560
AT1G51470
AT5G23610
AT2G43010
AT4G27060
AT2G19190
AT5G07910
AT5G56870
AT4G29220
AT1G15290
AT3G60680
AT5G20330
AT1G64350
AT4G04500
AT1G07830
AT1G74460
AT1G60740
AT2G22140
AT3G12560
AT1G15490
AT1G17730
AT3G04890
AT3G59280
AT5G04040
AT5G22070
AT5G08590
AT1G51402
AT3G27000
AT2G14740
AT3G10650
AT1G01220
AT4G32790
AT4G33910
AT2G40930
AT4G38150
AT4G36160
AT1G18030
AT3G17020
AT4G00650
AT3G53460
AT5G10370
AT1G34010
AT1G61680
AT1G44910
AT1G24160
AT1G23670
AT1G03070
AT5G41950
AT4G38290
AT1G55140
AT1G65310
AT1G13750
AT5G09580
AT1G28470
AT2G22870
AT4G39910
AT3G28830
AT3G21070
AT3G07420
AT2G19850
AT1G71360
AT1G36730
AT1G69370
AT1G02280
AT5G11350
AT1G15740
AT4G32960
AT2G21470
AT2G04700
AT5G50150
AT2G37710
AT4G30310
AT1G15360
AT1G33680
AT1G60460
AT2G03730
AT1G05170
AT1G04470
AT5G09640
AT4G30070
AT3G49650
AT1G05310
AT3G06830
AT5G57170
AT4G33450
AT2G38290
AT4G27040
AT1G71460
AT3G47550
AT5G56790
AT3G02540
AT4G01810
AT5G66250
AT2G30360
AT2G45910
AT4G24805
AT1G76890
AT1G62250
AT5G43600
AT4G20030
AT1G31140
AT1G03010
AT2G41710
AT4G01720
AT2G04115
AT1G13350
AT2G42320
AT5G67370
AT2G34730
AT3G47060
AT5G50800
AT4G28490
AT3G15355
AT4G08320
AT5G28220
AT2G01275
AT1G12470
AT1G19440
AT4G18880
AT2G13550
AT2G20810
AT5G58787
AT1G05870
AT4G23470
AT2G17840
AT5G60580
AT1G13650
AT5G48290
AT1G13310
AT4G29000
AT2G02230
AT1G72680
AT5G08710
AT1G19025
AT4G09670
AT3G29240
AT1G20020
AT5G57860
AT1G65230
AT4G14170
AT2G02860
AT1G53770
AT1G05270
AT3G15690
AT5G21020
AT5G09530
AT4G30690
AT1G29950
AT4G34960
AT5G40640
AT1G58070
AT1G02780
AT2G36485
AT4G27810
AT1G66900
AT3G01790
AT1G34792
AT2G21580
AT3G19380
AT5G59105
AT1G34370
AT2G36560
AT1G77130
AT3G50260
AT1G06060
AT3G18270
AT5G16280
AT1G09390
AT2G20300
AT1G34260
AT1G73602
AT2G21270
AT1G19660
AT2G43840
AT3G15400
AT1G67720
AT3G09810
AT5G42670
AT4G35020
AT1G73380
AT3G04040
AT4G39010
AT2G37600
AT5G15120
AT1G14850
AT4G34760
AT2G31340
AT2G16910
AT5G54390
AT3G48690
AT1G09560
AT1G15700
AT4G11300
AT4G39950
AT1G80530
AT2G26670
AT5G46300
AT5G15725
AT5G66900
AT5G56650
AT3G51240
AT3G62560
AT5G45070
AT5G48220
AT3G45620
AT3G02660
AT1G79230
AT5G37370
AT1G53460
AT1G05810
AT2G20920
AT1G22770
AT3G59430
AT1G32750
AT3G53470
AT1G20880
AT2G35650
AT5G49570
AT1G76050
AT1G21065
AT1G11880
AT1G80690
AT3G61790
AT5G17800
AT2G31380
AT2G39740
AT5G27280
AT1G76955
AT2G42660
AT3G08943
AT5G01540
AT3G06030
AT5G03130
AT4G20850
AT1G03140
AT4G09600
AT3G04090
AT5G66850
AT5G45040
AT5G13110
AT3G19220
AT3G06750
AT5G58330
AT1G04700
AT1G70760
AT2G28610
AT1G53570
AT4G19880
AT1G07250
AT2G33700
AT5G48250
AT1G72720
AT5G47490
AT3G17530
AT4G28775
AT3G16700
AT5G17090
AT2G33000
AT5G24210
AT4G19210
AT1G23730
AT3G17850
AT1G63140
AT2G39090
AT4G00895
AT4G35620
AT3G27270
AT1G25083
AT1G65970
AT5G63760
AT3G13870
AT3G13845
AT3G24880
AT4G15563
AT2G42690
AT5G09790
AT4G01940
AT5G51410
AT3G11090
AT5G22950
AT4G14560
AT3G45030
AT1G02430
AT1G21120
AT4G38760
AT1G54710
AT5G17640
AT4G33985
AT1G04830
AT5G64020
AT1G79660
AT5G49030
AT3G57180
AT5G44400
AT5G62580
AT2G18150
AT3G02750
AT1G04420
AT5G11840
AT1G43710
AT1G19710
AT3G52880
AT5G54095
AT1G50060
AT3G13445
AT1G49230
AT3G57050
AT1G06800
AT4G28395
AT1G79510
AT5G18200
AT1G67900
AT3G54210
AT4G25620
AT5G36250
AT1G29460
AT4G27800
AT1G27840
AT5G47060
AT3G12260
AT5G09420
AT2G44740
AT3G24760
AT5G52260
AT3G01345
AT3G10980
AT3G20260
AT4G12300
AT2G40570
AT1G54340
AT4G11830
AT1G64860
AT1G54450
AT5G48900
AT4G31080
AT3G42630
AT3G01390
AT5G01015
AT5G15190
AT3G17250
AT3G43240
AT1G13000
AT3G03610
AT1G06890
AT1G50020
AT1G03680
AT2G22070
AT2G36740
AT5G45710
AT4G22160
AT2G17710
AT1G10500
AT4G27657
AT5G44070
AT4G22790
AT1G03200
AT1G14670
AT1G59650
AT1G54095
AT3G52970
AT1G03600
AT2G33040
AT4G39710
AT2G36090
AT1G12440
AT2G44750
AT1G22000
AT1G08710
AT1G64180
AT1G26830
AT2G32295
AT5G49440
AT2G38540
AT4G15210
AT3G20120
AT3G15380
AT2G24280
AT5G59730
AT5G07130
AT5G07330
AT5G24010
AT3G52110
AT3G17998
AT5G18760
AT5G39660
AT5G20570
AT5G16480
AT4G27350
AT2G46900
AT3G10730
AT2G29890
AT2G22190
AT4G27030
AT1G54840
AT4G21710
AT3G12940
AT4G00780
AT1G55205
AT4G26300
AT4G04210
AT3G21920
AT1G18040
AT3G43440
AT5G20840
AT4G18930
AT1G61688
AT1G21760
AT5G61140
AT5G12360
AT1G80650
AT5G40980
AT1G31540
AT4G29790
AT3G46610
AT5G45940
AT5G06820
AT2G22660
AT3G57400
AT2G17870
AT3G04960
AT1G08130
AT4G25650
AT1G67490
AT5G43700
AT1G12230
AT5G03440
AT3G50080
AT4G38360
AT4G31100
AT4G30220
AT3G01820
AT4G14750
AT4G34680
AT3G02000
AT1G78650
AT1G67530
AT1G17380
AT4G26370
AT5G58620
AT4G00040
AT1G50740
AT1G20120
AT2G26860
AT3G48050
AT4G25880
AT5G45390
AT2G04070
AT5G64010
AT5G20610
AT2G26540
AT5G07730
AT5G47610
AT2G25090
AT5G09672
AT2G40650
AT4G23300
AT1G18290
AT4G38030
AT5G47750
AT1G19340
AT3G23660
AT3G08650
AT4G19610
AT1G50630
AT1G10250
AT1G51310
AT1G65280
AT1G60860
AT1G08550
AT2G30280
AT5G63370
AT5G04130
AT5G04050
AT1G52200
AT4G23660
AT3G27560
AT2G05185
AT1G71190
AT5G10150
AT1G27330
AT3G51660
AT3G03940
AT1G05380
AT1G11593
AT1G01490
AT4G26670
AT4G13270
AT1G06645
AT4G16580
AT5G57940
AT1G02620
AT2G24330
AT4G26020
AT1G13450
AT3G13190
AT5G21326
AT2G24310
AT1G77250
AT1G78800
AT2G29410
AT3G13224
AT5G13870
AT4G00340
AT5G59780
AT3G52400
AT3G26640
AT1G72220
AT5G21090
AT3G62820
AT1G10130
AT4G38370
AT1G07570
AT3G45480
AT1G52720
AT4G01020
AT4G02540
AT5G07810
AT4G28260
AT2G14850
AT5G25610
AT2G43350
AT4G21180
AT5G02600
AT1G78380
AT1G09580
AT5G10940
AT1G52580
AT2G46830
AT1G60030
AT5G11780
AT1G15170
AT3G14220
AT3G60690
AT4G18460
AT1G76952
AT4G14740
AT5G58440
AT5G28450
AT1G03060
AT1G48500
AT4G10250
AT5G46700
AT1G04730
AT5G64120
AT5G52750
AT5G27760
AT3G60450
AT1G15030
AT3G28780
AT3G14410
AT4G34580
AT3G62050
AT1G03190
AT2G20930
AT5G57720
AT4G34190
AT2G31530
AT2G31750
AT4G14950
AT5G06100
AT1G25145
AT1G77960
AT3G30180
AT4G38430
AT3G24890
AT1G58110
AT3G60350
AT1G22500
AT2G36980
AT5G57590
AT2G39760
AT3G63380
AT2G18500
AT1G63940
AT1G05385
AT1G34210
AT3G04170
AT2G22460
AT4G39390
AT5G23150
AT2G22475
AT4G33530
AT1G21200
AT1G06190
AT3G57030
AT4G13020
AT4G02400
AT5G63790
AT1G20690
AT5G09390
AT2G20590
AT2G17880
AT2G28330
AT5G07670
AT5G39890
AT3G12780
AT4G30520
AT4G13263
AT3G59080
AT4G29400
AT1G10670
AT4G16330
AT5G58320
AT5G54440
AT5G22890
AT3G11030
AT4G37760
AT3G13960
AT1G61480
AT5G07520
AT3G02850
AT4G22220
AT2G23420
AT2G36800
AT5G06420
AT1G28680
AT1G25155
AT1G24040
AT5G06220
AT5G48980
AT1G80040
AT3G10520
AT1G52310
AT1G77930
AT2G37300
AT4G03610
AT3G47720
AT3G01420
AT3G18773
AT3G56360
AT5G35680
AT1G20680
AT4G30000
AT2G22770
AT5G49740
AT2G20780
AT1G28335
AT5G12410
AT3G53890
AT2G36710
AT3G21760
AT1G21510
AT2G34860
AT5G04390
AT1G63010
AT4G33150
AT5G66310
AT2G17140
AT3G17420
AT1G68450
AT1G20190
AT3G17780
AT3G20840
AT5G35740
AT3G56950
AT1G17145
AT5G15440
AT3G12830
AT2G40690
AT3G57100
AT1G52590
AT5G64060
AT3G04910
AT5G08540
AT4G00500
AT4G29460
AT3G50880
AT5G13650
AT1G28710
AT4G36730
AT3G04710
AT4G25770
AT3G21300
AT1G74590
AT3G14067
AT1G67280
AT1G53670
AT1G49010
AT3G13860
AT5G56420
AT5G06720
AT5G07420
AT1G79600
AT3G57530
AT2G43070
AT5G61530
AT1G29390
AT5G15420
AT4G22340
AT5G25280
AT3G02310
AT3G48880
AT3G61010
AT3G55400
AT5G17600
AT1G05260
AT1G04590
AT4G27410
AT4G22214
AT1G32640
AT2G45070
AT5G61250
AT1G70895
AT2G33100
AT5G63200
AT1G74730
AT2G37020
AT5G53650
AT1G23490
AT5G10470
AT5G61540
AT3G18410
AT5G27610
AT2G02610
AT4G15140
AT5G62910
AT4G39970
AT5G59350
AT5G64700
AT1G79180
AT4G27160
AT1G50890
AT3G07940
AT5G41460
AT4G38580
AT4G13980
AT2G35610
AT2G29580
AT3G03650
AT3G45630
AT3G13857
AT1G09400
AT2G34355
AT1G51520
AT2G18250
AT5G22130
AT2G46620
AT5G47570
AT1G29690
AT5G51660
AT4G19600
AT4G26340
AT4G00350
AT5G21222
AT5G53320
AT1G16810
AT2G39580
AT1G21890
AT3G58800
AT4G30160
AT1G18265
AT4G14305
AT4G19050
AT5G21170
AT1G78915
AT5G67320
AT4G12870
AT2G05760
AT4G23560
AT4G30950
AT5G20680
AT3G52360
AT1G56420
AT4G20050
AT5G58375
AT2G35860
AT5G47830
AT1G33520
AT3G26932
AT5G63870
AT4G34420
AT5G58200
AT1G51780
AT4G04775
AT4G20940
AT3G06620
AT2G25210
AT3G56490
AT4G30840
AT3G59580
AT5G08690
AT5G45320
AT5G62960
AT3G53710
AT5G16360
AT1G59900
AT5G22500
AT1G04710
AT5G57580
AT3G07160
AT1G61100
AT4G12510
AT1G71730
AT4G38470
AT1G71880
AT1G53450
AT2G45540
AT4G17960
AT4G00060
AT3G55600
AT3G19400
AT3G58710
AT3G20810
AT3G53530
AT3G05900
AT1G24267
AT3G62910
AT3G60150
AT1G37150
AT1G35460
AT3G26950
AT2G18450
AT5G50650
AT3G59810
AT4G26590
AT1G21480
AT1G48210
AT2G20495
AT1G10700
AT3G06290
AT2G22090
AT2G23000
AT3G11560
AT3G10595
AT5G18630
AT5G20480
AT1G06660
AT3G05480
AT2G40300
AT5G43310
AT3G30460
AT1G55520
AT1G49750
AT5G44350
AT4G36105
AT5G64160
AT3G07170
AT3G59040
AT3G19690
AT5G19290
AT5G06480
AT2G03430
AT5G62030
AT1G27900
AT2G37100
AT4G15390
AT1G21110
AT5G10290
AT3G18440
AT1G50480
AT5G24290
AT5G56980
AT1G20180
AT3G09032
AT3G46690
AT3G06770
AT5G44660
AT1G08610
AT3G25860
AT2G29800
AT1G67440
AT5G40480
AT3G13620
AT5G15050
AT1G24300
AT4G14368
AT3G07950
AT3G62660
AT5G01120
AT2G29900
AT5G61410
AT1G76660
AT5G59305
AT3G21370
AT2G46100
AT5G61590
AT1G62900
AT5G46420
AT4G17215
AT1G15230
AT2G18876
AT5G66420
AT5G55900
AT5G63530
AT2G46700
AT2G25780
AT1G26800
AT5G63620
AT1G16500
AT1G16890
AT5G63980
AT1G71220
AT2G20330
AT1G20910
AT3G46280
AT1G13340
AT2G24060
AT3G17450
AT5G59540
AT5G58800
AT5G26060
AT3G62010
AT1G12090
AT5G14970
AT3G20740
AT1G79630
AT5G19190
AT5G45600
AT5G13190
AT3G03341
AT3G59220
AT5G22210
AT2G13690
AT3G60400
AT1G48230
AT1G17840
AT3G14440
AT1G07310
AT3G22415
AT2G29550
AT1G51160
AT5G63610
AT1G74458
AT5G12350
AT4G34200
AT1G30860
AT5G18170
AT1G74720
AT4G06634
AT1G77370
AT1G24140
AT2G29590
AT3G51970
AT3G30720
AT5G61300
AT3G10190
AT1G12110
AT1G49350
AT5G18390
AT4G38890
AT4G02480
AT1G45000
AT5G13510
AT5G35690
AT2G33750
AT5G05550
AT5G64990
AT1G62430
AT1G67635
AT2G44820
AT3G66654
AT3G23280
AT5G61150
AT3G08505
AT1G24480
AT2G45380
AT3G56400
AT2G37470
AT3G60520
AT5G08535
AT3G53040
AT1G07476
AT2G21320
AT5G23310
AT5G11800
AT4G35335
AT2G26730
AT2G23200
AT4G17620
AT2G21820
AT1G66920
AT5G04740
AT3G24570
AT1G08070
AT2G42260
AT4G03290
AT5G47800
AT2G01680
AT4G14060
AT3G14120
AT2G27680
AT4G17010
AT1G56090
AT3G04550
AT2G32275
AT3G53440
AT4G33380
AT5G40890
AT1G62770
AT1G19000
AT1G02770
AT1G20693
AT3G28690
AT5G60920
AT4G10600
AT4G01575
AT5G08570
AT5G46170
AT4G16370
AT3G04700
AT2G46770
AT5G46850
AT4G25230
AT1G52500
AT5G15580
AT2G40780
AT1G11590
AT3G45210
AT5G01320
AT1G29510
AT3G20090
AT1G68820
AT5G11530
AT5G59530
AT4G30700
AT2G22990
AT3G02740
AT3G50240
AT1G05210
AT3G50920
AT3G07010
AT2G46150
AT4G35270
AT3G27325
AT2G36370
AT1G29320
AT1G31800
AT1G01710
AT5G13840
AT3G52580
AT3G58620
AT3G24510
AT1G75660
AT3G19130
AT2G39500
AT1G05570
AT1G22750
AT1G52280
AT5G03730
AT5G47860
AT5G35970
AT3G56010
AT5G13260
AT3G25170
AT1G24120
AT1G51460
AT1G05780
AT5G39970
AT4G34940
AT4G17020
AT1G66940
AT1G13900
AT2G19690
AT5G65740
AT5G03370
AT1G02080
AT1G73170
AT1G27700
AT1G06030
AT2G43920
AT2G46020
AT5G56740
AT5G61450
AT3G12010
AT1G71720
AT1G80080
AT1G70780
AT5G44790
AT3G05660
AT1G03750
AT3G10150
AT5G66675
AT2G44650
AT3G04580
AT1G74310
AT5G11020
AT5G28050
AT5G52180
AT2G23810
AT3G51110
AT5G64905
AT3G54890
AT2G35020
AT2G04530
AT3G56210
AT5G42140
AT5G42270
AT3G02210
AT3G52770
AT5G27630
AT3G13222
AT2G20000
AT2G34680
AT3G18060
AT5G04670
AT4G24690
AT1G78440
AT1G50910
AT3G55420
AT5G07940
AT1G24625
AT3G51770
AT5G10280
AT2G46505
AT3G19020
AT4G26680
AT2G21530
AT4G30020
AT4G13540
AT1G10290
AT5G58300
AT1G29630
AT3G12960
AT5G27430
AT3G53370
AT5G46840
AT5G10650
AT3G13910
AT3G52240
AT1G10950
AT3G21215
AT2G45040
AT4G35210
AT2G37890
AT3G60180
AT1G51090
AT1G77450
AT1G17990
AT5G01890
AT4G02640
AT5G64150
AT5G65590
AT5G58260
AT3G60590
AT1G38065
AT5G23290
AT3G25250
AT4G01370
AT3G62260
AT5G15830
AT1G49710
AT5G01210
AT4G24290
AT5G04850
AT2G34670
AT1G19430
AT5G01510
AT1G10340
AT1G70782
AT1G50140
AT3G04420
AT2G19280
AT4G31590
AT4G16070
AT1G77540
AT2G45510
AT5G57450
AT3G54040
AT2G43310
AT3G23190
AT4G32570
AT1G22990
AT4G01310
AT2G47920
AT1G29410
AT1G50270
AT3G11590
AT3G55340
AT2G44850
AT4G03430
AT2G34490
AT1G31814
AT2G46260
AT1G08820
AT1G51070
AT1G76600
AT1G21350
AT1G26520
AT5G55910
AT5G24740
AT3G04360
AT5G41670
AT1G36370
AT3G54120
AT1G21130
AT1G63260
AT4G12735
AT2G31955
AT2G47940
AT4G30550
AT4G00700
AT1G63150
AT1G33600
AT1G47600
AT1G69380
AT2G46240
AT1G14310
AT4G21060
AT3G08860
AT5G27390
AT1G71230
AT5G62690
AT4G09650
AT1G70700
AT2G44580
AT3G07510
AT4G25680
AT5G60530
AT5G40830
AT5G19151
AT5G11770
AT1G49975
AT2G30870
AT2G48010
AT1G01090
AT3G19210
AT5G45060
AT4G01990
AT5G45130
AT4G16750
AT4G26570
AT4G11970
AT1G67890
AT3G61850
AT2G17190
AT4G18010
AT3G14690
AT5G58070
AT1G49620
AT5G16120
AT2G02780
AT1G33102
AT4G24660
AT4G18380
AT1G47960
AT5G38195
AT3G54010
AT5G10980
AT2G39890
AT4G29380
AT1G56460
AT2G29440
AT5G16170
AT1G13130
AT1G13860
AT5G01730
AT1G64090
AT5G41050
AT4G24380
AT3G16170
AT4G03415
AT1G02840
AT3G14595
AT2G17980
AT4G27520
AT5G05380
AT1G06070
AT4G32830
AT2G14635
AT2G41140
AT1G73370
AT4G33585
AT2G04220
AT3G26050
AT5G57530
AT1G31440
AT3G13380
AT3G15020
AT1G48450
AT4G30090
AT4G16860
AT1G67870
AT5G12470
AT5G65250
AT5G63300
AT2G35410
AT5G64940
AT2G32670
AT2G07806
AT1G30795
AT4G38090
AT2G07599
AT4G22390
AT3G13130
AT1G72190
AT3G49140
AT5G16240
AT5G44585
AT4G19710
AT2G46535
AT1G73470
AT5G27520
AT3G61410
AT2G25490
AT3G57040
AT3G15270
AT1G64700
AT1G12970
AT5G65340
AT3G60961
AT5G16770
AT3G25730
AT4G18040
AT5G40200
AT4G26555
AT1G16480
AT2G21430
AT2G04515
AT2G28410
AT5G63230
AT5G19540
AT2G04880
AT3G17310
AT4G02380
AT3G22425
AT4G14615
AT5G19080
AT5G62820
AT1G14810
AT2G06510
AT4G36810
AT3G24430
AT1G14510
AT1G14750
AT3G48890
AT1G22550
AT4G19030
AT5G01950
AT2G21290
AT1G77140
AT1G06630
AT4G01350
AT1G74170
AT2G41650
AT5G37670
AT5G53940
AT5G21160
AT1G77270
AT2G35155
AT1G17600
AT2G38570
AT1G70410
AT3G62880
AT5G08660
AT5G52910
AT5G35670
AT3G47295
AT1G55150
AT4G36940
AT1G21660
AT5G07240
AT5G23210
AT4G37280
AT2G21950
AT4G02770
AT1G01910
AT5G07350
AT5G56130
AT5G50900
AT3G19895
AT5G36700
AT3G22330
AT1G51730
AT5G16730
AT3G03150
AT1G55850
AT5G50580
AT1G27390
AT5G05670
AT2G16210
AT5G51260
AT3G26690
AT1G24460
AT5G11890
AT5G52980
AT4G17080
AT1G15950
AT5G12190
AT2G39260
AT4G02010
AT4G25670
AT3G07568
AT3G20960
AT5G48360
AT3G24010
AT5G63080
AT1G16490
AT1G47497
AT1G14660
AT3G48580
AT4G26650
AT1G70170
AT2G44440
AT3G13225
AT3G55660
AT5G63260
AT4G22930
AT5G06690
AT1G15580
AT2G42770
AT1G80000
AT3G05200
AT1G71280
AT4G29170
AT5G17530
AT3G14280
AT4G29540
AT3G61210
AT5G26010
AT5G04550
AT5G14950
AT2G46735
AT3G12360
AT3G18282
AT1G12930
AT3G25013
AT2G28460
AT1G51020
AT1G12520
AT1G51580
AT3G63190
AT3G16100
AT4G35840
AT1G72470
AT2G46360
AT3G25990
AT5G13610
AT1G34830
AT1G51100
AT5G51040
AT1G03520
AT5G10695
AT1G07120
AT5G19680
AT2G43760
AT2G23180
AT5G53490
AT3G12300
AT2G33050
AT2G29770
AT1G73750
AT1G17550
AT1G48740
AT4G29910
AT5G03320
AT2G33770
AT4G32580
AT4G00810
AT5G15630
AT1G29270
AT5G67240
AT1G04890
AT1G09740
AT1G10810
AT1G13460
AT2G41510
AT3G55310
AT2G23348
AT1G19120
AT4G32190
AT3G45443
AT4G23100
AT5G56930
AT1G09794
AT3G18880
AT2G43950
AT3G10800
AT2G03310
AT4G34830
AT3G49750
AT2G03340
AT3G15095
AT1G03040
AT5G63930
AT5G53830
AT3G11960
AT3G61910
AT2G35170
AT1G73655
AT1G17020
AT1G11905
AT3G60490
AT3G26360
AT5G28460
AT3G07440
AT2G27290
AT5G19010
AT3G10572
AT1G17744
AT3G62810
AT3G01970
AT3G28320
AT2G02820
AT5G03120
AT2G16530
AT1G01225
AT1G10070
AT3G20060
AT5G53370
AT4G12610
AT1G71110
AT2G39630
AT2G45880
AT5G50970
AT1G33490
AT5G06350
AT5G48340
AT2G29320
AT3G05000
AT5G48545
AT3G04840
AT5G42080
AT3G02860
AT5G11360
AT3G10630
AT2G43130
AT2G25010
AT3G06270
AT5G27830
AT3G22840
AT5G51880
AT3G25855
AT5G16870
AT4G22230
AT1G78460
AT1G13580
AT3G19700
AT5G47910
AT4G34040
AT4G13360
AT1G18550
AT4G12910
AT3G11470
AT5G51460
AT5G27680
AT2G47410
AT1G31300
AT4G38400
AT1G77720
AT3G13450
AT4G35410
AT5G55570
AT3G63530
AT2G38530
AT1G31710
AT1G07630
AT3G26670
AT1G06350
AT4G35785
AT1G15415
AT2G03530
AT1G35340
AT5G56000
AT2G20790
AT1G54870
AT1G60995
AT5G09820
AT4G21830
AT5G02810
AT2G46040
AT4G05520
AT2G23100
AT3G06380
AT4G14010
AT3G47930
AT4G01090
AT4G24340
AT3G14075
AT3G18030
AT5G02420
AT1G69450
AT5G42540
AT1G71100
AT4G23710
AT5G02560
AT5G51020
AT5G01710
AT5G64580
AT5G66810
AT2G34315
AT1G48950
AT1G73600
AT1G03470
AT4G20110
AT4G12100
AT1G07750
AT3G54880
AT1G29530
AT3G23990
AT2G20400
AT1G02820
AT2G26760
AT1G76060
AT2G47170
AT1G17680
AT5G23890
AT1G78900
AT1G15040
AT1G16540
AT5G61210
AT4G15570
AT5G43670
AT1G78100
AT4G34410
AT5G08180
AT3G56740
AT5G11740
AT1G32930
AT4G15090
AT5G04930
AT1G11890
AT3G42050
AT1G10760
AT1G61210
AT5G15090
AT3G58590
AT1G49200
AT4G17540
AT3G27740
AT4G34590
AT5G41040
AT1G15420
AT4G10470
AT5G57550
AT4G04020
AT1G32060
AT5G58020
AT2G35710
AT1G15690
AT4G24890
AT1G13300
AT5G11560
AT4G20320
AT1G79790
AT1G05940
AT1G09420
AT3G02770
AT1G04950
AT5G16440
AT3G02700
AT4G27120
AT5G53000
AT5G50930
AT1G14345
AT3G20310
AT5G17170
AT5G58180
AT3G53180
AT3G24070
AT4G29780
AT5G13460
AT1G02910
AT5G18270
AT2G03800
AT4G16680
AT5G35550
AT3G13070
AT3G03890
AT5G58490
AT3G52080
AT2G29660
AT4G11920
AT3G05725
AT1G29250
AT3G56630
AT5G23040
AT4G13730
AT1G26750
AT3G26650
AT1G24706
AT1G06050
AT2G30100
AT3G54260
AT2G25770
AT1G16770
AT5G01712
AT2G03690
AT4G01800
AT1G64620
AT4G31805
AT4G00660
AT5G44560
AT5G01290
AT5G59510
AT4G38620
AT2G17150
AT1G49050
AT5G09290
AT5G35080
AT4G28610
AT3G48170
AT1G20070
AT4G30790
AT5G67450
AT1G73480
AT5G18310
AT4G31920
AT1G65080
AT1G05970
AT3G07310
AT5G40645
AT3G48160
AT1G49032
AT1G04210
AT5G45930
AT5G18470
AT1G74200
AT3G60130
AT2G19510
AT5G01640
AT1G79450
AT5G15520
AT1G15880
AT1G15310
AT4G27180
AT5G44290
AT3G06890
AT2G24970
AT1G25280
AT1G09150
AT5G19920
AT2G03140
AT5G55210
AT2G44870
AT2G32470
AT1G17890
AT1G79430
AT4G18590
AT1G18990
AT1G20670
AT3G26230
AT3G11570
AT2G04890
AT3G62100
AT4G26580
AT2G18196
AT1G20050
AT5G42770
AT5G52480
AT3G20450
AT3G04181
AT1G16700
AT1G07110
AT4G15165
AT1G14820
AT4G36390
AT1G78140
AT1G17410
AT2G21780
AT5G01180
AT5G57410
AT3G58210
AT5G48140
AT5G63800
AT3G18000
AT4G34460
AT4G27000
AT3G03490
AT1G30120
AT1G58220
AT5G13010
AT1G03970
AT4G15130
AT3G06670
AT1G20730
AT1G20870
AT3G17210
AT2G34090
AT4G25860
AT3G46540
AT3G17170
AT5G45290
AT1G20380
AT1G11540
AT2G27790
AT2G41430
AT2G35050
AT1G52270
AT1G06250
AT5G67530
AT2G36670
AT2G02740
AT1G12750
AT2G42750
AT1G76580
AT1G30974
AT4G36515
AT4G10020
AT5G58310
AT2G28671
AT4G12250
AT1G09320
AT1G64550
AT5G64480
AT5G56590
AT5G54145
AT1G21680
AT5G33280
AT4G17483
AT5G64000
AT3G18690
AT2G16880
AT5G01720
AT2G36220
AT2G27210
AT5G24090
AT5G55125
AT4G33710
AT3G22440
AT1G78770
AT2G30950
AT1G27350
AT1G47310
AT5G07950
AT1G80850
AT3G20100
AT5G26250
AT5G64030
AT1G51400
AT1G17140
AT3G23890
AT5G01170
AT1G07510
AT3G27360
AT3G52370
AT4G12230
AT1G52360
AT2G24780
AT2G46910
AT1G76800
AT5G13290
AT1G18390
AT3G17010
AT1G11260
AT5G59950
AT2G26280
AT5G07560
AT4G33240
AT1G16190
AT1G17620
AT3G03600
AT5G13500
AT4G15417
AT4G29960
AT1G52550
AT1G09000
AT3G21380
AT2G14860
AT2G19385
AT4G26140
AT4G36070
AT4G13500
AT2G39470
AT5G16400
AT2G30200
AT4G00755
AT3G45750
AT5G54970
AT2G37450
AT4G30390
AT5G17280
AT5G08450
AT5G52060
AT3G05820
AT3G08040
AT1G07080
AT3G17520
AT1G73150
AT1G29380
AT3G54130
AT2G02750
AT1G18670
AT5G58790
AT1G34825
AT4G25870
AT1G08180
AT5G39980
AT1G73350
AT5G24313
AT5G02502
AT1G30680
AT1G52825
AT1G22882
AT2G24830
AT1G25054
AT1G36732
AT3G26790
AT3G46020
AT4G12750
AT1G52870
AT4G26160
AT3G59020
AT2G35750
AT5G59800
AT1G22950
AT4G26740
AT3G51100
AT5G17540
AT2G02100
AT3G53800
AT2G15695
AT5G45030
AT5G18520
AT1G11060
AT3G11220
AT1G07473
AT3G21055
AT5G15740
AT5G55200
AT3G46950
AT3G63000
AT1G68080
AT1G34795
AT5G20720
AT5G49520
AT1G50940
AT2G40950
AT4G32590
AT3G21600
AT3G13700
AT3G19840
AT5G42110
AT1G09460
AT1G51340
AT5G47680
AT5G01010
AT5G63420
AT5G59820
AT1G68060
AT1G04080
AT2G30390
AT1G48090
AT3G01570
AT3G21100
AT1G03170
AT5G35590
AT5G58540
AT2G29630
AT4G25800
AT1G64960
AT5G53895
AT5G26667
AT3G14590
AT5G06410
AT4G16380
AT1G60986
AT5G30495
AT1G57540
AT1G01510
AT2G43280
AT5G10570
AT4G31990
AT1G06870
AT5G38970
AT3G52610
AT3G25430
AT1G58200
AT1G60770
AT1G23360
AT3G11150
AT5G04760
AT1G01050
AT1G53200
AT3G59500
AT4G30780
AT1G66540
AT1G14770
AT3G49880
AT5G44460
AT1G77510
AT5G19850
AT3G10020
AT5G39220
AT2G25050
AT1G16390
AT5G38630
AT4G16155
AT5G67430
AT4G00070
AT1G27340
AT5G15850
AT3G11480
AT2G22510
AT5G51200
AT5G13130
AT1G80280
AT3G28210
AT3G47460
AT1G33060
AT1G50575
AT5G49000
AT1G50360
AT1G29500
AT1G27385
AT4G22550
AT5G06460
AT5G04440
AT1G51940
AT5G66200
AT1G30330
AT5G59580
AT1G66320
AT2G34960
AT2G43190
AT2G17920
AT5G10040
AT3G63490
AT2G16676
AT1G78995
AT3G19570
AT2G21970
AT2G23270
AT1G49540
AT1G60600
AT3G11440
AT2G26230
AT4G19006
AT1G62305
AT3G25090
AT1G75940
AT5G49640
AT1G56170
AT3G09670
AT5G04310
AT1G13030
AT1G24909
AT2G44600
AT5G64770
AT1G54520
AT2G48070
AT1G12640
AT1G58080
AT1G17270
AT2G39750
AT4G14040
AT3G48150
AT1G53625
AT5G67540
AT2G39190
AT5G17460
AT2G17260
AT3G21480
AT1G20100
AT5G19830
AT5G64740
AT3G50845
AT1G03910
AT3G20880
AT1G19520
AT5G03520
AT2G20670
AT4G11660
AT1G16060
AT2G20950
AT1G23900
AT2G04410
AT3G14400
AT1G29960
AT5G56460
AT5G61720
AT1G50640
AT1G48860
AT2G16800
AT1G23060
AT5G24314
AT3G26770
AT5G09520
```
