## Supplementary material for "A comprehensive map of preferentially located motifs reveals distinct proximal *cis*-regulatory elements in plants": CTGTAAA_containing_gene_set.txt

```
#Occurences of CTGTAAA between 22 and 145 (positions relative to the transcription start site)
#643 sequences with CTGTAAA in this interval
#3.13% of the sequences in promoter set with CTGTAAA (set with 20573 sequences)
AT4G02425
AT2G40690
AT2G47170
AT1G52440
AT1G10480
AT2G36835
AT1G63860
AT5G44120
AT5G28900
AT5G42390
AT5G59000
AT3G55080
AT2G46030
AT1G67660
AT2G07806
AT5G55860
AT1G61680
AT5G11360
AT1G21065
AT5G08420
AT2G20330
AT2G33840
AT4G10265
AT5G25500
AT1G66100
AT4G25870
AT4G01320
AT3G52360
AT4G19140
AT4G31490
AT5G10290
AT4G14070
AT1G53190
AT4G29570
AT5G47440
AT3G50660
AT5G44585
AT4G27810
AT1G16680
AT2G21860
AT5G64960
AT4G03430
AT4G33200
AT1G49710
AT3G12360
AT1G08040
AT5G15740
AT1G75180
AT3G27110
AT3G53440
AT5G10710
AT1G02700
AT5G08690
AT1G52520
AT1G63770
AT5G47190
AT3G49590
AT2G26030
AT1G24909
AT3G27325
AT1G21770
AT2G22510
AT3G60150
AT2G03340
AT1G77510
AT5G65110
AT3G51970
AT1G64090
AT3G06460
AT1G47310
AT4G38120
AT1G66260
AT1G70570
AT3G61350
AT5G10820
AT1G15490
AT3G27560
AT3G55400
AT3G59690
AT4G21680
AT1G30270
AT2G23200
AT3G20840
AT5G45710
AT5G08380
AT2G21390
AT1G14820
AT4G31590
AT5G09520
AT5G15120
AT4G08555
AT3G19900
AT4G24020
AT1G31800
AT4G25880
AT1G79030
AT2G05185
AT5G45840
AT3G49750
AT5G42670
AT2G21320
AT2G17030
AT1G78870
AT3G04710
AT5G15710
AT1G52700
AT3G18170
AT4G06583
AT5G17530
AT5G45550
AT1G72660
AT5G42530
AT5G01220
AT2G45880
AT5G49820
AT2G43310
AT1G15040
AT5G38070
AT2G41510
AT3G56490
AT5G42200
AT3G17780
AT2G33750
AT3G26960
AT3G57100
AT1G23670
AT2G33770
AT2G29680
AT1G67280
AT5G24314
AT3G01400
AT1G77370
AT4G15417
AT1G09580
AT2G39490
AT2G03280
AT3G50880
AT2G20790
AT5G11810
AT1G54520
AT4G37280
AT5G18670
AT1G48300
AT4G12100
AT5G16170
AT5G02560
AT1G60490
AT5G13290
AT1G67830
AT2G04865
AT3G28690
AT5G23040
AT1G05770
AT4G28260
AT4G14605
AT1G13910
AT5G04040
AT1G02750
AT4G33940
AT1G58200
AT2G45340
AT2G31880
AT3G50930
AT2G25735
AT5G20680
AT3G26690
AT3G05320
AT2G17270
AT1G28335
AT1G26820
AT5G27830
AT1G21170
AT4G16330
AT5G57860
AT1G20490
AT3G01500
AT5G46420
AT4G20940
AT4G24380
AT1G64550
AT2G39750
AT5G45070
AT3G62630
AT5G22608
AT4G27410
AT3G03570
AT1G71100
AT1G17100
AT5G07520
AT3G27270
AT1G67600
AT4G27040
AT4G27470
AT1G62400
AT3G10330
AT4G20110
AT5G10420
AT2G46260
AT2G21600
AT3G17850
AT5G53660
AT2G03810
AT1G63800
AT5G47080
AT3G10150
AT4G28610
AT2G34250
AT2G45220
AT3G10020
AT5G43950
AT1G29050
AT2G36930
AT4G32420
AT4G02140
AT5G16730
AT1G66900
AT4G35020
AT1G77960
AT1G13000
AT2G27060
AT1G73602
AT5G35680
AT5G17300
AT5G11860
AT3G52610
AT1G61360
AT3G48050
AT2G10950
AT5G21274
AT1G08510
AT4G03120
AT3G44740
AT2G43190
AT2G30200
AT3G05030
AT3G04090
AT1G29440
AT4G17215
AT3G06300
AT4G14465
AT1G29690
AT5G05100
AT3G04940
AT3G62560
AT1G79380
AT5G58440
AT3G61260
AT5G07320
AT1G73600
AT1G16470
AT4G38200
AT1G54095
AT1G60770
AT3G59320
AT2G26730
AT5G15520
AT3G59660
AT1G24300
AT3G49880
AT5G22500
AT1G73410
AT5G23380
AT5G01600
AT1G70770
AT1G36320
AT5G45430
AT4G28640
AT4G36390
AT1G01490
AT1G16190
AT1G48450
AT4G04040
AT5G02850
AT1G76380
AT5G23120
AT1G04700
AT1G21120
AT1G73370
AT2G18510
AT5G53460
AT2G39050
AT3G54880
AT1G26815
AT1G29550
AT4G34260
AT1G80080
AT2G23640
AT5G64990
AT1G36732
AT3G07940
AT3G15090
AT3G28830
AT5G21170
AT3G04910
AT1G76590
AT1G48310
AT5G25820
AT4G24290
AT3G55130
AT5G23950
AT5G60920
AT4G11840
AT2G36020
AT5G07730
AT4G20960
AT3G61010
AT5G63790
AT5G64700
AT5G55060
AT3G52400
AT4G24220
AT1G13160
AT5G63040
AT3G56870
AT3G54980
AT1G24140
AT4G26430
AT1G74900
AT3G09910
AT3G18370
AT2G21780
AT5G54730
AT1G13640
AT5G46300
AT3G58710
AT2G39090
AT5G57250
AT4G19150
AT5G03370
AT1G23180
AT2G17870
AT2G22660
AT4G13980
AT5G16120
AT5G44350
AT2G25610
AT5G08760
AT5G19290
AT3G18440
AT1G74160
AT3G09810
AT5G61250
AT5G53830
AT2G45010
AT1G63940
AT1G68820
AT1G61210
AT3G19840
AT3G05710
AT3G59430
AT4G01810
AT1G12640
AT1G49230
AT4G13500
AT5G66490
AT5G15580
AT1G36730
AT5G36790
AT4G21340
AT5G07980
AT3G21190
AT5G57940
AT5G53500
AT5G48290
AT3G66654
AT3G55140
AT4G11420
AT5G58290
AT4G02260
AT3G20300
AT1G50020
AT5G36700
AT4G28850
AT1G03060
AT2G23000
AT5G11350
AT2G16530
AT3G22600
AT5G07990
AT2G30950
AT5G12360
AT1G35460
AT3G14220
AT2G38740
AT5G55570
AT5G19680
AT4G38790
AT1G52220
AT1G49750
AT5G61540
AT5G02470
AT1G51100
AT1G57680
AT1G75850
AT5G59820
AT5G62200
AT3G05480
AT1G65080
AT2G03730
AT5G28450
AT1G79280
AT3G56630
AT3G53040
AT3G18035
AT4G34890
AT1G13607
AT2G01275
AT2G41170
AT2G04410
AT2G26190
AT4G02920
AT5G58350
AT2G45510
AT2G04650
AT1G24160
AT3G19400
AT2G26280
AT5G13110
AT1G09570
AT2G45520
AT1G76890
AT2G21820
AT1G22600
AT4G02770
AT3G60180
AT4G14560
AT1G74310
AT3G24730
AT4G20350
AT2G03470
AT2G01150
AT4G03390
AT5G17540
AT5G12220
AT2G21520
AT2G18250
AT1G51360
AT4G13970
AT4G21180
AT1G01260
AT5G44040
AT3G50000
AT5G12350
AT5G06330
AT1G54710
AT2G16980
AT4G32720
AT1G51760
AT5G26240
AT5G16480
AT2G04550
AT4G27030
AT1G01370
AT1G16500
AT1G25155
AT4G05120
AT3G05900
AT1G08070
AT2G44740
AT5G51460
AT4G28405
AT1G70330
AT1G77720
AT3G02550
AT4G03090
AT5G05240
AT2G39920
AT1G55150
AT4G12460
AT5G59950
AT1G22860
AT1G78440
AT4G21430
AT5G23890
AT4G00170
AT3G19260
AT1G44446
AT5G58800
AT4G23300
AT2G22040
AT5G11320
AT1G13030
AT4G29050
AT1G68710
AT5G15830
AT2G04220
AT3G04350
AT2G02610
AT3G26990
AT2G21430
AT3G22840
AT1G24050
AT5G11560
AT5G15840
AT5G47520
AT5G18900
AT1G73510
AT3G30720
AT2G17550
AT3G56040
AT2G28410
AT3G60770
AT5G18470
AT1G72790
AT4G23100
AT3G51520
AT3G11670
AT3G26330
AT5G19540
AT1G63420
AT3G21295
AT1G61480
AT1G24040
AT3G13228
AT3G60961
AT2G46735
AT5G07670
AT2G02860
AT5G48220
AT1G07750
AT1G01650
AT3G56650
AT1G78240
AT5G09890
AT4G32000
AT2G46380
AT3G15120
AT1G19670
AT4G11850
AT2G34680
AT4G14305
AT1G19400
AT1G12090
AT1G24120
AT4G28400
AT3G20450
AT1G19715
AT5G43430
AT1G51070
AT1G21760
AT2G34380
AT2G46360
AT5G51670
AT2G17980
AT4G13010
AT4G15240
AT5G44110
AT1G66920
AT5G57360
AT5G55310
AT1G69240
AT1G31540
AT1G06870
AT1G76600
AT1G79790
AT5G05570
AT2G05310
AT3G58010
AT5G06610
AT1G20680
AT5G37750
AT1G21920
AT5G08590
AT1G33490
AT4G21190
AT2G21580
AT1G10740
AT3G20870
AT4G38470
AT5G62500
AT3G17210
AT4G23190
AT4G24230
AT4G19045
AT1G15360
AT4G34790
AT4G23940
AT4G22490
AT3G61360
AT5G04390
AT1G29460
AT2G37470
AT1G03600
AT5G01010
AT3G26640
AT2G04690
AT1G21110
AT3G12560
AT3G04570
AT5G37940
AT5G55125
AT1G29380
AT4G16380
AT5G63870
AT3G22110
AT1G80690
AT1G50240
AT3G54610
AT1G29390
AT3G07830
AT4G34760
AT1G19710
AT3G19210
AT4G29910
AT1G21130
AT1G65230
AT1G77750
AT4G01990
AT3G03380
AT1G15030
AT4G23610
AT5G04130
AT1G33680
AT3G54780
AT5G45780
AT3G06330
AT5G45950
AT1G11060
AT5G45428
AT3G53760
AT5G09770
AT1G26580
AT1G50630
AT1G16870
AT2G23420
AT2G14247
AT5G15440
AT5G20720
AT3G11640
AT1G49910
AT1G66940
AT1G76185
AT1G78890
AT5G10940
AT2G44530
AT1G13130
AT1G75160
AT1G10900
AT3G60320
AT5G35670
AT5G05840
AT5G09410
AT3G25882
```
