## Supplementary material for "A comprehensive map of preferentially located motifs reveals distinct proximal *cis*-regulatory elements in plants": CTGTAAAA_containing_gene_set.txt

```
#Occurences of CTGTAAAA between 17 and 126 (positions relative to the transcription start site)
#227 sequences with CTGTAAAA in this interval
#1.10% of the sequences in promoter set with CTGTAAAA (set with 20573 sequences)
AT2G03810
AT4G15240
AT2G39090
AT4G27470
AT3G04910
AT5G28450
AT2G20790
AT1G16870
AT5G55125
AT1G65230
AT4G26430
AT1G73602
AT1G76890
AT5G62500
AT3G53040
AT5G43430
AT5G59000
AT5G07990
AT4G29910
AT1G23670
AT1G21065
AT1G31540
AT3G56870
AT1G24160
AT1G02700
AT1G01650
AT3G28830
AT5G44120
AT5G49820
AT4G27040
AT2G21390
AT5G06330
AT1G77510
AT3G55080
AT1G01370
AT3G28690
AT3G22110
AT1G52520
AT4G14305
AT3G49590
AT3G11670
AT2G45340
AT1G76380
AT3G51970
AT2G16530
AT4G24020
AT3G52400
AT5G45950
AT5G11860
AT5G20680
AT5G59820
AT1G23180
AT1G74310
AT1G51070
AT1G74900
AT5G45070
AT5G21170
AT3G10330
AT2G16980
AT5G20720
AT4G01810
AT3G07940
AT5G08380
AT2G14247
AT3G66654
AT1G52440
AT1G66900
AT5G19680
AT5G17300
AT5G45430
AT5G05570
AT1G35460
AT1G29460
AT1G03600
AT4G20350
AT1G64550
AT4G05120
AT5G08690
AT1G24300
AT5G45710
AT2G46735
AT5G05240
AT3G61010
AT3G12360
AT1G07750
AT2G46360
AT2G31880
AT5G09520
AT2G05185
AT5G58350
AT1G80690
AT5G19540
AT3G06460
AT4G20940
AT5G55310
AT1G10740
AT4G20960
AT2G03470
AT3G03570
AT5G44040
AT1G69240
AT3G60770
AT2G18510
AT5G42530
AT3G07830
AT1G02750
AT3G20450
AT3G26330
AT5G13110
AT2G05310
AT2G21820
AT5G37750
AT5G42390
AT5G45780
AT1G78440
AT5G63790
AT2G45520
AT4G28405
AT5G22608
AT3G04940
AT3G05320
AT2G33770
AT2G33840
AT4G32000
AT5G25820
AT3G01500
AT3G06330
AT5G02470
AT5G57940
AT4G19045
AT1G19710
AT2G28410
AT5G18670
AT3G18440
AT4G34790
AT2G23640
AT2G33750
AT4G02260
AT2G03730
AT1G63770
AT1G61480
AT2G41510
AT1G79380
AT1G70570
AT2G45510
AT5G26240
AT5G11320
AT5G63040
AT3G59690
AT5G08420
AT5G04390
AT3G10020
AT1G10900
AT3G52610
AT5G54730
AT5G11350
AT5G18900
AT4G21190
AT2G26280
AT4G01990
AT5G17530
AT2G18250
AT5G06610
AT5G13290
AT1G49750
AT1G73600
AT4G15417
AT5G11360
AT1G09580
AT4G21180
AT5G42670
AT2G45010
AT3G04090
AT4G23190
AT1G31800
AT4G32420
AT5G44110
AT5G01220
AT1G77720
AT1G51360
AT5G45428
AT3G14220
AT5G28900
AT1G70330
AT5G09350
AT4G11420
AT4G20110
AT5G17540
AT2G36930
AT1G73510
AT5G51670
AT1G19715
AT5G09770
AT2G25735
AT2G36835
AT5G64960
AT5G57860
AT4G33940
AT1G63860
AT3G19900
AT4G37280
AT3G55130
AT4G23100
AT4G29570
AT1G26580
AT4G38790
AT5G10940
AT1G01260
AT4G24290
AT5G07730
AT1G77960
AT1G73410
AT2G44530
AT4G16330
AT5G04130
AT2G23420
AT4G14070
AT4G28610
AT1G33680
AT1G73370
AT4G14560
AT5G12220
AT3G05480
AT4G08555
AT4G12100
AT5G11810
AT5G58290
```
