## Supplementary material for "A comprehensive map of preferentially located motifs reveals distinct proximal *cis*-regulatory elements in plants": CTGTAAT_containing_gene_set.txt

```
#Occurences of CTGTAAT between 34 and 85 (positions relative to the transcription start site)
#309 sequences with CTGTAAT in this interval
#1.50% of the sequences in promoter set with CTGTAAT (set with 20573 sequences)
AT1G53050
AT2G28671
AT3G51640
AT5G44660
AT1G23730
AT5G04020
AT3G07010
AT5G67180
AT3G19020
AT2G30540
AT3G43220
AT3G01970
AT5G40450
AT3G48690
AT3G27999
AT5G27520
AT3G62590
AT4G38890
AT5G64120
AT2G25270
AT3G01345
AT5G54145
AT5G01440
AT5G45130
AT1G25083
AT1G24460
AT1G73480
AT4G14060
AT3G62810
AT5G24020
AT3G13222
AT4G17570
AT4G00840
AT4G33000
AT4G38640
AT3G14830
AT3G11470
AT4G01883
AT1G30795
AT1G32930
AT4G01310
AT2G38780
AT4G23050
AT2G18500
AT4G35480
AT3G26790
AT1G71170
AT3G27320
AT1G02300
AT5G44290
AT1G13190
AT2G20500
AT1G02700
AT5G61540
AT1G07473
AT4G09150
AT3G11030
AT4G05520
AT1G09010
AT1G74460
AT5G63280
AT1G17600
AT1G20070
AT5G13510
AT5G42110
AT1G13650
AT5G13100
AT3G13450
AT4G36810
AT1G52370
AT1G71190
AT4G11860
AT1G18970
AT3G12830
AT5G14760
AT5G01720
AT5G17170
AT5G19460
AT1G22470
AT1G11593
AT1G51780
AT1G14660
AT3G03650
AT4G33380
AT5G01950
AT4G27160
AT1G11260
AT2G03690
AT5G57170
AT4G33710
AT1G15420
AT4G38290
AT3G52930
AT1G62422
AT5G21020
AT5G63590
AT1G16890
AT4G23560
AT4G19960
AT4G35785
AT2G44500
AT2G28330
AT2G21140
AT1G55152
AT5G65210
AT5G17660
AT1G72470
AT3G62940
AT5G61710
AT3G16320
AT4G22550
AT3G53540
AT3G52880
AT1G77090
AT5G10560
AT1G69370
AT5G51850
AT1G17285
AT2G27920
AT5G46840
AT5G16240
AT2G46770
AT1G12440
AT5G23100
AT5G56790
AT1G23440
AT3G16500
AT1G80860
AT1G16810
AT3G25730
AT5G52910
AT4G08300
AT5G47830
AT2G47470
AT1G54080
AT3G11480
AT1G34010
AT2G29320
AT5G67400
AT4G00650
AT4G00490
AT1G68650
AT2G06510
AT2G46100
AT2G36910
AT3G03570
AT4G01450
AT3G10320
AT5G53010
AT1G53450
AT5G47850
AT1G06800
AT5G06150
AT5G11800
AT2G34960
AT2G23348
AT3G60490
AT1G10570
AT5G18760
AT4G19006
AT5G51020
AT5G24830
AT5G58510
AT5G57550
AT3G03260
AT1G16350
AT1G69050
AT3G57530
AT2G26910
AT5G37478
AT3G13225
AT2G29440
AT4G02010
AT5G08470
AT4G30950
AT3G12300
AT4G05110
AT1G14180
AT3G10572
AT4G25230
AT2G38470
AT4G21830
AT4G38370
AT3G23990
AT5G08160
AT3G63400
AT4G17140
AT3G22053
AT2G25090
AT3G27110
AT1G19480
AT1G28470
AT5G52750
AT2G46535
AT3G02770
AT5G23150
AT1G28150
AT1G32450
AT1G35340
AT1G19660
AT1G05870
AT1G74230
AT3G28210
AT1G16540
AT3G53800
AT2G14740
AT2G18370
AT1G01390
AT4G31530
AT5G58200
AT1G02810
AT3G62050
AT1G01510
AT2G46690
AT1G32060
AT3G12145
AT3G04700
AT1G52520
AT2G04420
AT1G31440
AT2G04530
AT3G29290
AT3G55630
AT5G63040
AT3G21055
AT2G29890
AT1G18560
AT5G14550
AT4G37520
AT2G20495
AT3G23560
AT2G01060
AT1G64580
AT5G63530
AT5G07810
AT5G47690
AT1G72020
AT5G66210
AT4G00500
AT5G45095
AT1G26750
AT2G34315
AT2G18410
AT2G28790
AT5G67450
AT5G08660
AT5G54095
AT2G43770
AT5G64740
AT5G43670
AT1G71730
AT1G72680
AT4G23530
AT1G62250
AT5G30495
AT4G30430
AT1G53200
AT4G39950
AT3G20280
AT3G16440
AT4G23190
AT1G49032
AT2G23980
AT1G79450
AT5G15725
AT1G55520
AT1G56560
AT5G09790
AT5G67170
AT3G25770
AT1G44910
AT1G02820
AT2G40490
AT1G17550
AT5G06950
AT4G31100
AT2G15695
AT1G25290
AT1G14310
AT4G33666
AT1G01050
AT2G47940
AT5G23290
AT2G19880
AT4G34460
AT2G23410
AT1G02280
AT3G59280
AT1G16880
AT2G45500
AT3G19510
AT4G27360
AT5G61820
AT4G01460
AT5G14260
AT3G61910
AT4G17510
AT5G44100
AT3G46950
AT5G24570
AT3G62260
AT5G54390
AT2G16930
AT5G61150
AT3G04350
AT1G16490
AT1G07230
AT5G58375
AT4G10240
```
