## Supplementary material for "A comprehensive map of preferentially located motifs reveals distinct proximal *cis*-regulatory elements in plants": CTGTAATA_containing_gene_set.txt

```
#Occurences of CTGTAATA between 9 and 93 (positions relative to the transcription start site)
#149 sequences with CTGTAATA in this interval
#0.72% of the sequences in promoter set with CTGTAATA (set with 20573 sequences)
AT1G16350
AT5G58510
AT3G61430
AT1G72680
AT5G67180
AT1G15420
AT1G55520
AT1G07473
AT1G80860
AT2G27285
AT1G19660
AT4G09150
AT4G17140
AT3G27320
AT2G18410
AT2G06510
AT1G55450
AT3G46960
AT2G14740
AT5G45130
AT3G13225
AT2G15695
AT3G03650
AT2G44500
AT4G27130
AT4G31950
AT3G22053
AT1G07230
AT3G04930
AT5G54095
AT2G02000
AT5G67170
AT1G30795
AT3G46950
AT3G05660
AT5G57550
AT5G14760
AT2G18370
AT1G18970
AT5G24840
AT3G11660
AT2G03690
AT1G16490
AT2G47940
AT4G30790
AT3G07010
AT5G24830
AT4G19006
AT1G55675
AT5G27520
AT1G28470
AT3G11480
AT1G54770
AT1G77090
AT2G36910
AT5G52750
AT5G47690
AT5G58200
AT1G15740
AT5G06150
AT5G64740
AT5G06770
AT5G02680
AT1G05870
AT5G63040
AT2G23980
AT2G38470
AT4G30430
AT5G01950
AT1G09310
AT2G38780
AT5G56790
AT1G10570
AT4G29540
AT3G05970
AT1G80530
AT4G35100
AT1G25083
AT4G39950
AT4G27360
AT4G25672
AT4G31100
AT3G27110
AT3G23560
AT1G02300
AT3G63400
AT1G15750
AT1G12440
AT2G03680
AT2G19940
AT1G18990
AT1G23440
AT4G35785
AT3G16320
AT1G74230
AT3G53800
AT3G62590
AT4G37040
AT3G08890
AT5G22840
AT3G16500
AT4G38890
AT1G09575
AT2G29190
AT5G54390
AT2G25090
AT3G16440
AT5G47830
AT4G02010
AT1G16890
AT5G24570
AT1G20070
AT5G44290
AT1G02810
AT4G36810
AT3G54210
AT5G40450
AT1G16540
AT3G20280
AT5G44100
AT3G25770
AT1G75020
AT3G49050
AT2G26910
AT1G02820
AT1G73480
AT5G65210
AT4G14060
AT5G67400
AT2G25270
AT3G02140
AT4G17570
AT1G25290
AT1G16880
AT5G08470
AT4G38370
AT2G43770
AT1G69370
AT5G13510
AT1G52520
AT4G23050
AT1G76952
AT5G61820
AT1G24460
AT1G72020
AT4G21830
AT1G63300
AT5G44660
AT3G53920
```
