## Supplementary material for "A comprehensive map of preferentially located motifs reveals distinct proximal *cis*-regulatory elements in plants": CTGTAT_containing_gene_set.txt

```
#Occurences of CTGTAT between 33 and 96 (positions relative to the transcription start site)
#876 sequences with CTGTAT in this interval
#4.26% of the sequences in promoter set with CTGTAT (set with 20573 sequences)
AT1G70782
AT1G80030
AT1G45000
AT4G24805
AT4G29750
AT3G25860
AT5G41220
AT4G26160
AT5G01540
AT1G01220
AT1G14380
AT5G48575
AT5G08710
AT5G45940
AT1G68980
AT3G07090
AT3G17450
AT1G49540
AT4G03415
AT2G36310
AT2G41950
AT5G01350
AT3G13224
AT3G54260
AT5G63030
AT3G57810
AT3G07510
AT5G53895
AT4G01430
AT1G66390
AT2G03140
AT4G01350
AT1G18320
AT1G78140
AT5G07680
AT5G62350
AT1G22015
AT3G06290
AT1G15180
AT2G31870
AT2G36710
AT4G00350
AT4G36160
AT5G28460
AT1G04360
AT2G23140
AT5G39940
AT2G34380
AT5G10695
AT2G02040
AT1G03760
AT1G59900
AT3G54860
AT1G51020
AT5G38630
AT1G29550
AT1G48950
AT1G03910
AT1G73805
AT1G26230
AT1G69970
AT1G61410
AT5G57450
AT5G38970
AT1G29460
AT5G12360
AT1G71230
AT3G22460
AT4G01770
AT5G04590
AT5G66250
AT5G01730
AT1G29750
AT1G78650
AT1G47710
AT4G20850
AT1G31180
AT3G62380
AT1G18550
AT5G28290
AT2G32460
AT5G04830
AT1G70850
AT5G59510
AT1G58360
AT4G35190
AT1G29390
AT1G65310
AT2G25050
AT2G04030
AT4G00040
AT3G27740
AT4G30850
AT3G13960
AT4G30020
AT3G11280
AT1G52730
AT5G05070
AT5G16640
AT5G40830
AT1G24793
AT1G50260
AT5G01210
AT3G23280
AT1G22480
AT4G14840
AT3G46020
AT1G73930
AT5G51020
AT4G12735
AT1G23120
AT4G00700
AT5G44582
AT3G02860
AT4G02405
AT2G16405
AT5G67530
AT4G27020
AT1G62280
AT1G70290
AT4G26740
AT1G24625
AT3G61210
AT2G35530
AT3G58590
AT4G12480
AT1G77780
AT1G48500
AT2G20810
AT3G48520
AT3G42790
AT1G70780
AT1G08060
AT5G19390
AT2G01670
AT5G19850
AT5G16770
AT3G27540
AT1G56090
AT2G17880
AT1G14370
AT1G21110
AT4G20870
AT3G05820
AT3G19380
AT1G68870
AT3G62820
AT5G60540
AT4G27640
AT3G10160
AT5G41460
AT1G01770
AT1G78130
AT1G19025
AT5G41690
AT1G04890
AT1G30974
AT5G64940
AT1G69260
AT5G45030
AT1G06230
AT1G76955
AT3G46540
AT2G47920
AT1G17890
AT3G07440
AT5G12350
AT4G17700
AT3G14010
AT3G02850
AT1G53670
AT2G22510
AT1G34550
AT2G16730
AT1G48230
AT5G08540
AT2G29650
AT1G11350
AT1G02770
AT2G43010
AT4G01940
AT4G27760
AT4G36640
AT3G10585
AT3G28100
AT1G61415
AT3G53180
AT3G24570
AT5G43390
AT4G13390
AT4G11360
AT2G20400
AT5G15190
AT4G31900
AT3G43440
AT2G33000
AT1G12580
AT4G27980
AT4G30390
AT3G17100
AT5G15330
AT1G30755
AT5G23760
AT2G17770
AT1G12840
AT1G17680
AT1G34020
AT1G29960
AT4G09650
AT5G67200
AT5G24740
AT2G34090
AT3G17420
AT3G26360
AT5G58100
AT2G30980
AT5G61220
AT3G08590
AT4G01575
AT5G06460
AT5G08550
AT2G22610
AT1G74730
AT5G43310
AT1G07570
AT4G26690
AT1G74640
AT5G66810
AT3G59900
AT3G14220
AT3G12010
AT5G04610
AT3G18970
AT1G74370
AT2G02750
AT2G17550
AT4G30780
AT3G08860
AT5G45190
AT1G15310
AT5G15420
AT1G68450
AT1G30960
AT4G37640
AT3G20060
AT2G43130
AT5G17600
AT1G03140
AT1G61100
AT1G01080
AT5G67540
AT1G77680
AT1G60860
AT5G06420
AT5G13760
AT5G40980
AT5G59540
AT5G08050
AT1G26815
AT1G30580
AT2G28430
AT4G25650
AT3G21650
AT1G75660
AT5G56870
AT1G14770
AT3G02930
AT5G01120
AT5G55790
AT1G29041
AT2G45250
AT1G29465
AT3G02540
AT5G08180
AT5G48370
AT5G48140
AT5G57590
AT1G63670
AT1G15410
AT3G06610
AT1G19000
AT1G07630
AT5G66675
AT3G04040
AT5G13870
AT2G22090
AT2G35860
AT1G80510
AT5G09820
AT5G06720
AT1G18400
AT2G45910
AT5G06820
AT3G52430
AT1G47500
AT1G12970
AT4G28140
AT1G73390
AT5G23610
AT1G30710
AT1G77930
AT3G52660
AT5G11860
AT4G00780
AT1G43670
AT5G04930
AT1G31140
AT5G63080
AT4G26140
AT5G35550
AT5G19260
AT2G40810
AT1G34010
AT4G30840
AT3G60690
AT3G54220
AT1G62200
AT1G52270
AT3G18260
AT3G57050
AT4G23680
AT5G06230
AT5G16360
AT3G54130
AT2G16780
AT3G43700
AT4G19112
AT2G22770
AT1G49975
AT1G76020
AT4G04040
AT3G58600
AT1G32500
AT1G58080
AT5G47060
AT2G24840
AT1G77710
AT4G37450
AT5G63230
AT5G58110
AT4G32590
AT3G08630
AT3G62400
AT5G27280
AT5G02790
AT2G21080
AT2G13550
AT5G21482
AT1G55140
AT4G02890
AT3G07080
AT2G46830
AT3G21960
AT1G04945
AT3G26770
AT5G60580
AT1G30860
AT1G77130
AT3G51860
AT3G55340
AT5G63250
AT1G05720
AT1G52070
AT4G08320
AT1G64140
AT2G28810
AT1G03010
AT1G07510
AT1G72660
AT5G48900
AT2G20670
AT1G04420
AT3G58730
AT3G01790
AT5G12850
AT1G54340
AT1G76230
AT1G79560
AT5G18170
AT1G26390
AT1G11070
AT2G01120
AT3G52240
AT5G40640
AT1G24880
AT5G41050
AT5G01015
AT3G61850
AT2G37450
AT5G52480
AT2G17150
AT5G45930
AT5G11770
AT3G14000
AT3G04700
AT4G13870
AT1G30520
AT3G05000
AT1G14870
AT1G25420
AT1G14850
AT1G62422
AT5G67240
AT3G50845
AT5G08580
AT4G34940
AT1G79680
AT1G20120
AT5G13190
AT3G52580
AT1G03060
AT2G18900
AT3G17020
AT4G40040
AT1G08550
AT5G53010
AT4G24690
AT2G29020
AT4G18590
AT2G43350
AT1G61688
AT3G18110
AT5G24290
AT2G43920
AT4G27910
AT4G22840
AT5G50770
AT5G23460
AT1G17090
AT2G21650
AT2G45380
AT3G46280
AT3G55310
AT1G79080
AT3G55420
AT5G58300
AT2G42850
AT3G10630
AT1G73150
AT5G03340
AT5G54170
AT1G64142
AT1G52500
AT5G11890
AT1G21910
AT4G38280
AT2G17140
AT2G25430
AT3G18060
AT1G27120
AT1G64620
AT4G25620
AT1G55740
AT1G78240
AT1G27695
AT3G58470
AT3G47295
AT4G12300
AT3G04181
AT3G21600
AT1G17410
AT2G36370
AT1G32640
AT5G03860
AT3G59500
AT4G02070
AT1G54450
AT1G20760
AT1G02080
AT2G21290
AT3G01190
AT1G02910
AT4G01720
AT3G19570
AT1G71680
AT1G22990
AT4G39730
AT1G68080
AT2G39450
AT1G66820
AT5G07420
AT2G15900
AT3G09020
AT4G24990
AT1G29490
AT3G49880
AT1G29040
AT4G23470
AT5G26960
AT3G52260
AT5G39500
AT1G17790
AT3G30460
AT1G31300
AT4G17483
AT2G44820
AT1G01300
AT2G36980
AT1G56190
AT4G27745
AT4G32580
AT4G29220
AT1G10070
AT3G27000
AT3G03020
AT5G42670
AT3G26932
AT1G05060
AT5G17280
AT4G32180
AT3G12012
AT3G03450
AT5G63800
AT3G47420
AT1G25390
AT5G02150
AT5G01250
AT4G00660
AT3G20100
AT1G66730
AT2G36220
AT4G16100
AT3G29170
AT1G48000
AT2G36740
AT4G38580
AT3G44300
AT4G19860
AT5G66570
AT5G13880
AT2G24060
AT2G45360
AT3G60590
AT1G60030
AT3G16170
AT1G27461
AT2G03640
AT5G48360
AT4G24340
AT3G45290
AT5G62700
AT5G58800
AT1G01880
AT2G02810
AT2G22830
AT1G62770
AT1G20020
AT1G73750
AT4G31800
AT5G59590
AT3G15400
AT4G01800
AT5G40645
AT1G21350
AT5G56980
AT1G52565
AT1G17050
AT3G15095
AT1G02816
AT5G49870
AT1G17620
AT1G18020
AT5G04310
AT1G01710
AT1G10760
AT4G26370
AT4G00060
AT5G49520
AT5G13580
AT5G48485
AT5G24690
AT1G18990
AT5G39090
AT5G04740
AT5G18790
AT4G28260
AT2G25770
AT4G23440
AT1G02810
AT4G14710
AT4G00670
AT4G31130
AT4G20280
AT3G04170
AT2G27210
AT5G21920
AT2G34960
AT2G41540
AT3G06390
AT4G27880
AT5G01990
AT2G39580
AT5G55710
AT1G02335
AT5G58870
AT3G46090
AT5G15440
AT3G46560
AT4G15010
AT5G50130
AT1G78940
AT4G00230
AT3G29240
AT4G36195
AT3G01325
AT1G08080
AT2G04115
AT2G40745
AT1G03750
AT2G34440
AT2G01680
AT2G43250
AT1G21200
AT1G12110
AT2G38160
AT1G27390
AT5G58790
AT4G33960
AT4G13220
AT5G56460
AT2G21340
AT3G10320
AT1G05785
AT2G03310
AT2G40840
AT4G16860
AT1G80040
AT5G47860
AT2G28870
AT3G54040
AT2G23620
AT2G46080
AT4G22920
AT3G13620
AT5G17290
AT5G10650
AT5G18270
AT4G30690
AT5G53430
AT5G58620
AT3G61070
AT1G06250
AT5G66850
AT5G59530
AT4G29210
AT2G39855
AT2G03720
AT4G38470
AT3G17410
AT1G06645
AT1G04710
AT5G54190
AT3G52115
AT5G56860
AT2G23100
AT2G30100
AT1G29980
AT3G54530
AT3G51730
AT4G34310
AT3G55600
AT1G63160
AT1G04080
AT1G63170
AT1G56500
AT5G10380
AT1G19220
AT3G27360
AT1G34210
AT1G50630
AT2G16910
AT5G51260
AT1G02270
AT4G38150
AT4G12510
AT3G51410
AT1G28570
AT1G04120
AT1G62430
AT2G27190
AT1G20110
AT1G52420
AT3G20880
AT1G19570
AT4G19710
AT3G45140
AT3G03600
AT5G16400
AT3G04420
AT3G15090
AT3G18690
AT1G16020
AT1G33500
AT5G44740
AT3G54880
AT1G69680
AT5G05670
AT1G29200
AT4G16155
AT5G47800
AT5G20950
AT1G79340
AT1G71720
AT1G08890
AT1G52200
AT3G11090
AT5G13060
AT4G11175
AT3G20120
AT3G02620
AT4G09730
AT5G58310
AT2G30390
AT5G65160
AT5G67230
AT2G40830
AT4G01935
AT3G50080
AT1G18390
AT1G64580
AT3G15690
AT3G45030
AT5G60530
AT4G22340
AT5G53300
AT4G34340
AT2G28610
AT5G26250
AT4G15210
AT4G19030
AT4G14650
AT2G47890
AT5G02620
AT1G72030
AT5G27390
AT5G22130
AT5G40350
AT2G18450
AT4G34040
AT3G61520
AT2G14750
AT5G47820
AT4G26640
AT2G27290
AT4G21780
AT4G30090
AT1G04555
AT2G14850
AT4G10030
AT1G02630
AT1G60740
AT3G54650
AT5G35970
AT4G19150
AT3G61200
AT1G50290
AT1G29220
AT3G51240
AT5G19830
AT3G43430
AT2G18150
AT4G12230
AT4G39320
AT1G13300
AT5G14410
AT1G63450
AT3G50880
AT4G33450
AT2G34410
AT4G20320
AT5G49720
AT4G29660
AT5G18840
AT3G28740
AT5G50150
AT1G21510
AT1G05380
AT2G39500
AT4G28775
AT3G50380
AT5G41170
AT2G29900
AT4G27030
AT5G09680
AT3G04960
AT1G19880
AT1G51160
AT4G31380
AT1G01840
AT5G52980
AT5G11420
AT1G15230
AT1G54575
AT1G76730
AT2G25490
AT3G20740
AT3G55660
AT1G28440
AT5G64460
AT2G02740
AT2G30620
AT1G31940
AT1G20380
AT3G04020
AT2G31790
AT1G09210
AT3G52370
AT3G21760
AT2G20000
AT4G28080
AT1G56180
AT5G18950
AT5G26667
AT2G36290
AT5G04050
AT4G27810
AT5G64905
AT5G27730
AT5G43670
AT3G02170
AT5G06100
AT2G36485
AT3G03890
AT3G55440
AT1G49200
AT2G36800
AT4G35335
AT3G58620
AT5G08535
AT4G26570
AT3G28790
AT3G42630
AT1G09794
AT5G59105
AT5G11090
AT2G38570
AT1G50360
AT4G19610
AT5G61210
AT5G56180
AT5G56520
AT2G19080
AT5G66420
AT4G22214
AT1G80650
AT1G16850
AT1G33520
AT2G42770
AT4G25050
AT5G65960
AT4G12420
AT1G67900
AT3G59740
AT5G22355
AT1G74100
AT5G41040
AT4G29350
AT2G04515
AT4G12770
AT2G34860
AT4G26060
AT2G22530
AT3G30390
AT5G65250
AT4G04210
AT1G66540
AT2G20780
AT1G53770
AT1G33330
AT3G03960
AT5G15250
AT5G24800
AT5G06410
AT4G35210
AT1G06890
AT5G25610
```
