## Supplementary material for "A comprehensive map of preferentially located motifs reveals distinct proximal *cis*-regulatory elements in plants": CTGTATA_containing_gene_set.txt

```
#Occurences of CTGTATA between 0 and 125 (positions relative to the transcription start site)
#461 sequences with CTGTATA in this interval
#2.24% of the sequences in promoter set with CTGTATA (set with 20573 sequences)
AT2G38440
AT2G43250
AT1G18400
AT4G12735
AT3G56210
AT5G47870
AT4G02550
AT4G33740
AT5G16640
AT2G40205
AT5G19830
AT2G01530
AT2G14095
AT5G56460
AT1G80030
AT1G28440
AT5G08180
AT5G08710
AT4G25650
AT5G15440
AT2G35150
AT3G52660
AT1G12580
AT5G38970
AT5G40645
AT3G51050
AT4G27120
AT3G18680
AT5G11860
AT3G58460
AT1G74640
AT4G01720
AT4G16100
AT1G52827
AT3G18690
AT3G23280
AT3G05000
AT1G17680
AT2G01670
AT1G62720
AT3G05100
AT1G17610
AT1G07550
AT5G24270
AT2G28940
AT5G48485
AT5G60580
AT5G13460
AT2G20670
AT4G32180
AT3G03600
AT5G09820
AT4G31380
AT1G03760
AT1G21280
AT2G35710
AT4G09730
AT5G40980
AT1G56710
AT2G36290
AT5G42140
AT1G29300
AT3G19570
AT1G16770
AT5G23240
AT1G01250
AT4G29440
AT1G21370
AT5G23610
AT4G23470
AT1G09415
AT3G13420
AT5G16730
AT2G37450
AT2G21290
AT1G05785
AT5G66310
AT4G33960
AT1G29200
AT5G47320
AT1G04980
AT3G47300
AT3G27000
AT3G51220
AT3G03350
AT5G44290
AT5G43670
AT1G76230
AT4G11360
AT1G76185
AT2G17150
AT3G47295
AT5G63250
AT1G03010
AT2G46590
AT1G64140
AT2G39580
AT3G08590
AT1G26815
AT1G26130
AT4G27030
AT5G20330
AT1G63670
AT3G53730
AT5G41690
AT5G51020
AT5G49950
AT4G19610
AT3G19580
AT5G05530
AT3G54100
AT2G43230
AT2G43850
AT5G02620
AT3G58600
AT1G27120
AT1G08820
AT2G46910
AT5G27730
AT3G21650
AT4G37450
AT1G77680
AT5G59590
AT5G04610
AT1G07520
AT5G44560
AT3G52240
AT3G51660
AT1G65010
AT1G54340
AT3G14690
AT4G30780
AT5G55507
AT3G25180
AT1G14690
AT5G51260
AT5G67230
AT4G19070
AT2G38290
AT2G24060
AT4G09650
AT5G59540
AT4G00060
AT3G54420
AT1G55820
AT4G30310
AT2G21340
AT2G25430
AT1G56180
AT2G36370
AT5G45030
AT2G19160
AT2G33775
AT5G49720
AT3G06830
AT2G17550
AT2G20780
AT5G24313
AT4G23440
AT3G10800
AT5G44740
AT1G73805
AT1G06645
AT1G32500
AT3G04700
AT5G56980
AT5G65960
AT3G21480
AT2G43235
AT5G47060
AT1G74120
AT4G20870
AT4G01790
AT1G17620
AT3G51490
AT1G75940
AT1G18020
AT1G01080
AT3G02170
AT3G15780
AT3G22275
AT5G06420
AT5G02150
AT5G17290
AT5G22250
AT4G19860
AT1G66730
AT5G20045
AT2G20770
AT2G22530
AT1G80040
AT5G04600
AT3G14000
AT1G69260
AT3G48520
AT3G51860
AT1G29390
AT3G07950
AT4G17830
AT4G30690
AT5G18840
AT1G55110
AT5G60540
AT5G10695
AT1G30970
AT4G25690
AT4G13390
AT5G17300
AT1G11905
AT5G40640
AT1G78440
AT1G01970
AT2G01735
AT4G30996
AT3G26670
AT2G29650
AT4G04210
AT5G07420
AT2G41040
AT2G36220
AT1G19110
AT3G30390
AT1G62200
AT5G27290
AT5G11770
AT5G27280
AT1G04710
AT3G24080
AT1G10070
AT4G01940
AT5G11600
AT2G14750
AT4G28150
AT5G47860
AT1G70290
AT3G27540
AT1G62305
AT5G04760
AT5G01530
AT5G38195
AT1G66540
AT5G41460
AT3G46540
AT1G20380
AT1G49975
AT1G12840
AT5G35970
AT5G67240
AT3G18110
AT4G29220
AT1G49200
AT1G67900
AT1G80510
AT2G15900
AT4G13020
AT5G02810
AT1G78240
AT3G61210
AT1G77930
AT3G25760
AT1G43670
AT4G13540
AT2G47890
AT1G45000
AT2G31340
AT2G02810
AT1G02270
AT2G41950
AT5G53430
AT1G23360
AT3G10585
AT5G46160
AT5G44050
AT5G18390
AT1G52730
AT4G27810
AT1G14370
AT1G03170
AT4G34340
AT4G21895
AT3G45443
AT5G13760
AT1G14380
AT1G50260
AT4G27020
AT1G26580
AT3G02930
AT5G22130
AT3G55410
AT1G64142
AT3G57430
AT3G01420
AT3G42790
AT3G08860
AT3G06550
AT1G06270
AT5G67560
AT2G38570
AT5G58550
AT4G34830
AT4G27180
AT1G17090
AT3G60000
AT1G30730
AT3G61200
AT2G04115
AT5G02420
AT4G25692
AT1G60995
AT4G01800
AT3G06390
AT2G40113
AT5G39500
AT4G25970
AT2G22830
AT1G75660
AT4G13360
AT1G77710
AT1G17990
AT3G26030
AT5G25450
AT1G16420
AT3G06080
AT5G58540
AT4G00350
AT3G48470
AT1G27070
AT3G19380
AT1G77130
AT5G47990
AT1G70100
AT1G08080
AT5G17600
AT3G60590
AT5G04310
AT5G58790
AT1G30860
AT1G05060
AT2G22510
AT1G15230
AT1G04860
AT1G13560
AT5G10380
AT3G54970
AT1G09794
AT1G30710
AT1G09540
AT1G12110
AT4G28775
AT4G30060
AT3G03020
AT4G26370
AT3G10320
AT4G13220
AT3G57640
AT4G36390
AT2G36310
AT4G15010
AT1G52310
AT3G05820
AT5G28290
AT4G38190
AT4G01090
AT4G34940
AT5G11910
AT5G50770
AT5G45110
AT3G44160
AT2G02620
AT4G29210
AT5G63230
AT5G57450
AT2G39855
AT3G28790
AT4G28260
AT2G36710
AT1G50360
AT3G53180
AT1G22500
AT1G73750
AT3G58590
AT3G56310
AT2G36485
AT2G43010
AT1G69230
AT1G19220
AT5G51200
AT5G01420
AT5G58005
AT1G10090
AT1G63450
AT5G60370
AT1G30960
AT4G24990
AT2G45070
AT5G18950
AT1G64580
AT2G48010
AT1G62770
AT1G79080
AT5G63800
AT3G15090
AT1G04420
AT5G05630
AT3G46090
AT1G52420
AT4G33925
AT1G68380
AT5G08050
AT5G66570
AT5G28630
AT4G26160
AT1G52500
AT3G26650
AT1G21350
AT3G02860
AT1G31940
AT5G61390
AT1G32700
AT1G02630
AT3G50380
AT3G03890
AT3G20550
AT5G11840
AT2G35800
AT2G30933
AT5G27390
AT3G10630
AT2G42770
AT5G53700
AT1G01880
AT4G02070
AT1G76955
AT2G21620
AT5G58330
AT4G22340
AT3G06890
AT1G77780
AT5G58870
AT1G56200
AT4G31800
AT4G14650
AT1G65310
AT3G54040
AT2G20400
AT4G27910
AT5G48545
AT1G51310
AT4G20050
AT5G58800
AT5G15190
AT4G13195
AT1G29220
AT5G26340
AT1G30280
AT1G03750
AT1G19025
AT2G36740
AT1G22750
AT4G13370
AT1G54575
```
