## Supplementary material for "A comprehensive map of preferentially located motifs reveals distinct proximal *cis*-regulatory elements in plants": CTGTATAT_containing_gene_set.txt

```
#Occurences of CTGTATAT between 15 and 81 (positions relative to the transcription start site)
#124 sequences with CTGTATAT in this interval
#0.60% of the sequences in promoter set with CTGTATAT (set with 20573 sequences)
AT2G36740
AT1G10070
AT3G18690
AT5G66570
AT3G06080
AT4G27020
AT3G02930
AT3G14000
AT1G04420
AT1G15230
AT2G15900
AT1G29220
AT1G03750
AT2G20770
AT4G29220
AT4G23470
AT5G47860
AT2G43235
AT5G28290
AT5G06420
AT5G53700
AT5G08050
AT4G09730
AT4G01790
AT4G00060
AT5G58540
AT5G59590
AT5G45030
AT1G03760
AT3G53730
AT1G80030
AT1G49975
AT5G47870
AT4G34940
AT5G10695
AT1G64580
AT3G52660
AT1G62200
AT1G77780
AT3G53180
AT5G07420
AT5G47320
AT4G33925
AT3G50380
AT1G17680
AT2G36710
AT2G37450
AT1G76955
AT5G47060
AT5G60540
AT1G29200
AT5G23610
AT5G35970
AT1G65310
AT1G30960
AT1G45000
AT5G63800
AT4G26160
AT3G19380
AT3G58600
AT3G58590
AT5G20045
AT4G13195
AT4G28150
AT2G39580
AT3G02170
AT5G61390
AT1G75660
AT5G56460
AT4G33960
AT1G05785
AT3G47300
AT1G50260
AT5G58800
AT4G19610
AT3G28790
AT1G54575
AT3G06390
AT3G27000
AT2G41950
AT1G17620
AT5G58550
AT2G22830
AT5G02620
AT1G66730
AT4G31800
AT4G31380
AT5G59540
AT4G30780
AT1G73805
AT1G52420
AT1G77710
AT2G38570
AT1G01880
AT1G04710
AT1G01250
AT3G05000
AT5G05530
AT5G15190
AT2G14095
AT5G15440
AT2G20780
AT2G36220
AT5G10380
AT5G13760
AT1G56710
AT5G58870
AT2G47890
AT2G17550
AT1G77680
AT5G27730
AT5G27280
AT3G05820
AT5G58790
AT3G47295
AT3G51220
AT1G30710
AT2G43250
AT2G36290
AT5G56980
AT3G02860
AT2G22530
AT2G21340
AT1G27120
```
