## Supplementary material for "A comprehensive map of preferentially located motifs reveals distinct proximal *cis*-regulatory elements in plants": CTGTATGT_containing_gene_set.txt

```
#Occurences of CTGTATGT between 27 and 60 (positions relative to the transcription start site)
#36 sequences with CTGTATGT in this interval
#0.17% of the sequences in promoter set with CTGTATGT (set with 20573 sequences)
AT3G03450
AT2G25770
AT2G28810
AT4G15570
AT4G01430
AT1G14770
AT4G28140
AT1G78650
AT1G64620
AT1G22480
AT5G10060
AT3G62380
AT3G59500
AT1G26230
AT3G13960
AT5G12350
AT1G25390
AT5G12360
AT3G02540
AT2G45360
AT3G28790
AT5G26250
AT1G01710
AT4G36640
AT5G56180
AT2G30100
AT2G45380
AT4G22214
AT5G49520
AT4G17483
AT2G20000
AT1G17050
AT5G66250
AT3G29240
AT1G07630
AT1G18990
```
