## Supplementary material for "A comprehensive map of preferentially located motifs reveals distinct proximal *cis*-regulatory elements in plants": CTGTATT_containing_gene_set.txt

```
#Occurences of CTGTATT between 31 and 93 (positions relative to the transcription start site)
#300 sequences with CTGTATT in this interval
#1.46% of the sequences in promoter set with CTGTATT (set with 20573 sequences)
AT1G24793
AT2G34960
AT1G69970
AT1G34210
AT5G65160
AT5G44582
AT1G28570
AT1G02910
AT2G02740
AT1G52270
AT1G56500
AT1G22990
AT4G15210
AT1G70782
AT2G28430
AT2G03720
AT1G72660
AT2G40830
AT3G17450
AT4G22840
AT2G18900
AT1G61410
AT2G39450
AT3G07090
AT5G01990
AT4G38150
AT2G44820
AT5G23460
AT1G16850
AT3G27740
AT2G22610
AT5G13060
AT1G03910
AT1G27390
AT2G04030
AT3G03960
AT5G22355
AT3G42630
AT5G55670
AT4G01935
AT5G62700
AT1G76730
AT4G01350
AT5G52480
AT5G62575
AT3G52370
AT4G29350
AT1G60860
AT3G54650
AT5G15250
AT3G44300
AT5G52980
AT4G02405
AT1G62430
AT3G21960
AT4G01575
AT5G65960
AT1G30520
AT5G01120
AT4G26640
AT3G51240
AT2G04515
AT2G36800
AT5G60530
AT4G19150
AT5G24690
AT3G20060
AT1G19880
AT5G06720
AT3G02850
AT1G29750
AT1G47710
AT3G61850
AT1G24880
AT2G40810
AT2G25050
AT5G16770
AT4G35210
AT4G17700
AT1G63160
AT3G27360
AT3G04040
AT1G09210
AT1G04120
AT3G04960
AT4G00230
AT2G22090
AT5G45190
AT1G04360
AT3G28100
AT1G56190
AT5G65250
AT5G58620
AT3G57050
AT5G09680
AT1G27461
AT3G07080
AT1G66470
AT5G11420
AT5G20950
AT5G14410
AT5G42670
AT5G41220
AT1G33520
AT2G29410
AT5G08535
AT5G06410
AT4G08320
AT1G62280
AT1G18550
AT1G34010
AT5G17600
AT1G05380
AT1G15410
AT1G17410
AT3G43430
AT4G19112
AT3G58620
AT4G14710
AT4G12300
AT4G39730
AT3G55440
AT1G12970
AT4G00040
AT3G17100
AT5G64905
AT3G11090
AT4G00780
AT3G14220
AT1G71720
AT2G34090
AT1G21110
AT4G30020
AT3G25860
AT1G20020
AT1G79340
AT5G19260
AT2G23140
AT5G48575
AT1G74100
AT5G19390
AT5G16360
AT4G08330
AT5G21482
AT1G79560
AT1G71230
AT1G18390
AT5G66810
AT2G28870
AT2G47920
AT2G02750
AT4G27030
AT1G21200
AT5G03860
AT3G13620
AT1G68450
AT1G31140
AT5G53360
AT2G18150
AT1G70780
AT1G56090
AT2G14850
AT2G17150
AT5G56860
AT3G54220
AT5G47800
AT4G30840
AT5G63030
AT4G34040
AT3G49880
AT5G67200
AT5G04930
AT5G63230
AT1G10760
AT4G35335
AT3G55420
AT3G18260
AT5G49720
AT1G02810
AT1G31180
AT1G29460
AT1G13300
AT5G39940
AT2G24840
AT2G16780
AT1G06890
AT5G59510
AT4G24340
AT3G11280
AT5G59530
AT4G30390
AT5G18950
AT1G52070
AT4G02890
AT1G53670
AT4G27640
AT3G06610
AT4G26570
AT5G07680
AT3G21760
AT2G46830
AT5G41170
AT5G23760
AT4G19710
AT2G01680
AT1G08060
AT1G61688
AT1G17790
AT4G24690
AT5G48900
AT3G04170
AT1G02335
AT3G17410
AT3G47420
AT5G38630
AT3G10160
AT3G17020
AT1G04945
AT5G18270
AT5G11090
AT3G26770
AT3G20880
AT1G51160
AT5G01210
AT1G62422
AT5G55710
AT2G34440
AT5G66420
AT4G34310
AT5G01015
AT1G21910
AT2G03140
AT1G30460
AT1G14850
AT5G47820
AT1G23120
AT1G55600
AT4G12420
AT1G02770
AT3G59900
AT3G46610
AT4G03415
AT4G38580
AT4G28080
AT1G73930
AT1G29390
AT4G25620
AT2G21650
AT4G29750
AT5G35550
AT5G41050
AT5G24740
AT1G73150
AT5G17290
AT3G04020
AT4G01430
AT1G50360
AT5G50150
AT1G07570
AT1G06250
AT1G50630
AT1G69680
AT1G01300
AT3G55340
AT5G01730
AT2G17880
AT3G51730
AT3G07440
AT1G27695
AT3G21600
AT1G52200
AT5G05670
AT4G04040
AT4G13870
AT2G27210
AT4G12480
AT2G17770
AT4G28140
AT5G13580
AT4G26140
AT1G33330
AT2G31790
AT1G66820
AT1G33500
AT1G78940
AT1G50290
AT4G24805
AT1G20760
AT2G40840
AT1G48230
AT4G39320
AT1G19025
AT4G25050
AT2G23620
AT4G38470
AT2G20810
AT1G03140
AT5G10650
AT2G39500
AT5G53300
```
