## Supplementary material for "A comprehensive map of preferentially located motifs reveals distinct proximal *cis*-regulatory elements in plants": CTGTATTT_containing_gene_set.txt

```
#Occurences of CTGTATTT between 18 and 120 (positions relative to the transcription start site)
#175 sequences with CTGTATTT in this interval
#0.85% of the sequences in promoter set with CTGTATTT (set with 20573 sequences)
AT2G34410
AT1G05380
AT1G67635
AT1G69550
AT5G18270
AT2G36790
AT5G43620
AT3G51240
AT1G11880
AT1G69680
AT5G13580
AT2G03140
AT4G24690
AT5G16360
AT2G39980
AT5G53592
AT5G48780
AT5G04320
AT5G38630
AT5G56460
AT3G51490
AT3G17450
AT4G12910
AT5G18950
AT4G29350
AT3G03610
AT4G38470
AT3G17410
AT2G45670
AT1G79560
AT4G26570
AT2G37460
AT5G23460
AT5G06410
AT2G14850
AT4G28140
AT3G10160
AT3G25860
AT4G30390
AT3G42630
AT4G24810
AT2G44820
AT1G68450
AT3G18260
AT3G11280
AT5G17600
AT1G29750
AT5G41690
AT1G71720
AT2G40780
AT1G33170
AT4G22920
AT4G30840
AT3G28100
AT2G36800
AT5G59530
AT1G34010
AT1G12970
AT2G28870
AT2G36660
AT1G73930
AT4G10470
AT5G58260
AT5G41220
AT5G21482
AT1G21110
AT1G55600
AT5G44400
AT1G08060
AT4G24340
AT5G65160
AT2G18900
AT1G71880
AT1G01220
AT4G29660
AT4G08330
AT1G20020
AT3G55420
AT2G42690
AT2G38570
AT1G27461
AT1G62430
AT1G06250
AT4G24805
AT3G13710
AT2G40830
AT1G78940
AT3G07080
AT1G56190
AT3G04170
AT4G14710
AT5G35620
AT1G60860
AT1G17130
AT3G13700
AT5G54440
AT5G01730
AT1G52070
AT5G50150
AT2G04515
AT2G20810
AT1G23120
AT4G27030
AT5G03860
AT4G25050
AT3G11090
AT5G19260
AT5G05670
AT1G03910
AT1G48230
AT5G24690
AT3G17020
AT2G40840
AT1G13460
AT5G08535
AT5G39940
AT5G20950
AT3G02850
AT5G48575
AT2G36310
AT5G45190
AT2G21650
AT2G39500
AT5G01015
AT2G18150
AT1G31140
AT3G07090
AT3G21760
AT1G03060
AT1G20100
AT4G00340
AT4G27640
AT3G06290
AT1G07570
AT3G44300
AT1G49650
AT2G17880
AT5G01990
AT2G14560
AT4G34040
AT5G04930
AT2G22230
AT1G47710
AT1G20580
AT1G16700
AT1G12750
AT4G12420
AT2G27210
AT1G17140
AT5G66810
AT3G45620
AT5G14410
AT4G08320
AT5G60530
AT1G66500
AT1G19880
AT2G30530
AT5G13060
AT1G20600
AT2G15610
AT3G50920
AT3G54650
AT5G50160
AT5G62575
AT4G35210
AT2G24840
AT4G28080
AT5G52980
AT5G41050
AT1G53670
AT3G33530
AT5G65960
AT5G35550
AT1G04360
AT1G50360
```
