## Supplementary material for "A comprehensive map of preferentially located motifs reveals distinct proximal *cis*-regulatory elements in plants": CTGTCCAT_containing_gene_set.txt

```
#Occurences of CTGTCCAT between 268 and 333 (positions relative to the transcription start site)
#52 sequences with CTGTCCAT in this interval
#0.25% of the sequences in promoter set with CTGTCCAT (set with 20573 sequences)
AT4G37530
AT4G31150
AT4G09980
AT4G39130
AT3G25805
AT4G21380
AT1G08140
AT3G03210
AT5G05490
AT4G34450
AT5G06730
AT2G35780
AT3G23600
AT1G69980
AT3G22110
AT4G15165
AT3G18730
AT5G21430
AT3G49650
AT3G04030
AT2G46750
AT2G45450
AT1G19610
AT5G54600
AT4G14110
AT4G37520
AT1G29010
AT1G54840
AT3G26550
AT5G01820
AT3G60360
AT5G24100
AT4G00670
AT1G76010
AT2G07180
AT4G02660
AT3G62260
AT3G14067
AT3G11150
AT2G32235
AT1G73250
AT3G61140
AT1G18620
AT2G34655
AT5G50250
AT3G02000
AT1G70580
AT1G67740
AT5G26880
AT1G17590
AT4G19610
AT1G32960
```
