## Supplementary material for "A comprehensive map of preferentially located motifs reveals distinct proximal *cis*-regulatory elements in plants": CTGTCCC_containing_gene_set.txt

```
#Occurences of CTGTCCC between 247 and 352 (positions relative to the transcription start site)
#168 sequences with CTGTCCC in this interval
#0.82% of the sequences in promoter set with CTGTCCC (set with 20573 sequences)
AT4G10350
AT1G80745
AT4G36890
AT2G41870
AT3G47370
AT4G27140
AT4G10150
AT2G32000
AT3G13570
AT5G23890
AT1G15130
AT4G21820
AT3G59050
AT3G15115
AT5G50740
AT5G25220
AT1G54380
AT4G27870
AT3G63030
AT5G07130
AT4G30690
AT3G60100
AT5G41460
AT5G64530
AT1G64160
AT3G54510
AT4G31900
AT3G07420
AT5G17620
AT2G31570
AT4G16690
AT2G24050
AT3G05230
AT1G73380
AT5G11590
AT1G55020
AT5G05290
AT1G27500
AT3G04260
AT3G27950
AT5G47870
AT1G80080
AT1G79270
AT1G62120
AT3G54780
AT1G02680
AT5G44390
AT5G47610
AT3G04150
AT3G45030
AT3G23800
AT4G25720
AT1G48930
AT3G26640
AT5G23240
AT4G08960
AT3G18370
AT3G54890
AT5G51600
AT3G53940
AT4G20480
AT2G33860
AT1G75270
AT2G35600
AT1G80110
AT4G17215
AT2G28950
AT2G44590
AT3G48020
AT3G14850
AT2G47970
AT3G42670
AT4G24380
AT3G53280
AT3G53370
AT1G06990
AT3G23820
AT2G19110
AT2G17650
AT2G30880
AT4G24270
AT2G43010
AT1G31650
AT4G17520
AT2G28660
AT2G38720
AT2G42830
AT5G11840
AT4G37200
AT1G19570
AT1G32190
AT5G49990
AT3G11450
AT1G56710
AT5G56190
AT5G14320
AT3G50240
AT1G60650
AT4G00740
AT2G04045
AT5G61130
AT4G19865
AT1G49230
AT1G04470
AT2G36500
AT2G01008
AT3G54270
AT4G14200
AT4G27570
AT1G74990
AT5G26060
AT2G46150
AT3G53900
AT2G34490
AT3G16480
AT1G76970
AT3G60190
AT3G58110
AT5G21280
AT5G62300
AT1G50300
AT2G35720
AT1G80340
AT3G01570
AT1G75130
AT4G23570
AT1G18350
AT2G21280
AT1G75900
AT3G07480
AT1G76530
AT1G77370
AT2G42400
AT3G16370
AT4G00355
AT2G02800
AT5G38600
AT5G62070
AT4G24420
AT1G65450
AT3G54420
AT4G27170
AT5G53580
AT1G12910
AT2G12462
AT2G01650
AT3G46580
AT4G16370
AT1G51340
AT4G10160
AT1G61980
AT5G23610
AT1G75540
AT1G15500
AT1G29670
AT3G48180
AT1G20130
AT3G02900
AT2G36090
AT1G71840
AT5G17640
AT3G17650
AT5G63540
AT1G53090
AT4G27400
AT1G22030
AT1G10090
AT3G59052
```
