## Supplementary material for "A comprehensive map of preferentially located motifs reveals distinct proximal *cis*-regulatory elements in plants": CTGTCCCA_containing_gene_set.txt

```
#Occurences of CTGTCCCA between 297 and 317 (positions relative to the transcription start site)
#23 sequences with CTGTCCCA in this interval
#0.11% of the sequences in promoter set with CTGTCCCA (set with 20573 sequences)
AT3G48180
AT5G47870
AT5G64530
AT4G23570
AT3G50240
AT5G62300
AT5G49990
AT3G16370
AT2G38720
AT3G16480
AT3G47370
AT1G32190
AT2G42400
AT3G46580
AT3G54510
AT1G49230
AT2G34490
AT1G75540
AT3G60190
AT4G14200
AT4G16690
AT1G80110
AT5G21280
```
