## Supplementary material for "A comprehensive map of preferentially located motifs reveals distinct proximal *cis*-regulatory elements in plants": CTGTCG_containing_gene_set.txt

```
#Occurences of CTGTCG between 314 and 367 (positions relative to the transcription start site)
#214 sequences with CTGTCG in this interval
#1.04% of the sequences in promoter set with CTGTCG (set with 20573 sequences)
AT2G35150
AT5G53160
AT2G28580
AT1G77220
AT4G10640
AT1G18390
AT2G41630
AT5G51700
AT5G52790
AT5G40155
AT5G16360
AT3G53310
AT3G10050
AT3G24420
AT2G20010
AT5G53050
AT4G12120
AT3G15530
AT2G40750
AT1G80300
AT2G16860
AT5G56150
AT4G34850
AT1G26880
AT5G12230
AT1G70040
AT4G12790
AT2G17230
AT1G23190
AT5G41700
AT2G24210
AT3G26210
AT3G26830
AT4G26020
AT3G56080
AT1G72770
AT4G17180
AT1G72650
AT4G38290
AT1G50920
AT3G01560
AT3G50900
AT2G17620
AT2G35765
AT3G07760
AT2G36320
AT1G22480
AT1G14185
AT1G53580
AT5G37940
AT1G58684
AT2G25735
AT4G31390
AT1G73180
AT3G23560
AT5G01790
AT4G21060
AT4G20260
AT4G02650
AT3G03170
AT5G08350
AT3G29030
AT3G57190
AT2G39670
AT5G17530
AT4G14900
AT1G65930
AT2G26500
AT4G38530
AT1G53708
AT2G07725
AT2G02850
AT5G27230
AT4G29060
AT1G34630
AT4G00450
AT1G27435
AT5G18540
AT4G33070
AT2G05530
AT5G46800
AT2G19860
AT5G13930
AT3G21150
AT3G10800
AT3G62680
AT1G19960
AT1G10890
AT2G33720
AT1G73240
AT1G68450
AT4G31960
AT3G05420
AT1G01340
AT2G46130
AT4G01770
AT5G67390
AT1G19870
AT5G63410
AT2G24540
AT4G10950
AT3G11330
AT3G15340
AT4G01120
AT5G11040
AT1G14720
AT5G49720
AT1G30280
AT3G09630
AT2G22170
AT5G14650
AT5G50100
AT2G39640
AT1G30810
AT1G13450
AT1G06650
AT1G79390
AT2G45190
AT3G19900
AT3G29330
AT1G64583
AT5G25190
AT2G26990
AT5G63520
AT1G12830
AT4G15480
AT5G45160
AT4G34400
AT5G19880
AT5G61130
AT2G48070
AT1G66855
AT3G56650
AT4G01810
AT4G30840
AT4G20390
AT5G53592
AT3G56740
AT4G21740
AT1G14600
AT1G19950
AT2G24940
AT3G56810
AT5G12130
AT3G43930
AT1G16640
AT4G38120
AT4G24540
AT1G09180
AT1G49950
AT5G65205
AT3G14230
AT5G63190
AT3G11130
AT5G45940
AT5G47640
AT1G03840
AT2G24360
AT1G02010
AT3G09570
AT3G01400
AT1G67940
AT2G24285
AT4G31350
AT5G66270
AT3G09750
AT1G55680
AT3G15120
AT1G26150
AT2G40470
AT1G58983
AT5G07030
AT4G17500
AT5G09980
AT5G63560
AT5G41860
AT3G08770
AT2G17750
AT4G08685
AT3G52870
AT4G11260
AT3G08490
AT5G63240
AT5G40300
AT1G12050
AT1G05970
AT5G05170
AT1G49540
AT5G24030
AT1G27960
AT3G07270
AT2G30980
AT4G00650
AT1G76560
AT1G69870
AT5G40020
AT2G24945
AT3G23280
AT4G32080
AT3G52115
AT4G25900
AT5G62770
AT4G10465
AT5G49170
AT5G64330
AT2G37580
AT1G16900
AT2G32150
AT1G80180
AT3G09310
AT1G79380
AT2G30550
AT3G27570
AT1G31175
```
