## Supplementary material for "A comprehensive map of preferentially located motifs reveals distinct proximal *cis*-regulatory elements in plants": CTGTCGC_containing_gene_set.txt

```
#Occurences of CTGTCGC between 238 and 369 (positions relative to the transcription start site)
#114 sequences with CTGTCGC in this interval
#0.55% of the sequences in promoter set with CTGTCGC (set with 20573 sequences)
AT5G57700
AT4G32890
AT3G08590
AT4G32870
AT2G22400
AT2G37320
AT5G45160
AT4G34850
AT1G27960
AT4G01120
AT5G63240
AT2G05530
AT4G15480
AT1G49190
AT4G10640
AT3G26210
AT3G60470
AT3G26900
AT2G39670
AT2G40470
AT1G18390
AT4G39270
AT1G09310
AT4G12790
AT1G66855
AT3G43930
AT2G24540
AT1G64060
AT2G30980
AT4G09300
AT5G49720
AT1G19950
AT1G77220
AT3G13672
AT1G16640
AT4G29380
AT4G02880
AT3G54090
AT1G16900
AT5G63520
AT2G41050
AT3G01700
AT1G04350
AT2G24940
AT5G40960
AT5G65205
AT1G71691
AT3G12320
AT3G27570
AT3G60530
AT3G15340
AT3G08040
AT1G12050
AT1G54540
AT3G18773
AT3G51010
AT2G43235
AT1G60630
AT2G17750
AT1G06650
AT5G52790
AT5G20590
AT5G05670
AT3G22560
AT5G40300
AT3G23560
AT2G41630
AT1G64640
AT4G25900
AT3G17060
AT3G56810
AT1G73180
AT4G09030
AT1G76560
AT2G35150
AT1G12160
AT4G01460
AT3G09310
AT1G55680
AT2G39640
AT3G56650
AT2G32150
AT5G12130
AT3G14075
AT3G01400
AT1G76730
AT4G34450
AT3G51490
AT2G26990
AT3G59400
AT4G27657
AT2G22640
AT4G20390
AT2G47780
AT1G19870
AT4G37970
AT1G03840
AT2G24945
AT5G49170
AT5G47640
AT4G02450
AT3G08770
AT5G63680
AT2G17620
AT5G41720
AT5G41860
AT1G30280
AT4G16130
AT1G51790
AT3G12710
AT2G25735
AT5G45020
AT1G73240
AT2G03590
```
