## Supplementary material for "A comprehensive map of preferentially located motifs reveals distinct proximal *cis*-regulatory elements in plants": CTGTCGCT_containing_gene_set.txt

```
#Occurences of CTGTCGCT between 287 and 357 (positions relative to the transcription start site)
#26 sequences with CTGTCGCT in this interval
#0.13% of the sequences in promoter set with CTGTCGCT (set with 20573 sequences)
AT5G63240
AT2G39670
AT1G77220
AT3G09310
AT5G49720
AT2G05530
AT2G43235
AT2G24945
AT4G01460
AT1G55680
AT1G64060
AT1G03840
AT2G39640
AT2G24940
AT5G12130
AT2G25735
AT5G49170
AT4G15480
AT1G27960
AT3G22560
AT1G73180
AT5G47640
AT1G73240
AT5G63680
AT1G76560
AT3G56650
```
