## Supplementary material for "A comprehensive map of preferentially located motifs reveals distinct proximal *cis*-regulatory elements in plants": CTGTGCCC_containing_gene_set.txt

```
#Occurences of CTGTGCCC between -519 and -410 (positions relative to the transcription start site)
#16 sequences with CTGTGCCC in this interval
#0.08% of the sequences in promoter set with CTGTGCCC (set with 20573 sequences)
AT5G16770
AT4G38440
AT3G62410
AT2G41090
AT2G40765
AT5G65970
AT2G15890
AT1G08530
AT1G77340
AT3G12770
AT4G34460
AT4G37010
AT5G01770
AT3G03570
AT1G22250
AT5G01200
```
