## Supplementary material for "A comprehensive map of preferentially located motifs reveals distinct proximal *cis*-regulatory elements in plants": CTGTGTTT_containing_gene_set.txt

```
#Occurences of CTGTGTTT between 51 and 147 (positions relative to the transcription start site)
#206 sequences with CTGTGTTT in this interval
#1.00% of the sequences in promoter set with CTGTGTTT (set with 20573 sequences)
AT1G77220
AT4G00026
AT5G08695
AT1G05250
AT1G45130
AT1G05240
AT2G31410
AT4G31310
AT3G01420
AT3G58900
AT5G17870
AT1G17810
AT2G16760
AT2G17670
AT3G16500
AT1G75400
AT1G48030
AT1G03140
AT1G03860
AT4G39320
AT1G30755
AT2G25670
AT4G29490
AT5G65540
AT3G07930
AT1G80270
AT4G22390
AT1G28140
AT2G02760
AT2G39030
AT4G16660
AT1G07000
AT4G37440
AT1G68960
AT1G80850
AT5G16540
AT1G14688
AT1G06040
AT5G21120
AT5G51170
AT5G04920
AT5G63350
AT4G08540
AT2G36240
AT1G53110
AT5G63990
AT4G39180
AT1G72310
AT5G54870
AT2G34690
AT4G00231
AT4G33530
AT4G33540
AT4G28100
AT1G11650
AT2G21030
AT4G33600
AT5G03190
AT1G49170
AT4G24400
AT1G51060
AT5G10240
AT5G26270
AT5G56880
AT1G66670
AT3G51230
AT5G58800
AT1G15330
AT3G60110
AT4G22330
AT4G23740
AT3G51171
AT3G19085
AT1G30880
AT2G36190
AT3G45490
AT3G53750
AT4G26830
AT1G33230
AT4G26410
AT5G48160
AT2G20130
AT3G63510
AT2G28020
AT2G41300
AT5G66170
AT1G12680
AT5G58700
AT5G13430
AT5G47730
AT1G78660
AT1G76300
AT5G48850
AT3G07880
AT5G58690
AT3G04350
AT5G39890
AT1G07400
AT4G08700
AT3G52880
AT1G69523
AT5G26930
AT1G74780
AT3G53960
AT4G22880
AT2G31040
AT1G01960
AT3G57220
AT1G74840
AT3G21351
AT4G15940
AT3G22320
AT5G06390
AT2G31340
AT5G53970
AT5G58660
AT5G47720
AT3G13040
AT2G02230
AT2G21590
AT2G34040
AT4G30180
AT5G24320
AT5G37480
AT1G10210
AT3G44120
AT5G56710
AT2G22330
AT4G18440
AT3G56270
AT1G51200
AT1G69070
AT1G73550
AT2G37970
AT2G37980
AT5G38650
AT4G32880
AT5G13010
AT1G19140
AT5G64270
AT1G54050
AT3G24250
AT4G24230
AT3G02640
AT1G61780
AT5G12960
AT1G31880
AT5G38660
AT4G36040
AT1G28570
AT1G44000
AT3G12960
AT1G48990
AT2G39570
AT5G50460
AT5G66550
AT2G37620
AT1G17050
AT4G34980
AT1G53590
AT4G37180
AT4G30000
AT3G62790
AT3G18773
AT2G43400
AT2G32860
AT3G44320
AT5G03110
AT4G37300
AT3G28710
AT4G28070
AT5G16880
AT2G05530
AT5G23020
AT5G65590
AT3G15670
AT5G52540
AT3G19310
AT3G62970
AT3G54800
AT2G18020
AT2G17310
AT1G12200
AT2G20515
AT1G08310
AT2G47950
AT2G44710
AT4G13050
AT1G02160
AT1G70000
AT1G20510
AT3G49430
AT4G38220
AT5G55850
AT1G29300
AT3G01590
AT1G78380
AT2G29790
AT3G56750
AT1G18090
AT1G47670
AT1G54990
AT3G53760
AT5G15860
AT5G59890
AT4G02700
```
