## Supplementary material for "A comprehensive map of preferentially located motifs reveals distinct proximal *cis*-regulatory elements in plants": CTGTTACC_containing_gene_set.txt

```
#Occurences of CTGTTACC between 313 and 435 (positions relative to the transcription start site)
#76 sequences with CTGTTACC in this interval
#0.37% of the sequences in promoter set with CTGTTACC (set with 20573 sequences)
AT5G06130
AT4G30130
AT5G19540
AT1G53970
AT3G12920
AT1G62305
AT3G50370
AT4G39320
AT1G71810
AT2G02580
AT1G10095
AT1G21690
AT2G03290
AT5G07260
AT3G28956
AT2G02710
AT5G02610
AT5G26760
AT2G04360
AT4G31000
AT1G07645
AT5G07870
AT4G20940
AT2G45640
AT5G62950
AT3G27670
AT4G21500
AT5G20390
AT1G29050
AT1G01780
AT1G71170
AT5G24890
AT2G28355
AT5G61270
AT1G74270
AT1G22450
AT1G26470
AT1G74710
AT3G02180
AT1G13110
AT3G29185
AT1G36980
AT2G34090
AT1G17750
AT1G22140
AT4G37040
AT1G10430
AT2G39360
AT5G44700
AT3G02420
AT1G54680
AT4G16580
AT3G02710
AT3G03272
AT1G07070
AT5G07140
AT3G25882
AT1G11210
AT5G14700
AT4G10210
AT2G42210
AT1G26190
AT1G52780
AT2G02500
AT2G35340
AT4G14104
AT1G68800
AT1G55040
AT4G38650
AT4G01320
AT3G63190
AT2G46610
AT1G16300
AT4G34020
AT2G47180
AT4G31480
```
