## Supplementary material for "A comprehensive map of preferentially located motifs reveals distinct proximal *cis*-regulatory elements in plants": CTGTTTA_containing_gene_set.txt

```
#Occurences of CTGTTTA between -17 and 107 (positions relative to the transcription start site)
#535 sequences with CTGTTTA in this interval
#2.60% of the sequences in promoter set with CTGTTTA (set with 20573 sequences)
AT2G37220
AT3G53050
AT1G76510
AT5G55540
AT3G01160
AT3G23450
AT1G19140
AT5G43518
AT4G34870
AT5G06100
AT2G15010
AT1G11390
AT1G74660
AT1G36070
AT4G20150
AT4G01985
AT5G01740
AT1G19710
AT1G09960
AT1G67600
AT4G16790
AT2G44240
AT3G02710
AT4G26530
AT1G80930
AT5G64380
AT4G24510
AT3G16857
AT5G07980
AT3G48890
AT1G19715
AT2G41342
AT5G49100
AT4G19630
AT1G54390
AT1G36340
AT1G48570
AT5G59490
AT1G71520
AT1G19130
AT2G40620
AT5G11800
AT1G80260
AT3G27090
AT4G26810
AT3G13680
AT3G51800
AT1G26110
AT1G69830
AT5G43830
AT2G37690
AT2G39410
AT2G32660
AT5G65440
AT3G45890
AT2G41660
AT5G26717
AT5G24020
AT4G34250
AT5G08320
AT1G80180
AT3G58140
AT1G36280
AT3G51250
AT4G19540
AT4G08300
AT1G68640
AT2G44360
AT3G17330
AT2G43700
AT4G32360
AT5G07500
AT3G53030
AT5G63100
AT5G41580
AT3G05920
AT2G46915
AT2G17800
AT1G47740
AT3G06790
AT1G22090
AT3G45410
AT2G01670
AT2G42000
AT4G23720
AT1G74590
AT2G45810
AT3G06260
AT2G14100
AT3G04300
AT5G10430
AT5G67245
AT2G36780
AT1G23750
AT3G20360
AT4G14690
AT5G59060
AT1G63010
AT1G69840
AT3G55500
AT4G25340
AT1G70350
AT3G13490
AT1G66800
AT5G35730
AT2G47920
AT5G40350
AT1G31730
AT1G19120
AT3G02220
AT5G46410
AT3G44600
AT1G22370
AT2G44480
AT5G20960
AT3G15605
AT1G13020
AT3G27730
AT3G58850
AT3G59090
AT1G53180
AT4G26980
AT4G24520
AT1G51570
AT1G68825
AT5G56240
AT2G21770
AT1G28320
AT1G33810
AT3G05770
AT2G44490
AT1G19086
AT1G10657
AT3G07040
AT3G26922
AT1G17460
AT3G44320
AT3G62010
AT4G24700
AT1G65120
AT3G21060
AT4G22570
AT2G21250
AT2G41170
AT3G52930
AT2G21500
AT2G45040
AT5G65925
AT2G29700
AT4G12310
AT1G50600
AT5G63400
AT5G57655
AT2G43490
AT4G18480
AT2G24190
AT5G11560
AT1G55330
AT5G53660
AT1G08210
AT5G49440
AT4G17370
AT5G57990
AT3G54410
AT2G20410
AT2G31710
AT2G42260
AT2G46030
AT3G53120
AT4G00660
AT5G65207
AT1G48430
AT1G80280
AT3G20350
AT5G63140
AT3G50950
AT3G15520
AT5G63260
AT4G10120
AT5G25070
AT3G05650
AT3G26280
AT2G44710
AT4G26970
AT3G26630
AT1G09240
AT3G58500
AT3G50480
AT2G31730
AT5G41740
AT4G24920
AT1G20880
AT1G78290
AT3G26230
AT3G48740
AT3G51150
AT5G03200
AT3G53430
AT3G12500
AT3G53730
AT1G49475
AT5G66070
AT5G47120
AT5G58740
AT3G50960
AT3G57030
AT1G12650
AT4G19870
AT5G64360
AT4G23740
AT4G26180
AT5G24060
AT1G20540
AT5G48630
AT5G49820
AT3G46610
AT5G55290
AT4G25110
AT2G25430
AT2G44350
AT5G18590
AT4G20870
AT5G13850
AT3G10070
AT1G79930
AT1G77340
AT5G56550
AT3G60360
AT5G24000
AT1G24600
AT5G53850
AT5G08430
AT5G46490
AT1G53910
AT1G02270
AT3G09630
AT2G20100
AT2G20240
AT1G55300
AT1G72160
AT4G18880
AT5G62865
AT1G49310
AT4G08480
AT4G18700
AT3G62080
AT4G34320
AT3G55050
AT5G39210
AT2G46910
AT1G69400
AT4G32140
AT1G15250
AT2G19760
AT4G18070
AT5G03555
AT5G26780
AT2G02970
AT5G13130
AT2G17390
AT5G61580
AT1G80900
AT3G14540
AT1G80860
AT3G13420
AT1G18270
AT2G33540
AT1G56280
AT4G38120
AT2G01290
AT1G36920
AT3G11730
AT5G06570
AT1G04360
AT5G27390
AT5G49870
AT5G35320
AT1G16840
AT3G59370
AT1G70760
AT5G49980
AT3G62110
AT5G64680
AT4G00355
AT1G12330
AT3G59060
AT3G42860
AT1G71340
AT4G28760
AT1G26650
AT1G75190
AT3G19450
AT5G13440
AT1G68370
AT5G08580
AT1G72620
AT5G53970
AT2G36850
AT4G12320
AT2G04495
AT1G54020
AT1G53560
AT4G09890
AT3G53760
AT5G25820
AT1G10760
AT2G37460
AT3G02240
AT5G10560
AT5G52060
AT1G53450
AT1G72175
AT5G02320
AT4G01450
AT3G15518
AT5G65180
AT5G55390
AT5G66675
AT1G79230
AT3G53440
AT4G25845
AT1G52600
AT4G37920
AT4G10050
AT3G20150
AT1G18950
AT1G76900
AT1G54700
AT4G34240
AT1G80760
AT2G33620
AT2G46780
AT2G47880
AT1G19510
AT4G28010
AT5G24350
AT1G72290
AT3G13950
AT1G53860
AT4G09730
AT4G36710
AT3G16140
AT3G62400
AT5G61720
AT3G43600
AT1G21150
AT3G53390
AT2G46830
AT2G20230
AT3G27430
AT1G79510
AT1G11755
AT1G44920
AT5G20950
AT3G53110
AT4G11010
AT1G47820
AT5G15500
AT1G80570
AT3G58670
AT3G18600
AT4G03030
AT5G13140
AT5G27740
AT5G38760
AT3G48930
AT2G17270
AT1G79410
AT1G11545
AT1G15570
AT3G15590
AT4G13710
AT3G52070
AT4G00290
AT2G19710
AT4G27110
AT3G45750
AT1G76020
AT1G02790
AT5G48620
AT4G30350
AT4G32350
AT5G50665
AT4G02050
AT1G55080
AT4G33790
AT2G26460
AT4G38540
AT1G04290
AT1G76670
AT1G14455
AT3G23955
AT2G41460
AT2G21830
AT2G40910
AT2G40780
AT4G27900
AT1G71100
AT1G24610
AT4G01800
AT1G55850
AT3G60830
AT5G07190
AT5G49850
AT5G64980
AT1G80620
AT2G27820
AT3G27890
AT1G01830
AT3G17380
AT1G16310
AT4G16700
AT4G40080
AT5G04280
AT5G06380
AT5G38850
AT2G17430
AT1G26940
AT1G04850
AT5G03190
AT3G03640
AT4G35000
AT2G37360
AT1G47280
AT3G03840
AT1G19340
AT3G17940
AT1G15220
AT5G47590
AT1G12080
AT4G38370
AT2G36220
AT5G56890
AT5G18580
AT1G06710
AT1G51430
AT4G03240
AT5G23170
AT3G14110
AT1G13990
AT2G02630
AT1G28060
AT5G48410
AT1G68880
AT3G50190
AT1G23580
AT1G47655
AT1G13550
AT1G79020
AT2G24180
AT2G18890
AT1G70940
AT5G35330
AT4G34540
AT5G01910
AT1G49110
AT1G13880
AT2G40880
AT1G17210
AT2G39820
AT4G01000
AT5G47890
AT2G04540
AT5G19480
AT1G73960
AT3G25110
AT2G40890
AT3G27580
AT2G42310
AT4G27940
AT1G34750
AT4G29390
AT5G25390
AT5G50570
AT5G22210
AT3G15670
AT4G22860
AT3G18250
AT1G27350
AT3G12400
AT1G31920
AT2G02470
AT1G65910
AT4G02810
AT3G13065
AT2G25810
AT3G20940
AT1G74840
AT3G48410
AT3G19190
AT5G45840
AT5G18550
AT2G30740
AT4G20140
AT2G18740
AT3G26470
AT5G66790
AT1G29410
AT1G65040
AT2G40060
AT5G10770
AT5G67070
AT2G48150
AT5G22355
AT5G13000
AT1G47750
AT3G12390
AT4G12620
AT1G05870
AT1G15930
AT1G04645
AT1G33280
AT3G05610
AT1G07570
AT1G28150
AT5G01700
AT4G28020
AT5G12050
AT3G15610
AT2G43110
AT4G33470
AT3G44326
AT1G23360
AT5G64200
AT5G47220
AT5G44260
AT5G22120
AT5G10390
AT3G14395
AT3G44890
AT2G42290
AT5G09820
AT3G51510
AT2G44670
AT4G24240
```
