## Supplementary material for "A comprehensive map of preferentially located motifs reveals distinct proximal *cis*-regulatory elements in plants": CTGTTTAT_containing_gene_set.txt

```
#Occurences of CTGTTTAT between -4 and 64 (positions relative to the transcription start site)
#128 sequences with CTGTTTAT in this interval
#0.62% of the sequences in promoter set with CTGTTTAT (set with 20573 sequences)
AT1G47740
AT4G16700
AT2G44490
AT5G06380
AT3G52930
AT3G48890
AT3G12400
AT5G24060
AT3G13680
AT4G12310
AT2G31710
AT1G28320
AT2G01670
AT4G24920
AT3G01160
AT1G17210
AT1G53180
AT2G46915
AT3G44600
AT1G70760
AT5G22355
AT3G23450
AT3G62080
AT3G27730
AT2G43490
AT3G05610
AT1G31730
AT1G36340
AT1G63010
AT1G79020
AT1G55330
AT1G65120
AT3G06260
AT4G19540
AT3G58500
AT2G44670
AT1G74590
AT1G52600
AT1G69400
AT4G01450
AT4G17370
AT1G53860
AT1G36920
AT4G16790
AT1G10760
AT3G14540
AT4G36710
AT2G19760
AT1G47820
AT4G18480
AT4G03030
AT1G47750
AT1G79930
AT1G80570
AT2G17800
AT1G09960
AT1G54390
AT5G15500
AT5G52060
AT1G47655
AT2G47880
AT1G06710
AT1G19120
AT4G22860
AT4G40080
AT5G46490
AT3G25110
AT5G57990
AT4G26970
AT3G13065
AT4G33790
AT1G04645
AT1G68640
AT2G37220
AT3G20360
AT2G40620
AT2G40890
AT1G23360
AT2G02630
AT5G10430
AT1G11755
AT5G65207
AT1G19340
AT1G11545
AT2G44480
AT3G14395
AT2G42290
AT1G73960
AT3G57030
AT3G03840
AT2G43110
AT1G72620
AT1G80260
AT5G66070
AT4G24240
AT5G18580
AT3G58670
AT1G50600
AT4G28010
AT2G24190
AT2G40880
AT4G34320
AT5G38850
AT4G26980
AT1G65910
AT3G12500
AT5G13850
AT5G50570
AT3G19190
AT5G10770
AT1G76510
AT5G63260
AT5G18550
AT1G68825
AT3G15670
AT2G20240
AT4G19630
AT1G20880
AT4G28020
AT5G59490
AT1G78290
AT5G10560
AT1G16310
AT5G26717
AT5G53970
AT1G71340
AT3G20350
AT5G46410
```
