## Supplementary material for "A comprehensive map of preferentially located motifs reveals distinct proximal *cis*-regulatory elements in plants": CTTA_containing_gene_set.txt

```
#Occurences of CTTA between 1 and 2 (positions relative to the transcription start site)
#653 sequences with CTTA in this interval
#3.17% of the sequences in promoter set with CTTA (set with 20573 sequences)
AT3G49360
AT1G65320
AT1G05230
AT1G28380
AT3G45300
AT1G51060
AT4G00860
AT5G08480
AT4G15730
AT2G16592
AT5G17930
AT2G26770
AT3G46430
AT5G05070
AT2G25910
AT5G10745
AT1G13480
AT1G50320
AT4G27380
AT4G25580
AT5G02500
AT4G02430
AT3G61310
AT3G27170
AT4G20420
AT5G17760
AT1G74560
AT1G61670
AT5G55460
AT1G04780
AT2G39140
AT1G19850
AT5G54220
AT4G30180
AT1G26120
AT1G25470
AT5G16210
AT5G52480
AT1G77520
AT1G72470
AT5G58730
AT3G50960
AT1G76340
AT1G77960
AT4G30700
AT3G46780
AT1G06410
AT3G22070
AT5G40230
AT5G55530
AT1G66630
AT3G20560
AT1G67785
AT3G05430
AT3G46950
AT3G08550
AT4G39560
AT3G20840
AT3G27530
AT2G39710
AT4G16430
AT1G11170
AT1G26700
AT5G64950
AT1G27520
AT1G78770
AT2G05220
AT3G47380
AT1G09340
AT5G55540
AT3G18210
AT1G05470
AT4G11820
AT5G28540
AT5G37510
AT2G20835
AT4G31060
AT1G18335
AT2G40090
AT1G67800
AT2G20515
AT5G62090
AT5G08120
AT4G26370
AT4G14040
AT4G35930
AT5G47500
AT4G25600
AT1G05805
AT3G15420
AT1G06220
AT3G56140
AT2G17300
AT5G10190
AT3G50840
AT2G39510
AT4G35460
AT1G75388
AT3G08580
AT4G22910
AT3G09190
AT1G69940
AT5G55670
AT4G39670
AT1G54460
AT2G21410
AT5G59800
AT1G74060
AT1G15910
AT2G24300
AT5G39890
AT1G52940
AT1G04530
AT2G19000
AT4G32270
AT5G50820
AT1G15340
AT5G43600
AT1G72750
AT4G27440
AT5G24320
AT3G55370
AT3G14770
AT3G51080
AT1G44970
AT4G16620
AT1G11160
AT3G27925
AT4G08950
AT2G27100
AT1G17160
AT3G26080
AT1G15500
AT1G13620
AT4G24470
AT3G56360
AT4G16330
AT3G06400
AT4G37180
AT5G44120
AT5G58930
AT2G30160
AT1G28360
AT1G58360
AT3G47675
AT2G38970
AT3G51670
AT2G20495
AT1G58055
AT2G46030
AT5G45590
AT1G29380
AT4G27530
AT1G49390
AT3G04360
AT3G09150
AT1G80660
AT3G03880
AT5G10500
AT1G66500
AT5G02550
AT5G62140
AT1G72690
AT2G21510
AT1G14400
AT4G22070
AT5G51370
AT2G40800
AT2G31960
AT3G23880
AT4G04500
AT5G16780
AT5G11780
AT3G13530
AT1G20830
AT1G11110
AT5G65158
AT1G33600
AT2G17720
AT3G62260
AT4G09800
AT1G47970
AT1G09070
AT1G51940
AT1G16916
AT3G11500
AT2G26640
AT3G29360
AT2G25880
AT5G40060
AT4G29700
AT2G23890
AT1G78650
AT5G02620
AT1G20690
AT1G63930
AT5G42540
AT1G43630
AT2G35830
AT3G20040
AT3G26770
AT4G00238
AT3G17970
AT2G17442
AT5G47920
AT1G25260
AT3G55800
AT2G40930
AT4G26810
AT5G22650
AT1G59840
AT3G57260
AT1G76620
AT4G10110
AT1G76955
AT3G13940
AT1G23240
AT5G53220
AT4G04360
AT1G24030
AT1G50360
AT1G22015
AT1G04690
AT5G62300
AT1G75820
AT5G47050
AT1G51140
AT2G35650
AT3G59670
AT5G65880
AT4G21520
AT4G34230
AT2G41230
AT5G56190
AT1G10510
AT5G66815
AT4G17240
AT2G39080
AT2G28510
AT5G59105
AT3G17420
AT4G16845
AT2G40700
AT4G38670
AT5G15190
AT3G16510
AT3G07100
AT5G19090
AT1G53510
AT3G17626
AT1G24460
AT3G10550
AT1G05830
AT5G64020
AT1G52670
AT3G27090
AT1G77480
AT3G09140
AT3G24068
AT5G09320
AT5G10870
AT4G18400
AT1G05010
AT5G40840
AT5G46210
AT3G13480
AT5G55900
AT5G27000
AT3G60210
AT3G56750
AT3G26760
AT1G47250
AT1G33980
AT5G54148
AT3G23560
AT5G05540
AT3G02710
AT4G05040
AT1G47230
AT4G19630
AT3G61640
AT2G30990
AT1G14200
AT5G12870
AT5G20790
AT3G61070
AT1G80510
AT2G34010
AT1G33560
AT5G07890
AT1G80640
AT4G12790
AT3G55750
AT4G19370
AT5G62740
AT5G44785
AT5G17380
AT5G48870
AT5G10390
AT1G79010
AT4G29860
AT5G49320
AT1G08160
AT2G39130
AT3G46100
AT5G21960
AT2G05050
AT5G38435
AT4G20300
AT2G28940
AT3G61340
AT4G28750
AT1G07880
AT2G15690
AT1G33265
AT5G54630
AT5G40740
AT5G45280
AT2G22000
AT1G75690
AT4G29100
AT1G69180
AT4G18197
AT1G33340
AT3G54770
AT1G63980
AT2G40840
AT5G42440
AT3G54085
AT5G58300
AT1G21730
AT3G60280
AT4G29060
AT3G04870
AT1G77490
AT1G32790
AT3G47460
AT5G43990
AT5G27700
AT1G60660
AT1G56553
AT3G57060
AT1G55450
AT3G26680
AT4G15802
AT3G18440
AT5G48380
AT2G01750
AT1G23205
AT5G07572
AT5G24340
AT3G30390
AT4G10465
AT5G38760
AT4G24040
AT2G47770
AT3G57610
AT1G29720
AT5G65040
AT3G50780
AT4G12470
AT3G25770
AT3G08900
AT2G44600
AT3G03260
AT4G36880
AT1G06420
AT2G05590
AT1G23850
AT5G17600
AT2G28040
AT2G40590
AT1G67220
AT2G30470
AT1G56345
AT2G20840
AT3G46600
AT2G39730
AT2G46330
AT5G65630
AT4G31100
AT5G03190
AT3G48460
AT1G77570
AT3G12380
AT5G16630
AT5G58620
AT1G80750
AT3G22310
AT1G08970
AT1G61850
AT1G22880
AT3G60440
AT5G13200
AT3G05480
AT3G53690
AT4G23590
AT3G32040
AT2G27970
AT1G26850
AT5G10480
AT3G06240
AT1G17230
AT1G55570
AT3G01190
AT5G08530
AT5G40540
AT1G64860
AT3G10530
AT2G14120
AT3G01185
AT5G52650
AT3G47640
AT1G28960
AT3G48720
AT1G53200
AT5G20850
AT1G36370
AT4G35630
AT2G17660
AT1G34780
AT5G35320
AT5G28740
AT1G51370
AT5G47980
AT1G55360
AT1G64490
AT3G25930
AT3G02910
AT5G41100
AT4G35440
AT5G55390
AT1G71300
AT5G27760
AT3G28740
AT4G22285
AT4G19985
AT5G41740
AT2G01210
AT5G03795
AT3G52950
AT3G05830
AT4G32300
AT5G45910
AT1G26390
AT5G18630
AT1G58520
AT1G15480
AT5G39730
AT3G52030
AT3G52900
AT5G60610
AT1G36390
AT4G01860
AT1G50690
AT2G32840
AT4G36060
AT3G08890
AT1G05060
AT2G33670
AT4G29730
AT2G41180
AT5G18830
AT1G79910
AT1G75390
AT1G78040
AT1G53670
AT1G61040
AT3G16730
AT1G03140
AT1G08340
AT5G67530
AT3G03680
AT1G01510
AT4G24280
AT1G62960
AT4G08520
AT4G38260
AT4G15396
AT1G75040
AT2G43770
AT4G11120
AT1G04560
AT5G17300
AT1G25340
AT4G37050
AT4G00840
AT5G24800
AT4G02220
AT2G32730
AT5G42930
AT4G15920
AT3G52400
AT5G40270
AT3G23820
AT4G37080
AT1G30320
AT5G06770
AT1G80550
AT4G38480
AT1G26290
AT3G49260
AT3G19508
AT2G38320
AT5G37010
AT4G26980
AT4G03200
AT1G10240
AT3G06350
AT4G33220
AT5G03530
AT1G35620
AT4G32160
AT2G19080
AT5G63190
AT1G28490
AT3G05680
AT1G58290
AT5G01280
AT5G10350
AT2G39960
AT4G22140
AT5G42910
AT5G57350
AT1G20130
AT5G51230
AT2G05430
AT5G48430
AT5G07990
AT1G12120
AT5G41920
AT1G71240
AT5G59840
AT2G33340
AT4G10290
AT1G14140
AT3G21290
AT4G17100
AT5G44650
AT1G29830
AT5G48657
AT4G20070
AT2G14290
AT5G17630
AT1G16840
AT1G72230
AT5G67330
AT2G24260
AT3G16870
AT4G29780
AT1G29340
AT2G19460
AT3G51960
AT3G26060
AT5G21150
AT5G51820
AT2G42330
AT2G03710
AT3G07680
AT2G38905
AT1G31550
AT5G06700
AT3G44300
AT5G04800
AT2G14860
AT1G18440
AT5G63530
AT5G56050
AT2G26450
AT3G05120
AT3G10370
AT1G01880
AT5G59370
AT3G05858
AT5G03720
AT2G04925
AT3G26380
AT3G23240
AT3G10000
AT5G61000
AT5G20100
AT1G06000
AT1G33250
AT3G54410
AT2G36620
AT1G67025
AT1G70620
AT1G74450
AT1G27350
AT4G38230
AT5G22100
AT3G16860
AT4G33490
AT5G15550
AT3G44990
AT4G01050
AT5G52930
AT5G06430
AT5G22730
AT3G13850
AT3G12550
AT2G29540
AT2G03620
AT5G11240
AT2G35800
AT2G20700
AT1G25472
AT4G33985
AT5G54440
AT1G19500
AT4G26650
AT5G66780
AT5G15820
AT2G47950
AT5G55720
AT1G12750
AT3G63190
AT5G26990
AT5G01520
AT1G03445
AT2G29090
AT2G25964
AT5G23405
AT1G17750
AT3G53420
AT3G16150
AT5G47940
AT5G43420
AT5G65950
AT1G14570
AT5G27680
AT4G18170
AT3G55280
AT3G49420
AT2G25090
AT3G05750
AT2G21440
AT1G04985
AT4G36010
AT1G06630
AT4G00100
AT3G18570
AT1G14720
AT2G15490
AT2G44710
AT5G57120
AT1G17285
AT4G28770
AT4G00990
AT2G40180
AT2G44570
AT4G02830
AT1G69270
```
