## Supplementary material for "A comprehensive map of preferentially located motifs reveals distinct proximal *cis*-regulatory elements in plants": CTTAA_containing_gene_set.txt

```
#Occurences of CTTAA between 1 and 2 (positions relative to the transcription start site)
#300 sequences with CTTAA in this interval
#1.46% of the sequences in promoter set with CTTAA (set with 20573 sequences)
AT3G47380
AT4G29780
AT1G79010
AT1G15480
AT5G65158
AT1G51940
AT1G56345
AT3G05750
AT1G14200
AT5G62740
AT3G57060
AT3G13940
AT1G17160
AT2G21410
AT5G40540
AT1G28380
AT1G08160
AT5G47050
AT1G08970
AT1G20130
AT5G01520
AT5G20790
AT1G74060
AT3G10370
AT5G17630
AT1G06420
AT1G62960
AT1G80550
AT3G56140
AT5G54148
AT5G23405
AT5G11240
AT1G12120
AT2G44570
AT1G77490
AT3G53690
AT1G18440
AT2G39710
AT5G27680
AT1G04985
AT2G15690
AT3G49260
AT3G25770
AT3G01190
AT5G16630
AT5G21150
AT1G17230
AT4G30700
AT4G36880
AT4G33490
AT5G06770
AT4G33985
AT1G22880
AT5G05540
AT5G66780
AT1G27350
AT4G35630
AT3G06400
AT5G40270
AT1G33250
AT5G55530
AT3G57610
AT5G41920
AT3G30390
AT1G08340
AT4G05040
AT5G27760
AT3G03680
AT3G13530
AT3G52900
AT1G77480
AT3G46950
AT3G26770
AT5G19090
AT4G31100
AT1G43630
AT2G25964
AT3G55280
AT3G20040
AT5G18630
AT4G27380
AT3G56360
AT1G77960
AT5G17300
AT4G35440
AT3G55750
AT5G44120
AT5G10390
AT5G41740
AT5G52650
AT1G69180
AT5G08120
AT1G04690
AT3G48720
AT3G18570
AT5G55720
AT2G35830
AT5G64950
AT1G28360
AT1G15910
AT5G09320
AT2G27100
AT5G17760
AT4G21520
AT3G47675
AT5G24800
AT3G01185
AT3G17970
AT5G39730
AT5G44785
AT1G13620
AT5G03190
AT5G62300
AT5G64020
AT1G47230
AT1G53200
AT2G44710
AT1G29380
AT1G60660
AT1G79910
AT2G43770
AT5G55390
AT3G44990
AT1G50360
AT5G17380
AT5G53220
AT1G04780
AT4G16845
AT1G24030
AT5G55460
AT2G41230
AT4G30180
AT5G21960
AT1G30320
AT5G27000
AT3G48460
AT1G47250
AT2G47950
AT1G64490
AT2G23890
AT3G07680
AT5G48430
AT2G22000
AT5G61000
AT5G43600
AT2G30990
AT5G62140
AT5G41100
AT2G17660
AT5G07890
AT3G56750
AT2G38970
AT2G19080
AT5G66815
AT3G16730
AT1G26120
AT2G40800
AT3G27090
AT3G08900
AT3G52400
AT3G16510
AT4G26650
AT2G16592
AT5G17930
AT1G76620
AT5G11780
AT1G10510
AT3G06240
AT3G50960
AT1G80510
AT1G21730
AT5G37010
AT3G49420
AT2G31960
AT5G27700
AT4G32300
AT3G18210
AT1G07880
AT1G28490
AT1G54460
AT1G17750
AT5G16780
AT2G39080
AT1G12750
AT5G10480
AT5G43420
AT3G13480
AT2G40930
AT4G28750
AT1G06630
AT3G55370
AT2G17442
AT3G32040
AT4G10110
AT1G04530
AT1G72690
AT3G27530
AT4G22285
AT3G27170
AT1G20830
AT3G23240
AT2G26640
AT1G53510
AT5G56190
AT5G06430
AT3G27925
AT3G10530
AT1G58360
AT5G40060
AT1G72230
AT4G09800
AT1G80640
AT5G03530
AT1G44970
AT4G22140
AT4G12790
AT4G32160
AT4G20300
AT4G29730
AT5G37510
AT5G17600
AT3G13850
AT1G09070
AT5G24320
AT3G05830
AT1G16916
AT5G03795
AT4G35460
AT4G16330
AT5G59370
AT5G65950
AT4G01860
AT4G37050
AT3G03880
AT2G21440
AT2G03620
AT4G19370
AT1G67800
AT1G61040
AT5G48657
AT4G38480
AT3G45300
AT3G06350
AT1G24460
AT3G46780
AT2G47770
AT1G70620
AT3G55800
AT2G30160
AT3G51080
AT3G05680
AT3G08580
AT1G10240
AT2G35800
AT2G14120
AT1G67025
AT3G46100
AT1G33600
AT4G00990
AT1G67785
AT4G10465
AT3G61340
AT1G22015
AT1G23240
AT2G20700
AT2G38320
AT5G57120
AT1G74450
AT1G77570
AT1G26700
AT1G27520
AT2G40590
AT2G39510
AT1G33560
AT4G18197
AT1G69270
AT5G40840
AT1G25340
AT1G03445
AT3G44300
AT4G02430
AT5G10190
AT4G26810
AT2G41180
AT4G15802
AT1G56553
AT4G19985
AT5G10870
AT3G62260
AT5G47980
AT2G40090
AT1G29830
AT1G13480
AT1G26390
AT1G49390
AT4G38260
AT4G11820
AT1G66630
AT3G47640
AT3G17420
```
