## Supplementary material for "A comprehensive map of preferentially located motifs reveals distinct proximal *cis*-regulatory elements in plants": CTTAAA_containing_gene_set.txt

```
#Occurences of CTTAAA between 1 and 2 (positions relative to the transcription start site)
#129 sequences with CTTAAA in this interval
#0.63% of the sequences in promoter set with CTTAAA (set with 20573 sequences)
AT1G72230
AT4G05040
AT3G23240
AT5G17380
AT2G38970
AT5G09320
AT1G20830
AT3G48460
AT4G35440
AT4G22285
AT4G35460
AT1G17230
AT5G53220
AT1G10240
AT2G19080
AT4G09800
AT5G47980
AT5G65950
AT3G17420
AT1G13480
AT5G03530
AT2G47770
AT2G26640
AT4G10110
AT2G20700
AT3G50960
AT1G30320
AT1G80550
AT3G13850
AT1G44970
AT3G18570
AT3G26770
AT5G40060
AT3G27090
AT1G16916
AT1G10510
AT1G04985
AT5G20790
AT5G24320
AT4G18197
AT3G61340
AT2G30990
AT5G16780
AT4G15802
AT1G26390
AT2G16592
AT5G64950
AT3G44300
AT5G52650
AT3G55800
AT5G54148
AT3G52900
AT5G62140
AT4G26810
AT1G24030
AT4G02430
AT2G22000
AT1G15910
AT1G79910
AT1G77480
AT5G56190
AT1G43630
AT4G20300
AT3G47640
AT1G25340
AT1G50360
AT5G17930
AT3G17970
AT1G28380
AT3G44990
AT1G33600
AT5G05540
AT4G26650
AT2G31960
AT2G35830
AT5G55460
AT1G64490
AT1G74450
AT5G17760
AT5G10870
AT3G49260
AT1G62960
AT4G38260
AT2G41180
AT3G03680
AT4G33490
AT5G44785
AT5G55390
AT5G57120
AT3G27530
AT1G80640
AT5G61000
AT1G08160
AT4G10465
AT5G17600
AT5G40270
AT1G08340
AT3G30390
AT2G03620
AT5G66815
AT5G40840
AT3G18210
AT2G43770
AT3G05750
AT5G43420
AT5G16630
AT2G39710
AT2G23890
AT3G07680
AT5G43600
AT5G03795
AT4G35630
AT3G25770
AT3G05680
AT4G30700
AT1G03445
AT5G10480
AT1G23240
AT1G28490
AT1G53200
AT3G57610
AT5G37010
AT5G21150
AT2G30160
AT3G13940
AT5G06430
AT2G35800
AT1G67800
AT2G25964
```
