## Supplementary material for "A comprehensive map of preferentially located motifs reveals distinct proximal *cis*-regulatory elements in plants": CTTAAAA_containing_gene_set.txt

```
#Occurences of CTTAAAA between 2 and 2 (positions relative to the transcription start site)
#43 sequences with CTTAAAA in this interval
#0.21% of the sequences in promoter set with CTTAAAA (set with 20573 sequences)
AT1G08340
AT5G40840
AT4G02430
AT2G23890
AT5G17380
AT3G05750
AT1G72230
AT5G44785
AT1G03445
AT5G61000
AT3G25770
AT1G10510
AT2G47770
AT1G28380
AT5G62140
AT3G44300
AT1G67800
AT5G03795
AT4G09800
AT5G17930
AT2G43770
AT1G08160
AT1G17230
AT3G61340
AT3G07680
AT1G64490
AT3G50960
AT3G18570
AT3G30390
AT3G26770
AT3G27530
AT5G43420
AT2G19080
AT4G30700
AT2G39710
AT5G10870
AT4G38260
AT1G79910
AT2G41180
AT1G16916
AT5G43600
AT5G21150
AT4G26650
```
