## Supplementary material for "A comprehensive map of preferentially located motifs reveals distinct proximal *cis*-regulatory elements in plants": CTTAAAT_containing_gene_set.txt

```
#Occurences of CTTAAAT between 1 and 2 (positions relative to the transcription start site)
#34 sequences with CTTAAAT in this interval
#0.17% of the sequences in promoter set with CTTAAAT (set with 20573 sequences)
AT5G06430
AT1G10240
AT4G10465
AT3G13850
AT5G10480
AT3G18210
AT5G03530
AT5G40060
AT3G48460
AT1G13480
AT3G05680
AT4G05040
AT2G35800
AT4G10110
AT5G54148
AT5G66815
AT1G50360
AT5G05540
AT5G47980
AT2G38970
AT2G30990
AT1G80640
AT3G03680
AT5G20790
AT3G13940
AT2G16592
AT2G31960
AT1G33600
AT3G49260
AT5G24320
AT5G64950
AT1G23240
AT1G04985
AT3G44990
```
