## Supplementary material for "A comprehensive map of preferentially located motifs reveals distinct proximal *cis*-regulatory elements in plants": CTTAAATC_containing_gene_set.txt

```
#Occurences of CTTAAATC between -76 and 6 (positions relative to the transcription start site)
#136 sequences with CTTAAATC in this interval
#0.66% of the sequences in promoter set with CTTAAATC (set with 20573 sequences)
AT2G36000
AT4G09040
AT1G80890
AT3G62730
AT1G16240
AT5G47420
AT5G05540
AT1G20696
AT5G52260
AT1G73030
AT5G42920
AT1G47280
AT1G44100
AT1G73240
AT1G03710
AT1G54490
AT5G11730
AT2G01505
AT2G42600
AT1G56710
AT4G17520
AT2G45220
AT2G27100
AT1G63010
AT2G23690
AT5G24320
AT1G29960
AT2G27710
AT1G05970
AT4G12900
AT4G08520
AT1G29050
AT1G12980
AT1G10210
AT3G33520
AT5G01040
AT2G31960
AT1G63970
AT2G03640
AT3G18210
AT4G19645
AT4G15093
AT5G10480
AT1G55265
AT3G03750
AT1G04190
AT5G14105
AT1G68190
AT5G03450
AT5G20810
AT2G25530
AT1G29810
AT5G03150
AT3G44220
AT1G79050
AT1G58190
AT5G11630
AT4G16080
AT1G58037
AT2G22230
AT1G51220
AT3G62830
AT5G24300
AT4G34980
AT4G10150
AT2G15695
AT5G11520
AT3G54826
AT4G10110
AT5G57150
AT4G28690
AT4G30860
AT2G01755
AT5G65670
AT3G26120
AT1G50120
AT5G06950
AT5G16200
AT4G11080
AT5G64950
AT3G06030
AT2G40205
AT4G08570
AT3G28050
AT2G41600
AT2G23350
AT2G43260
AT3G48460
AT5G05950
AT2G26160
AT1G54310
AT1G43690
AT1G67025
AT4G11070
AT4G23770
AT1G06340
AT2G01750
AT5G20790
AT1G17440
AT1G09660
AT5G66010
AT5G03530
AT2G35800
AT1G26880
AT5G18490
AT1G68140
AT4G13390
AT4G10160
AT5G61390
AT1G14410
AT5G51080
AT2G41970
AT2G45060
AT2G27110
AT1G21560
AT4G33010
AT1G21395
AT4G25900
AT1G65260
AT5G54148
AT3G57890
AT1G58200
AT1G21520
AT4G16740
AT1G06750
AT5G14060
AT4G00490
AT5G22030
AT1G53040
AT4G33000
AT5G10800
AT4G09620
AT1G25275
AT4G21860
AT5G11412
AT4G03090
```
