## Supplementary material for "A comprehensive map of preferentially located motifs reveals distinct proximal *cis*-regulatory elements in plants": CTTAAC_containing_gene_set.txt

```
#Occurences of CTTAAC between -132 and -40 (positions relative to the transcription start site)
#1032 sequences with CTTAAC in this interval
#5.02% of the sequences in promoter set with CTTAAC (set with 20573 sequences)
AT5G49010
AT5G63020
AT3G58560
AT3G06960
AT3G02580
AT1G66270
AT5G58840
AT1G74310
AT1G76130
AT2G27402
AT3G18490
AT5G23550
AT2G41260
AT4G10160
AT3G21870
AT3G23210
AT2G19860
AT3G60290
AT4G29910
AT2G01540
AT3G54050
AT3G28917
AT3G26340
AT1G32580
AT2G34480
AT5G11770
AT2G45850
AT5G16840
AT2G12940
AT3G12040
AT1G44750
AT1G63880
AT2G45640
AT4G28340
AT1G62960
AT2G17695
AT5G66240
AT4G22756
AT3G60540
AT3G03940
AT5G55210
AT2G44670
AT3G12820
AT2G02470
AT1G17380
AT5G58940
AT4G35790
AT5G14610
AT3G01750
AT1G73350
AT2G20180
AT2G36355
AT1G17100
AT5G62100
AT3G58730
AT2G27480
AT2G30105
AT4G12530
AT1G55370
AT4G26200
AT1G19570
AT4G25690
AT4G18740
AT1G76610
AT2G31730
AT2G32600
AT4G11860
AT5G16050
AT5G07390
AT1G15740
AT5G16880
AT4G10960
AT1G69010
AT1G01320
AT1G79630
AT1G79590
AT1G62180
AT3G04650
AT5G05670
AT3G21550
AT2G26180
AT5G35740
AT4G14040
AT3G63420
AT4G17520
AT4G38980
AT3G13360
AT2G37960
AT4G27657
AT3G48570
AT2G37230
AT4G02195
AT4G12570
AT3G11100
AT2G16190
AT4G33090
AT3G05936
AT2G41380
AT4G00760
AT5G58010
AT4G35620
AT4G12780
AT5G26667
AT1G12290
AT2G19270
AT1G35720
AT1G54170
AT1G69540
AT1G76970
AT1G69523
AT4G31140
AT3G18440
AT5G24080
AT1G50930
AT4G38030
AT4G29890
AT1G51570
AT3G59700
AT5G61550
AT2G29310
AT3G06670
AT5G51670
AT5G62930
AT5G10440
AT2G03260
AT1G47900
AT2G37790
AT4G23910
AT3G17080
AT1G66160
AT3G22480
AT2G47730
AT4G23980
AT1G18060
AT4G17460
AT1G04920
AT3G47670
AT4G37470
AT4G10320
AT1G68510
AT5G42220
AT5G40610
AT3G61430
AT1G62080
AT5G56880
AT3G58800
AT4G25670
AT1G20130
AT1G52500
AT5G40810
AT4G00980
AT3G25890
AT3G02210
AT1G26830
AT1G76340
AT1G62970
AT2G19580
AT1G54060
AT4G26850
AT1G69670
AT1G13560
AT3G57290
AT5G11530
AT3G19390
AT2G34960
AT2G30440
AT1G65450
AT5G11320
AT3G03550
AT5G18980
AT1G09245
AT1G09710
AT5G47820
AT4G28240
AT5G47930
AT5G38020
AT2G27990
AT5G20480
AT1G49600
AT1G71865
AT1G14430
AT4G00080
AT2G24840
AT1G54115
AT5G16290
AT2G26530
AT1G69620
AT1G65370
AT3G45400
AT4G21192
AT5G25800
AT3G27730
AT1G79480
AT5G57120
AT4G14930
AT1G27460
AT3G48320
AT1G01650
AT3G14090
AT5G05990
AT4G21250
AT5G45410
AT3G63120
AT1G30260
AT4G23560
AT2G04680
AT5G15600
AT3G17680
AT4G15910
AT2G31980
AT2G12170
AT4G11670
AT1G10990
AT4G17770
AT4G15450
AT2G02510
AT4G12580
AT5G27360
AT5G54300
AT1G65580
AT5G05890
AT4G39990
AT1G51070
AT1G29430
AT5G11240
AT5G53140
AT2G24250
AT5G41570
AT1G67140
AT1G49240
AT1G04850
AT5G57760
AT1G76200
AT1G32470
AT5G19990
AT2G30230
AT2G02490
AT1G64700
AT2G24645
AT1G51520
AT2G43360
AT1G73965
AT3G49720
AT5G45830
AT2G40970
AT5G03500
AT1G66410
AT4G34220
AT1G54095
AT5G64380
AT1G09580
AT4G17070
AT1G80510
AT2G18670
AT1G75100
AT5G05657
AT1G20950
AT5G57530
AT4G29800
AT5G36160
AT1G19350
AT2G23540
AT5G01590
AT1G76160
AT1G16390
AT5G54050
AT1G04580
AT5G16970
AT4G32790
AT2G28410
AT3G10570
AT1G34130
AT2G17190
AT3G56010
AT4G35230
AT1G26880
AT1G06430
AT1G21980
AT2G21520
AT1G59610
AT5G66450
AT1G35255
AT2G03290
AT5G40840
AT2G47630
AT1G12650
AT5G36880
AT1G28420
AT3G50500
AT5G53850
AT2G27370
AT2G09840
AT1G06550
AT4G22780
AT3G44720
AT2G34490
AT5G24530
AT1G79210
AT1G31190
AT2G14890
AT2G45400
AT2G16380
AT1G31130
AT1G26710
AT3G17626
AT2G37210
AT4G25740
AT5G64260
AT1G05170
AT4G20260
AT3G10560
AT2G39720
AT4G20940
AT1G13880
AT3G52561
AT4G36110
AT3G57550
AT1G68765
AT5G54095
AT5G51200
AT5G66600
AT2G42440
AT1G62810
AT1G34780
AT1G11630
AT4G35260
AT5G61440
AT2G41370
AT5G44300
AT1G65520
AT2G35500
AT3G44730
AT4G34370
AT1G78970
AT5G46840
AT2G37678
AT5G66570
AT3G12270
AT1G04340
AT5G20620
AT5G44120
AT1G52680
AT3G25530
AT3G30340
AT4G29480
AT4G23650
AT3G55830
AT5G05750
AT1G68580
AT5G56010
AT5G44930
AT3G29310
AT5G49900
AT5G56550
AT5G51451
AT5G65070
AT2G23270
AT2G29290
AT5G62670
AT1G68935
AT2G33845
AT3G55410
AT4G26680
AT4G36910
AT5G18290
AT2G39800
AT2G43100
AT1G54540
AT4G02380
AT1G29041
AT5G50360
AT1G51440
AT2G24640
AT3G23955
AT1G67760
AT4G19645
AT2G41520
AT2G26640
AT1G72190
AT2G39500
AT3G02090
AT5G23540
AT2G33050
AT5G35690
AT2G18040
AT3G22250
AT4G26180
AT1G11590
AT3G53010
AT3G07920
AT3G16620
AT2G22500
AT1G55540
AT4G20930
AT1G50740
AT5G41000
AT1G55810
AT1G27500
AT1G02010
AT5G24780
AT3G14670
AT4G14280
AT1G80720
AT5G64540
AT5G24060
AT1G49670
AT1G09645
AT1G15520
AT5G35570
AT5G39080
AT2G10950
AT3G22380
AT1G29010
AT5G26200
AT5G06770
AT3G20270
AT1G04270
AT5G23190
AT1G19190
AT4G22340
AT2G41110
AT5G20670
AT4G16745
AT1G48930
AT5G62000
AT2G21160
AT4G33145
AT4G23620
AT5G54880
AT3G61420
AT5G45750
AT1G01600
AT1G56440
AT4G35785
AT4G06634
AT1G48630
AT4G17420
AT3G16670
AT1G23090
AT3G62950
AT5G15580
AT5G27210
AT2G27035
AT3G47675
AT4G29790
AT5G63960
AT5G13640
AT2G48000
AT3G02940
AT1G76405
AT3G57340
AT1G13000
AT3G27520
AT5G17060
AT3G14960
AT2G48130
AT3G51600
AT4G08280
AT1G30960
AT4G25500
AT4G13570
AT1G72010
AT4G28760
AT1G15350
AT5G48220
AT1G09195
AT1G76380
AT2G11520
AT3G49430
AT1G06645
AT4G08867
AT4G34750
AT3G03020
AT3G63180
AT1G29930
AT3G14790
AT3G61220
AT1G72060
AT2G20562
AT5G67630
AT5G56100
AT2G27040
AT5G67550
AT1G70220
AT5G09870
AT3G07230
AT5G50175
AT3G27570
AT1G73590
AT3G26618
AT2G39570
AT4G04080
AT5G61590
AT1G09490
AT4G34020
AT5G38160
AT4G17000
AT1G16290
AT3G50430
AT5G65720
AT5G40645
AT5G54180
AT2G32900
AT2G42350
AT1G67325
AT4G39560
AT2G35330
AT5G66590
AT3G20790
AT1G73820
AT1G11750
AT3G63010
AT1G63820
AT3G24760
AT2G36724
AT5G48657
AT4G39690
AT4G36990
AT2G33490
AT3G63140
AT3G27220
AT2G47340
AT3G04570
AT5G36210
AT4G21900
AT2G38185
AT4G26950
AT2G28200
AT4G10600
AT5G52840
AT1G01080
AT5G05540
AT3G58050
AT1G67030
AT5G17370
AT4G33770
AT4G25692
AT3G17150
AT5G61360
AT1G76810
AT5G43290
AT3G08770
AT1G27385
AT4G37790
AT4G02620
AT3G18450
AT3G26220
AT5G42470
AT1G73740
AT5G62850
AT5G50570
AT2G32130
AT1G11470
AT5G64200
AT5G52440
AT1G73130
AT3G18880
AT5G67230
AT4G38225
AT2G35360
AT1G32490
AT3G07390
AT2G28250
AT5G45330
AT5G47440
AT1G47240
AT2G36930
AT3G02780
AT4G11845
AT3G03890
AT3G52470
AT5G62110
AT2G44120
AT3G46820
AT2G16300
AT4G20325
AT3G49780
AT1G01460
AT2G32550
AT4G28440
AT5G44005
AT5G11730
AT3G47470
AT3G28223
AT4G32680
AT5G20790
AT3G12280
AT5G52360
AT2G48140
AT1G78050
AT2G24850
AT1G72700
AT3G55020
AT2G38430
AT4G10955
AT1G19170
AT3G04810
AT5G12290
AT5G19050
AT5G25940
AT5G18420
AT1G11740
AT1G75040
AT1G68710
AT1G23340
AT5G18780
AT3G29075
AT1G17710
AT1G64400
AT2G42160
AT4G25580
AT3G11810
AT1G53700
AT5G47420
AT5G59150
AT3G23160
AT1G19690
AT5G62290
AT5G54490
AT1G62560
AT1G78080
AT2G47860
AT1G30590
AT4G21560
AT3G22070
AT5G64830
AT3G47833
AT3G26550
AT4G36988
AT3G52280
AT1G01830
AT4G36760
AT1G69530
AT4G31150
AT4G25672
AT1G66280
AT5G50380
AT5G15730
AT2G27050
AT1G12980
AT2G45160
AT2G18600
AT4G18160
AT2G47780
AT3G45730
AT1G13609
AT1G60470
AT3G04160
AT1G27770
AT3G06700
AT5G06630
AT3G03620
AT1G29840
AT2G03470
AT1G67190
AT3G46220
AT1G32440
AT1G67890
AT4G28600
AT5G22750
AT5G16930
AT1G70330
AT2G20940
AT1G80280
AT2G40085
AT3G19508
AT1G72800
AT4G23670
AT4G28450
AT3G11840
AT3G22750
AT5G64920
AT4G35335
AT1G24520
AT3G62140
AT5G19473
AT1G06440
AT5G44060
AT3G08740
AT3G51430
AT2G31010
AT2G43680
AT1G13190
AT5G11790
AT4G12550
AT4G05160
AT1G06170
AT2G46080
AT2G21390
AT4G11140
AT1G22750
AT4G25210
AT1G33265
AT1G08090
AT4G10060
AT3G10330
AT4G14980
AT4G28820
AT3G60470
AT1G05690
AT1G30795
AT3G13404
AT5G16450
AT5G58710
AT5G67110
AT1G21460
AT5G03250
AT4G10490
AT3G52240
AT1G58410
AT5G41680
AT3G07680
AT2G34357
AT3G26180
AT5G55450
AT5G42480
AT5G51180
AT3G60590
AT1G16710
AT1G47960
AT1G53140
AT1G64460
AT5G66470
AT2G23348
AT3G17350
AT1G30250
AT2G02370
AT3G07990
AT1G09560
AT2G25200
AT1G72690
AT1G71430
AT5G05350
AT4G15248
AT1G71690
AT1G10750
AT2G40460
AT4G17895
AT4G22820
AT4G37540
AT4G33650
AT2G36500
AT5G64960
AT1G63230
AT1G72770
AT5G35732
AT4G00560
AT5G16820
AT4G12120
AT2G20840
AT5G40020
AT5G63400
AT3G66654
AT1G22630
AT4G21620
AT1G60660
AT4G13395
AT5G07970
AT3G47250
AT5G22690
AT3G54140
AT4G17615
AT1G10870
AT3G13450
AT3G52010
AT2G41835
AT2G14710
AT1G05230
AT5G57110
AT2G37640
AT3G59760
AT4G22790
AT3G20520
AT4G15760
AT1G64680
AT5G65630
AT1G60490
AT5G47220
AT1G22270
AT5G02180
AT4G27440
AT2G34650
AT2G43280
AT1G02070
AT1G72660
AT1G78850
AT1G77030
AT2G25830
AT2G16050
AT2G44470
AT1G32900
AT2G45520
AT2G38390
AT2G17030
AT1G12930
AT5G13900
AT4G25590
AT3G50330
AT2G43190
AT1G05210
AT3G62800
AT3G56270
AT5G44190
AT3G49140
AT5G61130
AT4G25190
AT5G48545
AT3G59250
AT2G20080
AT5G14520
AT3G22320
AT1G01200
AT4G23500
AT3G23700
AT1G02730
AT3G52720
AT2G46560
AT5G59490
AT5G42130
AT4G08700
AT5G45950
AT1G56110
AT5G27710
AT3G06360
AT4G10240
AT4G21705
AT4G38580
AT2G40205
AT1G76320
AT1G01340
AT5G66640
AT5G58375
AT1G06700
AT5G44320
AT1G77330
AT1G67260
AT5G10820
AT5G42030
AT4G12110
AT3G50390
AT1G11800
AT1G49850
AT5G10800
AT1G29040
AT3G01390
AT2G38770
AT5G66400
AT5G22070
AT1G73240
AT4G02630
AT1G54850
AT4G09450
AT3G52200
AT4G26300
AT5G54062
AT3G24040
AT5G44800
AT5G49870
AT3G11910
AT2G01120
AT1G61180
AT4G29560
AT1G45229
AT5G19220
AT5G10860
AT5G55960
AT1G24260
AT5G27610
AT1G25520
AT4G29285
AT2G36620
AT1G04700
AT1G67940
AT4G28740
AT2G05120
AT1G33760
AT1G50325
AT5G22530
AT5G58120
AT5G42740
AT1G70780
AT4G23680
AT1G32090
AT5G23310
AT1G56580
AT3G15180
AT5G43210
AT4G13200
AT5G10310
AT3G03490
AT5G42180
AT3G48050
AT2G48060
AT3G50620
AT2G25900
AT2G37520
AT3G14760
AT3G27180
AT2G35410
AT4G00231
AT3G48470
AT4G26980
AT1G18030
AT5G49480
AT2G34920
AT5G39650
AT5G40155
AT4G10845
AT4G25100
AT1G79930
AT2G43230
AT5G01400
AT4G14716
AT1G48320
AT2G46200
AT5G40300
AT3G10405
AT3G27560
AT1G27461
AT2G43910
AT1G71190
AT2G25740
AT5G27350
AT5G45890
AT5G57860
AT1G34047
AT4G01460
AT4G21830
AT4G19040
AT1G62380
AT1G45230
AT5G28750
AT1G61970
AT1G69200
AT4G00310
AT2G30420
AT1G74950
AT5G40330
AT2G04540
AT3G05170
AT4G28790
AT3G42800
AT2G42300
AT1G19400
AT5G65685
AT1G71860
AT5G01820
AT3G18080
AT4G16165
AT2G34310
AT1G77220
AT5G61412
AT3G50780
AT5G57740
AT1G08180
AT5G43150
AT1G50640
AT4G12130
AT1G78730
AT5G62130
AT1G23800
AT3G46320
AT5G01910
AT2G31200
AT4G01560
AT2G19540
AT1G04860
AT5G13480
AT3G23730
AT4G26020
AT1G17810
AT5G11480
AT1G67830
AT1G71050
AT5G02960
AT1G68820
AT2G34660
AT1G33350
AT5G36890
AT1G55230
AT3G04040
AT1G18490
AT1G78290
AT1G10600
AT1G66590
AT1G23900
AT4G34412
AT1G70782
AT1G17410
AT4G28660
AT5G03905
AT5G07940
AT5G02550
AT4G23410
AT2G27260
AT3G14520
AT3G01190
AT1G60985
AT1G44830
AT1G80870
AT2G36490
AT5G10630
AT3G54470
AT2G32415
AT1G20920
AT4G29260
AT1G70170
AT3G11420
AT3G15150
AT4G10950
AT5G64490
AT5G55940
AT3G23090
AT1G18910
AT1G44760
AT3G21920
AT2G31210
AT4G01800
AT3G29810
AT1G77850
AT1G64960
AT4G27150
AT3G18250
AT2G03590
AT3G61940
AT1G67700
AT2G23030
AT5G26830
AT2G29480
AT3G08010
AT1G75710
AT3G62120
```
