## Supplementary material for "A comprehensive map of preferentially located motifs reveals distinct proximal *cis*-regulatory elements in plants": CTTAACA_containing_gene_set.txt

```
#Occurences of CTTAACA between -132 and 2 (positions relative to the transcription start site)
#556 sequences with CTTAACA in this interval
#2.70% of the sequences in promoter set with CTTAACA (set with 20573 sequences)
AT3G09830
AT1G33250
AT3G45210
AT1G54040
AT3G28980
AT3G13882
AT4G14280
AT3G25890
AT1G52500
AT3G44720
AT2G34650
AT5G08120
AT4G12780
AT3G18450
AT1G05690
AT5G62670
AT2G19540
AT3G09960
AT3G03620
AT3G12520
AT1G70782
AT4G25100
AT1G11590
AT5G01590
AT1G26700
AT1G79590
AT4G34750
AT1G21460
AT5G48340
AT2G12940
AT1G64960
AT1G67260
AT2G40460
AT2G30630
AT4G16165
AT3G04000
AT5G35330
AT2G34520
AT4G14980
AT1G01200
AT5G44930
AT2G46560
AT2G27050
AT1G53450
AT5G02550
AT4G12530
AT1G77060
AT5G38280
AT1G62810
AT4G22340
AT1G06430
AT1G23900
AT4G27440
AT5G20790
AT5G28770
AT3G06670
AT4G26850
AT2G44745
AT2G40190
AT5G07390
AT5G05750
AT3G10140
AT3G13404
AT5G24080
AT5G41000
AT2G27990
AT2G41220
AT4G21520
AT2G39720
AT1G06170
AT3G18490
AT3G22320
AT3G19390
AT1G78850
AT2G46540
AT5G14620
AT5G63020
AT1G14080
AT3G14760
AT4G25672
AT2G47730
AT1G75335
AT5G10860
AT2G33050
AT5G19420
AT1G67025
AT2G44670
AT2G15327
AT4G22580
AT4G08867
AT1G73240
AT1G12120
AT5G56010
AT1G19200
AT3G05830
AT4G10320
AT5G36160
AT2G48000
AT1G61180
AT5G66100
AT1G56110
AT4G02630
AT1G01830
AT5G16290
AT1G54170
AT1G67325
AT1G27770
AT1G10870
AT1G67190
AT3G49140
AT1G62960
AT2G34660
AT3G53440
AT5G58375
AT5G42146
AT5G39330
AT1G78080
AT5G43210
AT5G43100
AT3G58050
AT3G57550
AT1G29430
AT3G16670
AT4G11860
AT5G46110
AT1G06700
AT1G11130
AT4G35230
AT2G18600
AT1G15520
AT5G55450
AT3G22690
AT5G63000
AT1G55810
AT1G72660
AT5G39970
AT1G47230
AT1G01460
AT2G17265
AT5G35740
AT1G64460
AT1G29040
AT3G45730
AT5G03250
AT5G55620
AT3G10570
AT3G04040
AT3G62120
AT3G62800
AT3G10405
AT1G05170
AT1G02660
AT5G03905
AT1G67830
AT4G00310
AT5G53850
AT5G21140
AT1G22330
AT1G54540
AT3G03790
AT1G44830
AT5G11240
AT1G15320
AT3G21290
AT3G06700
AT3G47836
AT3G29075
AT3G49780
AT1G73965
AT3G03050
AT1G72690
AT5G42220
AT5G22750
AT3G21870
AT3G26450
AT4G19920
AT5G20480
AT1G64780
AT3G11420
AT2G20180
AT5G45950
AT4G01460
AT3G14090
AT5G57830
AT1G72810
AT3G52561
AT3G63010
AT1G18030
AT1G04270
AT5G66400
AT5G66640
AT3G03180
AT4G19170
AT4G27450
AT3G57430
AT2G43360
AT5G15600
AT3G54050
AT5G66140
AT1G44760
AT5G32470
AT1G27460
AT3G18550
AT1G67890
AT5G54050
AT1G73130
AT2G14890
AT1G34000
AT1G80510
AT3G46320
AT3G06960
AT1G23090
AT1G27970
AT5G41010
AT4G12550
AT3G45400
AT5G35570
AT2G43465
AT1G47960
AT1G60470
AT4G16146
AT5G60210
AT1G75040
AT5G48220
AT1G48930
AT4G22330
AT4G31510
AT5G10930
AT5G57740
AT4G25692
AT1G09540
AT2G25900
AT4G15910
AT1G72800
AT1G25520
AT2G43440
AT1G70780
AT3G03550
AT1G65150
AT3G26618
AT1G28360
AT5G58010
AT2G39800
AT4G06634
AT4G23930
AT4G21460
AT1G17810
AT1G69750
AT3G24760
AT3G06360
AT2G43230
AT2G34790
AT5G64490
AT3G26180
AT1G53700
AT1G66270
AT5G64920
AT2G15400
AT3G01850
AT1G77310
AT5G01890
AT5G66600
AT4G10845
AT2G34310
AT2G37210
AT1G13880
AT1G07550
AT5G62100
AT1G68935
AT3G11100
AT1G53100
AT1G63230
AT3G15240
AT4G14830
AT1G35255
AT1G50325
AT4G26200
AT1G69530
AT1G76200
AT3G44735
AT5G23610
AT1G79930
AT4G23620
AT3G14790
AT1G23800
AT4G00760
AT1G18490
AT3G46560
AT1G73620
AT1G29830
AT4G26520
AT5G36890
AT4G04080
AT3G03020
AT5G51180
AT5G48545
AT4G00231
AT1G49600
AT4G28340
AT3G52010
AT4G28440
AT4G20260
AT1G78290
AT5G58120
AT3G54140
AT3G13730
AT1G75240
AT3G27520
AT3G45290
AT1G48320
AT4G24810
AT5G51451
AT1G55325
AT2G27035
AT4G22820
AT1G70090
AT1G13000
AT5G65685
AT3G18880
AT2G02490
AT2G20020
AT3G03940
AT5G44300
AT1G15350
AT4G00990
AT3G11810
AT1G77580
AT2G18560
AT3G07040
AT1G30260
AT1G29041
AT1G26710
AT2G20840
AT4G28450
AT3G58800
AT4G26680
AT3G44730
AT2G31010
AT2G18040
AT3G46820
AT5G58710
AT5G61590
AT2G33775
AT3G21550
AT2G21440
AT1G74310
AT2G34185
AT5G42470
AT1G06420
AT2G29290
AT4G21900
AT2G38185
AT5G05657
AT1G69523
AT1G67030
AT3G50620
AT2G28410
AT5G49010
AT1G53730
AT1G20920
AT3G28917
AT3G48470
AT2G18390
AT1G67060
AT3G61940
AT5G09410
AT5G62110
AT1G13190
AT4G00980
AT5G19990
AT1G27461
AT5G63085
AT4G08690
AT1G45230
AT4G12570
AT3G17350
AT1G62380
AT1G78600
AT5G39650
AT1G14400
AT5G46840
AT1G65580
AT4G37580
AT4G24972
AT1G22630
AT1G66280
AT4G08455
AT4G11845
AT1G66410
AT5G23190
AT1G01600
AT1G15740
AT1G77330
AT2G32880
AT2G22500
AT1G76160
AT1G11800
AT2G34480
AT4G26980
AT2G24250
AT2G19270
AT5G40630
AT3G18440
AT1G24460
AT2G18670
AT5G13480
AT1G28090
AT1G64700
AT5G66570
AT1G67940
AT2G16190
AT3G08010
AT2G38770
AT5G58950
AT4G27380
AT1G12650
AT2G18680
AT4G29480
AT1G33265
AT2G31980
AT4G21620
AT1G17410
AT5G46050
AT5G65158
AT1G76320
AT4G26300
AT1G77570
AT4G23980
AT5G56100
AT5G42740
AT4G09680
AT4G36760
AT5G05540
AT2G46535
AT5G10820
AT2G47340
AT1G32490
AT1G62080
AT1G27520
AT5G65720
AT1G33760
AT5G16970
AT5G62000
AT3G60540
AT1G78690
AT1G30795
AT2G25200
AT4G14716
AT3G47833
AT3G51600
AT4G35790
AT2G43280
AT1G20130
AT4G10490
AT4G37790
AT1G02270
AT2G24850
AT1G67140
AT4G08180
AT3G55170
AT1G19190
AT5G28919
AT5G39785
AT3G07390
AT3G05936
AT4G25690
AT3G10915
AT2G03470
AT4G20930
AT4G09730
AT5G66540
AT2G05120
AT4G39560
AT5G11530
AT2G41520
AT1G50640
AT5G41570
AT3G17150
AT5G52840
AT5G61440
AT2G27480
AT1G32480
AT3G57870
AT3G47380
AT1G59610
AT5G57530
AT3G59250
AT2G26640
AT5G52440
AT1G02070
AT5G58940
AT2G36355
AT4G12790
AT5G61360
AT1G72700
AT1G55230
AT1G80260
AT1G66590
AT2G40085
AT1G22750
AT5G07890
AT1G73590
AT1G12980
AT1G11740
AT1G13609
AT5G48657
AT4G26840
AT3G07230
AT5G47930
AT1G49880
AT5G12330
AT3G23710
AT4G23870
AT4G21192
AT3G29310
AT1G09150
AT3G25530
AT5G15730
AT5G44320
AT1G69620
AT4G22370
AT1G02150
AT5G61130
AT1G06550
AT2G27370
AT2G47780
AT5G44120
AT1G20470
AT1G63880
AT5G09870
AT5G59490
AT4G11670
AT1G28420
AT4G08280
AT1G65520
AT4G10240
AT2G48060
AT4G12580
AT4G10160
AT5G55720
AT1G12420
AT5G27350
AT5G55960
AT2G02370
AT1G72770
AT1G60630
AT4G28790
AT4G29910
AT1G76380
AT4G25670
AT2G38210
AT4G10600
AT3G10330
AT5G66590
AT3G55830
AT5G44190
```
