## Supplementary material for "A comprehensive map of preferentially located motifs reveals distinct proximal *cis*-regulatory elements in plants": CTTAAGC_containing_gene_set.txt

```
#Occurences of CTTAAGC between 132 and 266 (positions relative to the transcription start site)
#363 sequences with CTTAAGC in this interval
#1.76% of the sequences in promoter set with CTTAAGC (set with 20573 sequences)
AT4G00570
AT5G47510
AT1G59359
AT1G03970
AT1G25280
AT4G38780
AT1G04240
AT1G11180
AT2G28140
AT2G21250
AT4G39970
AT2G43640
AT3G52860
AT5G10690
AT5G44120
AT4G40042
AT5G26010
AT2G24090
AT2G48100
AT5G22650
AT4G11450
AT5G28750
AT5G56250
AT3G62770
AT1G66240
AT1G05120
AT5G10980
AT3G54360
AT1G18870
AT5G42630
AT2G26270
AT3G61770
AT5G36940
AT3G08610
AT2G24820
AT1G12620
AT3G10250
AT1G43800
AT1G67430
AT2G25270
AT1G33410
AT5G43500
AT5G03900
AT4G21190
AT1G23010
AT3G13740
AT4G30060
AT5G09520
AT1G21390
AT5G57300
AT4G21660
AT1G14080
AT1G55890
AT1G27190
AT3G54980
AT5G59690
AT4G38660
AT2G38830
AT1G74020
AT1G21660
AT3G05980
AT5G21274
AT1G73240
AT1G11310
AT1G16360
AT2G33490
AT5G13780
AT4G17270
AT1G65890
AT3G29780
AT2G22400
AT2G30540
AT3G02280
AT3G02890
AT5G35100
AT4G00955
AT5G10330
AT2G20920
AT1G70890
AT5G13130
AT3G54220
AT3G06350
AT1G47210
AT1G72120
AT4G33790
AT5G48440
AT5G50530
AT2G20340
AT3G03880
AT2G30860
AT2G31410
AT3G25760
AT1G22800
AT2G11000
AT2G35920
AT1G29260
AT4G31805
AT4G21215
AT3G02310
AT3G48520
AT3G23560
AT3G53370
AT2G21060
AT1G33680
AT1G71920
AT2G33860
AT4G26150
AT4G17280
AT1G18730
AT3G16190
AT1G19770
AT5G18950
AT4G07868
AT5G53870
AT2G03220
AT1G77330
AT4G36860
AT2G35800
AT5G20240
AT1G19050
AT3G61080
AT3G27850
AT2G26970
AT5G04885
AT1G65470
AT4G02020
AT5G65495
AT5G38800
AT4G10400
AT5G04840
AT3G29170
AT4G11600
AT5G56600
AT3G08580
AT3G44550
AT2G29540
AT3G27620
AT1G53490
AT4G22690
AT4G33030
AT1G07890
AT5G39550
AT1G70600
AT2G12190
AT3G20090
AT3G22110
AT1G33590
AT2G34700
AT1G64440
AT5G63590
AT5G54190
AT3G53050
AT5G05630
AT3G21210
AT4G12500
AT2G34620
AT3G10080
AT1G03687
AT3G55700
AT3G52310
AT5G01120
AT4G37200
AT1G58684
AT1G27400
AT5G35790
AT5G18600
AT5G25510
AT4G08550
AT1G31150
AT5G23460
AT3G62960
AT3G22370
AT4G22710
AT5G20630
AT5G24810
AT5G43700
AT4G37440
AT2G17800
AT4G00650
AT2G41310
AT2G45920
AT1G50940
AT2G05590
AT2G04530
AT1G27695
AT1G74000
AT5G34850
AT5G45900
AT5G02800
AT3G55710
AT3G55100
AT5G03495
AT1G64900
AT1G26680
AT2G41342
AT3G26670
AT3G04550
AT3G51880
AT4G34790
AT3G11890
AT3G44150
AT4G00100
AT4G19880
AT5G02960
AT1G03000
AT4G33430
AT3G03720
AT3G09250
AT1G11530
AT4G29030
AT1G75660
AT4G00430
AT4G38890
AT5G37590
AT3G46130
AT5G36170
AT1G13510
AT3G48630
AT4G31000
AT1G04050
AT4G37050
AT5G13680
AT3G10970
AT4G34100
AT1G58380
AT3G53940
AT5G53470
AT2G01735
AT1G70630
AT5G10730
AT2G39270
AT4G17616
AT5G62910
AT2G44350
AT3G53030
AT5G54540
AT5G38710
AT2G40970
AT1G52730
AT1G33055
AT2G38270
AT4G24830
AT1G61450
AT5G61605
AT3G04840
AT1G33400
AT3G62650
AT1G26880
AT1G63290
AT1G20160
AT1G28240
AT1G75200
AT1G06200
AT5G63600
AT5G10400
AT1G80550
AT1G10890
AT1G57765
AT2G01760
AT1G08660
AT1G30410
AT1G64550
AT1G80730
AT4G18820
AT3G53690
AT2G45680
AT4G21270
AT5G65360
AT1G74870
AT1G17470
AT1G65380
AT1G47670
AT2G27410
AT3G43833
AT4G26230
AT1G44890
AT5G10190
AT5G46400
AT2G23210
AT1G08220
AT2G19730
AT5G19010
AT3G21865
AT2G47130
AT1G05200
AT1G77670
AT4G26780
AT2G44925
AT1G15870
AT5G35560
AT3G21670
AT2G31425
AT5G27890
AT1G58983
AT4G37020
AT3G63180
AT1G75860
AT5G40370
AT2G01680
AT1G73450
AT1G61580
AT3G48210
AT2G47280
AT5G50260
AT3G11280
AT1G60900
AT4G34240
AT3G21200
AT1G78100
AT4G37980
AT2G47540
AT4G21120
AT5G05250
AT3G52300
AT5G12950
AT2G29410
AT5G64816
AT2G36230
AT3G61490
AT5G35750
AT4G29170
AT1G31460
AT5G36160
AT1G22090
AT3G62380
AT4G00080
AT1G50320
AT1G26540
AT5G10600
AT1G70880
AT1G70320
AT1G62720
AT1G66970
AT1G67970
AT2G43760
AT1G20120
AT2G32580
AT5G61330
AT1G54850
AT4G25990
AT5G43240
AT1G51590
AT5G11970
AT5G53110
AT4G03020
AT1G31812
AT2G37940
AT1G33700
AT3G11240
AT5G06370
AT2G10608
AT3G06450
AT5G02270
AT1G61820
AT3G05430
AT4G02530
AT1G10980
AT4G27520
AT1G66000
AT3G11340
AT2G43070
AT1G22410
AT4G40030
```
