## Supplementary material for "A comprehensive map of preferentially located motifs reveals distinct proximal *cis*-regulatory elements in plants": CTTAAT_containing_gene_set.txt

```
#Occurences of CTTAAT between 1 and 2 (positions relative to the transcription start site)
#85 sequences with CTTAAT in this interval
#0.41% of the sequences in promoter set with CTTAAT (set with 20573 sequences)
AT5G55530
AT1G04530
AT5G03190
AT1G53510
AT5G66780
AT3G48720
AT1G18440
AT1G70620
AT1G21730
AT1G58360
AT3G46100
AT5G59370
AT3G10530
AT5G47050
AT5G10390
AT1G04690
AT3G27925
AT5G24800
AT2G21410
AT2G17660
AT4G30180
AT4G16845
AT1G66630
AT1G69180
AT1G69270
AT1G67785
AT3G56360
AT4G01860
AT5G27700
AT3G06240
AT4G22140
AT5G62740
AT1G17750
AT3G55280
AT3G62260
AT1G20130
AT5G27760
AT1G60660
AT2G47950
AT5G39730
AT3G16510
AT5G21960
AT3G03880
AT3G20040
AT1G22015
AT4G32160
AT5G44120
AT5G48430
AT3G46780
AT3G27170
AT1G09070
AT1G26120
AT1G61040
AT3G01190
AT2G39510
AT3G49420
AT2G38320
AT3G08900
AT2G14120
AT3G08580
AT4G33985
AT5G27680
AT1G08970
AT2G40930
AT5G23405
AT5G18630
AT2G40800
AT1G15480
AT4G16330
AT2G40090
AT5G10190
AT1G04780
AT5G17300
AT3G45300
AT3G01185
AT1G28360
AT1G12750
AT5G41920
AT3G32040
AT1G56553
AT2G39080
AT5G01520
AT1G76620
AT5G48657
AT3G13530
```
