## Supplementary material for "A comprehensive map of preferentially located motifs reveals distinct proximal *cis*-regulatory elements in plants": CTTAATA_containing_gene_set.txt

```
#Occurences of CTTAATA between -17 and 59 (positions relative to the transcription start site)
#480 sequences with CTTAATA in this interval
#2.33% of the sequences in promoter set with CTTAATA (set with 20573 sequences)
AT2G18162
AT2G42130
AT2G44670
AT2G28390
AT1G48460
AT2G31725
AT5G64500
AT3G04960
AT3G47470
AT5G17610
AT4G32860
AT5G18630
AT3G54490
AT2G01200
AT1G14900
AT3G21090
AT1G63030
AT1G62060
AT3G16510
AT5G43900
AT4G02210
AT3G18610
AT1G14280
AT3G57880
AT1G76620
AT3G27300
AT1G55120
AT4G24000
AT3G17080
AT5G50210
AT1G19210
AT1G80890
AT4G38710
AT4G39420
AT2G31300
AT2G38420
AT2G44510
AT1G24170
AT5G25810
AT5G64860
AT5G50750
AT5G20710
AT2G41000
AT4G21750
AT1G22300
AT1G67950
AT3G01190
AT2G22780
AT3G24490
AT4G16330
AT1G63160
AT2G34750
AT5G26180
AT4G29750
AT3G09110
AT2G22170
AT5G18270
AT4G15440
AT1G70950
AT5G33320
AT5G44020
AT1G32330
AT2G38320
AT5G19540
AT5G07400
AT2G22250
AT1G80133
AT5G11900
AT3G14050
AT1G28260
AT4G28110
AT1G24267
AT2G39700
AT3G52810
AT1G24140
AT5G52760
AT1G58360
AT4G04460
AT4G36880
AT3G03980
AT3G51660
AT1G65010
AT4G15910
AT1G04550
AT3G13380
AT4G13890
AT3G20380
AT1G49000
AT1G52600
AT4G27600
AT2G33570
AT5G48100
AT1G20600
AT1G53645
AT2G20960
AT5G55310
AT2G42340
AT3G51270
AT1G55230
AT4G35110
AT5G05810
AT4G12760
AT5G63060
AT3G12530
AT5G15180
AT2G38630
AT5G15948
AT1G55450
AT5G22555
AT5G19450
AT1G57660
AT3G19180
AT2G37020
AT4G32160
AT5G19820
AT5G47210
AT4G26500
AT5G59320
AT1G31760
AT5G15950
AT5G51550
AT2G02510
AT2G37870
AT4G30090
AT2G42170
AT5G40660
AT1G68450
AT5G12440
AT5G38435
AT5G50720
AT5G52580
AT3G32040
AT3G21750
AT5G61660
AT5G25940
AT4G01150
AT5G18475
AT2G38620
AT3G55620
AT5G03740
AT5G51760
AT1G60995
AT3G46510
AT5G61990
AT3G47460
AT1G22700
AT1G17010
AT1G74870
AT3G51300
AT3G28480
AT2G03060
AT5G61130
AT4G27250
AT4G22430
AT1G08000
AT5G38940
AT3G14530
AT2G46225
AT2G19460
AT2G17695
AT5G62720
AT5G40650
AT2G18160
AT3G59845
AT1G29920
AT4G23885
AT3G17590
AT3G51290
AT1G27470
AT1G20065
AT4G08950
AT4G19006
AT2G19580
AT1G04030
AT1G66140
AT1G29820
AT4G31990
AT4G31550
AT5G43760
AT5G18470
AT5G23360
AT3G24760
AT5G13850
AT3G51640
AT1G64080
AT2G04025
AT5G01090
AT1G19740
AT1G53540
AT3G01330
AT2G31980
AT5G14610
AT5G55450
AT1G30620
AT2G30210
AT1G10980
AT3G21060
AT2G16060
AT4G16845
AT5G63225
AT2G31945
AT1G74090
AT5G25100
AT5G39180
AT3G25790
AT3G49660
AT5G67290
AT3G20310
AT4G22680
AT4G23890
AT3G12800
AT1G75710
AT5G09250
AT1G67620
AT5G15530
AT4G12545
AT3G26440
AT5G01150
AT3G51632
AT3G55110
AT4G27140
AT5G02780
AT2G17360
AT2G36710
AT5G46390
AT1G50300
AT5G42610
AT3G46780
AT2G40090
AT4G28190
AT1G67760
AT5G23630
AT3G53240
AT5G50810
AT1G66980
AT1G61010
AT1G47200
AT5G06390
AT3G24640
AT5G60680
AT3G49320
AT2G24190
AT5G64960
AT5G41760
AT5G20290
AT1G26520
AT2G40550
AT1G54200
AT3G59950
AT1G66660
AT1G61380
AT5G67530
AT5G38410
AT1G08985
AT1G48180
AT2G41710
AT5G56800
AT3G44400
AT5G65470
AT4G14730
AT1G58250
AT4G30130
AT3G44630
AT3G26330
AT4G26940
AT5G39150
AT4G20960
AT1G17550
AT3G50590
AT3G56000
AT2G17410
AT5G23340
AT2G33775
AT1G32730
AT3G15351
AT5G61010
AT5G57860
AT3G25230
AT2G30432
AT3G10230
AT1G23230
AT3G56120
AT3G02050
AT1G28570
AT4G01860
AT5G23310
AT2G19680
AT1G12460
AT4G31000
AT1G18140
AT1G80900
AT2G35390
AT4G16860
AT5G55970
AT5G09490
AT4G00380
AT5G19473
AT1G43020
AT2G30000
AT2G39080
AT3G60770
AT3G54820
AT2G41310
AT1G76820
AT2G05810
AT1G42560
AT1G28080
AT3G55870
AT3G23030
AT1G12900
AT5G22000
AT4G27150
AT5G66580
AT3G30720
AT4G15120
AT4G22756
AT4G17616
AT2G06095
AT2G47130
AT1G18070
AT2G48130
AT2G06050
AT2G32230
AT1G09980
AT5G12420
AT5G63050
AT1G76185
AT3G17060
AT4G29220
AT2G12400
AT4G17770
AT1G18620
AT5G59700
AT4G40080
AT3G14550
AT1G48325
AT1G60160
AT4G13950
AT1G14160
AT5G13890
AT1G15480
AT4G14900
AT3G04690
AT5G61500
AT5G28640
AT3G55690
AT2G41705
AT1G74458
AT3G21520
AT3G24070
AT3G09570
AT4G35500
AT4G29790
AT1G76730
AT5G17650
AT2G23950
AT1G22690
AT2G43730
AT4G12550
AT5G06950
AT5G10200
AT5G08360
AT1G23040
AT4G38960
AT1G08970
AT1G21310
AT3G47610
AT3G23490
AT1G20580
AT1G49430
AT4G22960
AT5G46530
AT5G25630
AT1G44790
AT5G27760
AT4G31110
AT3G13660
AT5G48040
AT3G49810
AT1G27100
AT1G09070
AT3G51630
AT3G50240
AT3G53560
AT2G20815
AT2G47920
AT3G52700
AT1G69120
AT3G55340
AT3G52340
AT3G03100
AT3G43790
AT3G18770
AT1G68140
AT3G19990
AT3G16580
AT5G09976
AT2G24420
AT1G56553
AT5G50310
AT4G09560
AT5G25780
AT5G48430
AT1G71340
AT1G12990
AT1G17744
AT5G18900
AT1G55910
AT1G51710
AT3G18165
AT1G14150
AT5G27940
AT3G53510
AT5G16200
AT5G57800
AT2G40520
AT1G54030
AT5G67330
AT2G26890
AT3G07540
AT1G74030
AT2G31530
AT3G21530
AT4G12880
AT1G34180
AT1G20070
AT1G11440
AT4G04930
AT5G40720
AT3G02090
AT2G17305
AT3G10420
AT5G22620
AT3G11050
AT1G65910
AT4G27350
AT2G40800
AT1G16905
AT5G23350
AT2G29970
AT3G09830
AT5G18910
AT2G22795
AT3G54500
AT2G06925
AT5G18700
AT1G55930
AT5G15790
AT5G40350
AT1G08980
AT5G62750
AT4G09030
AT3G48820
AT4G34190
AT1G69480
AT1G22760
AT4G14630
AT5G11150
AT1G47540
AT1G47280
AT2G31083
AT5G49740
AT2G24700
AT2G29070
AT2G31500
AT3G62230
AT4G36920
AT1G48120
AT4G13870
AT3G01680
AT1G31020
AT2G17480
AT2G47590
AT4G25260
AT1G07420
AT1G67460
AT2G32560
AT2G16676
AT1G70660
AT4G26650
```
