## Supplementary material for "A comprehensive map of preferentially located motifs reveals distinct proximal *cis*-regulatory elements in plants": CTTAATAA_containing_gene_set.txt

```
#Occurences of CTTAATAA between 11 and 35 (positions relative to the transcription start site)
#75 sequences with CTTAATAA in this interval
#0.36% of the sequences in promoter set with CTTAATAA (set with 20573 sequences)
AT3G02090
AT5G25810
AT5G23360
AT1G61380
AT5G18270
AT5G48100
AT5G65470
AT2G47920
AT2G03060
AT3G28480
AT3G59845
AT2G32230
AT2G42170
AT1G70660
AT1G74458
AT3G03100
AT4G26940
AT1G24170
AT4G23885
AT5G51550
AT2G19680
AT3G25790
AT1G70950
AT1G23040
AT5G17650
AT3G51270
AT1G22760
AT1G32730
AT3G62230
AT1G63030
AT5G59700
AT1G30620
AT3G26440
AT5G18475
AT5G15530
AT5G64860
AT5G19820
AT2G26890
AT4G14630
AT1G16905
AT1G68140
AT1G14280
AT3G07540
AT1G53540
AT3G02050
AT3G52700
AT1G21310
AT4G27150
AT4G35500
AT2G42130
AT4G26650
AT4G23890
AT3G04960
AT2G20815
AT5G22000
AT4G01150
AT4G12550
AT5G38410
AT2G46225
AT3G20310
AT1G14160
AT4G16860
AT1G08985
AT1G11440
AT5G52580
AT4G12760
AT4G08950
AT5G62720
AT3G09110
AT1G20065
AT4G38710
AT5G18470
AT2G31300
AT3G10420
AT3G14050
```
