## Supplementary material for "A comprehensive map of preferentially located motifs reveals distinct proximal *cis*-regulatory elements in plants": CTTAATGA_containing_gene_set.txt

```
#Occurences of CTTAATGA between 11 and 32 (positions relative to the transcription start site)
#42 sequences with CTTAATGA in this interval
#0.20% of the sequences in promoter set with CTTAATGA (set with 20573 sequences)
AT5G64070
AT1G67090
AT4G05120
AT2G34020
AT5G53920
AT5G59440
AT4G20380
AT2G37000
AT1G53790
AT3G62050
AT5G65590
AT1G33102
AT4G29110
AT5G45330
AT3G04470
AT1G62981
AT5G40970
AT1G01730
AT1G17580
AT5G19050
AT4G25190
AT5G39410
AT4G18060
AT5G07260
AT5G19250
AT1G69510
AT1G78020
AT5G67310
AT2G14660
AT1G47710
AT3G04840
AT5G39400
AT1G63810
AT1G61030
AT5G63010
AT2G47090
AT4G25970
AT4G00895
AT4G24420
AT2G47620
AT5G61800
AT1G24450
```
