## Supplementary material for "A comprehensive map of preferentially located motifs reveals distinct proximal *cis*-regulatory elements in plants": CTTAATGT_containing_gene_set.txt

```
#Occurences of CTTAATGT between 72 and 82 (positions relative to the transcription start site)
#23 sequences with CTTAATGT in this interval
#0.11% of the sequences in promoter set with CTTAATGT (set with 20573 sequences)
AT2G37150
AT1G07570
AT5G13660
AT4G01020
AT3G01640
AT4G36740
AT3G49890
AT2G42230
AT1G66360
AT5G10370
AT2G39750
AT3G18740
AT2G16280
AT1G03600
AT5G15720
AT2G28400
AT3G57390
AT1G49740
AT3G63040
AT3G49190
AT1G55330
AT5G18700
AT2G25240
```
