## Supplementary material for "A comprehensive map of preferentially located motifs reveals distinct proximal *cis*-regulatory elements in plants": CTTAATT_containing_gene_set.txt

```
#Occurences of CTTAATT between -4 and 14 (positions relative to the transcription start site)
#195 sequences with CTTAATT in this interval
#0.95% of the sequences in promoter set with CTTAATT (set with 20573 sequences)
AT1G70570
AT5G56310
AT3G59900
AT3G06240
AT5G56860
AT2G20310
AT1G54860
AT1G33430
AT4G35100
AT1G74280
AT4G20360
AT4G30180
AT1G49860
AT1G70620
AT5G09960
AT4G14250
AT5G37010
AT1G20560
AT5G47970
AT1G65800
AT3G45230
AT1G63910
AT5G27680
AT5G02250
AT5G55530
AT4G17170
AT5G26010
AT5G10390
AT5G03190
AT3G10870
AT5G05320
AT5G44700
AT3G13530
AT3G59210
AT3G28220
AT5G57440
AT5G05760
AT1G65620
AT5G41400
AT1G23850
AT5G21960
AT1G60660
AT5G59370
AT2G33330
AT3G11700
AT1G69270
AT5G62740
AT1G15350
AT3G53750
AT3G55005
AT3G50890
AT4G04830
AT1G78020
AT5G65270
AT2G16190
AT3G48700
AT1G61010
AT1G74010
AT3G55490
AT3G27550
AT2G32070
AT5G22100
AT5G54220
AT5G02910
AT3G24070
AT4G01500
AT2G47950
AT5G01510
AT5G47050
AT3G10530
AT2G28570
AT3G63480
AT3G12020
AT2G27460
AT5G11610
AT5G39610
AT3G28750
AT3G44320
AT5G26650
AT5G40610
AT5G23670
AT1G05450
AT1G76620
AT1G23170
AT3G07230
AT1G72680
AT1G48450
AT2G46970
AT5G48657
AT1G08080
AT1G25340
AT5G43940
AT5G62890
AT1G17760
AT4G31620
AT3G26600
AT5G50120
AT5G41470
AT3G27170
AT3G15300
AT1G70880
AT2G38820
AT3G08900
AT1G17710
AT3G16700
AT1G69180
AT1G63670
AT5G59610
AT3G51690
AT2G26695
AT1G52280
AT3G02780
AT3G06580
AT1G72410
AT1G21510
AT1G78550
AT1G26380
AT1G26120
AT4G26590
AT4G13590
AT5G05250
AT4G08810
AT1G55320
AT1G16630
AT5G17300
AT1G05055
AT1G55270
AT1G61950
AT3G50980
AT3G06860
AT1G31350
AT1G61040
AT3G52525
AT5G32619
AT3G04590
AT4G21120
AT2G02450
AT1G04780
AT3G46100
AT1G45248
AT1G35470
AT5G65210
AT1G69490
AT1G04480
AT3G28760
AT4G12530
AT5G50430
AT1G05860
AT2G28900
AT1G17750
AT2G25735
AT5G58400
AT5G10190
AT5G16400
AT4G29010
AT4G35580
AT5G23405
AT1G31460
AT2G01180
AT2G42380
AT4G24840
AT1G74210
AT5G27700
AT2G38365
AT2G21410
AT2G13370
AT4G19990
AT5G66780
AT4G29000
AT5G25415
AT1G49980
AT1G31880
AT2G24050
AT5G25610
AT3G01185
AT3G48720
AT5G09370
AT2G39510
AT5G02380
AT3G22231
AT5G43680
AT1G70940
AT5G24800
AT3G22570
AT2G27960
AT1G28360
AT1G62040
AT3G06750
AT4G24590
AT5G09860
AT3G03110
AT1G20130
AT4G29300
AT1G21730
AT3G12490
```
