## Supplementary material for "A comprehensive map of preferentially located motifs reveals distinct proximal *cis*-regulatory elements in plants": CTTAATTT_containing_gene_set.txt

```
#Occurences of CTTAATTT between -1 and 16 (positions relative to the transcription start site)
#89 sequences with CTTAATTT in this interval
#0.43% of the sequences in promoter set with CTTAATTT (set with 20573 sequences)
AT1G74010
AT5G50430
AT1G17750
AT2G16190
AT1G49980
AT5G05250
AT1G72680
AT3G48720
AT3G04590
AT5G37010
AT1G31350
AT1G25340
AT3G16700
AT3G08900
AT1G74260
AT4G26590
AT1G54860
AT2G39510
AT1G05850
AT1G60660
AT5G09960
AT5G27680
AT5G01510
AT5G10390
AT5G44700
AT1G61010
AT1G55320
AT2G20310
AT5G41400
AT5G04885
AT5G61900
AT3G50980
AT1G63670
AT2G13370
AT5G23405
AT1G35470
AT5G65210
AT3G03110
AT2G25735
AT1G34160
AT5G10190
AT1G17760
AT1G45248
AT1G69490
AT3G09580
AT5G40610
AT5G62890
AT1G63910
AT1G78020
AT4G29770
AT5G22100
AT3G55870
AT5G59370
AT3G12490
AT3G28760
AT1G52280
AT5G16400
AT3G28220
AT2G34970
AT5G56310
AT1G23170
AT1G48450
AT5G03905
AT3G27550
AT4G29010
AT5G47050
AT4G12530
AT4G24840
AT4G29000
AT2G32070
AT5G62740
AT3G10870
AT2G33330
AT5G39610
AT4G24590
AT4G17170
AT1G31880
AT5G13400
AT1G72410
AT1G05450
AT4G14250
AT5G66780
AT5G11610
AT1G23850
AT5G54220
AT2G14060
AT4G20360
AT1G70880
AT5G43680
```
