## Supplementary material for "A comprehensive map of preferentially located motifs reveals distinct proximal *cis*-regulatory elements in plants": CTTACA_containing_gene_set.txt

```
#Occurences of CTTACA between 28 and 102 (positions relative to the transcription start site)
#1340 sequences with CTTACA in this interval
#6.51% of the sequences in promoter set with CTTACA (set with 20573 sequences)
AT3G59910
AT5G19590
AT3G24100
AT1G77990
AT3G22780
AT3G24430
AT3G23560
AT1G26640
AT4G13075
AT3G17740
AT2G43290
AT5G57380
AT2G28310
AT5G42130
AT3G03300
AT3G53690
AT3G13437
AT1G66320
AT3G59630
AT1G55530
AT5G10040
AT1G07960
AT2G35780
AT5G08200
AT2G37970
AT5G19300
AT1G14710
AT4G14950
AT4G00590
AT2G46390
AT3G06340
AT3G01090
AT5G59720
AT2G41550
AT3G50180
AT1G80555
AT3G21190
AT2G44240
AT5G17760
AT4G13150
AT3G15470
AT1G61980
AT1G68240
AT3G23750
AT5G24380
AT1G01600
AT3G13110
AT2G19190
AT2G06850
AT5G63420
AT5G64530
AT5G41750
AT1G25530
AT2G25560
AT3G27503
AT4G04040
AT1G76060
AT4G19360
AT4G33180
AT2G41160
AT4G29840
AT4G10250
AT4G17010
AT5G13280
AT4G27540
AT3G52620
AT1G66840
AT2G14365
AT5G46130
AT2G37370
AT1G16705
AT3G24860
AT3G12140
AT1G29800
AT2G18050
AT2G39280
AT5G47500
AT3G01170
AT2G35050
AT2G30140
AT2G37690
AT3G09110
AT1G30820
AT5G45460
AT4G15415
AT4G03298
AT4G23750
AT2G05990
AT5G14240
AT1G05160
AT3G28910
AT3G58800
AT1G28440
AT5G19780
AT1G48630
AT5G08610
AT5G60390
AT1G79810
AT1G13340
AT4G36890
AT4G21620
AT4G13290
AT1G68650
AT3G55690
AT3G08670
AT4G17370
AT4G25210
AT2G40760
AT1G35340
AT5G53390
AT5G52250
AT2G44190
AT4G30280
AT1G10630
AT5G27760
AT2G37040
AT2G34555
AT5G26990
AT1G71830
AT2G31380
AT2G24460
AT4G35450
AT3G32920
AT3G55880
AT2G03120
AT5G20550
AT1G72730
AT1G19180
AT4G00360
AT4G15010
AT2G29200
AT1G20065
AT5G16690
AT2G05120
AT1G69870
AT2G39270
AT1G27960
AT1G67860
AT1G31600
AT1G47710
AT1G26850
AT3G57430
AT1G54410
AT2G45970
AT2G20440
AT3G46300
AT1G04390
AT5G57880
AT2G45660
AT4G29960
AT1G27840
AT3G03773
AT5G02160
AT3G63110
AT5G61900
AT5G46250
AT5G06550
AT5G48230
AT4G35720
AT2G43760
AT3G27090
AT1G76890
AT5G27120
AT1G63700
AT3G14780
AT4G16165
AT2G46535
AT5G23090
AT5G01590
AT1G35516
AT5G23890
AT2G17780
AT5G50440
AT5G55550
AT5G12880
AT1G30515
AT4G31670
AT3G13210
AT5G17440
AT5G19151
AT5G48070
AT2G21070
AT2G41970
AT1G68080
AT3G14720
AT5G54240
AT3G02770
AT1G11530
AT5G06450
AT3G12490
AT5G03130
AT2G17110
AT2G19810
AT4G29830
AT1G16270
AT1G10910
AT2G35830
AT5G04660
AT5G50630
AT5G14120
AT5G67160
AT5G49000
AT4G25610
AT5G23580
AT3G17611
AT3G43220
AT1G10490
AT4G33670
AT5G61820
AT1G77500
AT3G04870
AT5G14210
AT1G55850
AT5G40530
AT2G36120
AT1G01725
AT4G27150
AT1G72820
AT1G09590
AT5G53710
AT3G24630
AT4G17550
AT1G66210
AT5G18790
AT4G10450
AT1G22210
AT1G09500
AT1G24090
AT5G16750
AT3G26580
AT2G44010
AT3G23670
AT1G60600
AT1G53670
AT3G56060
AT3G24660
AT2G35790
AT2G25930
AT5G24210
AT1G70210
AT5G15850
AT5G50520
AT3G19710
AT1G34825
AT4G33000
AT4G01037
AT2G02820
AT2G48000
AT5G40710
AT3G48700
AT2G21940
AT2G32700
AT4G21320
AT1G49970
AT2G31020
AT2G28150
AT4G04740
AT2G31960
AT5G14450
AT2G34090
AT1G28250
AT4G35550
AT2G39310
AT5G05710
AT5G39950
AT5G16460
AT3G21670
AT3G09035
AT4G27560
AT1G32540
AT3G13050
AT3G17850
AT5G62430
AT2G05430
AT1G80550
AT2G17570
AT3G27400
AT1G18660
AT2G45880
AT5G03330
AT3G13580
AT3G16800
AT3G54130
AT3G11402
AT5G53500
AT4G18425
AT1G05250
AT5G47635
AT3G18580
AT1G60670
AT5G16770
AT3G45300
AT2G15560
AT1G61415
AT3G47490
AT1G71696
AT1G68780
AT3G57730
AT3G57040
AT5G49520
AT5G11930
AT1G08065
AT4G35880
AT5G62280
AT3G22345
AT3G14160
AT3G57560
AT1G34640
AT5G57220
AT2G26660
AT1G23380
AT1G60410
AT5G47920
AT1G72070
AT5G02290
AT1G57820
AT1G10500
AT1G53850
AT1G05410
AT3G13672
AT1G33500
AT5G35210
AT2G03800
AT5G51920
AT4G14990
AT3G26180
AT1G29810
AT1G15320
AT1G12650
AT1G67290
AT1G03470
AT5G22830
AT5G19850
AT2G16980
AT4G15540
AT3G13100
AT1G18580
AT4G16180
AT5G27690
AT2G40120
AT3G16190
AT5G59100
AT1G10240
AT1G05120
AT1G01360
AT2G41850
AT1G63680
AT2G20120
AT1G19010
AT1G60080
AT4G15270
AT1G26960
AT4G21780
AT1G08490
AT4G13130
AT4G32360
AT4G19680
AT5G13290
AT1G49480
AT1G17780
AT1G25400
AT5G53550
AT1G14940
AT1G26520
AT4G21105
AT1G51355
AT2G13450
AT4G17540
AT3G16770
AT5G05380
AT3G27420
AT3G28970
AT1G16900
AT3G08550
AT1G16390
AT2G15050
AT2G30280
AT3G20970
AT5G50110
AT3G33520
AT3G09890
AT5G50530
AT3G23890
AT1G17620
AT3G21520
AT4G35440
AT4G11600
AT5G56160
AT5G54680
AT5G12190
AT1G47485
AT5G50750
AT3G63490
AT1G45231
AT1G30360
AT5G61412
AT2G46375
AT3G28710
AT2G17550
AT3G14100
AT3G05970
AT2G35585
AT2G31190
AT4G03280
AT3G62460
AT1G79510
AT5G10270
AT2G14740
AT5G50790
AT5G57815
AT5G10690
AT4G38330
AT5G35450
AT1G09650
AT4G35290
AT3G42860
AT4G21660
AT2G37260
AT1G34750
AT2G26590
AT1G80530
AT1G10530
AT5G17020
AT1G80300
AT5G44030
AT5G50420
AT1G70900
AT4G35750
AT1G35630
AT2G04305
AT1G03905
AT4G35430
AT1G29830
AT1G27660
AT2G27660
AT4G38180
AT1G47497
AT3G59930
AT4G13430
AT1G70330
AT3G50970
AT3G27480
AT2G46505
AT4G29950
AT1G18680
AT5G44720
AT5G02580
AT1G80680
AT3G21350
AT2G31300
AT4G12030
AT2G10930
AT1G26330
AT5G10180
AT3G16870
AT1G17300
AT1G20770
AT1G13420
AT1G54970
AT1G70710
AT3G26510
AT5G17420
AT5G25240
AT3G08505
AT5G06770
AT5G09800
AT1G64330
AT2G26980
AT5G26670
AT4G24880
AT5G15680
AT1G02150
AT1G07940
AT2G44310
AT5G13530
AT2G37975
AT1G13450
AT5G58800
AT1G62190
AT5G41870
AT4G38580
AT4G10600
AT1G20132
AT1G76050
AT4G20440
AT5G12110
AT1G17130
AT5G17010
AT1G29860
AT2G05050
AT5G39260
AT4G39610
AT4G32910
AT5G18240
AT1G77930
AT5G22510
AT1G53282
AT2G05632
AT4G09600
AT3G01740
AT5G53000
AT3G08920
AT4G30993
AT3G59610
AT5G45290
AT2G42950
AT1G26930
AT5G20850
AT3G26090
AT3G06760
AT2G45690
AT3G24160
AT5G13400
AT1G35180
AT3G02290
AT5G01670
AT2G29210
AT5G44565
AT4G40050
AT1G70880
AT2G22122
AT1G34355
AT3G58010
AT1G68520
AT2G18150
AT3G52920
AT4G14096
AT2G02103
AT1G23110
AT1G17720
AT4G08670
AT1G79760
AT4G37490
AT2G37890
AT5G39890
AT5G62470
AT2G39140
AT1G72970
AT4G17080
AT4G37300
AT5G25930
AT2G39380
AT1G66855
AT3G55330
AT3G17010
AT1G74950
AT5G66360
AT3G56070
AT3G29130
AT5G61670
AT1G73770
AT3G11745
AT4G21250
AT2G16890
AT2G30770
AT4G32260
AT4G14570
AT1G80490
AT2G31840
AT4G28395
AT5G46220
AT4G23870
AT3G03950
AT1G52770
AT2G41590
AT5G44790
AT2G34930
AT1G77140
AT1G22090
AT1G55760
AT3G53380
AT5G48220
AT2G29630
AT3G03170
AT4G00860
AT3G47030
AT1G08710
AT1G20180
AT4G02980
AT4G36570
AT1G29951
AT3G63040
AT5G14080
AT1G32400
AT1G57990
AT2G46550
AT2G13295
AT5G15260
AT1G56510
AT4G13980
AT1G27530
AT4G05160
AT2G28880
AT5G12860
AT5G05680
AT1G64060
AT2G38780
AT5G49945
AT5G25890
AT3G12950
AT5G66052
AT3G52850
AT1G72260
AT1G06470
AT3G19830
AT1G10130
AT3G20770
AT1G06580
AT4G33960
AT3G57540
AT5G63700
AT3G01560
AT5G63500
AT5G40420
AT5G18980
AT2G35230
AT1G60470
AT1G08985
AT2G03820
AT3G20630
AT2G24530
AT5G19220
AT4G22860
AT2G33050
AT3G19770
AT5G45890
AT5G25490
AT5G04850
AT1G17140
AT5G08520
AT3G29034
AT4G03566
AT2G38390
AT1G07530
AT5G15250
AT5G53760
AT2G16060
AT4G35870
AT1G76660
AT4G11080
AT4G30080
AT5G47960
AT1G66850
AT5G05210
AT5G54855
AT2G27470
AT3G01180
AT3G59430
AT5G01712
AT2G30010
AT3G44820
AT2G32080
AT1G15330
AT3G13222
AT3G20660
AT5G62460
AT1G52920
AT1G30100
AT4G15780
AT3G53720
AT5G61120
AT1G32440
AT3G57770
AT3G58070
AT4G29570
AT5G57260
AT3G02875
AT5G61300
AT1G07476
AT3G04730
AT1G73875
AT3G52040
AT1G03560
AT1G52760
AT3G54500
AT4G13210
AT3G13130
AT2G39930
AT5G52200
AT5G59960
AT5G60690
AT3G27640
AT3G04880
AT1G77370
AT4G17000
AT5G50150
AT5G22280
AT3G50620
AT5G62920
AT4G33460
AT4G38060
AT3G50690
AT1G01230
AT4G14380
AT5G55190
AT2G48010
AT4G32250
AT2G24570
AT1G15385
AT1G72550
AT5G41570
AT2G41520
AT1G55790
AT3G16857
AT3G05360
AT1G77400
AT4G21192
AT4G09720
AT4G16610
AT4G05020
AT1G04770
AT3G48170
AT5G61420
AT3G24010
AT4G21190
AT1G67840
AT3G19615
AT4G22080
AT3G02060
AT4G18950
AT4G39980
AT3G07200
AT2G39180
AT4G23330
AT2G14900
AT5G45320
AT3G04890
AT1G77220
AT1G44608
AT3G12290
AT5G65990
AT4G34380
AT1G10840
AT2G39890
AT1G10020
AT2G30950
AT1G08070
AT5G51370
AT4G38840
AT3G56170
AT1G19490
AT1G15040
AT1G53625
AT2G36010
AT4G08180
AT1G31810
AT5G21070
AT3G56750
AT1G08210
AT2G21400
AT3G22530
AT3G48630
AT2G40000
AT4G35540
AT4G13200
AT5G63380
AT4G32500
AT2G35280
AT3G11000
AT1G50710
AT5G24200
AT2G01500
AT3G45590
AT1G30974
AT2G31920
AT5G53920
AT5G10480
AT3G45750
AT1G03760
AT2G02180
AT5G17930
AT3G09550
AT5G53240
AT2G29770
AT4G17100
AT2G36320
AT1G67830
AT1G80290
AT1G05140
AT4G13420
AT2G25250
AT3G13065
AT5G46340
AT5G58590
AT5G40230
AT5G51410
AT2G25890
AT2G25650
AT3G17070
AT5G13130
AT3G07230
AT3G23690
AT3G17380
AT5G38890
AT1G25155
AT4G15563
AT2G20400
AT3G18570
AT3G16080
AT5G15490
AT1G12410
AT5G57780
AT1G13880
AT3G14050
AT5G58787
AT1G65430
AT1G48590
AT3G16340
AT1G58410
AT1G01120
AT4G37280
AT1G60783
AT5G03940
AT3G09710
AT3G08040
AT2G17650
AT2G40730
AT5G19770
AT5G46510
AT1G19770
AT5G56520
AT4G38280
AT3G09870
AT1G04610
AT3G16570
AT2G34670
AT2G26030
AT1G09160
AT3G02670
AT1G53320
AT4G38825
AT2G04530
AT4G16765
AT1G13090
AT5G38520
AT1G58190
AT5G48990
AT1G03400
AT5G16540
AT1G68620
AT3G55500
AT5G03320
AT2G25210
AT2G25970
AT1G34630
AT3G07360
AT4G12650
AT2G26140
AT5G61290
AT1G29952
AT3G11760
AT1G13960
AT5G01730
AT3G63420
AT1G31930
AT3G13620
AT5G10350
AT3G11570
AT5G40500
AT5G43470
AT4G34900
AT1G76560
AT1G03750
AT5G02630
AT5G18500
AT5G54290
AT5G49950
AT5G46030
AT4G28660
AT3G19760
AT5G59305
AT1G07570
AT2G32790
AT5G11780
AT1G54360
AT3G50640
AT1G19850
AT2G39170
AT3G20080
AT4G26230
AT3G10370
AT5G56300
AT2G37210
AT5G02100
AT5G20060
AT4G08280
AT1G27430
AT1G02300
AT5G44180
AT5G15810
AT4G14358
AT5G51080
AT4G27140
AT1G73965
AT3G07140
AT5G55520
AT1G54840
AT3G15060
AT3G24982
AT3G01650
AT2G30750
AT1G79260
AT3G48580
AT5G14460
AT3G11330
AT3G54490
AT5G20300
AT5G38780
AT3G03210
AT5G03920
AT4G22580
AT2G29580
AT1G51610
AT4G39830
AT1G05805
AT2G18630
AT3G02040
AT2G18910
AT1G56560
AT1G71280
AT1G14300
AT5G57685
AT1G74530
AT3G48710
AT1G51630
AT4G39360
AT4G02140
AT1G72930
AT4G29720
AT4G32430
AT4G25140
AT4G28880
AT5G62190
AT1G03250
AT1G70340
AT1G75810
AT5G13690
AT1G24100
AT4G31920
AT1G61140
AT3G10760
AT2G25770
AT4G27780
AT5G66005
AT5G52380
AT4G03120
AT2G34080
AT1G10747
AT2G27950
AT2G26750
AT5G50960
AT2G29800
AT3G26410
AT4G14342
AT2G20930
AT5G07980
AT3G57630
AT5G18580
AT5G13825
AT1G78790
AT1G79120
AT4G26650
AT3G13180
AT3G16310
AT2G04070
AT1G79480
AT5G65560
AT5G01150
AT3G56410
AT3G10850
AT1G33260
AT5G56900
AT2G25605
AT5G26910
AT4G12230
AT1G02980
AT5G65390
AT3G14280
AT3G14420
AT1G28090
AT3G27080
AT2G14860
AT1G76930
AT4G19645
AT5G64810
AT1G67430
AT5G37300
AT3G22960
AT5G23230
AT1G01900
AT3G04350
AT2G04790
AT3G15590
AT2G33390
AT5G02280
AT5G19790
AT4G13400
AT2G30170
AT2G30410
AT5G28830
AT2G40380
AT2G46360
AT1G34795
AT3G25090
AT5G61640
AT5G15581
AT2G35330
AT1G55150
AT3G02920
AT5G66750
AT3G56740
AT2G24830
AT1G53620
AT4G16080
AT1G15000
AT2G28625
AT1G15580
AT5G10980
AT1G09960
AT1G13380
AT3G59330
AT1G68070
AT2G38810
AT3G22240
AT2G31170
AT3G24310
AT5G59050
AT3G42725
AT4G35360
AT1G34792
AT5G47435
AT5G10190
AT4G02820
AT5G17780
AT1G52540
AT3G15920
AT1G69510
AT1G24450
AT4G13266
AT5G11470
AT2G28060
AT3G52890
AT5G19120
AT4G38440
AT1G07473
AT4G34580
AT1G51400
AT2G42830
AT1G70680
AT1G31910
AT1G05430
AT1G67856
AT1G71970
AT4G04360
AT1G07630
AT1G35910
AT5G64560
AT2G30930
AT3G16110
AT1G33960
AT2G44050
AT3G11710
AT3G20865
AT1G11765
AT4G05180
AT3G01015
AT1G30240
AT3G07460
AT1G68600
AT3G53570
AT1G55930
AT1G07000
AT4G09310
AT3G52860
AT4G14850
AT3G16350
AT5G64100
AT2G41130
AT2G27250
AT1G47265
AT5G56920
AT5G03690
AT1G28360
AT1G61250
AT3G14700
AT1G13710
AT5G09250
AT2G47580
AT4G07960
AT1G70730
AT2G31945
AT3G58790
AT2G39851
AT3G62820
AT3G61160
AT2G37180
AT3G63240
AT5G40570
AT3G24070
AT1G58200
AT5G57520
AT2G39700
AT3G56180
AT5G24600
AT2G40300
AT4G22950
AT2G31870
AT3G43540
AT2G44150
AT5G08440
AT3G53960
AT1G77940
AT5G09300
AT1G34830
AT4G15030
AT1G05030
AT2G02230
AT4G04210
AT2G31400
AT3G05460
AT3G06870
AT2G25080
AT1G22490
AT1G09155
AT1G10580
AT2G17540
AT1G74055
AT2G15020
AT3G01620
AT4G30710
AT3G14362
AT1G29950
AT5G65920
AT5G45470
AT1G02950
AT4G00370
AT5G48410
AT5G15710
AT1G79110
AT2G33060
AT3G58520
AT2G32885
AT1G76955
AT2G26230
AT1G54830
AT1G24909
AT5G64010
AT4G37110
AT4G35520
AT1G26540
AT5G50480
AT1G09190
AT5G26040
AT3G51670
AT1G08660
AT3G02780
AT5G40830
AT3G07370
AT4G14680
AT2G40711
AT5G13750
AT3G14260
AT5G42360
AT1G74370
AT5G56490
AT2G03520
AT2G17270
AT5G66110
AT4G32630
AT3G25940
AT1G65310
AT1G51540
AT2G44870
AT1G50740
AT5G22460
AT2G05840
AT5G46780
AT1G44760
AT1G06420
AT3G63090
AT4G29420
AT2G27320
AT4G21060
AT1G20050
AT1G62680
AT2G35380
AT5G20450
AT4G07950
AT4G22470
AT3G04940
AT3G47340
AT4G37220
AT3G45310
AT3G62810
AT1G62720
AT4G33905
AT1G66760
AT2G27900
AT3G19780
AT4G38960
AT1G57870
AT1G31920
AT3G05680
AT4G13530
AT5G57860
AT5G57820
AT2G16676
AT4G36410
AT5G05610
AT1G11350
AT5G52010
AT2G30070
AT3G27960
AT1G07490
AT1G51700
AT5G42825
AT1G72520
AT1G52230
AT1G06820
AT3G12410
AT5G49570
AT1G76120
AT5G18750
AT1G78270
AT5G13170
AT3G25882
AT5G35660
AT1G69200
AT2G41440
AT1G13605
AT4G20050
AT4G31985
AT2G38970
AT5G10625
AT5G35180
AT1G09770
AT1G27470
AT1G09690
AT1G51460
AT5G65880
AT2G02350
AT4G18920
AT2G33780
AT3G53270
AT5G41370
AT4G17330
AT1G07210
AT3G25430
AT2G36840
AT3G28890
AT5G13300
AT2G25940
AT4G37950
AT3G46290
AT3G07568
AT3G11010
AT2G27810
AT5G58790
AT3G14205
AT3G59300
AT3G02300
AT1G60440
AT1G56145
AT1G16770
AT5G57887
AT1G11380
AT4G34870
AT4G23530
AT2G34820
AT2G21470
AT1G52870
AT1G65000
AT2G05310
AT4G25810
AT3G52820
AT2G43050
AT4G09200
AT2G15130
AT1G16010
AT5G01710
AT3G25830
AT3G11397
AT1G79580
AT3G61460
AT5G38690
AT4G13340
AT5G57580
AT1G78020
AT4G38040
AT5G62840
AT5G49555
AT2G39910
AT1G67760
AT5G60580
AT4G21580
AT3G20010
AT5G58380
AT4G23170
AT4G10130
AT2G22610
AT2G28670
AT5G44800
AT3G28880
AT2G45250
AT3G12020
AT4G22540
AT3G54600
AT4G16750
AT3G20960
AT3G11590
AT5G20000
AT3G19020
AT1G62420
AT4G28020
AT1G75170
AT1G50325
AT3G23633
AT1G58170
AT5G48040
AT5G48130
AT5G19010
AT1G78670
AT4G24020
AT4G10500
AT1G63710
AT1G23860
AT3G25890
AT2G18840
AT3G08990
AT1G54990
AT2G25870
AT1G11112
AT1G17810
AT4G01790
AT3G55270
AT3G15890
AT2G20740
AT4G32870
AT4G23270
AT1G17820
```
