## Supplementary material for "A comprehensive map of preferentially located motifs reveals distinct proximal *cis*-regulatory elements in plants": CTTACAA_containing_gene_set.txt

```
#Occurences of CTTACAA between 23 and 110 (positions relative to the transcription start site)
#644 sequences with CTTACAA in this interval
#3.13% of the sequences in promoter set with CTTACAA (set with 20573 sequences)
AT5G12110
AT5G45290
AT3G62250
AT2G13450
AT3G07230
AT4G35870
AT3G47030
AT1G57990
AT3G14280
AT1G54830
AT4G05180
AT4G10500
AT5G02630
AT4G23170
AT1G21140
AT2G36840
AT5G66052
AT3G63240
AT5G13300
AT3G52890
AT1G26930
AT5G57820
AT5G27120
AT2G28880
AT4G32430
AT2G26030
AT3G45300
AT2G31920
AT2G25250
AT5G19220
AT3G50640
AT5G24320
AT4G39360
AT4G25140
AT3G03170
AT1G58200
AT1G09590
AT5G13750
AT1G67290
AT1G19490
AT5G66820
AT5G50420
AT1G76120
AT2G33585
AT1G54970
AT1G02950
AT2G40380
AT2G25770
AT1G32540
AT2G39310
AT1G21760
AT2G35790
AT5G61130
AT1G03905
AT1G01600
AT5G22830
AT4G37220
AT1G30360
AT1G70710
AT1G76930
AT2G18350
AT3G29034
AT5G64530
AT2G37210
AT2G39910
AT2G16980
AT5G11470
AT1G28440
AT4G15540
AT5G10190
AT4G35290
AT3G28890
AT4G38470
AT5G57685
AT1G29800
AT3G48700
AT1G05140
AT1G68070
AT3G55880
AT3G43220
AT2G35280
AT5G40710
AT2G04790
AT3G59430
AT5G46780
AT2G26750
AT3G59630
AT1G31920
AT3G52860
AT1G32490
AT1G33260
AT3G24430
AT4G17330
AT2G47580
AT1G18680
AT3G13580
AT5G25150
AT4G36410
AT4G28660
AT4G03298
AT3G28710
AT3G28880
AT4G14680
AT2G35780
AT1G72550
AT1G19850
AT5G55600
AT3G48630
AT1G45231
AT3G28910
AT3G56750
AT3G50690
AT5G48990
AT3G54490
AT5G18790
AT2G41440
AT1G56280
AT2G26140
AT2G45690
AT2G05990
AT1G05250
AT5G03940
AT4G22580
AT5G06550
AT5G05500
AT5G54855
AT1G13090
AT5G26990
AT1G02300
AT5G09800
AT4G33460
AT5G04490
AT1G58225
AT5G15490
AT1G62720
AT5G61640
AT3G01650
AT2G37040
AT4G22470
AT1G30610
AT5G57520
AT5G04660
AT5G17440
AT3G23750
AT4G01037
AT5G15581
AT1G63710
AT2G39270
AT3G45310
AT1G10240
AT1G26850
AT1G10490
AT3G14780
AT5G24600
AT2G45970
AT5G54240
AT2G31190
AT2G44010
AT4G35520
AT3G44820
AT1G75170
AT1G79120
AT2G05050
AT1G10580
AT5G19300
AT1G60670
AT5G40830
AT1G55760
AT5G08610
AT3G15590
AT1G77550
AT5G40420
AT5G53390
AT5G35450
AT5G62190
AT3G11710
AT1G15330
AT1G72520
AT1G64330
AT1G57820
AT3G17070
AT1G77940
AT2G40120
AT5G65920
AT1G20065
AT1G30240
AT3G62860
AT4G24130
AT4G18950
AT1G62200
AT2G10930
AT3G01020
AT1G05120
AT2G05120
AT1G61140
AT5G60580
AT3G02780
AT3G57540
AT3G56170
AT1G09960
AT3G21520
AT3G14160
AT4G33960
AT2G39700
AT3G16857
AT4G14570
AT5G01670
AT5G43210
AT5G05080
AT5G16770
AT3G17380
AT4G36890
AT5G48070
AT5G66360
AT2G21400
AT5G62280
AT5G42825
AT5G48810
AT1G62190
AT1G49970
AT5G57780
AT1G68650
AT1G01900
AT2G18630
AT5G13400
AT5G41750
AT5G16460
AT1G03750
AT3G16340
AT4G03120
AT4G13075
AT3G56410
AT4G34870
AT1G10840
AT1G62680
AT5G02160
AT2G31960
AT1G68840
AT1G71696
AT3G13672
AT3G20010
AT3G53720
AT1G77500
AT1G52230
AT3G53570
AT2G44150
AT5G10745
AT1G60783
AT1G60410
AT1G44760
AT1G17140
AT1G19180
AT5G24200
AT3G47340
AT2G40116
AT5G40530
AT4G13530
AT5G44800
AT2G45750
AT4G32630
AT3G54270
AT2G30770
AT3G11760
AT1G80530
AT3G52920
AT4G13340
AT2G27320
AT4G35230
AT1G69200
AT5G44030
AT1G03250
AT1G26330
AT1G63690
AT5G62430
AT5G61290
AT2G41970
AT5G52250
AT5G60700
AT5G17010
AT2G34930
AT1G60600
AT1G30515
AT2G35840
AT4G39610
AT1G17720
AT1G68080
AT5G39890
AT5G01150
AT2G17570
AT3G04880
AT1G67856
AT2G32885
AT4G02140
AT5G19120
AT5G63700
AT4G17550
AT3G04870
AT5G10695
AT5G17020
AT3G06340
AT3G21670
AT3G61160
AT5G27690
AT5G19590
AT5G04750
AT1G66855
AT3G14260
AT2G18150
AT5G46340
AT1G20132
AT1G05410
AT3G58790
AT5G57860
AT3G02920
AT2G41130
AT4G29720
AT2G33780
AT1G08065
AT1G61980
AT3G19760
AT1G80550
AT4G24670
AT4G37490
AT5G02290
AT4G04890
AT4G27540
AT2G25605
AT2G30750
AT1G63700
AT4G22080
AT3G46300
AT1G78270
AT5G16750
AT5G46250
AT2G36320
AT2G15560
AT5G51410
AT3G13100
AT5G39260
AT5G50440
AT5G25240
AT1G07960
AT5G05860
AT5G63500
AT1G44810
AT4G38440
AT2G46375
AT1G06820
AT5G18580
AT3G01740
AT1G75810
AT1G54410
AT1G65410
AT3G52040
AT1G70330
AT5G25460
AT5G02280
AT5G50150
AT4G32250
AT5G44720
AT1G65440
AT4G12230
AT1G22210
AT3G13437
AT2G39180
AT2G40000
AT4G14096
AT2G28100
AT5G61300
AT3G17740
AT1G25530
AT1G79260
AT2G25970
AT1G80490
AT3G29670
AT4G15780
AT1G79480
AT4G18425
AT1G21170
AT2G24530
AT3G52850
AT2G41590
AT5G02580
AT5G19770
AT5G65180
AT5G27760
AT3G11745
AT5G38690
AT3G23690
AT4G29240
AT2G38970
AT5G22460
AT3G22780
AT1G72970
AT5G19850
AT2G25940
AT1G58190
AT5G17760
AT2G14900
AT2G39140
AT3G19830
AT2G37370
AT4G36950
AT2G15050
AT2G37970
AT1G31930
AT5G38890
AT2G30410
AT5G53500
AT4G10130
AT4G17370
AT1G79420
AT1G47485
AT4G16180
AT3G33520
AT1G09160
AT2G37975
AT1G72070
AT3G12020
AT5G48790
AT1G08210
AT1G05805
AT1G67430
AT1G74370
AT5G62470
AT5G45470
AT3G63090
AT1G52770
AT3G21190
AT5G44180
AT3G28970
AT5G10350
AT5G07980
AT3G14100
AT1G72930
AT4G34140
AT2G36120
AT4G35880
AT1G58170
AT2G39851
AT2G34555
AT5G17930
AT1G74950
AT1G13880
AT1G54990
AT5G18750
AT4G32910
AT5G16690
AT3G57730
AT2G15820
AT4G13130
AT1G55850
AT3G47490
AT2G43050
AT1G12200
AT4G13210
AT5G43470
AT2G15130
AT5G10625
AT2G31870
AT5G05710
AT1G32400
AT3G27180
AT1G12650
AT5G08520
AT1G35516
AT4G30670
AT4G11600
AT5G26040
AT2G30170
AT1G65000
AT1G76980
AT1G77400
AT4G35720
AT2G45880
AT1G59730
AT4G23810
AT1G27470
AT5G53550
AT5G55460
AT2G41520
AT4G19360
AT3G25890
AT2G18910
AT4G34350
AT3G56060
AT3G01560
AT1G31910
AT1G27960
AT5G18980
AT3G54500
AT1G10530
AT3G17010
AT2G44050
AT3G01170
AT5G40570
AT4G07960
AT1G54840
AT3G07200
AT1G76660
AT5G17420
AT5G64810
AT1G03760
AT1G51400
AT4G17000
AT1G01230
AT5G62920
AT4G31670
AT3G13222
AT5G58190
AT2G37260
AT3G56070
AT1G07473
AT2G14365
AT4G19645
AT5G66750
AT5G01730
AT4G34380
AT3G09870
AT4G00370
AT2G13800
AT2G42950
AT1G74055
AT2G15020
AT5G23580
AT5G45890
AT2G33390
AT1G69510
AT1G55930
AT4G35750
AT5G46510
AT4G22950
AT1G11080
AT5G03330
AT1G08660
AT2G29200
AT1G04770
AT3G22530
AT5G65990
AT3G16310
AT5G46030
AT3G25882
AT4G27560
AT2G04305
AT1G19010
AT4G11080
AT1G68600
AT1G52540
AT2G27810
AT3G24100
AT5G41370
AT5G13280
AT3G15890
AT1G07210
AT1G78670
AT1G17130
AT1G16900
AT2G25650
AT4G38040
AT3G27503
AT1G65430
AT1G06580
AT5G45460
AT3G16350
AT3G63040
AT2G02103
AT3G46290
AT2G40095
AT2G16060
AT4G14850
AT2G46390
AT5G06450
AT1G07490
AT2G21940
AT3G06760
AT4G21780
AT1G72730
AT3G16190
AT4G30993
AT5G35180
AT3G16800
AT3G24982
AT3G58070
AT1G79110
AT1G25340
AT2G48000
AT1G11112
AT3G42725
AT2G17270
AT3G43540
AT5G10040
AT4G21580
AT1G16705
AT1G06470
AT1G15320
AT5G17780
AT3G20080
AT1G68520
AT3G24630
AT5G02100
AT3G48710
AT4G37280
AT4G05020
AT1G20770
AT4G00860
AT4G32260
AT2G17780
AT1G09190
AT5G60690
AT1G30974
AT4G09720
AT1G53282
AT3G09890
AT2G06850
AT4G08180
AT3G55250
AT2G30010
AT5G53240
AT4G00360
AT1G66840
AT1G17780
AT1G51700
AT5G54290
AT3G57430
AT3G09710
AT1G49580
AT5G37530
AT5G64560
AT1G08490
AT3G62460
AT5G13530
AT1G25400
AT3G05360
AT5G16540
AT1G13450
AT3G27640
AT4G14990
AT4G21660
AT4G21105
AT5G08200
AT4G28020
AT1G04610
AT2G39280
AT5G05680
```
