## Supplementary material for "A comprehensive map of preferentially located motifs reveals distinct proximal *cis*-regulatory elements in plants": CTTACAAA_containing_gene_set.txt

```
#Occurences of CTTACAAA between -1 and 106 (positions relative to the transcription start site)
#303 sequences with CTTACAAA in this interval
#1.47% of the sequences in promoter set with CTTACAAA (set with 20573 sequences)
AT4G22080
AT3G63090
AT5G43470
AT1G62730
AT1G65000
AT1G07220
AT1G63690
AT5G08610
AT5G41370
AT4G31670
AT5G52930
AT3G48710
AT1G68080
AT1G74950
AT3G14280
AT5G26670
AT3G28890
AT3G59630
AT1G34047
AT3G58070
AT2G05120
AT5G01150
AT4G39360
AT2G30820
AT1G62720
AT3G04870
AT2G18150
AT1G17130
AT5G10870
AT3G07580
AT5G10350
AT5G44040
AT5G37530
AT1G25530
AT5G13440
AT2G44010
AT4G25140
AT2G44050
AT1G08210
AT3G17070
AT2G40160
AT5G40580
AT5G57920
AT1G55850
AT3G16220
AT5G65990
AT5G66750
AT3G20010
AT2G30010
AT5G62280
AT1G09960
AT4G34380
AT4G14365
AT5G06450
AT5G46030
AT3G50840
AT3G21520
AT4G30070
AT1G66855
AT1G30360
AT2G35790
AT5G61300
AT5G62920
AT3G58790
AT1G67430
AT3G55880
AT4G05020
AT1G76930
AT2G41590
AT5G20850
AT1G67290
AT5G40830
AT1G65430
AT2G39180
AT2G38970
AT1G18680
AT2G14900
AT4G38470
AT3G21190
AT5G62190
AT4G32910
AT1G33260
AT5G40530
AT4G35520
AT5G27120
AT2G16060
AT1G09590
AT5G22460
AT3G14780
AT1G44810
AT1G08490
AT3G22530
AT4G25280
AT1G54830
AT4G29240
AT2G25770
AT3G61700
AT4G14990
AT1G01230
AT1G28440
AT2G34555
AT1G35516
AT4G36890
AT5G45470
AT2G44150
AT5G48070
AT5G54240
AT1G16900
AT2G45970
AT2G26210
AT3G09890
AT3G15590
AT5G50150
AT4G21660
AT5G12110
AT1G52230
AT3G56750
AT5G18750
AT1G79110
AT2G15020
AT3G57540
AT4G24670
AT5G11470
AT5G55610
AT2G43990
AT3G28880
AT1G05410
AT5G09730
AT1G25580
AT3G16857
AT1G32400
AT3G04880
AT2G27770
AT5G55900
AT5G11070
AT3G59430
AT1G07210
AT4G32250
AT1G26850
AT2G36320
AT5G63700
AT2G41440
AT2G45690
AT4G35870
AT3G43540
AT1G13450
AT1G68070
AT3G11710
AT4G32430
AT5G38690
AT3G16800
AT1G79120
AT1G60670
AT3G52040
AT1G17780
AT2G15560
AT4G12230
AT3G63240
AT1G17140
AT5G54290
AT2G41520
AT3G11120
AT1G05805
AT5G61130
AT5G10190
AT1G21140
AT5G44180
AT5G57520
AT5G15581
AT4G18425
AT2G18350
AT5G16770
AT1G15330
AT1G69510
AT5G35450
AT5G18980
AT4G35250
AT1G51400
AT2G29200
AT5G66820
AT4G14080
AT3G47340
AT2G15050
AT3G03170
AT1G62680
AT5G66360
AT1G58190
AT4G13340
AT5G61290
AT4G00860
AT4G35880
AT4G30993
AT1G53282
AT5G48060
AT5G26990
AT5G08200
AT5G40570
AT3G57730
AT5G44800
AT4G22470
AT2G46390
AT4G29720
AT5G57685
AT2G44940
AT1G31930
AT4G00370
AT1G19490
AT5G04490
AT5G17010
AT5G01590
AT5G05710
AT1G27470
AT3G13437
AT4G32630
AT3G29670
AT5G02100
AT1G19180
AT2G17780
AT2G40000
AT3G55250
AT5G10695
AT4G14570
AT5G44565
AT5G06550
AT4G12110
AT1G54990
AT2G39910
AT5G05500
AT5G46340
AT1G51700
AT4G09720
AT4G05180
AT4G21580
AT1G06470
AT1G08660
AT5G45460
AT5G53550
AT4G07960
AT1G72550
AT5G40420
AT2G45880
AT3G13672
AT4G21105
AT1G67856
AT5G02580
AT5G17930
AT4G10130
AT3G52030
AT5G57830
AT1G32540
AT2G33780
AT5G13390
AT4G34350
AT5G48990
AT3G21670
AT1G52770
AT1G05230
AT3G13100
AT3G54270
AT4G16180
AT3G48630
AT2G27320
AT5G17440
AT5G47040
AT4G17330
AT2G31960
AT5G15430
AT1G76980
AT2G25650
AT4G32260
AT5G10625
AT1G76660
AT5G18580
AT3G24630
AT3G15890
AT3G25890
AT3G56060
AT1G09190
AT5G13400
AT1G54840
AT3G07200
AT3G01020
AT1G10530
AT5G66052
AT3G02780
AT5G18790
AT3G49140
AT1G58200
AT1G68600
AT5G57820
AT1G75950
AT1G80550
AT1G05250
AT5G25240
AT3G52920
AT4G35750
AT3G14160
AT2G16980
AT1G02950
AT1G03100
AT2G15820
AT5G44030
AT4G13210
```
