## Supplementary material for "A comprehensive map of preferentially located motifs reveals distinct proximal *cis*-regulatory elements in plants": CTTACACA_containing_gene_set.txt

```
#Occurences of CTTACACA between 21 and 96 (positions relative to the transcription start site)
#113 sequences with CTTACACA in this interval
#0.55% of the sequences in promoter set with CTTACACA (set with 20573 sequences)
AT3G06870
AT5G04850
AT1G34355
AT4G09200
AT1G51460
AT3G21350
AT5G25930
AT5G58590
AT4G02820
AT1G30100
AT5G58800
AT1G28090
AT1G70680
AT2G16890
AT1G66210
AT3G22960
AT5G18240
AT3G26580
AT1G14710
AT2G44240
AT1G02570
AT2G28670
AT1G30820
AT5G28830
AT4G23330
AT5G42130
AT3G10760
AT5G55550
AT1G02575
AT3G11397
AT3G03830
AT3G27080
AT3G16870
AT1G77220
AT4G03566
AT4G15270
AT4G10250
AT5G14120
AT1G65310
AT5G52380
AT3G27090
AT5G50960
AT5G50540
AT5G40830
AT1G32440
AT1G19770
AT2G31300
AT5G50645
AT4G04040
AT2G28625
AT2G25210
AT4G16750
AT4G29830
AT4G30280
AT3G08670
AT1G52870
AT5G50530
AT2G41550
AT5G23230
AT4G21620
AT1G76060
AT2G39170
AT1G70730
AT3G13065
AT1G76050
AT4G10600
AT3G58070
AT1G22090
AT4G29950
AT5G53920
AT3G26410
AT3G20865
AT2G31170
AT5G51370
AT1G26520
AT5G57260
AT3G59610
AT1G71830
AT4G29960
AT3G04940
AT3G10370
AT4G05160
AT2G05310
AT1G60470
AT2G03120
AT5G15810
AT5G13170
AT3G11402
AT4G29840
AT2G35585
AT1G33960
AT5G47920
AT4G13420
AT4G21190
AT2G46550
AT1G12410
AT2G30930
AT1G67860
AT1G07630
AT1G31930
AT1G14300
AT4G37950
AT5G50630
AT5G58790
AT4G12030
AT5G20060
AT4G09310
AT2G28310
AT3G13050
AT5G19151
AT1G77140
AT1G53850
AT3G14362
```
