## Supplementary material for "A comprehensive map of preferentially located motifs reveals distinct proximal *cis*-regulatory elements in plants": CTTACAT_containing_gene_set.txt

```
#Occurences of CTTACAT between 24 and 73 (positions relative to the transcription start site)
#305 sequences with CTTACAT in this interval
#1.48% of the sequences in promoter set with CTTACAT (set with 20573 sequences)
AT3G50180
AT1G34825
AT5G59050
AT1G67840
AT3G24860
AT1G28360
AT1G03400
AT1G09690
AT2G31945
AT5G58380
AT1G07000
AT1G79580
AT4G23270
AT4G25610
AT3G42860
AT1G02980
AT1G34795
AT3G18570
AT1G23860
AT4G25810
AT5G50520
AT3G17850
AT1G61415
AT2G44870
AT1G56510
AT2G34080
AT5G57380
AT2G41160
AT5G67110
AT4G19680
AT3G57040
AT3G58520
AT4G36570
AT3G05460
AT3G53380
AT1G06420
AT5G09480
AT1G27530
AT3G27420
AT1G72820
AT5G20300
AT4G38060
AT5G14210
AT3G45600
AT1G67760
AT3G11000
AT5G51920
AT1G79760
AT2G27250
AT1G16390
AT5G57880
AT2G24460
AT1G29860
AT4G38825
AT4G38960
AT2G34820
AT2G37180
AT4G13430
AT1G16770
AT5G40230
AT5G44565
AT3G59910
AT2G17650
AT2G26230
AT3G08040
AT4G16080
AT5G56900
AT5G48230
AT3G02670
AT3G63500
AT4G39830
AT2G39380
AT1G44608
AT1G01120
AT5G35660
AT1G16270
AT5G40500
AT3G26180
AT1G60080
AT5G41570
AT2G26980
AT5G53710
AT2G32700
AT2G20340
AT2G27470
AT3G59930
AT2G35830
AT2G05430
AT1G09650
AT3G03300
AT3G11330
AT5G48130
AT5G50750
AT1G26540
AT5G48680
AT5G55190
AT1G68240
AT3G02290
AT3G12950
AT4G17080
AT1G08070
AT2G19810
AT2G03820
AT5G52200
AT2G33060
AT5G65390
AT5G10270
AT3G12410
AT2G02820
AT1G29952
AT3G07568
AT5G54680
AT1G51355
AT2G37890
AT3G16350
AT2G22122
AT4G13150
AT4G40050
AT3G16570
AT3G61460
AT4G30080
AT2G01500
AT2G44310
AT5G14450
AT1G78790
AT1G78020
AT2G38810
AT1G55790
AT1G07940
AT1G27430
AT5G21960
AT5G59720
AT3G11590
AT1G34830
AT2G27660
AT1G05430
AT5G56030
AT1G15385
AT5G41870
AT1G34630
AT1G73965
AT3G55690
AT5G10180
AT2G42830
AT4G02980
AT3G14050
AT1G51030
AT1G11350
AT1G55150
AT3G04730
AT4G14680
AT5G03690
AT5G22510
AT4G16165
AT1G04390
AT5G18500
AT3G02875
AT5G50630
AT1G66850
AT4G35450
AT1G10910
AT5G25490
AT3G56180
AT2G35230
AT3G24310
AT5G54855
AT2G44190
AT3G45750
AT5G14460
AT1G09500
AT4G04360
AT2G40730
AT2G31020
AT3G16770
AT5G52010
AT5G20550
AT5G01590
AT2G18840
AT1G09770
AT5G26670
AT5G10625
AT3G14205
AT3G45590
AT5G19790
AT5G57887
AT2G31400
AT5G56160
AT3G19770
AT4G13200
AT1G50325
AT5G60390
AT5G65560
AT1G35910
AT2G21070
AT2G14740
AT3G03210
AT1G08985
AT5G50790
AT1G74850
AT3G50970
AT2G14860
AT5G26910
AT2G41850
AT3G22345
AT3G56740
AT4G27140
AT4G23870
AT1G34792
AT4G00590
AT1G73875
AT1G54360
AT2G17110
AT4G08280
AT5G10690
AT5G01670
AT5G13290
AT1G52760
AT1G77990
AT3G50620
AT1G61250
AT1G34640
AT1G15040
AT3G54130
AT3G52820
AT1G02150
AT5G59305
AT5G12880
AT1G64060
AT3G53690
AT3G14420
AT1G67830
AT3G26510
AT2G40690
AT1G35180
AT3G20770
AT1G79810
AT5G20000
AT1G10747
AT4G02820
AT1G23110
AT5G47960
AT4G15030
AT5G61670
AT3G52620
AT4G32360
AT2G20760
AT1G13605
AT3G13110
AT3G52500
AT3G62810
AT3G57630
AT5G25350
AT3G08550
AT3G03773
AT4G38330
AT1G69870
AT5G03920
AT2G46375
AT2G20400
AT5G19780
AT3G11010
AT1G77370
AT2G25730
AT4G21250
AT3G22240
AT2G20440
AT4G32500
AT1G51610
AT3G20660
AT1G60440
AT5G55520
AT1G78940
AT1G07570
AT5G15680
AT1G18660
AT4G37300
AT1G25400
AT4G34900
AT1G76890
AT4G19460
AT2G02180
AT3G14720
AT1G25390
AT4G14380
AT3G59330
AT2G35330
AT1G05030
AT2G04790
AT3G05680
AT5G57220
AT1G29951
AT3G07460
AT1G67290
AT2G04530
AT1G63680
AT1G71970
AT1G53625
AT2G40760
AT1G29950
AT1G35340
AT1G53670
AT4G24880
AT2G46360
AT5G09300
AT4G12650
```
