## Supplementary material for "A comprehensive map of preferentially located motifs reveals distinct proximal *cis*-regulatory elements in plants": CTTACATA_containing_gene_set.txt

```
#Occurences of CTTACATA between 16 and 66 (positions relative to the transcription start site)
#108 sequences with CTTACATA in this interval
#0.52% of the sequences in promoter set with CTTACATA (set with 20573 sequences)
AT2G41850
AT4G15030
AT4G21250
AT1G34795
AT3G56750
AT3G02670
AT1G53670
AT1G01710
AT5G26910
AT2G02820
AT4G38825
AT1G11350
AT1G15040
AT4G02980
AT5G03690
AT5G50520
AT4G23790
AT3G20200
AT2G26980
AT1G10910
AT5G57380
AT3G45750
AT1G31800
AT3G56180
AT3G12950
AT4G14680
AT3G52620
AT5G12880
AT5G48230
AT2G31400
AT5G41570
AT2G37180
AT1G23110
AT1G77990
AT4G30080
AT4G19460
AT1G25390
AT3G56740
AT5G67580
AT4G29850
AT1G04390
AT3G22240
AT5G47960
AT2G46375
AT5G09300
AT5G67110
AT5G18500
AT1G34830
AT3G52500
AT1G34825
AT4G35450
AT1G78020
AT5G25490
AT2G42830
AT1G51355
AT2G37890
AT1G69870
AT5G41370
AT1G05430
AT1G35180
AT1G18660
AT5G25350
AT3G16350
AT1G44608
AT5G50630
AT4G37300
AT1G29860
AT2G05430
AT5G56030
AT5G59050
AT5G22510
AT4G25810
AT1G03400
AT3G52820
AT2G44190
AT4G36570
AT3G61460
AT1G54360
AT5G60390
AT5G56160
AT5G63670
AT4G02820
AT2G25730
AT2G26230
AT1G67840
AT3G53380
AT1G05030
AT1G34792
AT1G61415
AT5G03920
AT3G13110
AT3G50970
AT4G40050
AT3G24860
AT2G42270
AT3G20350
AT3G08550
AT5G52010
AT1G77370
AT2G17650
AT5G57880
AT4G16165
AT2G41160
AT1G60440
AT1G28360
AT1G67760
AT1G72820
AT2G35830
```
