## Supplementary material for "A comprehensive map of preferentially located motifs reveals distinct proximal *cis*-regulatory elements in plants": CTTAGCAG_containing_gene_set.txt

```
#Occurences of CTTAGCAG between 311 and 348 (positions relative to the transcription start site)
#25 sequences with CTTAGCAG in this interval
#0.12% of the sequences in promoter set with CTTAGCAG (set with 20573 sequences)
AT2G41500
AT4G19670
AT5G16830
AT5G14380
AT4G31160
AT5G38990
AT5G40060
AT3G02730
AT1G35470
AT1G71300
AT5G26600
AT5G54740
AT2G07787
AT5G60880
AT5G66790
AT5G20900
AT3G17620
AT3G09200
AT5G66055
AT5G65010
AT1G33970
AT3G05900
AT5G04110
AT1G44770
AT5G44500
```
