## Supplementary material for "A comprehensive map of preferentially located motifs reveals distinct proximal *cis*-regulatory elements in plants": CTTAGCCT_containing_gene_set.txt

```
#Occurences of CTTAGCCT between 252 and 272 (positions relative to the transcription start site)
#23 sequences with CTTAGCCT in this interval
#0.11% of the sequences in promoter set with CTTAGCCT (set with 20573 sequences)
AT3G27670
AT3G47290
AT5G10280
AT3G11650
AT3G55100
AT4G29140
AT2G36590
AT3G11325
AT1G57700
AT4G35760
AT5G42146
AT1G02575
AT4G07825
AT2G28190
AT5G39210
AT3G56240
AT1G65290
AT5G61830
AT1G10700
AT5G44973
AT1G02570
AT4G25210
AT4G39180
```
