## Supplementary material for "A comprehensive map of preferentially located motifs reveals distinct proximal *cis*-regulatory elements in plants": CTTAGGGA_containing_gene_set.txt

```
#Occurences of CTTAGGGA between 175 and 222 (positions relative to the transcription start site)
#33 sequences with CTTAGGGA in this interval
#0.16% of the sequences in promoter set with CTTAGGGA (set with 20573 sequences)
AT1G19580
AT4G01915
AT1G09970
AT3G20320
AT5G18065
AT4G00250
AT2G15830
AT2G07787
AT5G13130
AT2G43910
AT5G47600
AT4G26430
AT5G61060
AT2G25760
AT1G01970
AT3G09150
AT3G16250
AT5G48820
AT1G26850
AT5G54660
AT2G38130
AT4G20880
AT5G48990
AT2G35610
AT4G27670
AT2G35260
AT4G39730
AT1G66060
AT4G17000
AT2G45690
AT2G46100
AT2G03500
AT5G16340
```
