## Supplementary material for "A comprehensive map of preferentially located motifs reveals distinct proximal *cis*-regulatory elements in plants": CTTAGTAG_containing_gene_set.txt

```
#Occurences of CTTAGTAG between 156 and 176 (positions relative to the transcription start site)
#22 sequences with CTTAGTAG in this interval
#0.11% of the sequences in promoter set with CTTAGTAG (set with 20573 sequences)
AT2G04790
AT2G23600
AT5G49010
AT2G30250
AT5G38560
AT2G05830
AT5G20410
AT4G16330
AT4G32040
AT5G65900
AT1G19130
AT5G39900
AT4G29080
AT4G17440
AT1G77610
AT1G65484
AT5G67260
AT5G07130
AT2G35670
AT1G50690
AT5G37630
AT1G15215
```
