## Supplementary material for "A comprehensive map of preferentially located motifs reveals distinct proximal *cis*-regulatory elements in plants": CTTATA_containing_gene_set.txt

```
#Occurences of CTTATA between -14 and 63 (positions relative to the transcription start site)
#1611 sequences with CTTATA in this interval
#7.83% of the sequences in promoter set with CTTATA (set with 20573 sequences)
AT5G01440
AT2G20080
AT1G24909
AT1G71180
AT3G46230
AT5G64680
AT2G20700
AT1G12340
AT5G56050
AT5G66658
AT5G44660
AT3G21200
AT4G33650
AT2G48160
AT1G79530
AT4G10955
AT3G20220
AT5G40470
AT1G69295
AT3G23450
AT1G58350
AT5G03990
AT2G34650
AT4G12735
AT1G05230
AT1G19190
AT2G24350
AT4G10000
AT3G10915
AT2G36920
AT2G30340
AT5G25900
AT2G41300
AT3G09550
AT5G53350
AT1G14840
AT3G21500
AT1G61350
AT3G11260
AT5G17060
AT4G16190
AT1G62060
AT5G47690
AT1G08800
AT4G02050
AT2G06200
AT5G35100
AT3G61010
AT5G65910
AT5G46190
AT4G18170
AT1G62510
AT3G53810
AT4G25770
AT1G06900
AT1G59870
AT1G22015
AT1G70370
AT5G16760
AT1G06630
AT2G21510
AT5G43280
AT4G09970
AT1G06350
AT3G09690
AT3G52600
AT1G68840
AT1G61360
AT5G06360
AT2G32820
AT3G66658
AT3G17900
AT5G26330
AT5G48810
AT3G25805
AT3G04970
AT1G07476
AT4G22120
AT5G08580
AT5G15400
AT4G25480
AT5G47880
AT3G03650
AT1G78270
AT3G50350
AT5G18100
AT2G02710
AT1G71692
AT5G06370
AT5G01870
AT2G16405
AT1G72130
AT4G28840
AT2G19160
AT4G17370
AT2G39460
AT1G29010
AT1G48610
AT3G03380
AT2G23760
AT3G11710
AT3G06670
AT1G75620
AT1G55450
AT5G04895
AT1G79870
AT5G23900
AT1G66610
AT3G07600
AT2G20515
AT3G26460
AT3G57040
AT3G59050
AT4G26580
AT1G79270
AT4G25190
AT2G42440
AT3G59630
AT2G22190
AT3G52950
AT5G02620
AT5G15190
AT5G63540
AT3G47550
AT1G59700
AT3G47340
AT1G07320
AT1G78890
AT4G33210
AT3G25905
AT4G04770
AT4G35440
AT2G15480
AT1G10960
AT4G00030
AT2G17370
AT1G06950
AT3G58940
AT5G19250
AT2G24300
AT3G61890
AT1G08210
AT5G38435
AT3G48570
AT5G16350
AT4G15550
AT3G44400
AT5G02810
AT5G20490
AT2G32700
AT3G55005
AT5G13180
AT1G31163
AT3G27740
AT1G33811
AT2G18730
AT5G54250
AT3G55920
AT1G02500
AT5G38895
AT4G13770
AT1G16010
AT1G52760
AT2G32030
AT4G15760
AT2G42890
AT3G59620
AT3G20210
AT3G50360
AT1G62080
AT5G27820
AT1G63930
AT5G12480
AT1G58848
AT3G04520
AT4G12005
AT1G16540
AT2G03720
AT1G55570
AT4G27830
AT3G61680
AT1G68185
AT4G13720
AT3G24093
AT4G13940
AT5G12960
AT1G78420
AT4G01840
AT1G78590
AT1G16260
AT5G35180
AT1G49350
AT2G32400
AT3G61310
AT1G35290
AT2G27285
AT1G64180
AT2G25737
AT1G74990
AT5G51350
AT5G48270
AT4G21710
AT1G18150
AT5G41980
AT3G43440
AT5G49220
AT1G76130
AT1G23600
AT2G37330
AT5G14210
AT3G52640
AT5G42130
AT1G69410
AT4G01026
AT4G27070
AT5G19160
AT4G36290
AT1G79770
AT4G08510
AT4G38020
AT1G10990
AT1G25682
AT1G15690
AT2G37860
AT5G16500
AT5G66140
AT4G30410
AT4G14150
AT1G45180
AT2G17770
AT1G02870
AT2G18780
AT5G03430
AT3G02493
AT4G13263
AT5G57815
AT3G21351
AT3G22980
AT1G62000
AT3G55710
AT1G69910
AT2G20940
AT5G66450
AT1G24100
AT5G15470
AT4G23630
AT1G49000
AT4G20920
AT2G43940
AT1G36280
AT1G72060
AT4G10140
AT5G66530
AT1G05470
AT2G32190
AT4G03180
AT5G04310
AT4G34090
AT1G73950
AT5G13060
AT5G01740
AT3G20190
AT5G24990
AT3G25170
AT2G05070
AT3G45960
AT4G36070
AT1G03740
AT3G47675
AT5G27320
AT3G13224
AT2G38380
AT3G54680
AT1G12560
AT1G10150
AT5G57700
AT3G23790
AT5G44110
AT1G55260
AT3G61930
AT3G24760
AT4G10310
AT2G42590
AT2G32650
AT3G08630
AT1G15385
AT1G48310
AT1G07090
AT1G73000
AT1G72110
AT2G34780
AT3G02940
AT1G67820
AT5G38195
AT3G53620
AT5G65260
AT5G14620
AT4G16566
AT2G34960
AT5G42860
AT5G43350
AT3G04500
AT4G09680
AT4G00500
AT3G50630
AT4G03280
AT1G80100
AT1G04310
AT3G28223
AT3G62040
AT2G06010
AT3G09730
AT5G57640
AT2G37290
AT1G51390
AT3G04260
AT3G44630
AT4G27880
AT3G09570
AT3G04160
AT4G34830
AT5G66600
AT1G09245
AT3G21220
AT1G01250
AT1G13510
AT1G72910
AT1G61820
AT4G19985
AT4G24250
AT2G46770
AT5G07500
AT5G24165
AT1G78540
AT2G01480
AT5G65340
AT1G76955
AT1G53050
AT2G32210
AT5G09790
AT3G58110
AT3G22680
AT2G01680
AT1G14650
AT1G06220
AT5G27630
AT5G18800
AT2G26600
AT4G17483
AT1G12680
AT3G03770
AT2G38120
AT4G29310
AT3G21390
AT2G41970
AT4G21650
AT3G46130
AT1G10240
AT3G51330
AT2G41850
AT1G68180
AT5G19230
AT1G09610
AT3G13790
AT3G11280
AT3G05370
AT2G34700
AT1G54120
AT1G73480
AT1G21690
AT4G34480
AT3G52910
AT5G20400
AT1G59840
AT5G63470
AT1G80770
AT4G00238
AT2G25300
AT5G03340
AT1G34170
AT3G47070
AT3G62990
AT3G62460
AT4G01995
AT1G19830
AT1G03970
AT4G13730
AT1G24350
AT1G02720
AT2G18990
AT3G54670
AT2G02750
AT3G22400
AT5G38460
AT5G03995
AT5G51710
AT3G12050
AT4G16430
AT3G26220
AT5G17920
AT1G53633
AT1G78070
AT5G45350
AT1G80410
AT2G47030
AT4G32440
AT1G77270
AT4G25020
AT1G68920
AT2G15490
AT2G43320
AT3G08680
AT2G26280
AT4G36800
AT3G14595
AT3G54820
AT2G15220
AT5G45070
AT3G49307
AT2G35320
AT5G38180
AT1G70540
AT2G29940
AT4G36890
AT3G02910
AT3G47030
AT1G65260
AT1G80870
AT4G09170
AT4G33625
AT3G42050
AT3G11330
AT5G26760
AT2G04025
AT3G61300
AT4G00955
AT4G22670
AT3G45050
AT4G10960
AT5G21990
AT4G22780
AT3G45030
AT1G23205
AT4G16440
AT4G29190
AT5G06680
AT5G13650
AT5G23370
AT5G35995
AT2G20680
AT1G52440
AT3G59420
AT2G44060
AT1G74440
AT5G02740
AT1G22460
AT2G31725
AT1G45201
AT1G03600
AT5G48430
AT4G36060
AT5G67130
AT1G17030
AT1G80780
AT3G57990
AT2G01900
AT3G57830
AT5G26680
AT2G30470
AT5G46360
AT1G64680
AT3G18270
AT2G21160
AT1G80760
AT5G17580
AT4G30460
AT5G19880
AT5G24240
AT2G43230
AT5G54760
AT1G51400
AT1G31790
AT3G55770
AT3G23090
AT1G78930
AT5G54090
AT3G09735
AT2G35035
AT1G01480
AT1G17610
AT2G02970
AT4G24974
AT1G69330
AT2G44980
AT1G72150
AT5G19870
AT5G39530
AT1G03710
AT5G62210
AT2G33000
AT5G19190
AT5G67510
AT1G21950
AT3G20320
AT2G33990
AT5G20910
AT1G34200
AT5G45980
AT4G32060
AT1G21660
AT5G27000
AT1G02750
AT2G28110
AT2G35990
AT1G09640
AT5G45510
AT3G24068
AT3G24495
AT5G61190
AT4G29780
AT3G05800
AT3G43833
AT1G33560
AT5G66210
AT4G02280
AT1G07250
AT4G31140
AT5G61340
AT5G08390
AT1G70900
AT2G25910
AT3G56240
AT4G17380
AT3G60350
AT2G46590
AT1G52670
AT4G17100
AT4G01060
AT2G23370
AT1G18860
AT4G23220
AT2G19620
AT3G14610
AT1G20910
AT5G16300
AT2G26450
AT1G69700
AT1G77450
AT4G18610
AT5G62770
AT2G47370
AT5G03460
AT5G39850
AT3G22845
AT4G23496
AT3G59350
AT5G07910
AT5G44180
AT5G46330
AT4G26180
AT1G51190
AT3G58100
AT5G40240
AT5G03200
AT5G04510
AT5G24680
AT1G14030
AT2G33390
AT2G18700
AT5G61000
AT3G24690
AT1G16390
AT1G27200
AT1G24050
AT1G63030
AT2G20562
AT1G41830
AT1G27320
AT5G25940
AT5G65960
AT1G69250
AT2G15320
AT3G17090
AT1G27480
AT4G29100
AT1G52500
AT4G33925
AT2G22670
AT1G63630
AT2G47340
AT1G19670
AT1G58290
AT5G58930
AT1G52470
AT1G12010
AT1G73500
AT1G49960
AT5G13750
AT5G41580
AT4G02570
AT5G03190
AT4G18150
AT5G62630
AT5G15290
AT3G21465
AT4G39690
AT5G15960
AT5G63940
AT4G28085
AT5G62810
AT5G25930
AT5G42470
AT2G33550
AT5G38410
AT1G50600
AT5G46870
AT2G41415
AT5G07790
AT3G06220
AT2G03830
AT5G66080
AT2G04675
AT4G29740
AT5G61530
AT4G34390
AT2G26870
AT1G72790
AT5G54880
AT1G58100
AT3G03790
AT5G19240
AT1G67470
AT1G70310
AT1G18260
AT3G12345
AT3G09200
AT2G30820
AT3G06610
AT5G45160
AT5G18210
AT1G14130
AT5G16010
AT5G56850
AT1G13080
AT2G31340
AT1G10650
AT1G70770
AT1G30140
AT5G22650
AT5G48910
AT3G06370
AT4G24750
AT5G08550
AT5G48950
AT3G46220
AT4G22060
AT5G05920
AT2G19000
AT2G25220
AT3G47470
AT5G28350
AT1G15800
AT4G09460
AT5G04860
AT1G18350
AT2G43580
AT2G03190
AT3G05880
AT4G35460
AT4G16400
AT1G31780
AT1G13740
AT1G64690
AT2G32885
AT1G08680
AT5G48730
AT2G01130
AT2G27650
AT3G20550
AT5G60720
AT1G63980
AT3G18890
AT3G29030
AT2G44410
AT4G29030
AT4G32800
AT4G39190
AT4G01070
AT2G32520
AT3G22440
AT5G08250
AT5G54740
AT1G23070
AT1G01440
AT2G22140
AT1G34065
AT3G15940
AT5G24690
AT1G72330
AT3G05600
AT5G65790
AT5G65630
AT2G45980
AT5G41590
AT1G71040
AT1G24570
AT3G03530
AT1G14120
AT5G20940
AT5G51105
AT4G09450
AT1G76600
AT3G15730
AT5G09960
AT5G04660
AT3G55060
AT1G08520
AT3G01660
AT1G29951
AT3G18440
AT5G04260
AT4G31990
AT1G80530
AT5G11880
AT2G46340
AT3G53920
AT5G03070
AT5G48320
AT5G37130
AT4G35430
AT1G54130
AT3G13677
AT1G23110
AT4G31060
AT4G30140
AT5G66470
AT2G38080
AT3G27670
AT1G09970
AT5G58290
AT2G01870
AT3G14390
AT2G43130
AT2G18570
AT4G13340
AT5G50570
AT5G56260
AT2G29540
AT1G12360
AT2G23610
AT5G43380
AT4G34730
AT4G25670
AT4G29990
AT1G66820
AT4G35940
AT3G13850
AT5G57450
AT1G72470
AT1G13180
AT3G63370
AT1G01610
AT3G61920
AT1G24470
AT4G14020
AT2G23820
AT5G01900
AT5G27720
AT5G19875
AT5G24420
AT1G35180
AT4G19170
AT4G26680
AT1G05730
AT1G56150
AT4G27520
AT2G42610
AT5G51620
AT1G22530
AT3G59360
AT4G27350
AT3G03570
AT4G14640
AT4G05040
AT5G04250
AT5G05440
AT2G20690
AT4G39770
AT5G25950
AT1G54840
AT1G01010
AT5G10690
AT2G43030
AT2G31790
AT2G46430
AT3G09150
AT1G71460
AT4G17470
AT3G53700
AT5G09320
AT1G12390
AT4G12310
AT3G14860
AT3G01890
AT5G42540
AT1G53790
AT3G04670
AT3G48980
AT2G39830
AT1G44224
AT2G39855
AT5G08610
AT1G29960
AT3G27325
AT1G69390
AT4G09570
AT4G26260
AT5G61170
AT5G20900
AT5G53980
AT3G63240
AT1G01420
AT2G04925
AT2G33720
AT3G58220
AT1G53280
AT3G06200
AT1G48840
AT2G15620
AT1G06830
AT5G19370
AT3G09405
AT3G01630
AT5G10350
AT5G01390
AT1G11020
AT3G62910
AT3G54260
AT4G30020
AT3G53320
AT3G14400
AT5G45280
AT3G47370
AT3G17360
AT2G42160
AT2G14095
AT5G03850
AT5G43500
AT5G59300
AT3G25573
AT4G21160
AT1G34830
AT2G39640
AT4G04960
AT2G36250
AT5G65005
AT5G10320
AT2G20595
AT1G54830
AT1G79720
AT5G24210
AT2G24630
AT5G51720
AT2G47750
AT3G46990
AT1G44100
AT4G23760
AT3G11660
AT3G56840
AT1G67750
AT3G59040
AT3G03440
AT1G65390
AT4G33490
AT1G50830
AT5G11010
AT4G29690
AT2G27550
AT5G20110
AT5G06770
AT3G47460
AT3G23870
AT3G52590
AT1G59760
AT1G13750
AT4G15380
AT1G69360
AT3G44680
AT2G13290
AT3G12130
AT4G39370
AT2G36880
AT2G19590
AT3G04510
AT4G17390
AT3G58200
AT4G00230
AT4G39850
AT2G07599
AT1G54570
AT3G08670
AT1G23580
AT1G74460
AT4G16155
AT2G24520
AT2G46180
AT1G26440
AT1G08630
AT3G12890
AT2G19530
AT4G27260
AT4G13840
AT4G28260
AT4G31340
AT3G04080
AT4G14170
AT2G31800
AT5G27980
AT2G35030
AT1G16520
AT2G01190
AT5G03420
AT2G26530
AT4G28600
AT2G01270
AT2G02980
AT1G22230
AT2G20230
AT1G32900
AT4G29070
AT5G43160
AT5G15020
AT3G48160
AT1G25155
AT5G35480
AT4G09350
AT5G40230
AT2G13360
AT4G01500
AT5G63990
AT4G22758
AT1G48240
AT5G02960
AT4G23180
AT5G53540
AT2G35155
AT2G29590
AT4G18290
AT2G42330
AT3G42180
AT3G10740
AT5G40330
AT2G16750
AT4G00950
AT5G25190
AT5G43860
AT5G61670
AT3G22160
AT2G37678
AT4G19038
AT1G80700
AT1G32500
AT5G53120
AT3G11290
AT5G47560
AT1G29950
AT1G02390
AT5G62760
AT4G17616
AT3G10350
AT3G59880
AT4G12990
AT1G47210
AT1G78600
AT3G61290
AT4G16420
AT2G02050
AT2G32180
AT5G48490
AT5G16710
AT4G28775
AT2G25090
AT3G17380
AT4G14350
AT2G46170
AT1G33970
AT5G23080
AT3G16770
AT1G09350
AT3G04710
AT5G19420
AT3G15950
AT2G26250
AT5G15790
AT3G59920
AT2G40470
AT3G55500
AT2G45860
AT4G22730
AT4G36590
AT4G22740
AT5G64700
AT1G66100
AT1G64650
AT3G54600
AT1G59590
AT1G10630
AT1G74840
AT5G24350
AT5G67380
AT4G26420
AT3G09700
AT5G50665
AT1G65190
AT3G08980
AT5G63930
AT1G76790
AT4G28790
AT3G05840
AT5G09880
AT3G05460
AT5G19010
AT1G74430
AT1G14020
AT4G16120
AT3G54380
AT4G28640
AT3G60290
AT5G55940
AT1G31190
AT4G36840
AT3G50920
AT5G67330
AT5G12020
AT1G53490
AT4G23050
AT4G16590
AT1G30280
AT3G57490
AT1G54310
AT4G15800
AT3G03120
AT4G28310
AT3G10550
AT2G26330
AT3G04200
AT4G21926
AT3G56350
AT1G20980
AT2G17550
AT5G17100
AT5G39930
AT1G02860
AT5G54080
AT3G04490
AT5G66170
AT2G32290
AT3G29250
AT5G54230
AT1G78780
AT2G20130
AT1G48830
AT2G35040
AT4G22690
AT5G47900
AT3G55290
AT1G45160
AT1G18360
AT5G15650
AT1G27620
AT1G56420
AT4G00220
AT5G59010
AT5G09440
AT5G44080
AT5G10200
AT4G23990
AT1G29952
AT5G65925
AT5G35405
AT3G15890
AT2G39200
AT1G02340
AT3G54530
AT5G06700
AT5G47330
AT1G26550
AT2G32660
AT4G22910
AT3G28950
AT4G23560
AT5G16270
AT1G78680
AT5G59370
AT5G12130
AT4G10350
AT2G39810
AT5G51570
AT1G27930
AT2G32480
AT1G24480
AT1G49360
AT1G21350
AT2G21560
AT1G69480
AT2G31955
AT4G36600
AT2G47485
AT2G01650
AT1G73670
AT1G16470
AT4G19180
AT2G20495
AT5G18460
AT1G31335
AT1G23790
AT1G73240
AT2G40610
AT4G00840
AT2G45830
AT4G11020
AT5G23070
AT3G44480
AT1G64700
AT1G44830
AT5G50011
AT1G16060
AT3G08550
AT1G63020
AT1G73430
AT1G78700
AT2G27630
AT5G55520
AT1G33170
AT4G14110
AT4G16700
AT2G39250
AT4G18422
AT5G06580
AT1G63490
AT2G46200
AT4G34265
AT2G12480
AT5G49230
AT1G60890
AT3G15690
AT2G19970
AT3G45170
AT4G25672
AT5G63250
AT3G30210
AT5G57290
AT1G53140
AT4G02040
AT5G01620
AT5G19172
AT3G51120
AT4G00100
AT3G16895
AT1G78530
AT3G52140
AT4G17940
AT4G28950
AT1G22830
AT5G53580
AT3G62270
AT1G53390
AT1G65720
AT3G06470
AT1G22090
AT3G15610
AT3G27503
AT4G21865
AT1G19485
AT2G21880
AT2G28140
AT2G28020
AT3G50010
AT2G09990
AT3G54410
AT3G07990
AT1G63206
AT5G24230
AT5G25630
AT3G15720
AT3G55910
AT4G35160
AT1G34245
AT1G24265
AT2G21030
AT2G47610
AT1G74500
AT3G04400
AT1G03880
AT4G03190
AT2G34190
AT3G52740
AT2G37250
AT3G57430
AT1G58220
AT1G23060
AT3G57890
AT4G16210
AT4G26455
AT3G19130
AT2G45260
AT2G16460
AT5G26720
AT4G15720
AT3G25570
AT1G13340
AT1G08360
AT1G03310
AT2G31985
AT1G23240
AT3G15220
AT5G23870
AT5G45775
AT2G33560
AT2G26270
AT5G04000
AT4G26980
AT1G22120
AT2G34060
AT5G62960
AT4G24265
AT5G16400
AT1G76520
AT1G06710
AT5G22980
AT4G12550
AT5G22920
AT2G46400
AT2G32890
AT2G32340
AT4G37400
AT1G77570
AT2G42040
AT2G23780
AT3G56610
AT2G36770
AT1G26450
AT4G35110
AT1G31814
AT1G07930
AT2G34080
AT3G19590
AT4G11910
AT2G16385
AT2G19770
AT2G20410
AT3G21210
AT5G18250
AT1G05900
AT5G58190
AT3G29270
AT2G20750
AT1G27461
AT4G01870
AT1G18400
AT5G12940
AT5G25470
AT3G18780
AT1G55670
AT5G24150
AT1G46768
AT1G59980
AT5G56250
AT3G44490
AT2G41905
AT1G31170
AT3G63210
AT5G44380
AT5G22100
AT4G29930
AT5G39050
AT3G57710
AT1G29640
AT1G71730
AT2G35170
AT2G14285
AT3G62610
AT2G05310
AT5G04550
AT5G50010
AT5G60250
AT4G13850
AT1G32470
AT2G34790
AT4G31890
AT4G33865
AT5G52160
AT4G35620
AT5G48740
AT3G07400
AT3G03600
AT4G08480
AT5G37070
AT1G14720
AT5G24110
AT3G50790
AT5G53320
AT5G08540
AT3G13860
AT4G17770
AT5G50050
AT2G41870
AT5G40350
AT1G08080
AT5G09740
AT3G12980
AT1G13290
AT5G10280
AT5G49510
AT4G29660
AT4G12825
AT5G40830
AT3G53140
AT1G73740
AT2G36885
AT4G24400
AT5G11770
AT3G10290
AT1G12030
AT2G28360
AT2G37340
AT1G06180
AT1G22890
AT1G51060
AT1G07450
AT1G12320
AT5G23860
AT2G17033
AT5G51820
AT5G08530
AT5G47350
AT1G34795
AT1G10480
AT4G12840
AT4G39420
AT5G65900
AT1G77490
AT1G68530
AT4G17990
AT2G45170
AT2G23240
AT4G21070
AT1G79470
AT1G04120
AT4G30390
AT5G43990
AT5G67460
AT5G65870
AT5G32440
AT5G53130
AT1G69450
AT3G05420
AT1G04530
AT4G12850
AT2G04170
AT4G01410
AT3G03640
AT2G38830
AT3G53160
AT1G06340
AT2G40300
AT3G53130
AT2G34900
AT1G68690
AT4G30110
AT1G05300
AT5G66930
AT2G27402
AT1G17400
AT2G30490
AT1G02680
AT1G21395
AT5G61990
AT1G27050
AT1G61670
AT3G20640
AT5G53310
AT4G08620
AT2G33330
AT5G50012
AT5G03880
AT2G28710
AT5G09910
AT2G44690
AT1G25490
AT1G11915
AT3G60340
AT1G34430
AT3G60510
AT1G07160
AT4G16640
AT4G13266
AT4G12530
AT5G48800
AT3G57785
AT1G51540
AT5G17030
AT3G21640
AT3G21720
AT3G47560
AT2G17220
AT3G18770
AT1G34260
AT5G01850
AT3G47190
AT2G29790
AT4G02380
AT4G10600
AT2G46440
AT5G43880
AT2G31270
AT1G13380
AT5G47910
AT3G60245
AT4G12520
AT1G48750
AT2G32840
AT5G64050
AT1G49180
AT2G26750
AT3G07140
AT3G49080
AT1G28320
AT5G62940
AT4G32980
AT4G38600
AT3G22230
AT5G17230
AT5G12120
AT5G56240
AT2G14260
AT3G16110
AT5G65683
AT1G19520
AT1G55000
AT2G41150
AT1G68350
AT5G01630
AT2G29890
AT4G18230
AT2G42150
AT3G11440
AT5G20935
AT5G42450
AT1G10410
AT5G46250
AT4G33470
AT5G66130
AT4G19645
AT5G18260
AT1G63420
AT1G29900
AT4G00270
AT1G70320
AT4G36050
AT5G66680
AT5G23405
AT2G01275
AT1G80160
AT3G51830
AT5G14680
AT3G23030
AT4G39610
AT4G26070
AT2G24230
AT3G28180
AT1G23100
AT1G62990
AT3G19860
AT5G40930
AT2G23090
AT2G01980
AT3G54870
AT3G13120
AT5G14500
AT2G18196
AT4G08920
AT5G52600
AT5G62820
AT2G03370
AT2G37025
AT4G14490
AT2G17300
AT1G67265
AT1G72050
AT1G33475
AT1G30500
AT5G11020
AT5G34940
AT5G01370
AT1G06620
AT4G27650
AT3G24280
AT1G34792
AT1G10780
AT3G59052
AT2G35360
AT5G21105
AT1G25211
AT1G30710
AT5G18407
AT1G22790
AT4G14410
AT1G28230
AT5G61410
AT3G07340
AT3G17390
AT3G15900
AT5G18310
AT5G45950
AT2G47260
AT5G57300
AT5G43450
AT1G07700
AT5G56170
AT3G22890
AT4G18690
AT1G11700
AT5G05460
AT2G02810
AT1G76740
AT1G07745
AT2G38890
AT1G16730
AT5G51740
AT1G19860
AT2G25450
AT1G32460
AT4G04450
AT1G02410
AT2G32010
AT1G54820
AT1G12370
AT2G45060
AT5G07572
AT5G44020
AT3G55254
AT4G18440
AT3G09950
AT5G28500
AT2G46330
AT1G29340
AT2G46410
AT1G75930
AT2G32770
AT4G17050
AT1G57570
AT5G52020
AT2G35200
AT1G55675
AT5G61560
AT3G57860
AT5G27470
AT4G29700
AT2G43190
AT1G66700
AT3G47630
AT4G01910
AT3G17760
AT2G01830
AT5G56990
AT1G51450
AT4G16060
AT3G14130
AT2G42395
AT2G30010
AT1G80400
AT2G15560
AT4G23390
AT5G50915
AT3G57670
AT2G47280
AT1G17270
AT4G12320
AT5G49890
AT3G11880
AT5G47920
AT2G40230
AT4G32650
AT2G43420
AT1G80750
AT2G43310
AT3G24520
AT1G69530
AT3G61550
AT3G10250
AT4G28405
AT5G44650
AT1G23850
AT1G34825
AT2G44970
AT2G34280
AT5G13580
AT5G16250
AT5G15725
AT5G07510
AT1G53850
AT1G01690
AT1G08830
AT4G01140
AT4G34610
AT3G29810
AT5G16310
AT1G69940
AT2G38160
AT3G10670
```
