## Supplementary material for "A comprehensive map of preferentially located motifs reveals distinct proximal *cis*-regulatory elements in plants": CTTATAA_containing_gene_set.txt

```
#Occurences of CTTATAA between 16 and 36 (positions relative to the transcription start site)
#202 sequences with CTTATAA in this interval
#0.98% of the sequences in promoter set with CTTATAA (set with 20573 sequences)
AT5G04660
AT5G12480
AT2G35040
AT1G21660
AT5G12130
AT1G04310
AT3G54600
AT4G03190
AT4G39370
AT3G27325
AT2G34700
AT1G72050
AT1G63420
AT1G74460
AT2G39640
AT5G48910
AT4G37400
AT4G27350
AT3G47675
AT1G31163
AT1G76520
AT2G15620
AT3G24093
AT4G34480
AT1G15690
AT3G29250
AT3G13224
AT5G37130
AT1G17400
AT5G64050
AT1G70310
AT1G01610
AT5G39850
AT1G61360
AT3G15940
AT5G53540
AT3G59630
AT1G24050
AT1G34792
AT5G57815
AT1G55670
AT4G12310
AT3G58200
AT4G22740
AT2G48160
AT1G78780
AT3G66658
AT1G75620
AT3G55770
AT1G12320
AT3G14130
AT3G02493
AT3G21720
AT1G21395
AT1G34065
AT2G03720
AT1G04530
AT4G14110
AT2G36250
AT5G08610
AT5G06700
AT2G42890
AT1G54830
AT3G21465
AT2G38160
AT1G48240
AT3G53810
AT1G74500
AT4G17940
AT4G27070
AT5G19160
AT1G12680
AT1G70320
AT1G03740
AT1G71730
AT4G33865
AT3G05600
AT2G27650
AT1G19520
AT2G26870
AT4G19645
AT3G07600
AT3G25170
AT5G48950
AT3G07400
AT2G32190
AT3G46130
AT2G29590
AT4G01060
AT1G80100
AT1G44100
AT3G22980
AT5G51720
AT1G78700
AT2G44970
AT2G13290
AT3G17900
AT5G66130
AT1G06830
AT3G14390
AT5G02960
AT5G46250
AT1G53850
AT5G25940
AT4G23050
AT2G32700
AT2G32480
AT3G52640
AT1G58848
AT5G24150
AT1G26550
AT5G66210
AT1G35290
AT1G28320
AT5G19875
AT1G34170
AT1G34795
AT2G39830
AT5G64680
AT3G10670
AT3G57670
AT3G56240
AT1G26440
AT4G36070
AT1G70540
AT1G53050
AT5G20910
AT5G53980
AT1G34830
AT4G02380
AT4G01410
AT4G16640
AT4G09570
AT1G33970
AT1G80760
AT1G79720
AT1G29960
AT4G23390
AT3G04510
AT3G53320
AT1G19190
AT1G23100
AT3G20320
AT3G16770
AT2G18730
AT2G21160
AT5G01740
AT2G44690
AT4G22730
AT3G49307
AT5G66140
AT2G45830
AT2G32660
AT1G41830
AT5G45070
AT3G59880
AT1G07930
AT5G05460
AT2G20080
AT3G25570
AT2G36880
AT4G22120
AT5G04250
AT5G49890
AT1G50830
AT3G11290
AT2G30340
AT3G05800
AT5G61410
AT2G20700
AT3G47030
AT5G04260
AT4G23760
AT5G08580
AT3G04500
AT4G03180
AT3G15950
AT1G48830
AT5G03190
AT1G34825
AT5G61530
AT1G49360
AT1G72330
AT3G29810
AT1G22230
AT5G03200
AT4G39850
AT5G49220
AT5G04860
AT5G09880
AT3G21351
AT4G22758
AT1G04120
AT2G01830
AT1G78600
AT4G19170
AT5G05920
AT5G62210
AT5G03070
AT5G11010
AT1G03970
AT4G21710
```
