## Supplementary material for "A comprehensive map of preferentially located motifs reveals distinct proximal *cis*-regulatory elements in plants": CTTATAAA_containing_gene_set.txt

```
#Occurences of CTTATAAA between 16 and 31 (positions relative to the transcription start site)
#76 sequences with CTTATAAA in this interval
#0.37% of the sequences in promoter set with CTTATAAA (set with 20573 sequences)
AT1G26440
AT2G32190
AT3G56240
AT1G17400
AT2G20700
AT5G01740
AT1G48240
AT3G02493
AT4G23760
AT3G59880
AT5G66130
AT1G63420
AT5G53540
AT1G34792
AT2G44970
AT1G03970
AT4G22120
AT3G55770
AT3G52640
AT4G37400
AT5G09880
AT1G53850
AT1G50830
AT3G29250
AT3G57670
AT5G12480
AT1G12320
AT1G34170
AT1G21660
AT1G54830
AT4G03190
AT5G64680
AT1G80760
AT2G26870
AT3G27325
AT2G15620
AT5G19875
AT3G54600
AT5G08610
AT2G32480
AT5G04660
AT4G02380
AT5G62210
AT3G25570
AT1G55670
AT3G24093
AT3G46130
AT3G53320
AT1G72330
AT5G05920
AT2G29590
AT2G35040
AT3G10670
AT3G21465
AT5G48910
AT4G19645
AT4G19170
AT1G70320
AT1G34825
AT1G34795
AT5G46250
AT5G66140
AT1G70310
AT2G38160
AT1G49360
AT4G03180
AT1G61360
AT1G04310
AT2G18730
AT1G34830
AT3G17900
AT3G20320
AT5G04260
AT1G74500
AT4G34480
AT1G70540
```
