## Supplementary material for "A comprehensive map of preferentially located motifs reveals distinct proximal *cis*-regulatory elements in plants": CTTATAAT_containing_gene_set.txt

```
#Occurences of CTTATAAT between -17 and 37 (positions relative to the transcription start site)
#152 sequences with CTTATAAT in this interval
#0.74% of the sequences in promoter set with CTTATAAT (set with 20573 sequences)
AT2G43940
AT4G22758
AT1G57570
AT4G01410
AT1G76955
AT2G44980
AT2G30470
AT2G42540
AT1G19190
AT1G72050
AT1G19830
AT3G14130
AT3G47675
AT2G44070
AT4G09350
AT2G33720
AT4G16640
AT2G47030
AT5G08540
AT5G48950
AT4G38020
AT1G58848
AT1G13990
AT5G05460
AT1G34245
AT3G18890
AT1G23110
AT1G71730
AT2G20080
AT5G20900
AT4G04960
AT5G16250
AT3G05800
AT2G32700
AT5G57815
AT3G66658
AT5G19870
AT4G02570
AT5G07572
AT1G22230
AT5G11010
AT4G31060
AT5G19160
AT3G22980
AT3G14120
AT3G57490
AT5G39530
AT3G49307
AT3G12890
AT2G23780
AT4G29030
AT1G31814
AT2G44690
AT5G20910
AT1G74460
AT3G15950
AT3G62270
AT4G29930
AT5G15960
AT1G21395
AT1G31163
AT1G35290
AT1G02720
AT3G21720
AT5G63470
AT5G04860
AT4G01995
AT4G23390
AT5G03070
AT1G18400
AT4G18230
AT1G16520
AT4G19038
AT4G16155
AT1G06830
AT3G29810
AT4G29100
AT4G31340
AT3G57710
AT3G02540
AT1G78700
AT1G23100
AT2G27550
AT4G39690
AT3G24068
AT3G18270
AT1G75620
AT2G36770
AT1G19520
AT1G14130
AT4G17940
AT5G25930
AT2G28140
AT1G01610
AT3G04500
AT1G44100
AT2G30340
AT5G53350
AT2G46330
AT3G17090
AT5G43280
AT1G26550
AT4G39850
AT1G78780
AT2G47260
AT4G19670
AT5G23860
AT2G48160
AT1G41830
AT2G19000
AT5G18210
AT5G66210
AT3G11290
AT4G22730
AT1G46768
AT3G10550
AT3G51330
AT5G47560
AT3G59630
AT1G24350
AT3G04510
AT3G11660
AT3G07400
AT5G06700
AT2G39640
AT5G03200
AT5G11020
AT4G22740
AT5G49890
AT5G60720
AT2G34700
AT1G53050
AT5G51720
AT5G64050
AT2G45170
AT5G17060
AT3G25170
AT2G26450
AT4G16210
AT5G45070
AT4G35940
AT5G03190
AT1G28320
AT4G23050
AT1G78600
AT5G61410
AT3G14595
AT1G03740
AT5G25940
AT1G55450
AT1G07320
AT1G80160
```
