## Supplementary material for "A comprehensive map of preferentially located motifs reveals distinct proximal *cis*-regulatory elements in plants": CTTATAT_containing_gene_set.txt

```
#Occurences of CTTATAT between -14 and 61 (positions relative to the transcription start site)
#654 sequences with CTTATAT in this interval
#3.18% of the sequences in promoter set with CTTATAT (set with 20573 sequences)
AT5G25950
AT1G77570
AT1G10650
AT3G54380
AT5G16300
AT4G00950
AT5G15290
AT3G27503
AT5G58190
AT1G32460
AT2G46770
AT1G07745
AT1G12370
AT4G26260
AT5G54080
AT4G23220
AT4G15550
AT3G05420
AT4G25670
AT4G36600
AT2G26600
AT5G24210
AT5G19010
AT5G03990
AT1G31780
AT5G67460
AT5G39050
AT1G54120
AT1G58220
AT3G21640
AT5G14620
AT1G22790
AT5G43500
AT5G15790
AT2G45060
AT5G23370
AT5G23900
AT2G01980
AT5G16710
AT3G12345
AT4G01140
AT4G09680
AT2G43230
AT2G34080
AT1G23205
AT1G72110
AT1G56420
AT5G54230
AT3G20210
AT4G23496
AT1G01440
AT2G21560
AT5G64700
AT3G59040
AT4G16120
AT3G25905
AT3G44400
AT4G15720
AT2G41970
AT2G03190
AT1G12360
AT4G27520
AT2G14285
AT5G25630
AT2G29540
AT5G03460
AT1G12030
AT5G14680
AT5G01440
AT1G63980
AT2G17220
AT3G25573
AT4G23560
AT5G61000
AT1G71040
AT3G08980
AT5G55520
AT2G36920
AT3G15220
AT2G33550
AT5G03880
AT5G54880
AT5G43860
AT4G18150
AT1G30280
AT1G07090
AT5G67130
AT4G13720
AT3G61550
AT2G01190
AT4G19180
AT1G32900
AT3G13120
AT4G01870
AT2G15490
AT1G03600
AT5G53130
AT3G54260
AT3G23790
AT3G53140
AT3G20220
AT2G26270
AT1G47210
AT5G48810
AT4G14020
AT4G12550
AT4G36050
AT3G58220
AT4G17770
AT4G25020
AT4G00955
AT2G44060
AT1G05470
AT5G45980
AT2G29790
AT5G46360
AT3G55710
AT3G07140
AT3G21500
AT1G03310
AT2G15560
AT2G15480
AT1G74440
AT2G13360
AT5G45160
AT1G01250
AT2G36885
AT5G56990
AT4G12320
AT5G60250
AT1G69530
AT3G24520
AT1G05730
AT5G40230
AT3G24690
AT1G06630
AT3G60290
AT1G54570
AT1G56150
AT1G79270
AT3G22440
AT1G13510
AT4G22690
AT3G11710
AT3G22160
AT3G18780
AT1G10150
AT3G22680
AT2G27650
AT1G34430
AT4G29070
AT3G19590
AT1G59590
AT4G00220
AT5G44380
AT4G26420
AT2G16385
AT3G17380
AT2G25910
AT2G35990
AT1G49180
AT5G07790
AT4G01500
AT4G16400
AT5G12120
AT5G11880
AT1G34200
AT2G32180
AT3G21200
AT2G35360
AT1G73950
AT5G61990
AT2G01480
AT3G61680
AT1G73740
AT4G00238
AT4G18690
AT4G13850
AT2G37025
AT3G10915
AT4G22060
AT5G57640
AT1G15385
AT5G06680
AT1G04530
AT3G44490
AT2G23090
AT5G49230
AT5G63990
AT3G43440
AT1G62990
AT5G24420
AT1G18150
AT4G16440
AT4G16060
AT1G68180
AT1G08360
AT1G69250
AT5G26330
AT5G19370
AT3G12050
AT3G29270
AT2G32210
AT3G13850
AT1G51450
AT5G66680
AT2G37678
AT1G20980
AT5G66600
AT5G24110
AT1G54130
AT2G28110
AT5G43990
AT4G36060
AT3G15690
AT3G29030
AT1G09610
AT3G51830
AT3G42180
AT5G59010
AT2G28360
AT1G80780
AT3G61920
AT2G25737
AT1G45201
AT5G10690
AT3G59620
AT5G44080
AT2G02750
AT5G23070
AT5G14500
AT4G15800
AT3G10250
AT5G16270
AT2G30490
AT5G48490
AT3G46230
AT3G54820
AT1G67820
AT4G03280
AT2G43320
AT5G46870
AT1G22830
AT5G67330
AT4G33210
AT5G43380
AT5G48800
AT1G16060
AT3G18440
AT3G51120
AT1G22530
AT1G02500
AT1G80870
AT5G08550
AT5G47920
AT1G32470
AT5G54740
AT1G72050
AT1G29640
AT1G07250
AT2G39810
AT4G39190
AT1G73240
AT4G09460
AT1G67470
AT1G13340
AT4G35440
AT2G43190
AT4G28840
AT3G01890
AT2G17370
AT1G49000
AT1G25155
AT3G06470
AT2G46200
AT5G06580
AT3G57860
AT1G33170
AT2G24230
AT3G59360
AT5G20490
AT4G36590
AT3G57990
AT4G26070
AT5G59370
AT3G53130
AT3G24495
AT3G04260
AT3G52590
AT3G15900
AT5G63540
AT1G33560
AT1G10480
AT4G08480
AT2G32840
AT5G65790
AT2G32340
AT1G51400
AT2G27402
AT5G41980
AT3G04400
AT4G28790
AT5G23870
AT1G21395
AT4G21865
AT5G46190
AT2G41150
AT3G45050
AT5G27470
AT2G32890
AT3G20640
AT3G47550
AT1G23240
AT3G23870
AT5G04550
AT5G67510
AT3G48160
AT2G02710
AT1G22460
AT2G31725
AT1G69940
AT5G61170
AT5G57290
AT5G09960
AT3G21351
AT3G60510
AT1G67750
AT5G62630
AT3G16110
AT1G63490
AT5G48320
AT2G18990
AT5G18260
AT1G06620
AT3G02940
AT4G10960
AT4G10140
AT4G33925
AT5G01390
AT3G42050
AT1G73430
AT2G23760
AT3G28950
AT5G51820
AT1G64180
AT5G56250
AT1G78590
AT2G34280
AT4G12840
AT1G19485
AT1G36280
AT3G46220
AT3G04510
AT2G20750
AT5G09790
AT1G11020
AT3G45960
AT1G79470
AT1G10240
AT2G25220
AT1G12390
AT3G21210
AT1G68530
AT3G44680
AT3G47560
AT1G55000
AT2G20680
AT5G01850
AT3G17390
AT4G13730
AT3G06220
AT2G32820
AT1G27620
AT1G02750
AT1G44224
AT3G59050
AT2G18570
AT1G24265
AT1G59700
AT5G24350
AT3G52600
AT1G16730
AT2G42590
AT3G17760
AT5G27000
AT5G48270
AT2G33560
AT1G23600
AT3G44630
AT5G08250
AT1G08210
AT5G21990
AT2G47340
AT2G20562
AT3G27740
AT3G26460
AT4G34090
AT4G25672
AT2G26530
AT1G51390
AT3G47070
AT4G15380
AT5G44110
AT3G47460
AT2G32885
AT3G50790
AT2G31800
AT1G78680
AT2G46180
AT2G42040
AT3G19860
AT3G27670
AT3G01630
AT2G09990
AT5G47900
AT3G50350
AT5G61190
AT3G15950
AT1G27200
AT2G20410
AT2G46410
AT3G48980
AT2G43420
AT3G21390
AT1G22120
AT4G12990
AT1G78530
AT5G24230
AT5G65900
AT5G47350
AT5G48430
AT1G80410
AT1G72470
AT5G46330
AT2G03370
AT1G55570
AT4G38600
AT1G23070
AT4G36840
AT3G22890
AT5G15020
AT2G24520
AT4G16420
AT2G38160
AT3G61010
AT4G19985
AT1G18860
AT1G13750
AT2G14095
AT1G63206
AT4G32650
AT3G47630
AT5G53310
AT2G32650
AT4G10600
AT5G41590
AT1G13290
AT1G58350
AT4G24750
AT1G64680
AT4G30390
AT2G15220
AT5G17230
AT3G10290
AT5G61670
AT4G12520
AT3G03640
AT3G06670
AT5G10200
AT1G30710
AT2G05070
AT2G47260
AT3G59052
AT5G16500
AT4G13770
AT3G28223
AT5G56170
AT5G01370
AT4G14150
AT1G51190
AT1G25211
AT5G63930
AT1G31790
AT4G01910
AT4G05040
AT3G02910
AT2G42610
AT1G72060
AT5G42450
AT5G52160
AT5G25470
AT3G06610
AT3G16895
AT1G68690
AT2G27285
AT4G29700
AT3G09550
AT2G41300
AT5G65340
AT4G09970
AT4G30140
AT1G69410
AT5G53320
AT4G32980
AT5G65683
AT4G33470
AT3G03790
AT2G03830
AT2G42395
AT5G06370
AT5G04000
AT1G13380
AT1G70770
AT4G26680
AT5G24240
AT1G54820
AT3G61930
AT2G31790
AT1G24909
AT5G10280
AT5G38195
AT4G35160
AT5G13580
AT1G80400
AT1G70370
AT1G80770
AT3G11260
AT3G52740
AT2G03720
AT4G33490
AT1G13740
AT2G46170
AT5G07910
AT1G09640
AT3G04670
AT5G35100
AT3G55910
AT3G12130
AT2G34960
AT1G66610
AT4G34610
AT5G06770
AT2G28710
AT1G65720
AT1G76740
AT1G73000
AT4G22910
AT2G46400
AT4G18170
AT5G51710
AT3G56350
AT1G06180
AT4G00500
AT3G08670
AT4G35430
AT1G55260
AT5G51105
AT5G03995
AT3G09950
AT3G52950
AT3G15730
AT1G13080
AT2G43310
AT2G26280
AT3G58110
AT5G32440
AT5G57700
AT4G10955
AT1G60890
AT5G52020
AT5G23080
AT2G30010
AT5G27630
AT3G24280
AT5G65910
AT5G18407
AT3G47470
AT2G32030
AT4G17100
AT3G04710
AT1G66820
AT5G40350
AT5G02810
AT4G08510
AT1G69330
AT4G30110
AT3G58940
AT1G66700
AT5G20400
AT5G15190
AT1G10990
AT5G27980
AT3G62610
AT5G47910
AT3G57830
AT5G04895
AT3G05370
AT5G67380
AT1G63930
AT4G10350
AT1G16010
AT4G13840
AT4G16566
AT3G09405
AT2G17770
AT1G10780
AT5G38895
AT5G19880
AT1G66100
AT3G44480
AT1G21350
AT1G72330
AT2G20515
AT3G06200
AT3G55920
AT1G07450
AT5G62940
AT5G18800
AT1G58100
AT5G22980
AT4G28775
AT2G40230
AT5G53120
AT1G09970
AT5G66930
AT1G48310
AT3G61290
AT3G54530
AT1G09350
AT3G09730
AT2G20230
AT4G14640
AT2G40470
AT4G08620
AT2G29890
AT2G02970
AT5G08540
AT2G22140
AT1G22890
AT2G12480
AT2G39250
AT2G38080
AT1G12340
AT1G73670
AT3G55005
AT3G53920
AT1G68185
AT1G01420
AT4G28950
AT2G38120
AT5G47690
AT3G15890
AT2G29940
AT3G03650
```
