## Supplementary material for "A comprehensive map of preferentially located motifs reveals distinct proximal *cis*-regulatory elements in plants": CTTATATA_containing_gene_set.txt

```
#Occurences of CTTATATA between -10 and 53 (positions relative to the transcription start site)
#245 sequences with CTTATATA in this interval
#1.19% of the sequences in promoter set with CTTATATA (set with 20573 sequences)
AT4G15550
AT5G15020
AT1G54120
AT4G01870
AT4G28790
AT3G26460
AT1G65720
AT1G18150
AT3G15950
AT4G14640
AT5G38195
AT2G42610
AT5G60250
AT5G45160
AT5G07790
AT4G10960
AT3G20220
AT1G19485
AT5G64700
AT1G16060
AT3G61680
AT1G32470
AT4G30140
AT1G66820
AT1G33560
AT1G32900
AT5G65683
AT1G60890
AT3G27503
AT3G04260
AT4G19180
AT1G06180
AT3G44630
AT1G31790
AT4G05040
AT1G30280
AT3G61920
AT5G48270
AT2G20750
AT1G05730
AT2G32840
AT3G43440
AT4G17770
AT1G68185
AT1G45201
AT3G47470
AT3G21640
AT3G07140
AT2G41300
AT5G66600
AT2G02970
AT1G05470
AT4G38600
AT1G06620
AT4G13770
AT5G59370
AT1G80400
AT3G47560
AT1G02500
AT5G56990
AT2G17220
AT5G38895
AT2G33550
AT5G18407
AT5G03880
AT2G43420
AT4G08480
AT5G24420
AT5G67130
AT3G04670
AT3G57860
AT1G70770
AT4G18170
AT1G24909
AT4G10955
AT3G47630
AT5G27000
AT3G59360
AT3G20640
AT2G46400
AT1G78680
AT1G27620
AT2G03720
AT1G72470
AT4G14020
AT2G29890
AT4G33925
AT4G26070
AT1G22830
AT2G47340
AT1G56150
AT1G22890
AT1G12370
AT1G03310
AT3G21210
AT1G67470
AT5G01850
AT4G29700
AT3G01630
AT2G31790
AT3G10290
AT1G11020
AT3G13850
AT5G56170
AT3G15690
AT3G18440
AT1G73240
AT2G26530
AT1G73000
AT2G38120
AT2G34960
AT3G02940
AT5G35100
AT2G34080
AT1G12030
AT3G50790
AT5G47900
AT2G32210
AT2G21560
AT3G28950
AT5G54080
AT2G42040
AT5G66930
AT4G30390
AT5G65910
AT3G44400
AT5G11880
AT3G12130
AT1G18860
AT1G80770
AT1G25155
AT1G34200
AT1G73430
AT2G32885
AT1G68690
AT2G32820
AT2G15490
AT5G57290
AT2G31800
AT1G22790
AT5G46330
AT3G53140
AT5G43380
AT4G01140
AT5G51820
AT5G49230
AT1G51390
AT3G29270
AT2G15480
AT3G27670
AT5G55520
AT4G22690
AT2G20680
AT3G45960
AT3G21200
AT4G18690
AT5G14680
AT4G12550
AT5G19880
AT2G36885
AT4G15720
AT1G07745
AT1G67750
AT4G36600
AT1G36280
AT1G10150
AT1G03600
AT5G13580
AT4G01910
AT2G42395
AT5G65340
AT5G67330
AT3G09405
AT4G16420
AT4G08510
AT1G51400
AT1G07090
AT5G63990
AT4G17100
AT5G67460
AT5G61190
AT1G33170
AT1G68530
AT3G24690
AT4G00950
AT5G62940
AT5G03990
AT3G44680
AT1G22120
AT5G10280
AT1G76740
AT4G24750
AT3G24495
AT2G03190
AT1G13380
AT1G80870
AT1G13080
AT3G47550
AT5G44380
AT2G37025
AT3G53130
AT4G00955
AT2G29790
AT5G06370
AT2G24520
AT5G48430
AT5G45980
AT1G44224
AT4G23496
AT1G80410
AT4G16060
AT1G49000
AT4G09460
AT1G13510
AT2G34280
AT1G10990
AT5G27980
AT3G20210
AT1G07450
AT1G32460
AT3G47460
AT3G54820
AT4G27520
AT5G44080
AT5G41590
AT2G46410
AT3G44490
AT1G01250
AT2G35990
AT5G27630
AT3G09550
AT5G56250
AT4G28775
AT3G53920
AT3G09730
AT5G63540
AT1G12360
AT2G32890
AT3G04510
AT4G33470
AT5G65900
AT1G67820
AT2G37678
AT3G58220
AT2G20515
```
