## Supplementary material for "A comprehensive map of preferentially located motifs reveals distinct proximal *cis*-regulatory elements in plants": CTTATATT_containing_gene_set.txt

```
#Occurences of CTTATATT between -2 and 56 (positions relative to the transcription start site)
#168 sequences with CTTATATT in this interval
#0.82% of the sequences in promoter set with CTTATATT (set with 20573 sequences)
AT2G26280
AT1G69250
AT5G67510
AT4G39190
AT5G18260
AT5G08540
AT5G14500
AT1G56420
AT3G46230
AT1G73740
AT1G72330
AT5G24230
AT5G19370
AT3G05370
AT5G39050
AT4G23220
AT2G43310
AT5G51105
AT1G02750
AT1G63930
AT5G08250
AT5G54230
AT4G22910
AT5G53320
AT1G08360
AT3G52600
AT4G00220
AT2G25910
AT1G63980
AT4G34610
AT5G61000
AT5G48490
AT2G25737
AT2G03830
AT3G16110
AT3G21390
AT3G51830
AT1G12390
AT1G77570
AT1G30710
AT5G67380
AT5G53130
AT4G22060
AT2G32180
AT1G01440
AT3G46220
AT1G22530
AT3G22440
AT3G04400
AT1G72060
AT1G78590
AT2G29940
AT1G21350
AT1G58100
AT2G41970
AT1G21395
AT3G44630
AT5G22980
AT5G20400
AT5G06770
AT5G43860
AT1G63206
AT1G69410
AT5G24240
AT2G35360
AT5G24110
AT1G51190
AT1G16730
AT1G20980
AT3G28223
AT5G54880
AT3G18780
AT2G01980
AT1G58350
AT1G49180
AT5G12120
AT1G29640
AT2G39810
AT2G02710
AT4G10140
AT1G10240
AT1G51450
AT5G61670
AT3G52740
AT1G55260
AT5G14620
AT4G32650
AT2G31725
AT3G15220
AT3G01890
AT4G33490
AT2G18570
AT3G44480
AT1G24265
AT4G34090
AT4G28950
AT5G58190
AT4G08620
AT1G16010
AT5G23900
AT5G53120
AT2G26600
AT2G27285
AT4G26680
AT2G40470
AT2G42590
AT5G06580
AT2G27402
AT1G08210
AT2G32650
AT5G21990
AT3G61930
AT4G18150
AT3G58110
AT1G63490
AT1G55570
AT5G10200
AT2G17370
AT1G06630
AT5G43990
AT3G10915
AT5G47910
AT1G58220
AT2G40230
AT1G73670
AT5G01370
AT5G26330
AT1G70370
AT5G23870
AT1G59590
AT5G61990
AT3G23790
AT3G52590
AT1G15385
AT2G47260
AT3G06470
AT3G50350
AT2G46770
AT5G46360
AT3G60510
AT2G02750
AT3G54530
AT5G40230
AT3G13120
AT2G23090
AT3G11710
AT1G13740
AT3G19590
AT2G29540
AT4G12520
AT4G36590
AT5G27470
AT5G18800
AT5G17230
AT1G59700
AT4G00500
AT5G20490
AT2G15560
AT1G80780
AT5G40350
AT2G15220
AT2G41150
AT5G62630
AT1G69330
AT5G25950
AT4G09680
AT4G10600
AT4G30110
```
