## Supplementary material for "A comprehensive map of preferentially located motifs reveals distinct proximal *cis*-regulatory elements in plants": CTTATT_containing_gene_set.txt

```
#Occurences of CTTATT between 7 and 18 (positions relative to the transcription start site)
#485 sequences with CTTATT in this interval
#2.36% of the sequences in promoter set with CTTATT (set with 20573 sequences)
AT1G71050
AT4G30200
AT4G34430
AT5G06410
AT3G54050
AT3G29670
AT3G63190
AT3G55610
AT5G07380
AT5G43830
AT4G23820
AT3G14360
AT4G30350
AT3G29330
AT5G40850
AT3G62000
AT5G10630
AT3G55960
AT3G59040
AT5G63400
AT5G08260
AT4G33440
AT1G16710
AT3G61480
AT5G64680
AT2G02300
AT5G57380
AT5G18430
AT1G12600
AT3G51150
AT1G33800
AT2G35290
AT1G54030
AT2G14365
AT5G13360
AT2G17033
AT1G33290
AT5G38410
AT5G16240
AT1G33270
AT1G58180
AT5G47810
AT3G07910
AT3G07460
AT2G16380
AT3G57510
AT1G07050
AT1G08120
AT3G55420
AT3G51171
AT3G50880
AT5G01760
AT1G49050
AT4G12250
AT3G05010
AT3G52210
AT2G05620
AT1G27190
AT1G53760
AT1G52650
AT1G53710
AT1G53540
AT1G78580
AT3G19570
AT2G45970
AT4G29570
AT2G25735
AT1G76030
AT1G67830
AT1G77180
AT3G20880
AT4G17720
AT1G19396
AT5G25265
AT4G32960
AT5G20830
AT1G19397
AT1G23980
AT1G80450
AT1G64580
AT1G30700
AT4G13263
AT1G53260
AT4G02100
AT5G54165
AT3G14750
AT4G18197
AT1G26290
AT2G25140
AT4G23860
AT5G15160
AT4G32560
AT2G24510
AT5G47110
AT3G51930
AT5G67490
AT5G12850
AT2G38000
AT5G56010
AT2G16390
AT4G23290
AT5G03540
AT3G53370
AT4G25500
AT1G78770
AT1G20840
AT4G26240
AT3G19350
AT5G24060
AT4G18430
AT4G14420
AT3G62060
AT1G53708
AT2G47580
AT4G38000
AT4G38360
AT1G58160
AT3G50560
AT1G17050
AT1G08040
AT5G59130
AT2G03620
AT1G08720
AT5G66000
AT2G30550
AT5G65590
AT3G26600
AT1G74240
AT2G25800
AT3G05410
AT1G65860
AT1G52920
AT1G75710
AT1G68350
AT2G16650
AT3G53990
AT3G14550
AT1G79520
AT5G42300
AT5G10220
AT1G06960
AT2G20208
AT5G21120
AT5G14602
AT2G31985
AT3G49310
AT2G30330
AT5G61450
AT4G37670
AT2G47110
AT2G33380
AT3G63200
AT4G36220
AT1G30814
AT5G07460
AT2G28430
AT4G36700
AT1G57820
AT5G51970
AT1G61415
AT5G03510
AT1G72580
AT5G35620
AT1G73030
AT1G61340
AT5G65165
AT4G12510
AT5G61360
AT4G31860
AT5G57670
AT5G42440
AT1G19980
AT5G10140
AT5G16790
AT5G44973
AT3G09405
AT2G21770
AT2G36530
AT5G67160
AT1G09100
AT4G21100
AT4G01350
AT5G22050
AT4G33660
AT2G02170
AT1G53160
AT2G18330
AT1G04700
AT2G01320
AT2G36835
AT1G78090
AT1G60220
AT2G47140
AT3G50470
AT2G38970
AT2G37500
AT4G13630
AT5G27320
AT3G07520
AT2G35050
AT1G58300
AT1G55860
AT3G59250
AT4G17890
AT1G54740
AT5G10390
AT2G26830
AT3G27300
AT2G43810
AT5G30510
AT4G11180
AT1G23030
AT3G49530
AT1G68540
AT2G42680
AT3G09640
AT3G06410
AT1G49760
AT5G13170
AT4G22360
AT5G49940
AT3G10000
AT1G17560
AT2G37650
AT5G50800
AT2G43520
AT5G14530
AT3G18690
AT1G21100
AT3G20520
AT1G77760
AT5G42190
AT3G07870
AT2G41190
AT1G03330
AT5G62500
AT3G17760
AT3G63080
AT3G47080
AT5G28490
AT4G23300
AT4G02730
AT5G01340
AT1G50930
AT1G21090
AT1G64990
AT1G13470
AT2G21120
AT1G17030
AT5G02630
AT1G17470
AT4G26420
AT5G22920
AT2G38670
AT4G31805
AT3G17800
AT3G47040
AT3G26742
AT3G04280
AT5G37290
AT3G51640
AT4G33520
AT1G60430
AT5G56220
AT2G37025
AT5G44250
AT1G10522
AT5G57370
AT5G26930
AT5G18590
AT1G35490
AT2G45700
AT5G44572
AT1G30610
AT2G33840
AT3G60280
AT2G23180
AT1G55880
AT2G35610
AT5G46190
AT2G39320
AT2G45150
AT4G16140
AT5G43850
AT1G05470
AT2G23080
AT1G59960
AT3G18165
AT3G01980
AT1G50380
AT1G01900
AT3G17780
AT3G50330
AT5G27380
AT2G35550
AT1G11790
AT1G73860
AT5G38610
AT3G51325
AT3G15540
AT1G14480
AT5G48430
AT1G66320
AT5G06210
AT5G19830
AT5G02790
AT4G14790
AT3G10880
AT1G30220
AT4G40040
AT4G28460
AT5G15610
AT3G50910
AT5G05560
AT1G49910
AT3G23000
AT1G01950
AT1G05750
AT2G37660
AT1G18370
AT1G15950
AT3G02050
AT4G27585
AT2G32010
AT4G17880
AT3G15650
AT1G06700
AT2G28680
AT5G01350
AT1G13520
AT1G45191
AT5G46510
AT5G53060
AT4G18650
AT3G26020
AT3G01240
AT1G63295
AT1G12160
AT5G17560
AT2G30170
AT1G65010
AT1G53690
AT5G65860
AT1G33390
AT4G01883
AT1G14660
AT4G36870
AT1G30250
AT1G75830
AT3G13630
AT3G49850
AT3G13160
AT2G36070
AT1G56460
AT2G17950
AT4G14030
AT2G19530
AT5G12000
AT2G17200
AT1G21920
AT4G15000
AT5G53070
AT4G39390
AT2G17780
AT4G17240
AT5G37020
AT1G34220
AT1G55050
AT2G20110
AT4G25220
AT1G48920
AT5G46350
AT4G10930
AT1G47210
AT1G18180
AT5G16190
AT1G71210
AT5G63020
AT2G43100
AT3G19640
AT1G19540
AT1G80660
AT1G23800
AT5G04120
AT1G69320
AT2G38740
AT2G37860
AT1G33265
AT1G65590
AT2G24190
AT5G05470
AT2G25690
AT2G37370
AT1G49920
AT3G28540
AT1G17880
AT3G05810
AT3G24210
AT4G27170
AT5G19050
AT1G34020
AT5G48270
AT5G16850
AT5G20710
AT5G58170
AT4G33565
AT1G08230
AT2G40745
AT2G40090
AT3G04210
AT2G46000
AT4G38600
AT2G22250
AT4G13920
AT5G64810
AT4G37210
AT4G31780
AT1G50940
AT5G59590
AT1G45160
AT4G27435
AT5G10350
AT3G15660
AT4G23330
AT2G36190
AT1G23010
AT4G33280
AT3G09910
AT1G24290
AT4G18270
AT5G08050
AT5G64080
AT5G42270
AT3G04810
AT5G01250
AT5G63085
AT2G35680
AT2G29710
AT5G64560
AT1G32370
AT2G21590
AT3G13640
AT2G36724
AT2G29490
AT4G20040
AT1G65470
AT3G25170
AT3G20110
AT1G66400
AT5G36890
AT1G32490
AT1G14930
AT5G56950
AT3G28970
AT1G60985
AT2G11520
AT3G24982
AT2G45910
AT1G03170
AT4G26230
AT5G27700
AT3G16390
AT4G31930
AT3G56150
AT1G77940
AT4G02020
AT3G47950
AT1G74458
AT1G17800
AT4G05420
AT1G60170
AT3G18480
AT5G16000
AT5G58570
AT2G01350
AT5G11880
AT1G04590
AT4G30940
AT5G64960
AT4G13580
AT5G63870
AT3G24590
AT4G39925
AT2G01680
AT1G16916
```
