## Supplementary material for "A comprehensive map of preferentially located motifs reveals distinct proximal *cis*-regulatory elements in plants": CTTATTA_containing_gene_set.txt

```
#Occurences of CTTATTA between 11 and 18 (positions relative to the transcription start site)
#124 sequences with CTTATTA in this interval
#0.60% of the sequences in promoter set with CTTATTA (set with 20573 sequences)
AT1G56460
AT1G74240
AT3G57510
AT3G09910
AT4G13920
AT4G17890
AT2G22250
AT3G50910
AT1G61340
AT5G38410
AT4G02100
AT1G19397
AT1G30700
AT2G36835
AT3G18690
AT5G46510
AT1G75710
AT4G18430
AT1G49050
AT5G04120
AT1G17030
AT5G03540
AT2G32010
AT3G56150
AT5G63400
AT5G48430
AT1G23010
AT2G40745
AT1G73860
AT1G30250
AT1G19396
AT1G54030
AT1G04700
AT3G01240
AT3G15540
AT3G47080
AT2G30550
AT5G30510
AT5G06410
AT3G10880
AT3G51171
AT5G44572
AT5G21120
AT1G76030
AT1G09100
AT5G42190
AT2G21770
AT5G03510
AT3G49530
AT1G66400
AT5G08260
AT2G37860
AT3G25170
AT5G02630
AT1G12600
AT4G13263
AT3G26742
AT1G53540
AT1G24290
AT5G38610
AT1G80660
AT3G55960
AT1G52920
AT1G45191
AT4G33660
AT5G67490
AT1G30610
AT4G11180
AT5G16000
AT3G26600
AT2G36724
AT5G16850
AT2G25735
AT2G31985
AT3G51325
AT1G58160
AT5G05560
AT5G43850
AT4G20040
AT1G08720
AT1G60170
AT4G21100
AT3G02050
AT3G17760
AT1G54740
AT5G53070
AT1G58180
AT4G23860
AT1G53260
AT5G47810
AT4G16140
AT2G02300
AT5G19050
AT5G01760
AT3G29670
AT4G02730
AT1G79520
AT1G20840
AT5G24060
AT2G41190
AT3G14360
AT5G19830
AT1G03330
AT3G05810
AT2G16650
AT1G05470
AT3G51640
AT5G64680
AT1G23800
AT4G05420
AT2G21120
AT1G75830
AT4G38360
AT5G61360
AT3G49310
AT5G12850
AT5G53060
AT3G04210
AT5G13170
AT4G38600
AT4G28460
AT2G40090
AT5G59590
AT5G35620
```
