## Supplementary material for "A comprehensive map of preferentially located motifs reveals distinct proximal *cis*-regulatory elements in plants": CTTATTAA_containing_gene_set.txt

```
#Occurences of CTTATTAA between -14 and 34 (positions relative to the transcription start site)
#118 sequences with CTTATTAA in this interval
#0.57% of the sequences in promoter set with CTTATTAA (set with 20573 sequences)
AT5G12420
AT1G65010
AT1G06680
AT3G09890
AT5G09870
AT1G52920
AT4G21100
AT5G24060
AT3G09110
AT2G01818
AT4G22666
AT1G62480
AT1G28630
AT5G43430
AT3G43740
AT3G01120
AT4G25730
AT3G27190
AT3G23100
AT2G25290
AT1G78650
AT1G25470
AT2G32010
AT4G28460
AT1G55360
AT4G10590
AT1G08730
AT1G18700
AT4G11180
AT3G52730
AT3G01870
AT1G68825
AT2G20840
AT3G02050
AT2G40790
AT2G22330
AT4G35500
AT5G25880
AT2G41440
AT5G16850
AT4G30170
AT1G01880
AT5G57360
AT5G04120
AT5G50810
AT1G15180
AT2G45150
AT4G15700
AT5G41970
AT1G30250
AT4G26555
AT5G49210
AT1G74240
AT1G78680
AT1G17800
AT2G20208
AT1G09415
AT2G36330
AT1G03330
AT2G04880
AT5G40720
AT1G79640
AT3G21620
AT4G27870
AT5G67490
AT3G46820
AT1G52910
AT1G54030
AT1G75830
AT5G53060
AT5G44572
AT1G62830
AT5G22620
AT5G25580
AT5G02630
AT4G39960
AT3G62700
AT5G38940
AT1G42440
AT5G63520
AT5G61500
AT3G02510
AT5G53070
AT1G66400
AT3G56710
AT2G26890
AT2G19680
AT3G56150
AT1G18980
AT1G67050
AT5G43440
AT2G20515
AT3G10260
AT3G26742
AT5G04160
AT3G50910
AT3G47010
AT3G23640
AT4G17890
AT1G17930
AT5G36220
AT1G25472
AT1G53540
AT5G05440
AT5G56130
AT5G59310
AT4G18430
AT1G20070
AT2G43340
AT5G33290
AT4G38000
AT4G02730
AT1G26520
AT5G30510
AT2G22970
AT1G09710
AT4G22190
AT1G69550
```
