## Supplementary material for "A comprehensive map of preferentially located motifs reveals distinct proximal *cis*-regulatory elements in plants": CTTATTAC_containing_gene_set.txt

```
#Occurences of CTTATTAC between -17 and 102 (positions relative to the transcription start site)
#176 sequences with CTTATTAC in this interval
#0.86% of the sequences in promoter set with CTTATTAC (set with 20573 sequences)
AT3G17760
AT2G40110
AT1G54490
AT1G23140
AT1G33270
AT5G47840
AT5G57740
AT5G67590
AT4G08870
AT1G66320
AT1G14330
AT5G42180
AT1G77540
AT2G22620
AT4G33660
AT2G27940
AT4G25180
AT3G58970
AT5G10770
AT3G15395
AT4G38370
AT3G61980
AT1G04630
AT5G42650
AT4G01770
AT5G41900
AT5G53450
AT5G39400
AT2G31610
AT2G16586
AT1G05610
AT1G56460
AT1G12600
AT1G01400
AT5G57550
AT1G50570
AT5G63190
AT2G25735
AT5G14600
AT1G76690
AT2G04160
AT3G44370
AT5G60160
AT4G09750
AT4G24470
AT5G34885
AT5G22430
AT5G09860
AT4G15570
AT3G50000
AT1G53708
AT1G73790
AT1G52100
AT4G05150
AT1G60095
AT5G03860
AT1G58230
AT2G01450
AT3G05260
AT2G42310
AT1G07473
AT1G30960
AT5G39410
AT1G53710
AT1G79630
AT1G19900
AT3G55390
AT1G33110
AT1G01470
AT4G39560
AT4G23050
AT5G47940
AT2G31985
AT2G25610
AT5G06410
AT1G78570
AT5G26250
AT1G19396
AT4G38600
AT5G06660
AT4G31420
AT1G11125
AT1G55520
AT3G15280
AT1G54740
AT4G37070
AT5G46350
AT1G75750
AT2G19170
AT1G24160
AT5G13870
AT3G44550
AT1G72680
AT1G69730
AT3G09910
AT3G19615
AT1G07170
AT1G09620
AT3G43660
AT3G62310
AT2G47420
AT2G43535
AT4G38500
AT4G09760
AT2G20650
AT2G40090
AT4G38360
AT2G30550
AT1G09850
AT1G76700
AT1G09610
AT4G34588
AT5G19470
AT5G44130
AT2G22250
AT5G42190
AT4G24610
AT2G30770
AT3G57510
AT2G16880
AT4G01940
AT5G26280
AT3G15540
AT1G60170
AT1G04700
AT5G44000
AT5G48720
AT1G26420
AT1G08840
AT3G09870
AT4G13560
AT4G27585
AT2G04900
AT5G61370
AT5G65550
AT1G30730
AT5G65990
AT1G16905
AT2G41390
AT4G09560
AT3G48140
AT3G45190
AT4G37180
AT1G80660
AT1G74055
AT2G27480
AT5G05160
AT5G47760
AT4G38510
AT1G33265
AT5G65340
AT5G65860
AT5G61360
AT1G09860
AT3G57210
AT5G65850
AT1G36922
AT4G34590
AT2G27490
AT2G34050
AT1G78580
AT1G09310
AT1G19397
AT3G47940
AT1G33055
AT1G25440
AT1G68600
AT5G59050
AT4G25170
AT5G27680
AT2G16500
AT3G21390
AT3G10230
AT5G67550
AT4G36120
AT5G53970
```
