## Supplementary material for "A comprehensive map of preferentially located motifs reveals distinct proximal *cis*-regulatory elements in plants": CTTATTAT_containing_gene_set.txt

```
#Occurences of CTTATTAT between 6 and 17 (positions relative to the transcription start site)
#58 sequences with CTTATTAT in this interval
#0.28% of the sequences in promoter set with CTTATTAT (set with 20573 sequences)
AT3G51640
AT2G37860
AT3G01240
AT1G49050
AT1G61340
AT3G49310
AT4G23860
AT2G30330
AT1G75710
AT4G12510
AT5G63085
AT2G14365
AT2G21770
AT3G10880
AT3G51171
AT1G09100
AT3G14360
AT1G17050
AT4G30350
AT5G63400
AT1G01950
AT5G19830
AT1G03170
AT1G30700
AT2G40745
AT4G13263
AT5G08260
AT1G58180
AT5G67160
AT4G13920
AT1G45191
AT5G38410
AT2G36835
AT1G24290
AT5G19050
AT5G16000
AT1G76030
AT5G42270
AT3G29670
AT2G41190
AT5G03510
AT4G02100
AT3G26600
AT1G06960
AT2G21120
AT1G05470
AT1G58160
AT2G40090
AT3G47080
AT4G16140
AT2G02300
AT1G78770
AT1G17470
AT3G51325
AT2G16650
AT2G36724
AT1G79520
AT3G25170
```
