## Supplementary material for "A comprehensive map of preferentially located motifs reveals distinct proximal *cis*-regulatory elements in plants": CTTATTC_containing_gene_set.txt

```
#Occurences of CTTATTC between 4 and 15 (positions relative to the transcription start site)
#80 sequences with CTTATTC in this interval
#0.39% of the sequences in promoter set with CTTATTC (set with 20573 sequences)
AT2G24190
AT1G53160
AT5G10140
AT1G10522
AT2G37025
AT4G12250
AT5G56220
AT1G11790
AT5G61780
AT3G13640
AT5G16190
AT5G37020
AT5G64080
AT3G09405
AT5G54165
AT4G22360
AT2G11520
AT4G26240
AT3G47040
AT3G07910
AT3G62000
AT3G23000
AT2G29710
AT3G28970
AT3G60280
AT1G08230
AT1G35490
AT5G05470
AT1G59960
AT2G25140
AT5G51970
AT5G46190
AT1G66160
AT5G07460
AT4G25220
AT1G32370
AT2G37500
AT3G55610
AT5G59130
AT5G10350
AT2G17950
AT5G37290
AT1G06700
AT4G26230
AT4G33440
AT5G40850
AT3G26020
AT1G13520
AT1G23980
AT5G46295
AT5G22250
AT2G43520
AT1G68350
AT5G17560
AT2G25800
AT3G27300
AT3G50330
AT5G11880
AT3G17800
AT5G18590
AT5G14602
AT4G13580
AT2G01350
AT1G23030
AT5G27700
AT5G57380
AT4G27435
AT1G55050
AT3G06410
AT3G55420
AT3G10000
AT1G80450
AT3G54050
AT5G10220
AT4G39925
AT5G35430
AT1G64990
AT3G18165
AT4G23330
AT1G14980
```
