## Supplementary material for "A comprehensive map of preferentially located motifs reveals distinct proximal *cis*-regulatory elements in plants": CTTATTCA_containing_gene_set.txt

```
#Occurences of CTTATTCA between 2 and 15 (positions relative to the transcription start site)
#40 sequences with CTTATTCA in this interval
#0.19% of the sequences in promoter set with CTTATTCA (set with 20573 sequences)
AT5G11880
AT5G61780
AT3G06410
AT5G51970
AT2G11520
AT1G25260
AT5G17560
AT1G68350
AT4G33440
AT4G26230
AT5G16190
AT5G48870
AT1G10522
AT1G14980
AT5G46295
AT1G59960
AT1G35490
AT5G57380
AT4G26240
AT1G11790
AT3G26020
AT2G19460
AT3G55420
AT5G27700
AT5G07460
AT4G16444
AT4G27435
AT1G66160
AT5G22250
AT2G43520
AT2G17950
AT3G09405
AT2G01350
AT5G59130
AT1G13520
AT1G23030
AT5G05470
AT3G47040
AT4G23330
AT5G03720
```
