## Supplementary material for "A comprehensive map of preferentially located motifs reveals distinct proximal *cis*-regulatory elements in plants": CTTATTTC_containing_gene_set.txt

```
#Occurences of CTTATTTC between -38 and 15 (positions relative to the transcription start site)
#106 sequences with CTTATTTC in this interval
#0.52% of the sequences in promoter set with CTTATTTC (set with 20573 sequences)
AT3G23633
AT5G20710
AT3G46600
AT5G47960
AT1G45474
AT5G63020
AT4G35840
AT2G28400
AT3G52210
AT3G19570
AT1G15970
AT5G18920
AT3G28790
AT2G17200
AT5G19520
AT1G55570
AT3G02890
AT1G69880
AT5G56580
AT5G64740
AT4G14420
AT2G20208
AT3G09640
AT5G19870
AT5G61420
AT2G45700
AT2G32430
AT5G64810
AT2G18350
AT1G56590
AT1G23390
AT1G66160
AT2G41900
AT2G09990
AT2G01660
AT1G34650
AT3G52860
AT1G70790
AT5G25830
AT1G61670
AT1G14980
AT1G26290
AT1G66580
AT4G36700
AT5G26930
AT5G67630
AT3G58670
AT2G27960
AT1G66320
AT1G34020
AT3G59110
AT5G62020
AT5G52280
AT3G19640
AT5G63050
AT3G59040
AT4G00770
AT3G61480
AT1G68780
AT4G24010
AT2G20210
AT3G29330
AT3G63380
AT2G35605
AT5G04420
AT4G17880
AT2G37650
AT3G55870
AT1G77000
AT2G05830
AT3G53690
AT5G65540
AT4G30200
AT5G19530
AT5G54630
AT1G77080
AT2G20140
AT3G45090
AT4G14790
AT2G03620
AT2G37050
AT1G54580
AT2G23670
AT5G06210
AT2G29490
AT5G14210
AT5G11610
AT2G23060
AT3G04810
AT3G49850
AT2G05790
AT1G14455
AT2G40490
AT5G57670
AT2G37660
AT2G26460
AT3G15570
AT1G05830
AT4G22260
AT4G38250
AT1G22770
AT1G78620
AT5G37890
AT5G10270
AT1G27190
AT2G34970
```
