## Supplementary material for "A comprehensive map of preferentially located motifs reveals distinct proximal *cis*-regulatory elements in plants": CTTCAA_containing_gene_set.txt

```
#Occurences of CTTCAA between 3 and 3 (positions relative to the transcription start site)
#67 sequences with CTTCAA in this interval
#0.33% of the sequences in promoter set with CTTCAA (set with 20573 sequences)
AT4G15415
AT5G37190
AT1G64340
AT3G57190
AT2G21237
AT2G38823
AT5G59830
AT2G31800
AT4G10500
AT5G66310
AT2G34690
AT5G12180
AT1G17960
AT5G63440
AT4G27940
AT4G32440
AT4G01037
AT3G18240
AT3G14750
AT3G60810
AT1G20110
AT5G60940
AT5G49960
AT1G44160
AT5G55990
AT1G06148
AT5G35210
AT1G09310
AT2G32910
AT5G55580
AT5G63860
AT1G18320
AT5G09500
AT5G22290
AT1G06090
AT4G02485
AT4G14100
AT5G53490
AT1G60620
AT1G18260
AT4G30530
AT5G33300
AT4G19185
AT1G68370
AT5G56880
AT1G16430
AT3G13870
AT4G33790
AT1G27695
AT3G13350
AT5G24060
AT2G43550
AT3G49250
AT2G47440
AT1G10865
AT1G09040
AT5G13490
AT4G04930
AT3G62880
AT5G66460
AT1G58270
AT3G09570
AT1G27650
AT1G76850
AT5G06350
AT2G05380
AT3G03330
```
