## Supplementary material for "A comprehensive map of preferentially located motifs reveals distinct proximal *cis*-regulatory elements in plants": CTTCAAA_containing_gene_set.txt

```
#Occurences of CTTCAAA between 3 and 3 (positions relative to the transcription start site)
#30 sequences with CTTCAAA in this interval
#0.15% of the sequences in promoter set with CTTCAAA (set with 20573 sequences)
AT4G10500
AT2G31800
AT5G06350
AT4G02485
AT4G15415
AT5G33300
AT2G32910
AT3G13350
AT1G06090
AT1G09310
AT4G14100
AT5G09500
AT3G49250
AT5G56880
AT3G62880
AT2G21237
AT3G60810
AT2G38823
AT3G03330
AT5G63440
AT5G66310
AT5G60940
AT4G04930
AT5G22290
AT4G01037
AT1G64340
AT1G09040
AT3G57190
AT5G12180
AT1G16430
```
