## Supplementary material for "A comprehensive map of preferentially located motifs reveals distinct proximal *cis*-regulatory elements in plants": CTTCAATG_containing_gene_set.txt

```
#Occurences of CTTCAATG between 236 and 288 (positions relative to the transcription start site)
#114 sequences with CTTCAATG in this interval
#0.55% of the sequences in promoter set with CTTCAATG (set with 20573 sequences)
AT4G27415
AT1G77090
AT4G18975
AT4G26230
AT3G60370
AT5G48655
AT4G18520
AT5G08380
AT5G63700
AT5G19510
AT5G19630
AT1G45976
AT5G67330
AT2G43150
AT2G20810
AT5G53290
AT1G14020
AT1G57750
AT1G10950
AT4G35530
AT1G56320
AT5G59550
AT4G24290
AT4G13360
AT2G06645
AT1G11090
AT3G16040
AT2G24765
AT1G47310
AT5G56000
AT2G38830
AT1G58520
AT2G02870
AT1G24140
AT3G05020
AT5G18210
AT2G29430
AT3G60330
AT5G22820
AT3G15240
AT3G19615
AT3G22200
AT2G36320
AT1G54200
AT1G29590
AT1G74360
AT1G51030
AT5G61605
AT3G28220
AT1G72820
AT1G15140
AT4G19020
AT5G11920
AT2G40711
AT5G01320
AT4G33160
AT2G25290
AT5G06660
AT5G60340
AT1G59860
AT1G17920
AT5G21120
AT5G06860
AT1G72110
AT4G27110
AT5G08570
AT1G17180
AT5G63085
AT1G05180
AT3G03320
AT2G28950
AT3G51530
AT2G47500
AT2G35210
AT5G54960
AT1G76980
AT4G32450
AT3G23890
AT5G16400
AT1G12930
AT1G07030
AT3G49120
AT1G60710
AT1G47750
AT1G09350
AT5G66860
AT3G58990
AT5G46690
AT4G16515
AT4G10930
AT5G44380
AT1G01360
AT4G37990
AT1G64050
AT1G63110
AT2G30530
AT4G09830
AT2G39840
AT5G44690
AT2G31370
AT3G43420
AT3G62120
AT1G29940
AT3G05280
AT1G12950
AT2G29890
AT5G05830
AT5G45970
AT5G01120
AT4G05200
AT3G14960
AT1G76150
AT5G45670
AT1G56450
```
