## Supplementary material for "A comprehensive map of preferentially located motifs reveals distinct proximal *cis*-regulatory elements in plants": CTTCAATT_containing_gene_set.txt

```
#Occurences of CTTCAATT between -6 and 17 (positions relative to the transcription start site)
#68 sequences with CTTCAATT in this interval
#0.33% of the sequences in promoter set with CTTCAATT (set with 20573 sequences)
AT1G20640
AT3G07525
AT5G49900
AT2G43790
AT4G18460
AT4G39850
AT1G52370
AT3G09800
AT1G73603
AT5G09550
AT1G26798
AT2G45580
AT1G45249
AT1G18320
AT3G27785
AT3G20920
AT1G14370
AT5G35210
AT2G47980
AT5G02100
AT1G15690
AT3G23980
AT4G18750
AT3G09570
AT4G38810
AT3G05060
AT1G06148
AT5G19530
AT2G18938
AT2G31070
AT5G20160
AT1G09390
AT3G55770
AT4G28480
AT1G14320
AT3G18010
AT1G79130
AT4G13940
AT1G78150
AT5G22630
AT1G23550
AT3G26510
AT3G01470
AT1G51190
AT3G19820
AT4G00890
AT1G49900
AT1G08640
AT4G33780
AT2G04031
AT1G20110
AT5G64640
AT1G52050
AT3G03370
AT5G63220
AT3G01472
AT5G64200
AT3G20810
AT2G36090
AT5G13250
AT3G03680
AT1G12110
AT5G10750
AT1G43580
AT2G26710
AT1G43670
AT4G14340
AT4G14360
```
