## Supplementary material for "A comprehensive map of preferentially located motifs reveals distinct proximal *cis*-regulatory elements in plants": CTTCACTC_containing_gene_set.txt

```
#Occurences of CTTCACTC between 207 and 264 (positions relative to the transcription start site)
#101 sequences with CTTCACTC in this interval
#0.49% of the sequences in promoter set with CTTCACTC (set with 20573 sequences)
AT5G47880
AT1G30970
AT3G60470
AT2G34410
AT5G03180
AT4G35905
AT5G57800
AT5G02270
AT3G47080
AT1G23140
AT5G56270
AT5G58970
AT2G33385
AT2G23540
AT5G44280
AT1G20310
AT4G12590
AT4G34990
AT1G07260
AT3G10090
AT4G31420
AT1G01610
AT5G22608
AT2G40810
AT3G24490
AT1G78140
AT2G42400
AT5G53200
AT2G17020
AT1G19850
AT3G16480
AT1G05000
AT2G26780
AT5G07280
AT1G77230
AT5G42530
AT2G37025
AT3G48690
AT4G16880
AT1G08470
AT2G30140
AT2G35830
AT4G39900
AT5G65420
AT5G10440
AT5G09730
AT3G47470
AT5G44440
AT1G32450
AT5G10370
AT2G07040
AT4G37370
AT5G47430
AT2G20560
AT1G62305
AT2G05185
AT2G44630
AT2G36890
AT2G16440
AT4G23590
AT3G20250
AT3G52850
AT2G42490
AT3G15340
AT3G54540
AT3G04320
AT1G53830
AT5G02410
AT5G62030
AT2G36290
AT1G52730
AT5G13760
AT2G07806
AT3G02640
AT5G56990
AT2G41250
AT4G32520
AT5G64470
AT1G11940
AT3G53200
AT4G20050
AT3G63250
AT5G12190
AT2G02060
AT2G44130
AT5G58760
AT3G47700
AT3G07720
AT4G01020
AT5G11030
AT1G23440
AT2G02360
AT3G16290
AT3G18090
AT5G40090
AT3G21800
AT5G50960
AT5G58470
AT4G18100
AT5G45410
AT3G14150
```
