## Supplementary material for "A comprehensive map of preferentially located motifs reveals distinct proximal *cis*-regulatory elements in plants": CTTCAGTG_containing_gene_set.txt

```
#Occurences of CTTCAGTG between 255 and 286 (positions relative to the transcription start site)
#53 sequences with CTTCAGTG in this interval
#0.26% of the sequences in promoter set with CTTCAGTG (set with 20573 sequences)
AT5G41220
AT4G34770
AT3G08030
AT4G08960
AT5G04510
AT4G33565
AT2G01870
AT4G16120
AT2G17040
AT1G26850
AT3G50320
AT3G11700
AT4G26850
AT5G41240
AT3G45630
AT2G06645
AT5G63640
AT4G17390
AT3G26780
AT4G34200
AT5G19200
AT1G22190
AT3G55430
AT5G03370
AT1G60960
AT3G16750
AT1G66590
AT4G36980
AT4G32160
AT2G23560
AT4G27070
AT2G30410
AT2G36640
AT4G16370
AT3G07850
AT3G14040
AT1G28260
AT3G05170
AT3G07670
AT1G59510
AT5G49220
AT1G68020
AT2G27285
AT2G30350
AT5G52380
AT5G60860
AT2G17710
AT3G44370
AT1G69750
AT5G67260
AT1G15360
AT3G05180
AT1G64700
```
