## Supplementary material for "A comprehensive map of preferentially located motifs reveals distinct proximal *cis*-regulatory elements in plants": CTTCATCG_containing_gene_set.txt

```
#Occurences of CTTCATCG between 234 and 355 (positions relative to the transcription start site)
#219 sequences with CTTCATCG in this interval
#1.06% of the sequences in promoter set with CTTCATCG (set with 20573 sequences)
AT2G21210
AT1G21770
AT1G70260
AT5G66900
AT5G24890
AT5G11900
AT5G04810
AT4G35910
AT4G01660
AT5G45490
AT2G25180
AT4G36860
AT3G02130
AT5G45430
AT4G22880
AT1G60860
AT4G10670
AT2G34655
AT5G03545
AT2G33670
AT2G46710
AT4G11570
AT2G01810
AT1G80380
AT5G18540
AT1G61990
AT1G12030
AT3G02000
AT3G01950
AT2G30900
AT1G51500
AT3G06400
AT2G40290
AT3G49410
AT3G49310
AT5G58760
AT1G12940
AT1G64180
AT1G63750
AT1G05575
AT3G25520
AT1G53320
AT4G39420
AT1G56020
AT1G72630
AT5G50050
AT5G13180
AT1G54200
AT1G77170
AT1G22050
AT4G19112
AT3G28360
AT2G35350
AT5G54230
AT4G28820
AT4G00310
AT3G12770
AT4G00550
AT4G11100
AT2G24540
AT1G30530
AT3G18930
AT4G10480
AT1G76890
AT1G76030
AT1G60220
AT5G44460
AT2G25900
AT2G14710
AT3G09390
AT1G01560
AT5G46520
AT3G03550
AT5G15850
AT3G03860
AT5G40930
AT2G44410
AT5G19770
AT5G54880
AT4G21460
AT1G52880
AT5G48390
AT4G10300
AT5G02950
AT5G56710
AT3G56620
AT1G53310
AT4G29850
AT4G13500
AT5G56190
AT2G47860
AT3G48880
AT3G12650
AT1G18060
AT2G28940
AT4G22850
AT3G05640
AT5G03320
AT1G14560
AT1G51060
AT4G14103
AT1G80690
AT1G23440
AT2G40160
AT1G04820
AT5G45428
AT1G34110
AT4G09350
AT2G34100
AT5G16040
AT5G60850
AT1G74560
AT1G53645
AT4G32210
AT5G03110
AT4G16141
AT5G63700
AT5G15730
AT1G48230
AT2G19500
AT4G33985
AT1G68870
AT4G22730
AT1G67100
AT1G24440
AT1G13170
AT5G49400
AT1G01340
AT2G28590
AT2G28490
AT2G19530
AT2G44740
AT1G74790
AT1G56420
AT5G65170
AT3G22425
AT3G09200
AT5G01750
AT5G09876
AT2G45590
AT4G02740
AT1G80300
AT4G23110
AT1G58330
AT3G55350
AT3G29390
AT5G16440
AT1G73380
AT2G46070
AT1G68000
AT4G33110
AT3G59530
AT2G28710
AT1G59940
AT4G39675
AT4G10810
AT5G23100
AT1G61095
AT5G19780
AT5G62270
AT5G44350
AT1G60770
AT2G19460
AT2G25320
AT3G54150
AT2G19490
AT4G02730
AT1G53240
AT5G12360
AT1G70290
AT2G05642
AT3G13550
AT2G40860
AT5G09600
AT5G19290
AT5G65410
AT3G50800
AT4G29860
AT1G17130
AT1G57720
AT3G24280
AT2G39250
AT5G35732
AT1G56430
AT1G61900
AT4G22120
AT3G54880
AT5G17160
AT5G41340
AT1G75520
AT5G62850
AT5G64960
AT4G30340
AT5G23790
AT4G21705
AT4G33120
AT1G64405
AT1G08880
AT1G78930
AT5G01880
AT5G26250
AT4G22745
AT2G16880
AT5G52510
AT1G30600
AT3G06240
AT3G58100
AT1G23710
AT2G01755
AT5G55490
AT5G42890
AT2G40400
AT3G17250
AT2G01980
AT3G48380
AT3G09970
AT3G19470
AT3G07425
AT5G21105
```
