## Supplementary material for "A comprehensive map of preferentially located motifs reveals distinct proximal *cis*-regulatory elements in plants": CTTCATT_containing_gene_set.txt

```
#Occurences of CTTCATT between 11 and 20 (positions relative to the transcription start site)
#142 sequences with CTTCATT in this interval
#0.69% of the sequences in promoter set with CTTCATT (set with 20573 sequences)
AT5G57970
AT3G19630
AT5G07540
AT1G79640
AT2G31740
AT5G10605
AT5G59150
AT1G15820
AT2G04780
AT2G03810
AT3G45710
AT5G47200
AT5G52320
AT5G19470
AT5G53930
AT1G58807
AT2G36530
AT5G08565
AT4G08590
AT5G28919
AT1G79440
AT1G62680
AT5G56370
AT1G63940
AT3G25013
AT1G48510
AT1G52520
AT3G10000
AT5G45900
AT5G45780
AT2G04032
AT3G26440
AT5G41570
AT2G07696
AT5G54470
AT1G79390
AT4G25110
AT2G06990
AT1G80680
AT1G04960
AT2G16640
AT5G03300
AT5G23610
AT2G32220
AT5G57520
AT1G07630
AT5G14430
AT2G42580
AT3G51160
AT1G62390
AT3G15605
AT5G02610
AT2G09990
AT5G63790
AT5G12310
AT5G47650
AT4G16670
AT1G23760
AT3G52880
AT5G63950
AT5G53920
AT3G50770
AT1G60460
AT4G12600
AT2G01250
AT2G24440
AT2G24070
AT2G02070
AT3G19030
AT3G56370
AT5G46870
AT1G26120
AT1G77550
AT1G59124
AT1G03440
AT3G53400
AT5G52210
AT1G07310
AT3G03590
AT1G34210
AT1G24140
AT3G26730
AT2G32380
AT3G58070
AT5G41900
AT1G60470
AT2G30070
AT1G61100
AT2G34010
AT2G45930
AT4G09960
AT1G65480
AT5G09890
AT4G33000
AT4G18060
AT2G14860
AT1G27120
AT4G19095
AT1G19115
AT1G66430
AT5G23420
AT3G09210
AT1G62975
AT1G06460
AT3G47790
AT3G27325
AT1G04270
AT3G19170
AT2G28160
AT3G10195
AT1G62981
AT4G12890
AT3G08630
AT1G58602
AT1G08960
AT3G52300
AT5G08535
AT3G08590
AT5G07200
AT5G48850
AT2G27970
AT2G22770
AT4G33530
AT4G30690
AT4G01880
AT2G42590
AT2G48110
AT3G53410
AT4G30600
AT4G25970
AT5G61140
AT3G53402
AT1G23240
AT2G43140
AT3G19400
AT5G09310
AT4G37820
AT4G37240
AT3G57600
AT1G65295
AT1G47200
AT1G12800
```
