## Supplementary material for "A comprehensive map of preferentially located motifs reveals distinct proximal *cis*-regulatory elements in plants": CTTCATTA_containing_gene_set.txt

```
#Occurences of CTTCATTA between 8 and 13 (positions relative to the transcription start site)
#26 sequences with CTTCATTA in this interval
#0.13% of the sequences in promoter set with CTTCATTA (set with 20573 sequences)
AT4G16670
AT3G19630
AT1G62981
AT3G25013
AT5G41570
AT4G25970
AT4G37820
AT3G02800
AT5G12020
AT4G33000
AT2G22770
AT4G01880
AT3G48210
AT3G10195
AT2G20240
AT4G39780
AT2G03810
AT1G79640
AT2G43140
AT1G52520
AT3G08590
AT1G06350
AT2G14860
AT5G14430
AT1G27120
AT2G42580
```
