## Supplementary material for "A comprehensive map of preferentially located motifs reveals distinct proximal *cis*-regulatory elements in plants": CTTCATTT_containing_gene_set.txt

```
#Occurences of CTTCATTT between 3 and 15 (positions relative to the transcription start site)
#57 sequences with CTTCATTT in this interval
#0.28% of the sequences in promoter set with CTTCATTT (set with 20573 sequences)
AT5G24318
AT4G12600
AT3G06070
AT1G02450
AT1G60460
AT5G52210
AT5G27840
AT5G10605
AT1G23240
AT5G08280
AT5G01920
AT5G19470
AT5G63950
AT1G11820
AT3G09210
AT3G26440
AT3G30775
AT2G04780
AT5G45900
AT5G07540
AT1G15820
AT5G57520
AT2G31740
AT2G25190
AT3G59052
AT5G40850
AT5G45780
AT5G11220
AT5G07200
AT3G47790
AT3G19170
AT4G29070
AT3G44750
AT5G08565
AT3G27325
AT3G08630
AT5G51350
AT3G10000
AT1G66430
AT3G04300
AT4G36380
AT5G51590
AT2G01640
AT1G47200
AT1G66120
AT3G59050
AT5G09890
AT1G80245
AT3G48425
AT5G17460
AT4G20350
AT5G59150
AT5G52870
AT1G11910
AT1G62975
AT2G01250
AT2G30070
```
