## Supplementary material for "A comprehensive map of preferentially located motifs reveals distinct proximal *cis*-regulatory elements in plants": CTTCCGCT_containing_gene_set.txt

```
#Occurences of CTTCCGCT between 241 and 378 (positions relative to the transcription start site)
#98 sequences with CTTCCGCT in this interval
#0.48% of the sequences in promoter set with CTTCCGCT (set with 20573 sequences)
AT4G21192
AT3G05910
AT1G78815
AT2G35810
AT5G10950
AT5G25170
AT1G19490
AT1G26320
AT5G19430
AT5G09550
AT1G51090
AT1G71080
AT4G21720
AT2G42140
AT1G24706
AT5G13630
AT3G47630
AT5G18440
AT5G25130
AT1G62240
AT2G22470
AT1G68500
AT4G02940
AT5G11060
AT4G27590
AT5G54680
AT5G61230
AT1G19020
AT2G44330
AT4G11840
AT1G74690
AT1G07220
AT5G09740
AT4G15475
AT2G02850
AT1G58440
AT4G35700
AT5G23850
AT1G01790
AT4G19040
AT1G06590
AT5G25120
AT5G57550
AT4G14880
AT3G57420
AT4G15520
AT5G54810
AT4G00670
AT3G30247
AT1G17680
AT5G46880
AT5G61228
AT2G27000
AT5G43790
AT4G15330
AT3G01370
AT1G51730
AT2G41050
AT2G27389
AT2G20815
AT5G60230
AT3G27300
AT4G34220
AT5G03450
AT5G04890
AT1G64500
AT1G10570
AT1G17870
AT5G04110
AT2G42700
AT4G15380
AT1G07910
AT1G02370
AT1G06500
AT3G47820
AT5G51940
AT2G24290
AT4G14090
AT3G10030
AT4G10890
AT2G18560
AT1G16090
AT1G42970
AT1G77230
AT4G15360
AT5G42520
AT4G04840
AT3G06500
AT2G41440
AT5G14180
AT5G25140
AT2G07738
AT4G24570
AT1G19700
AT3G20080
AT2G31410
AT3G06400
AT1G49960
```
