## Supplementary material for "A comprehensive map of preferentially located motifs reveals distinct proximal *cis*-regulatory elements in plants": CTTCCTAG_containing_gene_set.txt

```
#Occurences of CTTCCTAG between 121 and 203 (positions relative to the transcription start site)
#51 sequences with CTTCCTAG in this interval
#0.25% of the sequences in promoter set with CTTCCTAG (set with 20573 sequences)
AT1G21910
AT2G35770
AT1G62560
AT5G37480
AT1G73810
AT4G26430
AT5G57030
AT2G31110
AT4G22900
AT3G52130
AT2G21960
AT1G48550
AT3G57670
AT5G47790
AT3G50685
AT5G42950
AT3G21950
AT5G53200
AT2G45560
AT3G07760
AT1G22440
AT1G17050
AT5G40570
AT1G09820
AT2G30790
AT3G05630
AT1G65860
AT5G23060
AT5G01950
AT1G15250
AT3G17770
AT5G24090
AT2G31380
AT1G31650
AT5G06870
AT1G75870
AT2G48020
AT1G23860
AT5G23920
AT1G48030
AT4G24280
AT1G15660
AT1G09460
AT2G29930
AT4G28485
AT2G20400
AT5G67200
AT2G35830
AT3G04300
AT5G54760
AT5G14410
```
