## Supplementary material for "A comprehensive map of preferentially located motifs reveals distinct proximal *cis*-regulatory elements in plants": CTTCCTCG_containing_gene_set.txt

```
#Occurences of CTTCCTCG between 221 and 289 (positions relative to the transcription start site)
#108 sequences with CTTCCTCG in this interval
#0.52% of the sequences in promoter set with CTTCCTCG (set with 20573 sequences)
AT5G02490
AT1G14730
AT1G63170
AT5G16140
AT4G02990
AT5G63910
AT1G28240
AT2G42660
AT2G01610
AT4G32650
AT5G67550
AT4G21180
AT3G59530
AT3G50700
AT2G24100
AT4G27250
AT1G07400
AT1G23260
AT1G69730
AT5G15840
AT4G25250
AT3G62180
AT2G21370
AT5G38720
AT4G13250
AT2G31150
AT2G33500
AT5G01520
AT5G49910
AT2G20010
AT1G54110
AT1G07260
AT5G40870
AT1G32760
AT2G34040
AT5G65960
AT5G59520
AT3G44190
AT4G28340
AT2G45740
AT5G18030
AT5G03320
AT5G09590
AT1G67720
AT1G22650
AT5G06590
AT1G53760
AT3G51880
AT2G20590
AT3G13130
AT5G02220
AT4G27540
AT3G14060
AT4G39850
AT4G08910
AT1G71170
AT1G18870
AT4G30845
AT5G43950
AT2G29065
AT1G62305
AT1G26470
AT3G07170
AT5G67030
AT1G26761
AT3G07120
AT4G02120
AT3G28223
AT3G24800
AT3G09735
AT5G43330
AT2G43018
AT1G08465
AT1G22520
AT1G73810
AT5G14640
AT4G30993
AT4G24290
AT1G27750
AT1G64860
AT2G16790
AT1G04090
AT5G60960
AT2G35690
AT4G28520
AT1G73240
AT2G43020
AT3G58270
AT3G10800
AT2G47960
AT1G16400
AT4G32208
AT1G05120
AT5G24020
AT5G64905
AT5G44440
AT5G17165
AT1G71190
AT3G29400
AT3G05840
AT1G31070
AT3G15358
AT3G62620
AT5G36290
AT2G03590
AT5G13090
AT5G48290
AT5G27120
```
