## Supplementary material for "A comprehensive map of preferentially located motifs reveals distinct proximal *cis*-regulatory elements in plants": CTTCTAC_containing_gene_set.txt

```
#Occurences of CTTCTAC between 123 and 206 (positions relative to the transcription start site)
#329 sequences with CTTCTAC in this interval
#1.60% of the sequences in promoter set with CTTCTAC (set with 20573 sequences)
AT5G25930
AT3G18610
AT2G20740
AT3G43790
AT5G28650
AT1G75670
AT1G75680
AT5G14510
AT1G80720
AT5G05550
AT2G42520
AT1G66480
AT1G26945
AT3G05670
AT2G39805
AT4G37710
AT1G08760
AT3G28700
AT3G22300
AT3G55820
AT5G40380
AT2G02590
AT1G62262
AT1G61010
AT5G14450
AT3G25170
AT3G50700
AT1G15840
AT4G36540
AT3G11470
AT1G68935
AT5G25120
AT1G03495
AT1G06160
AT3G14415
AT1G16530
AT1G12350
AT2G14860
AT2G35960
AT3G45040
AT1G09860
AT3G10195
AT3G08630
AT2G26060
AT3G18420
AT1G74490
AT3G28200
AT1G72900
AT2G33050
AT5G02480
AT1G04770
AT5G50290
AT1G45233
AT2G23340
AT4G01690
AT3G03380
AT5G54370
AT2G38820
AT3G26580
AT5G07420
AT2G41120
AT2G37550
AT2G27840
AT3G49645
AT1G15740
AT4G39230
AT4G15020
AT3G02493
AT1G23610
AT3G01660
AT1G69210
AT5G24314
AT5G53930
AT5G40160
AT3G08940
AT5G27440
AT3G14420
AT1G44800
AT3G63300
AT4G32600
AT3G24660
AT2G21600
AT5G07410
AT2G32430
AT3G06010
AT4G11840
AT2G44140
AT1G55540
AT3G20360
AT2G26730
AT3G49240
AT5G58410
AT5G38840
AT5G51630
AT1G01880
AT1G53345
AT2G22140
AT5G09995
AT4G14750
AT3G04260
AT5G65687
AT3G26790
AT3G49200
AT3G28890
AT1G59890
AT1G80900
AT4G16140
AT3G01730
AT5G23540
AT3G23150
AT2G40200
AT1G77640
AT1G65420
AT5G53170
AT1G07240
AT3G09030
AT3G10880
AT1G13180
AT3G17060
AT2G25610
AT5G57820
AT3G59810
AT5G52570
AT2G12170
AT3G21175
AT2G32230
AT4G35510
AT3G23820
AT1G52640
AT5G06360
AT2G47960
AT5G45620
AT1G17060
AT1G18060
AT3G47200
AT1G27700
AT1G17510
AT5G26717
AT5G11460
AT2G17190
AT1G51760
AT2G37420
AT1G22460
AT4G16444
AT1G29830
AT5G04970
AT4G27570
AT4G04620
AT1G13300
AT3G56830
AT4G09720
AT5G64730
AT1G30880
AT3G20530
AT3G17170
AT3G60730
AT4G36720
AT5G61920
AT2G47850
AT3G19790
AT5G02740
AT2G33585
AT3G24040
AT1G29790
AT5G28610
AT1G31220
AT1G10920
AT3G25905
AT3G18980
AT1G25550
AT5G11890
AT2G01720
AT1G63660
AT5G66090
AT1G80640
AT1G55090
AT3G09310
AT5G54290
AT2G38180
AT1G03760
AT1G31010
AT3G63390
AT3G53510
AT2G01820
AT1G06475
AT2G01280
AT4G30120
AT4G13620
AT5G52910
AT2G41230
AT5G01400
AT1G57750
AT5G62960
AT1G23690
AT3G08600
AT3G23740
AT1G48920
AT5G05850
AT1G15910
AT3G55830
AT4G29960
AT2G35410
AT1G48360
AT3G57040
AT2G42950
AT1G52320
AT4G19210
AT3G63480
AT2G43945
AT5G42340
AT4G29560
AT3G47210
AT2G47990
AT1G60800
AT1G72930
AT5G19473
AT1G15320
AT3G50845
AT2G37570
AT2G02580
AT1G65180
AT1G43670
AT1G01040
AT5G13990
AT3G55340
AT2G47360
AT5G50670
AT5G25980
AT1G06760
AT2G44040
AT5G14170
AT1G53390
AT5G26670
AT3G10930
AT4G08770
AT5G62180
AT1G51100
AT5G10870
AT3G16250
AT5G65920
AT1G20130
AT3G10500
AT5G05110
AT4G38150
AT5G52280
AT4G16370
AT3G05810
AT4G10610
AT1G52520
AT3G21970
AT4G18975
AT1G62180
AT5G17210
AT5G24490
AT4G22235
AT1G24140
AT5G43280
AT5G14950
AT5G48250
AT1G15370
AT1G55820
AT5G12900
AT3G48770
AT4G01100
AT1G21540
AT3G01770
AT1G17020
AT5G63640
AT1G76260
AT3G20840
AT1G29940
AT5G54510
AT3G49010
AT5G51980
AT4G02405
AT1G19140
AT5G56210
AT1G70300
AT2G21660
AT4G12710
AT3G16860
AT4G35520
AT5G48880
AT5G55720
AT1G12090
AT3G30720
AT2G36850
AT5G57930
AT1G77810
AT2G29190
AT3G01510
AT3G63030
AT1G56060
AT1G73380
AT1G42470
AT3G15115
AT1G74240
AT2G45320
AT5G01320
AT4G09140
AT1G09780
AT4G30480
AT4G22390
AT1G03950
AT5G11630
AT1G73480
AT5G63320
AT5G25480
AT3G07820
AT1G56553
AT1G44608
AT5G14460
AT1G34750
AT3G21150
AT1G19730
AT3G48870
AT1G13020
AT2G17450
AT1G28540
AT5G28920
AT4G34190
AT4G19150
AT3G03940
AT4G22550
AT4G20095
AT1G17110
AT1G02840
AT1G19270
AT1G03840
```
