## Supplementary material for "A comprehensive map of preferentially located motifs reveals distinct proximal *cis*-regulatory elements in plants": CTTCTCCC_containing_gene_set.txt

```
#Occurences of CTTCTCCC between 211 and 344 (positions relative to the transcription start site)
#193 sequences with CTTCTCCC in this interval
#0.94% of the sequences in promoter set with CTTCTCCC (set with 20573 sequences)
AT4G15450
AT4G11310
AT5G67090
AT2G19740
AT3G10960
AT4G14510
AT1G76890
AT1G68220
AT4G13820
AT1G65800
AT3G52340
AT1G78895
AT3G02160
AT4G24000
AT5G52870
AT1G07476
AT1G15190
AT1G27050
AT4G33960
AT1G01240
AT5G03990
AT2G41231
AT1G09380
AT2G07815
AT3G02350
AT1G66340
AT5G46170
AT1G01710
AT1G78090
AT2G30750
AT5G07410
AT1G16820
AT1G76250
AT1G01920
AT1G32900
AT3G48290
AT1G10980
AT5G56710
AT5G42590
AT4G09420
AT1G60500
AT3G22380
AT1G20360
AT3G06780
AT3G24760
AT3G19553
AT2G47420
AT3G16910
AT5G06450
AT3G10580
AT4G37370
AT5G10600
AT1G64440
AT4G23680
AT1G12260
AT2G46650
AT2G36780
AT5G01380
AT3G57580
AT3G21920
AT3G17240
AT2G45130
AT5G36940
AT5G23380
AT4G33360
AT3G52570
AT1G63530
AT4G00040
AT5G15570
AT1G30520
AT3G55330
AT5G23080
AT5G54640
AT2G34200
AT3G48310
AT2G17990
AT1G58848
AT5G44930
AT2G40745
AT5G28630
AT4G27230
AT4G14770
AT1G35670
AT5G57910
AT1G33990
AT5G15310
AT5G44090
AT5G43830
AT2G31200
AT1G51690
AT3G51920
AT5G15520
AT3G27415
AT4G20140
AT3G48700
AT3G53370
AT1G04778
AT5G55920
AT1G31790
AT1G43910
AT1G07985
AT3G06440
AT2G01530
AT4G32170
AT3G07890
AT2G16810
AT1G61770
AT5G52970
AT3G62310
AT5G41600
AT3G22930
AT3G53232
AT5G11860
AT4G32360
AT3G12730
AT5G03230
AT5G05670
AT3G28940
AT5G47180
AT3G43960
AT5G38530
AT4G17240
AT3G26460
AT1G76380
AT3G27503
AT3G48280
AT3G29375
AT5G64070
AT1G10170
AT2G36750
AT2G02560
AT1G73150
AT4G00905
AT2G23755
AT2G20890
AT5G65040
AT5G10610
AT5G66658
AT1G74560
AT1G51980
AT2G20750
AT4G16130
AT2G36800
AT4G02720
AT4G30996
AT4G24690
AT3G07520
AT5G26330
AT2G36770
AT1G24390
AT1G71940
AT3G48350
AT4G22220
AT2G24540
AT1G79500
AT5G04010
AT4G14060
AT2G36240
AT4G00440
AT5G08391
AT1G09920
AT3G22430
AT5G58510
AT2G30770
AT5G40950
AT1G76390
AT2G40900
AT5G60990
AT2G25110
AT1G28230
AT4G15240
AT1G78110
AT1G13245
AT1G12480
AT3G20040
AT3G21280
AT5G28850
AT5G27620
AT3G48320
AT4G20240
AT4G16110
AT1G60940
AT1G48170
AT2G30270
AT2G26030
AT3G28930
AT2G47950
AT4G35370
AT3G59630
AT5G19170
AT2G29960
AT3G09160
AT2G13650
```
