## Supplementary material for "A comprehensive map of preferentially located motifs reveals distinct proximal *cis*-regulatory elements in plants": CTTCTCT_containing_gene_set.txt

```
#Occurences of CTTCTCT between 156 and 294 (positions relative to the transcription start site)
#1817 sequences with CTTCTCT in this interval
#8.83% of the sequences in promoter set with CTTCTCT (set with 20573 sequences)
AT1G13650
AT2G25260
AT4G38980
AT3G48710
AT1G01460
AT3G63410
AT2G24420
AT5G53470
AT1G66320
AT4G25860
AT4G25440
AT5G52810
AT5G59470
AT1G32583
AT5G65770
AT4G09820
AT2G34020
AT5G02590
AT2G39470
AT2G45660
AT1G67290
AT3G51550
AT4G32050
AT4G12620
AT3G21310
AT4G09580
AT5G17540
AT2G43250
AT1G76070
AT3G12170
AT4G34760
AT5G63550
AT4G16765
AT2G27760
AT5G20630
AT3G63500
AT3G22330
AT5G20885
AT5G58970
AT1G49820
AT2G42300
AT2G25250
AT5G64080
AT5G62670
AT2G32440
AT2G31390
AT2G36750
AT5G18730
AT3G28510
AT4G14096
AT1G75760
AT1G26890
AT5G38510
AT2G31310
AT4G01450
AT2G01770
AT2G03410
AT3G44326
AT5G47455
AT4G39070
AT1G68670
AT2G20770
AT2G16090
AT2G36290
AT4G16030
AT5G37440
AT2G26760
AT4G13050
AT3G09780
AT3G49230
AT5G22540
AT3G04860
AT5G02240
AT1G21170
AT5G02880
AT4G32410
AT4G39980
AT2G39320
AT3G19520
AT5G23450
AT1G17170
AT1G59840
AT1G71360
AT1G52370
AT2G47250
AT5G65540
AT4G37235
AT3G52940
AT4G10600
AT5G13110
AT5G08790
AT2G16800
AT3G27260
AT3G26360
AT3G01410
AT1G72730
AT4G17570
AT1G13130
AT3G09740
AT3G52340
AT3G16200
AT5G56800
AT1G04000
AT4G21590
AT1G68400
AT3G58510
AT1G55690
AT4G29150
AT2G01410
AT5G11560
AT2G36800
AT2G27310
AT3G29400
AT5G13250
AT1G02850
AT5G06280
AT3G26932
AT1G13090
AT2G39518
AT3G59890
AT4G29180
AT3G23610
AT1G02740
AT3G02870
AT1G57800
AT5G12410
AT3G04680
AT3G15710
AT4G29570
AT1G07320
AT5G51390
AT1G61700
AT1G19130
AT5G12100
AT3G03970
AT4G37445
AT3G18010
AT5G16480
AT2G29050
AT2G01250
AT3G02065
AT1G03770
AT5G56090
AT5G52920
AT5G44785
AT1G61095
AT1G18020
AT3G51010
AT3G14050
AT2G04495
AT5G62890
AT1G50840
AT1G69050
AT5G51010
AT1G54330
AT2G26690
AT4G21820
AT5G11600
AT3G47700
AT1G72660
AT3G61700
AT1G06220
AT2G29180
AT1G09850
AT5G52960
AT5G14990
AT1G22380
AT4G31490
AT2G44620
AT2G43290
AT5G27820
AT4G38620
AT2G37620
AT1G45050
AT4G34419
AT4G28720
AT5G61920
AT3G29430
AT3G02500
AT4G37000
AT4G00750
AT2G35635
AT5G35460
AT5G24500
AT2G41430
AT5G23570
AT1G53035
AT2G44460
AT2G38560
AT5G05060
AT2G27880
AT1G07220
AT4G18630
AT1G80750
AT3G45880
AT1G20405
AT3G52220
AT1G61040
AT5G47240
AT5G05370
AT1G62810
AT3G06690
AT5G55300
AT2G32840
AT3G55646
AT5G37670
AT1G04635
AT5G46795
AT5G15700
AT2G26350
AT4G39840
AT5G26340
AT3G13030
AT5G42785
AT5G67560
AT4G29070
AT1G63220
AT1G65920
AT1G17860
AT3G52960
AT5G64160
AT4G21270
AT5G53880
AT1G54170
AT3G03620
AT3G56720
AT1G36370
AT1G68910
AT4G36910
AT1G22882
AT1G14400
AT3G13300
AT2G35736
AT5G48790
AT5G05160
AT5G53360
AT4G16480
AT2G26920
AT3G20910
AT2G47980
AT3G26020
AT2G03630
AT5G65530
AT5G19485
AT2G37270
AT1G05575
AT3G22990
AT1G79630
AT5G44450
AT1G20380
AT4G28050
AT1G01080
AT1G09000
AT5G60190
AT3G17010
AT1G68585
AT5G41980
AT5G17310
AT5G22520
AT5G41070
AT2G47170
AT5G11110
AT2G01680
AT4G13230
AT5G15280
AT4G27860
AT2G21860
AT3G59410
AT5G50330
AT4G03100
AT5G01400
AT1G29050
AT4G00520
AT3G56290
AT5G48310
AT1G09400
AT1G21780
AT3G08947
AT5G19250
AT2G23360
AT4G09030
AT1G24400
AT2G15530
AT5G10240
AT4G00890
AT2G07798
AT2G48075
AT1G30440
AT1G03330
AT1G34470
AT5G08670
AT1G03110
AT2G31410
AT3G10700
AT5G67260
AT1G27650
AT1G61360
AT5G22470
AT1G06490
AT1G33360
AT2G42690
AT5G09995
AT3G01370
AT4G34290
AT4G17483
AT1G74780
AT1G31130
AT3G54050
AT3G27730
AT5G43650
AT1G09080
AT3G07110
AT3G20865
AT2G06420
AT5G41080
AT2G21960
AT3G27470
AT1G04980
AT1G78680
AT2G44578
AT5G50565
AT5G65910
AT5G06160
AT2G41451
AT4G19530
AT3G53050
AT1G54960
AT2G45580
AT5G08340
AT4G38020
AT5G63050
AT1G10400
AT2G15680
AT5G09300
AT1G33720
AT4G16330
AT3G27290
AT4G17150
AT1G01980
AT3G07500
AT5G20935
AT3G06770
AT2G45250
AT5G62030
AT4G18890
AT5G07840
AT3G63170
AT4G03490
AT4G20020
AT5G47900
AT1G35160
AT3G14530
AT5G63130
AT3G26720
AT5G63510
AT5G24410
AT5G56360
AT5G20100
AT1G76050
AT3G19820
AT1G54510
AT1G32150
AT4G14145
AT2G02160
AT4G35730
AT3G54760
AT3G17450
AT5G57300
AT1G60550
AT1G18320
AT2G15620
AT1G03495
AT5G23340
AT2G07715
AT1G29220
AT5G55280
AT5G53120
AT2G31955
AT5G38800
AT3G60810
AT1G29940
AT3G47690
AT3G02030
AT2G43990
AT3G04910
AT4G14540
AT2G18520
AT4G14342
AT1G16700
AT1G69460
AT1G64440
AT4G36060
AT5G08630
AT2G44490
AT2G39580
AT5G64880
AT5G44900
AT1G51310
AT2G17410
AT1G06890
AT3G28580
AT1G19400
AT1G49590
AT2G32000
AT3G56750
AT3G16580
AT1G12805
AT2G46600
AT1G68920
AT5G53280
AT5G42150
AT1G45248
AT3G27240
AT1G05070
AT4G22980
AT1G67170
AT1G26320
AT3G43700
AT5G13330
AT1G70782
AT1G18773
AT2G39200
AT1G52200
AT2G17800
AT1G52155
AT5G38890
AT4G17910
AT4G02210
AT4G12310
AT1G51402
AT3G09735
AT4G32785
AT1G49160
AT2G47900
AT3G19340
AT4G32500
AT4G04670
AT2G02970
AT3G28900
AT5G01750
AT3G13980
AT5G15210
AT1G20260
AT3G23150
AT4G20930
AT4G22130
AT1G25260
AT2G31210
AT5G19980
AT3G45490
AT2G31610
AT5G15130
AT3G10730
AT5G49950
AT4G14200
AT1G18265
AT5G13520
AT1G29680
AT1G49730
AT4G34570
AT5G28080
AT5G14890
AT1G51560
AT2G23610
AT1G78050
AT1G72270
AT5G43420
AT1G12320
AT1G61093
AT2G36620
AT5G67520
AT1G74640
AT5G59250
AT4G01210
AT1G76090
AT2G29410
AT3G24750
AT4G18050
AT1G02140
AT1G02840
AT1G16020
AT3G57940
AT5G40570
AT1G31480
AT5G38970
AT3G17340
AT5G27440
AT3G03100
AT1G32990
AT3G54650
AT5G04160
AT1G19440
AT4G18880
AT4G02090
AT4G14700
AT1G75840
AT4G32970
AT5G05540
AT4G21540
AT4G02940
AT3G62250
AT3G07568
AT2G28960
AT5G28900
AT3G11200
AT5G37750
AT2G31200
AT1G16630
AT2G01070
AT3G06560
AT4G24660
AT2G25110
AT3G51850
AT1G19010
AT5G01850
AT3G18215
AT5G17420
AT4G10970
AT1G23060
AT5G03170
AT3G19310
AT3G44050
AT1G52600
AT1G68740
AT5G56420
AT3G07390
AT2G47500
AT1G23880
AT2G34930
AT5G56370
AT1G32530
AT2G25240
AT3G59820
AT1G53210
AT1G13210
AT1G17780
AT3G62260
AT2G07170
AT5G50175
AT5G24750
AT1G68550
AT5G58140
AT2G28680
AT3G61420
AT4G17616
AT5G04560
AT5G65925
AT4G23630
AT2G20810
AT5G03250
AT5G64150
AT5G47790
AT1G03730
AT5G05820
AT2G20210
AT4G35290
AT1G30220
AT1G77760
AT5G22820
AT4G24470
AT3G15610
AT3G21600
AT2G18100
AT5G04860
AT5G13410
AT5G51740
AT3G19810
AT2G18193
AT4G34440
AT2G25010
AT3G14200
AT4G16670
AT1G67856
AT5G50370
AT5G50010
AT2G16390
AT4G23130
AT3G25690
AT3G11710
AT5G23210
AT1G50280
AT3G45060
AT5G15270
AT5G06850
AT4G32650
AT1G55940
AT5G67280
AT2G40770
AT5G49520
AT5G03500
AT1G10130
AT4G32760
AT1G31850
AT5G54610
AT3G25120
AT5G09540
AT2G39110
AT5G20590
AT2G17240
AT3G44100
AT4G15200
AT3G48160
AT3G28956
AT1G11170
AT5G27740
AT1G57610
AT2G03370
AT2G33810
AT5G02160
AT2G23148
AT1G12940
AT1G14710
AT1G55080
AT1G78882
AT1G69240
AT1G67560
AT3G05140
AT3G60970
AT5G20160
AT2G40950
AT1G13640
AT4G24275
AT4G03200
AT5G19010
AT5G14720
AT3G04710
AT1G17230
AT2G27535
AT1G77610
AT5G24350
AT5G19960
AT1G12440
AT5G41315
AT1G75270
AT1G17990
AT4G38640
AT4G36490
AT5G14240
AT5G19050
AT3G30390
AT1G09330
AT4G16566
AT5G16630
AT3G11400
AT3G46720
AT2G26970
AT3G10140
AT4G00030
AT3G51890
AT1G13410
AT3G60080
AT5G45940
AT1G03180
AT4G23800
AT5G49830
AT1G47550
AT1G74310
AT5G09640
AT2G24280
AT2G29120
AT3G04181
AT3G56870
AT5G40710
AT2G36895
AT3G53030
AT2G20930
AT1G76470
AT5G08430
AT1G68530
AT2G18750
AT1G74330
AT5G03910
AT1G12600
AT5G64140
AT5G15060
AT2G14880
AT4G01595
AT3G27230
AT4G24710
AT2G41380
AT1G33990
AT5G53490
AT1G24460
AT1G15400
AT1G34570
AT4G21065
AT4G04360
AT1G06730
AT3G54930
AT1G08030
AT5G38710
AT2G45750
AT5G47580
AT1G60460
AT5G51030
AT4G20360
AT1G52827
AT2G27320
AT5G10650
AT4G14520
AT5G58003
AT1G19715
AT4G28610
AT5G43260
AT5G46110
AT2G34440
AT2G32020
AT2G17120
AT2G17940
AT5G07120
AT5G20000
AT2G22500
AT4G32730
AT4G18770
AT4G38330
AT3G07050
AT5G58520
AT1G79880
AT3G59200
AT4G25110
AT5G40360
AT4G33510
AT3G62530
AT2G06025
AT1G14030
AT1G80480
AT4G30990
AT5G19450
AT3G62080
AT5G61130
AT3G28070
AT1G31490
AT2G21870
AT1G02370
AT5G59580
AT4G26400
AT1G78300
AT1G09210
AT2G29300
AT3G16000
AT5G41050
AT2G17580
AT3G55980
AT5G55440
AT3G54170
AT4G18330
AT4G07990
AT2G46550
AT2G25460
AT4G28400
AT1G52380
AT4G13770
AT5G03780
AT4G36160
AT5G41260
AT3G03180
AT3G61260
AT1G69070
AT2G34310
AT4G32180
AT1G80830
AT3G21870
AT2G04390
AT1G64460
AT3G55950
AT3G25920
AT4G10925
AT4G28100
AT3G61040
AT3G46640
AT4G04860
AT1G72550
AT5G05850
AT3G46180
AT5G65880
AT5G39860
AT5G56530
AT4G11300
AT3G04580
AT5G48090
AT1G62480
AT4G22200
AT1G61460
AT3G13400
AT3G04550
AT5G14010
AT4G39235
AT5G07860
AT3G28857
AT5G14602
AT2G45010
AT4G28680
AT5G03220
AT1G77550
AT1G14810
AT3G14000
AT5G10310
AT3G54350
AT1G60390
AT4G01030
AT2G16750
AT5G57340
AT4G26790
AT4G10670
AT1G53720
AT5G01630
AT5G53530
AT5G38660
AT4G22900
AT2G47700
AT5G18630
AT2G30980
AT3G02200
AT1G74340
AT4G36700
AT2G20760
AT1G12640
AT5G01700
AT2G36070
AT5G19520
AT2G29680
AT3G13950
AT3G61340
AT4G38410
AT3G14380
AT4G15790
AT1G74940
AT3G15570
AT5G10450
AT5G41370
AT1G12260
AT4G30950
AT1G28110
AT5G09290
AT3G22780
AT1G75950
AT1G61150
AT5G02220
AT1G51630
AT1G06070
AT4G14770
AT1G72360
AT4G02150
AT3G63240
AT4G27780
AT1G50040
AT4G31730
AT3G53120
AT3G18110
AT5G50665
AT1G04780
AT5G63990
AT2G34410
AT4G34480
AT3G08900
AT5G03020
AT5G58590
AT1G15980
AT2G42220
AT4G34215
AT5G02950
AT3G12210
AT1G06010
AT4G26690
AT5G15581
AT1G53280
AT1G45165
AT4G23440
AT2G47830
AT1G51140
AT5G03470
AT1G18460
AT3G59090
AT2G43710
AT5G51020
AT3G49725
AT3G10540
AT5G16970
AT3G23760
AT4G09340
AT2G14830
AT2G22840
AT4G00390
AT1G53025
AT4G35170
AT3G25820
AT4G38250
AT1G04340
AT3G49860
AT3G46690
AT2G43980
AT1G62770
AT1G80500
AT4G27470
AT2G41120
AT5G16820
AT4G22120
AT4G24460
AT5G16680
AT5G07430
AT2G46505
AT5G13720
AT5G60920
AT4G37300
AT3G18580
AT5G19530
AT1G03750
AT3G46700
AT5G62550
AT1G31340
AT5G19460
AT3G13677
AT3G09922
AT1G64520
AT5G02630
AT1G73540
AT2G32710
AT1G17920
AT4G36760
AT4G29560
AT3G17620
AT5G03010
AT4G39670
AT3G57540
AT1G59980
AT5G06820
AT1G06210
AT3G11830
AT5G44030
AT5G63410
AT5G11710
AT1G50170
AT1G33230
AT3G10640
AT2G45140
AT2G40765
AT3G51110
AT4G15500
AT3G11010
AT3G15920
AT1G19240
AT1G14170
AT2G35510
AT4G38430
AT1G51130
AT2G24762
AT2G34700
AT1G66020
AT3G04040
AT1G23550
AT4G08390
AT1G55510
AT2G44330
AT1G22230
AT5G17400
AT4G11110
AT2G16676
AT3G03810
AT5G51210
AT4G33890
AT1G78270
AT1G49510
AT5G46870
AT5G15430
AT2G41490
AT3G55170
AT4G16444
AT1G18040
AT1G63930
AT5G15070
AT2G43910
AT4G02920
AT3G59470
AT2G20390
AT3G24160
AT1G49950
AT3G62770
AT3G59970
AT4G14385
AT2G38580
AT1G18180
AT1G78880
AT3G10870
AT3G26670
AT1G34190
AT1G77885
AT3G05840
AT3G15550
AT2G39800
AT1G50270
AT3G56050
AT4G15093
AT1G56220
AT5G60570
AT2G37020
AT3G47080
AT5G43980
AT2G18790
AT5G59060
AT2G19350
AT2G17950
AT5G18670
AT2G41900
AT1G79710
AT3G61160
AT5G44200
AT2G18040
AT1G80290
AT3G53080
AT1G77440
AT1G24170
AT4G23010
AT3G50970
AT3G53720
AT3G08630
AT5G50090
AT3G02600
AT3G21090
AT2G27229
AT3G22400
AT3G23130
AT3G17930
AT2G01755
AT3G55290
AT5G65440
AT4G28890
AT5G19230
AT5G20840
AT1G53430
AT2G42450
AT1G03100
AT2G26810
AT2G20020
AT1G30350
AT4G22290
AT5G14420
AT3G28560
AT3G13180
AT5G65165
AT4G05520
AT4G21600
AT5G02150
AT1G04530
AT3G05090
AT1G06000
AT3G50900
AT5G40670
AT1G65295
AT3G24506
AT4G24370
AT2G34070
AT2G32240
AT1G36180
AT1G21790
AT4G40060
AT1G05805
AT3G51720
AT5G23860
AT1G45000
AT5G58320
AT1G20810
AT1G26910
AT3G59360
AT4G14100
AT5G56280
AT4G19690
AT2G19400
AT3G57090
AT3G03700
AT2G39750
AT5G52580
AT4G22710
AT2G25170
AT5G43330
AT1G61580
AT2G30070
AT4G14090
AT1G56110
AT1G72090
AT1G75580
AT1G68690
AT1G06500
AT3G24770
AT3G14550
AT1G07480
AT1G10140
AT1G45249
AT5G22460
AT4G39780
AT2G17390
AT1G61900
AT4G02195
AT4G33050
AT3G02710
AT1G64470
AT3G27310
AT5G59430
AT1G55160
AT4G20150
AT4G23882
AT3G60700
AT1G49390
AT2G30500
AT4G39080
AT5G04890
AT2G03980
AT2G14560
AT1G06850
AT5G45620
AT3G12280
AT2G45790
AT3G09020
AT5G24630
AT1G48540
AT5G08780
AT4G36640
AT3G16330
AT5G41690
AT4G03290
AT5G42830
AT5G28920
AT4G27400
AT3G09650
AT5G13630
AT2G47220
AT2G02010
AT4G01100
AT5G38880
AT5G43822
AT2G44750
AT3G16220
AT3G18050
AT1G51640
AT5G42900
AT1G42440
AT3G49590
AT3G48600
AT1G51080
AT2G31360
AT5G35330
AT5G26910
AT4G37630
AT3G53340
AT4G15490
AT4G10120
AT5G49610
AT3G59580
AT3G12640
AT2G01320
AT5G54090
AT1G08780
AT1G13290
AT5G53460
AT2G47780
AT1G12140
AT3G17609
AT5G07350
AT2G27480
AT2G12480
AT5G37940
AT2G01370
AT3G45443
AT3G16680
AT5G15090
AT3G07760
AT3G14660
AT3G27960
AT3G55420
AT4G19700
AT2G46580
AT5G47510
AT1G05720
AT4G01590
AT3G23255
AT3G29375
AT3G04440
AT3G10090
AT3G22200
AT3G03060
AT4G01960
AT2G35490
AT1G21150
AT2G47330
AT1G72970
AT5G47960
AT2G01580
AT5G42560
AT2G35630
AT1G70060
AT2G45400
AT3G24100
AT4G12570
AT3G22620
AT4G14605
AT2G10940
AT1G23170
AT5G24330
AT2G45630
AT4G13070
AT1G05560
AT2G18690
AT3G49080
AT4G36570
AT5G11580
AT2G46520
AT1G04830
AT5G45710
AT3G02610
AT3G18200
AT1G49190
AT3G04420
AT1G16570
AT1G13140
AT5G23575
AT1G51160
AT3G23325
AT2G35620
AT3G48040
AT5G27560
AT1G52070
AT5G12200
AT5G66880
AT5G08440
AT1G52920
AT2G26780
AT5G19380
AT4G18920
AT4G00230
AT3G15358
AT5G24360
AT5G06230
AT5G61970
AT1G09940
AT4G36800
AT1G53460
AT5G17250
AT3G55700
AT3G57580
AT2G15280
AT4G38100
AT3G17880
AT4G09520
AT1G78770
AT5G42110
AT4G29120
AT1G30470
AT3G48240
AT3G49620
AT1G14770
AT2G43240
AT5G15250
AT5G38000
AT2G30470
AT3G45830
AT4G04940
AT3G22760
AT5G17600
AT5G48060
AT4G34131
AT1G10720
AT1G16710
AT3G55310
AT1G63310
AT1G21840
AT5G63490
AT1G68552
AT1G29025
AT3G53100
AT5G34940
AT2G26080
AT1G31910
AT5G57500
AT3G26640
AT1G80080
AT4G22000
AT5G23900
AT1G10120
AT5G25080
AT1G59990
AT2G04515
AT4G31140
AT3G54790
AT1G13020
AT1G69720
AT5G39500
AT3G17360
AT4G28405
AT1G08290
AT2G36790
AT2G32275
AT3G14415
AT5G42070
AT4G28770
AT5G42200
AT4G14830
AT4G31510
AT2G27285
AT1G66470
AT3G01513
AT3G58220
AT3G27890
AT3G55380
AT4G10465
AT3G28700
AT1G04570
AT4G10470
AT5G48340
AT2G26670
AT3G13910
AT4G35650
AT1G15360
AT4G14840
AT3G51930
AT1G49850
AT3G18295
AT5G46530
AT1G55750
AT4G02770
AT1G02050
AT5G42090
AT2G39780
AT1G34220
AT4G19640
AT5G17020
AT2G41870
AT3G06660
AT1G69200
AT4G34138
AT3G16670
AT4G27260
AT3G63450
AT1G63500
AT3G15360
AT1G53190
AT5G60600
AT1G73470
AT3G06360
AT5G50920
AT3G02180
AT4G17090
AT1G18740
AT1G31050
AT4G09750
AT1G64890
AT4G19160
AT4G05180
AT5G38530
AT4G11211
AT5G05350
AT1G20680
AT3G24982
AT3G43590
AT3G32040
AT3G20280
AT1G12820
AT1G30620
AT1G55310
AT4G25770
AT1G77620
AT3G28080
AT1G61350
AT1G19120
AT5G65790
AT2G30160
AT3G47580
AT1G11480
AT5G40720
AT4G27500
AT3G05050
AT1G23020
AT1G70410
AT2G38000
AT4G12320
AT3G56400
AT3G05170
AT1G05680
AT4G12800
AT4G34540
AT3G11950
AT5G03850
AT4G06634
AT5G14105
AT5G09450
AT3G58500
AT4G18780
AT5G24000
AT5G38700
AT1G16445
AT3G28210
AT1G79500
AT5G48760
AT4G02340
AT3G49740
AT5G03870
AT3G50980
AT2G31110
AT5G45680
AT3G12730
AT1G36320
AT3G18600
AT2G40320
AT1G14650
AT1G14360
AT3G02420
AT1G74520
AT1G05260
AT4G26540
AT1G50290
AT5G42820
AT5G01920
AT2G33610
AT4G29690
AT5G04320
AT3G01180
AT4G39403
AT2G43840
AT5G52480
AT5G14410
AT5G23290
AT5G41130
AT4G22540
AT1G19710
AT2G02000
AT1G14060
AT2G01500
AT1G53163
AT2G38370
AT5G25050
AT2G21640
AT1G77380
AT3G26900
AT1G62030
AT5G25620
AT1G64630
AT5G45360
AT1G54095
AT1G48300
AT5G15330
AT1G23840
AT5G04940
AT1G57620
AT2G21370
AT3G46890
AT1G05675
AT3G14740
AT2G39450
AT5G05790
AT3G17820
AT3G25716
AT5G66360
AT1G05205
AT1G54650
AT1G02890
AT5G55900
AT3G18750
AT3G47680
AT3G26000
AT2G41070
AT1G61795
AT1G36160
AT2G22260
AT1G31860
AT3G44860
AT5G49230
AT1G76390
AT4G23890
AT2G02930
AT4G38900
AT1G51070
AT5G06910
AT5G63200
AT4G26810
AT5G64640
AT3G14670
AT5G45420
AT1G11930
AT3G05675
AT4G22690
AT5G01380
AT3G21500
AT2G36190
AT5G08391
AT3G54280
AT2G17770
AT4G04780
AT3G49010
AT4G26260
AT3G12685
AT1G43790
AT1G02620
AT1G55110
AT4G21865
AT3G63490
AT1G70310
AT2G16270
AT1G78670
AT4G01900
AT5G66070
AT1G27450
AT1G52640
AT3G07200
AT2G45810
AT5G58020
AT3G09880
AT5G23490
AT4G36850
AT3G46830
AT4G35180
AT1G27180
AT4G15030
AT1G47420
AT1G29530
AT1G72300
AT2G40410
AT3G22890
AT1G74458
AT3G07180
AT5G59010
AT1G51520
AT5G08690
AT3G17780
AT3G45590
AT5G51540
AT2G47690
AT4G35220
AT1G54150
AT5G61570
AT5G13130
AT4G00355
AT3G10470
AT1G23090
AT5G57060
AT2G05310
AT3G06460
AT4G27350
AT1G14687
AT5G37290
AT1G56700
AT2G36850
AT5G59440
AT5G57150
AT4G14400
AT2G02040
AT4G21215
AT4G16620
AT5G30490
AT1G10990
AT5G60520
AT1G67410
AT1G64750
AT3G47890
AT1G65700
AT3G03460
AT1G78010
AT5G39900
AT1G33520
AT1G77720
AT1G59670
AT3G23410
AT5G53220
AT4G17250
AT1G65040
AT1G14200
AT3G63270
AT3G03750
AT5G53800
AT2G17340
AT2G33560
AT1G67080
AT1G25550
AT1G60010
AT5G10200
AT1G18620
AT3G63030
AT2G04340
AT4G27430
AT3G22310
AT2G04305
AT2G36390
AT5G46690
AT3G45020
AT5G06440
AT5G62760
AT1G62400
AT2G04740
AT1G47128
AT1G52440
AT1G23420
AT2G04380
AT4G23850
AT3G13857
AT1G27520
AT2G43640
AT1G77300
AT1G09790
AT1G52120
AT3G62860
AT5G67180
AT2G46180
AT3G62600
AT3G59480
AT3G05030
AT1G54440
AT1G64390
AT5G15020
AT5G66060
AT1G64628
AT5G54110
AT3G08940
AT2G19950
AT5G10370
AT3G45280
AT5G59960
AT3G48580
AT4G35680
AT3G26940
AT1G21695
AT1G47640
AT4G17950
AT4G15540
AT3G10530
AT4G02450
AT5G60540
AT1G68140
AT4G29350
AT5G46840
AT3G18040
AT1G07360
AT3G57320
AT4G38495
AT1G26210
AT4G15090
AT3G24870
AT5G10910
AT3G25530
AT5G16200
AT4G04720
AT4G35140
AT2G38140
AT2G13360
AT1G27960
AT5G55920
AT4G17340
AT2G17570
AT3G20770
AT5G18310
AT5G63420
AT3G06290
AT5G51850
AT1G73370
AT3G53470
AT4G09900
AT5G18525
AT2G38823
AT1G73660
AT4G02020
AT1G25250
AT5G40590
AT1G11080
AT1G33400
AT2G42150
AT5G57345
AT4G17960
AT5G44060
AT4G03020
AT5G12420
AT2G23940
AT5G09330
AT5G62680
AT1G20450
AT5G19350
AT3G62660
AT5G43720
AT5G17830
AT1G64850
AT4G09840
AT2G28671
AT2G03760
AT1G52740
AT3G59250
AT5G29000
AT1G34000
AT5G44130
AT4G13170
AT1G32450
AT5G35400
AT1G18520
AT5G50011
AT3G19490
AT5G05500
AT1G18300
AT5G60680
AT2G29940
AT1G09860
AT1G20310
AT4G27652
AT5G28850
AT4G07950
AT1G49530
AT5G01780
AT5G38360
AT4G38080
AT5G60990
AT5G66440
AT5G24760
AT3G54260
AT3G04120
AT3G19570
AT1G04870
AT1G31240
AT5G62940
AT2G34160
AT1G15520
AT4G31580
AT1G79810
AT1G43245
AT5G20130
AT4G32920
AT1G04580
AT2G26530
AT1G67265
AT5G37980
AT1G29250
AT3G19540
AT5G16030
AT5G58690
AT1G55300
AT2G43160
AT4G38280
AT3G44460
AT5G62900
AT4G37110
AT1G22015
AT2G46260
AT2G38620
AT5G23760
AT2G01190
AT2G16430
AT1G26880
AT3G59310
AT1G34430
AT2G21710
AT4G28360
AT2G23670
AT4G15110
AT3G14010
AT5G50012
AT1G78580
AT3G58200
AT1G10500
AT1G09220
AT1G71410
AT1G54575
AT1G72260
AT4G33770
AT5G56760
AT1G70780
AT5G04430
AT3G23175
AT3G23750
AT1G64400
AT5G50290
AT3G04740
AT3G44530
AT4G03600
AT5G41180
AT4G23110
AT1G04030
AT2G43210
AT4G33080
AT2G33170
AT3G10010
AT5G11890
AT4G08850
AT2G20750
AT4G37460
AT2G24550
AT3G54060
AT5G01460
AT5G09225
AT3G04690
AT2G45570
AT3G29810
AT3G06890
AT1G35255
AT3G23030
AT2G01850
AT5G10110
AT4G00955
AT5G20720
AT2G36305
AT1G26290
AT5G46360
AT1G76620
AT3G01700
AT4G18690
AT5G27380
AT5G51820
AT4G39190
AT5G53050
AT5G51230
AT1G07520
AT3G56170
AT1G06720
AT4G13670
AT1G53780
AT4G35785
AT2G29370
AT3G50320
AT1G13460
AT4G38370
AT1G69450
AT4G35890
AT3G11150
AT3G54820
AT2G39530
AT4G21800
```
