## Supplementary material for "A comprehensive map of preferentially located motifs reveals distinct proximal *cis*-regulatory elements in plants": CTTCTCTT_containing_gene_set.txt

```
#Occurences of CTTCTCTT between 139 and 268 (positions relative to the transcription start site)
#709 sequences with CTTCTCTT in this interval
#3.45% of the sequences in promoter set with CTTCTCTT (set with 20573 sequences)
AT1G13650
AT5G65880
AT2G29050
AT1G14687
AT1G73470
AT5G01750
AT2G24280
AT4G23890
AT2G41870
AT2G32275
AT3G59470
AT3G07180
AT5G51820
AT5G52920
AT5G18630
AT5G12200
AT3G04120
AT5G10650
AT1G04340
AT3G17250
AT2G12480
AT1G49730
AT2G02000
AT1G45050
AT3G59200
AT3G10010
AT1G04570
AT4G15790
AT2G46550
AT5G06230
AT1G07520
AT4G14100
AT1G20810
AT3G17620
AT4G01510
AT1G66470
AT4G24660
AT4G36640
AT4G16030
AT1G67080
AT4G24275
AT3G63170
AT4G00890
AT2G43210
AT3G28080
AT5G50011
AT1G57620
AT5G15090
AT1G36180
AT2G03760
AT4G10120
AT4G01590
AT4G01960
AT5G03470
AT4G10600
AT1G22015
AT1G34470
AT1G05675
AT3G23175
AT2G18750
AT5G53880
AT3G16680
AT2G45140
AT3G05250
AT2G14560
AT3G14670
AT5G48760
AT3G22200
AT1G33400
AT3G10730
AT5G08670
AT1G21695
AT3G04550
AT1G07985
AT5G23760
AT1G62660
AT5G46690
AT5G19350
AT3G54260
AT2G39800
AT2G25460
AT4G18770
AT1G53720
AT4G14342
AT5G20630
AT2G39320
AT5G01700
AT3G07110
AT4G36060
AT5G57345
AT3G47680
AT1G79500
AT4G36700
AT4G04360
AT5G47960
AT2G45250
AT1G06070
AT5G46110
AT1G04635
AT1G06220
AT4G28400
AT1G64520
AT2G21870
AT1G77610
AT5G07350
AT5G39900
AT3G04520
AT1G20310
AT5G04860
AT1G79630
AT5G14105
AT2G39450
AT1G32530
AT3G17609
AT4G09840
AT2G17950
AT1G52460
AT5G03870
AT3G46890
AT3G45060
AT1G79710
AT4G10925
AT2G20930
AT3G53080
AT2G41380
AT5G56280
AT3G24870
AT1G16570
AT3G30390
AT1G74780
AT2G27285
AT4G16680
AT2G01370
AT3G51010
AT4G16620
AT3G07040
AT1G51520
AT3G05090
AT5G14410
AT5G04890
AT5G56370
AT4G18501
AT4G38410
AT3G23325
AT2G27880
AT4G17570
AT1G20450
AT1G23170
AT3G24160
AT1G03730
AT4G23130
AT3G49740
AT4G01450
AT3G07560
AT4G14096
AT5G28080
AT4G21270
AT3G02240
AT5G53530
AT1G51080
AT1G78580
AT4G00520
AT3G47690
AT5G57300
AT3G01800
AT2G35620
AT2G01680
AT1G51310
AT3G19540
AT1G22230
AT2G41900
AT3G05675
AT2G36390
AT5G62760
AT1G26610
AT1G69070
AT4G33690
AT5G02950
AT2G07170
AT4G39780
AT4G03490
AT4G15093
AT1G26890
AT1G12940
AT3G07200
AT4G14880
AT5G18730
AT3G47940
AT4G07990
AT2G25250
AT4G09580
AT3G28070
AT3G55646
AT2G05310
AT3G28560
AT1G10400
AT3G12280
AT1G68740
AT4G22970
AT3G03620
AT4G12010
AT5G19250
AT5G63550
AT3G50970
AT3G51930
AT1G80030
AT3G15610
AT1G08030
AT5G42900
AT3G52220
AT3G20770
AT3G59410
AT4G14385
AT2G16676
AT1G52370
AT1G04830
AT2G17940
AT1G72550
AT2G38370
AT4G06634
AT3G07390
AT3G03530
AT3G29400
AT1G14650
AT4G28720
AT1G77620
AT5G43330
AT1G68550
AT3G44326
AT1G65700
AT5G44900
AT4G19690
AT5G66360
AT2G40765
AT4G27500
AT4G32050
AT4G11110
AT3G24100
AT5G59580
AT2G04515
AT3G49620
AT5G44030
AT5G49230
AT1G04980
AT3G53050
AT3G02065
AT1G65920
AT4G14830
AT2G01320
AT3G48520
AT5G41370
AT5G42200
AT2G21370
AT2G31390
AT3G09735
AT3G01120
AT5G67260
AT5G27440
AT1G18740
AT5G47900
AT2G34170
AT5G65910
AT3G48580
AT3G60050
AT1G34000
AT1G29250
AT2G35510
AT2G47330
AT5G09450
AT1G10140
AT5G15020
AT3G26932
AT4G24370
AT4G29120
AT1G67170
AT5G15581
AT1G54170
AT3G05840
AT1G70060
AT3G08900
AT4G22120
AT4G27350
AT4G02020
AT5G65740
AT1G09080
AT1G24460
AT2G13360
AT2G25170
AT3G02180
AT5G38710
AT4G21215
AT1G76620
AT1G34190
AT1G27520
AT3G25716
AT1G70410
AT4G39070
AT4G22690
AT1G02050
AT5G53050
AT5G22530
AT1G19130
AT1G75840
AT3G47080
AT3G56750
AT4G25860
AT5G24630
AT1G04880
AT5G59470
AT4G22980
AT5G23900
AT5G40590
AT3G63280
AT2G31210
AT4G31510
AT4G34760
AT3G02420
AT1G73850
AT1G49850
AT3G21870
AT3G54650
AT5G51210
AT2G47830
AT1G27960
AT4G38620
AT1G05680
AT3G55420
AT4G17910
AT3G62600
AT5G60620
AT5G25050
AT1G32583
AT3G55380
AT1G78980
AT1G77885
AT3G01513
AT2G14710
AT3G44860
AT4G14520
AT2G38620
AT3G02640
AT5G46870
AT1G11170
AT1G53190
AT5G50012
AT1G02180
AT3G04040
AT1G78420
AT1G53025
AT1G17860
AT5G57630
AT1G05575
AT3G52340
AT3G58500
AT1G14060
AT5G38530
AT1G18040
AT4G16566
AT5G57500
AT3G48710
AT4G00390
AT2G21960
AT1G68690
AT5G13410
AT5G19050
AT5G22470
AT4G29220
AT5G27380
AT4G33890
AT4G17090
AT3G63410
AT5G15280
AT5G20935
AT5G13250
AT5G44200
AT1G11470
AT5G19520
AT1G72645
AT5G06280
AT1G52440
AT3G03460
AT3G62690
AT5G09330
AT1G52120
AT4G31580
AT4G35680
AT3G11710
AT2G18690
AT3G57940
AT3G32040
AT2G43910
AT3G50320
AT1G52640
AT3G11200
AT2G27320
AT1G55940
AT2G31200
AT5G55920
AT4G16670
AT5G58320
AT2G43980
AT4G33080
AT5G37980
AT1G55690
AT3G60100
AT3G19810
AT1G74520
AT1G14200
AT1G33720
AT2G39530
AT2G46180
AT2G42150
AT1G76070
AT1G59840
AT3G17360
AT2G24550
AT1G70310
AT5G51230
AT1G67290
AT5G39500
AT5G28900
AT5G17400
AT3G06660
AT4G00355
AT1G03110
AT2G40750
AT4G20150
AT1G63220
AT1G61580
AT1G14400
AT1G61700
AT3G54790
AT2G29680
AT5G13330
AT2G19400
AT5G41690
AT5G20720
AT2G10940
AT3G48160
AT5G38000
AT5G23450
AT4G12310
AT1G61095
AT3G03210
AT5G41130
AT1G04530
AT4G23882
AT1G44575
AT4G26810
AT2G22500
AT1G34220
AT2G26080
AT3G28580
AT3G46640
AT2G14830
AT4G28680
AT4G30990
AT5G42090
AT3G10540
AT5G27820
AT1G49190
AT3G18580
AT4G31730
AT2G39110
AT1G16630
AT4G22540
AT5G19960
AT4G26200
AT4G25110
AT2G07798
AT2G38560
AT1G10500
AT3G24750
AT4G03290
AT5G01630
AT1G04780
AT5G03220
AT3G13180
AT1G10990
AT4G28640
AT3G26670
AT4G37000
AT1G09210
AT4G12320
AT1G51402
AT3G27260
AT1G02840
AT5G23575
AT5G13520
AT5G65990
AT5G62900
AT1G68552
AT3G45830
AT3G07760
AT5G58970
AT3G43700
AT3G46700
AT3G17930
AT2G01190
AT1G13140
AT5G02220
AT3G23150
AT3G49080
AT3G43590
AT1G60010
AT5G20160
AT2G44578
AT1G21170
AT2G39200
AT5G38970
AT5G49830
AT2G36885
AT3G16000
AT3G57320
AT1G24400
AT5G05370
AT3G01220
AT1G03760
AT1G49160
AT1G06000
AT1G07320
AT4G08390
AT5G04940
AT4G15110
AT1G08290
AT1G13640
AT3G50980
AT5G48790
AT5G50010
AT4G25770
AT1G36370
AT1G08780
AT1G61150
AT1G01240
AT2G32440
AT5G64160
AT1G67410
AT3G27290
AT4G01840
AT5G10110
AT5G02150
AT5G24000
AT3G57580
AT4G33050
AT2G40320
AT3G46720
AT4G05180
AT3G16200
AT5G65925
AT5G63200
AT5G05790
AT3G55950
AT3G22620
AT5G19230
AT1G61040
AT1G61900
AT1G12260
AT5G65540
AT4G22710
AT2G01850
AT5G53580
AT3G54350
AT5G66070
AT5G49950
AT3G19310
AT5G17830
AT2G01760
AT5G38800
AT4G02195
AT3G54280
AT4G22290
AT3G01090
AT5G11600
AT4G38080
AT3G12640
AT1G54330
AT5G37940
AT5G05500
AT3G54170
AT1G69720
AT4G34138
AT1G73590
AT5G50920
AT5G50090
AT3G05140
AT1G12320
AT1G13150
AT1G02850
AT3G15570
AT5G20590
AT1G26910
AT3G27730
AT1G69460
AT5G63410
AT1G11670
AT4G18780
AT5G42830
AT4G01595
AT1G30350
AT2G20020
AT4G18050
AT3G04910
AT2G27229
AT3G54760
AT1G33520
AT1G56220
AT3G09020
AT5G50350
AT1G32380
AT4G13050
AT1G59670
AT3G14010
AT1G35160
AT1G16710
AT4G10465
AT1G69050
AT3G13950
AT3G62250
AT2G41451
AT3G23750
AT4G29690
AT2G02090
AT4G22000
AT2G43290
AT1G71070
AT5G45680
AT3G28900
AT4G35140
AT4G27430
AT3G48090
AT1G09330
AT1G31130
AT5G59250
AT4G14400
AT3G46690
AT3G05080
AT2G17800
AT1G48540
AT3G49010
AT4G38330
AT5G03910
AT3G62080
AT5G40710
AT3G08940
AT5G02880
AT4G09750
AT2G36305
AT5G42110
AT4G36800
AT1G01980
AT3G16580
AT3G54820
AT2G47900
AT5G43930
AT2G23610
AT1G48630
AT5G54610
AT5G41070
AT4G27470
AT2G39780
AT3G20865
AT1G14170
AT5G50670
AT3G44880
AT1G55480
AT1G47420
AT5G47510
AT1G64390
AT1G10720
AT1G64890
AT1G33990
AT5G58590
AT1G03330
AT5G45060
AT5G42230
AT3G26360
AT5G25620
AT3G07568
AT5G09540
AT1G74640
AT3G44460
AT3G09650
AT1G06730
AT1G12640
AT3G17611
AT3G02500
AT2G32710
AT4G16144
AT3G44050
AT2G39518
AT2G16800
AT5G24410
AT5G58140
AT4G02770
AT3G24506
AT4G01210
AT2G01500
AT2G01250
AT3G04690
AT3G18750
AT5G43650
AT4G16444
AT2G31410
AT3G28210
AT1G64850
AT5G17310
AT2G16390
AT4G04860
AT4G19640
```
