## Supplementary material for "A comprehensive map of preferentially located motifs reveals distinct proximal *cis*-regulatory elements in plants": CTTCTGCA_containing_gene_set.txt

```
#Occurences of CTTCTGCA between 178 and 256 (positions relative to the transcription start site)
#157 sequences with CTTCTGCA in this interval
#0.76% of the sequences in promoter set with CTTCTGCA (set with 20573 sequences)
AT5G56990
AT3G02250
AT3G53580
AT5G02200
AT1G10095
AT3G04870
AT1G44780
AT4G04080
AT4G32320
AT4G28160
AT5G67550
AT1G77610
AT1G15440
AT2G38650
AT3G52600
AT3G25430
AT1G05840
AT2G34160
AT5G23540
AT2G43530
AT1G71150
AT1G15800
AT4G29010
AT3G18860
AT5G60510
AT5G23830
AT1G69700
AT3G09020
AT2G41540
AT4G38600
AT5G04670
AT1G66480
AT4G34881
AT3G28200
AT2G36880
AT1G48175
AT4G14700
AT3G12760
AT2G32410
AT5G13520
AT4G15130
AT5G10160
AT5G58070
AT4G10730
AT5G23810
AT3G47836
AT5G60840
AT2G02100
AT1G05790
AT1G49640
AT1G75560
AT3G48450
AT1G79640
AT1G12850
AT5G09920
AT5G03995
AT4G28010
AT1G15240
AT5G65220
AT5G13950
AT5G66070
AT5G56710
AT3G45260
AT1G24290
AT5G57940
AT2G28480
AT1G63530
AT1G63300
AT4G13460
AT3G52970
AT1G47750
AT1G63295
AT4G04880
AT1G64850
AT5G20630
AT1G72190
AT3G29780
AT1G01900
AT1G10270
AT1G62380
AT3G17650
AT3G18510
AT5G37840
AT1G29250
AT5G47120
AT1G32060
AT5G03340
AT5G30510
AT3G61370
AT2G24400
AT1G31480
AT2G39960
AT3G27610
AT2G41380
AT3G45280
AT3G44880
AT5G07400
AT2G26930
AT5G48250
AT5G19473
AT2G35660
AT5G16870
AT5G67630
AT4G21210
AT5G41970
AT2G34357
AT1G07485
AT1G59870
AT1G79600
AT4G28703
AT5G48370
AT5G42180
AT5G42520
AT1G29400
AT4G26720
AT2G44440
AT1G09770
AT5G58840
AT5G64010
AT3G27890
AT1G17890
AT1G75380
AT1G11780
AT1G10490
AT3G10770
AT5G18250
AT5G24650
AT1G28350
AT1G63230
AT5G54780
AT1G30510
AT4G33160
AT2G29260
AT1G04550
AT2G40010
AT1G05860
AT2G02120
AT1G06950
AT1G47540
AT3G57630
AT5G40820
AT1G69760
AT4G12620
AT4G28420
AT3G53320
AT5G35926
AT5G62630
AT4G22280
AT2G29600
AT1G18160
AT1G32920
AT5G67570
AT2G33630
AT1G53040
AT3G19800
AT3G15970
AT4G10090
```
