## Supplementary material for "A comprehensive map of preferentially located motifs reveals distinct proximal *cis*-regulatory elements in plants": CTTCTGTG_containing_gene_set.txt

```
#Occurences of CTTCTGTG between 223 and 345 (positions relative to the transcription start site)
#164 sequences with CTTCTGTG in this interval
#0.80% of the sequences in promoter set with CTTCTGTG (set with 20573 sequences)
AT4G09760
AT5G41350
AT1G53790
AT5G24710
AT3G55730
AT4G18780
AT1G10600
AT2G47370
AT1G21750
AT1G45230
AT3G27430
AT3G06860
AT2G43535
AT5G44420
AT5G40470
AT1G10180
AT3G27840
AT3G13630
AT4G18140
AT3G18910
AT4G27540
AT4G04880
AT2G44860
AT4G17640
AT1G17410
AT5G50420
AT4G16080
AT3G57930
AT3G60510
AT2G04570
AT3G15290
AT5G55480
AT1G02130
AT1G12270
AT3G44720
AT3G15150
AT5G15320
AT5G60450
AT3G52060
AT1G59820
AT2G45930
AT4G16520
AT3G11120
AT2G32280
AT1G04530
AT5G55570
AT5G56460
AT3G09735
AT4G27745
AT1G44810
AT3G15580
AT1G29490
AT5G40700
AT1G53165
AT4G09200
AT4G35430
AT2G41000
AT1G76810
AT1G79200
AT1G20060
AT3G13860
AT1G08410
AT5G57610
AT5G15290
AT5G50530
AT4G19150
AT4G16143
AT3G52200
AT3G21520
AT1G55675
AT5G44430
AT3G12955
AT4G35800
AT4G39780
AT3G12345
AT3G28050
AT1G64185
AT2G35780
AT5G64300
AT3G49140
AT3G19380
AT2G04280
AT3G01820
AT2G34250
AT5G59840
AT2G25620
AT5G13380
AT3G59350
AT4G09310
AT2G01450
AT3G23780
AT5G62130
AT3G05020
AT3G59950
AT4G23590
AT3G52090
AT5G67130
AT2G27180
AT2G33750
AT2G26010
AT4G26700
AT3G21330
AT5G07020
AT2G41020
AT5G54770
AT4G35440
AT3G25580
AT2G44530
AT4G29420
AT1G51590
AT4G13710
AT4G12580
AT1G11545
AT1G50640
AT2G22200
AT3G03350
AT5G08350
AT5G04620
AT3G55010
AT4G23530
AT1G33810
AT5G13360
AT1G75830
AT1G79560
AT1G11400
AT4G30620
AT3G63310
AT4G27720
AT3G56650
AT5G61450
AT1G30510
AT4G27100
AT5G41120
AT1G05600
AT1G29465
AT1G78650
AT1G27290
AT1G19710
AT5G23340
AT5G57620
AT4G38530
AT1G16825
AT4G21450
AT2G22120
AT2G03810
AT5G26210
AT4G28580
AT1G78830
AT5G41130
AT4G04850
AT2G16900
AT2G26800
AT5G20250
AT5G22290
AT1G21790
AT1G12450
AT3G61200
AT5G13370
AT1G65500
AT1G63420
AT4G12640
AT2G01820
AT5G24750
AT2G39710
```
