## Supplementary material for "A comprehensive map of preferentially located motifs reveals distinct proximal *cis*-regulatory elements in plants": CTTCTTAG_containing_gene_set.txt

```
#Occurences of CTTCTTAG between 141 and 279 (positions relative to the transcription start site)
#237 sequences with CTTCTTAG in this interval
#1.15% of the sequences in promoter set with CTTCTTAG (set with 20573 sequences)
AT2G45250
AT2G16850
AT1G77510
AT5G53930
AT1G04780
AT1G50010
AT4G08555
AT4G38330
AT2G01720
AT2G19390
AT5G65840
AT4G15510
AT2G21130
AT4G02230
AT3G54030
AT3G05990
AT3G49870
AT1G75335
AT5G26690
AT5G20930
AT2G02070
AT2G29500
AT4G26640
AT1G78470
AT1G03090
AT5G03350
AT3G28500
AT2G44360
AT5G15260
AT4G15735
AT2G39840
AT3G27090
AT1G15490
AT3G09735
AT1G12160
AT3G57380
AT4G39180
AT5G37750
AT5G64830
AT1G24440
AT1G07520
AT4G29140
AT4G11175
AT2G21120
AT3G09960
AT2G34820
AT4G17600
AT4G11450
AT2G40790
AT1G80280
AT4G06744
AT5G08130
AT1G20600
AT1G10960
AT5G18210
AT2G25800
AT1G66050
AT4G25630
AT2G25770
AT1G12970
AT1G58025
AT1G68450
AT2G31410
AT1G04940
AT1G17880
AT1G43170
AT4G00390
AT1G49110
AT3G52280
AT1G01650
AT5G38895
AT3G49200
AT4G28070
AT1G67900
AT2G21510
AT3G20490
AT5G63610
AT5G57330
AT4G36110
AT3G04650
AT1G73210
AT2G24170
AT3G59870
AT2G33120
AT2G36680
AT5G58680
AT3G25882
AT4G14960
AT5G05800
AT5G53592
AT3G21465
AT2G15020
AT5G37440
AT4G00238
AT5G54260
AT1G77230
AT4G09680
AT4G10720
AT4G36280
AT2G47370
AT5G07130
AT5G27670
AT4G38280
AT5G39720
AT4G10265
AT1G51060
AT3G46600
AT3G23160
AT2G33690
AT1G28630
AT1G34030
AT5G54940
AT1G61870
AT1G12730
AT3G11220
AT4G00250
AT3G09430
AT1G77550
AT5G54640
AT1G67440
AT3G61770
AT1G75770
AT5G15030
AT3G52590
AT2G47430
AT5G27120
AT1G02920
AT2G31130
AT1G49710
AT1G46264
AT1G29320
AT2G02010
AT5G13070
AT5G37990
AT4G13590
AT2G37990
AT1G74210
AT2G21400
AT2G32240
AT1G01210
AT1G70310
AT1G02816
AT4G13260
AT4G18400
AT3G13360
AT1G66940
AT5G13010
AT3G55700
AT3G11325
AT1G01830
AT2G20362
AT5G39550
AT2G19810
AT3G21840
AT3G23325
AT1G08880
AT1G14200
AT5G60990
AT1G76980
AT5G06150
AT5G62390
AT3G50620
AT5G23810
AT3G04340
AT3G01160
AT3G54510
AT1G22940
AT1G12400
AT2G46040
AT2G23930
AT2G45380
AT4G15700
AT5G24630
AT3G14395
AT3G01810
AT5G65240
AT2G38940
AT4G05150
AT3G53770
AT1G09630
AT1G52580
AT3G15940
AT2G17550
AT3G49010
AT1G27190
AT1G52930
AT5G56100
AT5G35680
AT1G22610
AT1G77340
AT1G65000
AT3G16800
AT4G34860
AT2G18193
AT5G47800
AT3G27430
AT1G33170
AT2G40080
AT3G20570
AT3G48425
AT1G72416
AT4G35870
AT4G10270
AT3G09000
AT3G08640
AT3G11480
AT3G10400
AT1G07400
AT1G33700
AT4G32600
AT1G76705
AT1G01970
AT4G37070
AT4G36290
AT4G40040
AT2G04830
AT2G47115
AT1G43800
AT5G58020
AT2G44690
AT2G35260
AT2G31600
AT3G13060
AT3G15080
AT3G20070
AT3G43190
AT5G03470
AT2G25540
AT4G32010
AT5G46840
AT1G04820
AT5G58130
AT5G58230
AT2G05620
AT1G03870
AT2G35810
AT5G14090
```
