## Supplementary material for "A comprehensive map of preferentially located motifs reveals distinct proximal *cis*-regulatory elements in plants": CTTCTTTT_containing_gene_set.txt

```
#Occurences of CTTCTTTT between 61 and 187 (positions relative to the transcription start site)
#859 sequences with CTTCTTTT in this interval
#4.18% of the sequences in promoter set with CTTCTTTT (set with 20573 sequences)
AT2G18840
AT4G17310
AT3G18010
AT1G19540
AT1G48160
AT5G22320
AT5G06450
AT4G39950
AT2G37450
AT1G26760
AT1G14020
AT5G13320
AT3G21310
AT2G35840
AT5G41990
AT5G10160
AT1G04420
AT2G06040
AT3G01570
AT1G14570
AT2G29630
AT1G13250
AT5G51110
AT1G78510
AT1G55790
AT3G60280
AT5G02030
AT3G55150
AT3G56470
AT2G24330
AT3G59690
AT4G24090
AT1G28320
AT5G66470
AT2G40435
AT5G52570
AT5G45900
AT1G49980
AT1G10140
AT1G16360
AT3G03370
AT1G52710
AT1G56510
AT2G45820
AT3G01020
AT3G46740
AT5G48990
AT3G14930
AT1G04410
AT1G25375
AT1G55730
AT5G18550
AT2G23340
AT2G37370
AT4G34419
AT5G66190
AT5G67280
AT1G74340
AT3G01190
AT3G04930
AT2G41280
AT5G21010
AT3G23750
AT2G15440
AT5G65430
AT1G74500
AT1G53450
AT1G32740
AT1G71230
AT4G22900
AT3G09680
AT1G10430
AT1G68320
AT1G77270
AT4G34660
AT1G52650
AT1G19990
AT2G34070
AT2G20950
AT5G49400
AT5G50300
AT4G32330
AT2G41660
AT3G29160
AT2G39360
AT1G73150
AT5G23390
AT2G23680
AT5G07890
AT2G34520
AT5G67590
AT5G46430
AT4G39680
AT1G01880
AT3G17440
AT2G07180
AT4G31040
AT2G46920
AT3G07900
AT5G35180
AT1G80120
AT2G45420
AT1G11400
AT1G01370
AT3G11100
AT1G14315
AT3G50660
AT1G71340
AT5G18400
AT5G24320
AT3G56720
AT4G05400
AT1G65295
AT1G08845
AT1G74460
AT1G48830
AT4G20410
AT5G14700
AT1G63000
AT5G05090
AT4G36380
AT2G43130
AT4G00060
AT1G73450
AT5G47120
AT1G32490
AT2G39750
AT2G46780
AT3G62360
AT4G01575
AT2G04030
AT1G30790
AT3G50350
AT4G24100
AT4G09600
AT2G41905
AT4G14100
AT3G28730
AT2G40300
AT1G80110
AT1G71015
AT1G66200
AT2G16930
AT1G14610
AT5G48520
AT4G32540
AT5G14330
AT5G14740
AT3G57350
AT1G22300
AT4G28480
AT5G15120
AT5G57710
AT3G01390
AT3G19930
AT3G52910
AT1G29530
AT3G22930
AT1G07985
AT3G13100
AT1G06930
AT2G25520
AT5G66140
AT5G40890
AT2G18940
AT1G67590
AT5G09910
AT5G18407
AT1G55840
AT2G45450
AT3G26370
AT5G37550
AT5G59090
AT5G41685
AT4G08460
AT5G13990
AT3G59670
AT1G22690
AT4G23180
AT3G11320
AT5G44160
AT5G34869
AT1G55620
AT4G37710
AT4G15233
AT1G22760
AT3G09930
AT1G68490
AT2G28670
AT1G24180
AT2G31360
AT2G43410
AT4G26288
AT5G47870
AT5G27740
AT1G28590
AT2G26920
AT3G14600
AT1G51130
AT3G56870
AT3G14390
AT5G64390
AT1G68330
AT1G69120
AT3G52770
AT2G15570
AT1G19880
AT5G59400
AT1G70090
AT5G64070
AT1G06780
AT4G38940
AT5G25360
AT5G28640
AT3G54320
AT1G22530
AT4G17760
AT3G54510
AT2G30230
AT3G09220
AT1G22600
AT4G25580
AT5G65760
AT2G47410
AT3G48050
AT3G47780
AT3G18295
AT2G27080
AT5G44210
AT1G79110
AT3G52040
AT1G06890
AT3G48185
AT3G14540
AT3G52561
AT2G39840
AT4G09550
AT2G41250
AT5G61000
AT1G22620
AT2G36885
AT4G27950
AT1G67560
AT3G62920
AT3G56480
AT5G18120
AT4G19810
AT1G14560
AT5G09870
AT1G02305
AT3G04880
AT2G41870
AT1G13450
AT2G28090
AT2G23080
AT2G23130
AT2G35960
AT5G37478
AT1G18610
AT5G54200
AT4G05040
AT2G38310
AT1G54120
AT1G61667
AT3G27350
AT5G57670
AT4G13100
AT2G48140
AT5G66000
AT1G12760
AT2G18730
AT4G14090
AT4G14368
AT1G70020
AT1G67650
AT5G47570
AT2G01690
AT3G21700
AT5G51410
AT5G25810
AT1G68440
AT2G16390
AT1G75720
AT5G03530
AT4G33670
AT3G49810
AT2G01970
AT4G06634
AT5G66680
AT3G55350
AT4G32272
AT3G60440
AT4G38100
AT1G67330
AT4G15650
AT1G64600
AT5G46490
AT5G41992
AT2G13350
AT1G30040
AT1G01650
AT5G06839
AT3G20190
AT5G13150
AT1G20950
AT3G61220
AT1G63050
AT5G39510
AT3G43240
AT4G11100
AT5G50460
AT1G51600
AT3G03810
AT3G09760
AT3G27240
AT2G28950
AT2G45170
AT5G36230
AT5G45460
AT1G17920
AT3G47950
AT5G16200
AT1G35620
AT2G46910
AT5G57880
AT4G25130
AT4G37220
AT1G09860
AT4G31985
AT3G60000
AT3G51620
AT4G38090
AT1G12560
AT5G50920
AT4G08910
AT1G15620
AT5G24690
AT2G34690
AT2G28580
AT3G26935
AT3G15410
AT1G36320
AT3G21180
AT4G39190
AT1G04040
AT1G10380
AT1G56145
AT1G16670
AT1G32750
AT4G29530
AT4G17500
AT2G28671
AT1G15190
AT1G08600
AT3G20000
AT3G09810
AT5G64860
AT2G40475
AT2G38750
AT5G09760
AT1G65113
AT5G53850
AT3G52540
AT5G66800
AT3G52970
AT1G17147
AT1G24580
AT5G05530
AT3G24180
AT1G32640
AT3G59850
AT5G19200
AT3G10120
AT1G72940
AT3G07020
AT5G10690
AT5G09880
AT1G71880
AT3G62700
AT5G12410
AT2G03110
AT2G35970
AT2G47590
AT1G01305
AT4G01570
AT1G15060
AT3G24240
AT5G40590
AT3G55970
AT4G39010
AT3G20330
AT2G16280
AT1G77460
AT1G77510
AT1G63860
AT2G38860
AT1G80660
AT1G49740
AT3G06410
AT5G66640
AT1G64760
AT2G26570
AT5G20520
AT1G18400
AT4G35900
AT5G52820
AT3G03350
AT2G31010
AT3G59400
AT5G41260
AT5G64640
AT4G18870
AT5G16930
AT2G38070
AT1G73510
AT5G36180
AT1G24267
AT5G07360
AT1G64640
AT2G19940
AT3G59660
AT3G26110
AT1G51650
AT2G31580
AT5G28220
AT3G15760
AT2G05250
AT2G23110
AT5G28060
AT5G48030
AT1G16850
AT2G40700
AT1G69050
AT5G66170
AT5G24150
AT3G62070
AT3G49620
AT4G03560
AT2G44930
AT2G39410
AT1G13970
AT1G08500
AT1G48880
AT4G25470
AT1G73840
AT1G26260
AT2G27650
AT3G43120
AT5G03280
AT3G19260
AT5G65440
AT1G53760
AT4G29250
AT4G39200
AT5G19880
AT2G41440
AT1G53163
AT2G46690
AT5G55910
AT4G14620
AT5G55990
AT1G14820
AT1G08390
AT3G45260
AT5G48040
AT3G21465
AT3G20350
AT1G48130
AT3G53390
AT1G16440
AT4G14330
AT2G02990
AT3G56210
AT4G34180
AT4G32000
AT5G22640
AT1G09020
AT1G11915
AT1G70420
AT1G51620
AT5G49460
AT4G28830
AT5G51451
AT4G33960
AT3G18220
AT5G26940
AT4G30280
AT1G68070
AT5G53960
AT4G17615
AT5G61290
AT3G11980
AT2G20080
AT4G38200
AT1G78650
AT2G01480
AT4G21250
AT1G32060
AT5G58760
AT3G02460
AT1G08630
AT1G50110
AT4G11990
AT1G12120
AT4G27940
AT5G54370
AT5G19010
AT3G28470
AT1G45474
AT1G55830
AT1G27970
AT5G62300
AT1G28360
AT3G10730
AT3G12410
AT3G55140
AT4G23895
AT4G02010
AT3G03960
AT2G16770
AT5G49870
AT3G16190
AT1G27740
AT2G42260
AT3G07770
AT5G39040
AT1G60260
AT1G73360
AT5G09820
AT3G52090
AT1G74840
AT1G04290
AT4G28040
AT1G28130
AT3G59570
AT2G20010
AT3G55060
AT3G12620
AT3G13650
AT5G12250
AT2G26640
AT5G54067
AT3G10490
AT2G28630
AT2G16740
AT2G19390
AT4G23920
AT5G45470
AT3G28420
AT1G13605
AT2G16900
AT3G18490
AT5G46690
AT1G57870
AT5G28237
AT1G04960
AT3G52340
AT1G54330
AT4G35470
AT5G61780
AT5G46530
AT1G09250
AT4G31830
AT3G02480
AT1G19250
AT1G75140
AT5G23260
AT5G63930
AT3G58790
AT2G30660
AT1G45688
AT1G27752
AT1G69460
AT3G13610
AT5G44900
AT4G26701
AT2G47850
AT4G39540
AT1G64780
AT5G58600
AT1G55690
AT3G07660
AT3G09750
AT3G08500
AT3G03280
AT2G35900
AT2G17130
AT1G16910
AT1G06350
AT5G40250
AT3G01930
AT3G10650
AT1G67830
AT3G18950
AT2G03420
AT3G44370
AT3G08600
AT5G21990
AT3G63340
AT2G36325
AT3G06050
AT3G15354
AT4G13640
AT5G08390
AT2G32250
AT5G67510
AT5G24390
AT1G78540
AT4G22850
AT1G28650
AT4G13180
AT2G35880
AT1G61040
AT5G41220
AT3G48180
AT2G35430
AT2G44150
AT5G15510
AT4G00980
AT3G46530
AT4G17190
AT2G30985
AT1G27910
AT2G18465
AT2G45280
AT5G48090
AT5G58950
AT5G10930
AT5G09410
AT2G43465
AT2G33980
AT3G23820
AT5G64660
AT4G01210
AT4G01680
AT2G22125
AT1G24620
AT4G08510
AT3G13275
AT1G76730
AT2G45910
AT5G22070
AT2G46420
AT5G48230
AT4G28890
AT1G23510
AT5G39670
AT4G11970
AT4G11150
AT1G73620
AT5G49800
AT1G43670
AT5G05690
AT1G78870
AT4G34670
AT1G49620
AT5G24510
AT4G23660
AT2G44950
AT1G26460
AT3G21370
AT5G01410
AT4G33720
AT3G02555
AT3G57040
AT1G23205
AT3G18640
AT5G46950
AT3G15060
AT1G64580
AT2G20050
AT5G18850
AT1G32380
AT3G13190
AT5G15090
AT1G17730
AT1G61730
AT5G17610
AT1G23820
AT5G40280
AT4G26810
AT3G19660
AT3G46820
AT4G23050
AT4G23900
AT3G10550
AT1G53490
AT1G12640
AT1G29195
AT3G14120
AT3G07940
AT4G36110
AT1G62640
AT5G23310
AT1G72440
AT5G28490
AT1G18320
AT1G21440
AT3G61840
AT3G23290
AT4G15730
AT3G45210
AT1G10650
AT1G62480
AT4G02733
AT1G63220
AT5G48900
AT5G06570
AT5G55860
AT5G46570
AT3G05880
AT1G11930
AT4G21980
AT1G11200
AT3G16200
AT3G21090
AT1G65481
AT3G25573
AT4G24200
AT1G21880
AT4G29360
AT3G12955
AT5G58720
AT3G16580
AT4G23040
AT3G05935
AT4G28510
AT4G29660
AT2G35020
AT3G52360
AT1G30250
AT5G19520
AT1G19800
AT5G09400
AT4G20300
AT1G10020
AT3G22800
AT3G55410
AT4G16990
AT5G41680
AT5G38470
AT5G62150
AT4G21150
AT3G09780
AT2G32260
AT3G25860
AT1G01640
AT4G00630
AT1G69490
AT1G42960
AT5G64530
AT5G27840
AT4G17870
AT5G66650
AT4G05320
AT2G47730
AT2G33775
AT2G02370
AT5G58930
AT2G25680
AT1G11720
AT2G44770
AT5G62260
AT5G42130
AT4G21926
AT3G63000
AT2G24090
AT1G05055
AT5G08790
AT5G05010
AT1G03103
AT3G48195
AT1G13640
AT5G61200
AT5G62575
AT3G12020
AT4G31510
AT1G74660
AT1G47210
AT1G36640
AT5G45160
AT5G36250
AT1G26190
AT5G18230
AT3G18300
AT5G02880
AT2G35610
AT5G20920
AT4G14622
AT5G62070
AT5G59730
AT4G25180
AT2G20990
AT5G59570
AT4G32360
AT3G11170
AT2G24400
AT3G59700
AT1G73460
AT3G60580
AT1G08320
AT2G25670
AT2G05230
AT4G23500
AT2G26580
AT5G04070
AT3G04650
AT3G06980
AT3G07340
AT4G02550
AT4G14380
AT1G30590
AT5G23395
AT5G57970
AT1G59640
AT3G14890
AT1G52600
AT1G51160
AT3G54810
AT3G52030
AT5G47455
AT2G38450
AT5G45100
AT1G24145
AT2G23430
AT3G51325
AT2G42130
AT3G13300
AT1G17440
AT1G80730
AT3G02350
AT2G23470
AT3G28150
AT1G80410
AT3G18820
AT1G04130
AT3G54170
AT4G04740
AT4G27380
AT4G01400
AT5G04500
AT4G35630
AT3G06120
AT4G29735
AT3G46230
AT5G48300
AT5G47180
AT1G51790
AT5G57887
AT3G55050
AT4G25230
AT3G16180
AT2G35780
AT5G66630
AT5G07560
AT1G50610
AT1G76990
AT5G23250
AT1G06620
```
