## Supplementary material for "A comprehensive map of preferentially located motifs reveals distinct proximal *cis*-regulatory elements in plants": CTTGAA_containing_gene_set.txt

```
#Occurences of CTTGAA between 3 and 3 (positions relative to the transcription start site)
#65 sequences with CTTGAA in this interval
#0.32% of the sequences in promoter set with CTTGAA (set with 20573 sequences)
AT3G22800
AT2G40470
AT5G50760
AT4G33890
AT5G22540
AT4G14450
AT3G58730
AT2G46080
AT3G16857
AT5G42920
AT5G19400
AT1G32500
AT1G66510
AT3G54720
AT2G43270
AT2G30890
AT3G03950
AT2G14680
AT3G23700
AT3G21140
AT4G30080
AT1G77420
AT3G17170
AT1G14320
AT4G33260
AT3G20390
AT1G58250
AT3G03720
AT4G35760
AT1G80110
AT1G71150
AT4G28320
AT3G16620
AT4G09310
AT2G28670
AT4G24690
AT1G48450
AT5G48140
AT5G02380
AT4G09200
AT3G13440
AT3G02210
AT5G62790
AT3G24515
AT3G16810
AT1G07590
AT5G12140
AT5G03290
AT1G61140
AT1G65610
AT1G07370
AT1G13570
AT2G43020
AT1G54060
AT4G18700
AT1G69640
AT2G38560
AT2G46060
AT5G14310
AT1G26640
AT4G24830
AT2G38570
AT3G10815
AT1G16270
AT3G26280
```
