## Supplementary material for "A comprehensive map of preferentially located motifs reveals distinct proximal *cis*-regulatory elements in plants": CTTGAAA_containing_gene_set.txt

```
#Occurences of CTTGAAA between 1 and 3 (positions relative to the transcription start site)
#60 sequences with CTTGAAA in this interval
#0.29% of the sequences in promoter set with CTTGAAA (set with 20573 sequences)
AT3G03780
AT1G15120
AT1G77420
AT1G66680
AT1G65610
AT3G17170
AT3G16620
AT1G55520
AT3G20650
AT1G08420
AT5G62790
AT1G66510
AT5G48140
AT4G09310
AT4G00730
AT1G07590
AT2G46080
AT1G14320
AT2G38570
AT1G48450
AT3G03720
AT4G19130
AT1G24330
AT1G07370
AT2G38560
AT4G33890
AT1G04240
AT4G24690
AT5G02670
AT3G03950
AT5G24760
AT3G53232
AT2G30890
AT1G19370
AT4G30080
AT4G25720
AT2G40770
AT1G27461
AT1G32500
AT4G14850
AT4G21110
AT2G33810
AT1G61140
AT3G58730
AT1G28520
AT5G42920
AT3G05280
AT3G02210
AT5G14310
AT1G33490
AT4G34540
AT3G24515
AT4G09200
AT3G21140
AT2G28670
AT3G13440
AT1G69640
AT4G18700
AT5G12140
AT3G26810
```
