## Supplementary material for "A comprehensive map of preferentially located motifs reveals distinct proximal *cis*-regulatory elements in plants": CTTGAAAA_containing_gene_set.txt

```
#Occurences of CTTGAAAA between -83 and 22 (positions relative to the transcription start site)
#305 sequences with CTTGAAAA in this interval
#1.48% of the sequences in promoter set with CTTGAAAA (set with 20573 sequences)
AT5G20810
AT1G69480
AT1G73210
AT2G26850
AT4G11240
AT1G17180
AT2G41440
AT2G45340
AT2G31345
AT4G33820
AT3G03950
AT1G08750
AT5G16620
AT3G11810
AT5G03660
AT1G13150
AT3G14610
AT3G59700
AT1G66550
AT3G13130
AT1G14320
AT5G12210
AT3G01650
AT2G20320
AT1G04470
AT5G58920
AT3G57640
AT2G20370
AT1G17090
AT3G03910
AT2G42220
AT5G65430
AT2G33880
AT1G21110
AT3G54560
AT4G35970
AT1G15120
AT4G02730
AT4G36420
AT1G21600
AT1G24330
AT3G23633
AT1G02980
AT3G57080
AT1G63680
AT4G04180
AT5G05850
AT2G29125
AT2G30920
AT3G23750
AT1G75870
AT3G24360
AT2G20330
AT1G57800
AT5G14310
AT2G45620
AT3G17160
AT4G34400
AT4G29540
AT4G18730
AT3G61940
AT2G25730
AT2G33690
AT3G24350
AT5G57330
AT1G06060
AT1G33490
AT5G60710
AT3G02750
AT2G25720
AT1G06770
AT4G36400
AT3G54980
AT1G04240
AT2G23680
AT1G35210
AT4G36410
AT1G48260
AT2G27840
AT3G55440
AT2G34570
AT1G01540
AT2G37230
AT1G72420
AT1G53570
AT1G11700
AT2G37890
AT1G61240
AT5G24660
AT3G05820
AT3G54220
AT3G16140
AT2G37220
AT1G67080
AT2G18510
AT5G66950
AT1G55310
AT2G20465
AT2G01190
AT3G47070
AT2G40920
AT1G10660
AT2G13610
AT5G64420
AT4G15715
AT3G60210
AT2G30910
AT4G12360
AT1G04230
AT3G03380
AT1G20670
AT2G33620
AT4G32551
AT2G42790
AT4G38840
AT4G09200
AT5G12140
AT1G70920
AT4G00460
AT1G02990
AT5G56100
AT1G20060
AT1G07930
AT1G66680
AT3G20190
AT4G33890
AT5G58930
AT4G29750
AT1G68960
AT3G62290
AT4G18700
AT2G44570
AT1G80100
AT2G39770
AT3G02740
AT5G62840
AT1G24480
AT4G15200
AT2G17630
AT1G33350
AT1G49630
AT4G38225
AT5G57910
AT2G44920
AT3G54350
AT1G76760
AT5G54280
AT1G74830
AT3G10420
AT1G33790
AT5G14500
AT3G06320
AT2G36830
AT4G21590
AT1G65610
AT4G39670
AT5G05710
AT1G65220
AT5G64110
AT5G66815
AT5G49170
AT3G02200
AT5G40530
AT2G19790
AT4G00755
AT1G33410
AT4G19690
AT2G19470
AT2G43550
AT4G28730
AT3G44510
AT1G54490
AT3G56290
AT1G80245
AT5G44390
AT3G26810
AT1G75720
AT4G11570
AT2G33520
AT4G38030
AT2G46960
AT1G58350
AT1G32540
AT2G30840
AT3G28470
AT5G20540
AT4G09310
AT5G21040
AT1G56250
AT5G64100
AT2G37880
AT5G14320
AT2G36370
AT1G07985
AT3G02620
AT1G77670
AT1G52220
AT3G19260
AT3G58380
AT4G16765
AT2G41451
AT1G26650
AT2G01175
AT5G19320
AT2G34357
AT1G26797
AT3G43980
AT3G18380
AT4G11230
AT5G44730
AT2G38310
AT2G28480
AT2G34840
AT3G06850
AT4G39470
AT3G22980
AT3G26430
AT4G01360
AT5G60750
AT4G28485
AT2G17010
AT2G48030
AT3G03070
AT2G38800
AT4G19130
AT1G56190
AT1G23330
AT3G58030
AT3G11520
AT1G54500
AT3G62100
AT2G26440
AT2G45040
AT2G36320
AT4G33140
AT2G35170
AT5G40500
AT2G24150
AT3G17170
AT4G27810
AT2G46550
AT3G50520
AT1G69260
AT4G09180
AT5G16280
AT3G26340
AT4G17180
AT2G03280
AT2G21840
AT3G46520
AT1G07590
AT4G03280
AT5G11490
AT1G25260
AT2G40770
AT1G60590
AT1G48195
AT3G02210
AT1G14850
AT5G62790
AT2G43430
AT5G65140
AT3G13440
AT3G20155
AT1G12650
AT2G46080
AT4G29990
AT3G04910
AT4G02840
AT5G48140
AT1G53110
AT3G53350
AT1G28327
AT3G10580
AT5G56340
AT4G24100
AT3G06840
AT3G53830
AT2G17640
AT1G55928
AT3G53980
AT2G32840
AT4G25720
AT1G33720
AT1G21760
AT4G24110
AT2G17870
AT4G00450
AT4G14830
AT1G32500
AT2G32900
AT3G21215
AT4G09760
AT5G27230
AT4G30080
AT5G24990
AT2G30890
AT2G30950
AT5G15750
AT5G67620
AT2G43120
AT3G05000
AT1G15670
AT3G06040
AT4G22550
```
