## Supplementary material for "A comprehensive map of preferentially located motifs reveals distinct proximal *cis*-regulatory elements in plants": CTTGAACT_containing_gene_set.txt

```
#Occurences of CTTGAACT between 336 and 376 (positions relative to the transcription start site)
#75 sequences with CTTGAACT in this interval
#0.36% of the sequences in promoter set with CTTGAACT (set with 20573 sequences)
AT5G48360
AT5G34869
AT2G40880
AT2G24090
AT5G19600
AT5G49760
AT4G34390
AT5G56240
AT2G25130
AT5G41560
AT5G12290
AT2G25070
AT2G02930
AT4G10250
AT1G17550
AT5G22440
AT1G09590
AT5G45350
AT1G47410
AT5G48220
AT4G11830
AT5G50050
AT2G23620
AT5G16410
AT2G45010
AT5G03350
AT1G66840
AT4G17350
AT3G26020
AT2G29120
AT1G18100
AT1G48840
AT1G47820
AT5G20300
AT4G08980
AT1G12700
AT3G18370
AT5G04170
AT2G40490
AT4G34440
AT2G02170
AT3G01220
AT3G49010
AT4G23790
AT2G36305
AT5G17650
AT3G14680
AT3G28450
AT5G10370
AT1G50320
AT5G04320
AT4G37300
AT3G44550
AT3G17040
AT1G28400
AT2G32275
AT1G16260
AT5G23900
AT2G23460
AT5G07020
AT4G19690
AT3G59220
AT5G14950
AT4G11850
AT3G09070
AT1G51630
AT5G54770
AT2G26170
AT2G31940
AT3G18310
AT3G14110
AT5G01300
AT3G56940
AT1G12110
AT5G63290
```
