## Supplementary material for "A comprehensive map of preferentially located motifs reveals distinct proximal *cis*-regulatory elements in plants": CTTGAGTT_containing_gene_set.txt

```
#Occurences of CTTGAGTT between 84 and 220 (positions relative to the transcription start site)
#231 sequences with CTTGAGTT in this interval
#1.12% of the sequences in promoter set with CTTGAGTT (set with 20573 sequences)
AT5G64000
AT1G71470
AT3G18170
AT3G54250
AT1G32240
AT5G05850
AT1G76952
AT1G78140
AT1G56610
AT1G60610
AT5G50000
AT3G60500
AT2G04025
AT1G21060
AT1G61850
AT3G22200
AT1G50900
AT2G24050
AT2G28605
AT2G31390
AT5G10290
AT3G17365
AT4G05100
AT4G24510
AT1G14030
AT3G18620
AT1G01730
AT1G20370
AT1G18620
AT1G06950
AT2G01870
AT5G41350
AT4G37130
AT1G18980
AT4G14716
AT4G11130
AT4G01750
AT1G74770
AT1G77810
AT2G34585
AT2G04800
AT1G03310
AT3G62270
AT2G37690
AT2G15430
AT5G21482
AT3G60470
AT5G23770
AT5G12030
AT5G57040
AT2G25840
AT1G33030
AT1G60810
AT5G28300
AT3G56940
AT3G24255
AT1G59980
AT3G17940
AT3G51460
AT2G21790
AT1G05020
AT2G07360
AT1G17600
AT2G44260
AT2G42770
AT1G61460
AT3G09230
AT3G56630
AT4G32470
AT5G09540
AT1G21540
AT5G57700
AT1G03260
AT3G54230
AT5G14020
AT2G26340
AT2G25610
AT5G12020
AT2G19900
AT5G51280
AT1G01580
AT3G07760
AT1G15060
AT3G56400
AT4G09720
AT5G15230
AT3G22440
AT3G57720
AT1G67440
AT2G46470
AT1G51160
AT3G11290
AT4G01915
AT3G26050
AT1G16700
AT5G60980
AT4G28010
AT2G24060
AT5G01040
AT3G53830
AT4G05420
AT4G21660
AT5G17620
AT5G48670
AT4G25420
AT5G04170
AT1G03630
AT5G05600
AT3G11240
AT4G27630
AT5G09800
AT1G72650
AT5G05000
AT2G27470
AT4G38100
AT5G64300
AT4G23880
AT4G17840
AT5G15300
AT1G67900
AT4G38092
AT1G62150
AT4G09060
AT4G30360
AT4G30180
AT1G54260
AT5G58000
AT1G12840
AT1G47490
AT4G29180
AT5G23430
AT4G14300
AT5G50870
AT3G52890
AT1G61400
AT2G19870
AT2G24220
AT1G32160
AT1G23190
AT5G58990
AT5G36930
AT5G04430
AT2G01540
AT2G04300
AT2G35320
AT2G44180
AT5G58050
AT3G49120
AT1G11650
AT4G25680
AT3G51010
AT4G19112
AT3G46790
AT1G33080
AT1G19025
AT1G62730
AT2G46830
AT5G51830
AT4G01883
AT4G29550
AT4G38600
AT3G45030
AT5G57810
AT3G58380
AT1G62770
AT1G47500
AT1G18170
AT5G01980
AT2G38390
AT1G78700
AT5G33370
AT2G04032
AT1G03106
AT5G62540
AT5G67210
AT4G37040
AT1G44000
AT1G18250
AT1G73090
AT3G49080
AT1G69560
AT2G33360
AT4G38120
AT1G03050
AT1G55570
AT1G67880
AT1G36320
AT1G19650
AT3G53410
AT4G37050
AT4G35930
AT1G71500
AT5G19855
AT3G52310
AT4G27090
AT5G61370
AT2G15290
AT1G13870
AT1G09995
AT3G03520
AT1G11000
AT5G01180
AT5G50250
AT5G10520
AT3G08630
AT5G58800
AT5G60800
AT3G27150
AT5G53370
AT5G06830
AT5G24800
AT1G16460
AT4G09010
AT5G57460
AT4G18950
AT5G47490
AT5G49010
AT3G23480
AT4G11330
AT5G60610
AT1G26100
AT1G76510
AT5G56350
AT4G26750
AT3G14780
AT1G04780
AT1G30974
AT2G39050
AT1G10650
AT1G10410
AT2G31170
```
