## Supplementary material for "A comprehensive map of preferentially located motifs reveals distinct proximal *cis*-regulatory elements in plants": CTTGCCCT_containing_gene_set.txt

```
#Occurences of CTTGCCCT between 189 and 264 (positions relative to the transcription start site)
#48 sequences with CTTGCCCT in this interval
#0.23% of the sequences in promoter set with CTTGCCCT (set with 20573 sequences)
AT5G04895
AT5G24650
AT5G22350
AT3G10585
AT5G61810
AT3G47040
AT5G22650
AT5G66090
AT3G50870
AT4G18820
AT2G01610
AT4G27745
AT1G52825
AT2G37150
AT1G31340
AT3G57080
AT1G79310
AT5G23000
AT1G45201
AT2G30680
AT3G47010
AT4G08910
AT1G04780
AT3G19670
AT2G23910
AT3G47050
AT1G70310
AT4G40000
AT5G49930
AT2G23940
AT1G28090
AT2G34630
AT3G06100
AT5G20290
AT2G33050
AT4G28740
AT3G55340
AT5G15802
AT5G47250
AT1G25275
AT4G32710
AT1G05540
AT2G40760
AT5G55450
AT2G15310
AT3G62460
AT4G25940
AT5G45280
```
