## Supplementary material for "A comprehensive map of preferentially located motifs reveals distinct proximal *cis*-regulatory elements in plants": CTTGCGCT_containing_gene_set.txt

```
#Occurences of CTTGCGCT between 352 and 387 (positions relative to the transcription start site)
#17 sequences with CTTGCGCT in this interval
#0.08% of the sequences in promoter set with CTTGCGCT (set with 20573 sequences)
AT5G50050
AT3G54230
AT5G43740
AT2G20495
AT3G49230
AT3G09910
AT1G19860
AT4G35140
AT4G13263
AT3G46430
AT1G26270
AT2G33150
AT1G29060
AT2G28930
AT5G27020
AT4G11211
AT2G43510
```
