## Supplementary material for "A comprehensive map of preferentially located motifs reveals distinct proximal *cis*-regulatory elements in plants": CTTGCGG_containing_gene_set.txt

```
#Occurences of CTTGCGG between 310 and 437 (positions relative to the transcription start site)
#205 sequences with CTTGCGG in this interval
#1.00% of the sequences in promoter set with CTTGCGG (set with 20573 sequences)
AT2G23360
AT1G04680
AT3G07410
AT1G72970
AT5G53590
AT3G12280
AT3G45890
AT1G09970
AT5G40440
AT3G25930
AT1G09950
AT3G10350
AT4G13540
AT5G66910
AT5G63300
AT2G19480
AT5G37890
AT5G25754
AT5G23240
AT4G15080
AT3G50110
AT5G67490
AT1G53625
AT5G02450
AT2G35350
AT3G27240
AT5G18560
AT1G18560
AT5G61920
AT4G32080
AT1G30890
AT5G66900
AT2G18680
AT1G05780
AT5G20150
AT1G19320
AT2G32390
AT4G26540
AT1G71150
AT3G01680
AT3G53740
AT1G71830
AT4G29140
AT3G21260
AT3G53240
AT5G06460
AT1G12200
AT5G06850
AT4G25760
AT4G16165
AT4G12460
AT1G60160
AT1G76340
AT4G32890
AT3G54940
AT1G30380
AT3G22590
AT5G15410
AT3G03830
AT2G21870
AT5G16800
AT3G25090
AT5G09445
AT3G13228
AT1G21700
AT3G08947
AT3G04370
AT2G19930
AT3G48560
AT1G70660
AT1G76060
AT3G53630
AT5G59080
AT1G20780
AT4G26060
AT5G56350
AT5G47530
AT5G65650
AT1G37130
AT4G12240
AT2G32210
AT2G29140
AT1G61090
AT5G33320
AT1G09370
AT1G80490
AT1G65220
AT4G24160
AT1G31850
AT4G18770
AT1G22920
AT1G77370
AT5G44130
AT3G58790
AT1G78900
AT1G68980
AT2G29750
AT5G52050
AT2G40935
AT3G19630
AT3G11810
AT1G08000
AT5G18030
AT4G22120
AT1G77940
AT5G25757
AT1G14330
AT4G34930
AT3G30390
AT3G07510
AT1G13195
AT5G35200
AT2G21200
AT3G18990
AT4G13820
AT5G55510
AT1G15360
AT3G02510
AT1G01620
AT5G20500
AT3G44600
AT5G04370
AT5G53160
AT3G13560
AT1G63660
AT4G39010
AT1G68400
AT3G50330
AT1G47670
AT5G49760
AT5G47040
AT2G30860
AT5G65950
AT4G10020
AT3G56080
AT2G16730
AT1G74330
AT2G27580
AT2G18400
AT4G20430
AT1G62360
AT5G03080
AT2G29600
AT5G17540
AT1G07250
AT3G44720
AT3G19820
AT1G02960
AT2G47770
AT5G05700
AT2G23080
AT4G10140
AT5G67510
AT2G34315
AT2G14290
AT1G52580
AT2G33110
AT1G80300
AT2G46600
AT5G49960
AT5G25830
AT2G35550
AT3G17970
AT2G37600
AT4G30570
AT2G39570
AT5G54640
AT4G32290
AT1G17340
AT2G03220
AT5G25190
AT1G56210
AT1G75870
AT3G03780
AT1G64470
AT1G22840
AT1G11860
AT3G61670
AT5G17050
AT2G32480
AT5G26940
AT3G60320
AT4G35850
AT1G06900
AT3G54380
AT5G45070
AT5G27030
AT1G79630
AT4G22530
AT4G15620
AT3G48550
AT3G62000
AT1G76510
AT5G25260
AT5G53588
AT3G13310
AT5G18010
AT4G24290
AT2G03260
AT5G48410
AT5G25050
AT1G04470
AT1G53635
AT1G65920
AT1G26750
```
