## Supplementary material for "A comprehensive map of preferentially located motifs reveals distinct proximal *cis*-regulatory elements in plants": CTTGCGGT_containing_gene_set.txt

```
#Occurences of CTTGCGGT between 306 and 413 (positions relative to the transcription start site)
#63 sequences with CTTGCGGT in this interval
#0.31% of the sequences in promoter set with CTTGCGGT (set with 20573 sequences)
AT1G06900
AT5G18030
AT5G25260
AT5G47530
AT5G20500
AT5G48410
AT1G78900
AT1G70660
AT1G04680
AT2G47770
AT5G53590
AT5G66910
AT3G53630
AT1G09970
AT1G53635
AT1G80300
AT2G21200
AT5G35200
AT4G26060
AT1G18560
AT5G17050
AT2G32480
AT2G29750
AT1G63660
AT4G12240
AT3G60320
AT2G23360
AT3G02510
AT2G23080
AT2G18400
AT5G61920
AT1G05780
AT1G68400
AT5G53588
AT4G10020
AT1G65920
AT3G50110
AT3G56080
AT5G54640
AT3G19630
AT3G25090
AT5G18010
AT5G65950
AT1G76340
AT3G22590
AT1G07250
AT5G15410
AT5G55510
AT3G03780
AT5G05700
AT5G53160
AT4G26540
AT5G25830
AT5G44130
AT1G22920
AT2G16730
AT3G54380
AT5G25050
AT4G13540
AT5G45070
AT1G19320
AT3G03830
AT3G30390
```
