## Supplementary material for "A comprehensive map of preferentially located motifs reveals distinct proximal *cis*-regulatory elements in plants": CTTGGAAA_containing_gene_set.txt

```
#Occurences of CTTGGAAA between 120 and 195 (positions relative to the transcription start site)
#114 sequences with CTTGGAAA in this interval
#0.55% of the sequences in promoter set with CTTGGAAA (set with 20573 sequences)
AT1G59760
AT3G11640
AT5G16010
AT1G16520
AT4G14930
AT3G08500
AT3G57670
AT2G20570
AT1G56510
AT5G54148
AT4G20930
AT1G78700
AT1G06930
AT1G14210
AT3G60630
AT2G47760
AT1G09790
AT4G03200
AT1G04520
AT1G22780
AT5G18040
AT2G40920
AT3G61420
AT5G12130
AT5G52240
AT3G19770
AT3G06460
AT2G19820
AT2G32370
AT3G04850
AT2G32930
AT2G22070
AT1G01460
AT2G41450
AT3G06483
AT2G26990
AT1G18450
AT5G08391
AT5G14320
AT5G17630
AT4G14700
AT4G10390
AT4G38890
AT3G44740
AT1G04970
AT2G27160
AT3G23605
AT4G28730
AT1G57770
AT3G49080
AT1G24290
AT1G05490
AT5G56100
AT2G15730
AT2G28370
AT2G16720
AT2G43150
AT5G23670
AT3G27610
AT5G04800
AT3G50880
AT3G48480
AT3G06180
AT3G08990
AT3G13530
AT1G76340
AT3G15760
AT5G54250
AT5G02010
AT5G23840
AT1G72930
AT1G25500
AT4G03410
AT3G13445
AT2G20650
AT2G04220
AT4G39970
AT4G36850
AT1G76540
AT5G57130
AT2G21160
AT4G08300
AT1G20010
AT5G06980
AT5G57590
AT4G37150
AT3G53050
AT3G45020
AT5G59770
AT3G20000
AT4G16400
AT5G46280
AT2G41530
AT5G07100
AT1G11580
AT2G38860
AT1G71460
AT5G18980
AT2G27630
AT1G54320
AT1G16270
AT1G76940
AT4G24390
AT3G60220
AT1G75230
AT5G23820
AT2G28140
AT5G48910
AT5G22550
AT5G64160
AT2G30310
AT1G21890
AT3G54750
AT1G61890
```
