## Supplementary material for "A comprehensive map of preferentially located motifs reveals distinct proximal *cis*-regulatory elements in plants": CTTGGTAT_containing_gene_set.txt

```
#Occurences of CTTGGTAT between 250 and 352 (positions relative to the transcription start site)
#69 sequences with CTTGGTAT in this interval
#0.34% of the sequences in promoter set with CTTGGTAT (set with 20573 sequences)
AT1G15970
AT1G01305
AT1G60740
AT1G26530
AT4G34200
AT2G41840
AT1G06360
AT5G02870
AT3G19710
AT5G45880
AT1G12900
AT5G28020
AT3G45700
AT1G26810
AT1G75080
AT3G01750
AT5G17910
AT1G33810
AT5G49640
AT3G01970
AT1G06080
AT2G20725
AT4G04020
AT1G28305
AT3G61840
AT5G06265
AT1G65970
AT5G28060
AT4G12470
AT3G12490
AT4G14940
AT3G01940
AT5G47530
AT1G26290
AT2G43040
AT1G70220
AT5G07340
AT3G46950
AT1G05270
AT2G24830
AT1G17870
AT4G02560
AT3G06760
AT1G75780
AT4G04630
AT3G55760
AT3G05690
AT5G20920
AT5G62690
AT3G55450
AT4G39720
AT4G18372
AT1G23600
AT3G15352
AT1G75090
AT5G46860
AT3G26650
AT1G19220
AT1G24530
AT1G55240
AT5G53170
AT5G05700
AT5G46900
AT5G12250
AT4G38170
AT4G24090
AT2G36010
AT2G05380
AT5G26010
```
