## Supplementary material for "A comprehensive map of preferentially located motifs reveals distinct proximal *cis*-regulatory elements in plants": CTTGGTGC_containing_gene_set.txt

```
#Occurences of CTTGGTGC between 273 and 417 (positions relative to the transcription start site)
#99 sequences with CTTGGTGC in this interval
#0.48% of the sequences in promoter set with CTTGGTGC (set with 20573 sequences)
AT3G14172
AT5G36910
AT1G05550
AT4G15735
AT3G27290
AT5G09460
AT2G23093
AT4G15560
AT4G02850
AT1G22065
AT5G24390
AT1G54115
AT1G03290
AT1G15430
AT1G13230
AT3G51820
AT2G22470
AT3G28290
AT1G04020
AT4G19030
AT5G15680
AT4G03330
AT5G07180
AT2G30390
AT4G36790
AT5G10570
AT4G28340
AT1G19680
AT5G37540
AT3G09035
AT1G22970
AT5G14330
AT1G53560
AT1G79470
AT1G68870
AT1G33060
AT1G65483
AT5G46150
AT3G56980
AT2G07774
AT3G61370
AT5G09463
AT3G48140
AT5G11740
AT1G57660
AT5G09461
AT5G09450
AT5G45690
AT5G13460
AT1G09590
AT1G71070
AT5G01090
AT3G56090
AT5G47000
AT5G64810
AT3G54770
AT3G51350
AT5G13760
AT5G55250
AT3G09190
AT1G09560
AT1G02145
AT3G63040
AT1G60200
AT3G53310
AT3G59670
AT4G10380
AT2G35635
AT3G05400
AT5G23160
AT4G30650
AT1G56440
AT3G12560
AT5G49540
AT3G58680
AT2G29910
AT5G63830
AT5G16060
AT2G36460
AT3G14930
AT1G09690
AT3G13845
AT2G28540
AT1G80000
AT3G19810
AT3G48560
AT4G11570
AT5G40520
AT5G35735
AT5G49020
AT2G32270
AT4G28330
AT1G03495
AT4G03340
AT5G64320
AT3G28300
AT2G42005
AT5G09462
AT4G13260
```
