## Supplementary material for "A comprehensive map of preferentially located motifs reveals distinct proximal *cis*-regulatory elements in plants": CTTGTAA_containing_gene_set.txt

```
#Occurences of CTTGTAA between 23 and 127 (positions relative to the transcription start site)
#847 sequences with CTTGTAA in this interval
#4.12% of the sequences in promoter set with CTTGTAA (set with 20573 sequences)
AT1G51230
AT2G20740
AT3G23690
AT1G06080
AT1G21980
AT3G04500
AT1G11925
AT5G25390
AT3G55720
AT5G62920
AT5G67430
AT2G17720
AT4G15090
AT4G35470
AT1G78020
AT1G47655
AT4G30870
AT1G06590
AT5G65380
AT5G53490
AT1G04770
AT1G26330
AT4G39510
AT3G28300
AT1G76790
AT4G38495
AT1G29810
AT1G25320
AT2G20500
AT2G20495
AT2G37840
AT3G07230
AT1G13090
AT1G14330
AT3G47980
AT3G32940
AT3G44820
AT2G04690
AT4G33480
AT5G24310
AT3G45710
AT1G16570
AT1G07680
AT1G17760
AT2G35736
AT2G47450
AT1G30240
AT5G62610
AT3G29034
AT1G28700
AT1G08660
AT3G61360
AT1G72520
AT2G43970
AT1G30440
AT4G23400
AT2G23550
AT2G45290
AT5G41270
AT4G02680
AT1G67480
AT1G19310
AT5G47190
AT5G56920
AT4G33960
AT5G14930
AT5G53730
AT1G35710
AT1G52370
AT3G45640
AT5G64380
AT3G07568
AT4G33865
AT4G20330
AT4G32040
AT2G36885
AT3G28290
AT1G14185
AT2G36740
AT1G72070
AT4G00270
AT4G18390
AT2G34410
AT1G52980
AT1G71710
AT2G45800
AT4G22840
AT2G30330
AT4G38170
AT4G38440
AT5G42180
AT3G01560
AT4G38040
AT5G08450
AT1G04310
AT1G64105
AT3G05165
AT3G24140
AT4G10310
AT5G66120
AT1G11080
AT1G20065
AT5G50440
AT2G06850
AT1G33110
AT2G27960
AT5G17460
AT1G74370
AT1G17745
AT2G44630
AT5G05080
AT5G02600
AT4G34140
AT5G66240
AT3G27650
AT5G51390
AT3G51000
AT1G10340
AT2G23640
AT1G73870
AT5G09890
AT2G04305
AT3G27503
AT4G10800
AT4G13500
AT4G22756
AT1G14688
AT4G05320
AT1G49230
AT5G54300
AT3G16340
AT5G54855
AT3G03880
AT1G10410
AT1G03750
AT3G22310
AT3G15350
AT4G33520
AT5G18030
AT3G29330
AT5G07110
AT5G08391
AT4G38250
AT1G08510
AT5G54170
AT1G62190
AT4G17720
AT3G54440
AT5G57930
AT3G22890
AT1G55760
AT1G54710
AT1G73340
AT5G44720
AT2G30985
AT1G23560
AT3G17660
AT2G22190
AT2G24070
AT5G17370
AT5G58190
AT5G27820
AT4G36950
AT1G17480
AT1G50110
AT2G33400
AT3G25760
AT5G27690
AT2G15025
AT2G40110
AT2G25605
AT4G27790
AT4G17230
AT1G31335
AT4G20910
AT1G55920
AT3G27400
AT4G01960
AT5G66052
AT5G57170
AT4G05200
AT5G33210
AT3G63040
AT2G44650
AT5G18920
AT5G01670
AT5G35560
AT1G13680
AT2G39805
AT5G04060
AT3G19080
AT1G62225
AT1G79260
AT2G37050
AT5G07572
AT5G03150
AT4G09020
AT3G03830
AT5G30490
AT5G24600
AT2G37390
AT5G60750
AT3G60320
AT1G21710
AT5G39890
AT1G77290
AT4G35290
AT3G15250
AT1G78890
AT2G26140
AT3G61340
AT2G01930
AT4G19645
AT5G17700
AT1G36370
AT3G45290
AT1G72160
AT5G10020
AT5G54530
AT2G20530
AT2G26030
AT3G26630
AT3G48360
AT1G12120
AT2G40230
AT2G26750
AT3G05630
AT4G34410
AT2G06000
AT3G57140
AT3G48020
AT5G14740
AT2G28210
AT5G22500
AT3G09150
AT5G56550
AT3G04860
AT5G63280
AT3G06550
AT5G59540
AT2G21330
AT5G15810
AT1G67910
AT2G25250
AT5G16540
AT4G28520
AT4G01080
AT2G23520
AT4G01026
AT3G19760
AT1G27540
AT1G62680
AT3G25690
AT4G03000
AT2G24100
AT5G41480
AT4G36050
AT1G31920
AT3G50640
AT2G48075
AT4G30880
AT3G17780
AT5G54280
AT1G30220
AT1G01460
AT1G49435
AT5G26040
AT1G33480
AT1G61770
AT5G15260
AT2G44690
AT5G66170
AT5G55960
AT1G17455
AT3G51610
AT3G61440
AT2G20825
AT2G17570
AT4G38840
AT3G53930
AT3G28660
AT3G43700
AT1G06400
AT5G19590
AT5G61290
AT5G20090
AT3G62920
AT4G02140
AT4G05590
AT1G17470
AT1G54380
AT3G13060
AT5G47000
AT1G10210
AT1G53210
AT1G17410
AT3G01820
AT4G02640
AT1G22790
AT1G75240
AT1G48500
AT1G01060
AT1G24706
AT2G43990
AT1G74440
AT3G45310
AT2G32295
AT2G16500
AT1G67290
AT3G17740
AT3G54710
AT1G55830
AT5G13300
AT1G78270
AT4G32690
AT3G28710
AT1G60940
AT3G22275
AT2G05230
AT5G11850
AT5G53240
AT3G09230
AT2G45340
AT5G49360
AT4G37790
AT3G44590
AT3G55500
AT1G18330
AT5G04330
AT2G05990
AT2G39851
AT4G16900
AT3G47530
AT3G14860
AT1G72290
AT1G03790
AT1G21150
AT1G28135
AT3G16060
AT1G77270
AT2G29980
AT2G44980
AT2G41415
AT1G79480
AT1G14290
AT2G33233
AT5G64440
AT5G46850
AT2G22300
AT5G10040
AT5G40850
AT3G22170
AT3G18750
AT1G72650
AT3G56070
AT1G67090
AT1G75880
AT2G32235
AT1G79660
AT1G03250
AT4G34500
AT5G03780
AT5G41140
AT4G24220
AT3G55710
AT2G44920
AT5G11890
AT5G02810
AT5G10390
AT4G04800
AT1G77020
AT1G09830
AT3G05640
AT1G03760
AT1G52070
AT1G14950
AT3G03850
AT2G29065
AT3G09020
AT1G77500
AT1G04330
AT3G30180
AT4G17150
AT1G43710
AT1G18740
AT5G13780
AT1G71310
AT5G43850
AT5G20730
AT2G34430
AT2G25964
AT3G10220
AT1G23550
AT3G28470
AT1G06800
AT5G64100
AT5G11070
AT5G18407
AT1G07960
AT2G24945
AT1G09820
AT5G59070
AT2G41510
AT2G04039
AT4G36680
AT3G13050
AT1G48790
AT3G22970
AT1G78600
AT1G30320
AT1G56420
AT4G21610
AT2G34930
AT1G80490
AT4G35250
AT4G39370
AT4G37580
AT2G14690
AT5G02640
AT3G01130
AT5G66510
AT1G10240
AT1G15860
AT3G49460
AT1G19140
AT3G10230
AT1G15740
AT1G76920
AT3G10120
AT1G74830
AT2G33860
AT1G59359
AT5G33290
AT5G64560
AT5G57880
AT1G53540
AT1G52540
AT5G54940
AT5G39260
AT1G52500
AT4G24610
AT5G67570
AT5G05730
AT3G28320
AT5G51410
AT1G30040
AT1G12610
AT5G48810
AT3G06170
AT4G13780
AT1G18400
AT2G04700
AT4G02630
AT1G30050
AT4G11330
AT3G50120
AT5G19880
AT1G72790
AT2G16430
AT1G49580
AT2G43945
AT4G21440
AT1G75260
AT5G65350
AT1G22210
AT1G62020
AT1G33670
AT2G38905
AT5G61640
AT3G22968
AT5G46710
AT5G04510
AT3G11760
AT4G01810
AT2G41720
AT2G33470
AT5G25150
AT1G71696
AT2G03140
AT3G18690
AT3G04080
AT4G24130
AT1G34360
AT3G62880
AT1G78140
AT3G27390
AT1G63880
AT3G47340
AT3G47560
AT1G12040
AT5G38060
AT2G05050
AT4G35140
AT3G16190
AT3G61260
AT3G24315
AT4G01690
AT1G62970
AT3G57430
AT4G36500
AT3G16370
AT4G24450
AT5G05110
AT1G50710
AT5G03940
AT5G51260
AT1G67700
AT1G73350
AT5G37440
AT4G16444
AT3G22180
AT1G69540
AT5G06140
AT1G57620
AT4G36850
AT1G31780
AT1G67140
AT3G29320
AT5G53280
AT4G14850
AT1G29800
AT1G58110
AT3G15120
AT4G37490
AT3G13320
AT1G44010
AT2G31730
AT1G58350
AT5G48620
AT2G43745
AT2G19650
AT1G69830
AT5G53310
AT1G05120
AT1G78130
AT5G51980
AT2G36990
AT1G78950
AT5G61410
AT1G26930
AT1G54410
AT3G62940
AT3G17910
AT5G25100
AT4G13075
AT1G04610
AT3G20500
AT5G64470
AT2G30170
AT4G28365
AT3G01570
AT5G25930
AT5G55600
AT1G49340
AT1G68830
AT3G17880
AT1G21065
AT1G05340
AT5G05680
AT3G14310
AT1G13640
AT3G28910
AT2G05210
AT3G29152
AT5G37350
AT5G39650
AT5G01180
AT2G24820
AT2G33500
AT2G28110
AT4G18740
AT2G43560
AT2G41530
AT4G19500
AT5G26860
AT5G10770
AT3G49170
AT5G13500
AT5G58070
AT3G62860
AT3G61060
AT4G00220
AT2G34250
AT5G47010
AT3G06210
AT1G75170
AT5G44500
AT2G42700
AT1G14755
AT5G25060
AT1G01220
AT2G23740
AT1G01900
AT1G43700
AT2G47410
AT5G09960
AT4G39570
AT1G71460
AT4G08390
AT1G09970
AT2G36080
AT5G10190
AT1G30470
AT4G38260
AT4G34870
AT5G53320
AT1G75810
AT2G44410
AT3G63500
AT2G24830
AT1G30360
AT1G80900
AT3G19800
AT1G20850
AT1G01910
AT2G24762
AT5G22380
AT4G34560
AT1G54580
AT3G47833
AT4G00880
AT4G01935
AT5G23190
AT5G39530
AT4G39670
AT4G39870
AT5G57887
AT4G14070
AT5G02630
AT3G22760
AT3G28600
AT1G10580
AT4G33670
AT1G59640
AT5G35770
AT3G23340
AT4G16360
AT1G35340
AT2G05590
AT2G24285
AT1G16560
AT4G30860
AT5G59050
AT4G24230
AT4G11080
AT5G11610
AT3G25490
AT3G51040
AT4G02880
AT3G26220
AT2G31870
AT3G55980
AT1G14870
AT3G12030
AT4G31830
AT2G17650
AT3G02920
AT3G24520
AT1G55590
AT1G80660
AT4G17245
AT3G46230
AT5G03240
AT3G60030
AT5G24160
AT2G38750
AT4G37220
AT4G11660
AT5G51370
AT2G01130
AT3G01740
AT5G04120
AT5G56860
AT1G19485
AT3G48350
AT2G24460
AT3G09870
AT1G44760
AT1G68520
AT5G55480
AT3G12020
AT3G06340
AT1G72610
AT1G10840
AT4G20140
AT1G06820
AT2G33830
AT4G05120
AT5G57700
AT1G73177
AT2G01290
AT1G64400
AT5G47990
AT5G41580
AT1G55820
AT3G20930
AT3G61150
AT3G12730
AT1G67030
AT3G56490
AT2G45200
AT4G25160
AT3G61350
AT3G25050
AT1G06110
AT1G04090
AT3G21390
AT1G68990
AT3G56310
AT3G45030
AT4G10080
AT1G58235
AT1G53730
AT2G36305
AT1G56280
AT1G77000
AT4G17000
AT5G61360
AT3G43220
AT3G12560
AT1G17420
AT4G28280
AT2G01730
AT5G42540
AT1G33610
AT1G52270
AT3G17890
AT5G43680
AT2G41630
AT1G20770
AT5G18640
AT4G27180
AT1G54300
AT3G58940
AT1G35490
AT5G40155
AT2G02103
AT2G20480
AT2G13650
AT5G64610
AT5G48790
AT2G41740
AT2G26680
AT3G56370
AT3G50690
AT5G48170
AT4G22540
AT4G33565
AT3G13445
AT1G19490
AT5G51820
AT3G60260
AT4G13100
AT1G47200
AT1G27030
AT5G48410
AT3G53040
AT5G10690
AT2G16850
AT1G66890
AT1G72730
AT4G17785
AT3G21200
AT2G20120
AT4G08350
AT5G01460
AT1G78830
AT1G21590
AT2G33800
AT4G13530
AT4G19360
AT2G36810
AT3G11710
AT2G31230
AT1G69160
AT1G07620
AT1G72690
AT5G65920
AT5G54160
AT5G40280
AT4G01280
AT5G14870
AT5G61300
AT3G21650
AT5G09980
AT2G18630
AT5G18170
AT2G30910
AT1G80640
AT1G30610
AT1G22490
AT2G24940
AT4G15560
AT5G47110
AT1G80350
AT5G45300
AT5G65770
AT1G17450
AT3G17830
AT3G01240
AT1G75250
AT1G73470
AT2G35430
AT1G08070
AT4G15540
AT2G05250
AT4G29070
AT3G16670
AT1G72890
AT2G20320
AT4G21780
AT1G67230
AT5G64510
AT3G18680
AT4G22960
AT5G42146
AT3G45260
AT2G22240
AT5G22280
AT5G09480
AT2G19590
AT5G48570
AT1G04270
AT5G48000
AT5G54165
AT1G33520
AT1G12672
AT4G14096
AT5G44260
AT3G26500
AT2G39700
AT5G08720
AT5G57760
AT1G48260
AT5G09740
AT5G38220
AT3G12955
AT1G34060
AT1G75020
AT1G28530
AT3G18215
AT4G17990
AT1G07645
AT1G66840
AT4G16690
AT4G08180
AT5G03070
```
