## Supplementary material for "A comprehensive map of preferentially located motifs reveals distinct proximal *cis*-regulatory elements in plants": CTTGTAAA_containing_gene_set.txt

```
#Occurences of CTTGTAAA between 16 and 153 (positions relative to the transcription start site)
#343 sequences with CTTGTAAA in this interval
#1.67% of the sequences in promoter set with CTTGTAAA (set with 20573 sequences)
AT4G39670
AT5G11070
AT2G03140
AT1G80900
AT5G05800
AT1G43700
AT3G62920
AT1G67140
AT3G51000
AT1G19490
AT2G34410
AT5G58070
AT5G09740
AT5G18060
AT4G30830
AT5G10020
AT1G08660
AT5G01100
AT2G25964
AT1G29800
AT5G17460
AT4G19500
AT5G43680
AT3G30180
AT5G18030
AT4G18880
AT4G14630
AT3G29680
AT4G33565
AT2G34250
AT3G10230
AT3G16670
AT1G31780
AT2G20495
AT5G08391
AT4G30780
AT3G22968
AT3G22310
AT5G61410
AT4G16360
AT4G16690
AT5G15260
AT5G25100
AT1G75250
AT1G52905
AT3G61350
AT1G06110
AT5G59540
AT1G77290
AT3G28600
AT1G58110
AT5G56920
AT1G23550
AT5G23060
AT1G75020
AT4G02890
AT2G43945
AT3G03830
AT1G07620
AT4G17245
AT5G64440
AT5G54170
AT3G62290
AT1G71460
AT4G38495
AT1G53163
AT3G25490
AT1G04310
AT2G41415
AT2G20530
AT2G23840
AT2G34420
AT1G30380
AT5G53280
AT5G25752
AT5G23540
AT5G55960
AT3G61360
AT5G51030
AT1G13640
AT1G59640
AT5G04060
AT1G33670
AT3G60030
AT3G27390
AT4G33480
AT1G17745
AT2G34430
AT5G61290
AT4G39570
AT5G43470
AT1G67090
AT5G54160
AT5G61360
AT4G09020
AT1G79660
AT4G01026
AT5G11610
AT3G45710
AT5G51370
AT4G03000
AT5G05110
AT1G36370
AT5G48410
AT1G78020
AT5G10190
AT3G48020
AT1G69830
AT1G58230
AT4G37790
AT5G52190
AT3G16340
AT5G63280
AT4G13100
AT1G15860
AT2G13650
AT3G09020
AT5G56550
AT1G72290
AT5G56860
AT5G44500
AT5G47010
AT1G30470
AT3G49460
AT3G21390
AT5G46710
AT3G58940
AT3G29320
AT5G42180
AT2G06000
AT1G10340
AT1G59560
AT1G11925
AT1G68830
AT2G21330
AT2G24070
AT2G44920
AT1G80660
AT2G27960
AT3G09150
AT1G71710
AT2G35736
AT1G52370
AT1G33610
AT2G36810
AT1G35340
AT2G24830
AT5G54855
AT5G51390
AT2G38905
AT3G54930
AT1G78560
AT2G33500
AT3G56490
AT2G48075
AT5G66052
AT4G27790
AT4G20910
AT1G29810
AT2G26830
AT2G40230
AT1G75260
AT1G52980
AT1G78140
AT3G45280
AT4G16350
AT3G29330
AT4G10080
AT4G34560
AT2G23520
AT4G36970
AT1G43667
AT4G21440
AT4G37220
AT2G45800
AT2G24820
AT3G22180
AT5G25390
AT4G01960
AT2G24100
AT2G20740
AT5G46850
AT1G77500
AT3G22760
AT2G36305
AT5G03780
AT1G01220
AT5G47110
AT2G22300
AT3G20930
AT4G18740
AT2G36080
AT2G05230
AT2G45200
AT5G66240
AT1G31920
AT5G14930
AT5G67570
AT5G54165
AT5G18640
AT1G78130
AT4G14070
AT5G22400
AT3G04860
AT3G45290
AT4G17230
AT3G56310
AT3G47340
AT4G17785
AT1G60940
AT3G15510
AT1G17280
AT1G48790
AT2G20120
AT1G72410
AT5G54530
AT3G45040
AT1G10840
AT1G21150
AT1G02270
AT3G10220
AT2G28110
AT5G07572
AT5G53190
AT1G64400
AT4G05320
AT3G55040
AT4G35720
AT5G09980
AT3G28980
AT3G62880
AT4G37580
AT2G26290
AT1G19310
AT1G10410
AT3G06210
AT4G01935
AT4G02880
AT4G05530
AT5G24310
AT2G44630
AT4G15560
AT3G15250
AT2G34920
AT1G03350
AT3G19800
AT2G04690
AT1G15740
AT2G16910
AT4G16490
AT1G54710
AT2G37170
AT2G36885
AT5G53490
AT1G65410
AT5G24000
AT1G27030
AT1G69160
AT1G67030
AT4G36680
AT5G05200
AT5G64100
AT1G27565
AT1G64950
AT1G24706
AT1G73430
AT4G13780
AT4G28280
AT1G47655
AT5G02600
AT3G01240
AT5G57930
AT1G30610
AT5G49360
AT2G01290
AT1G14950
AT1G51230
AT5G61300
AT5G48620
AT5G64180
AT2G20500
AT1G63880
AT5G18170
AT5G06140
AT3G22970
AT3G28660
AT3G50120
AT2G33860
AT2G20480
AT3G60260
AT3G17890
AT3G17420
AT3G03850
AT3G55720
AT1G17420
AT3G25690
AT2G44650
AT2G28120
AT4G32040
AT1G04090
AT5G10690
AT2G36740
AT1G80350
AT3G21200
AT1G23560
AT5G33210
AT3G17830
AT1G73470
AT1G17470
AT4G29070
AT3G29185
AT1G79340
AT5G33290
AT1G43710
AT1G03280
AT2G22190
AT2G05250
AT5G18920
AT4G24220
AT3G05630
AT1G54300
AT2G19146
AT3G13060
AT1G26330
AT1G09830
AT5G62890
AT1G18740
AT1G17350
AT5G41480
AT1G17455
AT1G13680
AT3G61440
AT3G62120
AT4G36240
AT1G48500
AT4G25160
AT1G62262
AT5G02810
AT3G26630
AT2G20320
AT1G55590
AT1G08880
AT1G58350
```
