## Supplementary material for "A comprehensive map of preferentially located motifs reveals distinct proximal *cis*-regulatory elements in plants": CTTGTAAC_containing_gene_set.txt

```
#Occurences of CTTGTAAC between 25 and 63 (positions relative to the transcription start site)
#69 sequences with CTTGTAAC in this interval
#0.34% of the sequences in promoter set with CTTGTAAC (set with 20573 sequences)
AT3G14310
AT1G17410
AT2G05210
AT4G28365
AT1G30040
AT5G11850
AT3G51040
AT1G22790
AT1G28530
AT5G22380
AT3G17660
AT3G28470
AT1G19485
AT4G24230
AT4G10800
AT4G30870
AT2G23640
AT1G09820
AT3G18750
AT3G18690
AT1G62225
AT3G54710
AT5G37440
AT3G03880
AT4G11330
AT5G55480
AT1G14870
AT1G34360
AT5G53310
AT2G24285
AT3G15120
AT5G24160
AT2G17720
AT5G51820
AT2G01930
AT4G02680
AT5G11890
AT2G47450
AT1G67230
AT3G54440
AT5G62610
AT5G38060
AT3G22170
AT4G23400
AT5G25930
AT3G23340
AT3G51610
AT1G17450
AT1G07680
AT5G20730
AT1G67480
AT5G08450
AT2G38750
AT4G38250
AT1G67910
AT1G21710
AT1G73340
AT4G16444
AT2G43990
AT2G16850
AT2G44690
AT2G23740
AT4G05200
AT2G15025
AT4G15090
AT4G22756
AT3G12030
AT1G66890
AT1G58235
```
