## Supplementary material for "A comprehensive map of preferentially located motifs reveals distinct proximal *cis*-regulatory elements in plants": CTTGTAAT_containing_gene_set.txt

```
#Occurences of CTTGTAAT between 28 and 91 (positions relative to the transcription start site)
#188 sequences with CTTGTAAT in this interval
#0.91% of the sequences in promoter set with CTTGTAAT (set with 20573 sequences)
AT2G41720
AT5G67430
AT3G49170
AT2G37390
AT3G60320
AT1G33520
AT3G45030
AT5G48570
AT5G03150
AT2G24940
AT4G35140
AT3G28290
AT4G28520
AT1G14290
AT5G35560
AT5G04120
AT4G24610
AT2G04700
AT1G06400
AT5G54940
AT1G76920
AT3G01820
AT1G44010
AT1G75880
AT5G65380
AT4G00270
AT1G30050
AT3G28320
AT1G77000
AT1G12040
AT1G78950
AT4G30880
AT4G05590
AT5G41270
AT3G26500
AT2G24945
AT3G47530
AT2G32235
AT5G59050
AT1G67290
AT2G44980
AT2G33830
AT1G77270
AT3G25760
AT1G72160
AT2G41530
AT5G40155
AT2G45290
AT5G41580
AT2G33470
AT1G56420
AT2G01130
AT2G36990
AT1G28135
AT3G17910
AT1G16560
AT3G48350
AT5G38220
AT1G33110
AT4G13500
AT5G65350
AT4G22540
AT5G04330
AT5G15810
AT5G13780
AT2G26680
AT4G39670
AT2G29980
AT2G30910
AT5G10770
AT1G18330
AT4G02680
AT4G34500
AT1G17480
AT1G19140
AT5G42146
AT1G18400
AT3G12560
AT4G00880
AT1G34060
AT1G49230
AT1G72610
AT5G45300
AT3G28300
AT1G54380
AT3G44590
AT5G13500
AT2G22240
AT1G09970
AT3G06170
AT1G52270
AT3G48360
AT4G32690
AT5G64510
AT4G34410
AT5G09960
AT1G72890
AT5G41140
AT1G25320
AT3G04500
AT4G22840
AT1G55820
AT3G07568
AT1G22490
AT5G19880
AT1G08510
AT3G13050
AT1G50710
AT2G16500
AT3G05640
AT2G43560
AT1G62020
AT2G20825
AT1G21590
AT1G14688
AT1G14330
AT4G02630
AT3G16190
AT4G01080
AT1G30440
AT2G33400
AT1G09820
AT3G29152
AT2G28210
AT3G12730
AT3G04080
AT5G25060
AT3G47980
AT1G50110
AT3G05165
AT3G22890
AT2G19650
AT1G35490
AT5G14870
AT3G61260
AT1G14185
AT2G41740
AT4G22960
AT4G04800
AT4G02640
AT5G39650
AT5G48000
AT4G11660
AT1G03790
AT3G18215
AT1G53730
AT3G06550
AT5G22280
AT1G17760
AT1G74440
AT1G53540
AT4G21610
AT2G41630
AT3G47833
AT5G20090
AT1G21980
AT4G20140
AT2G19590
AT4G00220
AT4G17150
AT3G24520
AT1G35710
AT5G30490
AT5G64560
AT2G47410
AT5G04510
AT1G62970
AT4G36500
AT3G07230
AT3G46230
AT3G61150
AT3G17880
AT3G26220
AT1G72790
AT5G35770
AT1G21065
AT2G33233
AT5G47990
AT2G05590
AT3G55980
AT4G39870
AT1G74830
AT4G16900
AT4G39510
AT2G31230
AT1G78890
AT5G65770
AT3G27650
```
