## Supplementary material for "A comprehensive map of preferentially located motifs reveals distinct proximal *cis*-regulatory elements in plants": CTTGTACA_containing_gene_set.txt

```
#Occurences of CTTGTACA between 12 and 146 (positions relative to the transcription start site)
#168 sequences with CTTGTACA in this interval
#0.82% of the sequences in promoter set with CTTGTACA (set with 20573 sequences)
AT2G37980
AT1G07473
AT1G74088
AT2G31305
AT3G25560
AT5G13780
AT4G31660
AT3G51480
AT1G63080
AT4G29380
AT1G48530
AT3G14430
AT5G45110
AT1G74360
AT3G50790
AT5G42600
AT3G59600
AT1G58370
AT3G54600
AT2G22730
AT3G18140
AT5G52930
AT1G26810
AT1G23570
AT1G59560
AT5G12470
AT4G10010
AT5G46420
AT1G50280
AT4G36900
AT5G02940
AT4G24400
AT2G46910
AT3G03170
AT2G44280
AT1G21980
AT3G44280
AT1G61450
AT2G15695
AT5G64550
AT1G11310
AT3G14415
AT3G54780
AT1G63060
AT1G05830
AT2G44750
AT2G25409
AT4G17090
AT3G26090
AT1G12390
AT4G28720
AT1G57765
AT1G05920
AT5G02710
AT3G27050
AT4G13270
AT3G05050
AT3G05725
AT1G21150
AT5G64552
AT1G31430
AT3G15780
AT1G20980
AT4G09770
AT1G26220
AT1G19450
AT4G16140
AT3G27430
AT1G79200
AT5G10760
AT5G01290
AT5G51300
AT3G10470
AT4G17840
AT1G05577
AT2G30170
AT1G11320
AT5G49215
AT1G22985
AT4G26790
AT4G06676
AT2G13900
AT3G47380
AT4G27030
AT5G41880
AT2G04700
AT1G62981
AT5G38895
AT1G16720
AT5G25810
AT1G58007
AT2G18600
AT5G41010
AT2G14850
AT3G14590
AT2G22040
AT1G75860
AT3G04060
AT4G11970
AT4G25780
AT4G14905
AT1G62600
AT1G65070
AT2G03150
AT2G38020
AT3G27290
AT3G12950
AT5G57930
AT2G20010
AT5G41800
AT5G16770
AT4G38020
AT3G29575
AT2G40330
AT5G37940
AT5G38000
AT4G13690
AT5G11580
AT2G31990
AT4G15540
AT3G21520
AT4G32540
AT1G64150
AT4G34610
AT1G71940
AT2G23980
AT2G37550
AT3G59550
AT1G34110
AT4G17140
AT1G07250
AT5G64500
AT2G30120
AT4G27040
AT2G41490
AT3G14960
AT2G35050
AT4G29490
AT5G65880
AT1G72700
AT1G24490
AT1G16250
AT1G67210
AT1G11760
AT3G59700
AT5G19480
AT5G22130
AT4G17830
AT4G03030
AT1G55230
AT5G11170
AT5G28050
AT2G17900
AT2G36490
AT3G60830
AT3G09560
AT4G19920
AT1G62610
AT4G30440
AT5G04060
AT2G46915
AT2G45880
AT4G25290
AT2G46340
AT1G12340
AT3G10630
AT1G67120
AT1G79510
```
