## Supplementary material for "A comprehensive map of preferentially located motifs reveals distinct proximal *cis*-regulatory elements in plants": CTTGTAT_containing_gene_set.txt

```
#Occurences of CTTGTAT between 25 and 129 (positions relative to the transcription start site)
#717 sequences with CTTGTAT in this interval
#3.49% of the sequences in promoter set with CTTGTAT (set with 20573 sequences)
AT4G34980
AT3G15040
AT5G40850
AT5G12030
AT4G19630
AT5G11870
AT1G01610
AT4G25070
AT5G48990
AT1G54440
AT4G35310
AT5G56760
AT1G33520
AT3G55020
AT5G44620
AT5G25460
AT4G23700
AT5G51070
AT3G51770
AT1G16720
AT4G11845
AT1G50110
AT4G16120
AT1G07950
AT1G09780
AT3G22430
AT3G27290
AT5G58870
AT4G30560
AT3G03450
AT1G74020
AT5G63650
AT2G24290
AT2G22420
AT1G75490
AT3G05370
AT5G49720
AT1G51190
AT5G20310
AT5G56850
AT3G57650
AT4G36540
AT1G29470
AT3G20250
AT3G63080
AT3G10560
AT3G04370
AT4G29910
AT1G73970
AT5G38940
AT1G27910
AT4G08980
AT2G36400
AT5G43440
AT3G61370
AT1G05140
AT3G59250
AT2G26830
AT2G39350
AT4G30790
AT2G21440
AT1G64510
AT5G19840
AT1G52910
AT3G46510
AT4G33690
AT1G68810
AT4G14160
AT1G22260
AT3G53320
AT3G55840
AT1G22890
AT3G07960
AT1G54120
AT5G39790
AT4G28320
AT3G27580
AT1G12320
AT1G52190
AT2G33000
AT1G03250
AT3G15470
AT5G64470
AT1G79670
AT1G04630
AT3G05760
AT4G13720
AT1G06090
AT3G18880
AT2G38750
AT1G01200
AT4G01850
AT2G33770
AT4G38410
AT4G32080
AT4G28210
AT4G11380
AT5G38880
AT5G02740
AT2G31090
AT2G37195
AT5G14110
AT2G45620
AT3G07060
AT3G47675
AT4G00670
AT2G32140
AT3G59845
AT2G47320
AT1G73060
AT3G60730
AT5G43630
AT4G26410
AT5G39730
AT1G21370
AT2G24040
AT5G40760
AT2G02400
AT4G08867
AT4G31160
AT4G17215
AT2G32730
AT3G50240
AT2G23240
AT1G53345
AT1G47540
AT2G36630
AT5G44740
AT2G48075
AT5G57100
AT2G26780
AT5G15430
AT1G62730
AT1G78310
AT1G49630
AT1G06120
AT3G51120
AT5G25900
AT1G06430
AT1G17820
AT3G05935
AT5G25560
AT3G51390
AT1G01430
AT2G06200
AT3G04470
AT2G19870
AT5G22110
AT2G37950
AT1G54580
AT5G52180
AT3G26060
AT4G11650
AT3G07210
AT5G67430
AT5G05010
AT5G05590
AT3G48630
AT5G26120
AT4G09610
AT1G08770
AT3G13070
AT4G34000
AT5G42320
AT4G29730
AT4G26080
AT1G76952
AT1G03010
AT1G26310
AT1G62380
AT5G50915
AT2G18560
AT4G21850
AT2G42390
AT3G06840
AT1G20010
AT3G20930
AT5G66540
AT2G34555
AT4G16150
AT3G18900
AT2G05160
AT5G16960
AT1G49050
AT4G18880
AT3G05670
AT5G11240
AT4G11960
AT5G03650
AT2G46660
AT1G77682
AT5G47320
AT2G19350
AT2G18170
AT5G43260
AT3G09770
AT5G61660
AT3G46060
AT1G67530
AT3G26750
AT1G11160
AT1G20610
AT4G11090
AT3G20420
AT2G13650
AT5G19370
AT2G35860
AT4G02590
AT2G34655
AT1G29030
AT2G37290
AT2G41210
AT2G02750
AT5G25630
AT1G10270
AT3G21175
AT1G21651
AT3G50890
AT5G61510
AT2G33350
AT1G61770
AT5G42870
AT1G33470
AT2G40640
AT5G50665
AT5G05790
AT3G44310
AT1G57750
AT3G56830
AT1G53140
AT4G15715
AT3G29760
AT4G30996
AT3G51325
AT2G25409
AT2G26870
AT3G16940
AT5G51390
AT3G58650
AT4G34555
AT1G19980
AT5G50565
AT3G57360
AT5G20165
AT2G05430
AT4G12382
AT3G14400
AT3G60720
AT1G20890
AT2G40800
AT1G60995
AT2G16060
AT4G12480
AT3G03530
AT2G14620
AT5G48170
AT4G22160
AT1G67035
AT1G70170
AT1G01980
AT4G22920
AT1G71340
AT2G35736
AT1G54385
AT3G63250
AT1G06030
AT2G13440
AT3G11820
AT4G23980
AT3G54180
AT5G24314
AT1G27320
AT1G54270
AT5G56370
AT5G03530
AT5G62810
AT5G18760
AT4G31115
AT5G23010
AT5G09240
AT3G15351
AT4G12030
AT4G35720
AT5G49890
AT1G58007
AT5G61000
AT3G23605
AT1G07780
AT3G44200
AT3G52590
AT3G06483
AT3G27280
AT3G52620
AT5G41180
AT4G28010
AT4G39040
AT5G20850
AT1G18620
AT5G56910
AT1G62010
AT3G52480
AT4G10000
AT2G45060
AT2G35130
AT3G62110
AT1G52880
AT2G39380
AT5G67130
AT3G12640
AT1G27190
AT1G65190
AT3G02500
AT4G35900
AT4G34881
AT3G53260
AT2G45930
AT5G07400
AT5G49360
AT1G73510
AT1G28120
AT4G33610
AT2G41870
AT3G54770
AT2G30600
AT3G44370
AT1G67250
AT5G48760
AT3G06640
AT1G68910
AT3G17626
AT5G24410
AT2G23260
AT1G30090
AT4G25910
AT5G04250
AT4G20030
AT3G25410
AT1G60095
AT1G32090
AT3G17800
AT1G80080
AT1G54510
AT2G15830
AT4G11130
AT2G44520
AT2G14660
AT3G51310
AT5G66675
AT1G54690
AT2G27290
AT5G48320
AT5G21020
AT1G67540
AT1G51670
AT1G13820
AT5G42030
AT5G03905
AT3G55800
AT3G24120
AT3G21295
AT5G42180
AT1G33410
AT3G52310
AT5G62640
AT5G26622
AT5G66950
AT5G63540
AT1G02090
AT5G09450
AT1G17810
AT3G15920
AT5G57050
AT2G01175
AT1G73700
AT5G67030
AT4G23760
AT5G35360
AT1G71180
AT2G02580
AT2G21470
AT1G72980
AT3G01850
AT2G39890
AT4G19600
AT3G61600
AT4G30990
AT1G08120
AT5G44585
AT3G15500
AT1G60430
AT4G14630
AT3G26450
AT4G14965
AT2G16530
AT1G33720
AT2G35635
AT1G65650
AT3G60290
AT1G56200
AT4G27760
AT2G17640
AT3G23980
AT4G37710
AT3G57430
AT3G17010
AT5G16650
AT1G09560
AT2G19540
AT3G57240
AT3G13040
AT4G22517
AT4G39160
AT3G09580
AT5G24870
AT3G12350
AT4G02220
AT1G77160
AT1G36180
AT1G30230
AT1G12450
AT5G08040
AT4G15093
AT3G05420
AT2G03270
AT5G64260
AT2G14170
AT5G09520
AT5G48020
AT3G12940
AT1G74390
AT1G21866
AT4G20960
AT4G29380
AT1G48310
AT2G32680
AT1G51800
AT3G51430
AT5G53650
AT2G46060
AT2G02510
AT1G49570
AT5G66460
AT2G30870
AT1G67220
AT3G15690
AT1G49040
AT2G24450
AT5G40820
AT5G65925
AT4G11630
AT1G55340
AT4G24960
AT4G27000
AT1G32690
AT5G51350
AT1G48300
AT5G04960
AT5G08540
AT2G42975
AT1G11360
AT1G17950
AT2G41475
AT2G34050
AT4G19038
AT4G35840
AT1G33990
AT4G01710
AT5G47640
AT3G48850
AT5G06265
AT3G09960
AT1G49860
AT3G49720
AT1G22430
AT1G13420
AT1G03680
AT5G67400
AT5G07810
AT2G39660
AT1G76600
AT2G26470
AT1G31490
AT1G53560
AT2G41760
AT1G27130
AT4G38660
AT3G26980
AT5G56130
AT4G29740
AT1G71310
AT1G70630
AT1G32640
AT1G29460
AT4G31850
AT3G27060
AT2G44040
AT1G53780
AT1G10840
AT5G23720
AT1G32310
AT1G77720
AT2G42850
AT2G16676
AT3G59520
AT1G73240
AT5G15150
AT1G29680
AT5G47610
AT5G56210
AT5G40970
AT3G11720
AT4G29150
AT5G37540
AT1G32360
AT4G36290
AT3G02730
AT5G65440
AT3G08510
AT1G77145
AT4G24015
AT4G26150
AT5G09230
AT3G26630
AT2G44010
AT1G30755
AT5G17760
AT3G15430
AT5G37510
AT1G34000
AT1G54100
AT3G06455
AT5G24850
AT3G05010
AT1G06590
AT3G05936
AT2G27100
AT2G25760
AT5G21105
AT3G25130
AT1G48130
AT3G62840
AT5G45030
AT2G30020
AT5G37830
AT2G38960
AT2G23910
AT1G43245
AT5G22545
AT4G01650
AT1G48790
AT1G67025
AT5G13010
AT5G25800
AT4G22290
AT4G19120
AT5G07130
AT3G57080
AT3G16520
AT2G41720
AT5G02840
AT4G33410
AT2G18040
AT4G15910
AT5G05970
AT1G32470
AT5G49160
AT3G28740
AT3G25540
AT5G65220
AT2G26770
AT5G48390
AT4G02330
AT5G15680
AT2G32235
AT4G00030
AT1G16020
AT2G14690
AT1G22250
AT5G46160
AT3G61723
AT1G29179
AT5G52970
AT3G47010
AT4G33260
AT2G40700
AT1G14670
AT5G45290
AT1G08560
AT3G06470
AT3G58020
AT1G54220
AT2G38760
AT5G05600
AT1G75840
AT2G26560
AT2G01918
AT5G62690
AT3G17810
AT2G03500
AT2G40004
AT3G58600
AT3G45290
AT5G38560
AT2G02970
AT1G63110
AT5G47830
AT2G26060
AT1G15220
AT5G64730
AT3G10760
AT1G69540
AT4G08930
AT5G17360
AT1G13470
AT2G14680
AT3G20510
AT1G69040
AT3G25140
AT1G11060
AT1G77885
AT3G56980
AT3G58770
AT5G11270
AT5G59950
AT2G19790
AT2G46080
AT5G07680
AT5G45600
AT5G18440
AT2G01530
AT1G34320
AT1G22740
AT4G24550
AT5G19110
AT5G59780
AT2G25510
AT3G29360
AT3G47670
AT3G47200
AT5G48740
AT4G13050
AT3G08780
AT3G50880
AT1G29450
AT2G25080
AT5G62750
AT3G54350
AT1G25440
AT4G21192
AT3G56160
AT2G15760
AT4G38620
AT1G11000
AT2G29120
AT1G76280
AT5G10500
AT2G18570
AT5G56120
AT4G24010
AT2G03050
AT3G07460
AT3G17790
AT3G56200
AT2G32295
AT5G46920
AT3G48890
AT2G16800
AT1G80460
AT3G27960
AT1G62980
AT1G58470
AT1G53790
AT5G01930
AT2G35035
AT5G59990
AT5G37020
AT4G00165
AT5G51680
AT1G33560
AT4G26490
AT1G03560
AT5G35750
AT1G29510
AT5G47840
AT1G47310
AT2G34710
AT2G34640
AT4G10050
AT2G33610
AT1G29340
AT3G14430
AT2G36880
AT3G46560
AT3G11090
AT5G16300
AT3G11810
AT1G18360
AT5G53080
AT3G10580
AT3G23530
AT3G26050
AT4G03330
AT1G32560
AT4G36280
AT4G28990
AT1G14720
AT4G22990
AT1G26762
AT2G34300
AT3G50740
AT1G57700
AT5G39670
AT1G29440
AT1G76860
AT1G09450
AT1G11670
AT4G32285
```
