## Supplementary material for "A comprehensive map of preferentially located motifs reveals distinct proximal *cis*-regulatory elements in plants": CTTGTATG_containing_gene_set.txt

```
#Occurences of CTTGTATG between 33 and 66 (positions relative to the transcription start site)
#51 sequences with CTTGTATG in this interval
#0.25% of the sequences in promoter set with CTTGTATG (set with 20573 sequences)
AT1G67025
AT1G77885
AT5G09450
AT1G13820
AT3G25410
AT1G49570
AT5G25560
AT4G29150
AT2G47320
AT3G51430
AT1G54440
AT3G23605
AT1G20890
AT1G78310
AT3G06455
AT3G23980
AT4G24960
AT2G40640
AT3G50890
AT2G41475
AT1G33470
AT2G44010
AT2G18560
AT1G33520
AT4G35840
AT5G65440
AT1G07950
AT4G30990
AT1G19980
AT3G15920
AT5G21020
AT1G11670
AT3G51390
AT1G34320
AT3G61723
AT3G15351
AT1G62010
AT5G47640
AT4G29740
AT4G38620
AT2G35736
AT3G02730
AT5G50565
AT5G40850
AT2G23910
AT4G15715
AT5G05590
AT3G09580
AT1G54270
AT3G23530
AT1G10270
```
