## Supplementary material for "A comprehensive map of preferentially located motifs reveals distinct proximal *cis*-regulatory elements in plants": CTTGTCGG_containing_gene_set.txt

```
#Occurences of CTTGTCGG between 222 and 364 (positions relative to the transcription start site)
#75 sequences with CTTGTCGG in this interval
#0.36% of the sequences in promoter set with CTTGTCGG (set with 20573 sequences)
AT4G10750
AT3G45170
AT5G52480
AT3G28223
AT1G19800
AT3G60520
AT2G38070
AT5G49640
AT3G20330
AT1G67810
AT4G15670
AT3G60900
AT3G43210
AT1G10060
AT3G23290
AT4G01060
AT1G56580
AT3G12012
AT5G13070
AT5G56760
AT3G61350
AT5G18820
AT5G61470
AT1G61850
AT1G22620
AT4G11190
AT2G30790
AT2G32100
AT5G57870
AT5G45000
AT4G19530
AT1G05100
AT1G78310
AT1G01725
AT3G12970
AT1G69040
AT2G29940
AT3G54800
AT4G09960
AT4G34260
AT3G51230
AT1G25380
AT1G71970
AT1G54970
AT1G34170
AT5G49930
AT3G30460
AT4G34560
AT3G52740
AT4G15248
AT5G38890
AT1G74500
AT4G13360
AT1G77930
AT5G01510
AT3G29430
AT4G18120
AT2G31790
AT2G17520
AT3G23160
AT2G42760
AT2G47710
AT4G27920
AT2G44540
AT1G79350
AT1G48598
AT1G48600
AT2G18710
AT5G17860
AT2G38660
AT1G26762
AT1G76900
AT1G13420
AT3G12010
AT5G10740
```
