## Supplementary material for "A comprehensive map of preferentially located motifs reveals distinct proximal *cis*-regulatory elements in plants": CTTGTGC_containing_gene_set.txt

```
#Occurences of CTTGTGC between 271 and 291 (positions relative to the transcription start site)
#84 sequences with CTTGTGC in this interval
#0.41% of the sequences in promoter set with CTTGTGC (set with 20573 sequences)
AT3G17970
AT1G54020
AT4G33300
AT1G49990
AT4G32900
AT2G43340
AT3G18130
AT5G01820
AT2G31310
AT2G24255
AT1G21270
AT4G12400
AT4G10890
AT2G20780
AT1G17330
AT2G02170
AT3G47120
AT3G06310
AT4G28730
AT1G03830
AT1G19230
AT4G26980
AT3G55605
AT4G27660
AT4G27810
AT3G18410
AT3G46300
AT1G53635
AT1G72710
AT4G20320
AT2G47940
AT1G23790
AT4G36490
AT2G13550
AT1G03870
AT1G48860
AT3G60290
AT5G58870
AT4G12890
AT3G27230
AT2G01980
AT1G20540
AT3G26470
AT5G14090
AT1G79510
AT1G48630
AT5G14470
AT3G51520
AT1G73020
AT4G29990
AT3G08690
AT1G20970
AT5G42570
AT5G10470
AT1G63930
AT1G06990
AT5G64700
AT1G50600
AT1G29540
AT1G07725
AT3G01930
AT4G00340
AT1G06149
AT5G65690
AT5G38760
AT1G04570
AT4G19950
AT2G06010
AT1G60950
AT2G38790
AT3G25840
AT1G07520
AT1G51270
AT5G64816
AT4G38120
AT1G05960
AT2G36895
AT1G51220
AT3G22420
AT5G46850
AT4G03180
AT5G42540
AT1G54730
AT5G04750
```
