## Supplementary material for "A comprehensive map of preferentially located motifs reveals distinct proximal *cis*-regulatory elements in plants": CTTGTGTA_containing_gene_set.txt

```
#Occurences of CTTGTGTA between 27 and 138 (positions relative to the transcription start site)
#197 sequences with CTTGTGTA in this interval
#0.96% of the sequences in promoter set with CTTGTGTA (set with 20573 sequences)
AT5G51710
AT1G16840
AT2G04430
AT5G51220
AT5G63570
AT5G01830
AT4G10060
AT5G53250
AT5G44460
AT1G75790
AT1G20320
AT2G35390
AT3G10405
AT1G75460
AT3G47675
AT1G32480
AT2G26240
AT5G66850
AT5G37070
AT5G24270
AT5G57260
AT5G51400
AT1G48325
AT4G24620
AT2G39000
AT3G55360
AT4G11960
AT4G10570
AT5G63380
AT5G08450
AT4G09820
AT5G08280
AT2G46090
AT1G19770
AT5G52110
AT3G24520
AT1G71300
AT2G30575
AT1G60190
AT4G02820
AT5G55460
AT3G55580
AT4G26580
AT2G28930
AT2G28710
AT5G63550
AT1G70730
AT1G29900
AT5G55290
AT1G06680
AT5G22460
AT1G51090
AT1G28375
AT5G11530
AT1G52190
AT2G37720
AT1G02150
AT1G67850
AT2G30930
AT1G30410
AT2G30700
AT4G36490
AT2G29180
AT3G26380
AT3G10740
AT4G01995
AT5G14170
AT1G24764
AT5G22820
AT2G03120
AT5G03200
AT4G24015
AT1G21380
AT3G58810
AT4G37020
AT2G45740
AT5G42610
AT5G08270
AT1G73830
AT2G40090
AT5G37690
AT5G16750
AT4G35880
AT2G04540
AT1G49890
AT1G07160
AT5G57460
AT5G07420
AT2G17972
AT1G53110
AT2G23430
AT5G09976
AT5G22580
AT5G04040
AT4G23730
AT1G22700
AT1G28230
AT3G29760
AT1G64500
AT5G14530
AT5G48910
AT5G59960
AT1G49010
AT3G15357
AT1G65820
AT4G15690
AT1G05710
AT1G75110
AT2G37570
AT1G15720
AT1G04200
AT2G23460
AT3G62260
AT4G10600
AT5G19440
AT2G30250
AT1G01500
AT3G54090
AT1G72890
AT2G22300
AT5G52380
AT3G27090
AT1G63120
AT2G03730
AT2G02230
AT5G27990
AT5G66790
AT2G34620
AT1G65380
AT4G22753
AT3G14270
AT5G51880
AT5G51840
AT1G58848
AT3G20740
AT3G26740
AT4G24110
AT5G67130
AT4G35930
AT2G34790
AT1G11440
AT3G02990
AT1G16860
AT5G48850
AT5G24150
AT2G05310
AT1G22650
AT4G13980
AT4G15430
AT5G38435
AT2G37960
AT3G18210
AT3G10760
AT4G10240
AT5G66910
AT1G12775
AT1G30100
AT2G46600
AT5G54790
AT3G63240
AT2G14210
AT5G64250
AT5G05550
AT5G55410
AT5G62810
AT4G26510
AT3G25170
AT1G53390
AT4G39130
AT2G45580
AT5G37740
AT1G70540
AT1G36390
AT1G16960
AT4G35690
AT3G05370
AT5G18525
AT2G16890
AT1G74900
AT2G22680
AT3G03720
AT5G63000
AT3G01100
AT5G62850
AT3G02850
AT2G22570
AT3G02020
AT1G36380
AT1G65800
AT5G55140
AT3G21530
AT1G70840
AT1G16858
AT4G22750
AT2G39400
AT5G21170
AT3G56750
```
