## Supplementary material for "A comprehensive map of preferentially located motifs reveals distinct proximal *cis*-regulatory elements in plants": CTTGTGTG_containing_gene_set.txt

```
#Occurences of CTTGTGTG between 84 and 222 (positions relative to the transcription start site)
#203 sequences with CTTGTGTG in this interval
#0.99% of the sequences in promoter set with CTTGTGTG (set with 20573 sequences)
AT1G50460
AT5G37415
AT5G54062
AT4G28880
AT5G22830
AT1G64710
AT2G36330
AT3G60300
AT1G52120
AT5G46870
AT4G28060
AT2G26530
AT3G05010
AT3G19370
AT5G60870
AT1G33170
AT2G22240
AT1G16000
AT2G31280
AT4G27100
AT1G55530
AT2G20340
AT3G55870
AT5G62650
AT5G58930
AT1G52220
AT1G29810
AT4G13150
AT5G37300
AT1G22020
AT1G79720
AT2G04940
AT4G21850
AT3G20520
AT3G26440
AT1G78550
AT2G38630
AT5G48870
AT1G47250
AT2G29330
AT1G78660
AT1G45233
AT3G12820
AT1G09500
AT2G43390
AT3G07830
AT3G46790
AT2G17510
AT1G77880
AT1G63820
AT3G54760
AT4G32530
AT5G11040
AT3G26960
AT2G47580
AT5G07430
AT4G26580
AT5G55970
AT1G76200
AT1G44810
AT1G79110
AT3G62790
AT4G27950
AT1G12470
AT2G06210
AT4G18195
AT2G05920
AT4G29080
AT5G47220
AT5G48980
AT4G39950
AT4G19940
AT2G04390
AT1G10990
AT1G49910
AT2G37200
AT3G23050
AT4G10300
AT3G58770
AT1G80940
AT1G09510
AT2G07725
AT5G10270
AT2G31680
AT5G22030
AT3G51520
AT1G47900
AT3G48890
AT5G62460
AT4G10380
AT3G17620
AT3G05070
AT5G65840
AT5G43210
AT5G13810
AT3G19460
AT5G63087
AT4G31350
AT5G63890
AT2G26180
AT5G11070
AT2G31090
AT3G14430
AT5G16300
AT4G34310
AT2G45770
AT2G05220
AT5G19390
AT5G24170
AT2G39660
AT2G36060
AT4G02630
AT4G38580
AT1G63380
AT5G07770
AT2G25430
AT4G34040
AT3G50110
AT1G05560
AT4G38940
AT3G25470
AT3G53920
AT5G65720
AT5G44420
AT2G01760
AT2G34355
AT4G14510
AT2G33560
AT5G14240
AT1G22360
AT4G00270
AT3G46650
AT5G49390
AT3G51950
AT3G50170
AT3G45620
AT5G64780
AT3G19470
AT5G01800
AT2G23700
AT1G53625
AT5G06210
AT2G35810
AT3G14040
AT3G23325
AT5G43740
AT3G22380
AT5G50130
AT4G33580
AT1G66970
AT5G14440
AT4G25090
AT3G21380
AT1G24145
AT1G05150
AT3G57190
AT5G22840
AT1G66830
AT1G78790
AT2G41380
AT5G34885
AT5G20170
AT2G39740
AT1G80350
AT3G12710
AT1G51430
AT1G23020
AT4G14880
AT5G48960
AT3G13080
AT5G07470
AT1G62340
AT5G22140
AT4G28050
AT3G62780
AT4G38250
AT3G03050
AT5G18970
AT1G71300
AT5G63580
AT4G30910
AT3G45680
AT3G16910
AT5G59720
AT1G26110
AT1G71210
AT1G05890
AT2G39750
AT1G21310
AT4G12980
AT5G26660
AT5G22260
AT5G52060
AT1G35470
AT3G03530
AT3G16740
AT1G53400
AT5G25250
AT3G28850
AT3G19580
AT1G56520
AT5G04950
AT4G19420
```
