## Supplementary material for "A comprehensive map of preferentially located motifs reveals distinct proximal *cis*-regulatory elements in plants": CTTGTTGC_containing_gene_set.txt

```
#Occurences of CTTGTTGC between 241 and 388 (positions relative to the transcription start site)
#208 sequences with CTTGTTGC in this interval
#1.01% of the sequences in promoter set with CTTGTTGC (set with 20573 sequences)
AT5G14100
AT4G04040
AT5G67050
AT3G59420
AT1G15130
AT1G19200
AT2G01120
AT3G05330
AT4G37490
AT3G48140
AT3G55740
AT1G52730
AT4G16650
AT2G37820
AT3G63200
AT1G50570
AT1G10720
AT5G67370
AT5G64270
AT5G23270
AT1G61340
AT4G22756
AT5G35080
AT3G21950
AT2G22490
AT1G69523
AT5G06850
AT3G13430
AT1G06650
AT2G45360
AT1G63980
AT1G49850
AT2G42910
AT4G35630
AT5G27720
AT4G28360
AT4G33090
AT5G64430
AT1G11880
AT2G17920
AT5G54660
AT3G63380
AT3G49840
AT4G07515
AT4G04670
AT4G15660
AT3G02540
AT3G21690
AT5G45620
AT5G14420
AT4G14622
AT1G65295
AT1G17744
AT3G18040
AT5G61865
AT4G08530
AT3G23980
AT1G47230
AT5G02460
AT5G59320
AT1G04580
AT5G52180
AT3G01450
AT3G51040
AT1G22180
AT4G30410
AT3G21250
AT3G43230
AT3G03050
AT1G47500
AT1G45215
AT3G19290
AT5G22330
AT1G06645
AT1G56150
AT1G28010
AT2G37440
AT1G13990
AT4G30150
AT5G39210
AT2G46915
AT1G16630
AT5G65180
AT1G10480
AT3G04230
AT4G37520
AT1G55840
AT2G16060
AT2G41600
AT3G19010
AT4G13200
AT1G64380
AT2G07050
AT1G79410
AT4G14620
AT4G08025
AT5G62610
AT3G15770
AT1G08270
AT3G22660
AT2G09990
AT2G42830
AT5G43680
AT1G31790
AT3G51290
AT1G71280
AT1G14260
AT4G26500
AT5G18430
AT2G22795
AT1G47490
AT1G12970
AT2G01110
AT2G39090
AT3G57040
AT1G24310
AT3G25220
AT1G71250
AT4G16420
AT5G66250
AT5G45820
AT5G47960
AT1G32530
AT2G23540
AT3G61820
AT5G11560
AT1G23880
AT1G15280
AT1G72120
AT1G74370
AT3G11591
AT1G69250
AT4G31720
AT5G05100
AT4G16563
AT3G01890
AT2G29890
AT1G28490
AT4G29700
AT5G52470
AT3G62280
AT1G12110
AT5G67400
AT5G27100
AT4G12530
AT5G13580
AT1G05360
AT1G31550
AT3G49180
AT2G27810
AT5G36470
AT3G62970
AT3G51960
AT1G71370
AT4G12300
AT1G77480
AT3G51300
AT1G20900
AT4G34580
AT5G15420
AT3G17609
AT2G29370
AT1G65420
AT1G04510
AT2G36500
AT2G47260
AT5G18380
AT1G11650
AT3G20760
AT4G18770
AT4G05190
AT4G21450
AT5G24600
AT5G58420
AT1G45221
AT2G41810
AT3G13420
AT5G47760
AT4G20890
AT1G16445
AT5G14440
AT5G42140
AT1G25510
AT1G06475
AT1G76710
AT4G12330
AT4G26540
AT3G29090
AT5G17670
AT4G03205
AT5G65810
AT1G45223
AT4G39640
AT1G60610
AT1G15350
AT2G40070
AT2G31780
AT2G35330
AT1G49000
AT2G17360
AT5G45710
AT1G16180
AT4G05450
AT1G63055
AT5G54110
AT2G14635
AT1G26700
AT2G36070
```
