## Supplementary material for "A comprehensive map of preferentially located motifs reveals distinct proximal *cis*-regulatory elements in plants": CTTTAA_containing_gene_set.txt

```
#Occurences of CTTTAA between -31 and 32 (positions relative to the transcription start site)
#1560 sequences with CTTTAA in this interval
#7.58% of the sequences in promoter set with CTTTAA (set with 20573 sequences)
AT4G33490
AT1G11580
AT1G52310
AT4G00310
AT1G26880
AT2G43900
AT1G65860
AT4G39780
AT1G28070
AT2G37320
AT1G70610
AT4G15830
AT5G40810
AT3G02493
AT5G51890
AT5G55950
AT4G35905
AT3G57500
AT1G64561
AT1G27510
AT1G80130
AT1G73690
AT5G46940
AT1G33080
AT1G11020
AT1G20020
AT1G75660
AT3G19630
AT3G10800
AT4G19990
AT4G35640
AT1G77310
AT5G32619
AT5G38800
AT4G36410
AT1G75490
AT1G48540
AT4G20800
AT5G12170
AT1G68010
AT3G29370
AT5G03560
AT1G52980
AT5G18690
AT1G78070
AT5G63040
AT3G05990
AT3G23730
AT3G21865
AT1G05550
AT1G36730
AT4G25800
AT1G03250
AT1G69700
AT1G76705
AT4G36190
AT3G03220
AT5G04370
AT5G27540
AT5G51210
AT3G16840
AT5G49990
AT2G47640
AT3G47060
AT4G33240
AT4G14830
AT5G53220
AT3G25580
AT4G20910
AT4G15730
AT5G18980
AT1G17720
AT2G27480
AT1G06650
AT3G49570
AT2G37950
AT5G17580
AT3G50840
AT3G15890
AT2G31305
AT5G48780
AT5G52510
AT5G13360
AT5G43870
AT5G60660
AT1G60240
AT5G41880
AT5G51550
AT1G56290
AT1G09270
AT2G28190
AT4G22720
AT5G13380
AT2G28470
AT4G01020
AT1G64000
AT5G17870
AT1G13770
AT1G01420
AT5G25754
AT2G47370
AT1G59890
AT5G58620
AT5G16200
AT4G32850
AT5G51200
AT1G18870
AT1G23740
AT1G12400
AT3G62930
AT4G39720
AT2G33385
AT2G46070
AT4G12360
AT5G24170
AT3G55800
AT4G12432
AT3G29770
AT3G51700
AT2G06850
AT5G58380
AT4G16155
AT3G03490
AT3G05520
AT4G13650
AT5G23250
AT4G01080
AT5G56240
AT1G79700
AT5G08320
AT3G60750
AT5G08760
AT1G05750
AT1G08620
AT4G17430
AT2G44525
AT1G55840
AT1G80760
AT3G15570
AT4G01690
AT3G20360
AT3G51171
AT1G14740
AT5G67620
AT5G13440
AT1G04210
AT1G68260
AT2G44350
AT4G39650
AT1G31850
AT1G01920
AT4G03090
AT1G62790
AT1G52000
AT5G25940
AT4G12680
AT5G64470
AT5G62360
AT3G25680
AT4G31500
AT2G22800
AT4G25640
AT3G56860
AT1G65230
AT5G22390
AT1G78370
AT5G39520
AT3G10740
AT5G26850
AT5G05200
AT1G10410
AT1G54110
AT3G60150
AT5G22430
AT1G75760
AT1G27380
AT5G50800
AT5G56640
AT3G06035
AT1G67600
AT2G39020
AT5G54500
AT3G56010
AT3G25013
AT5G65250
AT5G04610
AT5G28640
AT1G57775
AT2G35230
AT2G31400
AT5G05540
AT4G36590
AT5G36180
AT1G18190
AT2G31780
AT1G15250
AT4G00335
AT1G19835
AT1G74000
AT5G55390
AT3G18490
AT5G55460
AT2G45790
AT3G54920
AT3G27950
AT1G30820
AT5G63790
AT4G36180
AT1G08980
AT1G19330
AT1G64300
AT3G10195
AT2G43670
AT5G12180
AT3G55230
AT3G27650
AT1G09230
AT1G33810
AT2G17975
AT1G75260
AT5G07180
AT2G28500
AT1G71470
AT3G23080
AT5G48320
AT5G58410
AT1G23310
AT3G06483
AT2G36110
AT2G21970
AT3G16480
AT5G57940
AT3G47290
AT1G76405
AT5G26650
AT5G44568
AT2G36950
AT2G37790
AT3G54820
AT2G39870
AT5G10010
AT5G45900
AT5G08600
AT2G33450
AT3G09720
AT5G55300
AT1G36370
AT2G26920
AT5G43560
AT4G25630
AT2G28900
AT2G32020
AT4G27260
AT1G29980
AT1G26120
AT3G53080
AT5G27550
AT5G20920
AT4G36040
AT4G23190
AT4G37280
AT3G47890
AT3G10670
AT2G36570
AT1G01090
AT4G33145
AT1G16780
AT5G18230
AT4G26630
AT1G76530
AT1G63550
AT1G03150
AT3G57030
AT1G19170
AT3G29780
AT4G30960
AT5G24920
AT1G61140
AT2G34740
AT2G37270
AT3G58120
AT3G26790
AT5G62620
AT3G20660
AT4G09500
AT2G47430
AT3G14205
AT1G43170
AT2G32295
AT1G36050
AT5G65400
AT1G67320
AT3G05840
AT1G27290
AT2G04890
AT2G44280
AT3G47030
AT2G34600
AT2G36790
AT3G18430
AT2G42400
AT1G02960
AT5G24150
AT1G03880
AT1G52160
AT1G57720
AT4G10710
AT1G08630
AT1G16260
AT5G01100
AT2G28120
AT1G65450
AT1G01260
AT1G50920
AT5G13760
AT2G20300
AT1G18470
AT2G18670
AT2G31085
AT3G29575
AT1G18860
AT3G10450
AT1G34830
AT4G07515
AT2G39640
AT5G17990
AT2G26650
AT1G63490
AT4G12430
AT5G09620
AT1G44960
AT3G19420
AT4G15720
AT5G07600
AT5G64770
AT3G21220
AT3G52900
AT2G36960
AT5G66320
AT3G06550
AT4G25760
AT5G54920
AT1G66400
AT1G47380
AT4G34150
AT4G20460
AT2G41010
AT5G05730
AT1G34210
AT1G48325
AT1G45221
AT1G16820
AT4G30160
AT3G12587
AT3G44716
AT2G03690
AT3G47510
AT3G48570
AT1G74240
AT1G68340
AT1G68825
AT1G76970
AT2G30432
AT2G47115
AT3G01130
AT5G35405
AT5G40570
AT5G50230
AT1G13430
AT4G16620
AT1G33670
AT2G20590
AT5G22550
AT1G21900
AT5G04660
AT1G15390
AT1G26530
AT3G01650
AT1G17710
AT2G24120
AT1G53520
AT5G24352
AT1G07320
AT1G52780
AT4G34640
AT3G15420
AT5G61990
AT4G36580
AT1G12760
AT3G52290
AT3G53140
AT3G20580
AT1G15910
AT2G17550
AT2G17730
AT4G18810
AT4G13340
AT5G27820
AT1G20225
AT1G72220
AT5G39860
AT2G19510
AT2G14247
AT5G67170
AT3G24120
AT1G04645
AT1G72416
AT3G19330
AT5G41610
AT5G42370
AT1G16340
AT1G73490
AT3G61415
AT5G20670
AT1G13580
AT3G22220
AT1G10150
AT5G25500
AT3G22550
AT5G28540
AT5G44610
AT1G48000
AT1G69890
AT5G03970
AT1G22780
AT4G38160
AT5G02190
AT4G14060
AT4G22920
AT1G76030
AT2G38000
AT5G08080
AT2G44850
AT5G60950
AT5G05170
AT3G52910
AT2G04660
AT1G65000
AT3G08500
AT3G57390
AT5G48640
AT3G62570
AT3G27590
AT3G61120
AT1G25280
AT1G48700
AT5G20000
AT1G27660
AT1G53800
AT5G53420
AT1G64185
AT1G22980
AT2G18940
AT4G35440
AT1G44350
AT5G40280
AT2G42660
AT5G44580
AT3G06340
AT2G04795
AT1G72940
AT5G24660
AT1G24480
AT3G26180
AT4G31290
AT3G59090
AT1G19790
AT4G00720
AT1G20760
AT2G17540
AT3G25110
AT4G30520
AT1G48330
AT4G24960
AT3G15470
AT5G61340
AT1G02450
AT4G32360
AT5G53970
AT1G22200
AT3G58380
AT4G36020
AT1G72420
AT4G31360
AT1G61215
AT1G63090
AT5G25560
AT3G13300
AT5G22840
AT3G19080
AT5G07070
AT3G15790
AT2G30120
AT3G20350
AT2G33310
AT1G14850
AT5G11412
AT1G79930
AT1G16630
AT1G72580
AT3G21690
AT4G13020
AT1G63990
AT3G21480
AT2G18465
AT5G62090
AT5G20710
AT3G53090
AT1G16500
AT1G06430
AT4G00360
AT1G50000
AT3G21290
AT4G21750
AT1G03070
AT5G07910
AT2G01200
AT5G03020
AT5G61520
AT1G12740
AT2G43018
AT5G43780
AT1G45145
AT4G25000
AT4G36270
AT5G13050
AT1G27170
AT5G18000
AT5G47220
AT5G38710
AT1G16810
AT3G29000
AT1G04100
AT3G60300
AT1G12270
AT5G57120
AT4G19030
AT1G66900
AT2G27430
AT1G75820
AT1G20405
AT2G38730
AT1G19020
AT3G46720
AT1G49260
AT3G59630
AT1G07900
AT2G16060
AT1G51890
AT3G12570
AT3G18250
AT1G19100
AT5G20660
AT1G11660
AT1G77000
AT3G13210
AT3G62800
AT1G77300
AT4G10640
AT1G52230
AT5G63580
AT1G43666
AT3G56210
AT1G23060
AT3G02090
AT2G33420
AT3G01360
AT4G15880
AT3G04960
AT4G26870
AT2G35910
AT1G24405
AT4G04460
AT3G11560
AT1G48570
AT1G52618
AT5G22750
AT4G32190
AT1G28090
AT5G16110
AT1G30280
AT4G28050
AT3G22410
AT3G50260
AT5G47080
AT5G55550
AT5G11890
AT3G45980
AT1G10450
AT4G19140
AT3G16520
AT4G19185
AT1G27880
AT1G14510
AT5G04990
AT5G13220
AT1G23220
AT2G46455
AT4G28540
AT1G50240
AT1G78770
AT1G03840
AT5G16970
AT5G15060
AT4G08500
AT3G58710
AT4G12480
AT3G03670
AT1G29720
AT2G43130
AT5G64220
AT5G13680
AT1G53650
AT3G46060
AT5G55640
AT5G42900
AT1G36732
AT1G08165
AT3G51420
AT1G34350
AT2G25210
AT4G36930
AT1G79910
AT1G24040
AT1G49710
AT3G14280
AT5G58575
AT2G19950
AT2G04430
AT5G61800
AT3G24315
AT1G49920
AT2G41300
AT5G11930
AT5G14970
AT5G13320
AT2G02960
AT3G43110
AT5G13310
AT1G03340
AT2G28410
AT3G19840
AT1G29070
AT5G62350
AT1G02720
AT1G14315
AT5G19400
AT3G18620
AT5G65220
AT2G20825
AT1G61010
AT5G53880
AT4G21230
AT2G36850
AT3G23240
AT1G32760
AT3G26950
AT3G50670
AT5G26749
AT4G18460
AT2G45970
AT4G00400
AT5G11240
AT2G41900
AT1G80870
AT2G33810
AT1G05160
AT5G40500
AT5G16840
AT1G71970
AT3G05330
AT5G41560
AT3G05430
AT3G53100
AT2G30340
AT1G78130
AT4G34630
AT1G18460
AT2G27900
AT2G07795
AT1G30600
AT4G18970
AT5G10370
AT2G25980
AT2G22780
AT5G59360
AT2G35360
AT3G12690
AT3G46180
AT3G26370
AT5G19550
AT2G21050
AT1G35140
AT1G59700
AT3G01220
AT2G32645
AT1G32928
AT1G30410
AT3G43210
AT5G66050
AT1G20680
AT2G18290
AT5G09490
AT2G02450
AT3G04370
AT5G39420
AT3G22150
AT2G34480
AT3G60961
AT5G39130
AT5G04510
AT1G21050
AT1G64680
AT3G24250
AT1G23350
AT4G35490
AT5G24650
AT1G47570
AT4G25515
AT3G54420
AT5G22340
AT4G14100
AT1G80440
AT2G43960
AT3G50140
AT3G28890
AT4G34040
AT1G75350
AT1G77080
AT2G40070
AT5G08565
AT1G80750
AT5G56990
AT2G27260
AT5G24930
AT5G16730
AT5G51220
AT1G11570
AT4G16000
AT1G56680
AT2G25920
AT2G46400
AT3G58270
AT5G61040
AT1G08410
AT3G54430
AT1G55540
AT4G25400
AT2G30790
AT1G03920
AT5G07250
AT4G36250
AT4G16410
AT4G22130
AT2G45650
AT5G14530
AT5G55120
AT4G09890
AT5G22540
AT2G01300
AT4G33840
AT5G20840
AT2G42810
AT5G10360
AT5G48960
AT5G35550
AT4G10550
AT1G72270
AT5G42500
AT3G11010
AT2G46090
AT5G09480
AT5G13710
AT2G27790
AT4G40050
AT3G58680
AT5G08650
AT2G20100
AT1G45150
AT4G37060
AT5G15950
AT3G09980
AT2G02880
AT5G57340
AT2G14846
AT1G74850
AT1G75030
AT1G13300
AT1G19320
AT3G50120
AT5G56930
AT1G55680
AT5G44400
AT4G39870
AT5G14060
AT5G64460
AT1G28210
AT3G06910
AT3G46580
AT4G30260
AT2G15970
AT2G41950
AT5G21100
AT3G61110
AT1G54970
AT1G70782
AT2G36980
AT5G56500
AT1G51170
AT3G07210
AT5G27350
AT3G44115
AT2G36145
AT2G28671
AT3G44400
AT1G33560
AT5G24330
AT5G45410
AT1G03050
AT2G24210
AT4G18197
AT1G24320
AT1G08760
AT5G58920
AT3G43740
AT3G23920
AT1G58370
AT4G37390
AT4G19500
AT2G43420
AT1G34760
AT3G50400
AT3G47390
AT5G52310
AT5G52650
AT5G20610
AT4G40070
AT4G38290
AT3G45230
AT1G07680
AT5G44190
AT5G22690
AT1G13460
AT1G10850
AT1G71230
AT1G61520
AT5G44930
AT3G25900
AT1G77932
AT3G27190
AT2G42320
AT1G23530
AT2G39110
AT5G01400
AT3G20530
AT4G38760
AT1G06923
AT1G04020
AT5G53895
AT1G15870
AT4G14290
AT3G19510
AT3G19740
AT3G28080
AT1G02690
AT2G14580
AT4G27560
AT1G31840
AT2G01980
AT3G20500
AT2G32280
AT1G62300
AT2G03050
AT5G18040
AT3G02810
AT4G08280
AT4G33080
AT1G43620
AT5G38430
AT5G24780
AT1G60095
AT4G08790
AT4G31820
AT3G14960
AT3G25640
AT5G40300
AT3G61820
AT4G12900
AT3G54200
AT5G15310
AT2G25930
AT1G28630
AT4G29180
AT5G38860
AT5G55160
AT2G21930
AT4G35420
AT1G09330
AT3G11980
AT3G15410
AT3G48180
AT5G59950
AT2G33520
AT1G78550
AT5G53620
AT4G28990
AT1G11900
AT3G02490
AT5G42750
AT3G26744
AT4G36430
AT5G25390
AT4G32680
AT5G04590
AT4G01900
AT2G37160
AT4G14746
AT1G76890
AT2G44160
AT3G54250
AT5G47030
AT4G13560
AT1G09150
AT1G63206
AT3G44630
AT5G16410
AT1G18260
AT1G76820
AT5G40840
AT2G41680
AT2G28880
AT5G24390
AT2G34470
AT1G47240
AT1G09280
AT4G34720
AT2G44000
AT3G28780
AT5G46560
AT5G56790
AT4G30370
AT2G42040
AT1G74450
AT3G60620
AT5G48790
AT5G46410
AT5G15948
AT2G41170
AT1G02820
AT3G54190
AT2G05910
AT3G09700
AT5G65410
AT2G28700
AT2G38290
AT1G33240
AT5G43500
AT4G02040
AT1G31120
AT1G02700
AT1G17147
AT2G01470
AT1G79680
AT2G20480
AT2G36835
AT1G05340
AT3G60050
AT3G03060
AT3G52810
AT3G53130
AT4G35460
AT1G03055
AT3G03710
AT5G51040
AT1G16530
AT1G03330
AT1G80245
AT3G02210
AT2G40480
AT3G28790
AT3G59455
AT5G48270
AT1G01040
AT5G62500
AT4G14130
AT3G26000
AT5G02100
AT1G68180
AT2G44080
AT1G34790
AT1G65150
AT4G36610
AT5G45850
AT2G33847
AT1G04420
AT5G52920
AT5G20480
AT1G14010
AT1G26160
AT5G48360
AT3G62750
AT4G24090
AT5G30495
AT2G01950
AT2G01520
AT3G10985
AT5G58690
AT1G04220
AT3G49780
AT5G39090
AT2G44490
AT5G24580
AT1G04330
AT3G19280
AT4G23290
AT5G50930
AT3G26922
AT4G38190
AT2G18630
AT2G31060
AT3G12280
AT3G61640
AT1G69450
AT1G12230
AT2G43255
AT4G22320
AT1G31940
AT2G22670
AT2G45760
AT2G38460
AT5G55100
AT2G30160
AT5G60730
AT1G11890
AT5G46770
AT1G76185
AT1G75620
AT5G18540
AT2G22460
AT5G22090
AT5G50630
AT5G64740
AT1G21110
AT1G25370
AT4G22880
AT3G21300
AT1G60870
AT3G61970
AT3G17880
AT2G24762
AT3G07010
AT4G20095
AT2G13100
AT1G24580
AT3G56430
AT3G15040
AT4G38770
AT3G09850
AT1G26580
AT2G02955
AT2G27385
AT1G47280
AT5G05010
AT2G43820
AT2G32070
AT2G34060
AT1G72120
AT5G23460
AT2G16280
AT1G11450
AT4G31000
AT5G37720
AT2G45160
AT1G68720
AT4G34950
AT1G64190
AT5G27660
AT4G04885
AT3G08490
AT5G24290
AT1G16470
AT2G01660
AT1G69020
AT3G57040
AT3G20550
AT1G70780
AT3G62230
AT2G47600
AT1G14060
AT2G37360
AT5G61200
AT5G25140
AT3G19460
AT4G26790
AT3G12070
AT2G26930
AT1G53390
AT1G20770
AT1G62590
AT1G69400
AT5G07710
AT4G02733
AT3G25730
AT5G01730
AT3G10490
AT3G07160
AT4G28485
AT2G32170
AT2G47070
AT1G04730
AT1G21760
AT1G52070
AT1G56080
AT3G07540
AT1G75790
AT5G38435
AT4G09990
AT1G52120
AT2G15590
AT4G18905
AT1G51520
AT3G14910
AT1G29030
AT1G66200
AT1G28300
AT5G20635
AT5G56910
AT1G47230
AT2G20700
AT3G25940
AT5G10430
AT4G32120
AT2G35155
AT1G52830
AT4G30840
AT1G34795
AT3G57830
AT1G07430
AT4G19970
AT4G09160
AT5G44640
AT5G38980
AT4G24470
AT3G45080
AT1G80570
AT2G19820
AT4G18050
AT5G03040
AT1G60460
AT4G30530
AT2G26640
AT1G35780
AT1G68870
AT3G07750
AT2G12462
AT5G15802
AT2G28740
AT1G18540
AT5G07900
AT2G30170
AT5G13780
AT1G15730
AT1G24470
AT2G03850
AT2G44310
AT1G15470
AT1G73040
AT1G50250
AT4G24340
AT5G02800
AT1G10550
AT4G08960
AT3G20130
AT1G53890
AT2G40750
AT1G54610
AT2G20490
AT2G15240
AT3G28690
AT3G21540
AT2G02840
AT3G10030
AT2G44925
AT4G24050
AT3G55450
AT3G54940
AT1G73240
AT4G37400
AT4G02330
AT3G27540
AT4G02140
AT2G15570
AT1G67850
AT1G63120
AT3G42170
AT1G03790
AT4G22310
AT5G10100
AT2G40280
AT3G60245
AT5G57345
AT1G14320
AT5G47930
AT3G58660
AT1G24577
AT5G45050
AT4G30890
AT1G34046
AT4G16850
AT1G69970
AT4G18195
AT4G32272
AT1G03687
AT4G29460
AT5G58930
AT2G43020
AT4G35630
AT3G52905
AT2G29380
AT3G29280
AT5G24190
AT2G25610
AT4G21910
AT5G04110
AT2G05100
AT5G28646
AT1G28420
AT5G67060
AT2G41960
AT3G43190
AT2G15020
AT5G52750
AT2G41080
AT5G01190
AT2G45890
AT5G42800
AT3G62900
AT5G57360
AT5G64570
AT1G12610
AT3G28180
AT3G42790
AT4G39660
AT5G10070
AT3G49320
AT1G73790
AT2G03090
AT1G22260
AT4G34530
AT3G48200
AT5G33210
AT2G40730
AT2G43230
AT3G62660
AT1G72480
AT1G18280
AT2G40060
AT5G61030
AT5G19240
AT5G65520
AT3G10595
AT5G17150
AT1G08465
AT1G24030
AT2G17880
AT4G03635
AT3G46690
AT5G21274
AT1G22550
AT5G43050
AT2G47630
AT2G21770
AT3G16440
AT3G11730
AT1G22000
AT5G20490
AT2G32150
AT1G52342
AT5G53200
AT2G01460
AT2G32460
AT3G05510
AT5G60640
AT3G02650
AT3G26900
AT5G38420
AT3G45460
AT5G11880
AT1G27500
AT3G17420
AT3G07300
AT1G55520
AT2G07340
AT5G01740
AT3G18520
AT1G20850
AT1G75150
AT1G45688
AT5G27700
AT4G31140
AT3G47590
AT4G24210
AT4G12005
AT4G12382
AT1G71070
AT1G20430
AT4G11660
AT4G34620
AT1G53200
AT3G16270
AT5G24990
AT5G12870
AT3G59920
AT5G04200
AT1G42440
AT2G20890
AT4G10110
AT3G01800
AT3G07640
AT4G22740
AT5G11080
AT2G04680
AT4G24680
AT3G28660
AT2G43440
AT5G55240
AT1G65040
AT1G08090
AT5G19730
AT3G63110
AT3G63050
AT5G09590
AT5G51830
AT5G04710
AT1G72790
AT2G01610
AT3G09920
AT5G01200
AT5G22760
AT2G02630
AT2G44195
AT2G28360
AT4G33430
AT2G36560
AT4G16270
AT3G43540
AT4G39040
AT1G12570
AT4G10790
AT2G43760
AT3G10370
AT4G35430
AT5G46250
AT5G25930
AT3G24800
AT2G22125
AT4G10390
AT2G25940
AT1G58430
AT5G57410
AT4G28397
AT4G24900
AT1G64500
AT4G36360
AT3G27690
AT1G02930
AT5G48470
AT4G32080
AT5G57580
AT5G58470
AT5G20830
AT1G26762
AT2G20400
AT1G07340
AT5G66470
AT3G53760
AT1G54300
AT1G49400
AT5G64060
AT5G10220
AT4G34419
AT2G36090
AT2G30810
AT3G55700
AT4G27415
AT5G17160
AT3G01210
AT5G46340
AT5G52840
AT2G27030
AT2G24510
AT4G34790
AT4G38560
AT4G10090
AT1G69620
AT5G44680
AT2G17430
AT1G50840
AT2G20875
AT4G26810
AT2G34750
AT3G10940
AT5G14220
AT1G56300
AT1G27680
AT3G63040
AT1G74520
AT2G45240
AT2G25409
AT1G07700
AT1G07050
AT1G72520
AT1G23730
AT3G16640
AT5G28900
AT2G27535
AT3G51640
AT1G34825
AT1G20650
AT2G03440
AT4G21530
AT2G31930
AT4G25140
AT3G17840
AT3G04000
AT1G66080
AT4G24710
AT3G44750
AT3G23160
AT4G18280
AT3G04820
AT5G61810
AT1G63860
AT2G28450
AT1G52270
AT4G30100
AT2G28100
AT5G61820
AT5G13870
AT5G25240
AT4G25570
AT5G58490
AT5G63890
AT3G06730
AT3G01180
AT5G55530
AT3G45640
AT2G42430
AT5G01040
AT1G19860
AT1G28390
AT1G71040
AT1G51600
AT5G62950
AT3G15400
AT4G37110
AT2G31110
AT1G75100
AT1G26970
AT1G04300
AT4G35600
AT2G47560
AT4G12510
AT1G32340
AT3G57940
AT4G19006
AT2G27490
AT4G23270
AT5G06450
AT1G28200
AT3G20865
AT1G23840
AT1G08290
AT3G18720
AT5G49180
AT4G19690
AT3G25620
AT5G10150
AT1G45215
AT5G51710
AT1G67635
AT3G18040
AT5G22040
AT5G41260
AT5G53045
AT3G54140
AT2G04780
AT2G01910
AT2G23380
AT2G17220
AT5G36810
AT5G39250
AT1G01940
AT4G17950
AT1G47128
AT1G72690
AT3G19184
AT3G43120
AT1G27910
AT1G27390
AT5G47100
AT4G33420
AT1G56500
AT1G13410
AT2G02148
AT3G48760
AT1G62422
AT1G76580
AT1G63110
AT1G55920
AT4G28030
AT1G74170
AT3G01070
AT1G07020
AT1G69460
AT4G34860
AT5G50340
AT1G01100
AT4G22140
AT2G38995
AT1G72160
AT5G58375
AT3G09630
AT5G67200
AT1G17290
AT3G12345
AT3G04950
AT5G23710
AT2G25010
AT4G11130
AT5G25880
AT1G21350
AT5G61865
AT4G19040
AT4G17300
AT4G24800
AT2G45270
AT1G12980
AT2G17370
AT3G51320
AT1G10540
AT1G17470
AT3G02520
AT5G28050
AT2G17280
AT3G19500
AT2G40710
AT2G11851
AT1G54990
AT5G51750
AT1G75210
AT1G14730
AT5G52230
AT1G04260
AT1G33590
AT3G53510
AT5G17760
AT2G17820
AT1G60600
AT3G56910
```
