## Supplementary material for "A comprehensive map of preferentially located motifs reveals distinct proximal *cis*-regulatory elements in plants": CTTTAAT_containing_gene_set.txt

```
#Occurences of CTTTAAT between -9 and 32 (positions relative to the transcription start site)
#391 sequences with CTTTAAT in this interval
#1.90% of the sequences in promoter set with CTTTAAT (set with 20573 sequences)
AT1G12230
AT2G15970
AT1G48325
AT1G20020
AT3G25730
AT2G13100
AT1G63110
AT2G04890
AT5G04660
AT3G50120
AT1G36732
AT1G67635
AT1G26970
AT1G36730
AT3G54920
AT1G59890
AT2G18630
AT5G24990
AT3G06730
AT3G02210
AT5G04710
AT1G45150
AT4G16000
AT1G49260
AT5G15310
AT5G13220
AT1G17470
AT3G44115
AT4G31820
AT5G47100
AT3G16440
AT1G74850
AT4G03635
AT3G21290
AT2G22800
AT5G08760
AT4G34040
AT1G23350
AT5G52510
AT4G15730
AT4G36020
AT3G23920
AT1G50840
AT1G25370
AT1G18470
AT5G24190
AT1G63090
AT5G45900
AT1G34830
AT3G62230
AT1G26530
AT4G12382
AT3G01220
AT2G04795
AT4G27560
AT5G39860
AT3G11730
AT5G47220
AT4G32080
AT4G12430
AT5G13710
AT1G80245
AT3G18490
AT3G48180
AT1G20225
AT5G48780
AT3G55230
AT5G65410
AT1G48000
AT2G37160
AT2G34600
AT5G18690
AT3G19420
AT3G02490
AT4G13340
AT5G22340
AT5G23460
AT4G40050
AT1G51890
AT1G13770
AT2G27385
AT5G01040
AT3G07300
AT3G05430
AT1G21900
AT5G44190
AT3G01360
AT5G62350
AT5G22690
AT1G29720
AT2G36980
AT1G20430
AT3G29000
AT5G53200
AT1G73040
AT4G19040
AT1G03150
AT1G52830
AT3G10740
AT1G75490
AT5G24580
AT5G61800
AT3G10195
AT3G20660
AT5G58690
AT1G62300
AT3G51320
AT1G24470
AT5G03560
AT3G57500
AT3G53760
AT1G55540
AT4G24340
AT1G13430
AT4G16270
AT2G37360
AT1G26120
AT4G34860
AT1G76185
AT1G45221
AT2G21970
AT3G44716
AT5G42370
AT1G27390
AT2G36850
AT1G20650
AT5G19240
AT1G03840
AT1G18280
AT1G68340
AT3G28790
AT3G56860
AT4G34630
AT3G13210
AT3G14205
AT3G27540
AT3G61415
AT1G20770
AT1G05340
AT1G69450
AT5G40810
AT5G28900
AT3G13300
AT3G04370
AT3G26180
AT2G17280
AT3G53510
AT2G17550
AT5G22090
AT1G78550
AT3G25940
AT1G68180
AT4G24960
AT2G21050
AT2G31110
AT5G67200
AT1G26762
AT2G41900
AT5G47930
AT2G20875
AT5G03970
AT2G42320
AT1G02690
AT1G24405
AT4G09890
AT1G11890
AT1G66200
AT5G01200
AT5G04110
AT5G17580
AT3G19460
AT2G40280
AT2G19950
AT2G37320
AT5G20670
AT1G16500
AT1G55520
AT2G25010
AT5G02800
AT1G73240
AT5G67060
AT4G36180
AT1G03330
AT2G04430
AT1G19020
AT3G24250
AT1G10410
AT4G15720
AT3G22550
AT5G48790
AT2G02880
AT3G58710
AT1G57775
AT1G34795
AT3G27690
AT1G77000
AT5G14970
AT2G44280
AT4G37400
AT3G21690
AT5G67620
AT5G18040
AT3G51171
AT5G59950
AT1G71970
AT1G03880
AT1G63990
AT3G10985
AT1G42440
AT3G23730
AT1G73490
AT5G27350
AT1G54300
AT5G01190
AT5G13760
AT5G64740
AT2G43440
AT2G31780
AT2G14247
AT1G34825
AT2G36950
AT1G52270
AT2G17730
AT1G77932
AT4G19500
AT2G28740
AT1G08290
AT3G19630
AT1G15730
AT5G58920
AT2G02148
AT5G17990
AT3G19840
AT1G60095
AT5G24290
AT3G62900
AT3G43740
AT3G10030
AT2G34750
AT1G75150
AT5G14530
AT2G32295
AT2G36960
AT2G44310
AT2G44195
AT1G20850
AT4G19185
AT4G21910
AT5G55300
AT4G30260
AT2G37790
AT5G08320
AT1G65150
AT2G01950
AT1G80570
AT5G49990
AT2G20825
AT5G27820
AT5G39130
AT1G77310
AT3G28660
AT5G01400
AT1G47380
AT2G15590
AT2G44350
AT2G36110
AT4G10550
AT1G66900
AT2G24762
AT1G77300
AT4G34530
AT5G38435
AT3G21220
AT4G40070
AT5G19730
AT1G72480
AT1G69890
AT4G20800
AT1G12980
AT1G52120
AT5G05010
AT3G54200
AT2G35910
AT2G40750
AT1G52310
AT1G68720
AT5G46940
AT1G64190
AT3G12345
AT3G19510
AT4G26870
AT5G09480
AT5G09620
AT1G03920
AT4G24050
AT5G08080
AT5G53970
AT1G13300
AT3G53080
AT5G30495
AT3G62660
AT5G28646
AT4G22880
AT2G17540
AT3G24315
AT4G07515
AT4G31500
AT2G28880
AT1G64185
AT3G61110
AT2G27535
AT4G22720
AT2G35360
AT2G18465
AT1G24320
AT4G16155
AT2G47630
AT4G29460
AT1G60870
AT5G51710
AT1G04300
AT1G15870
AT2G46455
AT1G35780
AT5G21100
AT5G24920
AT3G25900
AT4G12360
AT3G61120
AT5G58470
AT1G12610
AT5G46770
AT3G51640
AT3G62930
AT3G15790
AT1G09280
AT4G36590
AT2G16280
AT4G12432
AT1G75100
AT5G02190
AT1G64000
AT3G43110
AT3G58270
AT1G23310
AT4G23270
AT1G45688
AT5G60640
AT1G28300
AT3G06910
AT5G57360
AT5G51550
AT2G05100
AT1G27660
AT4G01080
AT5G23250
AT3G20580
AT5G67170
AT3G45640
AT4G34620
AT4G02330
AT1G32928
AT1G04730
AT1G13460
AT4G17950
AT2G33420
AT2G43130
AT2G15020
AT3G05990
AT5G65250
AT1G79910
AT5G63790
AT5G44930
AT4G22740
AT1G16530
AT2G44080
AT3G26000
AT1G17710
AT5G18230
AT5G50630
AT1G50000
AT1G56680
AT1G64300
AT1G74240
AT1G24480
AT4G31290
AT5G19550
AT3G25680
AT3G22410
AT4G12680
AT3G60620
```
