## Supplementary material for "A comprehensive map of preferentially located motifs reveals distinct proximal *cis*-regulatory elements in plants": CTTTACA_containing_gene_set.txt

```
#Occurences of CTTTACA between 1 and 125 (positions relative to the transcription start site)
#730 sequences with CTTTACA in this interval
#3.55% of the sequences in promoter set with CTTTACA (set with 20573 sequences)
AT1G75250
AT5G04140
AT2G45800
AT1G48300
AT1G35470
AT4G31450
AT4G08520
AT1G56600
AT1G10460
AT1G20760
AT3G08960
AT2G15400
AT4G01935
AT3G15510
AT2G36060
AT5G23120
AT4G25780
AT5G53890
AT3G28740
AT1G25155
AT2G28960
AT3G23300
AT3G61230
AT5G10300
AT1G24300
AT3G51760
AT1G77450
AT5G14700
AT3G06660
AT3G62690
AT1G49800
AT3G19180
AT2G42610
AT4G26080
AT5G64190
AT2G46530
AT1G30480
AT5G10400
AT1G12910
AT3G14400
AT1G16030
AT2G32970
AT1G18730
AT4G18740
AT1G26520
AT3G08940
AT5G15880
AT5G47560
AT3G22420
AT5G26330
AT4G25710
AT3G14840
AT5G49330
AT2G02910
AT5G26270
AT2G01735
AT3G19490
AT3G18800
AT1G51760
AT4G31200
AT3G51990
AT3G45640
AT5G18520
AT1G26799
AT1G02180
AT2G40710
AT1G01290
AT5G59430
AT5G25440
AT3G59830
AT5G48550
AT2G22520
AT1G74160
AT2G29140
AT5G03780
AT1G27850
AT2G43160
AT5G48210
AT3G52050
AT1G78130
AT3G50790
AT1G08280
AT4G11230
AT1G58350
AT5G67340
AT1G76350
AT5G38450
AT3G55200
AT5G41790
AT5G37930
AT5G14480
AT4G21390
AT3G54920
AT3G48231
AT3G22370
AT5G14410
AT4G22640
AT3G50330
AT1G28110
AT4G02880
AT4G20000
AT1G26410
AT2G46380
AT2G23630
AT1G31920
AT3G49410
AT1G55900
AT4G13870
AT4G32030
AT2G31200
AT3G54980
AT4G09810
AT5G55990
AT1G23550
AT4G20940
AT5G45010
AT5G02040
AT4G36960
AT4G34770
AT5G03650
AT3G09480
AT5G11810
AT1G78140
AT1G67720
AT1G65380
AT3G49570
AT4G12460
AT1G01860
AT1G80900
AT1G12360
AT1G29380
AT5G65930
AT4G31820
AT4G28640
AT3G54780
AT5G11160
AT4G37690
AT2G03620
AT1G18880
AT2G37420
AT4G36720
AT5G14390
AT4G15940
AT3G02880
AT5G28770
AT1G76240
AT5G18475
AT3G13940
AT1G53280
AT1G49910
AT1G78240
AT5G58800
AT3G58350
AT2G19450
AT1G78030
AT1G75170
AT3G13950
AT3G52580
AT2G17450
AT3G45190
AT2G29090
AT5G19380
AT3G13435
AT3G17040
AT2G34100
AT3G10320
AT3G10760
AT4G36660
AT1G07645
AT4G16000
AT3G14170
AT2G32850
AT2G38720
AT3G56690
AT1G32750
AT1G67340
AT5G44800
AT4G17750
AT2G37620
AT5G66300
AT1G24340
AT2G44940
AT3G13380
AT1G79860
AT3G23810
AT4G03180
AT5G66030
AT1G75220
AT3G06080
AT5G48970
AT1G74650
AT3G17780
AT3G22968
AT1G27430
AT3G05165
AT5G54010
AT2G16070
AT5G60020
AT4G16690
AT1G49230
AT5G64780
AT5G02560
AT5G66810
AT2G34690
AT1G63090
AT1G70610
AT1G10930
AT3G23550
AT3G27390
AT1G05940
AT4G17840
AT3G12020
AT3G04860
AT1G68020
AT2G28940
AT5G19473
AT3G43660
AT5G27280
AT2G40980
AT4G32590
AT3G23280
AT1G12410
AT5G63800
AT1G31720
AT1G64230
AT2G20940
AT1G02810
AT4G31400
AT1G04090
AT1G53730
AT2G24100
AT5G11680
AT5G17350
AT3G10360
AT3G52970
AT5G63870
AT4G32770
AT4G38290
AT5G27380
AT4G34890
AT2G24970
AT5G43150
AT4G35430
AT1G10150
AT2G32180
AT3G11530
AT1G75180
AT3G48760
AT1G09100
AT1G09510
AT1G13130
AT3G56840
AT4G37990
AT3G07920
AT4G04850
AT1G16480
AT1G32520
AT2G26330
AT5G57830
AT5G19790
AT1G79430
AT3G56330
AT5G20820
AT2G30200
AT1G34060
AT5G26660
AT1G33670
AT4G30500
AT2G34380
AT3G55850
AT2G20110
AT5G15520
AT5G13370
AT1G21710
AT1G72300
AT1G01080
AT1G10480
AT4G14465
AT1G76100
AT4G06599
AT3G44190
AT1G08070
AT3G54650
AT5G24450
AT4G30360
AT3G52561
AT3G27350
AT5G38520
AT2G03720
AT5G16000
AT1G09430
AT4G24230
AT4G10030
AT5G04690
AT2G21880
AT2G22690
AT4G33565
AT4G36780
AT5G09320
AT3G56010
AT3G44940
AT2G22500
AT2G16510
AT3G63300
AT3G12210
AT4G27610
AT2G29680
AT5G54960
AT4G15210
AT5G43560
AT3G60030
AT2G41960
AT1G04700
AT4G00460
AT3G54925
AT5G24165
AT3G59190
AT1G69830
AT3G24770
AT1G02270
AT1G33610
AT1G19670
AT3G51720
AT3G63520
AT5G57970
AT2G36810
AT5G15890
AT5G14210
AT1G67600
AT4G10720
AT1G11765
AT4G17830
AT5G49120
AT5G11840
AT3G58150
AT1G76260
AT2G04660
AT1G78880
AT1G53633
AT1G64090
AT4G10390
AT3G28690
AT2G32650
AT5G04930
AT5G53050
AT4G03600
AT4G20370
AT1G76340
AT5G60270
AT5G40770
AT2G36350
AT3G53050
AT1G10660
AT3G49810
AT5G09270
AT2G15310
AT5G08350
AT2G34390
AT3G02720
AT1G60800
AT4G32040
AT3G59880
AT1G62730
AT1G28375
AT5G03660
AT5G64660
AT3G21710
AT3G55860
AT4G10470
AT3G51930
AT3G15518
AT1G48310
AT3G11520
AT1G43770
AT2G32487
AT3G54610
AT3G11090
AT1G78882
AT4G37610
AT1G75410
AT3G25572
AT4G37295
AT1G72290
AT1G06135
AT4G23170
AT3G11320
AT3G61550
AT1G29810
AT1G06410
AT3G01270
AT5G58700
AT1G17650
AT2G12170
AT2G30420
AT5G63930
AT1G17455
AT3G46590
AT1G58110
AT5G37730
AT1G57680
AT3G53860
AT4G39140
AT5G48290
AT5G10020
AT1G69880
AT4G00800
AT2G32290
AT5G01630
AT3G60410
AT4G26190
AT4G31560
AT4G18140
AT2G18120
AT3G05710
AT3G09030
AT4G24530
AT4G21340
AT1G29490
AT2G43900
AT1G09710
AT1G09520
AT1G06690
AT5G24314
AT5G10580
AT5G42010
AT1G80360
AT1G19110
AT2G31840
AT1G14520
AT3G15770
AT5G36260
AT5G45550
AT3G58200
AT5G03690
AT1G78460
AT5G22470
AT5G24850
AT1G05240
AT3G47060
AT3G45980
AT2G45220
AT1G67190
AT3G20450
AT1G15190
AT1G60790
AT5G16360
AT2G07725
AT1G23890
AT3G60370
AT1G21450
AT4G02425
AT4G38320
AT2G10950
AT2G47830
AT5G55570
AT1G19250
AT5G06140
AT4G37850
AT1G72700
AT3G29200
AT1G48580
AT1G75300
AT1G24909
AT4G17785
AT1G71760
AT5G09890
AT5G03450
AT3G59320
AT5G58790
AT3G13430
AT1G78000
AT3G54580
AT5G01830
AT1G72175
AT3G19380
AT2G29880
AT5G54610
AT3G03280
AT4G39210
AT3G05410
AT1G35516
AT5G21990
AT3G22970
AT5G11560
AT3G24350
AT3G53570
AT2G21330
AT4G03090
AT3G11591
AT5G54530
AT3G09920
AT1G01200
AT3G48820
AT1G32550
AT4G17245
AT5G04050
AT3G45680
AT3G13060
AT1G21830
AT3G19870
AT5G01200
AT5G40690
AT1G75020
AT1G13390
AT2G31500
AT1G29010
AT5G46690
AT1G78560
AT2G36650
AT3G61260
AT5G22130
AT1G76320
AT5G50100
AT1G12270
AT3G01550
AT2G17370
AT1G32410
AT1G16010
AT4G14096
AT4G10730
AT2G46030
AT5G18470
AT4G36970
AT5G04080
AT3G02110
AT4G10265
AT1G23260
AT3G58490
AT1G11780
AT1G61563
AT2G26400
AT1G30470
AT3G21230
AT5G05820
AT3G21630
AT1G76800
AT5G24260
AT1G62560
AT5G22940
AT3G62810
AT1G50260
AT5G42290
AT5G10820
AT1G71770
AT1G13640
AT3G20920
AT1G52700
AT2G04700
AT5G64400
AT1G04570
AT1G26630
AT2G22750
AT3G51000
AT5G20910
AT1G11785
AT2G16810
AT5G15740
AT1G15215
AT5G66680
AT1G66170
AT1G10340
AT1G25260
AT2G34940
AT4G20110
AT1G17100
AT1G75260
AT1G74930
AT1G54520
AT5G08300
AT4G15630
AT2G03280
AT1G14820
AT2G37940
AT4G30940
AT1G04960
AT5G24400
AT4G21210
AT2G16580
AT1G23850
AT1G76270
AT3G01240
AT5G47640
AT5G17170
AT5G60630
AT4G18195
AT3G23080
AT1G32740
AT3G55220
AT1G43700
AT5G24100
AT5G40190
AT2G15327
AT1G76750
AT1G56180
AT4G18210
AT5G37940
AT1G24190
AT4G03000
AT4G34720
AT3G43700
AT4G00950
AT1G58235
AT5G01610
AT5G62900
AT3G55320
AT1G13860
AT5G67620
AT5G35690
AT3G26370
AT2G39340
AT5G57240
AT1G47310
AT1G22600
AT1G65840
AT1G60930
AT2G39450
AT5G15260
AT4G03150
AT5G59845
AT3G44740
AT4G15650
AT1G54230
AT5G60450
AT3G58710
AT5G63540
AT3G04160
AT5G17370
AT3G23070
AT1G61900
AT3G18950
AT4G36010
AT5G01930
AT2G36740
AT5G07010
AT1G54110
AT5G05580
AT1G67220
AT1G68740
AT3G01860
AT1G14830
AT1G76185
AT2G23755
AT1G29800
AT3G07600
AT1G62010
AT3G63120
AT1G71230
AT1G68450
AT4G37608
AT4G28570
AT1G70420
AT1G20640
AT4G20010
AT4G35520
AT3G04760
AT1G70620
AT1G04950
AT2G44740
AT4G35720
AT3G48090
AT2G07806
AT1G47840
AT3G61220
AT5G49525
AT2G27402
AT1G36920
AT1G58420
AT1G09580
AT3G63410
AT1G16825
AT5G38850
AT2G28870
AT5G39080
AT5G37720
AT1G13830
AT1G29440
AT5G47740
AT1G50420
AT1G15130
AT3G04210
AT1G02850
AT1G72740
AT5G13770
AT2G45070
AT3G06210
AT5G24120
AT4G24220
AT1G11060
AT4G02090
AT3G50930
AT4G14819
AT1G49170
AT5G19440
AT5G20900
AT1G79690
AT1G32060
AT3G02430
AT4G21430
AT1G08660
AT5G55060
AT2G24140
AT1G28190
AT3G12040
AT3G23030
AT3G05340
AT4G38470
AT3G06250
AT2G38670
AT1G14930
AT2G34070
AT1G52510
AT3G14850
AT1G74470
AT5G56800
AT1G77220
AT2G41950
AT1G63500
AT5G47110
AT5G02490
AT4G18380
AT4G02890
AT3G60360
AT5G46710
AT1G17040
AT4G35440
AT5G19540
AT5G16910
AT3G22840
AT2G15090
AT5G64520
```
