## Supplementary material for "A comprehensive map of preferentially located motifs reveals distinct proximal *cis*-regulatory elements in plants": CTTTACAA_containing_gene_set.txt

```
#Occurences of CTTTACAA between 8 and 106 (positions relative to the transcription start site)
#219 sequences with CTTTACAA in this interval
#1.06% of the sequences in promoter set with CTTTACAA (set with 20573 sequences)
AT2G36740
AT3G43660
AT3G04160
AT3G12020
AT4G04850
AT4G01935
AT1G02850
AT4G35430
AT2G28960
AT5G37730
AT1G47840
AT5G44800
AT1G78882
AT3G45980
AT2G34390
AT3G58200
AT1G28375
AT2G34070
AT1G35516
AT1G64090
AT5G19540
AT5G63540
AT1G80900
AT3G55220
AT1G10150
AT1G16480
AT5G06140
AT3G15510
AT1G13860
AT1G29490
AT4G39210
AT1G02180
AT1G10660
AT1G32410
AT1G78880
AT3G25572
AT1G31920
AT1G04960
AT1G15215
AT4G31560
AT2G44940
AT5G14700
AT3G10320
AT1G09510
AT1G06410
AT4G25710
AT3G19180
AT1G58350
AT1G08280
AT4G02880
AT1G20760
AT1G43700
AT1G04090
AT1G76270
AT2G45800
AT5G57970
AT3G14850
AT5G46690
AT4G32030
AT3G11530
AT3G60410
AT3G52580
AT1G28110
AT1G58235
AT1G49800
AT4G03180
AT5G09320
AT1G17455
AT5G48290
AT1G74470
AT5G01610
AT4G34770
AT1G08660
AT3G18950
AT5G19790
AT5G16360
AT4G21390
AT1G32550
AT1G75020
AT5G17370
AT5G35690
AT4G03000
AT4G36010
AT2G39450
AT4G32040
AT1G09520
AT5G18475
AT4G16690
AT4G17785
AT5G26330
AT2G12170
AT1G75260
AT4G36970
AT5G03690
AT1G24190
AT1G74930
AT4G18140
AT2G32970
AT2G32487
AT5G60020
AT5G47110
AT2G16580
AT4G35440
AT1G43770
AT2G16810
AT5G54010
AT1G66170
AT3G55200
AT1G76800
AT3G13380
AT3G51930
AT4G23170
AT1G33670
AT3G02430
AT5G13770
AT2G21330
AT4G36720
AT4G15210
AT3G53860
AT5G38520
AT1G17650
AT1G62560
AT2G20110
AT5G04930
AT1G68450
AT1G30470
AT1G56600
AT5G07010
AT3G55860
AT1G29810
AT3G58150
AT1G78130
AT1G01860
AT1G56180
AT1G05940
AT3G12040
AT3G23070
AT3G06210
AT5G15260
AT3G15770
AT5G48970
AT1G23550
AT4G17830
AT3G52050
AT4G21210
AT2G39340
AT3G14840
AT1G31720
AT2G01735
AT3G56330
AT1G01290
AT5G03780
AT5G17350
AT1G62010
AT3G13950
AT5G15890
AT1G33610
AT3G59830
AT3G27390
AT5G15880
AT5G37720
AT4G36960
AT4G18740
AT5G50100
AT3G23080
AT1G78140
AT3G09030
AT3G01860
AT1G76260
AT3G50330
AT3G06080
AT5G10020
AT5G10300
AT1G29800
AT4G36780
AT3G61230
AT3G13060
AT1G17040
AT2G34940
AT4G15940
AT3G04860
AT1G11765
AT3G60030
AT1G72290
AT4G20000
AT3G01240
AT5G60270
AT1G78460
AT2G40980
AT1G67340
AT3G61220
AT1G27850
AT1G54230
AT2G24100
AT5G14390
AT4G31400
AT3G59190
AT4G37610
AT3G52561
AT2G22520
AT2G24970
AT3G45190
AT3G44190
AT1G11785
AT5G63930
AT1G69830
AT5G64780
AT3G11090
AT1G36920
AT4G17245
AT1G30480
AT1G65840
AT3G13435
AT2G36650
AT1G34060
AT1G13640
AT4G35720
AT1G69880
AT2G23755
```
