## Supplementary material for "A comprehensive map of preferentially located motifs reveals distinct proximal *cis*-regulatory elements in plants": CTTTACAT_containing_gene_set.txt

```
#Occurences of CTTTACAT between 18 and 35 (positions relative to the transcription start site)
#45 sequences with CTTTACAT in this interval
#0.22% of the sequences in promoter set with CTTTACAT (set with 20573 sequences)
AT4G38320
AT5G64660
AT5G37930
AT5G40690
AT2G43900
AT1G08070
AT5G03660
AT1G74650
AT5G01200
AT4G39140
AT5G63800
AT1G49170
AT5G24120
AT2G43160
AT1G02810
AT5G58700
AT5G04690
AT5G36260
AT1G75300
AT5G64520
AT5G04050
AT1G26630
AT1G04950
AT5G53890
AT3G44940
AT5G43150
AT1G72740
AT1G23260
AT1G12410
AT3G43700
AT1G71770
AT1G13390
AT2G29880
AT3G24350
AT2G37620
AT4G20110
AT1G24340
AT1G13830
AT4G37990
AT5G59430
AT3G15518
AT4G30360
AT5G24100
AT3G08960
AT5G01930
```
