## Supplementary material for "A comprehensive map of preferentially located motifs reveals distinct proximal *cis*-regulatory elements in plants": CTTTAT_containing_gene_set.txt

```
#Occurences of CTTTAT between 9 and 19 (positions relative to the transcription start site)
#577 sequences with CTTTAT in this interval
#2.80% of the sequences in promoter set with CTTTAT (set with 20573 sequences)
AT1G78130
AT1G08310
AT3G09760
AT1G68650
AT2G32710
AT2G44240
AT4G29950
AT3G01670
AT2G19110
AT2G02120
AT2G02140
AT4G15780
AT3G12620
AT3G21710
AT3G22490
AT1G31230
AT4G11020
AT2G03350
AT4G01040
AT5G45600
AT3G22470
AT5G51230
AT1G17940
AT1G15360
AT2G18250
AT3G55120
AT4G09720
AT1G48160
AT5G04940
AT1G21080
AT1G67100
AT1G56200
AT1G31480
AT3G01472
AT2G31800
AT1G14950
AT1G21000
AT3G23550
AT1G72150
AT2G25050
AT3G07010
AT2G04540
AT1G13390
AT2G39560
AT1G15030
AT5G59470
AT5G09320
AT5G14780
AT5G23820
AT5G54430
AT3G22480
AT3G57620
AT4G33140
AT1G23730
AT3G15340
AT4G37740
AT1G04250
AT4G39520
AT4G14130
AT1G04780
AT4G34520
AT3G51490
AT4G32830
AT1G60740
AT5G15460
AT1G75780
AT1G36000
AT5G49850
AT3G07900
AT4G21150
AT2G07667
AT5G39580
AT1G69190
AT5G14460
AT4G31900
AT3G05700
AT3G14150
AT1G74740
AT5G37720
AT1G68400
AT5G14410
AT5G54170
AT2G27900
AT4G29905
AT4G34310
AT4G10955
AT4G34890
AT4G27740
AT5G63560
AT1G74520
AT4G22490
AT5G42610
AT2G27500
AT4G10080
AT4G24560
AT5G56870
AT5G53486
AT5G65005
AT1G62730
AT3G60470
AT2G02710
AT4G28030
AT2G38720
AT5G05090
AT1G75090
AT2G16800
AT1G23420
AT3G59330
AT5G59050
AT3G15980
AT3G11270
AT5G59700
AT2G01120
AT5G05490
AT1G44800
AT4G22214
AT1G53520
AT5G40660
AT5G08610
AT5G47600
AT4G23940
AT1G15460
AT1G01670
AT5G53870
AT3G62280
AT2G03740
AT2G14365
AT3G25717
AT3G09162
AT4G23060
AT1G13650
AT3G04880
AT1G27900
AT5G05020
AT1G21830
AT5G52560
AT1G26410
AT4G09020
AT1G71480
AT5G60150
AT4G22610
AT5G15580
AT2G17590
AT1G47960
AT1G03365
AT1G25540
AT4G21840
AT1G33240
AT1G05540
AT5G52360
AT3G09922
AT4G28450
AT1G02640
AT2G42780
AT3G47580
AT5G35603
AT1G11200
AT3G11990
AT5G25460
AT5G47670
AT3G12670
AT2G19802
AT4G18340
AT3G19830
AT3G08910
AT1G16340
AT5G34940
AT5G59310
AT1G31910
AT1G50520
AT2G45510
AT4G27280
AT2G30160
AT1G01453
AT4G39420
AT1G61700
AT3G11450
AT1G76510
AT1G07440
AT1G76100
AT3G14520
AT3G14230
AT4G16380
AT5G44030
AT4G28420
AT2G07000
AT5G26040
AT1G17810
AT3G21220
AT3G01470
AT2G46800
AT3G46210
AT2G36960
AT2G27090
AT3G12800
AT4G16900
AT3G24230
AT4G03330
AT1G05550
AT4G15500
AT3G09440
AT3G55690
AT3G58520
AT1G61065
AT1G17450
AT1G80500
AT1G77130
AT4G29130
AT4G00590
AT1G11910
AT4G25225
AT3G16720
AT2G15490
AT1G71080
AT2G41850
AT2G05380
AT1G76410
AT5G08740
AT4G36860
AT1G16905
AT2G35360
AT5G23010
AT1G25350
AT2G40620
AT1G71020
AT5G24610
AT3G26050
AT5G42390
AT1G52030
AT1G64400
AT4G24540
AT4G02560
AT3G15460
AT5G48610
AT1G76952
AT5G58670
AT3G04610
AT5G55250
AT4G16630
AT1G78540
AT1G13950
AT5G64110
AT2G35035
AT3G20490
AT2G43750
AT2G01810
AT1G32490
AT2G31260
AT3G43590
AT2G20250
AT1G28370
AT3G53940
AT1G16030
AT4G36770
AT2G31660
AT3G58610
AT4G32760
AT1G28280
AT5G49800
AT2G31170
AT4G20300
AT4G27585
AT2G37500
AT1G80410
AT1G09510
AT1G80650
AT1G09220
AT5G58960
AT5G51080
AT2G04115
AT1G74300
AT4G19112
AT2G26250
AT1G45976
AT1G77590
AT5G23920
AT3G43720
AT2G43745
AT3G03640
AT4G21670
AT2G20870
AT3G04460
AT3G13150
AT3G19190
AT5G46890
AT2G34480
AT1G09070
AT3G16730
AT1G54040
AT1G32260
AT2G45520
AT1G42970
AT3G48780
AT4G02890
AT2G47030
AT5G07590
AT3G24150
AT4G40090
AT2G33070
AT1G14860
AT1G79830
AT2G46225
AT4G16860
AT1G20830
AT3G44326
AT5G25470
AT5G24990
AT4G01590
AT5G12410
AT5G50240
AT1G18040
AT2G16005
AT5G14920
AT1G12200
AT3G49840
AT1G16970
AT1G22450
AT4G18975
AT3G17890
AT4G29285
AT1G74370
AT4G27745
AT4G39820
AT3G11240
AT5G53530
AT1G13195
AT3G43960
AT2G39470
AT4G34020
AT5G60230
AT2G36010
AT3G50350
AT4G19900
AT4G13870
AT3G55140
AT2G13790
AT3G22840
AT5G17790
AT1G68660
AT5G64380
AT4G22050
AT5G64300
AT5G45310
AT5G11500
AT1G02890
AT1G23740
AT3G10190
AT3G11402
AT5G26030
AT2G21930
AT5G64620
AT3G09410
AT1G26797
AT2G40600
AT4G04040
AT4G22580
AT5G54070
AT5G43650
AT3G23570
AT3G62610
AT4G37608
AT5G01890
AT5G54980
AT4G33220
AT1G55020
AT3G27110
AT5G02760
AT1G18000
AT3G61490
AT5G53360
AT3G51860
AT1G75990
AT2G28310
AT5G07140
AT1G62800
AT1G52100
AT5G26850
AT1G29260
AT1G13190
AT2G24645
AT4G32105
AT2G39930
AT5G09760
AT1G15630
AT1G29430
AT5G44300
AT4G13220
AT1G17420
AT5G17870
AT4G39210
AT2G22670
AT4G16580
AT1G74650
AT1G49975
AT5G13530
AT1G15120
AT1G04350
AT1G30040
AT1G09960
AT5G20165
AT1G19750
AT1G66230
AT3G62870
AT3G54500
AT1G05710
AT1G78530
AT3G06435
AT4G15330
AT1G07250
AT3G60300
AT5G50970
AT3G24320
AT5G61120
AT2G15480
AT4G10960
AT1G09270
AT2G22860
AT1G23820
AT3G20960
AT5G49280
AT1G18010
AT3G10050
AT4G36630
AT5G05410
AT2G39970
AT2G41130
AT1G09700
AT1G48745
AT5G52975
AT3G07700
AT4G22690
AT5G54145
AT2G29590
AT3G59990
AT1G67265
AT5G55940
AT4G12870
AT2G16190
AT5G38435
AT1G52000
AT5G14440
AT1G14700
AT1G54580
AT4G12030
AT2G33720
AT3G04960
AT2G20480
AT5G66060
AT1G11925
AT1G16060
AT2G40710
AT3G09840
AT1G71850
AT3G58840
AT1G72160
AT1G63150
AT4G30980
AT2G43720
AT5G14602
AT5G14320
AT3G24520
AT1G63980
AT2G45470
AT5G58380
AT1G08710
AT4G02550
AT5G11270
AT1G73650
AT3G10720
AT2G02510
AT4G32600
AT5G59140
AT2G44500
AT1G62290
AT1G32700
AT5G65840
AT5G19875
AT3G23805
AT4G14770
AT1G59760
AT5G08640
AT5G10780
AT2G18876
AT3G03870
AT4G24040
AT5G11810
AT5G17760
AT3G09650
AT1G13420
AT1G26190
AT1G23670
AT4G39280
AT4G21280
AT3G25890
AT3G25140
AT1G74360
AT1G44010
AT5G28540
AT5G48410
AT4G37160
AT1G49390
AT1G70650
AT2G36020
AT1G11170
AT3G26110
AT1G47670
AT5G25130
AT5G06220
AT5G50020
AT2G46400
AT4G13150
AT5G09590
AT5G53190
AT3G52115
AT1G56210
AT3G52110
AT2G03220
AT2G22125
AT3G22900
AT5G58240
AT1G54830
AT4G32390
AT2G45140
AT3G29630
AT5G54190
AT5G16250
AT5G46220
AT4G08230
AT1G63180
AT5G51720
AT1G44542
AT2G34300
AT1G10180
AT5G47220
AT5G18310
AT1G02530
AT4G23350
AT1G66240
AT2G37240
AT4G22505
AT3G51250
AT3G03750
AT5G45280
AT5G53570
AT1G72640
AT5G27950
AT2G04360
AT3G20840
AT3G15750
AT5G64905
AT1G71310
AT5G38480
AT2G29440
AT1G65060
AT5G49870
AT3G60910
AT2G37720
AT1G26670
AT2G20190
AT4G03340
AT2G23890
AT2G33855
AT2G07725
AT3G09980
AT5G62300
AT1G29418
AT3G06870
AT1G05270
AT1G34170
AT4G39650
AT4G31540
AT5G26180
AT4G13800
AT4G34390
AT5G54062
AT1G13680
AT2G17340
```
