## Supplementary material for "A comprehensive map of preferentially located motifs reveals distinct proximal *cis*-regulatory elements in plants": CTTTATA_containing_gene_set.txt

```
#Occurences of CTTTATA between 11 and 27 (positions relative to the transcription start site)
#214 sequences with CTTTATA in this interval
#1.04% of the sequences in promoter set with CTTTATA (set with 20573 sequences)
AT1G11110
AT1G78540
AT3G46210
AT2G16800
AT1G21080
AT3G09600
AT5G46220
AT3G01470
AT1G29510
AT4G32175
AT3G23910
AT1G27320
AT4G31900
AT4G19900
AT3G49910
AT2G25050
AT1G32460
AT3G11990
AT3G04610
AT4G11370
AT1G34170
AT3G09922
AT3G47730
AT4G13800
AT1G17420
AT5G42390
AT4G32180
AT3G15870
AT2G43720
AT1G75780
AT5G16250
AT4G23060
AT4G18975
AT4G36990
AT1G09960
AT2G22125
AT5G47635
AT2G38720
AT3G48780
AT4G27740
AT4G28450
AT2G25700
AT1G22970
AT3G12620
AT1G05550
AT5G19875
AT3G24230
AT4G30980
AT5G06220
AT5G05490
AT5G07590
AT3G15980
AT4G21560
AT4G34890
AT3G45443
AT1G14740
AT4G21840
AT1G59760
AT1G19370
AT1G47960
AT1G21000
AT2G18876
AT1G13650
AT4G23270
AT1G05894
AT5G43680
AT1G23820
AT2G21930
AT1G78470
AT3G51490
AT3G10670
AT4G12030
AT3G01472
AT1G54830
AT1G56200
AT4G39280
AT3G09840
AT1G14950
AT4G00300
AT3G01720
AT1G71310
AT1G29260
AT1G12200
AT3G14150
AT4G39150
AT1G16970
AT5G37130
AT1G74730
AT1G02890
AT4G01280
AT5G54062
AT2G45150
AT1G47670
AT5G17220
AT2G34300
AT3G06810
AT2G33070
AT1G10180
AT4G34310
AT1G04985
AT5G54070
AT5G50970
AT5G07140
AT5G51230
AT3G26700
AT1G44542
AT2G22860
AT5G26040
AT5G51640
AT3G24255
AT2G01120
AT2G29590
AT3G23690
AT3G22470
AT1G74650
AT3G26110
AT5G18310
AT1G12830
AT2G30460
AT4G29130
AT1G49300
AT1G74740
AT5G09320
AT2G21770
AT4G15500
AT4G16430
AT4G24540
AT3G03470
AT2G27090
AT5G24610
AT3G14520
AT1G69190
AT5G14320
AT5G44300
AT1G66150
AT3G11170
AT3G22840
AT5G58380
AT2G07725
AT5G54165
AT5G08740
AT4G03330
AT1G51620
AT4G33220
AT1G71080
AT4G09720
AT3G20840
AT1G73650
AT2G36010
AT4G36630
AT5G60230
AT1G78130
AT5G65840
AT4G28030
AT1G21060
AT1G09220
AT1G76955
AT3G49660
AT1G23890
AT1G80500
AT5G48410
AT4G32830
AT3G58520
AT3G09410
AT3G03720
AT3G07700
AT5G47630
AT2G15020
AT5G11270
AT5G37720
AT1G11200
AT2G23900
AT3G07010
AT2G27130
AT3G22490
AT1G36000
AT1G26670
AT5G58240
AT2G30160
AT5G23920
AT3G03690
AT1G18040
AT4G15780
AT5G13570
AT1G17400
AT1G47400
AT1G29030
AT3G17890
AT5G24130
AT5G26030
AT2G17590
AT5G09590
AT2G21490
AT3G59880
AT1G78260
AT5G06910
AT2G30290
AT4G36988
AT3G25140
AT2G46680
AT5G14440
AT4G32600
AT1G71850
AT1G43700
AT2G39930
AT5G01890
AT5G08610
AT2G20250
AT5G51080
AT2G45520
AT2G36020
AT4G36030
AT2G41130
AT3G13480
```
