## Supplementary material for "A comprehensive map of preferentially located motifs reveals distinct proximal *cis*-regulatory elements in plants": CTTTATAA_containing_gene_set.txt

```
#Occurences of CTTTATAA between 5 and 26 (positions relative to the transcription start site)
#89 sequences with CTTTATAA in this interval
#0.43% of the sequences in promoter set with CTTTATAA (set with 20573 sequences)
AT4G33220
AT3G49910
AT1G18040
AT3G50920
AT1G34170
AT1G71310
AT2G36010
AT3G22470
AT2G21930
AT3G20840
AT4G28450
AT3G59880
AT4G30980
AT3G09840
AT5G43680
AT3G01472
AT3G55720
AT3G10670
AT1G23820
AT2G27500
AT3G03690
AT5G51080
AT5G37130
AT2G15020
AT3G01720
AT5G50970
AT5G09320
AT5G14320
AT4G28030
AT2G30290
AT5G38435
AT2G43720
AT2G21770
AT5G19875
AT1G75780
AT3G09650
AT2G23900
AT3G06810
AT2G41850
AT1G11060
AT1G23830
AT3G22480
AT5G51640
AT1G09220
AT5G24610
AT5G18407
AT5G58240
AT2G34300
AT4G24540
AT4G00300
AT3G04460
AT1G54830
AT1G76955
AT2G36020
AT4G23270
AT4G34890
AT5G14440
AT1G21000
AT1G47400
AT3G17890
AT2G18876
AT3G22490
AT5G18310
AT1G17400
AT2G21490
AT3G25140
AT1G69190
AT5G05490
AT1G12200
AT3G49660
AT5G21280
AT5G08610
AT2G07725
AT2G29590
AT1G11110
AT5G02760
AT1G22450
AT1G09960
AT3G01470
AT1G71850
AT4G15680
AT1G74270
AT1G11200
AT1G80500
AT1G74740
AT1G16970
AT3G46210
AT2G33070
AT5G08740
```
