## Supplementary material for "A comprehensive map of preferentially located motifs reveals distinct proximal *cis*-regulatory elements in plants": CTTTATAG_containing_gene_set.txt

```
#Occurences of CTTTATAG between 8 and 16 (positions relative to the transcription start site)
#18 sequences with CTTTATAG in this interval
#0.09% of the sequences in promoter set with CTTTATAG (set with 20573 sequences)
AT1G56200
AT4G21840
AT4G32830
AT5G59310
AT2G45520
AT5G54062
AT4G23060
AT5G17870
AT5G44300
AT5G09590
AT3G15980
AT4G18975
AT4G27740
AT5G06220
AT5G46220
AT2G30160
AT2G22860
AT3G22840
```
