## Supplementary material for "A comprehensive map of preferentially located motifs reveals distinct proximal *cis*-regulatory elements in plants": CTTTATAT_containing_gene_set.txt

```
#Occurences of CTTTATAT between 6 and 28 (positions relative to the transcription start site)
#102 sequences with CTTTATAT in this interval
#0.50% of the sequences in promoter set with CTTTATAT (set with 20573 sequences)
AT3G57000
AT5G37720
AT1G31310
AT5G48410
AT1G19370
AT1G26670
AT1G02890
AT3G24255
AT1G17420
AT4G10250
AT1G21080
AT4G16430
AT2G46680
AT1G13650
AT2G38720
AT4G29130
AT1G71080
AT3G48780
AT1G47960
AT3G11990
AT3G26110
AT3G04880
AT2G41130
AT2G47220
AT3G09600
AT4G39150
AT2G32950
AT3G13480
AT1G65000
AT4G15780
AT4G03330
AT1G78470
AT1G12830
AT1G05550
AT4G12070
AT4G13800
AT1G36000
AT1G05894
AT1G47670
AT1G72640
AT5G16250
AT1G04985
AT3G26700
AT1G27320
AT1G44542
AT3G20960
AT1G78260
AT3G07010
AT3G58520
AT4G09720
AT3G14520
AT1G14950
AT3G47730
AT4G19900
AT4G03340
AT4G22050
AT4G15500
AT3G04610
AT3G58510
AT2G17590
AT1G21060
AT1G32460
AT2G30460
AT2G27130
AT3G14150
AT1G23670
AT1G07400
AT1G07510
AT3G23690
AT5G47630
AT1G10180
AT1G29260
AT1G20760
AT1G29030
AT1G23890
AT4G36630
AT4G34310
AT1G49300
AT3G12620
AT2G27090
AT5G60230
AT5G26030
AT1G08310
AT3G09410
AT2G16800
AT5G26040
AT5G58380
AT5G65840
AT5G42390
AT5G54070
AT1G72430
AT3G03470
AT4G12030
AT2G25700
AT2G01120
AT5G07140
AT4G21560
AT3G23910
AT5G16340
AT5G47635
AT4G29120
AT1G73650
```
