## Supplementary material for "A comprehensive map of preferentially located motifs reveals distinct proximal *cis*-regulatory elements in plants": CTTTATC_containing_gene_set.txt

```
#Occurences of CTTTATC between 4 and 10 (positions relative to the transcription start site)
#41 sequences with CTTTATC in this interval
#0.20% of the sequences in promoter set with CTTTATC (set with 20573 sequences)
AT1G74560
AT3G10090
AT1G20830
AT5G15725
AT3G11402
AT5G45600
AT3G58840
AT1G35550
AT5G12200
AT1G61260
AT1G61410
AT5G12360
AT4G11560
AT4G22780
AT4G17570
AT1G13470
AT3G09440
AT5G04347
AT2G27010
AT3G16910
AT5G53570
AT5G57670
AT2G27740
AT3G06390
AT1G75990
AT3G15460
AT1G80000
AT2G16005
AT1G74430
AT5G59690
AT2G30170
AT5G64380
AT3G04960
AT5G55250
AT4G10310
AT5G60660
AT2G04540
AT1G25350
AT3G07900
AT1G15460
AT2G34190
```
