## Supplementary material for "A comprehensive map of preferentially located motifs reveals distinct proximal *cis*-regulatory elements in plants": CTTTATGA_containing_gene_set.txt

```
#Occurences of CTTTATGA between -78 and 39 (positions relative to the transcription start site)
#187 sequences with CTTTATGA in this interval
#0.91% of the sequences in promoter set with CTTTATGA (set with 20573 sequences)
AT2G40650
AT3G01220
AT5G22390
AT2G33150
AT1G09160
AT5G60150
AT3G15040
AT4G22990
AT3G53270
AT4G18240
AT3G08943
AT5G35603
AT5G54890
AT3G03870
AT2G35980
AT1G74010
AT5G61340
AT1G72160
AT1G61770
AT4G21890
AT5G11590
AT3G20090
AT4G23890
AT4G02330
AT2G38020
AT3G55710
AT4G28190
AT3G58740
AT1G24010
AT1G78430
AT2G29970
AT4G28840
AT2G34870
AT3G59220
AT1G33170
AT3G52740
AT1G07360
AT5G20200
AT3G19420
AT5G43160
AT5G66120
AT1G16240
AT5G51970
AT4G36610
AT2G15780
AT3G63150
AT2G46400
AT4G26310
AT4G20270
AT1G16320
AT4G36860
AT5G24318
AT1G05760
AT3G21520
AT2G31740
AT4G37090
AT1G29390
AT2G38140
AT4G15270
AT3G16730
AT1G02100
AT1G14950
AT2G29800
AT3G06650
AT4G39820
AT5G63150
AT4G21390
AT1G20830
AT2G28580
AT1G25425
AT4G15610
AT2G41120
AT1G21350
AT5G26731
AT4G37608
AT1G55675
AT1G73180
AT1G75990
AT4G25550
AT1G20600
AT3G05936
AT1G18010
AT5G47450
AT1G20840
AT2G27900
AT5G66550
AT2G18970
AT3G21710
AT5G13090
AT1G02860
AT3G29075
AT1G62820
AT3G48490
AT3G08940
AT2G26810
AT5G01890
AT2G29650
AT2G29440
AT4G18010
AT4G27570
AT3G61490
AT5G05870
AT2G28650
AT5G61220
AT4G36740
AT3G03690
AT2G20780
AT1G49820
AT4G21020
AT5G66950
AT4G00360
AT5G28150
AT2G32370
AT1G52290
AT4G09180
AT4G09630
AT1G15040
AT1G64620
AT4G01030
AT2G04115
AT1G74458
AT5G21010
AT2G39200
AT3G53260
AT5G15030
AT4G21150
AT1G13180
AT1G78540
AT1G69740
AT1G04900
AT3G43930
AT4G23010
AT3G28950
AT1G30850
AT3G47550
AT2G26200
AT2G34430
AT4G14840
AT2G26490
AT4G17940
AT3G11280
AT5G08790
AT3G52280
AT2G21190
AT3G49140
AT4G36980
AT2G29430
AT2G30800
AT4G16100
AT1G12370
AT4G16810
AT1G18000
AT3G21350
AT4G16630
AT3G19970
AT4G10290
AT4G22340
AT5G02950
AT3G50850
AT1G29630
AT2G31660
AT5G23750
AT4G27380
AT4G25440
AT3G60590
AT2G21500
AT1G67865
AT2G20725
AT4G23885
AT1G33490
AT1G65060
AT1G20580
AT1G03750
AT1G79050
AT3G10050
AT4G29000
AT5G03280
AT2G38000
AT3G18580
AT5G02960
AT4G32710
AT3G56070
AT5G05090
AT2G44195
AT3G10470
AT5G51980
AT1G54260
```
