## Supplementary material for "A comprehensive map of preferentially located motifs reveals distinct proximal *cis*-regulatory elements in plants": CTTTATGC_containing_gene_set.txt

```
#Occurences of CTTTATGC between 97 and 156 (positions relative to the transcription start site)
#40 sequences with CTTTATGC in this interval
#0.19% of the sequences in promoter set with CTTTATGC (set with 20573 sequences)
AT1G53910
AT2G47240
AT2G43980
AT1G32060
AT5G64350
AT5G18830
AT1G14370
AT4G23110
AT1G50420
AT4G28450
AT5G12470
AT3G24360
AT1G52690
AT4G12890
AT3G13070
AT5G02620
AT3G18600
AT2G39020
AT5G04180
AT1G06760
AT2G04845
AT2G38320
AT1G12920
AT1G74680
AT1G10630
AT3G53890
AT1G51510
AT1G67140
AT3G14990
AT3G07440
AT3G62422
AT5G13170
AT5G42825
AT1G48180
AT2G46270
AT3G59210
AT1G52695
AT3G25700
AT2G24440
AT3G62420
```
