## Supplementary material for "A comprehensive map of preferentially located motifs reveals distinct proximal *cis*-regulatory elements in plants": CTTTATGT_containing_gene_set.txt

```
#Occurences of CTTTATGT between 21 and 153 (positions relative to the transcription start site)
#270 sequences with CTTTATGT in this interval
#1.31% of the sequences in promoter set with CTTTATGT (set with 20573 sequences)
AT3G59470
AT1G09610
AT5G41350
AT1G70270
AT1G34110
AT3G21240
AT2G36190
AT3G54490
AT5G27920
AT2G28315
AT2G47790
AT2G01800
AT5G58782
AT1G30380
AT5G52120
AT3G56740
AT1G25472
AT3G28850
AT5G12190
AT5G28540
AT1G15910
AT1G53770
AT3G04630
AT2G04450
AT2G22230
AT3G17160
AT5G54680
AT5G19950
AT4G16008
AT2G47240
AT5G04240
AT3G61290
AT4G16690
AT2G02630
AT1G52825
AT3G15340
AT3G04000
AT1G22500
AT1G20180
AT4G10950
AT1G07700
AT2G26080
AT1G05430
AT1G58242
AT1G07670
AT4G13615
AT2G17930
AT4G26250
AT1G02700
AT1G20870
AT5G38060
AT4G34412
AT5G02960
AT1G71210
AT4G28110
AT5G64830
AT1G75820
AT3G20290
AT5G27520
AT1G16110
AT5G46810
AT1G74440
AT1G64040
AT2G01210
AT2G36210
AT3G02260
AT5G19940
AT1G17170
AT1G78070
AT2G34355
AT2G46430
AT2G47510
AT1G06730
AT2G27230
AT3G21460
AT3G07760
AT4G27160
AT1G25470
AT2G41390
AT5G64770
AT1G09850
AT5G35525
AT1G79650
AT5G45590
AT5G58005
AT5G38940
AT3G16990
AT4G37850
AT3G09950
AT1G65280
AT3G16110
AT3G28840
AT1G34065
AT5G66250
AT1G01210
AT5G49410
AT1G71696
AT2G40430
AT5G26610
AT5G48910
AT2G31865
AT5G55140
AT3G28500
AT3G53050
AT5G59160
AT2G27228
AT2G45695
AT5G43960
AT2G43261
AT2G40030
AT3G12270
AT1G12410
AT5G15640
AT5G24610
AT3G14940
AT2G43040
AT3G03280
AT2G46150
AT3G13570
AT3G62040
AT4G26790
AT3G23710
AT3G58180
AT2G36370
AT1G64550
AT3G12260
AT2G18560
AT1G29340
AT3G17250
AT3G14200
AT1G16720
AT5G54050
AT2G27990
AT3G28940
AT3G56240
AT5G55590
AT1G28150
AT4G16660
AT3G02720
AT3G20270
AT2G38670
AT4G18690
AT1G70170
AT1G60240
AT3G02480
AT1G50560
AT2G07787
AT3G27960
AT5G13970
AT4G15120
AT2G15025
AT5G09350
AT1G09860
AT3G51350
AT4G19003
AT5G62920
AT5G58520
AT5G11710
AT1G32860
AT3G23340
AT1G31730
AT1G64680
AT4G30210
AT3G22110
AT5G13890
AT4G33080
AT1G63720
AT5G09540
AT1G12560
AT4G33800
AT3G43520
AT3G60700
AT1G04430
AT5G55970
AT5G09900
AT4G34881
AT5G37020
AT2G01905
AT2G01505
AT3G48195
AT4G39980
AT5G65790
AT4G10800
AT5G02880
AT4G39925
AT3G06760
AT2G25080
AT4G30790
AT3G46720
AT2G40180
AT1G31430
AT3G06870
AT4G38630
AT5G42020
AT1G76750
AT2G38750
AT2G40420
AT3G13225
AT1G55760
AT5G03520
AT4G32720
AT5G22140
AT5G60790
AT3G46330
AT3G20540
AT5G43630
AT5G49400
AT3G45920
AT5G47600
AT4G35800
AT5G14140
AT3G22090
AT1G22980
AT3G18773
AT3G53180
AT2G40630
AT1G47710
AT3G12930
AT5G66080
AT5G21482
AT2G35795
AT1G50520
AT3G15115
AT4G30360
AT4G22680
AT4G18630
AT5G65495
AT3G56580
AT2G23010
AT4G17700
AT2G19520
AT2G22990
AT5G52560
AT5G08120
AT3G55660
AT3G45060
AT5G58300
AT1G29520
AT1G31420
AT5G21910
AT4G27230
AT4G30130
AT3G58170
AT4G20910
AT5G58780
AT4G30340
AT2G37380
AT3G51050
AT1G69240
AT1G53790
AT1G60410
AT1G17220
AT4G31850
AT2G30660
AT5G02850
AT1G76140
AT4G14270
AT3G55360
AT4G15900
AT1G17560
AT1G03470
AT1G28400
AT4G22517
AT5G48960
AT1G15630
AT5G20100
AT2G04045
AT5G14050
AT5G13530
AT1G32050
```
