## Supplementary material for "A comprehensive map of preferentially located motifs reveals distinct proximal *cis*-regulatory elements in plants": CTTTATT_containing_gene_set.txt

```
#Occurences of CTTTATT between 9 and 19 (positions relative to the transcription start site)
#306 sequences with CTTTATT in this interval
#1.49% of the sequences in promoter set with CTTTATT (set with 20573 sequences)
AT4G29285
AT3G60910
AT5G59050
AT5G49280
AT1G44800
AT1G02530
AT3G43960
AT4G22214
AT4G32105
AT3G10720
AT5G11500
AT1G09510
AT5G52560
AT4G24560
AT1G08710
AT2G20480
AT1G23420
AT1G71480
AT2G40710
AT4G16380
AT2G35360
AT2G02120
AT2G27090
AT5G14460
AT5G14780
AT1G14860
AT3G55120
AT2G23890
AT4G23350
AT1G42970
AT5G63560
AT3G25890
AT1G77130
AT3G57620
AT1G13195
AT1G74370
AT2G33720
AT1G11925
AT1G23740
AT1G32490
AT3G60470
AT2G46800
AT5G25130
AT1G17810
AT5G27950
AT5G15460
AT2G45510
AT1G09270
AT5G10780
AT3G43590
AT4G22690
AT4G27280
AT1G76952
AT2G43745
AT2G15480
AT5G23010
AT1G13390
AT4G25225
AT2G31800
AT1G02640
AT5G09760
AT2G05380
AT5G12410
AT2G02140
AT2G13790
AT1G61700
AT1G17940
AT3G11240
AT4G39650
AT2G03740
AT5G50020
AT5G34940
AT3G11450
AT2G37720
AT5G51720
AT1G48745
AT1G29418
AT1G68650
AT2G04360
AT4G12870
AT4G19112
AT1G13190
AT1G52000
AT4G13220
AT1G15120
AT5G17760
AT5G53870
AT5G47600
AT1G75090
AT4G34520
AT3G58610
AT1G11170
AT2G26250
AT1G74300
AT1G16060
AT5G14410
AT5G64905
AT1G74360
AT2G15490
AT4G39520
AT1G18000
AT5G46890
AT1G14700
AT3G10190
AT2G20870
AT1G44010
AT4G08230
AT5G55940
AT5G14602
AT2G18250
AT4G04040
AT2G44500
AT5G23820
AT5G64620
AT3G29630
AT5G45310
AT1G52030
AT1G63150
AT4G39420
AT3G09980
AT5G49870
AT3G52110
AT3G43720
AT5G13530
AT1G01670
AT5G66060
AT2G46225
AT3G62870
AT2G35035
AT5G44030
AT3G24150
AT5G26180
AT1G63180
AT4G22505
AT1G68400
AT1G15360
AT4G24040
AT3G09162
AT2G42780
AT5G59140
AT1G79830
AT1G04780
AT1G63980
AT2G33855
AT1G26190
AT1G31480
AT1G74520
AT5G25470
AT3G22900
AT4G27745
AT3G05700
AT1G66230
AT4G16900
AT1G78530
AT2G46400
AT1G60740
AT3G20490
AT3G26050
AT1G05270
AT3G44326
AT1G62800
AT5G54190
AT1G32260
AT5G62300
AT4G14130
AT5G49850
AT5G25460
AT1G62730
AT4G32760
AT1G03365
AT4G21670
AT2G02710
AT4G29950
AT5G53360
AT5G49800
AT5G61120
AT5G17790
AT3G21220
AT2G45140
AT1G16905
AT1G32700
AT4G23940
AT4G40090
AT4G20300
AT4G16860
AT3G52115
AT2G36960
AT1G72160
AT4G22580
AT2G41850
AT4G15330
AT3G51860
AT5G54430
AT5G56870
AT4G37160
AT2G14365
AT1G31230
AT1G52100
AT5G59470
AT1G28370
AT3G14230
AT4G18340
AT1G04250
AT1G17450
AT4G13870
AT1G54580
AT1G45976
AT2G39470
AT1G27900
AT5G52975
AT3G03640
AT2G02510
AT3G11270
AT1G15630
AT5G11810
AT5G50240
AT3G23805
AT1G55020
AT2G17340
AT4G34390
AT5G53530
AT1G18010
AT4G22490
AT1G62290
AT5G52360
AT2G01810
AT3G25717
AT3G12800
AT3G59330
AT1G31910
AT1G68660
AT4G10080
AT5G08640
AT1G16030
AT1G64400
AT3G55690
AT4G14770
AT5G47220
AT5G45280
AT1G09700
AT2G20190
AT2G37240
AT5G58960
AT1G04350
AT3G62280
AT3G01670
AT3G24320
AT5G64300
AT2G37500
AT2G47030
AT1G75780
AT2G39970
AT2G16190
AT4G27585
AT3G12670
AT5G39580
AT5G05020
AT1G80410
AT5G65005
AT1G49975
AT1G23730
AT2G40600
AT5G40660
AT5G24610
AT4G39210
AT5G53486
AT3G13150
AT3G06870
AT1G49390
AT1G26797
AT3G15750
AT5G59700
AT2G39560
AT3G23570
AT5G47670
AT4G09020
AT3G47580
AT2G43750
AT1G09070
AT3G08910
AT5G64110
AT1G76100
AT5G53190
AT1G15030
AT3G19190
AT1G61065
AT2G44240
AT1G26410
AT1G13420
AT1G67265
AT2G34480
AT3G19830
AT2G28310
AT1G33240
AT5G38480
AT1G25540
AT3G49840
AT3G24520
AT4G22610
AT4G29905
AT4G33140
AT4G37740
AT3G62610
AT2G32710
AT4G31540
AT4G34020
```
