## Supplementary material for "A comprehensive map of preferentially located motifs reveals distinct proximal *cis*-regulatory elements in plants": CTTTATTA_containing_gene_set.txt

```
#Occurences of CTTTATTA between 2 and 28 (positions relative to the transcription start site)
#162 sequences with CTTTATTA in this interval
#0.79% of the sequences in promoter set with CTTTATTA (set with 20573 sequences)
AT2G04360
AT4G14770
AT4G23350
AT4G32105
AT1G05270
AT3G20060
AT5G06310
AT1G67110
AT2G29680
AT2G34820
AT1G60740
AT1G23420
AT3G62270
AT2G02610
AT4G16860
AT1G75780
AT1G22500
AT1G16060
AT2G20190
AT3G02000
AT5G59700
AT4G22610
AT5G38320
AT3G07550
AT1G09790
AT1G52100
AT3G51860
AT3G60910
AT1G15360
AT4G16900
AT3G54410
AT1G57680
AT5G57710
AT2G30210
AT2G46225
AT1G50490
AT5G45280
AT4G39650
AT5G64810
AT5G66060
AT2G03740
AT5G58350
AT3G21220
AT1G62790
AT3G43960
AT3G62280
AT4G35300
AT3G06870
AT1G17810
AT2G12280
AT2G12646
AT1G05620
AT1G14860
AT2G43610
AT4G29905
AT5G61410
AT2G39130
AT1G04555
AT5G50240
AT3G14350
AT2G03780
AT1G15810
AT2G45880
AT1G55080
AT1G63180
AT2G05380
AT3G23430
AT1G28130
AT5G49850
AT3G07650
AT4G13220
AT5G66420
AT2G43750
AT4G34390
AT1G30650
AT5G57810
AT2G01760
AT2G15480
AT5G64620
AT2G15490
AT1G68400
AT1G16030
AT3G55120
AT2G46400
AT5G51720
AT2G40600
AT2G24100
AT4G19060
AT5G59140
AT2G26250
AT2G27090
AT3G09850
AT1G60190
AT5G13530
AT2G17340
AT5G49870
AT5G52570
AT2G28310
AT1G03365
AT4G40090
AT2G17880
AT1G16905
AT4G37550
AT5G15680
AT1G52000
AT1G09270
AT1G22270
AT5G55507
AT2G28490
AT1G52030
AT3G14230
AT5G39100
AT5G63560
AT2G23890
AT3G12670
AT1G64400
AT5G47220
AT2G35035
AT2G37720
AT1G62800
AT3G62020
AT2G36145
AT4G18340
AT3G60470
AT2G43740
AT2G42780
AT2G47030
AT4G39520
AT3G26440
AT4G13870
AT4G04040
AT4G27745
AT1G09070
AT3G02780
AT4G34020
AT5G52560
AT2G36960
AT1G44800
AT3G47600
AT5G01780
AT5G64300
AT5G59560
AT2G20480
AT3G62010
AT5G64905
AT2G33855
AT1G51850
AT1G13370
AT4G34860
AT5G06000
AT5G04720
AT4G39100
AT4G16110
AT3G10190
AT1G74300
AT2G33720
AT2G44240
AT1G31480
AT3G05700
AT1G18450
AT3G01670
AT3G24150
```
