## Supplementary material for "A comprehensive map of preferentially located motifs reveals distinct proximal *cis*-regulatory elements in plants": CTTTATTC_containing_gene_set.txt

```
#Occurences of CTTTATTC between 2 and 19 (positions relative to the transcription start site)
#77 sequences with CTTTATTC in this interval
#0.37% of the sequences in promoter set with CTTTATTC (set with 20573 sequences)
AT4G16380
AT1G18010
AT5G59470
AT3G28270
AT5G62300
AT1G53230
AT2G46770
AT5G15460
AT1G27900
AT1G09700
AT4G27585
AT1G74860
AT3G05370
AT5G27950
AT3G13150
AT3G22900
AT1G76100
AT4G37740
AT2G02510
AT3G43720
AT1G28370
AT1G55020
AT5G03500
AT3G58610
AT3G43590
AT2G39290
AT2G45140
AT1G23730
AT4G25225
AT2G31370
AT1G44010
AT5G17790
AT1G08710
AT3G44326
AT1G32260
AT3G54190
AT1G78530
AT1G11925
AT5G42150
AT3G23490
AT1G48745
AT5G53170
AT1G04350
AT3G28430
AT5G11500
AT2G39970
AT5G20040
AT5G25130
AT1G32700
AT1G13195
AT1G76952
AT2G31800
AT5G42110
AT2G39560
AT1G02180
AT1G01670
AT1G64450
AT1G13190
AT4G29285
AT3G24320
AT2G41850
AT1G33240
AT5G56870
AT5G44370
AT5G14780
AT3G23805
AT1G23740
AT5G24610
AT1G31230
AT3G24520
AT1G18000
AT1G26797
AT5G13290
AT3G11270
AT1G13420
AT4G08230
AT5G67090
```
