## Supplementary material for "A comprehensive map of preferentially located motifs reveals distinct proximal *cis*-regulatory elements in plants": CTTTATTG_containing_gene_set.txt

```
#Occurences of CTTTATTG between 4 and 20 (positions relative to the transcription start site)
#58 sequences with CTTTATTG in this interval
#0.28% of the sequences in promoter set with CTTTATTG (set with 20573 sequences)
AT1G15030
AT5G47670
AT2G37500
AT1G15120
AT5G09760
AT1G61065
AT5G64110
AT5G25460
AT3G59330
AT4G20300
AT4G12050
AT5G14110
AT5G11810
AT1G68650
AT3G10720
AT4G21670
AT4G32760
AT2G32710
AT5G52975
AT5G20810
AT4G19112
AT2G46800
AT2G02140
AT5G12410
AT1G26410
AT3G52115
AT2G18250
AT2G34480
AT1G24280
AT1G26190
AT5G04140
AT1G17940
AT3G62870
AT1G63980
AT4G39420
AT3G15750
AT5G25470
AT2G13790
AT2G45510
AT4G14130
AT4G31540
AT4G24560
AT1G14700
AT4G29950
AT2G43340
AT3G12800
AT3G09980
AT2G40710
AT4G37160
AT1G29418
AT1G26450
AT3G09162
AT1G68660
AT5G10780
AT5G47600
AT5G40660
AT1G49390
AT5G65050
```
