## Supplementary material for "A comprehensive map of preferentially located motifs reveals distinct proximal *cis*-regulatory elements in plants": CTTTATTT_containing_gene_set.txt

```
#Occurences of CTTTATTT between 12 and 22 (positions relative to the transcription start site)
#113 sequences with CTTTATTT in this interval
#0.55% of the sequences in promoter set with CTTTATTT (set with 20573 sequences)
AT3G02670
AT5G49280
AT3G49840
AT5G50020
AT5G54190
AT1G75090
AT1G09510
AT5G56520
AT1G66230
AT1G63060
AT3G52110
AT3G08910
AT2G14365
AT2G37240
AT3G47210
AT1G74360
AT1G25540
AT1G62730
AT4G39210
AT4G17610
AT3G26050
AT1G54580
AT3G55690
AT2G20870
AT3G29630
AT3G20490
AT4G15330
AT4G22505
AT5G14410
AT3G12040
AT1G74520
AT4G22490
AT1G04250
AT5G54430
AT5G26180
AT2G16190
AT4G22690
AT5G53190
AT1G61700
AT5G39580
AT4G09020
AT5G05020
AT2G34300
AT2G02710
AT1G13390
AT4G18940
AT4G39680
AT3G62610
AT1G72160
AT3G57620
AT4G23940
AT5G61120
AT5G39530
AT5G02940
AT4G28430
AT1G15620
AT3G11240
AT2G43745
AT5G53360
AT1G32490
AT4G33140
AT5G53870
AT5G44030
AT3G03640
AT5G23010
AT3G19830
AT1G04780
AT3G28270
AT2G46510
AT4G27280
AT1G01010
AT4G12870
AT3G11450
AT1G17450
AT1G67265
AT2G35360
AT5G23820
AT1G15630
AT4G24040
AT5G14602
AT5G58960
AT4G22580
AT1G61890
AT5G52360
AT1G35516
AT5G49800
AT5G59050
AT1G31910
AT1G79830
AT1G71480
AT3G25890
AT5G53530
AT1G70790
AT2G44500
AT4G22214
AT1G62290
AT2G01810
AT5G53486
AT3G23570
AT3G59840
AT1G42970
AT5G34940
AT2G39470
AT5G17760
AT5G46890
AT4G10080
AT5G45310
AT3G19190
AT1G66460
AT1G49500
AT4G34520
AT5G08640
AT1G11170
```
