## Supplementary material for "A comprehensive map of preferentially located motifs reveals distinct proximal *cis*-regulatory elements in plants": CTTTCAAT_containing_gene_set.txt

```
#Occurences of CTTTCAAT between -16 and 26 (positions relative to the transcription start site)
#90 sequences with CTTTCAAT in this interval
#0.44% of the sequences in promoter set with CTTTCAAT (set with 20573 sequences)
AT4G10620
AT2G42180
AT3G03130
AT5G10380
AT1G15400
AT1G52550
AT2G37190
AT5G18840
AT4G22350
AT2G18390
AT5G20380
AT1G71830
AT5G02710
AT2G32220
AT1G52930
AT2G17190
AT2G38780
AT1G16390
AT5G62750
AT5G48090
AT4G26970
AT2G25520
AT5G56260
AT1G34020
AT3G27080
AT2G34350
AT1G08940
AT1G70790
AT2G40880
AT2G15290
AT1G35580
AT4G16162
AT1G13640
AT2G44745
AT1G71070
AT5G57350
AT4G15393
AT1G68260
AT5G44320
AT4G30660
AT3G09020
AT2G04420
AT3G53240
AT5G07180
AT3G61570
AT3G18880
AT3G09980
AT1G54210
AT1G08590
AT5G26360
AT5G07720
AT5G10690
AT2G44090
AT1G67990
AT1G31930
AT1G16170
AT3G02830
AT1G05385
AT2G34580
AT1G72830
AT5G50375
AT5G12050
AT5G56120
AT1G73980
AT2G32230
AT1G02300
AT3G50010
AT1G07630
AT1G33811
AT1G54740
AT4G20440
AT2G41420
AT1G75950
AT3G59800
AT2G20900
AT1G50575
AT4G33000
AT1G08510
AT5G02810
AT1G79200
AT1G12050
AT1G12180
AT1G24610
AT5G23750
AT2G14100
AT5G43990
AT4G26840
AT2G15280
AT2G30260
AT1G21410
```
