## Supplementary material for "A comprehensive map of preferentially located motifs reveals distinct proximal *cis*-regulatory elements in plants": CTTTCAT_containing_gene_set.txt

```
#Occurences of CTTTCAT between 3 and 20 (positions relative to the transcription start site)
#186 sequences with CTTTCAT in this interval
#0.90% of the sequences in promoter set with CTTTCAT (set with 20573 sequences)
AT5G40670
AT3G21840
AT2G42190
AT5G50300
AT4G19550
AT5G53120
AT2G17300
AT1G67910
AT4G07960
AT4G17085
AT1G47260
AT3G11410
AT1G32310
AT2G05910
AT3G28830
AT1G73805
AT4G39650
AT3G14790
AT1G01390
AT5G39740
AT4G23770
AT4G01950
AT4G11150
AT4G31115
AT1G01080
AT5G51200
AT3G03940
AT5G63010
AT1G48330
AT5G13740
AT5G54130
AT2G28090
AT1G70470
AT4G20110
AT1G33470
AT4G12005
AT4G13850
AT4G34850
AT3G18890
AT1G14420
AT3G59710
AT5G07240
AT4G21980
AT1G71470
AT1G34060
AT2G47600
AT1G56210
AT1G24210
AT4G14570
AT3G14270
AT3G23470
AT4G36750
AT3G54190
AT1G26762
AT1G43670
AT2G25200
AT3G26910
AT3G46980
AT4G08360
AT5G19850
AT3G59220
AT2G05580
AT3G24503
AT2G43510
AT3G25655
AT4G33890
AT4G05000
AT5G01110
AT3G54010
AT3G02740
AT1G61460
AT5G10910
AT2G04500
AT3G07960
AT4G12470
AT2G44090
AT3G26750
AT1G31340
AT3G10050
AT2G24100
AT1G62170
AT1G52260
AT5G48320
AT1G56590
AT4G16330
AT4G31120
AT2G33845
AT1G77130
AT4G31570
AT5G07250
AT5G53320
AT3G21710
AT4G28760
AT5G15150
AT3G07020
AT3G21350
AT2G38610
AT2G32830
AT1G19430
AT5G59570
AT2G38090
AT2G47500
AT1G55560
AT1G29750
AT3G28007
AT2G15970
AT1G03370
AT1G78960
AT2G29720
AT1G29490
AT1G49850
AT5G56640
AT5G46295
AT1G61400
AT3G57470
AT5G15810
AT3G22250
AT1G33420
AT1G29395
AT3G27310
AT2G38710
AT4G39090
AT1G22660
AT2G38840
AT3G09190
AT3G06760
AT1G26910
AT1G18440
AT1G66860
AT2G46510
AT5G07790
AT3G18620
AT3G44200
AT2G34080
AT2G44370
AT4G01580
AT2G26650
AT2G21710
AT2G34920
AT1G68450
AT5G16770
AT2G15170
AT3G26420
AT2G21960
AT3G12470
AT5G65260
AT3G26120
AT1G20160
AT1G21980
AT2G03050
AT3G14810
AT2G20610
AT5G41660
AT3G46790
AT5G45320
AT1G75960
AT1G30880
AT2G33700
AT4G14940
AT1G31480
AT5G09870
AT1G43770
AT3G04520
AT5G38300
AT1G15200
AT1G48120
AT3G55740
AT4G16165
AT2G32870
AT3G14280
AT3G28890
AT2G46375
AT3G57770
AT3G01750
AT1G54630
AT3G43420
AT1G26690
AT1G20760
AT1G69870
AT1G08100
AT1G22300
AT1G57600
AT3G47120
AT1G70830
AT5G34940
AT5G17490
```
