## Supplementary material for "A comprehensive map of preferentially located motifs reveals distinct proximal *cis*-regulatory elements in plants": CTTTCATA_containing_gene_set.txt

```
#Occurences of CTTTCATA between -4 and 31 (positions relative to the transcription start site)
#102 sequences with CTTTCATA in this interval
#0.50% of the sequences in promoter set with CTTTCATA (set with 20573 sequences)
AT5G64500
AT1G05900
AT3G14280
AT3G54010
AT5G53090
AT3G52880
AT3G01750
AT3G54190
AT3G14270
AT1G24210
AT5G07250
AT5G20910
AT1G65060
AT1G20760
AT1G49850
AT4G21990
AT1G61460
AT2G34300
AT2G47500
AT5G15490
AT2G35370
AT3G28007
AT3G57770
AT2G25200
AT5G13740
AT5G48320
AT2G38610
AT2G28840
AT3G22250
AT3G21350
AT1G71470
AT5G34940
AT1G67910
AT2G04500
AT2G20130
AT1G29490
AT3G24503
AT1G33420
AT2G20725
AT5G15150
AT3G56370
AT4G21980
AT3G18890
AT3G59220
AT5G54130
AT1G43670
AT4G17910
AT3G03070
AT4G22340
AT1G26690
AT4G15560
AT3G20740
AT2G31660
AT4G34850
AT5G24640
AT4G23770
AT2G35610
AT2G32870
AT3G09190
AT4G19550
AT4G07960
AT2G29720
AT3G48740
AT2G38840
AT4G38350
AT1G70470
AT2G46510
AT4G39090
AT5G53120
AT3G21710
AT4G25570
AT2G32830
AT5G50210
AT3G05810
AT1G05720
AT1G52260
AT5G17490
AT3G28830
AT4G16630
AT1G26910
AT2G41210
AT1G64710
AT4G17085
AT4G39650
AT2G48110
AT4G05000
AT5G46295
AT5G16770
AT3G57470
AT5G16030
AT1G29750
AT5G63940
AT5G65830
AT1G28490
AT5G07240
AT5G01110
AT5G20900
AT3G17650
AT4G36420
AT5G51200
AT5G38300
AT1G57600
```
