## Supplementary material for "A comprehensive map of preferentially located motifs reveals distinct proximal *cis*-regulatory elements in plants": CTTTCATT_containing_gene_set.txt

```
#Occurences of CTTTCATT between 0 and 20 (positions relative to the transcription start site)
#80 sequences with CTTTCATT in this interval
#0.39% of the sequences in promoter set with CTTTCATT (set with 20573 sequences)
AT4G16165
AT1G75960
AT3G14810
AT5G10910
AT1G18440
AT2G34080
AT1G34060
AT2G42190
AT1G33470
AT1G56590
AT1G15020
AT3G07020
AT2G38090
AT2G21960
AT2G33700
AT2G34920
AT1G77130
AT1G78960
AT3G27310
AT1G55560
AT1G62170
AT3G10050
AT1G31340
AT3G25655
AT4G16330
AT2G17300
AT4G11150
AT1G56210
AT1G31480
AT3G46790
AT3G26750
AT1G26762
AT2G26650
AT5G09870
AT1G01080
AT4G20110
AT1G22660
AT3G61950
AT1G26910
AT4G14940
AT1G21980
AT2G05910
AT5G39740
AT3G21840
AT4G13850
AT5G59570
AT1G54630
AT3G11410
AT3G55740
AT5G45320
AT1G47260
AT4G36750
AT3G47120
AT4G31570
AT4G08360
AT1G66860
AT5G63010
AT2G44090
AT2G43510
AT1G30880
AT1G43770
AT3G01750
AT3G26120
AT4G14570
AT5G41660
AT3G06760
AT4G12005
AT4G12470
AT1G69870
AT3G23780
AT3G44200
AT1G61400
AT2G03050
AT5G50300
AT3G14790
AT5G07790
AT5G65260
AT4G28760
AT3G43420
AT4G33890
```
