## Supplementary material for "A comprehensive map of preferentially located motifs reveals distinct proximal *cis*-regulatory elements in plants": CTTTCTTC_containing_gene_set.txt

```
#Occurences of CTTTCTTC between 210 and 301 (positions relative to the transcription start site)
#472 sequences with CTTTCTTC in this interval
#2.29% of the sequences in promoter set with CTTTCTTC (set with 20573 sequences)
AT5G42560
AT5G63000
AT4G39390
AT1G67950
AT4G15233
AT5G56540
AT1G23180
AT5G19080
AT2G30110
AT5G02200
AT1G31160
AT5G16440
AT3G62160
AT5G14760
AT3G12930
AT1G55830
AT2G27900
AT5G17070
AT5G16310
AT4G28880
AT1G54340
AT1G14010
AT1G75540
AT3G52770
AT4G16800
AT5G40670
AT3G19910
AT5G20990
AT4G20940
AT1G24120
AT2G14540
AT3G48970
AT3G05530
AT4G28340
AT3G04670
AT5G20580
AT1G68585
AT1G23170
AT2G42690
AT4G09820
AT5G33280
AT3G04820
AT1G02860
AT3G16470
AT1G06190
AT3G11290
AT2G39580
AT1G61566
AT2G36240
AT5G60990
AT5G64160
AT2G30800
AT1G28700
AT1G11390
AT1G15885
AT3G19184
AT2G36460
AT1G48350
AT5G22290
AT3G10870
AT5G01320
AT2G26660
AT3G48110
AT4G14620
AT4G33440
AT2G44680
AT4G23340
AT5G53880
AT3G28540
AT1G09450
AT1G36990
AT4G18422
AT3G17609
AT1G54610
AT5G63080
AT1G18590
AT4G19010
AT1G25540
AT4G14830
AT4G00270
AT1G72930
AT3G44630
AT1G67890
AT1G68850
AT1G31020
AT2G20825
AT3G15240
AT3G57990
AT2G30420
AT3G16360
AT3G53000
AT1G80460
AT4G34400
AT2G31660
AT1G52080
AT3G44400
AT5G07140
AT5G27395
AT3G63510
AT2G45590
AT5G03995
AT4G02270
AT4G39910
AT2G36145
AT2G47640
AT5G12480
AT5G64710
AT2G25370
AT1G78430
AT3G28850
AT5G25500
AT4G22250
AT5G23760
AT2G04305
AT2G17240
AT2G04230
AT5G04560
AT1G21980
AT5G20000
AT2G04030
AT1G04550
AT1G65710
AT1G30350
AT1G13260
AT5G45190
AT3G59410
AT5G38520
AT5G24660
AT5G03455
AT3G57710
AT2G37270
AT3G11890
AT3G23605
AT4G26210
AT4G30910
AT3G26280
AT3G09350
AT5G54940
AT1G70650
AT1G18060
AT2G40020
AT1G75380
AT4G14385
AT5G15170
AT1G74710
AT4G29410
AT5G22010
AT4G38120
AT3G26470
AT3G25120
AT2G15780
AT3G02750
AT1G49510
AT2G39560
AT1G15230
AT4G21180
AT4G27160
AT4G26260
AT5G66230
AT3G28510
AT3G52730
AT5G35330
AT5G57040
AT5G04620
AT5G44100
AT3G05660
AT1G30820
AT1G13609
AT4G14622
AT4G10060
AT1G63810
AT3G54910
AT3G55170
AT1G34355
AT5G64290
AT5G02270
AT3G60050
AT1G18265
AT1G67530
AT4G18530
AT2G27290
AT4G20910
AT3G21670
AT5G65750
AT5G10150
AT4G00040
AT4G25860
AT1G69240
AT3G51080
AT1G23410
AT1G28490
AT5G15850
AT2G37890
AT1G52630
AT1G78980
AT3G21870
AT5G41700
AT5G11600
AT1G50000
AT4G32770
AT4G27350
AT3G04360
AT1G15750
AT5G55530
AT3G08030
AT3G20600
AT1G24300
AT5G35460
AT3G14870
AT5G01460
AT1G18710
AT5G21130
AT1G19710
AT1G25470
AT5G66540
AT2G41680
AT1G34060
AT1G62045
AT1G30690
AT5G49120
AT2G45860
AT2G47940
AT2G41900
AT1G20350
AT1G08315
AT2G20140
AT5G26760
AT4G36060
AT2G35780
AT4G35190
AT1G29810
AT3G49780
AT1G78000
AT4G32605
AT1G69530
AT4G01940
AT1G54270
AT4G32760
AT4G05180
AT1G20450
AT1G10900
AT1G09330
AT1G08610
AT4G32600
AT5G17220
AT1G60010
AT4G29350
AT2G40490
AT3G45080
AT3G55640
AT1G12730
AT3G59940
AT4G35080
AT3G11250
AT5G06980
AT1G09490
AT1G73370
AT4G18040
AT2G45880
AT2G44460
AT4G02655
AT5G22830
AT4G10840
AT3G46460
AT5G60160
AT4G28310
AT3G50960
AT1G17665
AT2G43640
AT5G56880
AT1G75680
AT1G56650
AT1G71170
AT2G02160
AT2G39770
AT1G34760
AT3G02780
AT4G39840
AT5G24920
AT3G47190
AT3G49030
AT1G23850
AT4G24560
AT2G07000
AT3G61670
AT4G06744
AT1G60410
AT4G02400
AT4G13450
AT5G07780
AT1G75360
AT4G00310
AT5G16480
AT4G09760
AT1G67730
AT5G57910
AT3G21810
AT2G47400
AT5G57280
AT3G44480
AT5G49400
AT5G27820
AT3G03250
AT5G20600
AT1G03290
AT2G38490
AT5G50170
AT2G33150
AT1G31460
AT2G26000
AT1G65910
AT5G39950
AT5G27950
AT2G03850
AT1G01020
AT3G16870
AT3G19420
AT5G16250
AT1G80840
AT1G67320
AT2G38590
AT5G10960
AT1G76660
AT1G14400
AT2G41380
AT2G01720
AT1G77140
AT4G09570
AT3G15080
AT1G55080
AT1G32760
AT5G01910
AT3G48890
AT1G47820
AT5G43420
AT4G31170
AT3G04870
AT5G37690
AT1G02410
AT1G44780
AT3G06140
AT2G21290
AT4G16660
AT2G04890
AT5G24890
AT3G55340
AT3G59340
AT5G18840
AT1G25320
AT1G63060
AT5G10910
AT1G12080
AT1G42480
AT1G80380
AT2G19450
AT5G46150
AT5G61120
AT4G00650
AT1G12140
AT3G24240
AT4G15620
AT4G14380
AT3G50640
AT2G30480
AT4G39640
AT5G17100
AT2G25460
AT3G07640
AT2G22720
AT3G48710
AT4G34570
AT5G07360
AT5G15900
AT1G21780
AT2G46330
AT4G26470
AT1G05890
AT1G53390
AT5G03905
AT5G45750
AT3G02740
AT3G12520
AT3G26020
AT5G62790
AT5G44560
AT1G63470
AT3G21570
AT4G29000
AT2G03480
AT3G60970
AT1G56110
AT5G43010
AT3G24506
AT5G36228
AT4G19840
AT1G78470
AT3G15460
AT5G06120
AT4G29930
AT1G22160
AT1G06760
AT3G07990
AT2G44760
AT1G10280
AT1G25472
AT1G44575
AT4G16750
AT3G50890
AT5G06750
AT1G79190
AT2G30580
AT4G34840
AT3G20930
AT4G29040
AT5G40880
AT5G04760
AT2G44110
AT5G54090
AT1G71360
AT3G49890
AT5G24780
AT5G11560
AT1G71190
AT1G18910
AT2G13610
AT4G22900
AT5G40200
AT2G26695
AT4G30210
AT1G31300
AT1G27430
AT2G35150
AT5G23630
AT5G13630
AT4G35020
AT1G26450
AT4G02370
AT1G74680
AT3G17620
AT4G35850
AT4G24100
AT5G37350
AT1G11608
AT2G28305
AT1G06870
AT4G31410
AT1G27210
AT5G16730
AT4G27130
AT1G02280
AT4G29520
AT3G09735
AT1G24330
AT3G19470
AT5G51890
AT1G70260
AT2G27229
AT3G59710
AT5G17340
AT1G78240
AT3G07880
AT4G02090
AT1G12220
AT3G11850
AT5G15581
AT1G08770
AT5G26860
AT4G07390
AT2G24630
AT4G39650
AT5G22140
AT1G25380
```
