## Supplementary material for "A comprehensive map of preferentially located motifs reveals distinct proximal *cis*-regulatory elements in plants": CTTTCTTT_containing_gene_set.txt

```
#Occurences of CTTTCTTT between 6 and 13 (positions relative to the transcription start site)
#88 sequences with CTTTCTTT in this interval
#0.43% of the sequences in promoter set with CTTTCTTT (set with 20573 sequences)
AT4G02540
AT3G15470
AT3G10740
AT5G03330
AT3G26110
AT1G43670
AT2G32120
AT3G59530
AT4G34630
AT2G24240
AT2G13690
AT5G54650
AT1G70170
AT2G43150
AT1G28130
AT2G33070
AT3G12800
AT3G12685
AT3G54110
AT2G18630
AT5G40880
AT3G59052
AT1G65260
AT4G13800
AT4G33270
AT2G22080
AT5G27210
AT5G60730
AT4G28300
AT4G01050
AT1G14990
AT3G09230
AT4G04630
AT3G18940
AT4G33050
AT2G19690
AT4G39570
AT1G32360
AT1G47655
AT5G43670
AT5G63560
AT5G50360
AT3G51250
AT5G01670
AT1G32070
AT2G46400
AT1G09645
AT5G10240
AT5G10270
AT5G21060
AT1G62150
AT5G40890
AT2G14850
AT3G59050
AT5G50020
AT4G01580
AT2G17840
AT3G60540
AT5G18480
AT2G27270
AT4G30350
AT1G01960
AT3G13490
AT1G56090
AT1G52310
AT5G09740
AT5G01380
AT1G33400
AT1G77080
AT5G18780
AT2G05840
AT4G26900
AT4G22350
AT5G34940
AT4G29310
AT5G14660
AT1G10240
AT1G08420
AT3G07020
AT5G47210
AT1G30120
AT1G79870
AT2G45400
AT5G57990
AT3G48870
AT4G09170
AT1G70640
AT3G09120
```
