## Supplementary material for "A comprehensive map of preferentially located motifs reveals distinct proximal *cis*-regulatory elements in plants": CTTTG_containing_gene_set.txt

```
#Occurences of CTTTG between -4 and -4 (positions relative to the transcription start site)
#165 sequences with CTTTG in this interval
#0.80% of the sequences in promoter set with CTTTG (set with 20573 sequences)
AT1G68990
AT1G79210
AT2G14210
AT4G26590
AT1G10522
AT5G41900
AT5G11200
AT2G04220
AT5G66320
AT4G20390
AT4G14455
AT2G48120
AT2G22590
AT4G28740
AT5G40970
AT1G53450
AT4G22720
AT2G15730
AT2G01960
AT1G58220
AT1G10510
AT4G34265
AT4G02440
AT1G13670
AT5G59400
AT2G01660
AT5G62070
AT2G38710
AT4G16360
AT1G73603
AT4G16480
AT1G04510
AT4G00060
AT1G79390
AT4G14510
AT1G77480
AT4G24540
AT2G17240
AT2G22500
AT1G32310
AT1G28130
AT3G01650
AT3G52930
AT3G01513
AT2G18245
AT1G60740
AT1G66900
AT4G24805
AT2G18330
AT4G12440
AT3G22235
AT4G40040
AT2G26640
AT1G43790
AT4G00370
AT4G10720
AT5G26692
AT1G12330
AT3G11980
AT1G53590
AT1G68920
AT5G09880
AT5G02630
AT3G58640
AT3G10910
AT4G39100
AT2G41780
AT1G15370
AT1G68310
AT3G15350
AT3G54390
AT1G10450
AT1G49910
AT1G26580
AT2G22840
AT2G34450
AT4G35840
AT3G20740
AT3G03320
AT3G14740
AT1G10380
AT1G52560
AT2G03670
AT5G05560
AT2G16630
AT3G11930
AT5G24830
AT1G04250
AT5G11880
AT3G09000
AT3G14870
AT4G23540
AT5G67150
AT5G20150
AT4G23940
AT3G46970
AT4G34881
AT1G45207
AT5G12030
AT2G46180
AT5G25580
AT5G52940
AT4G17650
AT3G03050
AT2G34410
AT4G04890
AT2G44050
AT3G03110
AT3G21620
AT4G28950
AT5G08580
AT1G76560
AT5G07720
AT3G28200
AT3G05935
AT3G04820
AT2G24230
AT1G71810
AT1G69420
AT2G04450
AT3G30841
AT2G43465
AT1G48490
AT5G11440
AT4G20930
AT2G26210
AT1G64355
AT5G64540
AT5G27990
AT3G43833
AT1G04040
AT5G42340
AT3G53230
AT5G57960
AT2G17780
AT4G18593
AT5G65060
AT5G07790
AT2G28830
AT5G48670
AT2G18050
AT2G46510
AT4G35050
AT5G27290
AT1G09625
AT5G50915
AT2G34240
AT3G11690
AT3G54010
AT5G53920
AT4G36220
AT1G34792
AT3G15730
AT3G10912
AT4G34670
AT1G33230
AT1G13220
AT4G39040
AT3G14120
AT4G33770
AT5G63890
AT3G01450
AT5G37980
AT4G08700
AT3G51030
```
