## Supplementary material for "A comprehensive map of preferentially located motifs reveals distinct proximal *cis*-regulatory elements in plants": CTTTGAAA_containing_gene_set.txt

```
#Occurences of CTTTGAAA between -141 and -15 (positions relative to the transcription start site)
#344 sequences with CTTTGAAA in this interval
#1.67% of the sequences in promoter set with CTTTGAAA (set with 20573 sequences)
AT3G01530
AT1G72640
AT5G17370
AT5G50200
AT4G29240
AT1G05170
AT1G51590
AT2G36485
AT5G36930
AT5G09960
AT2G27535
AT2G33590
AT1G20132
AT5G48600
AT4G39320
AT1G29520
AT4G05180
AT2G38770
AT3G10120
AT5G59010
AT4G24390
AT1G55290
AT3G50370
AT5G07730
AT4G13940
AT5G41360
AT4G16850
AT2G22620
AT1G14210
AT4G04610
AT3G20310
AT3G27550
AT5G18610
AT3G22425
AT1G54570
AT2G36460
AT1G17930
AT2G39330
AT5G18950
AT4G18910
AT5G50810
AT3G57240
AT1G49560
AT1G70860
AT5G55290
AT1G69420
AT1G65280
AT3G63380
AT2G19570
AT1G07940
AT5G34869
AT1G48350
AT4G39920
AT1G26670
AT4G15930
AT3G60245
AT1G79540
AT4G28440
AT5G15330
AT4G21445
AT3G46610
AT4G22880
AT3G12000
AT1G33120
AT3G18490
AT4G28160
AT1G48050
AT2G47115
AT2G46970
AT3G52525
AT3G22060
AT5G34930
AT5G01770
AT5G40710
AT5G46940
AT3G55280
AT5G24150
AT5G62750
AT1G36622
AT1G78670
AT4G33400
AT4G20910
AT1G47655
AT5G51980
AT1G60800
AT5G46880
AT1G36940
AT5G60530
AT3G26770
AT3G53300
AT1G73040
AT5G21040
AT5G42330
AT5G04500
AT5G18040
AT3G03830
AT2G04850
AT2G23670
AT3G11470
AT4G35600
AT5G63220
AT2G20070
AT3G46670
AT3G19910
AT1G28200
AT5G40390
AT4G37430
AT1G58220
AT5G35100
AT3G04460
AT4G10390
AT2G26470
AT1G23790
AT5G51400
AT5G52160
AT4G33490
AT5G15265
AT5G61170
AT4G00040
AT4G32208
AT1G52300
AT2G20210
AT3G54840
AT2G27370
AT2G21140
AT4G38080
AT5G51120
AT2G32880
AT2G22430
AT5G24340
AT2G01720
AT4G05450
AT4G31790
AT5G64340
AT1G47870
AT4G01140
AT5G34885
AT3G02580
AT4G19070
AT2G03090
AT4G04670
AT3G04470
AT1G37130
AT5G22650
AT2G29440
AT3G05570
AT4G22190
AT1G25682
AT3G48460
AT5G55040
AT4G17280
AT5G09590
AT3G46300
AT1G10900
AT5G18620
AT5G41650
AT1G54270
AT1G24577
AT5G42940
AT1G10490
AT2G40460
AT5G36470
AT5G15160
AT1G75250
AT2G25080
AT5G08420
AT1G23180
AT3G56730
AT3G28320
AT5G60210
AT4G23440
AT4G39925
AT3G04940
AT4G21530
AT3G01950
AT3G19920
AT5G59000
AT5G02670
AT5G58380
AT4G25520
AT2G14635
AT1G13390
AT1G62600
AT5G12080
AT3G01300
AT5G18050
AT1G72130
AT5G22980
AT3G26690
AT3G43590
AT2G01090
AT5G05060
AT3G10080
AT5G04320
AT5G45980
AT5G16040
AT5G64343
AT2G32800
AT3G14010
AT1G17160
AT5G24160
AT1G51760
AT5G59670
AT3G18410
AT5G46740
AT3G62330
AT5G22010
AT4G29250
AT4G00560
AT5G61040
AT1G10430
AT4G27130
AT3G02450
AT4G16530
AT4G36270
AT4G18570
AT1G47480
AT5G67330
AT5G03510
AT1G67650
AT3G43150
AT5G36960
AT5G20170
AT2G31110
AT1G47310
AT1G53110
AT5G17300
AT3G24070
AT4G27640
AT5G46060
AT5G22000
AT1G12140
AT5G49760
AT3G61050
AT5G56100
AT1G63030
AT1G06120
AT1G06149
AT1G17760
AT3G24080
AT1G64160
AT5G45660
AT5G59550
AT5G11860
AT1G52825
AT3G11591
AT2G42400
AT5G01180
AT4G34890
AT3G03828
AT1G64405
AT3G53270
AT5G11650
AT5G06340
AT4G34500
AT5G52060
AT1G61795
AT1G23290
AT1G77720
AT3G61460
AT2G05910
AT3G28710
AT5G41220
AT4G14170
AT2G20840
AT1G06040
AT5G45970
AT3G26900
AT3G49100
AT4G00120
AT1G14900
AT1G54200
AT1G05590
AT3G09680
AT4G12420
AT1G48950
AT5G66460
AT5G03430
AT1G79120
AT5G45800
AT2G42950
AT1G10510
AT2G27760
AT5G65630
AT3G59740
AT5G64342
AT5G12850
AT1G11112
AT1G03070
AT4G02400
AT2G36800
AT5G45130
AT5G24240
AT3G10130
AT2G30160
AT1G34245
AT4G02140
AT4G17900
AT2G44620
AT3G11130
AT5G66900
AT1G79480
AT5G61160
AT1G71866
AT5G67460
AT5G20700
AT3G09780
AT1G18710
AT4G35210
AT5G48180
AT5G46300
AT5G41480
AT5G08610
AT4G28550
AT3G26990
AT5G21160
AT5G53290
AT3G17152
AT2G43070
AT5G41080
AT1G52200
AT1G72450
AT5G12400
AT4G16780
AT5G20010
AT3G55630
AT1G80300
AT1G15400
AT1G75840
AT3G14590
AT2G25100
AT5G64341
AT3G17710
AT1G31540
AT5G19740
AT5G13190
AT2G30420
AT4G02120
AT4G19650
AT1G12480
AT1G22400
AT5G38895
AT4G37030
AT5G10860
```
