## Supplementary material for "A comprehensive map of preferentially located motifs reveals distinct proximal *cis*-regulatory elements in plants": CTTTGAT_containing_gene_set.txt

```
#Occurences of CTTTGAT between 2 and 14 (positions relative to the transcription start site)
#135 sequences with CTTTGAT in this interval
#0.66% of the sequences in promoter set with CTTTGAT (set with 20573 sequences)
AT4G13100
AT1G03820
AT2G33600
AT1G27540
AT5G59613
AT5G12410
AT5G56630
AT5G08340
AT5G49060
AT2G18680
AT5G26910
AT2G38630
AT1G05190
AT3G14700
AT1G58602
AT1G69030
AT3G16857
AT5G14740
AT5G25760
AT4G29380
AT1G03530
AT1G10930
AT2G25460
AT3G53340
AT3G21290
AT4G25200
AT4G21820
AT3G20960
AT3G26770
AT2G36895
AT4G17280
AT5G58680
AT1G05020
AT5G13640
AT3G59570
AT3G59490
AT5G56490
AT4G00340
AT1G72950
AT3G03630
AT5G22130
AT3G21060
AT3G45260
AT1G79000
AT4G34630
AT3G07920
AT2G23340
AT4G09180
AT1G53025
AT1G43160
AT3G27820
AT2G30870
AT1G25150
AT2G06040
AT3G49850
AT1G09200
AT5G22545
AT3G20090
AT1G12790
AT2G27480
AT1G32210
AT1G01160
AT1G08490
AT2G33750
AT1G11260
AT3G03780
AT4G00755
AT3G47650
AT3G58640
AT1G76280
AT5G59450
AT3G60250
AT2G34860
AT2G25170
AT1G28120
AT3G19360
AT4G33666
AT2G24420
AT3G27100
AT1G78380
AT1G59124
AT1G09300
AT1G58807
AT3G17450
AT5G64650
AT1G77525
AT4G25520
AT1G04240
AT4G31160
AT1G33050
AT2G23140
AT1G09795
AT2G39900
AT5G22030
AT1G63700
AT3G21070
AT2G33740
AT1G68935
AT1G03000
AT1G78810
AT1G14830
AT1G47500
AT2G07280
AT1G70330
AT2G18030
AT1G44750
AT1G01690
AT3G21370
AT1G12910
AT5G60940
AT1G29025
AT5G22070
AT1G65720
AT5G07890
AT1G44835
AT2G45630
AT1G20320
AT1G25055
AT1G22250
AT3G12410
AT1G24570
AT3G49260
AT1G23410
AT4G01995
AT2G43470
AT1G64770
AT1G61780
AT3G47295
AT5G48990
AT4G24670
AT3G48410
AT5G18200
AT1G26450
AT3G47210
AT3G52950
```
