## Supplementary material for "A comprehensive map of preferentially located motifs reveals distinct proximal *cis*-regulatory elements in plants": CTTTGATT_containing_gene_set.txt

```
#Occurences of CTTTGATT between -4 and 24 (positions relative to the transcription start site)
#119 sequences with CTTTGATT in this interval
#0.58% of the sequences in promoter set with CTTTGATT (set with 20573 sequences)
AT4G24670
AT1G44835
AT1G77525
AT2G18680
AT5G59450
AT3G18200
AT3G21060
AT4G28850
AT3G44710
AT2G23140
AT3G21370
AT3G08947
AT2G23340
AT5G13640
AT3G21070
AT4G31160
AT3G02030
AT2G34860
AT3G48410
AT1G54790
AT5G22545
AT2G18030
AT1G27540
AT2G47420
AT1G03530
AT3G49300
AT4G13100
AT1G01690
AT3G15660
AT1G64770
AT2G33740
AT1G01140
AT3G49260
AT4G22550
AT5G08340
AT2G31280
AT5G19030
AT3G18270
AT5G14740
AT1G03820
AT3G54650
AT5G56490
AT4G00755
AT1G28120
AT4G35410
AT2G46260
AT3G27100
AT2G41740
AT3G17740
AT1G69030
AT5G49060
AT1G78810
AT2G24420
AT3G03850
AT4G21820
AT5G13220
AT3G19360
AT4G14615
AT5G55920
AT3G53340
AT1G06130
AT2G43470
AT5G01490
AT1G05190
AT1G11260
AT4G29380
AT2G33750
AT3G59570
AT5G23460
AT1G63700
AT2G35510
AT4G09180
AT3G20260
AT2G36895
AT2G15680
AT1G73460
AT5G18630
AT1G16950
AT1G05970
AT4G23170
AT1G44910
AT3G49850
AT4G25200
AT1G72950
AT3G15650
AT3G58640
AT5G48800
AT1G44750
AT3G02670
AT3G17450
AT5G04347
AT5G11610
AT3G27820
AT5G10570
AT1G03000
AT5G60940
AT3G16857
AT1G01160
AT1G32210
AT4G26580
AT3G01450
AT1G23410
AT2G15730
AT1G49800
AT2G41780
AT1G65950
AT1G73603
AT5G64740
AT3G06660
AT2G27480
AT2G42320
AT1G14830
AT2G36890
AT2G25170
AT1G79000
AT3G47650
AT1G05020
AT5G45775
AT5G17900
```
