## Supplementary material for "A comprehensive map of preferentially located motifs reveals distinct proximal *cis*-regulatory elements in plants": CTTTGTA_containing_gene_set.txt

```
#Occurences of CTTTGTA between 29 and 157 (positions relative to the transcription start site)
#1237 sequences with CTTTGTA in this interval
#6.01% of the sequences in promoter set with CTTTGTA (set with 20573 sequences)
AT4G19210
AT2G29680
AT3G50210
AT3G01090
AT1G80280
AT3G51600
AT4G23820
AT1G09280
AT1G50630
AT3G26060
AT5G25560
AT3G03580
AT2G19146
AT3G56900
AT1G61010
AT1G22200
AT4G26540
AT5G54800
AT4G09970
AT5G14440
AT1G47980
AT1G45221
AT1G76200
AT2G35050
AT1G73760
AT1G49750
AT2G37870
AT5G16380
AT3G06320
AT4G39190
AT3G51660
AT2G39200
AT4G08180
AT2G45680
AT1G16960
AT5G01770
AT3G57520
AT3G62960
AT5G18760
AT2G39370
AT5G48150
AT1G47580
AT5G10620
AT1G58190
AT5G54010
AT4G17530
AT5G51060
AT1G58030
AT3G56050
AT2G28580
AT4G14510
AT3G57730
AT1G29170
AT5G04510
AT4G28880
AT5G19330
AT5G44565
AT5G59250
AT1G58410
AT1G13605
AT3G44730
AT1G72480
AT4G23260
AT3G10000
AT1G55910
AT3G09930
AT2G38010
AT3G53830
AT2G46740
AT3G18900
AT3G25790
AT3G44990
AT4G25770
AT5G45800
AT1G74960
AT1G72320
AT1G34640
AT1G01860
AT1G08560
AT1G50690
AT3G04870
AT4G12070
AT3G12500
AT1G73550
AT1G04680
AT3G01290
AT1G67840
AT3G07760
AT5G09260
AT2G41540
AT1G50560
AT2G42005
AT1G75540
AT2G38470
AT5G49665
AT4G04350
AT1G55130
AT5G38030
AT3G01020
AT1G52890
AT2G40140
AT3G10470
AT1G79020
AT3G20870
AT5G22540
AT4G37440
AT2G31990
AT1G76470
AT1G62170
AT2G33793
AT1G61340
AT2G17975
AT5G44090
AT5G16460
AT5G37130
AT3G11402
AT1G58350
AT3G59420
AT2G24500
AT2G46620
AT5G19220
AT3G08030
AT2G28910
AT3G63240
AT4G36650
AT1G16080
AT1G65310
AT5G59220
AT3G15354
AT4G31910
AT1G54710
AT2G28140
AT3G51620
AT4G09350
AT3G16350
AT3G52680
AT1G55670
AT2G42000
AT5G14640
AT3G57020
AT1G32580
AT1G12610
AT4G30830
AT1G70840
AT1G13755
AT4G13395
AT3G02790
AT4G07825
AT3G06350
AT1G10920
AT2G17880
AT3G19180
AT1G17940
AT5G22875
AT2G39650
AT5G08695
AT3G19720
AT2G20580
AT5G48460
AT4G34410
AT5G06230
AT4G24510
AT5G17060
AT3G62580
AT4G24670
AT5G02940
AT4G28025
AT5G10625
AT1G02000
AT1G01390
AT2G38490
AT3G27240
AT3G43540
AT3G21720
AT4G31790
AT2G33775
AT4G35860
AT1G66170
AT3G47550
AT1G05560
AT1G19910
AT5G62900
AT5G13750
AT1G15330
AT5G64120
AT2G24020
AT4G20140
AT1G78310
AT1G22220
AT5G22980
AT3G15070
AT5G08570
AT2G19610
AT1G30360
AT1G65090
AT5G02520
AT4G13075
AT5G23720
AT3G29360
AT2G19000
AT2G46830
AT5G58680
AT5G18750
AT1G27110
AT3G17800
AT2G34420
AT1G20830
AT1G14400
AT4G02580
AT2G43780
AT5G21430
AT3G28830
AT2G46680
AT5G51830
AT5G06120
AT1G54575
AT1G24490
AT1G26810
AT5G65760
AT3G19970
AT1G67280
AT2G20490
AT1G54850
AT4G10850
AT5G09540
AT2G47480
AT1G60670
AT4G17370
AT4G12390
AT3G28910
AT3G52240
AT1G27980
AT2G16950
AT3G62420
AT3G43120
AT2G39518
AT2G20920
AT5G15510
AT2G45450
AT3G12770
AT4G34590
AT5G41620
AT2G24030
AT1G80360
AT2G26570
AT4G29170
AT4G31410
AT4G39675
AT4G10550
AT2G17030
AT2G24320
AT5G48570
AT2G14720
AT5G57250
AT3G58150
AT1G22440
AT3G04510
AT1G24040
AT1G48635
AT1G06830
AT4G14170
AT3G53810
AT1G27470
AT1G62030
AT4G32480
AT2G25070
AT5G57240
AT3G60190
AT1G72290
AT2G04280
AT2G23000
AT1G62660
AT3G54230
AT2G40880
AT4G05070
AT4G02485
AT5G17570
AT5G16110
AT2G18170
AT3G26380
AT5G24830
AT2G47220
AT1G08420
AT4G25630
AT1G71980
AT1G76260
AT5G23630
AT3G14350
AT5G24780
AT3G18050
AT3G20830
AT2G34520
AT4G14368
AT5G25350
AT5G66310
AT4G27652
AT2G13290
AT5G11400
AT1G76370
AT5G40060
AT5G07590
AT4G39235
AT3G05260
AT4G14790
AT4G22470
AT1G10180
AT2G17640
AT3G19440
AT5G20820
AT3G26890
AT4G16190
AT5G57520
AT1G12820
AT2G42720
AT3G14160
AT5G11550
AT5G14660
AT4G33110
AT2G23890
AT3G59800
AT2G45980
AT4G05180
AT2G29525
AT5G04930
AT4G29860
AT3G28715
AT3G21460
AT5G17450
AT1G09770
AT1G50440
AT1G01880
AT3G02555
AT5G08391
AT5G03920
AT3G54610
AT1G18470
AT3G52090
AT2G34240
AT5G50900
AT1G28410
AT4G14850
AT4G02400
AT4G19950
AT5G59310
AT2G15830
AT2G46260
AT1G61860
AT3G51050
AT4G01090
AT4G26910
AT3G15710
AT3G61210
AT5G02810
AT5G23520
AT4G31400
AT1G29930
AT2G23540
AT4G14200
AT3G43240
AT5G36940
AT5G55810
AT2G01970
AT2G40950
AT1G56450
AT5G20650
AT5G49630
AT4G04950
AT5G13280
AT5G63200
AT3G29185
AT1G66430
AT5G55710
AT2G27940
AT3G53760
AT4G16510
AT1G17890
AT4G02350
AT2G16980
AT5G65740
AT4G02405
AT5G03730
AT4G32250
AT1G66700
AT1G19270
AT5G05240
AT1G22260
AT2G31960
AT2G44870
AT5G04280
AT5G43900
AT4G09650
AT1G66590
AT5G13860
AT5G05310
AT3G62910
AT3G11850
AT5G25500
AT1G53910
AT2G32295
AT1G74000
AT1G24100
AT1G70580
AT5G53120
AT1G24340
AT4G00020
AT2G42740
AT3G54730
AT3G20740
AT3G12100
AT1G66080
AT2G20950
AT5G07290
AT5G38380
AT5G66700
AT3G16720
AT3G62010
AT2G27740
AT4G03150
AT2G16790
AT4G36950
AT3G55920
AT1G50250
AT5G54170
AT1G02450
AT1G21640
AT4G12980
AT1G71696
AT5G04440
AT3G52720
AT1G50640
AT3G09560
AT1G72140
AT3G54800
AT3G54630
AT3G52905
AT1G18030
AT3G46750
AT5G27395
AT1G10550
AT1G04520
AT2G44150
AT1G67820
AT3G18950
AT3G55560
AT4G18197
AT2G41430
AT5G55000
AT1G76955
AT1G04635
AT5G53350
AT1G23740
AT2G01755
AT3G52620
AT5G46550
AT3G55230
AT2G13295
AT1G21370
AT1G67960
AT4G19710
AT3G17712
AT3G19270
AT2G23080
AT1G61566
AT4G18372
AT4G38470
AT4G00810
AT5G11280
AT1G64360
AT2G45220
AT4G31670
AT1G71691
AT3G49540
AT3G18280
AT5G44005
AT4G28860
AT1G07870
AT3G54810
AT4G30100
AT2G29730
AT1G21630
AT5G07540
AT1G53210
AT4G25160
AT3G28050
AT1G35340
AT2G30910
AT3G47340
AT5G62165
AT4G22680
AT1G34010
AT3G13672
AT4G01840
AT4G37610
AT4G38350
AT1G17280
AT4G26960
AT2G28020
AT3G11180
AT1G79540
AT3G52561
AT1G62180
AT5G57850
AT1G53570
AT2G23050
AT1G79260
AT1G31860
AT1G20980
AT1G60620
AT4G12130
AT3G26990
AT1G64140
AT4G26060
AT4G28450
AT1G16030
AT2G15020
AT2G44490
AT4G28100
AT3G01323
AT3G54600
AT5G44550
AT2G33340
AT3G21520
AT1G72880
AT5G19670
AT3G52155
AT3G13730
AT5G17930
AT5G11110
AT5G57000
AT2G26780
AT3G22510
AT1G27650
AT3G01390
AT2G04115
AT5G47890
AT4G00360
AT2G41220
AT1G54120
AT3G11397
AT3G57230
AT5G60750
AT4G13630
AT4G23930
AT2G17560
AT1G60420
AT4G02600
AT3G28970
AT1G72840
AT3G11530
AT3G47190
AT1G09270
AT2G38905
AT4G30500
AT4G06598
AT5G04130
AT1G05550
AT2G32950
AT5G38840
AT1G55360
AT4G17740
AT3G03300
AT4G12560
AT1G47970
AT1G67570
AT2G47960
AT1G20693
AT5G25510
AT1G73330
AT4G14890
AT4G37608
AT3G11710
AT2G15970
AT2G40970
AT2G18390
AT5G66690
AT5G16080
AT5G45170
AT1G13650
AT5G27390
AT1G54390
AT5G52870
AT5G44785
AT5G48210
AT2G40090
AT2G19620
AT4G19460
AT5G44860
AT2G42810
AT4G12550
AT5G57090
AT1G11270
AT1G19360
AT3G44880
AT3G24730
AT5G58320
AT5G26742
AT1G05590
AT1G63530
AT3G50360
AT4G25660
AT1G31420
AT4G00752
AT5G59140
AT1G26750
AT5G09220
AT4G20850
AT4G38000
AT3G09970
AT5G01010
AT5G67450
AT3G07780
AT5G65000
AT4G10280
AT3G08730
AT5G64650
AT4G12620
AT5G09660
AT5G19170
AT1G04020
AT5G13840
AT4G04020
AT2G42940
AT4G35310
AT5G18200
AT5G62980
AT4G30845
AT5G15350
AT1G56060
AT1G51700
AT1G75040
AT5G40390
AT2G36360
AT3G59455
AT5G02110
AT5G26740
AT2G35170
AT3G25890
AT2G15560
AT5G23100
AT4G21105
AT5G43745
AT1G10350
AT1G31920
AT4G17760
AT1G19370
AT1G79670
AT5G48240
AT2G21170
AT4G08530
AT3G21430
AT2G33440
AT4G28020
AT4G22690
AT5G42380
AT5G62760
AT3G59680
AT1G47330
AT3G07960
AT4G35850
AT3G09580
AT5G06300
AT1G10590
AT5G47020
AT2G46360
AT2G26310
AT3G25730
AT1G21830
AT3G01270
AT2G04420
AT5G65520
AT1G17510
AT1G15340
AT5G60040
AT1G54210
AT3G17070
AT5G10350
AT4G11790
AT1G80910
AT5G25210
AT4G25690
AT5G48850
AT3G18270
AT3G55070
AT5G46750
AT3G24929
AT1G07370
AT1G16790
AT3G43740
AT4G19160
AT5G58750
AT2G32410
AT1G04350
AT4G02060
AT1G21650
AT5G17210
AT4G18280
AT1G62200
AT4G19860
AT4G28630
AT1G09750
AT1G31050
AT5G64550
AT3G05900
AT3G12940
AT2G20590
AT5G19320
AT3G59830
AT1G03550
AT3G51630
AT3G05360
AT5G60370
AT5G16320
AT1G59865
AT3G26770
AT5G40400
AT4G26740
AT1G69500
AT5G01930
AT5G19120
AT1G62600
AT3G53110
AT5G42900
AT5G27280
AT3G55260
AT1G29910
AT1G71440
AT2G31810
AT3G52940
AT1G12740
AT1G62680
AT4G22250
AT1G36990
AT3G29200
AT5G64810
AT1G03880
AT2G17140
AT4G04030
AT1G64890
AT1G21680
AT1G10230
AT4G27350
AT3G57140
AT2G35410
AT3G58210
AT5G01150
AT2G04270
AT2G39430
AT3G09030
AT4G34440
AT1G64580
AT2G05540
AT5G33290
AT4G35360
AT3G10150
AT3G05610
AT4G02020
AT4G13830
AT3G13230
AT3G05280
AT4G06634
AT5G06290
AT1G09940
AT5G04390
AT1G62190
AT1G45215
AT3G11800
AT2G38280
AT5G17830
AT1G09350
AT3G49560
AT1G75710
AT4G13370
AT1G43160
AT2G03667
AT4G12545
AT3G49960
AT5G56290
AT3G61890
AT4G05430
AT5G64552
AT4G12720
AT4G19030
AT5G48020
AT3G17510
AT1G60860
AT3G25120
AT4G16490
AT3G52800
AT1G53120
AT4G16980
AT5G54165
AT5G03240
AT2G19850
AT3G25210
AT3G05760
AT2G41550
AT4G09770
AT4G20020
AT3G47670
AT1G07790
AT1G25330
AT5G20045
AT5G21170
AT1G55560
AT2G32790
AT3G02540
AT4G32460
AT2G41340
AT5G15120
AT3G22968
AT1G32490
AT4G04770
AT1G19130
AT5G60150
AT5G64930
AT5G04270
AT4G32570
AT5G60390
AT5G07250
AT3G48980
AT3G13200
AT2G22460
AT4G17680
AT1G26880
AT5G10830
AT2G02760
AT1G01840
AT1G11210
AT3G21670
AT1G02560
AT3G13229
AT5G01830
AT5G03490
AT5G60940
AT1G79120
AT4G11320
AT4G34588
AT5G09370
AT5G02590
AT3G22890
AT2G36390
AT3G26780
AT2G24300
AT5G62210
AT5G06000
AT3G17570
AT5G37630
AT5G49620
AT3G57480
AT4G36700
AT1G73177
AT1G15020
AT1G02400
AT1G20690
AT5G19070
AT5G66052
AT3G63190
AT1G74050
AT4G19960
AT2G28320
AT5G49940
AT2G42380
AT1G15190
AT2G47340
AT1G74940
AT5G65180
AT5G63220
AT3G02910
AT2G28480
AT3G45730
AT2G23834
AT5G19080
AT2G41231
AT5G61770
AT1G73620
AT5G43450
AT3G62422
AT5G46690
AT1G75020
AT1G71020
AT4G25140
AT5G26050
AT4G33495
AT1G48900
AT3G53690
AT4G12870
AT1G69360
AT1G59870
AT5G35770
AT2G35210
AT4G19390
AT1G61030
AT5G35732
AT5G02100
AT1G67810
AT1G45223
AT1G17810
AT2G23160
AT1G15015
AT1G73660
AT1G29500
AT1G06840
AT1G79600
AT5G55930
AT1G24520
AT1G78100
AT3G07900
AT2G04378
AT3G24170
AT3G28080
AT3G44940
AT1G16690
AT1G18460
AT2G37520
AT3G11945
AT2G29450
AT5G63190
AT3G22570
AT4G38225
AT5G63905
AT5G53550
AT2G20515
AT4G39910
AT1G77920
AT3G47960
AT2G46580
AT1G03900
AT5G41660
AT2G29650
AT1G01540
AT1G10760
AT4G16210
AT5G64270
AT4G12470
AT4G14100
AT2G36260
AT4G35080
AT3G10040
AT4G33200
AT4G18195
AT4G29310
AT4G32200
AT4G14060
AT2G34430
AT2G37790
AT5G62530
AT5G45360
AT4G36930
AT4G37550
AT4G28390
AT1G04970
AT1G26760
AT3G06420
AT4G25692
AT4G19370
AT5G01510
AT1G28590
AT5G18580
AT5G18410
AT3G22970
AT4G30993
AT3G04880
AT2G18990
AT4G30930
AT5G16010
AT5G20520
AT1G60790
AT3G59620
AT1G68765
AT1G23380
AT1G71310
AT4G18330
AT2G30310
AT5G44920
AT3G52080
AT5G10310
AT3G59630
AT4G29680
AT5G63470
AT4G26310
AT3G53850
AT3G51632
AT5G65700
AT3G21945
AT5G08760
AT1G72260
AT2G18410
AT2G43910
AT4G17080
AT1G06060
AT3G48185
AT5G03310
AT1G16900
AT2G37630
AT5G09225
AT1G61563
AT1G26600
AT5G50300
AT5G07360
AT2G19390
AT5G64770
AT3G26370
AT5G11010
AT3G01260
AT1G79190
AT2G41630
AT3G09070
AT2G44140
AT4G33100
AT5G53540
AT3G02840
AT5G18790
AT3G10940
AT2G30540
AT2G25290
AT1G14450
AT1G48470
AT4G19680
AT5G54070
AT2G43261
AT5G46580
AT2G43280
AT1G75660
AT5G58210
AT1G51420
AT3G51510
AT5G59990
AT1G75850
AT1G08770
AT5G43650
AT1G15080
AT1G44170
AT3G10585
AT2G41210
AT3G01670
AT2G37770
AT1G09794
AT5G08510
AT5G43870
AT3G03940
AT4G29400
AT1G64142
AT1G64065
AT1G52750
AT4G28290
AT3G51230
AT5G49010
AT4G26860
AT1G56420
AT1G18910
AT1G44810
AT4G24740
AT1G13990
AT2G33180
AT4G32030
AT3G56200
AT5G63510
AT1G08210
AT1G12600
AT4G26580
AT5G65110
AT2G31980
AT2G02730
AT5G01520
AT1G79680
AT1G12940
AT4G10710
AT1G79970
AT1G71430
AT1G12310
AT3G23660
AT5G35620
AT4G33800
AT5G24770
AT5G64990
AT4G34412
AT1G31320
AT3G48150
AT2G06530
AT5G62170
AT1G68340
AT3G13510
AT5G53980
AT4G33120
AT3G11420
AT1G05600
AT4G14090
AT4G04925
AT1G34320
AT3G61410
AT1G14670
AT3G11620
AT5G42890
AT4G21810
AT3G52050
AT5G47960
AT2G44260
AT4G22720
AT1G53280
AT4G09580
AT2G01720
AT2G21560
AT3G08970
AT5G06450
AT2G41070
AT1G52230
AT1G79730
AT5G47580
AT3G15760
AT1G14490
AT2G22122
AT4G28640
AT2G26110
AT5G66540
AT2G15025
AT1G29540
AT2G41000
AT4G29900
AT4G29250
AT3G01430
AT1G21140
AT3G24190
AT4G38180
AT1G03310
AT5G17170
AT3G61160
AT5G64220
AT1G05770
AT3G11160
AT4G26670
AT2G37880
AT4G17215
AT4G23020
AT2G25190
AT2G17787
AT4G30210
AT4G02500
AT1G30280
AT5G07740
AT1G64510
AT5G40760
AT1G10500
AT5G47970
AT5G57880
AT1G63560
AT1G08190
AT4G22710
AT4G26370
AT2G45290
AT2G04740
AT1G50450
AT4G04610
AT4G32630
AT3G62840
AT4G11150
AT3G01990
AT3G61680
AT5G66670
AT1G59560
AT3G26630
AT4G24440
AT5G21105
AT4G34930
AT3G45630
AT3G19290
AT3G58050
AT4G26750
AT5G66870
AT5G52540
AT1G55880
AT4G13040
AT3G24630
AT1G65070
AT3G28130
AT5G49970
AT5G19380
AT5G58640
AT2G34655
AT4G34830
AT2G02810
AT4G36640
AT1G12000
AT1G76030
AT2G28780
AT2G47470
AT1G51540
AT3G49870
AT5G03510
AT1G48590
AT1G69750
AT3G24820
AT3G21600
AT5G08060
AT3G26700
AT1G07310
AT1G51510
AT1G80930
AT1G32530
AT2G41790
AT5G39510
AT3G11773
AT1G77020
AT4G22890
AT4G33710
AT4G21710
AT1G17380
AT5G24430
AT5G57887
AT5G03905
AT5G11850
AT4G03320
AT5G62890
AT1G62620
AT5G04220
AT4G25620
AT5G65870
AT2G45950
AT1G78420
AT1G61667
AT2G04495
AT3G21465
AT5G48680
AT3G56850
AT5G62410
AT3G52280
AT2G04160
AT3G52700
AT5G42600
AT3G09890
AT3G14190
AT3G56620
AT2G13900
AT4G16444
AT4G31200
AT4G16000
AT5G23450
AT3G02450
```
