## Supplementary material for "A comprehensive map of preferentially located motifs reveals distinct proximal *cis*-regulatory elements in plants": CTTTGTAA_containing_gene_set.txt

```
#Occurences of CTTTGTAA between 22 and 151 (positions relative to the transcription start site)
#447 sequences with CTTTGTAA in this interval
#2.17% of the sequences in promoter set with CTTTGTAA (set with 20573 sequences)
AT4G32200
AT3G10585
AT1G50250
AT4G10550
AT5G55930
AT2G45450
AT2G02730
AT5G43650
AT4G14170
AT5G59250
AT5G20650
AT3G20557
AT1G26750
AT3G08970
AT1G66080
AT4G16444
AT1G60670
AT5G15350
AT2G21170
AT5G48210
AT2G01755
AT3G21430
AT4G30500
AT4G24440
AT1G73620
AT5G25560
AT1G05600
AT5G24430
AT5G23100
AT5G53540
AT5G45360
AT3G05760
AT5G46550
AT3G26700
AT1G65070
AT4G02500
AT3G44940
AT5G08510
AT4G17680
AT4G24740
AT5G62530
AT4G05180
AT3G18050
AT5G62890
AT1G44810
AT5G46690
AT3G06420
AT5G63905
AT5G17170
AT2G45220
AT1G55670
AT5G57887
AT3G52155
AT1G55130
AT5G10830
AT3G02840
AT2G20490
AT5G66670
AT4G02400
AT2G19000
AT5G14660
AT5G19380
AT5G43745
AT5G67450
AT3G56050
AT3G19970
AT1G22440
AT2G27740
AT5G60550
AT4G09970
AT4G18280
AT2G30540
AT5G47890
AT2G46740
AT5G66690
AT1G15330
AT4G11790
AT5G59310
AT2G40140
AT5G49620
AT3G47340
AT1G67840
AT5G65180
AT4G24520
AT1G75540
AT1G50450
AT1G65310
AT5G11850
AT3G63240
AT5G64930
AT1G08210
AT1G21140
AT3G28910
AT1G73550
AT4G32630
AT2G27940
AT5G44550
AT5G17210
AT1G51420
AT3G01670
AT5G53550
AT4G17215
AT5G38840
AT1G73330
AT3G02240
AT1G64510
AT2G39518
AT3G46750
AT4G22690
AT5G27280
AT5G18580
AT2G17030
AT2G01970
AT1G78310
AT4G16310
AT5G48150
AT5G03510
AT1G19910
AT1G58190
AT2G37520
AT5G10350
AT4G26540
AT4G28450
AT4G25692
AT4G02405
AT4G21710
AT1G62680
AT1G29170
AT1G26810
AT3G43740
AT5G60548
AT3G52720
AT1G61860
AT4G16510
AT3G59620
AT1G05560
AT5G23520
AT5G07590
AT1G45215
AT5G45170
AT1G24100
AT2G38365
AT5G02100
AT3G13230
AT5G40400
AT3G26630
AT1G67820
AT2G41231
AT4G32250
AT3G44990
AT1G23380
AT1G16960
AT1G16900
AT5G61770
AT4G26750
AT3G09890
AT5G06120
AT4G10850
AT1G24520
AT5G66052
AT3G43540
AT3G62840
AT4G19960
AT3G28130
AT4G16000
AT4G38000
AT1G07790
AT3G11160
AT1G12310
AT1G17890
AT1G02400
AT2G37880
AT3G29185
AT3G47550
AT4G27652
AT3G59680
AT4G25140
AT1G80280
AT3G10470
AT1G72140
AT5G05240
AT4G36640
AT4G00360
AT3G50760
AT3G53760
AT2G43280
AT5G45800
AT1G19370
AT3G57520
AT2G45290
AT3G18270
AT1G32490
AT5G04220
AT4G23020
AT3G28715
AT5G54010
AT1G03900
AT3G04870
AT4G14100
AT2G26310
AT1G47330
AT3G57480
AT2G04160
AT2G31810
AT2G37790
AT5G01830
AT5G01010
AT3G13672
AT4G13075
AT1G54210
AT4G28025
AT1G11270
AT1G25330
AT1G15190
AT4G33800
AT1G16080
AT5G15510
AT4G23260
AT4G20020
AT3G05260
AT1G61563
AT2G20950
AT1G75710
AT3G16350
AT2G23080
AT5G18750
AT1G76470
AT2G13900
AT2G35035
AT5G08695
AT3G26370
AT2G43261
AT1G52230
AT2G23050
AT3G58150
AT4G31670
AT3G51510
AT1G76200
AT5G09220
AT1G01860
AT4G36930
AT1G74000
AT5G02520
AT1G20980
AT4G02600
AT1G06060
AT4G17530
AT4G38180
AT3G57230
AT3G01430
AT4G14890
AT3G07900
AT5G09370
AT2G45880
AT1G75850
AT1G30360
AT1G08990
AT3G09070
AT1G08420
AT4G39235
AT4G34930
AT4G08530
AT2G46620
AT1G62660
AT5G08760
AT4G17760
AT3G21945
AT3G47670
AT5G62760
AT3G05610
AT4G28640
AT3G14190
AT1G12940
AT5G44860
AT4G31200
AT5G63220
AT1G21630
AT2G45950
AT3G51230
AT4G31790
AT2G15020
AT2G36260
AT2G19620
AT1G03550
AT4G35360
AT2G46360
AT1G20693
AT2G41210
AT3G24630
AT3G59420
AT3G61410
AT2G13295
AT4G12070
AT5G58750
AT3G09030
AT1G61340
AT3G28050
AT5G65700
AT3G57730
AT1G61566
AT3G17070
AT1G54120
AT4G04020
AT3G52700
AT3G52561
AT5G04930
AT2G33440
AT4G09650
AT5G06000
AT3G03300
AT1G58030
AT2G23000
AT1G02000
AT3G01260
AT4G12545
AT5G26670
AT3G52620
AT1G10350
AT3G62580
AT2G16980
AT5G48120
AT4G17080
AT5G17450
AT1G80360
AT2G05540
AT4G26860
AT3G54800
AT3G09970
AT4G24510
AT1G62200
AT5G10625
AT1G06830
AT5G59140
AT5G54230
AT4G36950
AT2G04378
AT1G62190
AT1G72880
AT1G54850
AT5G57520
AT4G37610
AT5G64990
AT3G01020
AT2G30310
AT4G25770
AT1G76370
AT3G05360
AT1G77020
AT2G31960
AT1G14490
AT2G47220
AT1G51700
AT5G23630
AT5G41620
AT1G50640
AT4G19370
AT4G30993
AT5G57880
AT1G54710
AT1G66430
AT5G25350
AT1G80910
AT1G04020
AT3G59630
AT2G23834
AT4G12550
AT4G33200
AT3G25890
AT2G19610
AT4G37608
AT4G35080
AT4G19860
AT5G55000
AT4G14090
AT3G11710
AT5G18790
AT3G14160
AT5G58320
AT5G48570
AT4G38470
AT1G31320
AT3G21520
AT5G06450
AT1G75040
AT5G51830
AT3G26780
AT3G14350
AT1G01880
AT4G26960
AT1G45221
AT3G01323
AT2G24030
AT3G24170
AT5G18200
AT5G22540
AT5G62980
AT1G24040
AT2G35210
AT1G76955
AT1G32530
AT1G79020
AT3G04880
AT5G42600
AT1G26760
AT4G37550
AT1G45223
AT3G60286
AT2G44150
AT1G63530
AT1G79120
AT4G32460
AT2G39200
AT4G33495
AT5G60390
AT5G56290
AT5G19220
AT5G16380
AT4G25690
AT5G19670
AT5G01770
AT1G60860
AT1G58410
AT3G01270
AT5G13840
AT1G50440
AT3G59800
AT4G22720
AT3G11620
AT3G55920
AT5G01150
AT5G09225
AT1G77920
AT4G31400
AT2G13290
AT1G54575
AT1G79260
AT5G63510
AT1G18460
AT4G24670
AT5G17930
AT5G02590
AT2G28580
AT4G25630
AT3G02555
AT2G38905
AT3G18950
AT4G13370
```
