## Supplementary material for "A comprehensive map of preferentially located motifs reveals distinct proximal *cis*-regulatory elements in plants": CTTTGTAC_containing_gene_set.txt

```
#Occurences of CTTTGTAC between 6 and 116 (positions relative to the transcription start site)
#155 sequences with CTTTGTAC in this interval
#0.75% of the sequences in promoter set with CTTTGTAC (set with 20573 sequences)
AT1G10590
AT5G65870
AT3G22890
AT3G22970
AT4G05070
AT1G14400
AT3G52905
AT5G40390
AT3G03940
AT4G20140
AT2G24500
AT4G13630
AT3G45630
AT5G06230
AT1G17360
AT3G59455
AT2G04420
AT1G09940
AT3G22968
AT1G27650
AT2G15560
AT3G52800
AT2G26110
AT1G72840
AT1G49750
AT4G30100
AT4G33710
AT4G32570
AT1G55910
AT1G22220
AT4G17740
AT2G41540
AT5G57240
AT2G35730
AT2G42810
AT5G59730
AT5G04130
AT1G53280
AT1G53633
AT4G26310
AT1G55880
AT5G57000
AT3G18900
AT2G42380
AT1G29920
AT1G15340
AT3G48150
AT4G34440
AT5G63200
AT5G06450
AT1G76260
AT5G58650
AT2G38470
AT5G04440
AT5G60750
AT3G26770
AT2G46260
AT2G29730
AT2G19390
AT1G70840
AT4G34588
AT3G13730
AT2G43780
AT2G42740
AT4G21800
AT5G52540
AT1G80710
AT5G07540
AT5G64220
AT3G14760
AT5G06300
AT1G10760
AT1G61010
AT5G24770
AT5G27390
AT5G63190
AT5G41660
AT4G14200
AT1G48590
AT3G01090
AT3G24820
AT4G14850
AT4G22250
AT1G09350
AT5G40060
AT1G15080
AT2G36390
AT4G13395
AT5G44090
AT3G26890
AT3G58210
AT5G35770
AT5G02940
AT3G25790
AT1G20980
AT5G48850
AT1G07310
AT1G80970
AT1G16790
AT4G26060
AT4G19210
AT3G07960
AT5G10140
AT5G43900
AT5G04270
AT1G56420
AT5G45900
AT4G34590
AT3G22570
AT4G28100
AT2G18410
AT1G79680
AT5G57010
AT1G67960
AT1G45150
AT1G73660
AT1G08560
AT4G18195
AT5G05510
AT1G12820
AT2G31990
AT1G04350
AT4G06634
AT5G55250
AT1G01390
AT3G29200
AT3G52080
AT3G27240
AT4G03320
AT4G26740
AT3G24730
AT3G11773
AT3G43240
AT5G25350
AT3G20830
AT4G30930
AT4G29680
AT1G71980
AT3G21465
AT4G25160
AT1G18910
AT5G58640
AT2G25190
AT4G32030
AT2G35050
AT4G21810
AT1G06840
AT1G54390
AT5G21170
AT1G64060
AT5G10620
AT5G38380
AT5G05310
AT1G17380
AT3G63190
```
