## Supplementary material for "A comprehensive map of preferentially located motifs reveals distinct proximal *cis*-regulatory elements in plants": CTTTGTAT_containing_gene_set.txt

```
#Occurences of CTTTGTAT between 45 and 114 (positions relative to the transcription start site)
#291 sequences with CTTTGTAT in this interval
#1.41% of the sequences in promoter set with CTTTGTAT (set with 20573 sequences)
AT3G21460
AT5G11110
AT3G62420
AT2G02810
AT5G49665
AT1G76030
AT4G03150
AT3G55070
AT4G20850
AT2G47480
AT2G34520
AT3G07760
AT4G26370
AT4G29900
AT3G62422
AT3G53810
AT4G33100
AT1G30360
AT5G03920
AT3G52090
AT3G19290
AT1G69500
AT1G79540
AT2G29680
AT1G04970
AT4G12390
AT1G66700
AT4G23820
AT5G42900
AT2G27940
AT3G28830
AT1G34320
AT4G39190
AT1G55360
AT1G54120
AT1G03310
AT5G62410
AT1G71430
AT5G21430
AT1G04520
AT1G19360
AT2G41000
AT3G01290
AT2G34420
AT2G34430
AT3G44880
AT2G03667
AT5G03240
AT4G27350
AT5G49970
AT1G73177
AT4G35850
AT5G09260
AT1G35340
AT1G15015
AT2G31980
AT5G65760
AT3G56200
AT2G28320
AT1G75660
AT1G19270
AT3G45730
AT2G41430
AT4G22470
AT2G41340
AT1G07870
AT5G55710
AT3G13229
AT3G49960
AT2G28020
AT5G53120
AT4G19390
AT1G17280
AT1G72290
AT1G67280
AT5G48680
AT2G46830
AT1G28410
AT1G11210
AT2G34655
AT5G19170
AT2G04115
AT3G11530
AT3G11397
AT1G16690
AT2G20590
AT1G73760
AT4G35310
AT1G62170
AT5G65110
AT2G16790
AT5G09660
AT1G28590
AT1G13755
AT2G26570
AT2G17880
AT4G04950
AT2G25070
AT3G24929
AT1G19130
AT2G18390
AT2G22122
AT3G28080
AT4G14090
AT1G51510
AT5G26050
AT1G60620
AT5G63470
AT5G11400
AT4G12560
AT1G71696
AT1G69750
AT1G23740
AT4G16980
AT1G53210
AT3G53830
AT3G06350
AT1G05770
AT4G28880
AT3G61210
AT1G24340
AT5G48460
AT2G21560
AT4G18330
AT5G21105
AT1G29500
AT1G54390
AT2G17560
AT5G47960
AT4G12620
AT2G15025
AT5G01930
AT5G44785
AT4G19950
AT5G18410
AT1G13650
AT1G31860
AT1G51540
AT5G57090
AT2G38280
AT4G33110
AT5G42380
AT4G13830
AT5G08391
AT3G54230
AT4G09350
AT1G31050
AT5G11550
AT5G55810
AT3G62960
AT3G12940
AT5G59990
AT2G28780
AT4G17370
AT4G34830
AT3G49560
AT3G58050
AT5G04280
AT3G11420
AT1G64360
AT1G79600
AT1G21370
AT1G18470
AT5G10310
AT3G50360
AT3G51620
AT3G26990
AT2G45450
AT3G02910
AT5G49620
AT1G50690
AT4G18372
AT5G64650
AT5G06290
AT4G31910
AT1G59560
AT5G62170
AT5G66540
AT4G14060
AT1G71020
AT3G56900
AT5G01510
AT1G34010
AT4G30210
AT1G27110
AT1G13990
AT1G12610
AT1G61667
AT4G22680
AT3G21720
AT5G60370
AT5G44920
AT4G23930
AT1G09750
AT3G55560
AT1G65090
AT1G78420
AT4G12470
AT3G05900
AT4G07825
AT4G14368
AT1G31920
AT3G09560
AT1G60420
AT3G11850
AT4G29170
AT1G61030
AT3G13510
AT2G37870
AT1G04635
AT3G49540
AT4G11320
AT5G19330
AT5G65520
AT3G47190
AT2G02760
AT5G37130
AT2G19146
AT5G19080
AT1G64890
AT3G49870
AT1G10500
AT3G12500
AT3G07780
AT1G07370
AT2G39650
AT2G20580
AT3G01390
AT2G35170
AT2G29450
AT1G22260
AT2G39370
AT4G04770
AT5G16110
AT5G66310
AT2G37630
AT1G64580
AT2G42005
AT5G64810
AT2G44260
AT5G43870
AT3G09580
AT3G25120
AT1G03880
AT1G70580
AT5G37630
AT5G20820
AT3G57020
AT5G57250
AT2G40880
AT3G25730
AT2G26780
AT1G69360
AT1G67810
AT5G07740
AT1G52890
AT4G29250
AT1G66590
AT3G12100
AT5G53980
AT3G11800
AT1G17510
AT5G04510
AT5G52870
AT1G80930
AT1G79970
AT1G08190
AT2G25290
AT2G23540
AT4G22710
AT1G27980
AT1G17940
AT5G54170
AT1G22200
AT3G25210
AT5G48240
AT4G01840
AT1G75020
AT1G21680
AT4G10710
AT3G18280
AT1G29930
AT3G15354
AT3G43120
AT1G50630
AT4G02020
AT4G01090
AT1G08770
AT2G40970
AT1G50560
AT2G28910
```
