## Supplementary material for "A comprehensive map of preferentially located motifs reveals distinct proximal *cis*-regulatory elements in plants": CTTTGTTG_containing_gene_set.txt

```
#Occurences of CTTTGTTG between 20 and 130 (positions relative to the transcription start site)
#313 sequences with CTTTGTTG in this interval
#1.52% of the sequences in promoter set with CTTTGTTG (set with 20573 sequences)
AT1G74590
AT2G46450
AT3G25570
AT3G51480
AT1G76920
AT4G27870
AT4G23760
AT2G04890
AT3G01820
AT1G12920
AT5G06630
AT4G21440
AT1G50730
AT1G75020
AT2G27710
AT1G12400
AT3G51160
AT1G80710
AT3G04110
AT4G38160
AT2G22080
AT1G22700
AT1G60590
AT4G38230
AT1G72170
AT1G20430
AT1G68070
AT2G34150
AT3G54480
AT5G16640
AT1G51660
AT1G15340
AT5G64090
AT1G68320
AT5G10960
AT1G10050
AT2G35430
AT1G56200
AT4G17500
AT5G66930
AT3G22600
AT4G27670
AT1G72070
AT2G22170
AT5G60590
AT4G02660
AT1G78030
AT5G07110
AT1G47240
AT4G16450
AT1G72645
AT1G56190
AT1G64620
AT1G64790
AT2G31083
AT2G03240
AT3G16580
AT4G02680
AT3G06860
AT4G00500
AT5G24840
AT5G66000
AT1G23290
AT1G51890
AT3G25030
AT5G56530
AT5G43970
AT1G30250
AT1G34270
AT1G31130
AT5G02560
AT2G28370
AT3G13190
AT1G24190
AT3G19120
AT1G03770
AT3G12020
AT5G08670
AT5G27730
AT5G27395
AT2G37330
AT2G21240
AT3G10270
AT5G03260
AT2G22400
AT3G05840
AT1G75910
AT1G15550
AT5G56760
AT2G35720
AT4G37590
AT3G15450
AT4G31450
AT1G50290
AT5G15860
AT1G55970
AT4G36440
AT2G31350
AT5G48810
AT2G34620
AT2G04880
AT3G19930
AT2G32580
AT1G05160
AT5G19950
AT2G25180
AT5G27440
AT2G18900
AT1G49590
AT4G17180
AT1G52855
AT1G17610
AT1G17970
AT5G27970
AT3G46940
AT4G31840
AT2G26010
AT3G18560
AT4G26830
AT1G61575
AT5G26200
AT5G11320
AT1G08510
AT3G07330
AT4G10380
AT1G62770
AT1G76090
AT2G18120
AT4G14090
AT3G23900
AT2G22660
AT2G26880
AT1G58250
AT1G11330
AT4G27740
AT2G46650
AT3G28970
AT3G04190
AT1G21130
AT3G22590
AT2G39435
AT3G24255
AT3G58510
AT4G38225
AT5G58050
AT1G64520
AT1G14440
AT3G19615
AT5G19340
AT3G18420
AT5G13180
AT2G18740
AT5G65060
AT3G46520
AT4G18600
AT4G31060
AT2G07732
AT3G13228
AT2G30350
AT3G14240
AT1G65690
AT4G19865
AT4G31290
AT5G50240
AT4G38960
AT5G58320
AT1G06240
AT1G30850
AT4G15396
AT1G24625
AT5G44030
AT1G09415
AT1G55280
AT1G22440
AT1G17500
AT5G47030
AT5G43170
AT1G03140
AT1G08700
AT4G10750
AT1G06440
AT4G32420
AT4G25590
AT5G13580
AT1G79710
AT4G25020
AT2G38905
AT2G28305
AT3G56650
AT3G62700
AT5G04870
AT3G60360
AT5G14150
AT5G46860
AT4G19020
AT5G59080
AT3G15750
AT3G19650
AT2G31480
AT4G26970
AT3G48430
AT1G02880
AT5G19940
AT3G06820
AT1G79460
AT1G80970
AT5G04430
AT3G46630
AT3G14440
AT5G24314
AT2G25940
AT4G28230
AT4G38080
AT1G68240
AT3G23730
AT5G04340
AT5G19820
AT1G73960
AT3G62040
AT3G12110
AT3G19460
AT1G45231
AT1G09645
AT4G28110
AT2G19160
AT1G72320
AT1G04350
AT1G74520
AT1G78300
AT2G20142
AT4G27340
AT5G37770
AT2G01620
AT2G21950
AT3G04180
AT2G05230
AT2G07690
AT5G23830
AT1G07050
AT3G14110
AT5G14910
AT3G08800
AT4G10760
AT3G53230
AT1G22030
AT2G39530
AT3G51010
AT4G39850
AT1G53390
AT3G46090
AT5G13330
AT1G30120
AT3G53050
AT5G08520
AT4G04790
AT5G52450
AT2G05250
AT3G58030
AT1G07320
AT4G11190
AT5G23730
AT4G07990
AT1G65960
AT4G01600
AT1G15170
AT3G60370
AT3G26850
AT2G39430
AT3G12300
AT3G23910
AT1G16070
AT1G16180
AT4G27270
AT5G26930
AT4G12550
AT5G02390
AT5G42840
AT2G25720
AT4G21160
AT2G45260
AT1G15100
AT1G54320
AT3G02640
AT5G48160
AT3G13920
AT2G01290
AT4G32150
AT1G31710
AT5G44790
AT4G10400
AT1G19980
AT4G10920
AT2G03190
AT5G43260
AT5G65205
AT4G10590
AT3G09850
AT2G17200
AT3G22260
AT3G60800
AT4G39140
AT5G01250
AT4G39240
AT2G29890
AT1G70060
AT2G32800
AT4G02990
AT4G25860
AT5G64990
AT2G25710
AT1G36922
AT1G55750
AT1G60200
```
