## Supplementary material for "A comprehensive map of preferentially located motifs reveals distinct proximal *cis*-regulatory elements in plants": CTTTTA_containing_gene_set.txt

```
#Occurences of CTTTTA between 3 and 38 (positions relative to the transcription start site)
#1466 sequences with CTTTTA in this interval
#7.13% of the sequences in promoter set with CTTTTA (set with 20573 sequences)
AT5G48630
AT4G01335
AT3G44716
AT2G21820
AT5G22550
AT1G30070
AT1G01230
AT5G19190
AT3G07480
AT1G30400
AT4G20020
AT1G76760
AT5G15390
AT1G32930
AT5G09230
AT2G47880
AT1G14990
AT2G21950
AT1G26330
AT1G14010
AT3G13224
AT2G32320
AT2G02130
AT4G39550
AT2G45890
AT5G66540
AT2G16270
AT4G00590
AT5G09980
AT4G31540
AT5G33406
AT1G51660
AT5G56450
AT2G43970
AT4G10760
AT5G03020
AT2G40640
AT1G29300
AT4G36990
AT5G18700
AT2G45320
AT3G13130
AT5G54855
AT5G17160
AT5G10600
AT3G16440
AT3G55990
AT5G55500
AT3G24770
AT4G27530
AT1G72630
AT1G76690
AT2G40316
AT4G33440
AT3G09740
AT5G60910
AT1G08220
AT1G64650
AT5G21900
AT1G79660
AT1G09950
AT2G02080
AT5G12220
AT3G51171
AT1G28270
AT2G47780
AT3G03870
AT1G72600
AT1G10210
AT1G76955
AT5G03545
AT3G27090
AT1G20650
AT2G17750
AT1G03830
AT3G27940
AT5G50150
AT5G12110
AT1G53887
AT2G47115
AT1G64910
AT2G03680
AT1G62500
AT1G55805
AT3G23080
AT2G23348
AT1G04850
AT5G15090
AT1G68310
AT4G32970
AT5G44060
AT5G22520
AT1G20380
AT4G35165
AT1G11660
AT2G26180
AT3G04370
AT3G50080
AT5G01830
AT5G03040
AT4G30810
AT1G21120
AT3G44160
AT3G59050
AT1G74930
AT4G31910
AT1G24600
AT3G14067
AT5G35480
AT2G39210
AT2G24693
AT5G01445
AT3G48100
AT3G21870
AT2G48121
AT5G40240
AT3G24542
AT5G05110
AT5G60170
AT5G04260
AT2G05840
AT3G13690
AT5G20180
AT2G23580
AT1G77500
AT3G48231
AT4G19010
AT3G54700
AT5G27210
AT3G52905
AT3G27820
AT5G55040
AT4G11350
AT3G02300
AT1G75388
AT5G10720
AT1G03070
AT1G53240
AT1G11820
AT2G21120
AT3G12890
AT3G60580
AT5G67050
AT1G17744
AT1G09920
AT4G17890
AT1G22110
AT5G67610
AT2G18680
AT5G03455
AT1G70840
AT3G22740
AT3G22690
AT3G49500
AT5G46510
AT1G21720
AT5G66810
AT3G58750
AT5G08610
AT5G65280
AT1G49200
AT2G22200
AT4G16265
AT2G21340
AT3G47550
AT5G07230
AT5G43190
AT1G43580
AT4G25180
AT5G19820
AT3G60290
AT5G21920
AT3G06270
AT5G08620
AT2G26010
AT1G68960
AT1G22060
AT2G02620
AT3G14395
AT3G46460
AT5G09300
AT4G39675
AT5G40870
AT4G18740
AT1G56550
AT1G66200
AT5G11440
AT1G22985
AT5G04820
AT1G09932
AT1G71930
AT5G09620
AT5G37300
AT5G22690
AT2G36724
AT2G46810
AT1G04890
AT5G20380
AT1G29560
AT5G66360
AT1G49110
AT2G17500
AT2G39220
AT1G65410
AT1G60080
AT2G42770
AT3G20580
AT3G47560
AT1G03055
AT5G06330
AT2G33990
AT3G32940
AT5G20020
AT5G05450
AT1G09130
AT4G12030
AT4G19070
AT1G06180
AT5G09290
AT3G52105
AT1G70680
AT5G06839
AT4G32770
AT3G05510
AT1G05500
AT1G35670
AT1G23720
AT5G62850
AT4G15240
AT5G13820
AT3G13790
AT5G23220
AT1G63260
AT4G02740
AT4G12480
AT4G09040
AT1G66800
AT3G09440
AT5G53895
AT1G73260
AT3G53880
AT2G33520
AT4G28470
AT4G34270
AT1G66080
AT2G22470
AT4G00990
AT5G55390
AT2G05170
AT1G58122
AT3G51280
AT3G25855
AT3G46230
AT1G79630
AT1G21130
AT5G53900
AT3G04120
AT1G13730
AT1G74458
AT4G36988
AT3G11470
AT2G44470
AT4G28410
AT3G44430
AT1G73590
AT4G27450
AT1G32470
AT4G06634
AT5G01390
AT4G02560
AT1G76930
AT3G54250
AT3G47190
AT4G32720
AT4G19520
AT4G22745
AT1G19990
AT4G17695
AT2G17510
AT1G26798
AT2G17150
AT4G32110
AT1G03475
AT1G55535
AT4G02400
AT1G17980
AT1G06930
AT4G39756
AT5G38344
AT4G38770
AT2G04080
AT2G47440
AT5G40300
AT4G01090
AT1G22930
AT2G30470
AT5G35200
AT3G27590
AT2G07706
AT1G09795
AT1G09510
AT1G43666
AT3G05920
AT4G18205
AT4G32750
AT4G04930
AT2G20150
AT1G75520
AT3G14610
AT1G70640
AT5G16080
AT3G18470
AT4G13030
AT5G48180
AT5G61440
AT3G47290
AT1G30540
AT1G04440
AT5G57720
AT5G45980
AT5G22100
AT1G35320
AT5G04020
AT1G48500
AT1G24440
AT5G15490
AT4G15900
AT4G21780
AT1G61620
AT5G27610
AT5G66470
AT2G04700
AT3G28920
AT5G24040
AT5G44670
AT4G39180
AT1G30120
AT4G12890
AT3G09360
AT1G48470
AT1G01390
AT5G08260
AT2G46470
AT4G25170
AT2G02170
AT1G64510
AT1G71090
AT4G27415
AT2G35770
AT1G29465
AT2G26860
AT3G61080
AT3G09790
AT2G19610
AT5G02590
AT3G15900
AT5G37830
AT5G08540
AT2G25730
AT1G03820
AT1G74990
AT5G47350
AT3G43120
AT5G12870
AT1G47240
AT1G43900
AT5G01960
AT4G35570
AT4G13020
AT2G09970
AT4G15000
AT1G23740
AT5G13670
AT5G59480
AT3G53540
AT5G18230
AT4G30560
AT3G44190
AT4G02540
AT3G56480
AT2G26930
AT5G63940
AT1G66270
AT4G22050
AT1G31860
AT4G21865
AT5G57260
AT3G56190
AT3G07090
AT5G11080
AT1G52070
AT4G01150
AT5G58550
AT1G52330
AT1G42550
AT4G13580
AT5G65770
AT5G22070
AT2G21290
AT5G25950
AT5G63060
AT4G24160
AT1G19490
AT3G07750
AT5G43680
AT1G02090
AT1G48700
AT2G24020
AT5G63085
AT1G27320
AT1G12240
AT2G24255
AT5G51410
AT4G09750
AT4G35620
AT2G33180
AT2G19000
AT5G15650
AT2G30040
AT1G10030
AT4G30996
AT5G61460
AT1G02330
AT2G23460
AT5G23770
AT3G28940
AT3G25620
AT2G26920
AT1G45229
AT5G52450
AT5G35570
AT4G06744
AT2G04039
AT5G64430
AT2G35980
AT5G21482
AT2G18790
AT5G43670
AT4G04350
AT4G26690
AT5G13070
AT3G27580
AT1G03445
AT5G45760
AT1G66480
AT1G04860
AT5G66052
AT5G57710
AT3G63500
AT3G28220
AT3G10550
AT2G33610
AT3G29410
AT2G33620
AT3G11000
AT4G04955
AT1G23040
AT1G18560
AT1G54540
AT5G08040
AT3G46060
AT2G33630
AT2G26690
AT3G13030
AT3G58660
AT2G20250
AT2G18100
AT3G05675
AT5G23230
AT1G70040
AT4G39955
AT1G51090
AT3G56650
AT1G15520
AT1G61575
AT5G49665
AT1G32120
AT5G14910
AT2G01290
AT3G15890
AT4G09466
AT5G24110
AT3G23900
AT3G01290
AT5G14250
AT1G67865
AT3G59360
AT5G10410
AT5G01190
AT3G54740
AT1G11210
AT1G11880
AT3G19640
AT4G28750
AT2G35710
AT4G29410
AT3G14010
AT4G31200
AT3G45930
AT2G13820
AT5G07450
AT2G17480
AT1G51230
AT5G45130
AT3G53970
AT2G46700
AT3G19740
AT5G13570
AT2G19080
AT4G24350
AT2G38780
AT1G73620
AT3G14850
AT1G01650
AT5G07710
AT1G44790
AT2G22100
AT1G12180
AT1G32460
AT3G45700
AT1G14150
AT3G01140
AT2G20840
AT5G56370
AT4G10950
AT4G27590
AT2G11890
AT4G35920
AT5G53560
AT5G40730
AT3G16630
AT2G31090
AT3G12690
AT4G15165
AT1G64620
AT1G27840
AT1G18670
AT4G28030
AT5G62100
AT3G58100
AT1G74870
AT1G49910
AT3G25570
AT5G58260
AT5G62240
AT1G14160
AT4G14103
AT4G09464
AT1G78460
AT1G61680
AT1G15670
AT1G69730
AT2G43500
AT5G45390
AT5G35560
AT4G02980
AT5G61470
AT3G29780
AT1G26170
AT2G05320
AT5G43960
AT1G30620
AT2G15590
AT4G30590
AT5G52720
AT3G25165
AT3G59060
AT5G38100
AT2G20860
AT3G25410
AT3G55820
AT3G51000
AT3G27809
AT1G54510
AT2G34050
AT4G05590
AT4G33880
AT3G15420
AT2G45200
AT5G16210
AT5G63760
AT1G22180
AT4G31930
AT4G25580
AT1G74540
AT2G41450
AT4G12530
AT3G20110
AT4G17080
AT5G02950
AT4G36240
AT1G61670
AT5G09250
AT1G61120
AT1G70940
AT5G40880
AT1G08080
AT2G04030
AT4G13920
AT4G34290
AT5G06420
AT2G38365
AT1G72490
AT2G39320
AT4G38540
AT5G59490
AT4G38890
AT2G04550
AT1G07110
AT5G45430
AT3G21160
AT3G14100
AT1G11810
AT1G31970
AT1G52760
AT1G59620
AT3G10620
AT1G05880
AT5G41600
AT1G08980
AT1G14770
AT2G21600
AT1G20225
AT2G45630
AT2G37340
AT1G53285
AT5G45428
AT5G24650
AT4G00900
AT3G19590
AT2G42440
AT1G75930
AT3G02480
AT2G26520
AT3G14430
AT1G76880
AT5G11450
AT4G27870
AT1G28540
AT4G01430
AT4G08867
AT3G24310
AT3G19900
AT4G16480
AT2G45290
AT3G23640
AT5G08415
AT3G51320
AT5G55200
AT3G05860
AT5G51560
AT3G59290
AT3G25882
AT1G47340
AT5G17165
AT4G05320
AT1G63120
AT4G09467
AT1G63770
AT4G31850
AT3G12560
AT1G03470
AT5G03330
AT5G04170
AT3G28480
AT2G37630
AT1G60783
AT2G28870
AT5G51890
AT5G56930
AT1G69930
AT5G50560
AT2G28400
AT1G54170
AT1G23149
AT2G40520
AT5G66120
AT3G50890
AT2G17680
AT1G66260
AT5G08780
AT2G02120
AT2G29560
AT2G38690
AT1G27450
AT1G27500
AT3G51510
AT5G19630
AT1G09280
AT5G46840
AT3G61870
AT1G49820
AT1G22610
AT1G48620
AT2G26030
AT1G61097
AT5G04810
AT2G07798
AT2G25600
AT2G34870
AT5G65420
AT1G72880
AT4G32360
AT2G44860
AT1G54010
AT5G27320
AT5G47570
AT5G23030
AT4G23470
AT2G28520
AT1G29150
AT2G39510
AT1G05940
AT3G13610
AT3G62890
AT2G20835
AT5G14390
AT1G73940
AT5G04070
AT1G01280
AT2G33740
AT5G40590
AT4G37690
AT3G63480
AT4G37410
AT5G46130
AT5G45410
AT3G61740
AT2G04650
AT4G10150
AT1G72240
AT3G49900
AT1G43130
AT5G14340
AT4G39850
AT5G01710
AT3G48200
AT5G66530
AT3G23510
AT4G16580
AT5G58200
AT4G14360
AT1G04930
AT1G69420
AT3G24530
AT5G22390
AT5G38120
AT2G43650
AT4G37260
AT4G11990
AT3G06650
AT5G55480
AT2G38140
AT3G49880
AT3G13480
AT3G06560
AT3G60130
AT5G40890
AT5G20240
AT3G20340
AT4G18905
AT3G02620
AT4G14780
AT1G75390
AT5G08690
AT1G25550
AT3G10560
AT5G19450
AT5G67030
AT3G56240
AT4G00238
AT4G11190
AT5G57800
AT4G03190
AT1G52530
AT4G27760
AT5G66900
AT2G16810
AT3G21055
AT5G08330
AT2G21180
AT5G04560
AT2G25520
AT2G39750
AT5G07180
AT4G33400
AT1G20260
AT1G80790
AT1G04330
AT3G02550
AT2G27260
AT2G29600
AT3G55580
AT5G40740
AT3G24430
AT2G44890
AT4G25672
AT1G70290
AT5G23040
AT5G61640
AT2G26880
AT5G26110
AT5G55100
AT1G13910
AT4G17940
AT1G69890
AT5G10780
AT2G27410
AT1G54150
AT1G65700
AT5G12300
AT5G50120
AT1G79260
AT1G35180
AT4G23610
AT3G51110
AT3G61540
AT1G08920
AT5G55540
AT1G74280
AT1G01220
AT3G60420
AT3G47810
AT5G09260
AT2G20815
AT1G12080
AT5G37510
AT1G31150
AT2G30660
AT1G60420
AT5G45820
AT4G13990
AT1G76010
AT3G57650
AT3G05870
AT2G22090
AT4G14680
AT3G24080
AT5G64050
AT1G28480
AT5G63440
AT4G11160
AT2G27060
AT5G18020
AT1G50830
AT1G47270
AT1G78420
AT5G52510
AT3G57810
AT1G43910
AT2G29980
AT2G47600
AT3G62040
AT5G42330
AT2G46280
AT4G32460
AT3G50380
AT1G16610
AT5G16050
AT3G12680
AT3G05936
AT2G39640
AT5G23760
AT5G24330
AT4G09670
AT1G58330
AT4G03560
AT1G15910
AT1G75410
AT2G47070
AT2G45120
AT1G47485
AT1G74920
AT5G57180
AT2G38920
AT2G21620
AT4G22310
AT2G20260
AT1G01300
AT2G32415
AT3G19370
AT3G57450
AT2G38790
AT5G21040
AT1G54340
AT1G33990
AT4G02580
AT5G66850
AT2G17920
AT3G07810
AT1G77980
AT3G53668
AT5G64440
AT1G07280
AT1G56580
AT1G60500
AT5G64230
AT5G58730
AT1G58120
AT5G18050
AT2G34820
AT3G21360
AT3G63140
AT4G38810
AT3G10585
AT1G06490
AT1G67870
AT1G47510
AT5G46810
AT2G42030
AT3G59010
AT5G02230
AT1G65260
AT1G47230
AT4G25030
AT5G56150
AT5G01712
AT4G13350
AT4G25845
AT4G25520
AT1G03010
AT3G60590
AT4G14200
AT2G41180
AT3G01190
AT4G15740
AT2G38160
AT4G14540
AT1G76580
AT3G51100
AT1G56150
AT5G01400
AT4G37590
AT5G05140
AT1G63550
AT5G14290
AT3G57000
AT1G64370
AT5G56980
AT3G54000
AT4G22300
AT4G35320
AT4G01290
AT3G26782
AT3G08690
AT1G60700
AT1G17130
AT4G31120
AT5G49610
AT4G13450
AT3G55440
AT5G62430
AT4G27720
AT5G66110
AT1G09020
AT1G33610
AT1G22450
AT2G44970
AT3G58470
AT1G11930
AT1G26130
AT5G35180
AT1G64950
AT3G46810
AT5G09920
AT4G22430
AT5G56860
AT3G03470
AT2G27229
AT1G61850
AT1G13609
AT3G11930
AT5G20030
AT4G14990
AT4G02810
AT2G44850
AT4G22160
AT4G16430
AT2G27420
AT1G08100
AT5G55430
AT5G11550
AT5G17100
AT1G44170
AT5G17420
AT2G16990
AT1G72940
AT4G01440
AT1G20132
AT2G44240
AT1G75880
AT5G40645
AT5G47920
AT5G08570
AT2G19730
AT4G36830
AT1G67580
AT3G49990
AT5G60270
AT3G27190
AT2G41250
AT3G52140
AT1G77300
AT4G00200
AT2G04380
AT4G11260
AT5G25080
AT1G14345
AT3G60160
AT1G07010
AT1G10660
AT1G77580
AT2G46580
AT5G64680
AT1G78490
AT3G10360
AT1G77660
AT1G52618
AT1G24267
AT5G52880
AT1G27650
AT3G14250
AT5G65530
AT1G17285
AT1G66470
AT4G03205
AT1G09450
AT3G63430
AT1G60095
AT3G17840
AT1G53320
AT4G38580
AT4G09840
AT5G04130
AT3G14390
AT5G50250
AT3G18720
AT1G62390
AT5G21060
AT1G11590
AT4G01210
AT5G19350
AT4G30960
AT2G14610
AT1G67860
AT3G27310
AT4G22970
AT2G16030
AT1G11320
AT5G44390
AT4G37130
AT3G06868
AT4G38150
AT5G57030
AT4G22305
AT2G13810
AT3G09100
AT4G27980
AT4G24840
AT2G40950
AT3G16810
AT1G18000
AT5G51550
AT1G30410
AT5G01730
AT3G27060
AT2G06850
AT5G17290
AT5G11470
AT3G04030
AT5G58060
AT1G55820
AT1G32190
AT1G36340
AT5G16610
AT4G18010
AT3G63040
AT5G52780
AT4G13650
AT1G61110
AT2G37330
AT3G15355
AT4G33980
AT2G28800
AT4G10320
AT3G61415
AT1G06450
AT3G62230
AT5G07020
AT1G65985
AT4G13160
AT4G00980
AT4G11360
AT1G62050
AT1G73180
AT3G47490
AT4G17840
AT5G01210
AT2G46225
AT1G75830
AT3G55740
AT1G52220
AT1G69280
AT5G65020
AT5G19230
AT3G13300
AT5G44785
AT4G22570
AT5G55750
AT4G02770
AT3G59052
AT5G09420
AT5G24380
AT3G03680
AT4G26640
AT5G41720
AT1G72620
AT4G09462
AT3G17590
AT3G46750
AT5G25520
AT5G22510
AT5G39510
AT5G56360
AT5G18010
AT1G15130
AT1G65930
AT5G12190
AT5G42950
AT1G17147
AT2G03200
AT2G47060
AT2G33233
AT4G36360
AT5G67110
AT3G19660
AT1G67775
AT3G26740
AT4G11175
AT4G25420
AT1G67190
AT1G29490
AT5G04430
AT1G67340
AT2G44230
AT2G21940
AT3G15680
AT3G14590
AT5G58860
AT3G08040
AT2G38970
AT3G62830
AT5G01490
AT2G27790
AT3G16460
AT5G37370
AT1G10700
AT5G35735
AT5G66170
AT3G05350
AT1G76970
AT4G03240
AT4G23760
AT5G51760
AT3G13080
AT3G51130
AT2G16018
AT1G06360
AT2G43580
AT4G25790
AT1G55810
AT5G14480
AT5G57010
AT2G28880
AT4G00231
AT2G32275
AT1G10900
AT3G54030
AT2G44290
AT1G70430
AT1G20810
AT4G18700
AT2G36560
AT2G20270
AT5G01670
AT2G42230
AT1G76660
AT1G61415
AT3G48760
AT1G60430
AT2G38310
AT4G39380
AT1G75810
AT5G02120
AT1G68840
AT3G06850
AT1G17170
AT3G04970
AT1G55970
AT1G75510
AT3G48980
AT2G47485
AT3G07950
AT1G26610
AT5G42500
AT1G76020
AT1G28560
AT3G28980
AT5G48175
AT3G52960
AT4G37270
AT4G29285
AT4G27420
AT2G17420
AT2G35660
AT1G64550
AT1G01200
AT4G27240
AT3G56060
AT5G43185
AT2G33430
AT4G22400
AT1G24735
AT5G44710
AT5G04460
AT5G64100
AT5G02960
AT1G08380
AT1G20693
AT2G28020
AT3G02770
AT1G14960
AT1G79920
AT2G45300
AT3G54080
AT3G25660
AT1G50700
AT2G18876
AT4G20400
AT1G30700
AT5G48910
AT1G22680
AT5G54720
AT1G60230
AT3G22600
AT3G50070
AT3G27640
AT4G32390
AT1G22120
AT4G21310
AT1G18010
AT2G35070
AT1G17650
AT3G20015
AT3G10230
AT1G50170
AT4G21650
AT4G16810
AT4G25900
AT5G64080
AT1G19025
AT5G50335
AT1G64840
AT2G32290
AT3G24510
AT5G47640
AT2G35510
AT1G23150
AT1G08990
AT1G13755
AT4G18050
AT4G16143
AT1G58370
AT1G22490
AT2G27880
AT1G07610
AT1G52827
AT2G05540
AT4G34410
AT2G17740
AT2G37050
AT4G09160
AT3G52550
AT2G32480
AT5G14710
AT2G18940
AT5G14060
AT5G23520
AT4G11610
AT5G60510
AT4G19460
AT2G44730
AT1G28400
AT1G75010
AT3G22880
AT4G21895
AT5G25090
AT3G02200
AT5G50230
AT2G04032
AT3G06890
AT3G48900
AT3G62870
AT4G14500
AT4G28706
AT1G56660
AT3G62460
AT5G24530
AT4G19960
AT3G57610
AT1G47330
AT4G16360
AT3G62980
AT2G22690
AT3G60770
AT3G53130
AT4G14385
AT3G18640
AT5G24900
AT5G19580
AT5G55260
AT1G04420
AT2G41540
AT5G17410
AT4G38240
AT5G49620
AT3G53140
AT5G59840
AT1G59670
AT2G01800
AT1G01640
AT1G11710
AT5G61840
AT5G13090
AT2G36895
AT2G22475
AT3G54850
AT1G71790
AT1G73980
AT2G21870
AT1G19690
AT4G16180
AT3G52540
AT5G38470
AT1G23970
AT4G26800
AT1G44160
AT5G43870
AT2G29490
AT2G33710
AT1G54080
AT3G56230
AT4G39170
AT1G23060
AT1G70600
AT4G38320
AT4G01350
AT1G69295
AT3G24750
AT4G24930
AT3G44860
AT5G48900
AT2G13540
AT2G04040
AT1G78440
AT5G57020
AT1G73530
AT1G23130
AT3G18535
AT5G59580
AT4G15080
AT2G42490
AT1G62840
AT5G16600
AT2G01580
AT4G13000
AT5G58110
AT3G14110
AT1G76100
AT1G51420
AT5G28920
AT2G31160
AT5G06930
AT4G32320
AT5G23010
AT1G66580
AT3G63270
AT2G46770
AT4G30550
AT4G20300
AT3G44770
AT5G58900
AT1G10720
AT3G60220
AT1G49630
AT1G19110
AT2G26100
AT5G37720
AT5G63570
AT4G25670
AT2G30720
AT1G30800
AT4G24490
AT4G07868
AT3G22820
AT4G09830
AT4G03415
AT5G36300
AT2G13900
AT3G23290
AT3G61910
AT3G23760
AT5G06610
AT2G43445
AT3G53570
AT5G02740
AT5G46220
AT5G22530
AT1G61860
AT5G65205
AT2G16210
AT3G20170
AT3G13433
AT3G07700
AT1G02430
AT1G04790
AT4G16563
AT5G03860
AT4G19540
AT5G41560
AT4G17245
AT4G32880
AT2G30350
AT1G29500
AT4G03400
AT4G12770
AT4G37770
AT3G24870
AT2G41780
AT5G51820
AT5G52070
AT4G27540
AT3G10930
AT1G55960
AT5G24165
AT5G37540
AT2G39855
AT5G54510
AT5G10050
AT5G15580
AT3G63030
AT3G19020
AT5G20200
AT4G04200
AT3G20410
AT2G33800
AT3G47836
AT2G41660
AT1G68440
AT2G34470
AT5G16460
AT4G34340
AT1G76750
AT2G30530
AT4G30520
AT5G64740
```
