## Supplementary material for "A comprehensive map of preferentially located motifs reveals distinct proximal *cis*-regulatory elements in plants": CTTTTAAC_containing_gene_set.txt

```
#Occurences of CTTTTAAC between -179 and -33 (positions relative to the transcription start site)
#281 sequences with CTTTTAAC in this interval
#1.37% of the sequences in promoter set with CTTTTAAC (set with 20573 sequences)
AT1G44000
AT3G15410
AT3G15710
AT5G62430
AT4G28740
AT2G22080
AT1G09080
AT3G13160
AT4G24780
AT2G22140
AT3G52600
AT4G19860
AT3G54750
AT1G48510
AT1G51850
AT4G02530
AT1G34640
AT1G68400
AT1G24267
AT3G58680
AT1G02970
AT4G39680
AT3G16000
AT3G10540
AT1G76480
AT2G32760
AT3G10550
AT5G49710
AT5G52930
AT2G44100
AT3G53310
AT4G25210
AT4G26050
AT2G21060
AT1G14850
AT1G23880
AT1G67110
AT5G54510
AT4G16690
AT1G30590
AT3G18290
AT4G23040
AT2G28610
AT5G57440
AT5G61770
AT5G51620
AT2G13840
AT3G47295
AT3G23325
AT5G19080
AT4G34138
AT1G67870
AT4G14450
AT3G52260
AT3G22490
AT2G46440
AT3G02780
AT4G34720
AT3G52080
AT3G20520
AT5G02680
AT5G65750
AT3G23590
AT3G48740
AT1G11480
AT5G10450
AT2G35970
AT1G08060
AT5G13470
AT1G72820
AT3G06790
AT1G55490
AT5G14720
AT1G09070
AT3G03450
AT4G11680
AT1G72130
AT3G58830
AT2G33430
AT1G30140
AT3G23620
AT4G19185
AT3G47910
AT5G14970
AT3G45830
AT1G17220
AT1G24265
AT3G59420
AT4G21990
AT5G02950
AT4G25660
AT3G10110
AT1G67490
AT3G50880
AT1G16610
AT4G34840
AT2G39380
AT3G05740
AT1G60680
AT5G39100
AT5G60720
AT2G18340
AT3G57730
AT3G12960
AT3G57720
AT5G18720
AT5G53730
AT4G31640
AT5G62340
AT5G45050
AT1G70780
AT4G16140
AT5G58420
AT4G24090
AT2G43150
AT4G00310
AT2G32120
AT1G72810
AT2G37640
AT1G13635
AT4G27540
AT1G63050
AT2G40540
AT3G15210
AT1G19640
AT3G59690
AT1G22090
AT1G17060
AT2G27510
AT1G50560
AT4G09850
AT2G01150
AT2G20880
AT1G65985
AT2G24070
AT3G44750
AT2G47960
AT3G03630
AT5G63870
AT4G13830
AT4G32400
AT2G47940
AT2G46450
AT1G71020
AT4G03210
AT3G16140
AT4G10550
AT5G13220
AT3G04790
AT4G33355
AT4G14713
AT1G51440
AT5G47730
AT5G12120
AT3G07190
AT5G23575
AT5G01610
AT3G53430
AT1G62120
AT2G02103
AT4G04970
AT1G79760
AT4G25230
AT2G32240
AT1G36280
AT3G26030
AT2G46270
AT3G12920
AT5G66050
AT2G01620
AT1G70782
AT1G03830
AT2G35155
AT3G06570
AT2G47370
AT1G12840
AT5G65310
AT3G14840
AT2G29090
AT5G14105
AT2G29720
AT5G66780
AT2G42200
AT4G14342
AT3G46960
AT4G21820
AT1G53900
AT2G21237
AT3G28980
AT2G02140
AT4G27440
AT4G12600
AT1G44160
AT3G44330
AT2G47115
AT5G05110
AT3G29680
AT2G34655
AT1G68570
AT4G03000
AT4G30540
AT1G18900
AT5G05130
AT1G72800
AT3G18310
AT3G51740
AT5G57960
AT4G27390
AT5G17840
AT5G14120
AT4G30845
AT1G66000
AT2G32070
AT4G00520
AT1G74560
AT3G56000
AT2G38710
AT3G24020
AT5G17830
AT3G55640
AT1G70440
AT5G57230
AT1G32740
AT3G51690
AT5G26610
AT3G26210
AT2G33440
AT4G23570
AT1G19960
AT3G29180
AT3G10130
AT4G08810
AT4G32410
AT2G43820
AT1G68010
AT5G65910
AT4G30620
AT3G07880
AT2G47950
AT5G51030
AT4G32320
AT4G16980
AT1G80940
AT1G53880
AT4G22370
AT1G35710
AT5G15800
AT1G19830
AT4G29300
AT5G10946
AT1G60770
AT5G09580
AT5G09440
AT5G16060
AT2G21050
AT4G13370
AT4G13070
AT1G18330
AT2G24520
AT3G01160
AT1G06720
AT3G21620
AT3G56850
AT1G21700
AT2G38170
AT5G59180
AT2G40300
AT5G38900
AT1G01250
AT3G53780
AT3G12120
AT2G23820
AT2G35940
AT1G22630
AT5G22330
AT1G80150
AT4G18395
AT5G47920
AT2G30490
AT4G27380
AT1G76240
```
