## Supplementary material for "A comprehensive map of preferentially located motifs reveals distinct proximal *cis*-regulatory elements in plants": CTTTTAAT_containing_gene_set.txt

```
#Occurences of CTTTTAAT between -45 and 28 (positions relative to the transcription start site)
#228 sequences with CTTTTAAT in this interval
#1.11% of the sequences in promoter set with CTTTTAAT (set with 20573 sequences)
AT4G00200
AT5G49760
AT2G22040
AT1G75388
AT1G74280
AT4G24490
AT1G20630
AT5G51200
AT1G60230
AT1G17285
AT5G52140
AT5G25150
AT4G02740
AT5G40390
AT4G38150
AT2G41780
AT5G65165
AT5G67150
AT4G34730
AT3G13130
AT4G01290
AT2G38310
AT2G38120
AT3G14390
AT2G35760
AT1G22160
AT3G19680
AT1G18060
AT1G13220
AT1G14570
AT1G19720
AT5G48290
AT3G61415
AT4G08670
AT3G06890
AT5G49665
AT1G70200
AT1G61215
AT1G11820
AT1G12080
AT5G46300
AT5G50940
AT4G26400
AT5G55930
AT3G12030
AT1G14920
AT5G44670
AT5G40890
AT4G17890
AT2G34390
AT5G15170
AT3G54230
AT1G47400
AT4G03205
AT1G29560
AT4G08900
AT1G16430
AT5G12290
AT5G42950
AT5G20700
AT5G57720
AT1G30620
AT1G69295
AT1G56210
AT5G25130
AT5G22800
AT1G11810
AT1G12310
AT5G04170
AT5G57940
AT2G26930
AT1G77500
AT2G22170
AT4G39850
AT2G22270
AT2G24520
AT3G04790
AT3G62040
AT1G70690
AT1G22110
AT5G39510
AT1G24020
AT2G36430
AT4G36710
AT2G39360
AT4G26690
AT4G14103
AT5G48350
AT5G44980
AT4G16810
AT3G22550
AT5G43620
AT5G25752
AT5G25830
AT3G25620
AT1G02330
AT3G20450
AT3G02530
AT5G55480
AT5G60340
AT3G21570
AT5G11160
AT4G27400
AT3G24530
AT2G27020
AT4G31115
AT3G12020
AT4G15740
AT3G05510
AT5G01190
AT1G56580
AT3G15170
AT1G20225
AT1G55535
AT5G26310
AT2G23680
AT5G56670
AT1G21830
AT1G29465
AT3G20720
AT1G02090
AT5G66120
AT2G32235
AT4G19370
AT5G25470
AT4G14000
AT4G16563
AT4G00270
AT5G25950
AT5G04070
AT1G58120
AT2G30210
AT2G36724
AT5G28060
AT5G22510
AT1G59740
AT3G53310
AT1G67860
AT1G31150
AT3G27580
AT1G75390
AT3G56610
AT1G19990
AT2G17510
AT5G60510
AT2G13900
AT3G53570
AT4G19010
AT5G63060
AT3G61940
AT5G57800
AT2G17740
AT3G63030
AT5G60270
AT5G42600
AT4G00550
AT1G67580
AT2G15590
AT3G50070
AT5G06839
AT1G75300
AT5G66110
AT3G50240
AT3G19030
AT3G26370
AT3G52730
AT4G18010
AT2G18790
AT5G49270
AT4G36240
AT5G55990
AT3G20410
AT1G19485
AT4G27870
AT5G46960
AT3G11930
AT3G63040
AT5G09620
AT1G14160
AT2G25300
AT3G29410
AT4G38470
AT4G35790
AT1G58122
AT1G06400
AT1G44750
AT2G35770
AT1G65410
AT5G04460
AT5G22390
AT1G32460
AT5G57030
AT4G18800
AT5G66850
AT3G57150
AT5G22350
AT5G43600
AT2G38690
AT3G61100
AT1G04680
AT3G48200
AT5G13610
AT1G17560
AT1G72600
AT1G11210
AT2G26690
AT1G47270
AT2G35980
AT4G32600
AT5G52750
AT5G44100
AT1G12240
AT5G55750
AT2G07560
AT4G14680
AT2G03680
AT3G58670
AT4G23700
AT3G07750
AT2G42770
AT1G19150
AT1G64510
AT4G13020
AT1G56680
AT4G19520
AT5G66005
AT2G07687
AT1G63855
```
