## Supplementary material for "A comprehensive map of preferentially located motifs reveals distinct proximal *cis*-regulatory elements in plants": CTTTTAC_containing_gene_set.txt

```
#Occurences of CTTTTAC between -38 and 85 (positions relative to the transcription start site)
#724 sequences with CTTTTAC in this interval
#3.52% of the sequences in promoter set with CTTTTAC (set with 20573 sequences)
AT4G34138
AT2G07690
AT2G21620
AT3G14010
AT1G51980
AT2G27530
AT5G17420
AT1G12250
AT2G21710
AT1G30910
AT4G14620
AT3G06430
AT3G23240
AT1G07590
AT5G51820
AT5G55960
AT1G19140
AT1G64140
AT1G22610
AT5G42820
AT1G71470
AT5G63550
AT5G56670
AT5G66052
AT4G24530
AT4G16430
AT5G20020
AT4G33350
AT2G33330
AT2G47880
AT5G58390
AT1G05500
AT1G64360
AT2G22990
AT5G03490
AT4G03190
AT5G05110
AT1G53770
AT1G72090
AT1G73340
AT5G55540
AT1G78915
AT4G31200
AT2G41540
AT1G71865
AT3G27740
AT5G61020
AT1G28150
AT4G16190
AT5G45760
AT5G10260
AT4G12430
AT5G01712
AT1G71750
AT1G27840
AT5G66810
AT5G12220
AT3G46810
AT1G80910
AT1G51913
AT4G35320
AT5G51600
AT5G17100
AT4G20230
AT3G02220
AT3G51320
AT1G07050
AT2G41520
AT5G04130
AT3G18950
AT5G54550
AT4G00990
AT4G16970
AT1G62960
AT5G17410
AT5G15650
AT5G22750
AT4G21190
AT1G48530
AT1G20650
AT1G50732
AT4G21740
AT3G52105
AT4G27510
AT2G41840
AT1G03470
AT1G69310
AT2G45820
AT3G45240
AT4G21980
AT4G22820
AT1G23720
AT2G37040
AT4G09020
AT5G42470
AT1G30540
AT4G12432
AT4G11175
AT5G47540
AT3G13300
AT5G41190
AT3G56590
AT1G53520
AT5G09420
AT1G25083
AT1G23120
AT3G28510
AT1G49630
AT5G60360
AT2G16270
AT3G49270
AT1G75240
AT1G33610
AT4G32460
AT1G10220
AT1G79630
AT1G18370
AT3G13100
AT1G54340
AT1G01650
AT1G14700
AT3G03440
AT2G47115
AT4G08670
AT5G14080
AT5G11350
AT5G48630
AT1G25440
AT4G32175
AT5G18070
AT4G33145
AT2G04740
AT1G62620
AT3G09220
AT5G19450
AT4G25515
AT3G57450
AT1G09280
AT3G19020
AT5G14250
AT2G33720
AT5G19660
AT1G12640
AT5G55260
AT3G02730
AT4G34790
AT1G52820
AT5G11360
AT5G28490
AT1G68760
AT2G46780
AT3G06868
AT5G58520
AT5G64050
AT3G23610
AT3G27230
AT5G42110
AT1G13550
AT1G02500
AT1G30280
AT5G05330
AT2G34230
AT4G00980
AT5G47780
AT5G24380
AT1G64950
AT3G03990
AT1G19110
AT1G66410
AT3G57160
AT3G05350
AT4G18740
AT2G29260
AT1G47330
AT4G24780
AT4G15350
AT5G45820
AT2G36900
AT5G36228
AT1G67775
AT1G29500
AT2G31870
AT5G15570
AT1G76065
AT1G77660
AT5G16520
AT4G00893
AT4G28170
AT2G21290
AT2G36485
AT4G33030
AT2G01735
AT1G43130
AT5G05140
AT1G20380
AT3G57810
AT5G59470
AT5G08780
AT2G33585
AT4G10320
AT3G58930
AT2G25730
AT1G22180
AT2G44690
AT1G64230
AT5G63840
AT1G27770
AT1G53710
AT5G04860
AT2G26060
AT1G54010
AT1G50690
AT3G04740
AT1G75090
AT5G20380
AT3G10570
AT5G23150
AT2G05170
AT1G22780
AT3G24530
AT5G55040
AT4G27060
AT2G30720
AT3G28030
AT3G03860
AT5G26751
AT2G35710
AT4G14622
AT4G16440
AT4G25470
AT1G27320
AT3G50890
AT5G15580
AT1G75960
AT1G71760
AT3G25882
AT3G08040
AT4G26810
AT2G46230
AT5G02620
AT1G69280
AT3G17650
AT1G28400
AT4G31400
AT3G56950
AT1G72880
AT4G10800
AT5G12230
AT5G58020
AT3G20770
AT3G51660
AT5G63850
AT5G36230
AT3G60800
AT2G44290
AT4G14410
AT4G20240
AT1G26580
AT5G16570
AT4G14560
AT5G59480
AT2G29490
AT5G53280
AT1G03290
AT2G27350
AT1G71860
AT5G55200
AT5G61640
AT1G52825
AT5G48650
AT4G03240
AT2G39750
AT1G08810
AT5G62900
AT1G08985
AT4G15770
AT1G14170
AT2G13450
AT1G03190
AT3G44716
AT5G64680
AT1G67840
AT1G75830
AT3G26630
AT3G51010
AT5G63085
AT5G09680
AT5G55210
AT1G20816
AT2G23580
AT1G10900
AT5G37510
AT3G20150
AT5G38940
AT5G08620
AT1G02270
AT1G24610
AT4G17080
AT2G46225
AT3G02770
AT1G05890
AT1G01690
AT5G58060
AT4G35050
AT3G59052
AT1G59660
AT2G29560
AT4G25030
AT5G16650
AT3G54000
AT3G46100
AT5G65540
AT1G49050
AT4G09750
AT1G59610
AT3G22880
AT3G57000
AT2G35230
AT4G32610
AT1G13730
AT3G29780
AT3G45242
AT3G51040
AT5G66360
AT4G20860
AT5G33406
AT3G45700
AT1G44110
AT1G60730
AT1G32350
AT5G24314
AT5G10190
AT1G14670
AT4G01985
AT2G26580
AT2G21120
AT5G45390
AT2G31090
AT5G15090
AT5G01830
AT2G20835
AT5G09978
AT2G35660
AT3G56940
AT3G49900
AT5G47530
AT3G10530
AT3G05327
AT1G47240
AT1G74990
AT5G17290
AT5G51545
AT1G06750
AT1G52710
AT1G18773
AT3G46750
AT1G20693
AT2G22240
AT1G11880
AT2G48100
AT3G46090
AT3G14610
AT2G38140
AT1G13910
AT4G25520
AT4G04957
AT1G09020
AT3G23580
AT3G48195
AT3G06270
AT3G44160
AT4G02810
AT3G54140
AT5G65165
AT4G10895
AT4G38410
AT3G20310
AT5G63780
AT5G42330
AT5G23230
AT1G52415
AT5G45630
AT3G25716
AT1G02330
AT5G51910
AT5G57260
AT5G38490
AT4G27657
AT5G37300
AT5G35740
AT1G66820
AT1G68630
AT5G57700
AT4G12080
AT1G58440
AT1G07740
AT1G30470
AT4G11990
AT5G66170
AT3G48100
AT2G46490
AT3G16500
AT3G59050
AT1G08650
AT3G58220
AT1G43666
AT1G24600
AT5G01710
AT2G26100
AT5G06330
AT3G22210
AT1G55820
AT3G51171
AT4G15240
AT2G35720
AT1G13160
AT4G03050
AT2G46580
AT5G63760
AT1G63120
AT3G21180
AT3G47290
AT3G04970
AT3G12820
AT5G63110
AT5G57810
AT1G13609
AT3G07550
AT3G12810
AT5G65205
AT1G59640
AT1G47840
AT3G17950
AT1G54860
AT2G23640
AT1G23205
AT1G04930
AT1G64520
AT4G29980
AT3G07480
AT3G48760
AT1G78870
AT3G60580
AT3G44370
AT1G11170
AT1G26170
AT2G46680
AT2G45200
AT5G46950
AT4G19360
AT1G20870
AT4G27760
AT5G52480
AT4G32180
AT5G16460
AT1G01230
AT2G26860
AT5G02120
AT3G04320
AT2G28100
AT3G07560
AT3G23640
AT5G57460
AT4G18050
AT5G07230
AT5G52760
AT5G46960
AT3G51000
AT1G75100
AT5G59830
AT4G34570
AT1G70660
AT4G22190
AT5G17840
AT5G19350
AT2G45990
AT5G17930
AT3G52110
AT1G67440
AT4G39380
AT3G52550
AT4G19070
AT2G20840
AT3G27025
AT5G18260
AT1G26810
AT2G44240
AT5G39880
AT1G23380
AT1G70040
AT5G14390
AT1G72620
AT4G09760
AT4G28050
AT3G06390
AT5G18770
AT5G35450
AT3G18535
AT1G79250
AT4G33910
AT1G47230
AT3G54940
AT3G58020
AT2G20270
AT1G68370
AT3G13224
AT4G16350
AT5G27610
AT4G20930
AT3G21800
AT2G35736
AT5G10050
AT1G13605
AT3G19900
AT3G22680
AT4G09980
AT1G24350
AT2G30040
AT3G14850
AT5G44450
AT1G55590
AT2G29720
AT5G16510
AT3G55030
AT3G10585
AT5G52070
AT5G17670
AT1G04020
AT3G61870
AT1G53130
AT5G44010
AT2G35200
AT5G66380
AT3G20060
AT4G21910
AT2G05100
AT3G09405
AT3G51440
AT5G05240
AT4G03180
AT1G22170
AT1G32490
AT2G47060
AT5G61440
AT5G28350
AT1G80920
AT2G27920
AT1G71930
AT2G44920
AT1G59590
AT4G29340
AT5G52580
AT1G44810
AT5G04070
AT2G07050
AT5G43185
AT1G11180
AT4G00900
AT1G53240
AT5G59730
AT4G17650
AT1G61690
AT3G47220
AT1G15600
AT2G23430
AT5G61900
AT2G33710
AT3G50070
AT2G47610
AT5G05200
AT1G80620
AT5G17580
AT3G12680
AT3G15355
AT2G38670
AT4G38620
AT2G01120
AT3G57410
AT3G08850
AT2G46700
AT5G13100
AT4G26800
AT5G51450
AT1G09950
AT4G40040
AT4G16750
AT3G28200
AT3G10540
AT2G17520
AT2G01290
AT4G35725
AT5G55720
AT2G01580
AT1G50060
AT5G26850
AT5G05270
AT2G38120
AT5G23870
AT2G17680
AT4G28140
AT5G35570
AT1G73590
AT1G75990
AT1G22380
AT2G11890
AT2G41660
AT2G37630
AT1G08080
AT4G34230
AT2G16060
AT5G06510
AT3G49590
AT5G60910
AT3G58470
AT3G52140
AT1G11130
AT4G24020
AT3G20120
AT3G50760
AT2G46360
AT3G54850
AT1G26710
AT1G30490
AT2G01820
AT5G23920
AT4G39740
AT5G07020
AT1G15610
AT2G20260
AT5G46810
AT5G59490
AT1G31730
AT2G31780
AT5G58030
AT5G33210
AT4G18422
AT5G36290
AT1G77300
AT1G62950
AT5G53450
AT3G55270
AT1G44542
AT1G53860
AT2G13650
AT4G26430
AT4G02733
AT2G27420
AT4G34560
AT4G25400
AT5G02130
AT3G20010
AT4G16050
AT1G64142
AT5G66240
AT1G53708
AT5G40330
AT3G26380
AT5G08260
AT1G17744
AT2G43950
AT5G44530
AT3G13235
AT1G08920
AT1G53120
AT5G61840
AT5G50560
AT1G47340
AT4G30820
AT4G25580
AT3G02200
AT5G48760
AT1G71720
AT5G10500
AT4G22400
AT5G59840
AT1G10390
AT5G06680
AT5G12300
AT5G42955
AT2G38430
AT4G21990
AT4G38700
AT3G49990
AT4G22970
AT2G45120
AT5G18750
AT4G08870
AT3G05860
AT5G46940
AT2G11520
AT5G42560
AT3G61470
AT2G06850
AT1G76580
AT5G12140
AT3G04490
AT5G55060
AT3G61480
AT1G11950
AT2G16940
AT2G29570
AT5G15490
AT3G44770
AT1G23130
AT4G32970
AT5G47320
AT1G51510
AT3G15030
AT5G63640
AT2G05320
AT5G09980
AT2G25520
AT3G22260
AT5G23060
AT1G13170
AT4G39680
AT2G01730
AT5G08335
AT3G28550
AT1G73603
AT1G29300
AT3G60980
AT3G55040
AT3G50800
```
