## Supplementary material for "A comprehensive map of preferentially located motifs reveals distinct proximal *cis*-regulatory elements in plants": CTTTTACA_containing_gene_set.txt

```
#Occurences of CTTTTACA between 21 and 73 (positions relative to the transcription start site)
#159 sequences with CTTTTACA in this interval
#0.77% of the sequences in promoter set with CTTTTACA (set with 20573 sequences)
AT5G51545
AT5G55260
AT5G10050
AT1G13609
AT5G09980
AT2G45120
AT1G13910
AT3G13300
AT1G52820
AT5G02120
AT5G37510
AT1G44542
AT2G29560
AT5G59480
AT4G24020
AT5G47530
AT1G26580
AT1G54340
AT4G02733
AT1G13605
AT3G04970
AT4G03050
AT5G65165
AT5G45820
AT1G32490
AT5G06330
AT1G22780
AT1G62620
AT3G50070
AT4G15240
AT1G11170
AT5G18750
AT4G27657
AT2G04740
AT3G56590
AT5G33210
AT1G71930
AT1G20693
AT5G55210
AT1G11950
AT2G29490
AT3G51000
AT1G67440
AT3G49590
AT1G13550
AT5G63085
AT4G14410
AT3G51171
AT1G18370
AT4G08870
AT1G71470
AT4G25030
AT3G12810
AT4G17080
AT1G63120
AT1G01650
AT5G05140
AT1G43130
AT5G39880
AT5G09978
AT5G10500
AT1G07050
AT1G52825
AT1G15600
AT5G18770
AT5G45390
AT5G42560
AT1G53120
AT2G37040
AT2G29720
AT1G71750
AT5G61900
AT1G80920
AT4G20860
AT2G01735
AT2G01730
AT4G16430
AT4G00990
AT1G73340
AT3G52105
AT1G73590
AT3G52110
AT3G54140
AT1G75960
AT4G28050
AT4G14560
AT4G25580
AT2G20260
AT1G47230
AT1G06750
AT5G35570
AT5G28490
AT4G12430
AT2G46490
AT4G32610
AT2G35720
AT4G20230
AT3G02730
AT5G17290
AT3G27230
AT1G49050
AT3G28200
AT1G33610
AT2G20270
AT3G21180
AT5G63850
AT4G00893
AT2G46700
AT5G13100
AT4G12432
AT1G14670
AT4G09020
AT5G08335
AT5G15570
AT3G58220
AT2G11520
AT1G53520
AT5G01830
AT5G65540
AT5G17100
AT3G58470
AT1G55590
AT3G22260
AT1G32350
AT1G27840
AT1G77300
AT1G69280
AT4G17650
AT4G00900
AT5G59470
AT5G66052
AT2G46780
AT5G57460
AT3G04490
AT2G46225
AT1G23720
AT1G59640
AT4G34790
AT2G27350
AT4G31200
AT1G73603
AT2G46230
AT4G16440
AT3G04320
AT1G58440
AT3G27025
AT3G27740
AT5G36290
AT5G05110
AT5G63760
AT5G23060
AT1G30280
AT2G45820
AT5G40330
AT5G15580
AT4G00980
AT5G26751
AT1G71865
AT2G31870
```
