## Supplementary material for "A comprehensive map of preferentially located motifs reveals distinct proximal *cis*-regulatory elements in plants": CTTTTAT_containing_gene_set.txt

```
#Occurences of CTTTTAT between 7 and 20 (positions relative to the transcription start site)
#353 sequences with CTTTTAT in this interval
#1.72% of the sequences in promoter set with CTTTTAT (set with 20573 sequences)
AT2G17150
AT2G36560
AT1G31970
AT1G21120
AT4G16143
AT4G13020
AT4G19960
AT4G27420
AT5G61470
AT1G04890
AT5G40880
AT1G60420
AT5G08040
AT3G15900
AT2G31160
AT2G21870
AT4G26690
AT1G77580
AT3G23760
AT3G48231
AT1G36340
AT4G21650
AT4G02770
AT1G26330
AT2G37330
AT4G01210
AT5G03455
AT1G60500
AT1G06360
AT2G26010
AT2G22690
AT1G64370
AT1G63770
AT3G13610
AT5G46130
AT3G27940
AT2G33610
AT2G33233
AT5G20200
AT1G61575
AT4G36990
AT2G26520
AT3G11470
AT5G06930
AT3G27809
AT4G36988
AT1G25550
AT1G35670
AT4G34290
AT3G02480
AT2G16030
AT1G44160
AT1G14990
AT4G30560
AT3G22740
AT2G02120
AT1G28540
AT5G12870
AT2G21940
AT3G05870
AT2G28020
AT5G48910
AT4G01150
AT1G76930
AT1G64910
AT1G72240
AT4G10150
AT1G65985
AT1G64550
AT4G38890
AT5G23220
AT2G28400
AT4G18205
AT2G39855
AT2G28880
AT1G51090
AT1G23149
AT3G46810
AT3G02550
AT2G22470
AT5G65420
AT4G27760
AT4G28030
AT4G12530
AT4G37270
AT5G10720
AT3G07090
AT4G21895
AT2G41660
AT4G25170
AT3G61080
AT1G66270
AT3G12680
AT2G16210
AT4G17245
AT5G64680
AT3G19660
AT1G66800
AT3G46230
AT5G50120
AT1G30120
AT3G55580
AT4G37410
AT1G03010
AT1G61850
AT5G19230
AT4G24350
AT5G19190
AT3G60290
AT5G51410
AT4G13350
AT1G23040
AT5G25520
AT1G74540
AT2G46580
AT1G23150
AT4G39756
AT3G28480
AT3G59290
AT3G16440
AT5G13670
AT3G07950
AT1G11590
AT3G47190
AT5G09290
AT5G58900
AT2G17920
AT5G43670
AT1G50170
AT4G32110
AT1G75880
AT1G65700
AT5G19580
AT3G10620
AT3G12560
AT1G51230
AT1G47510
AT1G54510
AT2G35510
AT2G19000
AT5G56860
AT2G27880
AT4G01430
AT5G62430
AT3G14430
AT2G30350
AT2G32290
AT1G19025
AT1G76750
AT4G34410
AT3G19370
AT2G32480
AT5G56450
AT1G52760
AT5G04260
AT3G25660
AT4G25030
AT1G48500
AT1G60430
AT1G08990
AT1G21130
AT1G42550
AT4G32750
AT5G18230
AT3G19020
AT4G12030
AT4G15900
AT2G28870
AT1G70840
AT5G46510
AT2G21820
AT5G51820
AT5G17165
AT4G28706
AT3G51280
AT2G30660
AT1G76010
AT3G05920
AT1G75510
AT2G43500
AT4G17940
AT4G27530
AT2G42490
AT5G15390
AT2G35980
AT5G53560
AT1G70640
AT4G37590
AT3G14850
AT4G01090
AT1G66200
AT5G50150
AT1G56150
AT1G06180
AT2G36895
AT5G43680
AT1G01220
AT1G53887
AT1G49820
AT1G62050
AT2G24693
AT3G03870
AT4G09040
AT5G37510
AT3G57610
AT1G70680
AT3G48980
AT1G17147
AT3G04120
AT5G51550
AT5G51760
AT5G58110
AT3G20580
AT1G01280
AT1G32120
AT4G30810
AT4G22300
AT5G38120
AT1G65260
AT4G21865
AT4G01350
AT5G66530
AT3G52540
AT5G67050
AT4G02740
AT3G24510
AT5G45130
AT1G76020
AT1G54010
AT3G25410
AT3G51510
AT3G23290
AT3G55440
AT2G26030
AT1G13910
AT4G37260
AT3G14100
AT3G56480
AT1G22450
AT3G59010
AT1G67870
AT3G62890
AT5G05450
AT1G17170
AT1G61110
AT1G76880
AT5G58860
AT5G09250
AT4G13650
AT5G45410
AT3G26740
AT1G55810
AT1G61680
AT3G50080
AT3G26782
AT3G61910
AT5G35180
AT5G04810
AT1G35320
AT2G43445
AT2G33990
AT5G65280
AT4G36360
AT2G33620
AT3G14395
AT1G24735
AT2G38970
AT4G02400
AT1G74870
AT3G07810
AT5G02950
AT4G30590
AT1G54540
AT5G01445
AT1G72630
AT5G26110
AT4G27980
AT3G53880
AT5G64100
AT3G07700
AT2G44230
AT2G30530
AT3G27060
AT4G16580
AT3G63480
AT4G38240
AT3G02300
AT3G23900
AT2G46810
AT3G13080
AT1G20132
AT1G22490
AT1G52220
AT1G11660
AT1G22985
AT5G40590
AT2G18876
AT5G13070
AT2G38790
AT4G10950
AT1G67865
AT4G23760
AT1G18670
AT1G11320
AT5G19820
AT4G38770
AT2G40520
AT2G04700
AT1G22930
AT1G33990
AT1G06450
AT2G18680
AT3G46060
AT1G35180
AT3G57650
AT1G48620
AT5G10600
AT1G17130
AT3G60130
AT1G03830
AT1G61860
AT5G22690
AT1G19110
AT5G01400
AT2G44730
AT3G12890
AT4G03205
AT3G17590
AT2G47440
AT1G09920
AT5G22070
AT2G19610
AT4G33440
AT5G15490
AT1G14960
AT5G54855
AT5G45428
AT3G15890
AT3G28220
AT4G13580
AT1G63550
AT1G48700
AT1G15130
AT5G37370
AT4G23610
AT4G30550
AT3G59360
AT4G25900
AT2G46470
AT5G01670
AT1G72490
AT4G19010
AT3G21055
```
