## Supplementary material for "A comprehensive map of preferentially located motifs reveals distinct proximal *cis*-regulatory elements in plants": CTTTTATA_containing_gene_set.txt

```
#Occurences of CTTTTATA between 1 and 61 (positions relative to the transcription start site)
#242 sequences with CTTTTATA in this interval
#1.18% of the sequences in promoter set with CTTTTATA (set with 20573 sequences)
AT2G22690
AT1G07110
AT1G43910
AT1G65985
AT3G32040
AT3G58580
AT3G13224
AT3G47550
AT4G02740
AT5G28500
AT1G79570
AT4G33660
AT3G15500
AT2G21950
AT3G21160
AT5G21482
AT5G16300
AT1G43770
AT4G36360
AT1G22060
AT1G10700
AT2G38160
AT1G75510
AT3G59360
AT1G19110
AT4G33880
AT2G35750
AT2G39805
AT1G58270
AT1G28560
AT5G55390
AT1G10960
AT5G22070
AT1G04860
AT4G30590
AT1G09920
AT3G56240
AT3G23610
AT2G44690
AT5G50335
AT1G54310
AT5G40870
AT2G04040
AT5G64100
AT2G21930
AT5G62850
AT2G21940
AT5G07710
AT4G22880
AT1G30400
AT2G04039
AT3G25855
AT2G34050
AT2G26520
AT4G27420
AT1G54510
AT3G15470
AT3G12690
AT1G54080
AT1G11530
AT3G45170
AT1G66580
AT5G64370
AT1G03445
AT4G35480
AT5G01970
AT1G04330
AT1G17147
AT1G16510
AT4G37820
AT5G37370
AT1G34780
AT1G13910
AT4G15660
AT2G22470
AT5G37720
AT1G55810
AT1G69890
AT5G08415
AT1G05880
AT3G27809
AT2G17150
AT2G33610
AT5G35735
AT5G50250
AT2G21340
AT2G28400
AT4G38320
AT4G36990
AT2G02080
AT3G53340
AT1G61110
AT5G15490
AT3G24770
AT4G02400
AT4G13790
AT1G69930
AT4G22970
AT4G18270
AT1G47510
AT3G47190
AT3G09470
AT1G55970
AT1G35670
AT5G51410
AT1G09932
AT5G50150
AT3G25410
AT1G19300
AT3G49300
AT1G28270
AT3G26782
AT1G26799
AT1G06450
AT2G04700
AT1G75880
AT2G47600
AT5G04170
AT1G03010
AT2G28020
AT1G06490
AT5G08330
AT5G58110
AT1G11660
AT2G46810
AT1G51080
AT5G15390
AT3G62460
AT2G37340
AT5G50240
AT1G80260
AT3G09760
AT5G54855
AT1G22985
AT2G39855
AT4G01120
AT3G52960
AT1G53887
AT2G46280
AT5G19230
AT2G02120
AT3G20060
AT4G32750
AT2G26030
AT5G43850
AT3G01190
AT5G07250
AT4G29080
AT5G08610
AT3G22600
AT2G40950
AT2G38365
AT2G12550
AT4G21230
AT4G34720
AT3G12020
AT5G64680
AT2G40480
AT4G09040
AT2G44890
AT3G20580
AT5G24900
AT2G19080
AT1G35320
AT2G37330
AT1G64370
AT4G17245
AT5G48900
AT2G16370
AT1G64530
AT3G23740
AT4G22710
AT2G21970
AT3G59060
AT4G13020
AT1G12110
AT1G23820
AT1G76690
AT2G16990
AT1G76020
AT1G08230
AT3G56650
AT2G32290
AT2G33990
AT2G30910
AT3G22845
AT3G19020
AT5G01960
AT1G31180
AT1G30530
AT3G61990
AT3G05870
AT1G78420
AT5G08040
AT4G07868
AT2G18876
AT1G69730
AT4G20300
AT5G05450
AT1G43900
AT4G13450
AT5G02230
AT5G23520
AT2G43440
AT2G32480
AT3G47560
AT2G43445
AT1G14960
AT1G01230
AT2G21960
AT1G20380
AT3G22740
AT5G67110
AT2G38970
AT4G36988
AT4G13990
AT4G31910
AT4G13920
AT5G08580
AT4G23660
AT2G18680
AT1G22450
AT4G31960
AT1G65590
AT3G07950
AT1G42550
AT5G53240
AT1G01640
AT4G18360
AT3G26740
AT2G11000
AT2G30350
AT3G21630
AT1G20650
AT1G53285
AT1G22930
AT4G13650
AT2G14520
AT5G43680
AT5G04020
AT1G26610
AT1G71810
```
