## Supplementary material for "A comprehensive map of preferentially located motifs reveals distinct proximal *cis*-regulatory elements in plants": CTTTTATT_containing_gene_set.txt

```
#Occurences of CTTTTATT between 6 and 21 (positions relative to the transcription start site)
#207 sequences with CTTTTATT in this interval
#1.01% of the sequences in promoter set with CTTTTATT (set with 20573 sequences)
AT2G36895
AT5G04810
AT5G53560
AT4G37410
AT3G48980
AT5G45410
AT2G26010
AT3G55580
AT5G58860
AT5G38120
AT2G21820
AT1G66200
AT3G15900
AT1G54540
AT2G43500
AT1G72240
AT4G23760
AT1G61860
AT5G66530
AT1G61850
AT4G38890
AT1G24735
AT5G65280
AT1G21130
AT4G09462
AT1G04890
AT5G01400
AT4G21865
AT5G40590
AT3G02480
AT1G28540
AT1G31970
AT3G59290
AT3G25660
AT5G17165
AT5G51820
AT5G56450
AT5G45130
AT5G45428
AT5G51760
AT1G76750
AT3G03870
AT3G62890
AT3G19370
AT4G23610
AT4G27980
AT1G76010
AT4G01430
AT4G18700
AT1G08990
AT2G41660
AT1G48620
AT3G28480
AT1G44160
AT2G30660
AT4G38240
AT1G61575
AT3G07700
AT3G11470
AT1G60420
AT1G22490
AT5G48910
AT4G34410
AT2G24693
AT3G05920
AT3G12890
AT3G59010
AT3G51280
AT1G18670
AT1G17170
AT1G64550
AT3G52540
AT1G68310
AT3G14430
AT4G32110
AT3G50080
AT5G56860
AT2G30350
AT3G04120
AT4G37590
AT2G28880
AT5G61470
AT1G01280
AT3G48231
AT1G70680
AT4G37260
AT4G13580
AT5G50120
AT5G65420
AT3G28220
AT3G23760
AT2G31160
AT1G06360
AT1G76930
AT1G72630
AT4G01090
AT3G23290
AT3G61080
AT3G15890
AT5G04260
AT1G25550
AT2G16030
AT1G76760
AT1G65700
AT2G30530
AT4G25900
AT2G19610
AT1G35180
AT4G37270
AT4G22300
AT3G46230
AT4G21650
AT3G60130
AT1G11590
AT3G16440
AT5G20200
AT1G51090
AT2G33620
AT3G57650
AT1G23150
AT3G07810
AT3G46810
AT5G51550
AT3G53880
AT2G44730
AT4G30810
AT5G09250
AT1G67865
AT2G40520
AT3G56480
AT2G21870
AT1G17130
AT4G26690
AT5G18230
AT3G14850
AT4G01350
AT3G63480
AT2G19000
AT3G24510
AT1G21120
AT1G63770
AT5G46130
AT2G17920
AT3G51510
AT1G74540
AT1G63550
AT4G27530
AT3G61910
AT4G01150
AT1G50170
AT4G28030
AT1G49820
AT3G14100
AT1G23149
AT2G38790
AT2G44230
AT3G27940
AT1G67870
AT1G74870
AT3G13080
AT1G51230
AT1G36340
AT4G17940
AT5G01670
AT1G19025
AT5G02950
AT1G01220
AT2G16210
AT2G46580
AT1G64910
AT1G56150
AT5G62430
AT5G23220
AT1G62050
AT1G76880
AT5G19820
AT1G70840
AT5G58900
AT2G28870
AT2G35510
AT5G19580
AT3G02300
AT4G11160
AT1G54010
AT5G12870
AT2G33233
AT1G66270
AT5G01445
AT5G26110
AT4G25030
AT5G10720
AT4G19960
AT1G60430
AT1G06180
AT2G42490
AT1G51420
AT3G19660
AT2G04380
AT5G51410
AT5G19190
AT5G46510
AT1G23040
AT4G16580
AT1G09920
AT3G02550
AT5G09290
AT1G30120
```
