## Supplementary material for "A comprehensive map of preferentially located motifs reveals distinct proximal *cis*-regulatory elements in plants": CTTTTC_containing_gene_set.txt

```
#Occurences of CTTTTC between -5 and -5 (positions relative to the transcription start site)
#70 sequences with CTTTTC in this interval
#0.34% of the sequences in promoter set with CTTTTC (set with 20573 sequences)
AT3G22780
AT4G39955
AT5G03260
AT4G18960
AT1G01760
AT5G44582
AT4G33890
AT3G22570
AT1G20310
AT2G34960
AT1G28310
AT1G30910
AT1G02840
AT2G27190
AT2G03090
AT5G04045
AT2G38860
AT4G16830
AT5G62790
AT5G52975
AT1G63130
AT5G56910
AT1G48635
AT1G02640
AT1G19880
AT4G33600
AT5G46280
AT5G64460
AT5G11590
AT5G42480
AT3G60600
AT1G33265
AT5G40150
AT5G07810
AT5G45750
AT5G47200
AT2G45690
AT4G36090
AT3G12780
AT1G78560
AT3G14220
AT3G17900
AT1G44830
AT4G19870
AT1G44810
AT3G23660
AT3G54360
AT4G29310
AT1G55340
AT5G35200
AT5G04710
AT1G20190
AT4G35680
AT4G08150
AT2G43630
AT5G02660
AT3G59500
AT4G30080
AT5G23690
AT5G54090
AT5G04440
AT3G17170
AT3G27550
AT4G14380
AT5G49220
AT4G32240
AT3G13330
AT5G12980
AT1G08970
AT5G15830
```
