## Supplementary material for "A comprehensive map of preferentially located motifs reveals distinct proximal *cis*-regulatory elements in plants": CTTTTCA_containing_gene_set.txt

```
#Occurences of CTTTTCA between -2 and 29 (positions relative to the transcription start site)
#291 sequences with CTTTTCA in this interval
#1.41% of the sequences in promoter set with CTTTTCA (set with 20573 sequences)
AT2G41590
AT3G45400
AT3G18380
AT5G39950
AT3G06130
AT5G63620
AT2G43700
AT5G58150
AT3G19710
AT5G23120
AT2G20120
AT3G17210
AT2G36720
AT2G33470
AT1G09420
AT4G26520
AT5G18520
AT1G30810
AT1G13910
AT4G13480
AT3G15353
AT1G49300
AT1G05790
AT2G02103
AT1G56250
AT3G51990
AT1G77400
AT4G01360
AT5G56452
AT1G47330
AT2G29260
AT3G49850
AT2G18420
AT2G45920
AT2G27840
AT1G71240
AT4G19610
AT3G15760
AT3G02090
AT1G76930
AT5G26622
AT1G12650
AT1G78200
AT3G58040
AT4G34265
AT1G53590
AT5G45060
AT1G69670
AT5G17040
AT5G28630
AT4G29030
AT4G05020
AT4G33540
AT1G77250
AT1G16770
AT3G16490
AT2G15860
AT5G39940
AT4G28610
AT4G30480
AT2G38450
AT4G11570
AT3G49590
AT5G05710
AT5G62930
AT1G07530
AT5G50110
AT5G37630
AT2G43465
AT1G01610
AT5G61160
AT4G35640
AT2G04690
AT3G10300
AT3G49350
AT1G69930
AT1G74060
AT4G29330
AT1G03790
AT5G65280
AT4G11920
AT4G22560
AT4G30490
AT5G13590
AT1G48195
AT3G07930
AT5G26920
AT2G36410
AT5G60570
AT5G42310
AT2G36980
AT3G49410
AT5G22030
AT3G61270
AT3G62680
AT1G26470
AT2G47310
AT1G58200
AT4G18730
AT4G31450
AT3G12760
AT5G64940
AT1G60240
AT5G22560
AT4G11800
AT3G57100
AT1G58030
AT1G03330
AT5G66190
AT5G66410
AT1G13930
AT4G05410
AT3G03580
AT3G12720
AT3G12540
AT2G46290
AT1G11410
AT1G77960
AT5G45590
AT1G23610
AT5G11560
AT2G42450
AT4G23620
AT5G17350
AT1G14580
AT1G18550
AT1G10150
AT3G10490
AT5G16150
AT5G15930
AT1G78895
AT4G33480
AT1G72420
AT1G03495
AT1G61180
AT1G03780
AT3G46700
AT4G33000
AT3G27025
AT5G21940
AT1G29950
AT5G43060
AT1G29952
AT2G32710
AT3G17160
AT4G05400
AT2G20370
AT1G56310
AT2G25640
AT1G73680
AT4G16400
AT4G12000
AT1G68510
AT1G47340
AT1G17540
AT5G02420
AT5G38690
AT1G29951
AT3G62000
AT1G27040
AT5G44440
AT1G22260
AT4G09840
AT5G65140
AT5G28060
AT5G55130
AT1G79460
AT3G52060
AT4G37290
AT3G53690
AT3G52700
AT5G04260
AT5G25210
AT1G05430
AT1G14660
AT1G09040
AT1G13710
AT1G09810
AT1G25350
AT3G44320
AT1G51670
AT1G68780
AT2G22640
AT4G28830
AT3G06450
AT5G23660
AT5G35160
AT3G26085
AT1G02510
AT5G05657
AT3G56830
AT5G24660
AT4G32410
AT5G59480
AT1G08350
AT5G09420
AT2G37320
AT1G01030
AT2G05620
AT1G75130
AT3G09032
AT1G77660
AT5G66420
AT5G08430
AT1G79870
AT4G19050
AT1G29920
AT1G07470
AT1G20450
AT4G18780
AT5G41810
AT1G04670
AT5G01990
AT2G47090
AT2G24540
AT4G24190
AT3G15352
AT1G55325
AT5G07490
AT5G01190
AT1G72770
AT3G57640
AT1G54095
AT2G39350
AT4G36630
AT4G05060
AT5G61020
AT2G25720
AT5G46150
AT3G25080
AT3G04510
AT3G42960
AT5G22750
AT3G60670
AT5G12150
AT1G07473
AT1G08070
AT2G40770
AT5G62580
AT1G31650
AT1G70430
AT2G43730
AT4G39630
AT1G66830
AT2G39340
AT1G48200
AT3G52770
AT4G23840
AT3G58640
AT3G23690
AT5G53170
AT3G09410
AT1G77880
AT1G53645
AT5G35200
AT2G15325
AT3G21700
AT5G53350
AT4G21530
AT3G22520
AT3G13640
AT3G26050
AT3G23750
AT5G41570
AT5G10290
AT5G16270
AT1G16445
AT5G48970
AT1G62820
AT3G16050
AT2G30060
AT5G05460
AT1G32750
AT5G24770
AT1G21930
AT3G62560
AT5G54650
AT5G12210
AT4G27920
AT1G71940
AT1G70860
AT5G03380
AT5G44260
AT1G12860
AT5G42090
AT1G52100
AT4G35700
AT2G20060
AT3G57560
AT5G60340
AT3G63520
```
