## Supplementary material for "A comprehensive map of preferentially located motifs reveals distinct proximal *cis*-regulatory elements in plants": CTTTTCAT_containing_gene_set.txt

```
#Occurences of CTTTTCAT between 3 and 14 (positions relative to the transcription start site)
#60 sequences with CTTTTCAT in this interval
#0.29% of the sequences in promoter set with CTTTTCAT (set with 20573 sequences)
AT1G03790
AT3G10300
AT3G58640
AT1G12860
AT2G22640
AT1G61180
AT3G63520
AT4G05060
AT1G77250
AT1G70430
AT5G60340
AT1G07530
AT1G20450
AT3G25080
AT5G05460
AT1G76930
AT4G28830
AT1G27040
AT5G61160
AT2G37320
AT4G19610
AT1G14580
AT5G42090
AT1G55325
AT5G16270
AT1G66830
AT5G44440
AT5G54650
AT4G05400
AT4G05410
AT1G03330
AT5G44260
AT1G11410
AT3G62560
AT5G62580
AT3G49590
AT5G26622
AT2G45920
AT2G36720
AT4G30490
AT1G05430
AT3G51990
AT5G24660
AT2G39340
AT5G17040
AT3G62680
AT1G47340
AT4G30480
AT3G16490
AT4G22560
AT5G35160
AT4G27920
AT2G39350
AT1G23610
AT3G04510
AT2G43465
AT4G33000
AT5G53350
AT5G12210
AT2G29260
```
