## Supplementary material for "A comprehensive map of preferentially located motifs reveals distinct proximal *cis*-regulatory elements in plants": CTTTTCT_containing_gene_set.txt

```
#Occurences of CTTTTCT between 19 and 149 (positions relative to the transcription start site)
#1464 sequences with CTTTTCT in this interval
#7.12% of the sequences in promoter set with CTTTTCT (set with 20573 sequences)
AT4G13195
AT1G14690
AT4G08510
AT1G29220
AT3G03480
AT3G57090
AT1G52160
AT3G05810
AT5G11720
AT4G25835
AT2G44440
AT4G36470
AT4G33800
AT4G23850
AT4G29470
AT4G37925
AT1G01640
AT3G27120
AT2G04780
AT5G53240
AT3G19540
AT3G44300
AT1G04130
AT1G48470
AT2G02740
AT3G51660
AT2G25980
AT4G37780
AT2G02160
AT2G22570
AT4G34050
AT1G75335
AT4G22110
AT2G26590
AT4G02830
AT2G44270
AT5G20240
AT1G24267
AT5G59300
AT4G30790
AT2G35610
AT3G16740
AT5G49630
AT3G10190
AT3G20170
AT5G15400
AT5G43010
AT4G31400
AT3G17160
AT3G01660
AT1G72030
AT1G15740
AT5G04240
AT2G46020
AT1G14530
AT1G13690
AT2G15480
AT4G14080
AT1G30350
AT5G66010
AT4G09930
AT4G09730
AT5G01220
AT1G79270
AT1G52370
AT2G33690
AT2G47830
AT1G18890
AT4G31770
AT1G71810
AT3G28510
AT5G50560
AT3G22260
AT5G02550
AT2G38010
AT2G17240
AT3G12360
AT5G63060
AT4G34412
AT3G05680
AT5G21222
AT1G76450
AT3G01200
AT5G07370
AT1G74440
AT4G23640
AT2G01540
AT1G19850
AT4G11300
AT4G22710
AT5G19750
AT4G03110
AT3G16280
AT5G16660
AT3G46900
AT3G47670
AT3G04840
AT5G66200
AT2G23930
AT1G73850
AT4G13100
AT1G70170
AT2G34300
AT1G48850
AT4G33450
AT4G32680
AT1G22940
AT3G52500
AT4G05090
AT3G55750
AT2G03420
AT1G52220
AT3G54560
AT3G57890
AT4G21550
AT3G47350
AT1G59640
AT1G31817
AT5G02580
AT1G64660
AT1G53250
AT1G52618
AT5G35210
AT3G18610
AT3G09350
AT1G23080
AT1G28815
AT5G07630
AT5G16380
AT2G26670
AT1G64200
AT3G22104
AT3G54925
AT4G36105
AT1G53500
AT4G02370
AT4G10400
AT1G24170
AT5G47960
AT1G73840
AT1G58160
AT2G23430
AT1G29070
AT4G38400
AT5G47190
AT1G34220
AT5G19151
AT4G12520
AT5G08391
AT4G14350
AT2G46505
AT4G27350
AT2G01460
AT1G47740
AT1G27880
AT1G12500
AT1G27910
AT5G15430
AT5G66510
AT3G53480
AT3G07790
AT5G40410
AT1G34210
AT5G17290
AT5G48880
AT3G47030
AT1G56610
AT1G01500
AT1G16300
AT2G43810
AT2G17450
AT3G24530
AT1G10650
AT2G31085
AT5G62460
AT1G65840
AT1G78780
AT1G64620
AT3G55160
AT3G03320
AT4G26400
AT2G26600
AT2G41770
AT1G48325
AT1G75330
AT5G45510
AT5G52580
AT5G04110
AT1G20810
AT5G15350
AT4G10020
AT3G21175
AT1G21950
AT2G28610
AT5G63490
AT5G45470
AT4G32270
AT4G35650
AT1G02575
AT1G72175
AT3G21700
AT1G02220
AT1G18090
AT4G19420
AT5G48520
AT5G49760
AT1G52565
AT2G35380
AT1G76460
AT1G19910
AT4G22290
AT2G21600
AT3G54870
AT4G02150
AT2G04350
AT3G25480
AT3G21280
AT2G32830
AT3G28220
AT3G56120
AT5G15080
AT5G21020
AT2G24240
AT2G40316
AT5G64580
AT5G20000
AT5G23820
AT1G24145
AT4G06634
AT3G24180
AT1G19680
AT5G48780
AT3G10650
AT2G33530
AT5G16190
AT1G10090
AT4G25600
AT4G11360
AT3G25013
AT2G42600
AT2G17200
AT5G49190
AT3G02555
AT5G67500
AT3G18910
AT5G55600
AT5G01130
AT4G16530
AT2G40960
AT2G03120
AT1G16270
AT5G24420
AT4G14342
AT4G20320
AT5G25540
AT5G25810
AT1G76570
AT5G03240
AT5G15730
AT5G50480
AT1G68710
AT5G33210
AT3G58010
AT2G23910
AT3G25500
AT3G26700
AT5G21920
AT4G39970
AT4G39960
AT3G04560
AT5G24290
AT1G11650
AT3G47160
AT1G12850
AT1G26160
AT3G17520
AT4G32210
AT1G08125
AT3G11530
AT5G18850
AT2G36310
AT2G32320
AT1G02980
AT5G23840
AT5G42270
AT3G08040
AT1G15210
AT1G01290
AT1G08160
AT4G28811
AT1G55750
AT4G21810
AT1G31440
AT1G17550
AT5G06990
AT3G27320
AT2G20130
AT4G38210
AT3G04080
AT2G28430
AT5G54690
AT1G66580
AT4G26980
AT2G38590
AT1G32960
AT1G55500
AT1G34360
AT5G22555
AT3G06420
AT5G05860
AT3G15650
AT1G65730
AT3G03550
AT1G49210
AT1G27900
AT5G27270
AT5G07380
AT3G04020
AT1G55675
AT5G11520
AT1G60200
AT4G26050
AT5G57150
AT3G01170
AT1G09240
AT2G18730
AT1G74330
AT1G10070
AT1G66390
AT5G22340
AT4G00430
AT3G46650
AT1G27470
AT5G64460
AT3G09090
AT1G26580
AT5G41650
AT5G51890
AT2G01735
AT1G32380
AT3G04950
AT4G32910
AT4G24540
AT3G16120
AT1G50110
AT3G59480
AT5G38030
AT5G18910
AT5G61270
AT3G51325
AT5G06970
AT5G09600
AT1G18840
AT2G36960
AT2G20530
AT4G20310
AT2G32410
AT1G02910
AT1G16610
AT3G26010
AT3G08943
AT1G65850
AT1G60270
AT1G14510
AT5G22540
AT2G24140
AT3G63490
AT2G40810
AT4G25570
AT5G09490
AT4G21940
AT1G02280
AT1G77740
AT1G17980
AT1G32150
AT3G24670
AT3G54460
AT3G01950
AT2G33730
AT1G26670
AT1G16030
AT2G23290
AT1G64950
AT2G30575
AT4G25620
AT2G37320
AT2G16920
AT1G03170
AT2G19570
AT2G31400
AT3G63050
AT3G12150
AT3G52970
AT4G19130
AT1G14642
AT2G44490
AT1G77800
AT3G05200
AT2G18700
AT3G56650
AT5G10695
AT2G42220
AT4G02210
AT2G01210
AT1G74680
AT2G41870
AT2G33380
AT4G09200
AT2G31955
AT1G76010
AT1G78810
AT1G10430
AT3G55880
AT3G07990
AT5G04050
AT4G36860
AT3G56320
AT4G12320
AT4G21980
AT2G30980
AT5G59730
AT5G20020
AT3G26630
AT1G65120
AT2G16280
AT1G77770
AT4G28490
AT1G62740
AT3G11030
AT2G47270
AT3G02890
AT1G51620
AT3G55960
AT2G04570
AT3G16290
AT1G79550
AT1G09450
AT5G49800
AT1G78410
AT5G35180
AT1G28300
AT2G29510
AT4G13920
AT3G07460
AT3G28730
AT3G51010
AT5G57160
AT1G65910
AT5G22060
AT2G03780
AT1G05030
AT1G24160
AT5G58930
AT3G10915
AT5G45770
AT4G01970
AT1G66740
AT4G30710
AT5G46950
AT3G12740
AT1G75100
AT4G13680
AT5G51570
AT5G15290
AT3G20910
AT4G14620
AT2G31810
AT5G05980
AT2G31980
AT4G29170
AT4G00590
AT5G59850
AT2G42395
AT4G39660
AT3G43210
AT5G59340
AT4G38200
AT1G29390
AT1G69390
AT5G59820
AT1G29910
AT1G76150
AT5G56450
AT5G67510
AT4G33940
AT1G79340
AT5G14370
AT5G65070
AT1G28305
AT1G59670
AT4G34720
AT2G43820
AT3G05930
AT5G23370
AT1G64720
AT4G25560
AT2G31830
AT1G27970
AT2G42270
AT4G11190
AT1G49310
AT1G76620
AT5G42030
AT1G26270
AT1G20980
AT3G21970
AT3G49880
AT3G63290
AT4G34860
AT1G48120
AT5G45440
AT4G37460
AT1G13510
AT3G63500
AT3G16850
AT1G25380
AT2G01275
AT2G39200
AT5G19900
AT3G48420
AT3G07590
AT1G31180
AT3G61700
AT1G47480
AT5G14720
AT1G14688
AT3G22053
AT3G06190
AT1G78300
AT3G23300
AT4G10030
AT2G42570
AT3G08000
AT1G01480
AT2G32120
AT5G01890
AT5G33300
AT1G63220
AT3G58900
AT1G51170
AT1G27740
AT2G01850
AT3G06560
AT4G14950
AT5G05987
AT4G29700
AT1G18320
AT5G23395
AT1G36060
AT5G07490
AT5G03740
AT5G28490
AT3G23690
AT4G28230
AT1G75390
AT3G14470
AT4G30850
AT3G21215
AT2G13360
AT5G19350
AT4G05460
AT5G43400
AT3G48820
AT3G19920
AT5G17570
AT3G48620
AT1G77870
AT4G36750
AT5G53430
AT4G31620
AT3G13670
AT5G65440
AT2G30432
AT5G54780
AT3G55060
AT1G06760
AT2G36410
AT4G30560
AT1G66150
AT1G78270
AT2G36840
AT2G40815
AT2G36350
AT1G53170
AT5G59370
AT5G51970
AT4G11110
AT2G07698
AT2G42975
AT4G26455
AT4G02700
AT1G35180
AT4G13620
AT5G61660
AT2G43410
AT1G52080
AT2G36090
AT4G26900
AT2G47730
AT5G63870
AT1G28480
AT1G65410
AT2G31010
AT2G02470
AT1G32370
AT5G55120
AT1G64065
AT1G29170
AT2G36100
AT5G20140
AT2G42110
AT4G21480
AT1G80690
AT3G20780
AT2G45870
AT4G19500
AT5G47080
AT5G28050
AT5G18670
AT1G65230
AT3G16640
AT3G45010
AT4G37160
AT2G36750
AT5G44120
AT5G65790
AT1G05510
AT1G51030
AT2G21300
AT3G15730
AT4G01280
AT1G75150
AT3G53010
AT2G41090
AT3G22530
AT1G49300
AT5G20520
AT1G33670
AT3G14230
AT5G18190
AT5G60990
AT5G63590
AT1G67830
AT1G69250
AT1G62750
AT3G14260
AT5G62260
AT5G54180
AT3G01780
AT2G15340
AT4G29110
AT1G30720
AT1G63300
AT2G29730
AT2G47500
AT1G55730
AT2G46240
AT4G01440
AT4G25530
AT2G20300
AT5G41270
AT3G47630
AT4G22150
AT5G63950
AT5G44900
AT1G79500
AT4G34620
AT5G66480
AT1G49320
AT1G54460
AT1G08400
AT5G08050
AT1G75780
AT1G53310
AT5G14870
AT1G72650
AT5G17800
AT1G08900
AT3G55560
AT1G30750
AT1G20880
AT3G53630
AT4G31200
AT3G43420
AT1G07340
AT1G35400
AT5G66060
AT4G36020
AT4G38950
AT1G27695
AT3G60640
AT5G05940
AT2G40660
AT5G02200
AT1G32690
AT2G24970
AT5G57130
AT1G20470
AT5G14710
AT4G34060
AT3G01870
AT4G04870
AT1G32790
AT5G41240
AT1G56510
AT3G13340
AT2G34250
AT5G20600
AT1G15270
AT2G21280
AT5G26622
AT5G45370
AT5G58110
AT2G12646
AT2G24645
AT1G51950
AT2G29770
AT1G12650
AT2G04660
AT5G05630
AT5G39080
AT5G05990
AT2G22120
AT3G52960
AT4G21670
AT1G70460
AT2G17380
AT5G42930
AT2G39960
AT4G22670
AT3G04960
AT5G10500
AT3G49010
AT4G08590
AT1G49820
AT4G11010
AT3G12750
AT4G01370
AT2G29980
AT1G19880
AT4G13690
AT2G29890
AT1G23000
AT1G48970
AT5G27840
AT5G37340
AT4G33585
AT3G52140
AT1G06010
AT2G03140
AT5G13990
AT3G44720
AT2G01480
AT4G38060
AT2G01913
AT5G19050
AT2G41130
AT1G29120
AT5G47970
AT2G23760
AT5G21482
AT3G58780
AT2G35100
AT1G47260
AT3G13640
AT3G62920
AT5G03555
AT1G61990
AT2G01750
AT3G47210
AT4G09310
AT4G23450
AT1G54217
AT3G12520
AT2G25900
AT4G01870
AT4G04500
AT1G16905
AT4G39030
AT1G02890
AT5G62130
AT1G64185
AT1G04000
AT3G54320
AT1G75350
AT2G28540
AT3G52310
AT5G12950
AT5G18270
AT3G60240
AT2G27730
AT1G07840
AT1G08320
AT2G20990
AT3G28040
AT1G61900
AT5G05930
AT5G57100
AT5G19730
AT1G50600
AT3G04590
AT2G38750
AT1G02205
AT1G76030
AT3G30300
AT3G18230
AT2G44430
AT1G16858
AT5G11040
AT1G61920
AT1G73210
AT5G65140
AT5G37400
AT1G15150
AT1G14540
AT1G75010
AT2G35795
AT5G16040
AT5G09870
AT1G26300
AT1G75730
AT1G20380
AT1G51650
AT1G11362
AT1G21170
AT5G19600
AT1G50380
AT1G50170
AT5G44240
AT3G60810
AT5G10900
AT2G22690
AT4G37260
AT2G31580
AT3G26935
AT5G61470
AT5G25070
AT1G52880
AT3G09540
AT1G53635
AT2G38810
AT2G25737
AT5G01910
AT3G15260
AT3G61880
AT3G51950
AT2G18600
AT4G27910
AT2G43120
AT5G09260
AT4G14090
AT1G20310
AT1G11610
AT4G18710
AT4G26200
AT3G48730
AT2G47190
AT4G18810
AT1G45201
AT3G16200
AT5G03170
AT1G80260
AT3G25420
AT3G28850
AT1G48580
AT1G03457
AT1G34260
AT3G07550
AT3G26380
AT2G02840
AT2G17370
AT4G02230
AT1G09570
AT5G54980
AT1G23310
AT1G04210
AT3G18190
AT5G41140
AT1G16670
AT4G16950
AT1G48840
AT5G23400
AT5G11290
AT2G05250
AT4G05050
AT1G74650
AT1G32200
AT2G43465
AT3G58090
AT2G03720
AT3G15518
AT1G20693
AT5G40060
AT4G37770
AT1G68180
AT5G48870
AT1G04480
AT1G14820
AT2G39795
AT2G31390
AT2G21340
AT5G64140
AT1G55290
AT3G02860
AT3G04090
AT4G33270
AT2G42280
AT1G33030
AT4G00370
AT5G37020
AT2G01818
AT3G09020
AT3G16785
AT3G61350
AT5G45380
AT1G12350
AT3G61130
AT4G09990
AT3G56610
AT5G64350
AT2G04378
AT2G17680
AT5G06180
AT5G05290
AT4G32330
AT5G64270
AT4G22080
AT1G77850
AT2G43390
AT1G52630
AT4G36710
AT5G37480
AT1G78680
AT3G47980
AT5G47140
AT4G21100
AT5G14800
AT1G23530
AT5G65060
AT2G01640
AT4G33510
AT3G21640
AT5G15060
AT1G67340
AT5G03630
AT1G62640
AT3G02880
AT1G75510
AT2G14890
AT5G62910
AT5G65620
AT4G23930
AT1G50570
AT5G42180
AT2G26780
AT5G14520
AT2G29120
AT3G03330
AT1G18910
AT5G24360
AT1G53785
AT5G46940
AT5G66100
AT4G13970
AT1G79190
AT2G36870
AT5G59810
AT3G07220
AT4G24240
AT2G32060
AT3G52620
AT4G26220
AT3G53670
AT2G36110
AT1G49975
AT5G51700
AT4G03120
AT2G27030
AT3G46060
AT3G44370
AT5G55565
AT1G02880
AT1G11020
AT1G23170
AT5G17910
AT1G51140
AT1G51060
AT2G42710
AT5G52560
AT2G28120
AT1G79970
AT4G29250
AT1G23590
AT2G15025
AT1G51460
AT1G80790
AT5G46530
AT2G16070
AT5G44440
AT1G75520
AT5G60640
AT4G22060
AT1G65985
AT1G73150
AT3G04500
AT4G03080
AT5G22290
AT4G31500
AT1G80650
AT1G22015
AT5G59010
AT4G30090
AT5G39940
AT2G36355
AT5G07140
AT3G05327
AT1G33360
AT5G23300
AT2G33250
AT5G53540
AT5G19820
AT1G56260
AT5G54730
AT4G14100
AT3G11880
AT1G80830
AT3G25620
AT1G70820
AT4G24974
AT2G05230
AT4G22340
AT2G33450
AT4G19112
AT2G25950
AT4G09750
AT2G15490
AT3G27999
AT3G60780
AT3G13420
AT5G13790
AT3G01430
AT3G13050
AT3G03890
AT3G29034
AT2G43261
AT4G23500
AT5G19120
AT2G41225
AT5G61790
AT2G28470
AT5G55270
AT1G59610
AT1G32260
AT3G19895
AT5G39570
AT5G42130
AT3G55720
AT1G79080
AT1G73655
AT3G03270
AT1G08270
AT3G21210
AT1G70420
AT4G33610
AT3G51610
AT3G13860
AT1G42550
AT5G63420
AT4G19110
AT4G25590
AT2G29670
AT5G07390
AT5G59980
AT1G32230
AT5G12230
AT2G05755
AT3G04140
AT2G26500
AT4G17280
AT2G42850
AT5G39650
AT3G23660
AT1G07670
AT3G52910
AT5G25450
AT4G30990
AT4G35840
AT1G75400
AT1G60080
AT1G09400
AT1G55790
AT3G09980
AT1G52470
AT3G09310
AT1G08050
AT2G30790
AT2G38905
AT1G78450
AT1G62730
AT1G29450
AT5G42360
AT1G66260
AT4G25080
AT4G20130
AT1G20690
AT4G15410
AT3G56860
AT5G40530
AT5G55280
AT5G56530
AT1G06650
AT2G40390
AT1G08490
AT1G06770
AT5G65430
AT1G62305
AT1G53530
AT2G31250
AT1G77590
AT4G12170
AT2G16510
AT3G53668
AT1G26570
AT3G03160
AT1G62560
AT1G15750
AT2G01820
AT3G28917
AT5G24000
AT4G30020
AT3G04470
AT5G09995
AT2G32885
AT3G26840
AT4G28820
AT1G53690
AT5G42825
AT1G12820
AT4G37830
AT5G61820
AT2G28150
AT1G69360
AT3G11050
AT5G59830
AT3G19220
AT5G63530
AT1G47550
AT4G15490
AT4G08670
AT2G31725
AT5G22600
AT2G35780
AT2G42610
AT2G11851
AT1G72280
AT1G58080
AT1G36922
AT1G24480
AT5G11850
AT3G50960
AT1G19000
AT3G01630
AT3G61360
AT5G57290
AT4G19645
AT5G02310
AT1G18340
AT4G15090
AT2G39550
AT2G46850
AT1G78950
AT1G69020
AT3G52130
AT1G27370
AT2G26990
AT1G36340
AT2G30740
AT4G28150
AT1G03680
AT1G28420
AT5G16360
AT5G54067
AT1G26690
AT3G43670
AT1G54330
AT5G16460
AT3G53080
AT1G49880
AT2G21560
AT4G28140
AT4G25000
AT3G57880
AT2G41260
AT1G15170
AT5G02910
AT1G64910
AT3G46530
AT3G48530
AT2G04865
AT1G80350
AT4G39620
AT3G23430
AT1G80745
AT1G71150
AT3G04690
AT5G07920
AT3G61120
AT1G01600
AT3G23550
AT4G14622
AT2G34050
AT4G35530
AT1G52360
AT3G05320
AT2G15570
AT4G17270
AT4G28410
AT1G61100
AT3G58560
AT2G23840
AT5G23290
AT4G25050
AT4G08180
AT3G59710
AT5G19200
AT2G43590
AT3G07340
AT1G05160
AT3G16190
AT5G55390
AT4G39390
AT3G19380
AT4G23660
AT3G10250
AT3G56230
AT3G56400
AT2G46700
AT1G09620
AT1G11593
AT3G62700
AT4G39040
AT1G23750
AT5G66160
AT2G07738
AT4G31010
AT3G03341
AT2G42230
AT1G24460
AT5G48560
AT3G07940
AT5G24580
AT4G26650
AT1G75388
AT3G07160
AT1G47710
AT1G10522
AT5G62150
AT5G44320
AT1G11915
AT1G30870
AT5G08030
AT1G19086
AT5G41740
AT2G37025
AT1G60260
AT4G15330
AT3G27416
AT3G47610
AT1G68875
AT4G33430
AT1G80110
AT5G42830
AT3G53500
AT4G37640
AT5G64570
AT5G39670
AT4G01120
AT3G47510
AT1G13420
AT1G21750
AT4G26740
AT2G45920
AT3G54670
AT5G26030
AT2G32580
AT3G14860
AT5G03440
AT5G57490
AT4G28085
AT1G77670
AT5G53820
AT3G18010
AT1G07430
AT5G06190
AT5G58450
AT5G12390
AT1G29640
AT5G15470
AT1G52520
AT1G06030
AT1G15350
AT1G16710
AT2G02630
AT1G09780
AT4G13110
AT5G59710
AT4G00200
AT5G45800
AT1G50320
AT5G45460
AT3G01400
AT1G29730
AT3G09050
AT5G46200
AT5G08410
AT1G79630
AT3G50410
AT3G18220
AT3G04480
AT4G14650
AT5G63135
AT2G45640
AT5G63050
AT4G32920
AT3G03310
AT4G32760
AT4G29440
AT2G43540
AT1G48630
AT2G21790
AT2G02910
AT2G41840
AT3G19170
AT3G52370
AT5G01830
AT2G41660
AT1G14460
AT3G52060
AT1G16080
AT1G03700
AT1G34270
AT3G53160
AT3G29020
AT2G24060
AT4G04770
AT4G38050
AT3G12540
AT1G13340
AT1G34550
AT5G02830
AT1G55230
AT5G52530
AT3G54950
AT1G80380
AT3G46430
AT5G46170
AT3G10960
AT3G56970
AT5G11020
AT2G45570
AT4G10130
AT1G70940
AT2G38320
AT3G10120
AT1G02690
AT5G18250
AT1G57610
AT1G21090
AT5G66985
AT4G25540
AT4G27415
AT5G61880
AT5G60760
AT5G62600
AT1G17200
AT4G07960
AT3G20120
AT2G47860
AT3G59000
AT5G10190
AT4G08980
AT4G16150
AT1G30970
AT5G47210
AT3G61890
AT1G11765
AT2G40765
AT4G10610
AT1G60800
AT1G13180
AT5G15580
AT2G19450
AT1G73965
AT5G06790
AT5G40300
AT5G24080
AT4G01100
AT3G51760
AT1G48540
AT5G12180
AT5G42710
AT3G61600
AT1G06820
AT5G24105
AT1G56070
AT5G08420
AT4G11175
AT4G01935
AT4G30993
AT4G01400
AT5G40270
AT3G48580
AT5G27330
AT3G19980
AT3G26120
AT1G62960
AT2G28140
AT1G07870
AT1G49160
AT2G43140
AT5G03830
AT1G63050
AT5G38060
AT2G19430
AT3G26040
AT5G13370
AT2G36080
AT5G02190
AT1G75690
AT4G16310
AT2G43970
AT1G22020
AT1G09340
AT3G57240
AT5G54310
AT1G28280
AT5G59430
AT4G26450
AT5G67380
AT3G16690
AT3G05580
AT1G09245
AT1G43130
AT2G43060
AT4G08460
AT5G64370
AT1G50325
AT3G11070
AT2G41970
AT5G08580
AT1G06450
AT3G03110
AT1G48330
AT1G16860
AT3G13040
AT5G54510
AT5G06290
AT3G07660
AT1G10290
AT5G41610
AT4G33660
AT1G24040
AT3G28660
AT2G46510
```
