## Supplementary material for "A comprehensive map of preferentially located motifs reveals distinct proximal *cis*-regulatory elements in plants": CTTTTG_containing_gene_set.txt

```
#Occurences of CTTTTG between -5 and -5 (positions relative to the transcription start site)
#100 sequences with CTTTTG in this interval
#0.49% of the sequences in promoter set with CTTTTG (set with 20573 sequences)
AT4G09550
AT2G45820
AT1G07470
AT5G65350
AT3G01690
AT3G02560
AT1G68400
AT5G55710
AT5G57150
AT5G41080
AT1G06110
AT2G46960
AT3G06400
AT1G52890
AT4G31120
AT2G27035
AT5G50240
AT3G12290
AT5G42660
AT1G30070
AT2G37500
AT2G33180
AT3G26450
AT3G49740
AT3G03305
AT5G08270
AT5G46860
AT1G55480
AT2G04630
AT1G71270
AT4G02930
AT2G21390
AT2G36330
AT4G25940
AT1G78050
AT3G53260
AT1G20550
AT5G63930
AT5G46240
AT3G52970
AT5G14170
AT3G42180
AT1G11915
AT5G39670
AT1G77580
AT5G37830
AT4G05060
AT5G04270
AT3G27000
AT3G03970
AT1G52618
AT3G47590
AT4G30900
AT5G38510
AT4G10060
AT3G14290
AT2G05380
AT3G21180
AT1G79530
AT3G59700
AT3G08020
AT1G74870
AT1G35720
AT1G62220
AT4G10613
AT4G24230
AT3G58700
AT5G54855
AT1G16570
AT5G08430
AT1G20100
AT2G14247
AT4G08691
AT1G49032
AT2G20750
AT3G01360
AT4G34720
AT2G42150
AT3G07310
AT5G39790
AT5G58030
AT5G55830
AT1G73350
AT5G16930
AT3G50880
AT5G54880
AT3G58770
AT2G33990
AT1G80000
AT3G10150
AT2G29680
AT5G59140
AT4G11980
AT5G44565
AT3G15070
AT5G65020
AT1G74020
AT1G66280
AT1G48900
AT1G06460
```
