## Supplementary material for "A comprehensive map of preferentially located motifs reveals distinct proximal *cis*-regulatory elements in plants": CTTTTGA_containing_gene_set.txt

```
#Occurences of CTTTTGA between -5 and -5 (positions relative to the transcription start site)
#34 sequences with CTTTTGA in this interval
#0.17% of the sequences in promoter set with CTTTTGA (set with 20573 sequences)
AT5G63930
AT4G30900
AT1G74020
AT5G16930
AT3G07310
AT4G25940
AT5G46240
AT2G46960
AT1G52618
AT5G39790
AT2G37500
AT5G41080
AT4G10613
AT1G48900
AT3G08020
AT4G09550
AT5G54855
AT3G12290
AT4G10060
AT1G07470
AT4G31120
AT3G01360
AT2G14247
AT3G26450
AT3G03970
AT1G77580
AT1G74870
AT1G80000
AT1G55480
AT2G36330
AT5G65350
AT5G04270
AT1G78050
AT1G49032
```
