## Supplementary material for "A comprehensive map of preferentially located motifs reveals distinct proximal *cis*-regulatory elements in plants": CTTTTGTA_containing_gene_set.txt

```
#Occurences of CTTTTGTA between 29 and 145 (positions relative to the transcription start site)
#490 sequences with CTTTTGTA in this interval
#2.38% of the sequences in promoter set with CTTTTGTA (set with 20573 sequences)
AT5G22440
AT5G19380
AT4G01040
AT1G76350
AT5G50250
AT2G32487
AT1G14310
AT1G28150
AT1G05440
AT3G58810
AT1G56060
AT1G23240
AT4G17420
AT5G50680
AT2G40430
AT1G62150
AT2G26530
AT5G28220
AT2G20010
AT5G07630
AT1G27752
AT5G45660
AT2G22122
AT1G04970
AT5G63370
AT1G20910
AT5G62980
AT5G03460
AT2G35210
AT4G35600
AT3G13882
AT2G28310
AT5G53020
AT1G34270
AT1G16570
AT1G54830
AT1G54090
AT1G26450
AT4G03320
AT5G21482
AT2G41820
AT2G45280
AT3G56020
AT3G43833
AT1G49500
AT5G40530
AT4G00950
AT1G11800
AT3G07960
AT5G63480
AT4G28485
AT4G31430
AT5G08410
AT3G17860
AT3G14830
AT2G42270
AT2G32280
AT3G26340
AT4G33470
AT4G01310
AT2G27810
AT5G61770
AT1G62730
AT5G35450
AT5G08690
AT2G44160
AT1G62430
AT3G14750
AT1G48120
AT1G28130
AT1G33990
AT5G54300
AT3G05220
AT4G37340
AT5G58560
AT4G11800
AT2G01990
AT4G00670
AT1G15330
AT3G07160
AT1G19150
AT3G06470
AT3G46690
AT3G59210
AT1G35710
AT1G61150
AT1G12940
AT1G22230
AT5G03540
AT5G18680
AT1G59750
AT4G22160
AT3G50820
AT2G19780
AT1G16400
AT3G20800
AT3G21140
AT3G07300
AT2G29600
AT1G55910
AT1G05840
AT2G44530
AT1G66170
AT5G50580
AT3G53230
AT3G17440
AT2G27000
AT5G48300
AT5G63905
AT1G71866
AT5G03555
AT1G28200
AT5G15930
AT2G32190
AT5G27210
AT2G41250
AT2G17040
AT1G17440
AT1G79650
AT4G01570
AT1G61960
AT5G22430
AT4G21390
AT1G73110
AT4G33720
AT2G15270
AT1G66230
AT4G21210
AT2G01560
AT4G33920
AT4G39160
AT3G16310
AT5G66800
AT2G22000
AT1G30040
AT5G41900
AT3G08940
AT4G34610
AT1G74920
AT5G63550
AT2G36650
AT4G18380
AT2G07340
AT4G11880
AT1G08450
AT2G14740
AT4G05150
AT2G27260
AT1G26560
AT4G11670
AT3G59420
AT3G02650
AT5G47630
AT5G53800
AT1G29520
AT2G39130
AT3G26610
AT5G49820
AT3G60600
AT3G47190
AT4G27260
AT2G47860
AT1G69120
AT2G28460
AT4G30020
AT2G16630
AT4G03560
AT3G08630
AT1G45010
AT1G26920
AT3G52060
AT3G24210
AT4G00860
AT1G69295
AT3G03610
AT2G22010
AT4G27840
AT4G14210
AT4G19690
AT4G29360
AT5G52390
AT1G54840
AT4G24680
AT2G43950
AT4G35750
AT3G52050
AT2G04795
AT4G02830
AT1G17040
AT1G23750
AT5G56790
AT1G55970
AT3G45230
AT2G29090
AT5G37010
AT4G30360
AT4G31040
AT3G07390
AT2G18700
AT1G13610
AT3G05165
AT1G62300
AT2G18915
AT2G17920
AT5G11770
AT3G60450
AT1G52630
AT4G28760
AT1G24600
AT1G03100
AT5G59970
AT4G26660
AT2G46810
AT5G59690
AT5G13470
AT2G27820
AT4G25180
AT3G51950
AT2G33850
AT2G20562
AT1G32400
AT5G45460
AT4G28050
AT2G47890
AT1G79910
AT1G07390
AT4G28400
AT4G17530
AT1G43670
AT4G39925
AT1G05510
AT5G02880
AT3G54580
AT5G45130
AT5G14420
AT5G64230
AT4G38400
AT2G43130
AT2G19790
AT1G65800
AT1G58340
AT4G17620
AT3G25820
AT2G22870
AT5G13870
AT5G46220
AT2G32030
AT3G45630
AT5G38180
AT4G12480
AT3G63110
AT3G22320
AT5G11300
AT5G59490
AT1G70180
AT5G08335
AT2G23310
AT5G07050
AT1G24090
AT1G30200
AT2G20240
AT2G46670
AT3G20790
AT2G28605
AT1G09520
AT2G36750
AT1G34000
AT1G12420
AT5G66780
AT3G66654
AT2G02070
AT5G54050
AT5G27230
AT1G76100
AT2G30460
AT5G26740
AT4G36210
AT1G22985
AT1G80910
AT1G18300
AT5G11470
AT2G17650
AT1G56520
AT1G26110
AT4G34350
AT2G21590
AT1G30880
AT1G23890
AT1G17870
AT2G18940
AT5G60740
AT2G17240
AT2G46390
AT5G14340
AT2G13840
AT4G28230
AT1G77550
AT2G41190
AT4G12640
AT3G20010
AT5G65340
AT2G34770
AT2G20750
AT5G44578
AT4G23590
AT3G10815
AT3G28780
AT3G28830
AT4G22000
AT3G02810
AT3G59200
AT1G26260
AT1G28300
AT1G08460
AT1G71865
AT4G12290
AT5G58190
AT5G57950
AT5G59470
AT5G47900
AT1G43020
AT1G04220
AT4G09570
AT5G62430
AT5G19200
AT3G55600
AT1G47580
AT2G16595
AT2G46790
AT4G38080
AT5G40330
AT5G42700
AT4G37235
AT4G28025
AT3G60050
AT3G08800
AT4G30460
AT5G18760
AT4G25710
AT3G52540
AT2G45500
AT1G15150
AT1G03495
AT3G25480
AT3G20960
AT1G02970
AT5G58570
AT4G28040
AT1G47340
AT1G11720
AT5G58490
AT4G28395
AT4G14330
AT5G58020
AT4G08850
AT5G44680
AT5G24740
AT4G13395
AT1G04000
AT3G18850
AT2G33770
AT5G15500
AT3G18790
AT5G44800
AT5G57590
AT1G61030
AT5G59400
AT4G38730
AT4G23910
AT4G29160
AT1G17860
AT1G74950
AT1G76340
AT5G45470
AT3G43920
AT5G58760
AT4G20280
AT1G36920
AT3G48160
AT5G62170
AT3G62820
AT1G02475
AT2G03190
AT5G65110
AT3G63300
AT3G11090
AT2G37100
AT4G22910
AT1G20190
AT2G33580
AT2G47390
AT1G34010
AT1G49630
AT1G74970
AT1G20180
AT3G56320
AT4G07960
AT1G24020
AT1G10280
AT2G16190
AT5G38050
AT1G67148
AT3G49845
AT4G27350
AT4G34030
AT5G39340
AT2G24090
AT3G43720
AT1G05230
AT5G26040
AT1G67530
AT5G20910
AT3G05710
AT3G58760
AT1G71500
AT4G16650
AT1G72040
AT5G40690
AT1G02430
AT3G22440
AT2G30860
AT1G63090
AT2G18250
AT2G03340
AT3G14280
AT5G05670
AT3G13845
AT1G30972
AT1G73670
AT2G46500
AT3G56920
AT5G10740
AT1G54860
AT5G53810
AT3G59570
AT1G72710
AT1G15190
AT3G46740
AT1G53750
AT1G68690
AT3G28880
AT3G26500
AT2G28610
AT3G24750
AT1G79210
AT1G61040
AT1G61310
AT5G17900
AT5G03450
AT2G22120
AT3G12810
AT5G38320
AT2G02040
AT5G23110
AT1G04660
AT5G43650
AT5G05270
AT3G09860
AT2G47230
AT1G63690
AT2G29620
AT2G39030
AT4G18530
AT3G58790
AT5G30510
AT1G73550
AT2G20390
AT2G30360
AT1G58602
AT1G28320
AT1G21410
AT5G09350
AT2G25170
AT4G28405
AT1G51380
AT2G25140
AT3G09470
AT4G18190
AT5G05360
AT1G62720
AT2G29780
AT1G66410
AT2G23140
AT2G03600
AT1G48560
AT3G02530
AT1G65620
AT3G54790
AT2G38940
AT2G44050
```
