## Supplementary material for "A comprehensive map of preferentially located motifs reveals distinct proximal *cis*-regulatory elements in plants": CTTTTGTG_containing_gene_set.txt

```
#Occurences of CTTTTGTG between 32 and 154 (positions relative to the transcription start site)
#324 sequences with CTTTTGTG in this interval
#1.57% of the sequences in promoter set with CTTTTGTG (set with 20573 sequences)
AT4G14250
AT1G67170
AT1G53390
AT4G26780
AT3G44280
AT3G20330
AT2G25600
AT3G59740
AT3G10220
AT4G38660
AT1G79390
AT1G64460
AT5G50175
AT2G23780
AT4G25920
AT4G21560
AT1G51530
AT1G67960
AT1G23610
AT5G62260
AT5G18070
AT5G65010
AT5G18760
AT2G46690
AT5G47690
AT2G29410
AT3G48190
AT1G33350
AT1G78150
AT5G02680
AT5G18120
AT4G00755
AT5G12410
AT5G43990
AT1G50460
AT5G01930
AT5G46160
AT1G43700
AT3G20360
AT4G27730
AT1G76580
AT1G31770
AT1G76680
AT5G48480
AT5G14100
AT3G16450
AT3G11100
AT1G25330
AT2G17350
AT4G11760
AT2G29310
AT4G02280
AT1G08420
AT4G22050
AT5G28450
AT3G63430
AT1G73020
AT1G49320
AT5G47320
AT3G45680
AT5G25610
AT2G23670
AT4G29850
AT1G18340
AT1G16610
AT1G59520
AT4G37070
AT3G53420
AT3G02770
AT2G46440
AT5G67280
AT3G51120
AT1G53180
AT3G02570
AT2G17660
AT1G19080
AT1G34370
AT2G33793
AT1G78510
AT5G13120
AT3G14350
AT4G19530
AT5G41370
AT4G35790
AT4G15093
AT5G26650
AT3G42170
AT4G28040
AT5G37590
AT1G27170
AT2G36230
AT3G18820
AT5G65687
AT2G45610
AT4G05160
AT3G44100
AT1G54440
AT1G02010
AT1G54570
AT2G13690
AT3G54720
AT2G30490
AT4G39756
AT1G61100
AT1G49410
AT1G15230
AT5G45428
AT4G14880
AT3G52280
AT3G23780
AT5G17350
AT3G62000
AT3G25870
AT2G01940
AT3G56240
AT5G58000
AT3G24982
AT2G04795
AT3G12400
AT5G49970
AT5G05440
AT2G31081
AT5G27700
AT1G27090
AT3G17780
AT4G36670
AT2G25510
AT2G19940
AT1G63860
AT5G05510
AT5G27120
AT5G05530
AT4G11800
AT1G44160
AT2G46320
AT4G09350
AT3G18750
AT2G25180
AT4G18920
AT1G79850
AT4G29120
AT1G14400
AT1G65290
AT3G44740
AT3G16630
AT3G27415
AT3G14890
AT5G53360
AT2G16400
AT2G20530
AT2G37380
AT1G27385
AT3G03040
AT4G25610
AT4G13770
AT1G76700
AT3G48990
AT2G14890
AT3G45600
AT1G51080
AT1G19700
AT2G21320
AT1G05055
AT4G32190
AT1G08560
AT5G12050
AT5G46570
AT4G08555
AT4G25070
AT2G35190
AT3G11620
AT1G79840
AT5G55810
AT1G73560
AT1G70330
AT3G09910
AT1G71910
AT5G46720
AT2G38410
AT5G24490
AT5G46880
AT5G08410
AT5G07780
AT1G13960
AT4G19050
AT3G53220
AT1G04470
AT2G45200
AT2G35020
AT3G06470
AT4G27670
AT1G60390
AT1G43640
AT5G23260
AT4G26210
AT4G30960
AT1G05490
AT2G37550
AT5G14430
AT2G28350
AT1G76080
AT1G34460
AT5G03530
AT5G42000
AT5G50330
AT5G53110
AT1G72250
AT5G35670
AT2G47020
AT5G15760
AT1G05820
AT5G47030
AT4G34710
AT5G14440
AT5G06950
AT1G25240
AT1G70650
AT2G38650
AT2G33370
AT2G36200
AT4G00530
AT1G12845
AT1G52440
AT4G14096
AT3G25572
AT3G46900
AT2G16370
AT1G23750
AT2G16380
AT3G58040
AT3G10500
AT5G25540
AT5G16820
AT1G27970
AT5G28040
AT5G45430
AT4G02680
AT5G55390
AT2G40130
AT1G31760
AT1G64390
AT4G23710
AT3G06270
AT2G21970
AT2G42130
AT1G52370
AT2G23450
AT1G32370
AT3G19500
AT4G09570
AT2G18260
AT5G52890
AT3G09390
AT2G47730
AT5G67530
AT4G28050
AT2G27310
AT5G17640
AT1G29810
AT5G35900
AT4G28160
AT4G27870
AT2G37020
AT4G30760
AT2G29740
AT1G05400
AT5G11470
AT3G63080
AT2G24100
AT5G06790
AT1G76440
AT1G73450
AT2G25320
AT2G42390
AT4G21990
AT5G37780
AT4G13630
AT4G14300
AT1G62360
AT5G46370
AT1G06720
AT3G22620
AT2G42160
AT3G27350
AT1G26270
AT5G48090
AT1G70640
AT2G21237
AT1G74490
AT3G01290
AT1G55580
AT5G66880
AT1G29330
AT5G26050
AT2G22990
AT3G54510
AT3G49600
AT5G14870
AT1G02820
AT5G59430
AT1G34030
AT5G56630
AT5G15450
AT1G20130
AT1G06390
AT3G44326
AT5G25060
AT1G64670
AT4G34720
AT1G22080
AT5G58140
AT1G07520
AT4G21445
AT3G28420
AT3G60280
AT1G53780
AT5G54080
AT5G61560
AT1G17720
AT4G24100
AT4G29860
AT1G14730
AT2G44610
AT2G19390
```
