## Supplementary material for "A comprehensive map of preferentially located motifs reveals distinct proximal *cis*-regulatory elements in plants": CTTTTTA_containing_gene_set.txt

```
#Occurences of CTTTTTA between 7 and 18 (positions relative to the transcription start site)
#268 sequences with CTTTTTA in this interval
#1.30% of the sequences in promoter set with CTTTTTA (set with 20573 sequences)
AT2G16860
AT5G41190
AT1G76300
AT2G33775
AT3G54730
AT5G40810
AT5G13810
AT5G54800
AT2G17550
AT5G55990
AT5G47790
AT1G57750
AT2G01690
AT4G25080
AT4G09170
AT4G14720
AT2G02160
AT4G00380
AT3G05970
AT3G06770
AT1G26800
AT4G11790
AT4G39540
AT1G66550
AT1G01670
AT5G66005
AT3G10660
AT4G26090
AT3G60330
AT1G54230
AT1G48050
AT3G23820
AT5G58540
AT1G06780
AT5G17410
AT1G52695
AT1G67170
AT2G05270
AT2G18510
AT4G29940
AT3G53310
AT2G07750
AT3G26960
AT4G10895
AT1G19920
AT1G54095
AT1G16060
AT2G45450
AT2G28480
AT5G65640
AT1G65000
AT1G04430
AT4G12780
AT5G04480
AT2G33860
AT1G67980
AT5G59050
AT1G23440
AT1G47980
AT3G21295
AT5G04590
AT4G16970
AT3G61690
AT3G52090
AT2G30930
AT5G63040
AT3G11010
AT3G24180
AT4G13050
AT3G05670
AT2G28080
AT1G35910
AT3G11960
AT2G39460
AT5G47740
AT5G65380
AT2G28830
AT5G55220
AT5G49620
AT2G23000
AT2G17410
AT5G17340
AT1G26815
AT1G51710
AT4G02810
AT1G67940
AT1G75580
AT3G15352
AT1G68552
AT5G11380
AT4G17350
AT5G54710
AT3G10572
AT3G50870
AT1G68190
AT2G04790
AT4G38640
AT3G29310
AT1G63260
AT1G20690
AT4G04030
AT4G33490
AT3G55080
AT4G17750
AT5G08720
AT2G44160
AT3G11210
AT3G15870
AT2G26370
AT5G64530
AT4G14210
AT4G11910
AT1G77300
AT4G31210
AT4G11330
AT4G08530
AT4G26840
AT5G46630
AT4G13575
AT5G35940
AT4G20320
AT1G15040
AT5G16280
AT2G28910
AT5G10460
AT5G53160
AT4G15840
AT4G33145
AT3G52155
AT1G07840
AT4G19710
AT5G11890
AT2G39550
AT2G47330
AT5G47240
AT2G17480
AT1G10570
AT5G42540
AT2G34185
AT3G07830
AT5G14270
AT3G21550
AT3G13130
AT3G27080
AT3G06260
AT2G15580
AT5G66510
AT1G52340
AT1G35460
AT3G02480
AT4G11310
AT1G08540
AT5G02480
AT5G65470
AT5G52120
AT4G28260
AT5G02540
AT5G22520
AT4G12790
AT2G25920
AT1G80290
AT2G15620
AT1G53780
AT2G43660
AT1G44350
AT4G25000
AT3G13210
AT3G46500
AT5G06850
AT1G07920
AT5G37130
AT1G28710
AT1G03860
AT3G62230
AT1G62290
AT4G04670
AT3G47640
AT4G30790
AT3G19080
AT1G29970
AT4G16410
AT5G06630
AT4G32930
AT1G31770
AT1G64450
AT2G02720
AT1G22120
AT5G26650
AT5G24030
AT3G16750
AT5G59480
AT2G42170
AT1G73190
AT1G77600
AT5G13730
AT1G14750
AT5G13410
AT3G18930
AT5G57820
AT5G25800
AT1G51700
AT4G35290
AT4G23330
AT2G27030
AT3G54100
AT2G35010
AT2G24765
AT1G68550
AT3G26580
AT2G19850
AT3G08760
AT3G27415
AT4G19060
AT5G45800
AT3G15353
AT3G60000
AT1G27850
AT3G44460
AT3G16230
AT1G19580
AT1G12780
AT1G54060
AT4G34360
AT4G18350
AT5G10630
AT2G20830
AT2G13450
AT1G64080
AT4G18150
AT2G40320
AT4G34620
AT1G60000
AT1G61360
AT5G19070
AT2G15042
AT1G27150
AT1G56340
AT3G16530
AT1G72660
AT3G54280
AT5G09978
AT4G32030
AT4G39730
AT4G25010
AT2G39940
AT1G15410
AT3G05910
AT4G36860
AT1G62190
AT5G63860
AT1G30080
AT1G16905
AT3G03560
AT1G20730
AT2G47940
AT1G77680
AT1G10530
AT4G17360
AT5G46420
AT1G30200
AT4G13180
AT4G34970
AT5G63970
AT2G40004
AT5G40440
AT4G32940
AT1G49410
AT3G52200
```
