## Supplementary material for "A comprehensive map of preferentially located motifs reveals distinct proximal *cis*-regulatory elements in plants": CTTTTTAA_containing_gene_set.txt

```
#Occurences of CTTTTTAA between -65 and 35 (positions relative to the transcription start site)
#415 sequences with CTTTTTAA in this interval
#2.02% of the sequences in promoter set with CTTTTTAA (set with 20573 sequences)
AT3G61460
AT2G39460
AT3G53020
AT3G49360
AT3G46620
AT2G22170
AT4G34840
AT5G50915
AT1G71370
AT3G22620
AT5G60910
AT4G35630
AT5G06630
AT1G54260
AT1G74210
AT1G29770
AT3G20520
AT3G55290
AT5G07050
AT3G63530
AT1G31930
AT2G28310
AT1G11670
AT5G59340
AT5G22920
AT5G07400
AT2G21250
AT3G17626
AT5G26731
AT2G25920
AT4G24470
AT2G30360
AT3G20630
AT2G33860
AT3G55880
AT1G67170
AT3G21820
AT1G03960
AT1G67320
AT1G73330
AT5G37070
AT4G08540
AT2G02160
AT1G05020
AT5G04590
AT5G20450
AT1G62422
AT4G38520
AT5G02030
AT4G28260
AT1G52342
AT3G55400
AT2G24765
AT5G63860
AT2G45450
AT3G49170
AT3G11550
AT3G21920
AT1G48380
AT1G27150
AT3G29760
AT1G35550
AT1G20780
AT1G52940
AT2G31060
AT1G11770
AT3G08760
AT5G13430
AT4G36910
AT5G25240
AT1G52340
AT4G37925
AT1G77300
AT3G11325
AT1G26800
AT4G23850
AT4G35030
AT4G24860
AT5G64650
AT5G11412
AT1G15330
AT2G43310
AT4G03115
AT5G63040
AT4G33490
AT5G55990
AT2G40004
AT2G20450
AT4G28485
AT5G59880
AT1G26650
AT5G55500
AT3G01410
AT4G17750
AT3G55390
AT5G20570
AT4G39160
AT3G28345
AT1G51370
AT3G03150
AT5G10470
AT2G13440
AT4G24640
AT2G43160
AT3G19990
AT2G16580
AT1G10030
AT3G48730
AT1G71270
AT4G04955
AT3G01660
AT1G76240
AT3G19810
AT1G16060
AT3G46100
AT3G47640
AT3G09440
AT1G70020
AT5G67520
AT5G08720
AT3G26120
AT1G11870
AT2G35630
AT4G24250
AT5G48810
AT4G21820
AT4G16563
AT2G43950
AT2G07040
AT1G48550
AT4G11330
AT3G10660
AT3G04610
AT5G18630
AT1G11545
AT1G49450
AT5G63950
AT3G05730
AT4G02730
AT5G52030
AT1G75400
AT4G00980
AT1G48050
AT3G20790
AT1G48540
AT1G03445
AT1G52695
AT4G16410
AT4G25845
AT3G05640
AT2G46060
AT2G31957
AT3G13650
AT2G30740
AT5G05700
AT4G23100
AT1G61360
AT3G57910
AT2G31150
AT5G48760
AT4G08500
AT4G19460
AT3G01590
AT3G19380
AT5G26160
AT3G63010
AT1G22120
AT4G19060
AT2G30270
AT1G63050
AT1G14140
AT4G36860
AT2G38195
AT4G33150
AT1G75580
AT5G52020
AT1G53050
AT2G41800
AT3G14750
AT2G17950
AT1G67980
AT3G57920
AT4G26760
AT3G56880
AT5G65410
AT3G45460
AT1G25422
AT5G47370
AT1G48180
AT2G27430
AT4G28390
AT5G20330
AT5G05870
AT3G14060
AT2G38430
AT1G14750
AT3G21240
AT5G07320
AT5G52510
AT5G10460
AT3G06350
AT4G31410
AT1G49410
AT3G21270
AT5G66090
AT1G12580
AT3G45890
AT4G25010
AT4G23750
AT5G42540
AT2G01600
AT3G27415
AT3G06650
AT3G22570
AT3G06560
AT3G03380
AT5G08370
AT3G18730
AT2G44200
AT4G22285
AT5G14520
AT5G26650
AT2G26930
AT5G20290
AT3G10572
AT5G64750
AT1G22470
AT3G55380
AT1G67350
AT3G18600
AT2G44530
AT3G09840
AT1G61850
AT3G09405
AT5G24080
AT5G59770
AT5G40810
AT3G23820
AT5G35220
AT5G50460
AT1G54095
AT2G38220
AT1G66980
AT5G52120
AT3G49100
AT1G70040
AT5G54170
AT2G44195
AT1G02690
AT2G20597
AT3G47600
AT2G03090
AT1G48370
AT5G51460
AT3G19690
AT2G33775
AT1G77680
AT5G16690
AT5G45280
AT1G76090
AT5G15265
AT3G58210
AT5G16240
AT1G49800
AT2G26280
AT4G32110
AT1G10820
AT5G07571
AT5G65250
AT5G48575
AT3G15540
AT3G15220
AT3G54100
AT5G52820
AT2G37680
AT1G10810
AT4G35000
AT5G49920
AT5G49410
AT3G43210
AT5G49215
AT1G23440
AT2G18750
AT4G26190
AT1G09575
AT1G53560
AT1G54060
AT3G13432
AT5G22480
AT1G80230
AT4G27350
AT1G55370
AT3G57560
AT1G68310
AT1G76300
AT5G66870
AT5G67220
AT4G14210
AT5G18780
AT1G67430
AT5G48270
AT3G46500
AT2G29660
AT5G06850
AT2G35110
AT1G53380
AT2G27990
AT3G63520
AT5G13030
AT2G36985
AT5G56500
AT1G09530
AT2G38590
AT5G03680
AT4G18340
AT2G20595
AT1G54740
AT2G32730
AT3G58660
AT1G80790
AT1G29970
AT4G39660
AT4G37770
AT3G01120
AT2G44250
AT4G17440
AT4G01970
AT1G55550
AT2G25170
AT3G16750
AT2G02510
AT1G31770
AT3G26570
AT5G51510
AT3G44280
AT1G63860
AT3G44530
AT2G47040
AT4G26700
AT4G18950
AT1G63710
AT1G62290
AT5G03070
AT5G35210
AT3G03560
AT2G19630
AT5G59430
AT2G45070
AT2G39580
AT1G20300
AT4G14720
AT5G59220
AT3G13130
AT3G01340
AT2G24320
AT5G07800
AT5G17770
AT4G38890
AT3G23050
AT2G25800
AT1G76660
AT4G27240
AT1G74830
AT2G12550
AT3G29030
AT1G76580
AT4G32560
AT2G35020
AT5G65640
AT3G01460
AT1G16510
AT3G01870
AT3G02480
AT1G62305
AT5G60390
AT3G13677
AT1G05370
AT3G53110
AT1G49900
AT1G65000
AT4G18350
AT4G18150
AT1G64610
AT4G12550
AT4G31780
AT5G26240
AT1G80620
AT3G46450
AT3G25870
AT3G48990
AT5G01700
AT2G19640
AT3G13160
AT4G14385
AT3G05510
AT2G15130
AT1G74640
AT2G32130
AT5G58290
AT5G63110
AT3G02065
AT5G02450
AT3G52200
AT4G21580
AT4G08530
AT2G07750
AT1G35910
AT4G02100
AT5G12240
AT3G03140
AT4G37220
AT5G59960
AT3G05910
AT2G23690
AT1G65310
```
