## Supplementary material for "A comprehensive map of preferentially located motifs reveals distinct proximal *cis*-regulatory elements in plants": CTTTTTAT_containing_gene_set.txt

```
#Occurences of CTTTTTAT between 5 and 18 (positions relative to the transcription start site)
#139 sequences with CTTTTTAT in this interval
#0.68% of the sequences in promoter set with CTTTTTAT (set with 20573 sequences)
AT3G62230
AT3G16530
AT1G72660
AT2G26370
AT2G19850
AT3G15353
AT2G23000
AT5G17340
AT2G40320
AT1G66550
AT2G13450
AT1G10530
AT5G47790
AT4G17360
AT4G39540
AT2G04790
AT5G65380
AT2G42170
AT5G63970
AT1G47980
AT3G23820
AT1G15410
AT3G11010
AT5G59050
AT3G06260
AT3G26580
AT1G01670
AT3G26960
AT4G12790
AT3G53310
AT3G54730
AT3G29310
AT4G25080
AT1G15040
AT5G19070
AT4G32030
AT1G07840
AT4G15840
AT4G25000
AT1G27850
AT5G37130
AT5G13110
AT3G27960
AT4G04670
AT3G15352
AT1G67940
AT5G66510
AT2G15580
AT5G49620
AT4G30790
AT2G17830
AT1G06780
AT4G11790
AT4G19710
AT2G02720
AT3G55080
AT3G21550
AT5G64530
AT5G13810
AT1G30080
AT3G05670
AT4G09170
AT4G31210
AT3G44460
AT1G60000
AT5G55220
AT5G65470
AT2G35010
AT1G28710
AT2G05270
AT1G64080
AT4G23330
AT5G41190
AT3G50870
AT5G04480
AT5G24030
AT5G54800
AT1G78915
AT5G02540
AT2G34185
AT1G30200
AT5G10630
AT2G27030
AT4G38640
AT2G47330
AT1G20690
AT2G28480
AT1G53780
AT2G30930
AT3G60330
AT5G40440
AT4G13575
AT1G63260
AT1G20730
AT2G28080
AT1G57750
AT5G13720
AT3G06770
AT2G20830
AT4G33145
AT3G05970
AT5G16280
AT1G48030
AT5G13730
AT4G26090
AT5G66005
AT5G47240
AT1G10570
AT5G65260
AT4G04030
AT2G17410
AT5G35940
AT4G17350
AT4G34970
AT1G54230
AT1G77600
AT4G11910
AT1G12780
AT5G14270
AT4G13180
AT3G16230
AT1G51700
AT3G52155
AT1G16905
AT1G35460
AT5G09978
AT5G02480
AT5G54710
AT2G45070
AT5G22520
AT2G04660
AT1G19580
AT4G35290
AT2G44160
AT3G15870
AT4G00380
AT3G13210
AT3G60000
AT2G28830
```
