## Supplementary material for "A comprehensive map of preferentially located motifs reveals distinct proximal *cis*-regulatory elements in plants": CTTTTTG_containing_gene_set.txt

```
#Occurences of CTTTTTG between 41 and 133 (positions relative to the transcription start site)
#1052 sequences with CTTTTTG in this interval
#5.11% of the sequences in promoter set with CTTTTTG (set with 20573 sequences)
AT3G05937
AT1G18500
AT1G12840
AT1G65660
AT3G05675
AT2G24765
AT4G22310
AT4G14103
AT2G30575
AT4G22110
AT1G16420
AT4G35070
AT5G48180
AT4G09930
AT5G43920
AT1G14320
AT1G33090
AT1G56190
AT2G02103
AT1G37130
AT5G59613
AT1G66510
AT3G21180
AT2G20260
AT5G14960
AT2G39851
AT1G78460
AT1G67090
AT3G28007
AT4G24790
AT2G03340
AT5G42300
AT4G25150
AT2G32230
AT1G70230
AT1G02340
AT1G77840
AT1G07340
AT3G11670
AT1G77300
AT3G61620
AT3G56440
AT2G38860
AT3G04930
AT5G11900
AT5G47870
AT5G16130
AT5G42050
AT3G22800
AT5G12920
AT3G49370
AT2G25190
AT2G36720
AT1G78130
AT1G10770
AT5G49800
AT5G56140
AT3G58210
AT3G14230
AT5G56290
AT4G37540
AT5G05500
AT5G20660
AT3G53232
AT5G35170
AT1G11060
AT4G24690
AT5G55510
AT1G05070
AT5G27720
AT1G14315
AT3G19553
AT2G23120
AT5G04460
AT1G20080
AT4G21100
AT2G37480
AT2G02498
AT1G67680
AT5G49120
AT2G41830
AT2G30360
AT5G51140
AT3G59410
AT4G10180
AT1G05830
AT1G28660
AT3G09760
AT5G54900
AT4G29870
AT2G15390
AT4G38190
AT1G73230
AT5G39900
AT4G26701
AT1G18180
AT1G56000
AT5G59880
AT5G50020
AT4G14723
AT1G15170
AT1G62170
AT5G44180
AT3G11320
AT5G64300
AT2G40320
AT1G25380
AT2G25060
AT2G21390
AT5G59480
AT2G40730
AT1G49110
AT4G20910
AT5G66860
AT1G16820
AT3G21351
AT2G27410
AT3G11170
AT1G16850
AT4G34840
AT4G14147
AT1G51080
AT3G22520
AT5G22580
AT2G02050
AT5G13390
AT3G06430
AT4G32250
AT1G52310
AT5G04760
AT1G33260
AT4G22320
AT1G76210
AT1G12520
AT3G24690
AT3G24880
AT5G41040
AT1G20070
AT5G15910
AT2G47790
AT3G58090
AT1G01690
AT3G07590
AT1G26470
AT1G61667
AT5G24314
AT5G58690
AT1G04790
AT5G24350
AT2G02720
AT3G16750
AT3G62240
AT1G74690
AT3G42640
AT2G30890
AT1G67750
AT5G64880
AT5G07550
AT1G48325
AT3G51300
AT3G59020
AT1G50900
AT4G22756
AT1G03280
AT1G34060
AT1G51650
AT5G55840
AT1G58037
AT1G31880
AT4G34419
AT4G27980
AT3G51860
AT2G45440
AT4G25140
AT2G21280
AT1G03365
AT1G65500
AT2G24420
AT3G22845
AT1G02305
AT3G27930
AT1G49860
AT1G54990
AT3G06340
AT1G73950
AT3G19240
AT3G17150
AT5G01720
AT1G11760
AT4G32700
AT5G17160
AT4G11860
AT2G42200
AT1G55670
AT5G23900
AT1G24190
AT4G18050
AT5G08460
AT2G21290
AT1G48830
AT2G23320
AT3G17360
AT1G51520
AT1G12250
AT5G05580
AT4G18375
AT1G28010
AT2G17130
AT1G80660
AT1G13130
AT4G27430
AT1G49960
AT1G26250
AT4G06599
AT3G58800
AT3G26742
AT5G60990
AT2G29260
AT4G31115
AT2G23985
AT1G18030
AT4G12230
AT5G21060
AT2G38690
AT2G07690
AT3G15760
AT5G18520
AT1G73620
AT2G41590
AT1G22510
AT1G11070
AT4G11830
AT3G61610
AT3G03470
AT1G10990
AT1G27390
AT3G57760
AT3G26810
AT4G08170
AT2G30270
AT4G11800
AT4G33180
AT5G05660
AT4G11420
AT2G40660
AT3G18610
AT1G20840
AT1G26650
AT4G19185
AT1G73240
AT3G10700
AT4G17895
AT3G01400
AT1G63880
AT4G00120
AT2G25700
AT2G37600
AT2G31500
AT4G11990
AT4G12680
AT3G04590
AT3G15080
AT4G36810
AT2G43230
AT1G13030
AT4G22770
AT2G01570
AT2G36620
AT1G28305
AT5G66030
AT1G78600
AT4G18372
AT2G27740
AT3G29350
AT2G36840
AT3G14610
AT1G31280
AT3G62070
AT1G53560
AT3G45730
AT5G56450
AT1G73500
AT5G57340
AT2G41460
AT3G22820
AT4G21180
AT5G19080
AT5G50800
AT1G19397
AT1G80130
AT4G01037
AT3G25700
AT1G52230
AT1G66950
AT5G46210
AT5G59830
AT1G08930
AT3G14840
AT5G01810
AT4G31500
AT1G29960
AT4G35650
AT1G68250
AT2G46370
AT2G31560
AT5G21990
AT2G37478
AT1G08900
AT4G15110
AT4G19390
AT5G18560
AT1G68120
AT2G07719
AT2G32520
AT3G55280
AT1G10450
AT4G09970
AT1G51310
AT3G44330
AT5G23360
AT5G59105
AT5G25880
AT2G30170
AT1G12300
AT3G51320
AT1G47900
AT4G18730
AT3G11700
AT4G14920
AT2G16390
AT4G14240
AT3G01620
AT1G04850
AT3G07430
AT5G54640
AT1G60240
AT5G14460
AT5G23880
AT2G39260
AT5G15630
AT5G40590
AT1G26630
AT5G45330
AT5G11080
AT1G04360
AT5G19530
AT3G52260
AT2G29580
AT2G34740
AT5G14950
AT1G27440
AT2G21195
AT1G48160
AT2G31800
AT3G14010
AT1G67100
AT5G49220
AT1G68320
AT5G44680
AT4G37180
AT4G38030
AT2G14846
AT1G16860
AT2G44980
AT1G72730
AT3G05050
AT1G03970
AT4G12420
AT3G54220
AT5G16070
AT3G07960
AT3G60830
AT5G15050
AT3G52810
AT5G66080
AT5G65207
AT3G12750
AT4G34260
AT5G16380
AT3G59290
AT3G43230
AT5G06050
AT1G31050
AT2G42260
AT1G15190
AT5G58250
AT2G20870
AT5G05810
AT3G07120
AT5G09520
AT5G22740
AT5G54130
AT1G30680
AT4G11890
AT2G39960
AT3G03770
AT5G09450
AT1G01305
AT4G02350
AT3G44490
AT5G43185
AT4G23410
AT4G00730
AT5G14790
AT1G48930
AT4G21580
AT1G70920
AT1G02360
AT1G06900
AT4G28080
AT4G10320
AT3G51880
AT3G08900
AT5G63600
AT2G30580
AT2G44420
AT1G58120
AT1G53000
AT3G52790
AT2G03090
AT1G08920
AT3G57930
AT3G03850
AT5G06420
AT3G25290
AT1G66970
AT5G57960
AT3G27950
AT2G36160
AT1G13480
AT1G32160
AT3G10550
AT5G59410
AT4G16110
AT5G63970
AT5G07600
AT3G18490
AT3G60630
AT3G57630
AT3G04480
AT3G27070
AT5G50760
AT5G22470
AT2G32760
AT5G55990
AT4G28910
AT5G57110
AT1G45050
AT1G69960
AT2G48130
AT2G02010
AT2G30505
AT1G32790
AT2G32020
AT2G21070
AT4G32940
AT4G40090
AT1G01090
AT3G01435
AT3G56460
AT1G03060
AT2G26270
AT2G26810
AT3G26120
AT3G11530
AT1G71680
AT1G03290
AT1G17470
AT4G03820
AT3G23605
AT5G53530
AT1G70300
AT5G57930
AT1G14590
AT5G58860
AT5G55850
AT1G07705
AT2G16750
AT5G67320
AT3G22470
AT1G28360
AT1G18440
AT1G74260
AT5G03910
AT4G33760
AT1G08210
AT5G63700
AT2G38770
AT4G22900
AT5G46900
AT2G48150
AT5G05860
AT3G56330
AT3G15410
AT5G07490
AT1G09230
AT3G20720
AT2G01150
AT1G10830
AT1G42430
AT4G00380
AT3G48860
AT4G34970
AT1G48900
AT4G34070
AT2G46810
AT2G26710
AT4G32130
AT1G65440
AT3G58510
AT1G35620
AT3G25470
AT4G32210
AT2G31250
AT3G03890
AT5G18810
AT5G52880
AT1G24880
AT5G05980
AT5G26990
AT1G70410
AT3G09550
AT2G02410
AT5G03380
AT5G51720
AT4G19210
AT1G26100
AT5G42830
AT1G02400
AT4G25250
AT5G24260
AT3G58520
AT2G20420
AT2G19146
AT4G14740
AT5G10780
AT1G07470
AT1G12064
AT5G02530
AT4G18370
AT1G62990
AT2G27470
AT1G29640
AT1G62020
AT1G13670
AT5G45290
AT2G44360
AT1G14020
AT2G30980
AT5G51780
AT5G20730
AT5G14600
AT5G56920
AT1G14490
AT4G13340
AT3G27270
AT3G22990
AT3G26040
AT2G02990
AT2G34590
AT1G73010
AT3G26610
AT1G55928
AT3G07910
AT1G30850
AT1G69780
AT4G09000
AT4G32400
AT5G17930
AT5G61290
AT5G01800
AT1G51070
AT1G22710
AT4G33260
AT3G14890
AT2G44060
AT2G44970
AT5G57040
AT5G09600
AT1G02610
AT1G75230
AT1G05230
AT1G69540
AT1G45010
AT5G41950
AT3G21740
AT3G19300
AT3G29160
AT3G48560
AT3G06010
AT5G22860
AT1G53250
AT1G75860
AT5G49400
AT5G18720
AT1G16770
AT2G23900
AT5G16200
AT3G03250
AT3G49940
AT5G52780
AT5G23040
AT1G03050
AT4G14455
AT1G08090
AT1G23410
AT1G74520
AT2G24600
AT5G02410
AT5G04670
AT1G19396
AT2G36130
AT2G45800
AT5G35980
AT4G02150
AT1G28210
AT2G17290
AT1G58030
AT1G62520
AT2G47000
AT5G54850
AT4G02780
AT1G74490
AT4G08230
AT5G13400
AT3G44720
AT5G03905
AT3G11010
AT4G03280
AT3G22980
AT5G24110
AT3G10850
AT3G24503
AT4G15955
AT3G12830
AT1G70260
AT1G26762
AT1G50920
AT5G01430
AT3G03440
AT5G63890
AT1G72710
AT5G59360
AT5G15320
AT2G20560
AT3G60410
AT4G01270
AT1G44542
AT1G65430
AT2G22040
AT5G38720
AT5G05800
AT3G28540
AT1G71360
AT5G19320
AT3G21310
AT3G16390
AT5G22370
AT2G45590
AT1G33265
AT3G10010
AT2G34610
AT2G19450
AT1G23205
AT3G26934
AT1G21810
AT5G10010
AT3G58220
AT3G20050
AT4G29950
AT1G08730
AT5G38690
AT5G40550
AT3G20150
AT4G34450
AT5G04510
AT3G46500
AT1G68880
AT4G30400
AT5G46070
AT3G47540
AT1G48020
AT4G20170
AT3G20480
AT4G34180
AT5G62050
AT1G08190
AT3G51650
AT4G20780
AT1G68790
AT5G52830
AT5G28300
AT5G15460
AT1G18910
AT1G72125
AT3G56910
AT1G56230
AT1G54730
AT4G21720
AT1G28070
AT1G78140
AT2G09840
AT3G56470
AT2G44620
AT1G16858
AT1G47500
AT4G14465
AT3G08943
AT4G10330
AT1G07290
AT5G54067
AT5G08750
AT3G06455
AT2G19060
AT4G00500
AT3G29280
AT5G25580
AT2G34940
AT5G08420
AT3G28040
AT2G07180
AT4G25640
AT4G39390
AT1G30170
AT3G48180
AT1G73380
AT3G56900
AT3G25920
AT3G52850
AT2G27860
AT5G03780
AT4G16810
AT5G55700
AT4G05018
AT2G25250
AT5G58760
AT3G55880
AT5G03070
AT1G68490
AT5G22791
AT5G16690
AT3G15980
AT5G09310
AT4G38730
AT5G44150
AT5G36260
AT1G13210
AT3G48990
AT4G33495
AT5G39420
AT5G53170
AT3G58010
AT1G71050
AT5G53660
AT1G74200
AT5G11360
AT3G24300
AT1G17920
AT5G62440
AT5G18210
AT1G13320
AT5G65920
AT4G16150
AT3G61570
AT2G24070
AT4G31950
AT1G19100
AT1G15520
AT1G07770
AT3G10320
AT3G54400
AT4G37090
AT1G02510
AT2G38720
AT3G04560
AT3G16280
AT1G10110
AT2G04780
AT5G52990
AT4G36770
AT1G17090
AT4G02460
AT2G45160
AT5G65540
AT3G26730
AT3G03130
AT3G19380
AT2G37590
AT3G59430
AT4G24820
AT1G27180
AT5G40700
AT2G05370
AT3G04550
AT1G02260
AT5G39940
AT1G73430
AT1G13340
AT3G05570
AT3G04530
AT5G17310
AT3G02450
AT3G61960
AT4G17340
AT1G01350
AT3G23890
AT1G68580
AT2G44310
AT2G25910
AT1G58122
AT2G11000
AT4G14690
AT5G52070
AT5G52820
AT1G77080
AT1G65483
AT2G45240
AT4G30350
AT5G38060
AT5G57050
AT4G35780
AT4G31985
AT5G61570
AT5G37740
AT4G05410
AT2G19630
AT1G52380
AT5G35570
AT2G30040
AT3G01100
AT2G46860
AT1G47240
AT4G12970
AT5G23480
AT1G48050
AT3G02630
AT2G38640
AT1G04170
AT3G59455
AT3G59210
AT1G13700
AT5G37490
AT3G49230
AT2G25090
AT1G03860
AT1G05577
AT3G17780
AT4G09570
AT5G56940
AT4G13940
AT1G12730
AT3G56120
AT1G17880
AT5G41810
AT2G28830
AT3G44680
AT2G43140
AT2G36290
AT5G11390
AT1G79150
AT1G05320
AT2G26540
AT1G08350
AT3G06240
AT4G27880
AT5G66200
AT1G17510
AT5G18280
AT5G04000
AT2G26110
AT2G29140
AT4G35800
AT3G53830
AT2G03890
AT5G36960
AT1G15720
AT4G29790
AT1G78680
AT5G04070
AT2G05940
AT5G17920
AT2G33380
AT1G69930
AT3G53470
AT5G18490
AT1G24170
AT3G49420
AT5G18950
AT4G29520
AT2G45620
AT1G74780
AT5G08560
AT5G64790
AT1G63080
AT1G69610
AT4G17640
AT5G53200
AT5G05760
AT3G14870
AT3G07630
AT1G62970
AT1G75400
AT3G13520
AT1G78940
AT5G10620
AT5G67440
AT2G25100
AT2G25420
AT2G17720
AT4G38160
AT4G25340
AT5G38450
AT2G41760
AT2G41610
AT5G59090
AT1G36050
AT1G24290
AT4G36710
AT5G49530
AT4G30620
AT1G11220
AT5G53110
AT2G37380
AT4G30650
AT3G19710
AT1G78580
AT3G17900
AT1G62180
AT1G52410
AT1G12550
AT3G06290
AT1G18740
AT1G30040
AT3G13730
AT1G05350
AT1G64625
AT1G68100
AT5G67590
AT3G52720
AT1G72210
AT1G28120
AT4G21190
AT5G51980
AT3G15120
AT4G10910
AT4G34750
AT4G13530
AT3G48810
AT3G11130
AT1G51805
AT3G59200
AT1G02930
AT5G18550
AT5G17380
AT3G19720
AT3G53480
AT5G24320
AT1G26090
AT5G66310
AT2G43080
AT5G58600
AT3G09310
AT2G26100
AT5G49210
AT5G45470
AT2G31955
AT1G07830
AT3G27260
AT5G50490
AT4G34680
AT5G56630
AT2G41490
AT3G48890
AT3G10670
AT2G16676
AT1G04190
AT3G11630
AT4G02500
AT3G16640
AT5G37380
AT3G05520
AT3G15351
AT3G49780
AT4G32810
AT4G07820
AT4G24920
AT5G15730
AT4G16360
AT4G02930
AT3G43110
AT2G26520
AT1G56010
AT2G22830
AT1G61640
AT5G14610
AT4G00110
AT1G48510
AT4G23810
AT3G13340
AT3G57190
AT1G61160
AT4G31410
AT5G23820
AT1G28680
AT5G53970
AT5G25090
AT2G25560
AT3G09320
AT2G26190
AT2G10940
AT1G76900
AT5G52882
AT1G76580
AT4G11370
AT1G61340
AT1G60660
AT1G01200
AT1G73460
AT3G10120
AT5G36230
AT4G17330
AT3G02080
AT3G20910
AT5G18970
AT4G36610
AT2G07725
AT5G26770
AT5G24980
AT1G27690
AT3G51290
AT2G30985
AT3G10650
AT5G06839
AT4G18390
AT4G21860
AT5G65930
AT1G51550
AT3G27830
AT1G72370
AT4G16490
AT2G06095
AT3G05230
AT2G19160
AT5G61300
AT3G07460
AT1G02150
AT5G63540
AT1G61420
AT3G05380
AT4G01460
AT1G02390
AT2G42885
```
