## Supplementary material for "A comprehensive map of preferentially located motifs reveals distinct proximal *cis*-regulatory elements in plants": CTTTTTTA_containing_gene_set.txt

```
#Occurences of CTTTTTTA between 1 and 14 (positions relative to the transcription start site)
#72 sequences with CTTTTTTA in this interval
#0.35% of the sequences in promoter set with CTTTTTTA (set with 20573 sequences)
AT2G22200
AT1G07780
AT1G04670
AT5G04950
AT1G50030
AT3G02950
AT5G59080
AT5G10170
AT2G39840
AT4G23440
AT5G19820
AT3G60660
AT4G18195
AT5G19680
AT3G26370
AT4G21230
AT5G17250
AT2G01520
AT5G08380
AT1G10040
AT4G23450
AT5G03690
AT3G57062
AT3G18350
AT5G01130
AT4G02640
AT4G29890
AT2G04340
AT2G39435
AT5G11470
AT1G69310
AT5G49525
AT3G62660
AT4G33945
AT2G26260
AT4G34980
AT5G23190
AT4G27580
AT1G74300
AT4G30530
AT5G66030
AT3G06350
AT2G42330
AT5G65240
AT3G11710
AT2G18740
AT4G24000
AT5G40382
AT1G67140
AT5G06370
AT5G44568
AT1G26945
AT1G01540
AT4G34710
AT3G28920
AT3G62640
AT5G66810
AT5G45720
AT2G38450
AT5G16510
AT5G04200
AT2G36130
AT2G20750
AT2G03880
AT3G21260
AT4G35160
AT3G59330
AT1G03590
AT3G05000
AT2G28315
AT2G05320
AT5G19350
```
