## Supplementary material for "A comprehensive map of preferentially located motifs reveals distinct proximal *cis*-regulatory elements in plants": GAAA_containing_gene_set.txt

```
#Occurences of GAAA between 0 and 0 (positions relative to the transcription start site)
#1110 sequences with GAAA in this interval
#5.40% of the sequences in promoter set with GAAA (set with 20573 sequences)
AT2G03530
AT4G18905
AT3G07020
AT1G73110
AT3G27999
AT1G79180
AT1G64080
AT5G53820
AT2G01755
AT3G54870
AT1G70280
AT1G70270
AT2G18700
AT5G03740
AT5G53250
AT2G37880
AT1G26830
AT2G14110
AT5G43630
AT4G39240
AT3G06760
AT2G15130
AT1G49300
AT3G49650
AT1G20650
AT5G15940
AT3G07820
AT5G38030
AT1G24030
AT2G35130
AT2G30105
AT5G03170
AT4G19940
AT5G43350
AT5G04440
AT3G25830
AT3G02210
AT5G52370
AT1G07530
AT2G18090
AT1G69640
AT3G18480
AT3G59040
AT5G49190
AT3G04040
AT2G35480
AT4G08500
AT1G73602
AT1G33265
AT4G33950
AT4G19690
AT1G70590
AT4G02100
AT3G21400
AT1G53490
AT2G25130
AT1G08670
AT3G42960
AT5G02170
AT3G57870
AT4G13850
AT2G37930
AT4G33890
AT3G17170
AT1G79870
AT5G06460
AT5G60300
AT5G53050
AT1G68310
AT5G07670
AT3G18190
AT3G07860
AT5G19570
AT2G22640
AT2G14750
AT4G28025
AT1G47480
AT1G27190
AT1G62590
AT1G55920
AT4G33980
AT4G01450
AT2G24765
AT3G21670
AT4G32850
AT1G20910
AT5G66320
AT1G07130
AT4G15610
AT2G38660
AT4G11650
AT2G20080
AT5G39570
AT1G53890
AT5G54160
AT1G80120
AT1G49975
AT4G18960
AT4G24570
AT2G14835
AT1G07590
AT1G15210
AT1G31835
AT2G31840
AT5G51560
AT2G33150
AT4G03430
AT4G20360
AT3G03130
AT5G49280
AT5G60690
AT4G05020
AT3G50260
AT1G28310
AT5G02090
AT2G33735
AT3G29030
AT1G48450
AT5G18140
AT5G26749
AT2G21430
AT5G45770
AT3G13330
AT4G14030
AT5G57130
AT4G36750
AT1G71820
AT1G48200
AT5G09450
AT1G73980
AT1G44575
AT5G04420
AT1G55680
AT1G24610
AT5G60550
AT3G50870
AT3G18830
AT2G42900
AT3G04710
AT5G07810
AT4G24190
AT4G36960
AT4G30470
AT1G75630
AT2G04305
AT5G48120
AT2G02320
AT2G36840
AT1G15400
AT1G68100
AT1G14315
AT2G37450
AT4G14630
AT2G26660
AT3G48780
AT5G39560
AT5G66110
AT4G33680
AT1G09160
AT1G70640
AT5G12980
AT3G60330
AT3G05890
AT5G10280
AT2G45970
AT2G18330
AT3G51820
AT3G24515
AT1G77140
AT2G41590
AT1G80860
AT4G27980
AT2G34140
AT1G71380
AT4G30220
AT1G74020
AT2G01340
AT1G75680
AT4G13430
AT1G29540
AT2G22475
AT4G23050
AT5G37990
AT1G04890
AT1G58200
AT1G47128
AT5G12140
AT2G23080
AT4G23570
AT1G77770
AT5G54145
AT2G30900
AT3G51120
AT1G71760
AT5G64260
AT2G38560
AT2G05270
AT2G28090
AT5G57565
AT3G49010
AT4G21780
AT1G20190
AT2G29660
AT1G65640
AT1G70760
AT3G30775
AT5G66790
AT3G18010
AT1G32450
AT1G12700
AT5G08260
AT3G20050
AT2G23410
AT3G50190
AT1G74230
AT1G50480
AT2G27000
AT1G16590
AT5G52975
AT2G26210
AT3G03790
AT3G62820
AT1G79550
AT2G37040
AT4G21010
AT4G37650
AT3G15358
AT2G17920
AT3G05000
AT3G27960
AT5G35200
AT1G60680
AT5G44170
AT3G01740
AT2G39760
AT3G53830
AT5G59780
AT3G12110
AT1G54520
AT3G05200
AT3G62590
AT1G06280
AT1G13340
AT2G38670
AT5G19960
AT3G28220
AT1G69850
AT3G15210
AT2G43840
AT5G03555
AT5G37360
AT3G18280
AT2G43190
AT2G35610
AT1G35580
AT1G55550
AT1G52750
AT1G77580
AT3G03480
AT4G01350
AT4G15180
AT5G24010
AT5G46920
AT1G66510
AT5G16720
AT5G19940
AT2G28120
AT1G01010
AT4G26300
AT2G45700
AT3G28950
AT5G14130
AT3G02600
AT5G05830
AT3G01550
AT1G58060
AT3G47210
AT2G28670
AT4G35980
AT3G12620
AT5G08080
AT5G47780
AT1G72970
AT1G64550
AT4G18570
AT5G42825
AT2G19190
AT1G75540
AT3G49410
AT1G23040
AT4G28811
AT5G16360
AT2G43920
AT3G11280
AT1G74370
AT5G42750
AT5G41040
AT4G23680
AT4G30280
AT2G31250
AT1G32550
AT3G59580
AT3G27503
AT1G47330
AT3G10770
AT2G21820
AT3G06190
AT4G13510
AT3G62750
AT5G20290
AT5G03260
AT3G05020
AT1G73170
AT2G40240
AT5G64980
AT5G49220
AT1G25425
AT5G22000
AT1G77410
AT5G16770
AT1G75200
AT3G44430
AT3G20970
AT1G56250
AT1G19600
AT4G02150
AT4G04790
AT2G10930
AT4G33460
AT4G04020
AT1G32500
AT2G07719
AT1G61570
AT4G25560
AT5G50175
AT5G62840
AT1G73380
AT1G65800
AT4G16530
AT4G33600
AT1G65610
AT5G15650
AT5G54090
AT2G42190
AT4G30090
AT2G07690
AT4G12040
AT2G39670
AT1G54740
AT5G49620
AT2G21370
AT1G58245
AT4G23410
AT2G46080
AT3G07660
AT1G52155
AT5G47200
AT4G08150
AT5G58380
AT4G30390
AT2G36270
AT3G15500
AT1G04130
AT1G10700
AT5G46140
AT1G17060
AT5G56530
AT1G05250
AT1G15030
AT3G55480
AT5G06390
AT2G48150
AT5G64490
AT2G47490
AT1G52650
AT4G29020
AT3G57920
AT1G07470
AT4G09310
AT5G44370
AT1G17560
AT5G54200
AT5G04045
AT3G25080
AT1G12840
AT1G28410
AT5G58560
AT4G39540
AT3G12210
AT1G03520
AT4G32130
AT5G46890
AT1G33410
AT4G25910
AT1G06190
AT4G13670
AT5G25630
AT3G54540
AT2G26060
AT3G54640
AT3G01510
AT5G43700
AT5G02710
AT2G01420
AT1G15290
AT1G53750
AT1G76740
AT5G58200
AT5G59560
AT5G06600
AT4G38890
AT1G01760
AT3G54860
AT4G10760
AT1G23120
AT4G20140
AT3G54210
AT5G64240
AT5G06850
AT4G36490
AT3G27020
AT1G03900
AT3G51990
AT3G15640
AT5G42850
AT4G38400
AT5G36228
AT4G19870
AT1G44890
AT5G15850
AT3G15351
AT5G56210
AT5G58700
AT2G29120
AT2G16595
AT1G77290
AT1G21520
AT1G64790
AT1G16260
AT1G52380
AT1G30280
AT1G52590
AT3G52880
AT1G73630
AT2G18240
AT5G62290
AT2G38940
AT3G26450
AT1G70830
AT5G64460
AT1G08970
AT3G01520
AT4G27150
AT3G24560
AT3G56830
AT1G13900
AT4G17910
AT1G14320
AT1G26270
AT1G02190
AT1G19300
AT3G18620
AT5G61520
AT1G64561
AT2G14610
AT5G23150
AT4G09200
AT1G32410
AT4G12330
AT5G56640
AT4G22517
AT1G28210
AT1G11740
AT2G33370
AT3G56590
AT5G45830
AT3G10400
AT3G25870
AT4G04925
AT2G19340
AT4G21980
AT5G47120
AT5G64420
AT5G47330
AT5G55440
AT3G51090
AT2G41730
AT3G11220
AT5G09650
AT1G09300
AT4G31180
AT1G70820
AT1G52630
AT4G37990
AT2G37975
AT1G51340
AT3G53320
AT5G02410
AT2G20875
AT2G45280
AT1G71310
AT1G64740
AT5G16590
AT5G67350
AT5G61330
AT2G45695
AT2G43110
AT1G12620
AT1G63630
AT1G15640
AT2G25830
AT5G64300
AT1G30630
AT5G10330
AT5G13640
AT4G39710
AT5G62790
AT1G78922
AT5G51590
AT5G56910
AT5G45750
AT3G23210
AT1G05000
AT3G06840
AT5G60548
AT5G58470
AT5G10320
AT3G18470
AT3G52180
AT4G19700
AT3G28730
AT3G27620
AT2G37090
AT4G36430
AT4G13750
AT1G64520
AT2G21710
AT5G44582
AT5G23820
AT5G03340
AT4G18700
AT1G78560
AT2G20560
AT3G51880
AT1G07350
AT5G38300
AT1G66970
AT5G46520
AT5G19880
AT1G79460
AT1G05440
AT5G08630
AT5G20090
AT1G05610
AT1G21790
AT2G43940
AT4G29220
AT1G78510
AT5G67310
AT3G03720
AT5G10940
AT4G12680
AT5G50810
AT2G34940
AT3G57040
AT2G46160
AT3G03110
AT2G01970
AT1G72140
AT1G16770
AT1G34210
AT3G46280
AT5G11330
AT3G14220
AT5G53320
AT4G22513
AT1G61095
AT4G27800
AT2G40880
AT3G08943
AT5G24690
AT1G15470
AT1G66950
AT1G29220
AT1G31870
AT1G74160
AT5G15680
AT1G80280
AT5G16130
AT4G26990
AT5G51170
AT1G48635
AT1G13910
AT2G26650
AT1G19520
AT1G48230
AT3G19260
AT2G48120
AT4G11310
AT3G15540
AT3G14790
AT1G10020
AT3G55410
AT5G25610
AT3G24315
AT2G19530
AT2G26560
AT5G03840
AT5G15840
AT5G02440
AT4G25800
AT4G21590
AT1G33260
AT2G45690
AT2G03520
AT3G44820
AT1G31460
AT2G20595
AT4G39150
AT5G10440
AT2G02060
AT3G22150
AT4G38860
AT2G45170
AT1G70890
AT4G11110
AT3G57010
AT5G22560
AT2G38860
AT5G50370
AT3G04810
AT1G51220
AT1G56145
AT3G04970
AT3G23660
AT5G58170
AT4G10610
AT5G19430
AT2G43630
AT3G59970
AT5G05090
AT5G09590
AT1G21590
AT4G34640
AT5G06210
AT3G01890
AT4G11060
AT2G36145
AT3G28470
AT4G29310
AT5G09870
AT1G03106
AT4G15540
AT3G22380
AT5G19290
AT2G35330
AT3G49870
AT5G65700
AT4G25434
AT2G34620
AT5G47060
AT1G54650
AT3G07670
AT2G32880
AT5G20890
AT4G01580
AT5G54970
AT2G07696
AT1G14910
AT1G67250
AT5G24380
AT3G57300
AT2G35658
AT4G33880
AT2G34300
AT4G32551
AT3G26960
AT5G53990
AT3G03470
AT1G20580
AT5G59000
AT3G02150
AT3G62140
AT1G68800
AT3G46450
AT1G64390
AT3G62240
AT4G26410
AT3G18300
AT1G44830
AT1G28560
AT5G23270
AT5G57050
AT4G24690
AT2G03620
AT1G78450
AT3G25597
AT4G37510
AT1G54370
AT1G53620
AT1G03830
AT5G24670
AT5G50210
AT5G51260
AT3G05360
AT1G02790
AT5G58140
AT2G39260
AT1G52000
AT1G28660
AT1G69760
AT5G57380
AT1G29010
AT5G13590
AT1G12000
AT4G37870
AT4G21270
AT2G44410
AT5G61790
AT5G21020
AT5G40780
AT3G15940
AT5G59820
AT4G13940
AT4G28397
AT3G58280
AT1G15810
AT4G15010
AT4G22150
AT5G24570
AT1G07370
AT1G08270
AT1G49715
AT3G19600
AT4G39510
AT3G29350
AT1G57560
AT4G00270
AT4G23080
AT2G46260
AT3G48310
AT1G21810
AT2G18520
AT4G15340
AT1G12370
AT3G57170
AT4G02020
AT2G16676
AT5G56100
AT4G15780
AT2G22510
AT3G45210
AT1G30880
AT1G01670
AT5G58870
AT3G09020
AT1G30910
AT2G17440
AT1G76405
AT5G41480
AT3G30210
AT3G60820
AT1G23390
AT1G52640
AT3G02510
AT3G55850
AT5G19340
AT3G20780
AT3G23470
AT4G17740
AT4G36210
AT1G73000
AT3G09640
AT3G59455
AT3G54120
AT1G19880
AT1G69380
AT4G28570
AT1G80090
AT3G14740
AT2G46340
AT5G50300
AT1G68530
AT5G20480
AT5G42780
AT5G49000
AT1G59910
AT1G31650
AT4G28830
AT5G19760
AT5G24105
AT1G35220
AT1G80480
AT1G66940
AT2G20530
AT3G16620
AT2G37710
AT2G44130
AT5G37730
AT2G41760
AT3G27550
AT4G40040
AT4G20050
AT5G03230
AT4G23040
AT5G65620
AT1G50830
AT5G08130
AT5G04885
AT5G43290
AT2G27980
AT3G13430
AT3G16400
AT3G25655
AT2G30740
AT2G13450
AT3G11320
AT3G17450
AT2G41970
AT1G25375
AT1G80410
AT5G62550
AT5G46280
AT1G70350
AT1G58120
AT2G42570
AT2G40170
AT2G28490
AT1G49170
AT5G01420
AT1G11480
AT4G16100
AT2G40630
AT1G52730
AT1G69390
AT5G53020
AT1G22000
AT5G20180
AT1G27620
AT1G25390
AT2G32160
AT2G13660
AT1G53050
AT2G38950
AT5G60230
AT5G15830
AT5G15460
AT5G25510
AT1G52720
AT3G53350
AT3G01860
AT5G46230
AT2G30050
AT1G58235
AT5G26622
AT5G54310
AT1G16390
AT3G18230
AT2G31305
AT3G21480
AT1G30480
AT2G39400
AT1G54960
AT2G17590
AT5G50110
AT1G50290
AT1G07640
AT4G34135
AT5G44050
AT3G48000
AT3G05280
AT5G42700
AT1G42470
AT2G13690
AT3G19300
AT1G27150
AT5G42690
AT1G07260
AT1G29730
AT3G09350
AT4G05110
AT1G77420
AT5G11860
AT3G28930
AT4G30480
AT4G20480
AT5G16690
AT4G32330
AT3G04890
AT3G57940
AT3G16670
AT5G48170
AT2G41090
AT3G44780
AT2G39010
AT1G33400
AT2G42560
AT4G11570
AT3G22180
AT5G54140
AT3G25560
AT2G37190
AT1G75010
AT4G33585
AT4G32630
AT5G55130
AT5G42820
AT3G26050
AT3G47295
AT1G68330
AT3G03360
AT4G00560
AT1G60950
AT5G63180
AT2G28950
AT2G24945
AT3G62680
AT2G31020
AT3G10110
AT4G18375
AT1G15920
AT5G18110
AT1G63050
AT5G48090
AT5G47220
AT3G07320
AT5G24210
AT5G04710
AT3G54040
AT1G02870
AT1G12540
AT2G39950
AT1G61340
AT2G46535
AT3G11940
AT5G66760
AT5G65005
AT4G20095
AT1G57680
AT4G30080
AT2G24590
AT1G29920
AT3G07590
AT5G56000
AT5G44340
AT3G05530
AT2G38870
AT2G18730
AT2G34600
AT1G58122
AT1G68300
AT1G33960
AT3G44050
AT4G25940
AT5G48140
AT3G11773
AT5G02840
AT5G01500
AT4G14370
AT3G47250
AT1G72120
AT1G55390
AT2G10970
AT4G30790
AT2G47760
AT5G28060
AT1G17200
AT4G01320
AT5G19390
AT2G28480
AT5G45170
AT3G63480
AT1G04310
AT5G23850
AT1G29750
AT2G32450
AT5G02130
AT5G66000
AT3G22410
AT5G11590
AT1G72670
AT3G27200
AT1G25450
AT5G16540
AT3G46900
AT1G73880
AT5G63370
AT3G58900
AT5G54550
AT4G27810
AT2G34960
AT1G77400
AT1G29900
AT3G05640
AT5G57500
AT3G56180
AT2G05120
AT5G23920
AT5G52547
AT2G03670
AT2G32480
AT2G41210
AT2G04410
AT5G16050
AT4G16390
AT3G27290
AT3G13440
AT4G02580
AT2G36720
AT1G22470
AT5G43300
AT5G58540
AT4G36400
AT3G18880
AT5G45110
AT4G03560
AT5G56370
AT2G31410
AT1G02290
AT2G24940
AT3G22780
AT2G18340
AT1G76650
AT5G02660
AT4G00355
AT3G45160
AT2G20370
AT1G18490
AT2G01470
AT2G38010
AT1G48120
AT4G14380
AT2G27250
AT1G69935
AT1G62390
AT1G02360
AT5G64900
AT3G18910
AT1G31880
AT5G42030
AT1G77610
AT4G20760
AT1G60030
AT5G20240
AT2G38090
AT5G46770
AT3G22570
AT4G20440
AT1G78200
AT2G33420
AT1G78140
AT3G07410
AT3G12360
AT3G12780
AT1G75620
AT2G28355
AT1G61720
AT2G30970
AT3G16940
AT4G08180
AT4G23760
AT5G58320
AT3G18170
AT5G52570
AT3G07060
AT2G22070
AT2G25735
AT2G48110
AT3G02740
AT1G27910
AT1G18340
AT4G18020
AT1G09980
AT5G43745
AT4G37450
AT2G39435
AT3G25440
AT5G61160
AT1G47260
AT5G28150
AT1G08910
AT1G09430
AT2G03600
AT3G59780
AT1G49660
AT5G67560
AT4G20110
AT4G33780
AT4G00830
AT1G65481
AT5G49060
AT5G50360
AT3G18770
AT1G48610
AT1G28470
AT3G53200
AT4G33000
AT1G74930
AT5G09980
AT2G38580
AT1G27690
AT1G27710
AT5G64500
AT2G32550
AT4G35335
AT3G49490
AT3G22630
AT3G21330
AT2G17320
AT1G03010
```
