## Supplementary material for "A comprehensive map of preferentially located motifs reveals distinct proximal *cis*-regulatory elements in plants": GAAAA_containing_gene_set.txt

```
#Occurences of GAAAA between 0 and 5 (positions relative to the transcription start site)
#1577 sequences with GAAAA in this interval
#7.67% of the sequences in promoter set with GAAAA (set with 20573 sequences)
AT2G04495
AT1G09960
AT5G10450
AT1G14000
AT5G24990
AT5G20120
AT1G11593
AT1G76800
AT2G41590
AT3G43720
AT5G46890
AT1G69720
AT5G20240
AT2G25850
AT4G15010
AT3G24140
AT3G02885
AT1G63680
AT5G64740
AT3G27785
AT5G13590
AT4G27150
AT5G13290
AT5G49015
AT5G61160
AT1G70890
AT1G74370
AT2G39640
AT5G05680
AT2G27770
AT1G50940
AT1G49975
AT2G31345
AT1G19110
AT2G47370
AT5G23580
AT1G32500
AT3G26810
AT2G20680
AT1G79550
AT5G08130
AT4G12500
AT2G24260
AT2G45690
AT4G33940
AT4G32285
AT5G46690
AT2G22840
AT3G45840
AT5G25190
AT5G63670
AT3G43810
AT3G17840
AT1G06890
AT5G52020
AT3G56590
AT3G14440
AT3G22570
AT3G10405
AT4G18690
AT2G34710
AT4G34920
AT4G18020
AT1G04470
AT2G37880
AT4G26370
AT5G08000
AT4G22214
AT4G33495
AT3G49170
AT1G78922
AT4G27540
AT4G13940
AT4G35905
AT1G13710
AT5G11330
AT1G28410
AT2G05120
AT3G42960
AT4G08350
AT4G36988
AT1G55320
AT1G33265
AT5G22050
AT5G24290
AT3G26050
AT5G38900
AT1G80180
AT3G03380
AT4G24750
AT2G31180
AT3G23690
AT1G56280
AT4G13790
AT3G62190
AT3G12280
AT1G07470
AT3G17240
AT1G76090
AT1G07530
AT3G27260
AT2G38365
AT5G02170
AT2G03760
AT5G55507
AT2G16770
AT5G15740
AT5G43740
AT5G15940
AT5G56910
AT3G21810
AT1G48000
AT1G44575
AT2G04660
AT1G01400
AT3G07890
AT3G54540
AT2G02570
AT5G11050
AT1G70270
AT5G41380
AT1G12860
AT4G11150
AT1G55550
AT1G10020
AT1G09100
AT1G02640
AT2G32880
AT3G49410
AT4G34135
AT5G11590
AT2G35480
AT5G18460
AT1G48860
AT2G47630
AT3G47530
AT5G43630
AT3G14470
AT3G61530
AT1G78980
AT3G49010
AT4G29540
AT5G10270
AT1G28660
AT2G20060
AT1G15210
AT1G09510
AT3G51120
AT3G19085
AT2G30360
AT1G74680
AT4G30180
AT3G62620
AT3G51520
AT3G06430
AT1G62350
AT1G07420
AT1G49780
AT2G32730
AT1G70770
AT1G48120
AT5G04885
AT1G63690
AT1G03650
AT1G21240
AT1G31650
AT1G45248
AT3G25577
AT5G40780
AT1G72340
AT1G74140
AT5G11010
AT1G69588
AT2G27350
AT2G33100
AT1G02870
AT2G23110
AT3G25440
AT5G59500
AT4G33890
AT5G54250
AT5G47730
AT5G62900
AT5G51060
AT1G29150
AT3G44600
AT1G29310
AT5G46740
AT2G30720
AT1G31360
AT4G31180
AT3G25030
AT1G05440
AT5G41410
AT3G20640
AT1G72560
AT3G28930
AT5G10940
AT1G07260
AT5G10330
AT2G45420
AT5G37730
AT3G18910
AT1G44835
AT4G13510
AT1G74310
AT4G23410
AT3G21710
AT1G19860
AT1G55890
AT4G03260
AT1G18740
AT2G01755
AT2G16676
AT2G42920
AT1G06280
AT5G43960
AT3G22780
AT3G12210
AT4G30480
AT5G06600
AT5G03330
AT3G60410
AT4G37870
AT3G47640
AT2G28480
AT1G76930
AT2G30480
AT4G21310
AT5G45130
AT1G32750
AT1G75750
AT5G44360
AT5G50370
AT1G06290
AT5G03120
AT1G18980
AT3G02510
AT2G22070
AT5G43300
AT1G78450
AT5G57500
AT4G21270
AT5G51810
AT1G73130
AT1G07510
AT4G32960
AT2G04410
AT3G57280
AT4G20960
AT5G67220
AT5G59820
AT1G44830
AT1G13310
AT4G00355
AT4G09060
AT1G12840
AT1G80400
AT3G21340
AT4G34000
AT1G60680
AT3G14940
AT5G12140
AT5G18110
AT3G63270
AT3G52290
AT5G54970
AT5G03260
AT1G48635
AT5G03470
AT5G51290
AT3G05000
AT3G58900
AT1G75680
AT2G38170
AT4G18960
AT3G15352
AT1G27950
AT3G43740
AT2G26570
AT2G06255
AT2G30060
AT5G67310
AT5G66790
AT1G53580
AT3G47250
AT4G33460
AT1G17510
AT1G77140
AT1G48320
AT2G40205
AT4G25560
AT5G40880
AT4G12330
AT3G60680
AT5G09890
AT1G30473
AT5G26622
AT5G37010
AT5G14130
AT1G62830
AT1G68670
AT5G64110
AT1G06190
AT3G55970
AT3G18470
AT4G16180
AT4G16840
AT2G21600
AT1G20840
AT1G72940
AT3G56710
AT1G73730
AT5G42825
AT5G62090
AT2G35040
AT5G53990
AT3G18480
AT4G32080
AT4G28811
AT1G14320
AT5G04710
AT2G03530
AT3G14000
AT5G15680
AT4G36160
AT3G03520
AT3G44860
AT5G63620
AT1G80510
AT3G54810
AT5G16360
AT4G12680
AT3G03260
AT5G66000
AT1G79620
AT5G03530
AT1G22985
AT1G57680
AT3G28950
AT1G19880
AT5G48980
AT2G40290
AT1G07725
AT3G63220
AT5G24890
AT4G13430
AT4G14950
AT5G50150
AT5G07960
AT5G20380
AT3G45160
AT1G65730
AT1G44000
AT5G39560
AT5G02050
AT2G34100
AT3G61160
AT3G51140
AT2G01340
AT1G17180
AT1G07590
AT5G11730
AT1G03910
AT1G02290
AT3G48780
AT5G02820
AT3G13882
AT5G53320
AT2G34490
AT5G41330
AT5G52880
AT4G33790
AT1G58060
AT2G46915
AT4G21410
AT4G39590
AT2G41200
AT1G44920
AT2G20465
AT1G52000
AT2G43100
AT1G14710
AT5G17820
AT5G40830
AT5G04690
AT1G30870
AT3G18300
AT2G22640
AT2G46300
AT3G15500
AT3G16400
AT2G45250
AT1G28310
AT5G58140
AT1G10110
AT3G57640
AT5G37890
AT1G21110
AT3G20970
AT1G48970
AT5G45110
AT5G67450
AT4G17215
AT5G67200
AT3G11940
AT3G61290
AT1G79870
AT4G02100
AT3G58690
AT3G62680
AT1G66670
AT1G55820
AT1G48490
AT1G50640
AT2G41090
AT3G11773
AT4G18372
AT1G20360
AT5G14250
AT5G28840
AT3G25080
AT1G03830
AT4G32300
AT1G51220
AT4G14030
AT4G16144
AT2G20440
AT2G38830
AT1G12820
AT3G01890
AT2G44600
AT4G17910
AT4G15180
AT1G52540
AT5G43560
AT1G04440
AT1G55270
AT2G40550
AT5G46770
AT5G43190
AT1G08620
AT5G39950
AT3G61460
AT4G30790
AT1G67220
AT1G78260
AT3G23210
AT5G03770
AT5G14180
AT2G38320
AT3G48310
AT2G02060
AT3G08550
AT1G71960
AT1G15260
AT3G61600
AT1G53490
AT2G39260
AT4G21590
AT1G11480
AT3G61870
AT1G12340
AT1G33410
AT4G12480
AT1G33960
AT3G15950
AT2G30105
AT2G46260
AT2G41905
AT5G02800
AT5G10020
AT2G40200
AT4G15955
AT5G25510
AT3G28470
AT2G36720
AT1G70820
AT1G03600
AT1G69360
AT3G25260
AT1G44760
AT1G30280
AT4G26990
AT4G20050
AT1G77990
AT1G25370
AT5G63880
AT5G24570
AT3G57920
AT5G57590
AT3G49360
AT1G03106
AT3G14780
AT5G04110
AT5G20480
AT5G42250
AT2G28510
AT1G01880
AT1G69760
AT1G17520
AT3G21870
AT1G74230
AT5G51560
AT2G21820
AT4G14370
AT1G14687
AT3G10640
AT3G14220
AT3G49220
AT4G38620
AT5G47440
AT5G53050
AT2G42780
AT4G08570
AT4G23050
AT4G27690
AT1G31750
AT5G20090
AT1G13810
AT2G39670
AT5G47220
AT5G55240
AT1G26830
AT2G37450
AT3G52450
AT5G63710
AT4G29310
AT3G07860
AT5G22000
AT4G05400
AT2G27060
AT5G25390
AT1G04880
AT2G30630
AT3G57690
AT5G25260
AT5G12300
AT1G15030
AT5G17210
AT1G72140
AT4G38890
AT3G44300
AT3G44820
AT4G18700
AT3G10610
AT1G13900
AT1G61110
AT5G54750
AT1G34170
AT3G04440
AT1G55850
AT1G29270
AT5G64300
AT5G65250
AT5G45650
AT5G06850
AT2G39010
AT5G60490
AT4G10050
AT1G79180
AT1G73603
AT5G17760
AT2G37040
AT5G15948
AT1G15385
AT3G26290
AT4G26940
AT5G19590
AT4G22590
AT3G05625
AT2G33730
AT4G13450
AT1G66330
AT1G27970
AT3G02500
AT1G06410
AT1G04240
AT3G13430
AT2G42790
AT4G37640
AT3G50380
AT1G08970
AT5G23710
AT2G32640
AT4G11680
AT1G31730
AT3G60220
AT5G15960
AT2G28360
AT1G73810
AT3G45870
AT5G55130
AT1G55150
AT5G16590
AT5G38480
AT1G07640
AT5G17710
AT3G03980
AT4G31170
AT1G04200
AT2G27980
AT2G28460
AT5G61540
AT1G10700
AT5G36228
AT3G27460
AT2G40770
AT5G45100
AT5G26910
AT5G47210
AT2G20570
AT3G09020
AT3G59360
AT4G11060
AT4G08150
AT2G17920
AT1G50480
AT3G05820
AT5G01510
AT2G44300
AT4G14342
AT3G18770
AT1G52720
AT3G10140
AT1G47480
AT1G53165
AT3G17170
AT5G23250
AT3G07410
AT1G51520
AT3G41762
AT2G33450
AT4G00290
AT1G52150
AT5G21222
AT2G32160
AT4G14280
AT1G31835
AT1G57560
AT1G14370
AT1G45000
AT5G46170
AT3G61740
AT5G45660
AT4G30080
AT5G41810
AT2G30880
AT2G46535
AT4G18197
AT5G09920
AT5G51260
AT5G41220
AT5G19940
AT4G14340
AT1G53500
AT4G19870
AT1G70640
AT3G14160
AT5G63680
AT3G19830
AT3G57600
AT1G71110
AT1G13910
AT1G62590
AT3G11740
AT1G64720
AT1G66950
AT5G15250
AT1G13250
AT5G47330
AT5G57400
AT1G30230
AT3G07660
AT5G05282
AT1G60070
AT2G44380
AT4G22380
AT2G21130
AT5G47060
AT3G10020
AT5G21020
AT1G58120
AT3G24730
AT1G05610
AT3G50530
AT4G36490
AT4G25850
AT5G57710
AT3G18040
AT1G31800
AT2G20530
AT3G27999
AT5G52360
AT3G47220
AT2G18980
AT3G11810
AT2G27880
AT4G36870
AT1G20650
AT4G28830
AT4G12640
AT2G26330
AT4G32820
AT5G08660
AT2G37870
AT1G64910
AT1G77260
AT5G07430
AT5G25757
AT1G21730
AT2G27530
AT5G16270
AT2G41630
AT5G10390
AT1G55805
AT5G16910
AT4G27380
AT1G01760
AT3G02880
AT3G06810
AT3G26430
AT1G20910
AT5G23420
AT2G39950
AT5G53960
AT2G28410
AT5G20710
AT1G50600
AT3G17690
AT1G07430
AT3G57010
AT1G15290
AT5G45770
AT5G49220
AT1G69380
AT3G51820
AT4G28370
AT1G56460
AT4G32640
AT1G32225
AT5G28060
AT4G26570
AT1G42480
AT1G71800
AT4G01080
AT2G24490
AT1G59860
AT1G20680
AT1G52565
AT1G80860
AT3G47390
AT1G12350
AT5G24660
AT5G19330
AT1G24909
AT2G27370
AT5G57350
AT1G28960
AT4G24340
AT1G35430
AT5G24240
AT5G56900
AT5G26820
AT1G50290
AT5G18310
AT4G21780
AT4G15540
AT5G26980
AT1G55152
AT5G04440
AT5G47850
AT4G23330
AT5G57565
AT1G80050
AT4G11650
AT4G31580
AT5G65790
AT1G64710
AT1G24577
AT1G05575
AT4G33640
AT4G31020
AT5G07810
AT4G34430
AT5G06390
AT1G52710
AT3G03030
AT2G01130
AT4G21903
AT2G21560
AT5G05280
AT4G28520
AT5G52940
AT2G36630
AT5G42280
AT2G43630
AT1G62680
AT5G64500
AT1G17200
AT2G37690
AT3G09370
AT5G04610
AT5G28770
AT2G31083
AT1G52200
AT5G44440
AT5G24140
AT2G47800
AT2G43190
AT3G05360
AT3G15760
AT3G03700
AT5G15490
AT2G39180
AT5G02640
AT1G29910
AT4G13520
AT5G07820
AT3G11270
AT4G25910
AT1G04140
AT3G45070
AT5G58170
AT5G55440
AT3G12780
AT5G02090
AT1G57540
AT4G40030
AT3G53830
AT2G31360
AT3G61300
AT4G33410
AT2G38860
AT1G08780
AT3G56550
AT4G17750
AT4G09570
AT4G05020
AT5G54650
AT2G15690
AT5G08590
AT2G28680
AT5G55810
AT4G36990
AT3G24560
AT5G26330
AT2G17580
AT3G12470
AT2G30050
AT1G56060
AT1G66855
AT5G62680
AT4G12825
AT4G19940
AT2G37760
AT3G51630
AT1G15120
AT1G42470
AT3G26890
AT1G61990
AT1G69620
AT1G77660
AT1G18020
AT4G15610
AT1G17420
AT3G60330
AT2G38580
AT2G32920
AT1G78560
AT4G17500
AT1G75630
AT1G20640
AT4G26800
AT3G48750
AT1G03790
AT5G10625
AT1G49170
AT4G16100
AT5G23920
AT1G51340
AT3G51750
AT3G49725
AT3G61850
AT1G23690
AT2G27250
AT4G30120
AT1G49540
AT2G44650
AT1G06550
AT3G11280
AT3G02210
AT3G13330
AT3G16140
AT1G10417
AT3G05280
AT3G12130
AT5G42030
AT5G45750
AT5G65440
AT5G58330
AT3G05200
AT3G49650
AT1G08410
AT5G61820
AT2G35215
AT5G66815
AT2G37150
AT1G53050
AT5G52470
AT1G58007
AT3G10490
AT5G61605
AT1G65800
AT5G18830
AT2G17440
AT2G28670
AT1G26470
AT3G03470
AT3G10920
AT1G47340
AT3G62530
AT3G49960
AT4G14380
AT2G16650
AT4G32551
AT1G25390
AT3G10400
AT5G61960
AT3G50890
AT3G49870
AT5G63860
AT2G48150
AT2G15090
AT4G31700
AT5G08040
AT1G49720
AT4G19690
AT4G29990
AT5G05310
AT3G17440
AT5G12470
AT2G36840
AT5G45830
AT4G01570
AT1G01670
AT4G34650
AT5G38180
AT3G10300
AT2G30110
AT4G01600
AT5G15950
AT2G26210
AT1G23040
AT4G36400
AT3G45300
AT2G31710
AT3G62240
AT2G04540
AT5G52430
AT1G78140
AT1G77250
AT3G19190
AT1G63050
AT4G28025
AT3G15290
AT5G42750
AT2G06210
AT5G13250
AT1G63020
AT4G30280
AT1G11210
AT5G22560
AT1G47128
AT5G16540
AT1G18140
AT3G28220
AT1G80480
AT2G02070
AT5G62890
AT4G24660
AT4G35310
AT5G14240
AT4G37990
AT3G21620
AT2G40390
AT1G80090
AT2G43700
AT5G09590
AT1G08570
AT4G04890
AT1G28340
AT1G53590
AT1G61095
AT3G03320
AT5G44660
AT2G31250
AT3G22180
AT4G26700
AT2G31390
AT5G13640
AT5G23520
AT5G44260
AT5G16480
AT1G33490
AT4G38400
AT5G01420
AT2G46290
AT1G49850
AT4G25490
AT1G35220
AT3G45210
AT2G46590
AT1G75370
AT1G55080
AT5G59170
AT5G45140
AT3G61630
AT3G17155
AT2G39650
AT1G12620
AT3G49490
AT4G37550
AT1G17140
AT5G60920
AT4G25434
AT5G63087
AT1G20580
AT5G25840
AT3G20930
AT3G55610
AT3G22345
AT2G44130
AT3G46510
AT4G00360
AT3G55720
AT1G22470
AT1G56110
AT5G38940
AT3G24315
AT4G17790
AT5G02850
AT2G36270
AT3G50190
AT4G36960
AT2G38660
AT1G16720
AT1G52030
AT2G43110
AT4G37250
AT3G20480
AT1G68530
AT5G54310
AT4G31890
AT3G21500
AT1G53760
AT2G20010
AT4G38480
AT1G70430
AT2G46800
AT4G09200
AT1G07870
AT3G57480
AT1G17230
AT4G30490
AT1G67840
AT5G57280
AT5G16050
AT1G28600
AT2G30590
AT5G58640
AT3G44050
AT1G20730
AT1G70280
AT4G13480
AT4G35770
AT3G25597
AT4G34040
AT3G28345
AT4G31600
AT4G38280
AT1G28327
AT1G29030
AT1G04130
AT1G11910
AT4G04925
AT3G14415
AT4G17670
AT5G54160
AT2G21450
AT3G53740
AT1G75388
AT5G40870
AT1G69430
AT4G33780
AT5G04810
AT1G62340
AT1G75390
AT3G50470
AT1G54690
AT1G32550
AT5G65005
AT1G52410
AT5G57440
AT3G18290
AT1G70690
AT1G61720
AT5G57130
AT1G18990
AT3G51632
AT1G37130
AT5G66280
AT3G05150
AT4G31230
AT4G37450
AT3G07590
AT5G41070
AT3G47400
AT5G15830
AT3G09550
AT4G30140
AT5G64850
AT5G08630
AT3G46110
AT5G65930
AT3G47070
AT2G27000
AT1G19170
AT3G04550
AT2G13660
AT2G43130
AT2G47410
AT1G72120
AT4G33980
AT1G80500
AT5G09790
AT1G58122
AT3G46280
AT3G27550
AT1G32640
AT3G16190
AT5G51170
AT4G13070
AT3G18620
AT2G37750
AT1G22980
AT3G09350
AT5G48550
AT3G43610
AT1G07350
AT4G33000
AT4G22592
AT3G02610
AT1G66940
AT1G30470
AT4G23080
AT1G34340
AT4G36040
AT3G43860
AT5G46920
AT5G44585
AT1G79770
AT1G26840
AT4G38270
AT4G00270
AT3G22690
AT5G50335
AT1G69700
AT1G13340
AT1G25155
AT1G01720
AT1G49300
AT5G14290
AT5G54840
AT3G56930
AT5G01320
AT1G20120
AT3G50140
AT3G49590
AT1G74800
AT3G17890
AT1G03960
AT1G28330
AT4G38220
AT3G12720
AT1G66970
AT4G29285
AT3G13550
AT4G18150
AT3G46900
AT3G57520
AT4G29130
AT2G33370
AT5G63370
AT4G37390
AT2G42800
AT1G60670
AT3G15640
AT1G64520
AT1G21790
AT5G13825
AT4G27920
AT1G68238
AT1G19485
AT3G63520
AT4G36110
AT1G06910
AT1G05520
AT3G05410
AT5G57340
AT5G25210
AT2G01970
AT3G12587
AT2G15560
AT5G60670
AT3G04470
AT1G12000
AT2G38940
AT3G56180
AT1G16340
AT4G27440
AT1G25260
AT1G25425
AT3G51880
AT2G45050
AT1G14670
AT1G65610
AT1G12360
AT2G32550
AT3G21730
AT2G19340
AT5G04260
AT5G56370
AT1G12370
AT3G20000
AT2G37930
AT5G23150
AT1G49820
AT2G39350
AT4G01290
AT4G27980
AT4G15340
AT5G56100
AT1G17850
AT4G15420
AT1G09750
AT1G06710
AT1G72730
AT4G38860
AT1G15400
AT4G02150
AT5G01980
AT1G58245
AT1G65640
AT3G29030
AT5G45430
AT1G09980
AT2G31305
AT2G22080
AT4G12390
AT5G63350
AT1G66200
AT1G22650
AT4G18730
AT1G78960
AT4G30050
AT5G53390
AT4G09310
AT2G39490
AT1G66730
AT3G03130
AT4G16530
AT3G06840
AT4G38120
AT3G21400
AT4G11860
AT5G21280
AT3G13440
AT5G49620
AT4G28110
AT3G59150
AT1G01930
AT1G29880
AT1G17940
AT2G45300
AT3G51080
AT3G55850
AT3G51990
AT1G61300
AT1G18340
AT5G59480
AT1G51620
AT2G33390
AT5G63130
AT3G54640
AT1G58225
AT1G53285
AT1G80080
AT2G13450
AT3G01700
AT1G31710
AT2G43060
AT1G67660
AT3G30775
AT5G16520
AT3G08900
AT4G10500
AT2G14110
AT3G16390
AT1G52730
AT4G20760
AT3G09380
AT2G35160
AT3G55890
AT5G44582
AT5G28630
AT1G47380
AT3G22150
AT5G06460
AT5G15310
AT5G39050
AT1G32410
AT4G33480
AT5G20890
AT3G07220
AT3G10815
AT5G05460
AT2G05270
AT4G04790
AT3G24450
AT4G22190
AT4G18920
AT3G19710
AT2G46470
AT1G26800
AT2G31020
AT2G20150
AT1G13607
AT5G16720
AT2G07719
AT1G23400
AT5G02660
AT3G57300
AT3G57930
AT1G09940
AT2G18240
AT1G34210
AT1G65900
AT3G48340
AT1G06130
AT1G77330
AT4G14630
AT2G13790
AT3G23660
AT2G23680
AT4G13670
AT5G10500
AT1G72420
AT1G22890
AT1G31860
AT1G08270
AT3G49200
AT2G32940
AT3G13290
AT4G23920
AT1G17060
AT2G34960
AT2G29120
AT1G17790
AT5G10870
AT2G39760
AT3G14660
AT3G04970
AT2G19860
AT5G43745
AT3G19260
AT1G29920
AT1G09430
AT2G02320
AT5G36220
AT1G16770
AT2G42950
AT3G09970
AT2G46390
AT3G54740
AT3G52390
AT1G54650
AT5G64460
AT5G43060
AT2G43235
AT1G16030
AT4G09840
AT4G23680
AT5G41670
AT4G39710
AT2G28240
AT4G36360
AT4G21530
AT4G26980
AT3G49570
AT2G46080
AT5G06720
AT1G30300
AT3G05530
AT2G13810
AT3G04890
AT2G41835
AT5G52060
AT1G64700
AT5G48170
AT5G61880
AT5G54550
AT1G48745
AT3G49390
AT5G64020
AT1G17455
AT5G59470
AT1G74020
AT2G46540
AT5G12980
AT2G28355
AT1G05250
AT2G37680
AT3G16760
AT2G39340
AT4G29340
AT2G25070
AT3G23730
AT3G54180
AT4G18596
AT5G39570
AT3G42725
AT1G80280
AT2G21210
AT2G45280
AT1G49890
AT1G16650
AT1G12064
AT5G62230
AT4G28780
AT1G19520
AT2G03520
AT1G23390
AT4G28550
AT1G60030
AT2G32070
AT3G04280
AT2G34500
AT3G20560
AT1G03850
AT5G27320
AT1G71010
AT5G20180
AT4G33600
AT1G72750
AT4G20780
AT2G38090
AT1G73170
AT4G19650
AT3G57940
AT5G44370
AT5G20150
AT5G60690
AT4G21020
AT3G27960
AT5G27840
AT3G11250
AT3G11550
AT5G64420
AT4G29330
AT5G46280
AT1G73110
AT4G17486
AT1G48960
AT2G39400
AT1G33080
AT1G15080
AT1G10980
AT1G20190
AT1G49990
AT5G49448
AT2G01913
AT5G35200
AT3G60300
AT5G28050
AT5G54860
AT4G29420
AT2G16760
AT1G27740
AT5G50175
AT2G29440
AT4G18980
AT5G42955
AT5G04045
AT5G49450
AT3G43270
AT1G71450
AT5G48140
AT1G13420
AT1G14315
AT2G45750
AT3G07320
AT4G02020
AT5G47200
AT4G02195
AT5G48730
AT3G59780
AT3G51030
AT1G27620
AT3G48000
AT1G08910
AT1G58235
AT4G10670
AT1G02470
AT5G53250
AT5G67240
AT4G39150
AT3G16530
AT1G30910
AT5G08680
AT2G41475
AT5G10440
AT2G41210
AT1G13270
AT4G00310
AT4G18800
AT1G49715
AT4G20095
AT2G19190
AT4G19880
AT3G02660
AT4G11570
AT5G52570
AT1G19870
AT2G32370
AT4G30820
AT3G23030
AT5G62790
AT5G40360
AT1G10747
AT1G16300
AT5G19290
AT1G77030
AT5G63790
AT5G54145
AT1G32230
AT4G09500
AT3G02650
AT3G11320
AT5G09450
AT5G14710
AT2G32480
AT5G06690
AT2G44970
AT1G49160
AT1G48760
AT4G02580
AT5G38490
AT3G05890
AT1G13280
AT1G28350
AT2G10930
AT5G57290
AT1G33400
AT3G62010
AT1G36380
AT1G04810
AT4G21192
AT1G23870
AT2G21220
AT1G15780
AT1G49010
AT5G50360
AT3G09032
AT1G73880
AT5G54090
AT2G41970
```
