## Supplementary material for "A comprehensive map of preferentially located motifs reveals distinct proximal *cis*-regulatory elements in plants": GAAAAA_containing_gene_set.txt

```
#Occurences of GAAAAA between 0 and 5 (positions relative to the transcription start site)
#625 sequences with GAAAAA in this interval
#3.04% of the sequences in promoter set with GAAAAA (set with 20573 sequences)
AT2G47370
AT1G16650
AT5G50175
AT2G44300
AT5G65005
AT1G29310
AT1G80090
AT5G47440
AT1G22470
AT1G32230
AT3G48750
AT3G57520
AT3G09350
AT3G18470
AT2G42790
AT3G55610
AT5G43745
AT2G40200
AT4G25560
AT3G20640
AT3G26810
AT1G07640
AT1G48320
AT1G63680
AT1G23690
AT5G57130
AT1G62590
AT4G13670
AT3G23730
AT3G07320
AT3G47640
AT1G72120
AT1G12360
AT5G66815
AT1G77140
AT1G14710
AT3G01700
AT5G28050
AT3G58900
AT5G48730
AT5G60920
AT4G28811
AT2G34100
AT4G36160
AT5G21280
AT5G46740
AT5G48170
AT1G69620
AT1G80510
AT4G40030
AT4G11060
AT1G02870
AT2G32070
AT1G72340
AT1G07590
AT5G20380
AT5G51060
AT1G52200
AT3G57010
AT2G20440
AT5G09790
AT3G15950
AT5G54750
AT5G12300
AT3G26890
AT5G23150
AT5G07430
AT5G40830
AT4G31580
AT3G55970
AT1G70280
AT3G04550
AT2G19340
AT2G32880
AT3G16400
AT1G78260
AT1G66950
AT3G16140
AT2G46800
AT3G13440
AT2G39260
AT5G42280
AT3G50890
AT1G80860
AT1G65800
AT5G18460
AT1G77660
AT1G49540
AT4G38400
AT4G28520
AT5G17210
AT1G04810
AT1G09940
AT1G57680
AT2G19190
AT3G49960
AT1G61300
AT3G49010
AT3G42960
AT2G46535
AT5G65250
AT4G00270
AT1G32640
AT5G01980
AT1G72940
AT3G45840
AT4G33000
AT3G56180
AT2G45280
AT5G61960
AT5G57280
AT5G26820
AT5G62090
AT3G11320
AT5G41410
AT5G15310
AT5G63860
AT5G08000
AT1G12620
AT4G18920
AT2G41630
AT1G45000
AT1G61095
AT1G13280
AT5G44660
AT3G42725
AT4G11150
AT5G02640
AT3G04440
AT5G24890
AT4G12330
AT5G23920
AT4G25850
AT5G59500
AT1G52540
AT5G10450
AT1G66855
AT5G65930
AT5G15680
AT1G31860
AT2G31345
AT3G17890
AT4G01570
AT1G49890
AT5G23420
AT2G30590
AT3G52450
AT2G38320
AT2G41590
AT5G54550
AT3G10020
AT2G42920
AT3G57300
AT2G36840
AT1G76800
AT5G05310
AT4G23920
AT5G28770
AT4G24750
AT3G24140
AT1G79770
AT1G62340
AT2G13810
AT1G66970
AT4G26990
AT5G63790
AT4G19940
AT1G07510
AT1G53590
AT1G48860
AT2G20060
AT5G49620
AT5G45650
AT5G45130
AT1G14000
AT5G57500
AT5G25757
AT5G43630
AT1G17200
AT3G10400
AT4G30820
AT4G09500
AT1G65610
AT3G17690
AT1G19880
AT5G45830
AT1G50290
AT3G61300
AT3G61630
AT3G44050
AT3G09020
AT1G53490
AT5G51170
AT2G34500
AT5G52570
AT5G13250
AT3G05410
AT2G30050
AT3G26290
AT2G38580
AT4G17500
AT1G58060
AT1G17455
AT1G07530
AT5G03120
AT3G11280
AT2G34710
AT2G32920
AT1G73170
AT1G03960
AT5G54160
AT2G32370
AT5G50150
AT3G62010
AT3G21400
AT3G27960
AT2G04495
AT1G63690
AT3G07890
AT1G48960
AT5G20240
AT5G50360
AT1G56280
AT3G44300
AT2G46915
AT2G17580
AT1G16030
AT1G01880
AT3G17840
AT4G05020
AT3G03130
AT3G04890
AT1G26840
AT5G63130
AT4G02150
AT2G20150
AT3G20000
AT3G45300
AT1G13310
AT2G24260
AT3G10140
AT1G04140
AT1G53165
AT4G26370
AT1G15290
AT5G06690
AT2G41200
AT4G38620
AT1G74140
AT1G52030
AT1G25425
AT3G25597
AT1G31650
AT5G64500
AT5G47220
AT2G27370
AT1G60680
AT2G19860
AT1G50640
AT2G28240
AT4G34040
AT5G57400
AT3G43720
AT1G50600
AT5G20890
AT2G01913
AT3G13290
AT3G03320
AT5G11730
AT1G79550
AT4G23410
AT3G21870
AT3G02610
AT1G18340
AT1G08910
AT3G19830
AT2G30110
AT2G39640
AT4G25434
AT1G78450
AT5G37730
AT5G58170
AT1G51340
AT5G01320
AT1G33960
AT3G51080
AT1G57540
AT4G21410
AT1G69760
AT3G14940
AT4G04925
AT5G06390
AT5G41380
AT4G36960
AT1G58235
AT1G48000
AT1G18990
AT3G01890
AT1G09980
AT3G12587
AT1G07420
AT2G18240
AT1G74310
AT2G41970
AT1G13250
AT1G51520
AT2G28410
AT2G28680
AT4G27440
AT1G32225
AT3G54540
AT3G05280
AT1G65640
AT2G41835
AT1G72420
AT2G44970
AT1G61110
AT2G37880
AT4G20780
AT1G24577
AT5G48550
AT1G20120
AT4G33410
AT2G23110
AT5G18110
AT4G12640
AT5G08130
AT1G13710
AT4G34000
AT2G17440
AT1G47480
AT5G51290
AT3G58690
AT1G20640
AT1G49780
AT3G59360
AT5G54860
AT5G26622
AT1G53580
AT2G31390
AT1G18020
AT1G50480
AT1G31750
AT2G43110
AT1G07725
AT3G20560
AT1G48745
AT1G01670
AT5G21020
AT1G47380
AT3G47530
AT1G68670
AT1G70890
AT4G36360
AT5G54250
AT1G03830
AT2G03520
AT3G05890
AT4G16180
AT4G10050
AT1G75680
AT4G29130
AT5G22050
AT2G30480
AT2G39010
AT4G38220
AT5G04885
AT3G61850
AT5G51810
AT3G13882
AT1G42470
AT2G07719
AT4G19690
AT4G17910
AT3G53740
AT2G03530
AT4G18150
AT1G08570
AT2G20010
AT1G47128
AT3G57930
AT2G37870
AT4G13450
AT4G37640
AT1G54650
AT2G46080
AT1G52710
AT5G02850
AT5G10940
AT4G14950
AT2G28355
AT5G23520
AT4G37990
AT3G06840
AT1G70690
AT3G09970
AT5G41670
AT5G48140
AT5G43560
AT1G49850
AT5G15950
AT1G17230
AT2G21220
AT1G06280
AT5G56370
AT3G48780
AT3G08550
AT5G08630
AT2G47800
AT4G16144
AT5G47330
AT1G60670
AT3G09370
AT5G24290
AT5G67200
AT5G65440
AT2G31020
AT4G38860
AT4G02020
AT3G04470
AT1G22650
AT3G62190
AT3G60680
AT4G23080
AT1G22985
AT2G37930
AT2G33730
AT3G56590
AT1G21730
AT2G31083
AT3G61530
AT2G33100
AT1G17940
AT3G10405
AT2G20680
AT3G25577
AT5G28840
AT4G30280
AT5G25510
AT2G47410
AT1G07260
AT5G17710
AT3G62240
AT5G51260
AT1G76090
AT5G52020
AT3G45160
AT5G17820
AT5G57440
AT4G38270
AT1G15385
AT3G17240
AT2G38365
AT5G65790
AT1G67840
AT1G14315
AT3G57920
AT5G49015
AT3G59150
AT1G15210
AT1G04130
AT5G64020
AT2G13450
AT1G61720
AT5G53990
AT1G20360
AT2G05270
AT3G11250
AT1G72560
AT2G13790
AT1G01400
AT3G28220
AT4G37250
AT1G64910
AT2G06210
AT3G50190
AT2G37680
AT2G32940
AT5G16910
AT5G15948
AT1G71010
AT4G15540
AT1G72750
AT2G18980
AT5G44360
AT3G03700
AT5G53250
AT2G01970
AT1G12064
AT1G05610
AT5G14710
AT5G61880
AT1G30470
AT1G18740
AT3G20930
AT5G15250
AT5G09920
AT4G23050
AT1G21790
AT1G25390
AT1G48120
AT5G11330
AT3G57940
AT2G33390
AT1G09430
AT3G50530
AT4G21780
AT3G62530
AT5G07960
AT2G38090
AT2G44600
AT1G72140
AT5G56100
AT1G25260
AT3G47070
AT3G51140
AT5G52360
AT1G66200
AT5G54310
AT1G04880
AT1G23390
AT5G36228
AT2G10930
AT1G44575
AT5G62890
AT2G41475
AT1G12370
AT2G26330
AT1G44830
AT5G63370
AT4G13510
AT5G63670
AT2G44380
AT1G75750
AT4G12390
AT1G12840
AT1G37130
AT1G08780
AT4G25910
AT4G14030
AT4G35905
AT2G16676
AT3G28470
AT2G31250
AT5G09450
AT2G05120
AT3G21730
AT3G03260
AT5G42250
AT2G22840
AT2G28360
AT1G05250
AT3G53830
AT2G13660
AT3G51520
AT4G16100
AT1G10417
AT3G07590
AT2G01755
AT1G18980
AT1G77330
AT3G47220
AT4G13070
AT5G59470
AT3G27999
AT2G41905
AT1G32410
AT3G15500
AT4G32300
AT3G22690
AT1G33400
AT4G17750
AT5G42825
AT2G36630
AT2G44130
AT1G66730
AT1G52410
AT1G80480
AT5G14290
AT5G01510
AT5G11050
AT4G33780
AT5G17760
AT3G46510
AT3G18770
AT1G23040
AT5G66790
AT5G20480
AT3G22150
AT5G46890
AT5G13290
AT1G15030
AT1G74020
AT1G29270
AT2G16760
AT5G45660
AT1G28660
AT4G33640
AT2G38830
AT5G37890
AT4G26800
AT2G35040
AT3G27260
AT5G42750
AT2G37690
AT3G27460
AT4G14370
AT3G24730
AT1G16340
AT4G21270
AT3G09380
AT4G24660
AT4G15180
AT3G14440
AT4G34430
AT5G14180
AT2G17920
AT5G15740
AT1G10020
AT5G23710
AT2G31710
AT3G57600
AT3G18290
AT1G03106
AT1G16770
```
