## Supplementary material for "A comprehensive map of preferentially located motifs reveals distinct proximal *cis*-regulatory elements in plants": GAAAAAA_containing_gene_set.txt

```
#Occurences of GAAAAAA between 0 and 1 (positions relative to the transcription start site)
#174 sequences with GAAAAAA in this interval
#0.85% of the sequences in promoter set with GAAAAAA (set with 20573 sequences)
AT2G05120
AT2G31020
AT1G78260
AT4G14950
AT3G18290
AT1G09980
AT2G05270
AT5G09450
AT4G02150
AT1G70280
AT4G04925
AT4G28811
AT4G17750
AT1G07530
AT4G23080
AT3G48750
AT4G25560
AT3G49010
AT2G41590
AT2G30480
AT2G45280
AT1G04130
AT3G28470
AT1G07590
AT1G69620
AT3G42960
AT1G78450
AT1G79550
AT5G20240
AT1G72140
AT4G21780
AT5G54550
AT5G65005
AT5G50360
AT2G17920
AT5G51060
AT5G64500
AT1G50290
AT5G45830
AT1G31650
AT2G46080
AT1G58235
AT1G12620
AT2G13450
AT2G13660
AT3G27960
AT1G57680
AT5G48140
AT1G74020
AT4G13510
AT3G07590
AT2G41200
AT3G51080
AT1G65640
AT3G22150
AT1G33960
AT2G37880
AT5G10940
AT4G14030
AT2G44600
AT2G01970
AT3G44050
AT2G01755
AT1G22470
AT1G18990
AT5G36228
AT1G08910
AT4G17910
AT3G13440
AT2G31250
AT1G12064
AT5G51170
AT1G44830
AT1G76800
AT2G03520
AT3G18770
AT3G05280
AT3G42725
AT5G49620
AT5G57500
AT1G65610
AT1G73170
AT1G69760
AT1G10020
AT3G53830
AT2G46535
AT1G06280
AT1G72750
AT1G25425
AT4G14370
AT5G53250
AT3G09020
AT1G75680
AT3G25597
AT2G28355
AT1G09430
AT5G56100
AT5G21020
AT2G43110
AT3G16400
AT1G51340
AT4G24750
AT1G18340
AT3G21400
AT2G07719
AT4G16144
AT4G37990
AT5G54160
AT1G44575
AT1G52710
AT1G65800
AT3G45300
AT1G21790
AT1G18740
AT5G53990
AT3G05890
AT1G03830
AT5G16910
AT1G15290
AT3G10400
AT1G25390
AT3G18470
AT2G19340
AT5G11330
AT5G23150
AT2G23110
AT3G61530
AT3G47640
AT2G34710
AT2G44130
AT2G10930
AT1G03106
AT1G79770
AT5G66790
AT5G23920
AT5G26622
AT1G57540
AT4G23050
AT5G42825
AT5G51260
AT4G12330
AT1G15030
AT3G14440
AT3G56590
AT2G30050
AT4G15180
AT1G63680
AT1G23040
AT3G57920
AT2G32880
AT1G17200
AT5G11730
AT1G47480
AT3G57010
AT2G39010
AT4G16100
AT1G72120
AT5G04885
AT1G48000
AT2G39260
AT5G20890
AT2G16676
AT3G51140
AT5G54310
AT4G21270
AT4G23410
AT1G61110
AT3G04890
AT4G30280
AT5G43745
AT1G01670
AT5G03120
AT1G02870
AT5G48170
```
