## Supplementary material for "A comprehensive map of preferentially located motifs reveals distinct proximal *cis*-regulatory elements in plants": GAAAAAAA_containing_gene_set.txt

```
#Occurences of GAAAAAAA between 0 and 0 (positions relative to the transcription start site)
#88 sequences with GAAAAAAA in this interval
#0.43% of the sequences in promoter set with GAAAAAAA (set with 20573 sequences)
AT1G25390
AT1G17200
AT3G27960
AT1G25425
AT2G39260
AT5G20240
AT1G09980
AT5G56100
AT2G37880
AT2G19340
AT1G31650
AT3G44050
AT4G23410
AT2G45280
AT1G75680
AT5G23150
AT5G49620
AT4G37990
AT3G16400
AT3G53830
AT2G17920
AT3G57010
AT5G66790
AT3G13440
AT4G17910
AT4G16100
AT1G23040
AT1G12620
AT4G04925
AT2G31020
AT5G65005
AT2G05270
AT3G18770
AT1G58235
AT5G48140
AT4G14370
AT5G48170
AT2G10930
AT1G09430
AT1G69760
AT2G31250
AT2G13450
AT1G33960
AT1G65610
AT1G72120
AT1G03106
AT1G50290
AT5G43745
AT2G44130
AT1G06280
AT3G56590
AT5G11330
AT5G45830
AT1G74020
AT1G21790
AT2G39010
AT1G72140
AT3G49010
AT5G53990
AT2G41590
AT1G57680
AT4G25560
AT1G18340
AT5G36228
AT1G22470
AT5G54550
AT5G51260
AT5G26622
AT4G15180
AT1G44830
AT1G73170
AT5G54160
AT1G79550
AT5G42825
AT2G16676
AT5G53250
AT3G05280
AT3G09020
AT5G21020
AT4G23050
AT3G57920
AT1G07530
AT1G10020
AT4G23080
AT2G28355
AT1G44575
AT5G54310
AT2G05120
```
