## Supplementary material for "A comprehensive map of preferentially located motifs reveals distinct proximal *cis*-regulatory elements in plants": GAAAAAAC_containing_gene_set.txt

```
#Occurences of GAAAAAAC between 63 and 128 (positions relative to the transcription start site)
#256 sequences with GAAAAAAC in this interval
#1.24% of the sequences in promoter set with GAAAAAAC (set with 20573 sequences)
AT4G28440
AT3G04490
AT4G19200
AT1G73930
AT3G62750
AT1G24580
AT3G06600
AT2G29190
AT3G53970
AT5G13470
AT1G45163
AT1G54000
AT1G61040
AT1G01970
AT1G61520
AT4G37590
AT1G74160
AT2G14100
AT5G03920
AT5G35180
AT3G12040
AT2G43560
AT1G67800
AT3G52180
AT2G16592
AT3G57350
AT4G18670
AT1G79210
AT2G01370
AT1G31830
AT5G12080
AT5G56670
AT1G12500
AT1G71280
AT5G55630
AT5G51430
AT4G30390
AT5G02530
AT2G37340
AT1G09795
AT5G13500
AT2G17390
AT3G15358
AT2G42940
AT3G46540
AT2G02103
AT2G23200
AT4G08390
AT1G07420
AT5G38310
AT2G43770
AT1G48590
AT1G29590
AT2G30933
AT2G19680
AT1G68980
AT5G19560
AT3G13300
AT1G30135
AT1G02960
AT3G47630
AT4G34419
AT2G34090
AT2G41225
AT3G18990
AT2G03440
AT3G11000
AT2G24765
AT1G60470
AT3G10880
AT5G46850
AT5G10200
AT2G39170
AT2G45890
AT2G18100
AT1G59640
AT5G63110
AT4G27950
AT3G45040
AT3G17600
AT4G38100
AT1G43171
AT5G17780
AT3G17850
AT5G54110
AT5G47690
AT5G47870
AT1G30140
AT1G76040
AT4G27880
AT1G19870
AT5G23770
AT1G28490
AT2G15345
AT1G64450
AT5G24320
AT5G26210
AT1G71350
AT1G10220
AT1G58220
AT3G63090
AT2G36325
AT4G02590
AT1G17940
AT1G58350
AT1G71170
AT5G03610
AT5G15030
AT3G27700
AT1G55210
AT2G24510
AT3G07630
AT4G13670
AT3G23470
AT5G02370
AT1G56440
AT1G12240
AT5G14210
AT5G47970
AT1G78320
AT3G20820
AT2G25300
AT2G35300
AT3G14920
AT5G16080
AT5G58070
AT1G01030
AT5G60890
AT5G43920
AT3G13222
AT1G48110
AT1G04860
AT3G09860
AT3G44110
AT5G66500
AT1G61590
AT1G72700
AT2G33500
AT1G05490
AT3G56510
AT1G69930
AT3G50930
AT4G23870
AT1G52410
AT2G38470
AT4G00230
AT1G75340
AT3G55920
AT5G51105
AT1G75520
AT5G57490
AT1G73660
AT2G15000
AT5G58390
AT4G01330
AT3G12560
AT1G50520
AT5G06720
AT4G32040
AT1G76140
AT1G61690
AT3G21770
AT5G16840
AT1G59830
AT5G43050
AT1G70895
AT5G26800
AT5G39830
AT1G04560
AT2G45400
AT1G59730
AT3G19430
AT5G18560
AT1G15290
AT5G28770
AT1G25240
AT1G12680
AT2G42030
AT4G21310
AT1G72370
AT1G72800
AT1G53025
AT3G19480
AT1G19835
AT1G49750
AT3G06060
AT2G40540
AT4G36590
AT2G33690
AT3G53420
AT2G38940
AT2G45430
AT2G37590
AT1G17440
AT2G16505
AT5G46230
AT1G67170
AT1G55535
AT4G21770
AT1G06010
AT3G46590
AT4G15630
AT4G27750
AT3G23660
AT3G23800
AT4G19140
AT3G13400
AT4G24990
AT4G14220
AT4G10790
AT5G05730
AT3G54510
AT1G77590
AT1G78620
AT5G04510
AT4G05430
AT2G31240
AT4G25220
AT4G35750
AT4G28250
AT1G74300
AT4G23895
AT1G19170
AT4G13200
AT1G78600
AT3G12540
AT3G49990
AT1G19920
AT4G27570
AT3G59210
AT5G03930
AT1G60070
AT2G25480
AT4G35740
AT2G29210
AT2G39805
AT3G55950
AT4G39490
AT5G07140
AT5G08440
AT4G26000
AT3G19490
AT2G02140
AT2G39851
AT4G15248
AT3G47250
AT3G56710
AT2G16676
AT1G30880
AT2G43710
AT5G59070
AT3G66654
AT3G44326
AT2G45200
AT5G41390
AT2G43465
```
