## Supplementary material for "A comprehensive map of preferentially located motifs reveals distinct proximal *cis*-regulatory elements in plants": GAAAAAAT_containing_gene_set.txt

```
#Occurences of GAAAAAAT between -87 and 20 (positions relative to the transcription start site)
#496 sequences with GAAAAAAT in this interval
#2.41% of the sequences in promoter set with GAAAAAAT (set with 20573 sequences)
AT1G62520
AT1G33240
AT3G10380
AT3G02600
AT1G48630
AT1G35290
AT5G08620
AT1G64160
AT3G61130
AT4G24660
AT5G55000
AT5G25360
AT2G25780
AT2G43018
AT5G02810
AT5G18280
AT1G10770
AT4G28630
AT5G09450
AT3G59110
AT1G62660
AT3G21970
AT4G18360
AT4G24100
AT5G22020
AT2G46930
AT1G29730
AT3G44340
AT1G29240
AT1G66120
AT1G61105
AT1G57540
AT4G10910
AT3G20470
AT1G36390
AT5G61880
AT5G21160
AT5G17400
AT3G16490
AT1G19700
AT1G68150
AT5G16450
AT5G21040
AT3G10405
AT3G15710
AT1G71810
AT1G76360
AT1G09060
AT4G38000
AT4G08850
AT5G54730
AT3G13898
AT1G09932
AT1G37130
AT2G23110
AT5G22740
AT2G24030
AT4G17750
AT3G17760
AT3G55370
AT5G48320
AT1G32480
AT5G64500
AT1G66260
AT2G43320
AT2G46410
AT5G52880
AT1G74080
AT3G10915
AT1G54330
AT1G34350
AT5G07840
AT1G53130
AT3G61040
AT5G09460
AT2G36220
AT1G30550
AT3G10520
AT3G43700
AT5G40770
AT3G17240
AT2G28230
AT1G19880
AT1G69500
AT3G24280
AT4G14070
AT5G20380
AT2G11000
AT2G04675
AT5G55070
AT2G43020
AT3G61450
AT3G27320
AT5G06730
AT1G60030
AT1G61110
AT5G20810
AT4G26600
AT3G49030
AT1G79590
AT1G60990
AT2G15327
AT2G17380
AT1G16780
AT2G26700
AT3G10525
AT3G02760
AT4G14030
AT5G65530
AT1G53100
AT3G12690
AT3G11640
AT5G15581
AT1G01310
AT3G53100
AT3G24503
AT4G34020
AT5G21280
AT1G24260
AT4G37200
AT3G23390
AT2G40400
AT1G64660
AT1G47310
AT2G46080
AT4G19680
AT5G48540
AT5G26110
AT1G53625
AT5G16260
AT4G26580
AT4G21390
AT4G07670
AT2G05370
AT5G54550
AT3G62340
AT5G02040
AT3G15300
AT4G01670
AT4G34260
AT5G41760
AT5G64610
AT5G65790
AT1G64200
AT2G40475
AT3G49350
AT4G18550
AT1G78460
AT3G03480
AT5G56310
AT3G21220
AT2G01420
AT1G64670
AT5G22555
AT1G27740
AT4G34000
AT4G32680
AT4G26060
AT5G61980
AT5G45600
AT1G47240
AT5G64690
AT2G21510
AT1G41880
AT5G38880
AT1G49715
AT5G57685
AT3G47340
AT5G40270
AT4G24240
AT4G16180
AT4G22758
AT3G56470
AT5G04885
AT5G40410
AT4G20270
AT1G63880
AT5G20730
AT1G54570
AT4G22380
AT2G32000
AT1G76800
AT5G67220
AT1G67290
AT5G10410
AT2G30395
AT3G26742
AT4G35010
AT1G32490
AT2G42900
AT1G01480
AT1G10700
AT3G06435
AT5G52670
AT3G62470
AT1G55152
AT5G10520
AT4G28850
AT3G06400
AT2G32680
AT3G25597
AT2G44410
AT2G01970
AT5G40980
AT1G66840
AT2G22640
AT2G20940
AT2G35530
AT4G34840
AT5G35730
AT1G03400
AT3G24982
AT3G22150
AT4G28550
AT4G29140
AT3G54000
AT2G03520
AT1G18700
AT5G45690
AT1G64405
AT1G31480
AT3G61530
AT5G09462
AT5G08630
AT2G41451
AT3G15590
AT1G15970
AT1G65320
AT3G29130
AT3G44490
AT3G18470
AT1G65640
AT2G32030
AT1G69830
AT2G04045
AT1G75030
AT1G51510
AT4G25240
AT1G51340
AT3G05000
AT1G22540
AT3G60490
AT2G38480
AT2G19320
AT1G77890
AT5G37990
AT3G51950
AT1G78540
AT1G24300
AT4G33440
AT4G15290
AT3G55605
AT2G14900
AT1G55150
AT4G08350
AT1G67330
AT4G36988
AT3G62270
AT1G76380
AT2G22590
AT1G67880
AT3G21280
AT4G23790
AT4G31460
AT1G24280
AT3G57170
AT1G53070
AT3G17430
AT4G37210
AT1G78090
AT3G23633
AT2G41240
AT3G55440
AT1G26815
AT3G60150
AT1G20730
AT4G18990
AT3G03530
AT3G10400
AT2G47880
AT3G09070
AT3G28007
AT2G30750
AT5G04040
AT5G09461
AT1G63090
AT5G37780
AT4G37240
AT3G58170
AT3G25840
AT5G38590
AT2G01755
AT2G01750
AT2G30660
AT1G74710
AT5G15180
AT5G45040
AT1G69450
AT4G30290
AT4G39403
AT5G20390
AT2G07719
AT5G16910
AT3G55610
AT5G09463
AT5G47490
AT3G43600
AT3G05890
AT4G16144
AT4G24110
AT4G20870
AT2G37580
AT3G17155
AT3G13437
AT3G57600
AT4G14570
AT4G02820
AT4G15410
AT1G80160
AT4G19710
AT1G80960
AT3G46830
AT1G17680
AT1G50700
AT2G37700
AT5G35200
AT5G38180
AT3G26710
AT4G18920
AT1G78820
AT1G63550
AT5G03495
AT2G03620
AT5G45970
AT4G20780
AT4G34040
AT5G57620
AT2G15860
AT5G54650
AT1G72170
AT3G23400
AT1G18740
AT3G11910
AT4G24860
AT3G06483
AT3G19740
AT3G23430
AT5G16800
AT3G15540
AT1G12110
AT5G46140
AT1G80090
AT5G51300
AT2G34280
AT3G60960
AT1G75640
AT1G26550
AT5G45440
AT2G17770
AT5G07680
AT1G73020
AT5G22310
AT3G24500
AT4G22753
AT1G22450
AT1G76730
AT4G17470
AT1G68010
AT4G31985
AT5G60370
AT1G75280
AT1G14330
AT1G21010
AT1G04820
AT1G11590
AT3G43590
AT4G29530
AT2G39850
AT3G62010
AT1G18990
AT5G48470
AT1G63380
AT1G68160
AT1G48790
AT3G11660
AT3G03660
AT3G48590
AT4G32140
AT5G45590
AT1G76705
AT3G20640
AT4G22750
AT2G06005
AT3G28450
AT2G18245
AT3G20930
AT5G07430
AT1G29350
AT5G66320
AT4G28811
AT4G37250
AT2G30290
AT1G32860
AT1G10417
AT1G54780
AT3G19480
AT3G44680
AT2G35300
AT2G37540
AT4G18975
AT1G62600
AT4G21270
AT2G22510
AT4G37280
AT4G04940
AT2G43620
AT5G07842
AT4G02500
AT2G04080
AT1G71020
AT2G19860
AT4G05400
AT4G15802
AT2G23200
AT3G46440
AT5G51400
AT1G64910
AT4G32880
AT1G22650
AT2G24100
AT3G62400
AT5G65090
AT4G22060
AT1G06350
AT1G72280
AT4G12330
AT4G28260
AT5G47050
AT5G40760
AT5G59120
AT2G01810
AT2G17640
AT3G56190
AT4G35490
AT4G33490
AT3G11150
AT2G32880
AT5G09630
AT4G24026
AT4G34570
AT1G62422
AT4G36990
AT3G22120
AT5G04360
AT5G23070
AT2G25310
AT3G60210
AT2G33847
AT2G19650
AT1G71800
AT1G02860
AT2G05100
AT5G23060
AT1G22460
AT5G57050
AT2G07798
AT1G80240
AT5G54370
AT5G08565
AT5G64320
AT3G16110
AT3G29390
AT5G49930
AT5G01530
AT3G52960
AT1G65295
AT1G52155
AT3G22490
AT3G05060
AT4G09970
AT1G02100
AT3G05410
AT3G07390
AT2G33390
AT2G37690
AT1G21710
AT5G01830
AT1G10510
AT2G41630
AT4G20350
AT1G63295
AT4G36890
AT5G20890
AT3G17420
AT5G58130
AT3G14290
```
