## Supplementary material for "A comprehensive map of preferentially located motifs reveals distinct proximal *cis*-regulatory elements in plants": GAAAAAT_containing_gene_set.txt

```
#Occurences of GAAAAAT between -17 and 28 (positions relative to the transcription start site)
#673 sequences with GAAAAAT in this interval
#3.27% of the sequences in promoter set with GAAAAAT (set with 20573 sequences)
AT5G57960
AT4G08850
AT2G20060
AT2G46530
AT2G34490
AT1G02500
AT3G48350
AT5G15230
AT1G51790
AT5G05200
AT2G36480
AT1G02180
AT5G61360
AT1G07640
AT1G11755
AT1G26930
AT1G11080
AT3G59360
AT5G57280
AT3G07130
AT4G14365
AT5G38760
AT2G34770
AT5G06839
AT4G17890
AT5G10960
AT5G55730
AT4G13420
AT1G47980
AT2G22410
AT4G29120
AT1G17710
AT4G16780
AT3G24730
AT5G60590
AT4G21320
AT3G22820
AT3G20650
AT4G27650
AT2G44930
AT2G05320
AT5G45140
AT1G02090
AT3G26740
AT5G63520
AT5G56795
AT4G16850
AT1G08000
AT1G01800
AT5G61970
AT3G52800
AT3G11270
AT3G07770
AT3G56930
AT4G36970
AT5G19230
AT2G22905
AT1G36340
AT5G65687
AT5G15740
AT1G10660
AT1G13030
AT4G33100
AT3G50830
AT1G66855
AT2G37560
AT1G72940
AT3G01700
AT3G16720
AT1G29120
AT1G06840
AT3G16230
AT4G29570
AT1G57770
AT1G20770
AT2G06255
AT5G64430
AT1G72450
AT2G20440
AT2G43560
AT4G02540
AT1G80170
AT5G05630
AT5G26240
AT1G75870
AT3G56080
AT1G72790
AT1G28670
AT4G35110
AT5G43700
AT4G36030
AT2G17780
AT4G02020
AT1G53590
AT3G09970
AT3G01260
AT3G06840
AT1G32225
AT1G31710
AT3G23730
AT1G50480
AT1G14530
AT3G28790
AT5G19200
AT1G03200
AT3G56180
AT5G39790
AT5G57130
AT1G05610
AT1G12380
AT2G34920
AT5G36290
AT3G06050
AT3G19930
AT5G51810
AT3G14370
AT1G76990
AT1G69780
AT1G07260
AT3G17740
AT3G45160
AT5G53970
AT2G19450
AT3G01650
AT1G57820
AT1G77870
AT2G39640
AT1G28660
AT2G42680
AT5G18460
AT4G00905
AT3G47800
AT5G47120
AT1G09840
AT1G08230
AT1G49300
AT3G53750
AT1G77170
AT4G35030
AT1G15210
AT4G13450
AT5G24710
AT3G11880
AT1G72420
AT5G67380
AT4G20440
AT5G28237
AT3G04550
AT3G06770
AT2G34530
AT1G67930
AT5G15150
AT2G25710
AT2G01720
AT3G62960
AT3G62880
AT5G18610
AT5G61840
AT2G38365
AT1G61566
AT1G63930
AT4G08480
AT1G48450
AT4G37670
AT5G53190
AT3G08880
AT1G35780
AT5G57440
AT5G57400
AT2G21650
AT2G21045
AT5G48550
AT3G26910
AT3G27925
AT1G23170
AT3G47200
AT1G61563
AT3G56610
AT4G11350
AT4G35260
AT5G07060
AT1G48960
AT5G52530
AT3G49770
AT4G06744
AT3G56140
AT5G08370
AT3G61800
AT1G60140
AT1G23390
AT1G61070
AT5G44350
AT3G57300
AT2G32940
AT4G31550
AT1G30520
AT1G27565
AT1G56520
AT1G79030
AT3G01710
AT4G32830
AT1G72480
AT1G22985
AT1G65295
AT3G02650
AT2G38090
AT5G63370
AT2G36250
AT5G43650
AT1G78815
AT3G62190
AT3G47530
AT3G08770
AT5G46740
AT5G34869
AT2G38830
AT1G07725
AT5G65440
AT5G44660
AT1G56150
AT3G01820
AT5G41100
AT5G47890
AT3G54250
AT2G03530
AT3G02290
AT3G51520
AT3G57940
AT2G33370
AT2G30270
AT2G02350
AT4G12710
AT5G54250
AT2G16760
AT4G11080
AT1G67920
AT1G11670
AT5G26820
AT4G00270
AT5G14290
AT4G21070
AT1G12650
AT5G59500
AT4G02425
AT4G37235
AT3G13880
AT1G14990
AT1G60960
AT1G70060
AT5G16260
AT4G29740
AT3G12090
AT1G48200
AT3G62180
AT3G56340
AT3G17750
AT3G48900
AT3G43860
AT5G44360
AT5G40490
AT1G17530
AT1G31240
AT5G42200
AT3G03770
AT2G16190
AT5G55100
AT5G23910
AT5G37890
AT1G60670
AT4G18150
AT3G05060
AT4G21230
AT3G28070
AT5G47330
AT4G14070
AT1G70850
AT1G01880
AT4G20420
AT1G66200
AT1G48510
AT3G44300
AT4G18350
AT3G19840
AT5G01420
AT3G19950
AT4G01150
AT5G35370
AT1G12840
AT5G54860
AT3G10000
AT1G66950
AT5G26980
AT1G14760
AT2G47180
AT3G25250
AT2G13295
AT2G18110
AT1G13280
AT1G31750
AT4G10310
AT1G21065
AT5G07590
AT4G33000
AT5G46580
AT3G58900
AT4G23790
AT4G24290
AT1G75540
AT5G62340
AT4G30820
AT5G55260
AT3G58500
AT2G46990
AT1G19830
AT3G27460
AT1G48440
AT4G15830
AT5G21010
AT5G19910
AT5G16200
AT1G36940
AT1G05600
AT1G74420
AT2G47370
AT5G45650
AT5G58240
AT1G15040
AT3G28956
AT1G79150
AT1G70630
AT1G30470
AT5G42750
AT2G04031
AT3G19440
AT5G14050
AT1G14440
AT2G47060
AT1G66390
AT4G21510
AT5G14410
AT2G31345
AT1G18020
AT3G28690
AT1G54650
AT1G07985
AT3G62110
AT5G56370
AT3G61850
AT5G63540
AT4G18197
AT1G17060
AT2G47800
AT1G30880
AT5G22090
AT5G10240
AT5G43750
AT1G01650
AT1G05620
AT1G78900
AT1G29500
AT4G12980
AT1G29310
AT2G07560
AT5G60410
AT5G23903
AT2G34185
AT5G19880
AT3G06480
AT5G25190
AT3G54110
AT1G67340
AT3G21800
AT2G11910
AT4G00890
AT3G48860
AT5G66490
AT4G27830
AT1G09330
AT1G78600
AT5G43630
AT1G06850
AT5G41740
AT5G50150
AT3G18790
AT3G47220
AT3G27999
AT5G57625
AT5G10440
AT2G23340
AT3G21640
AT1G02680
AT3G23200
AT2G48110
AT4G28610
AT1G07420
AT4G35350
AT1G70890
AT4G03945
AT2G01440
AT1G65610
AT4G12720
AT1G24140
AT5G06370
AT2G46800
AT1G02730
AT4G29130
AT1G17840
AT4G02290
AT1G09645
AT1G15100
AT1G01430
AT5G20380
AT4G38650
AT5G58970
AT1G58300
AT3G14530
AT4G19390
AT5G54760
AT2G34350
AT1G12110
AT1G65070
AT1G76760
AT3G23510
AT3G25800
AT1G11770
AT3G44050
AT2G13790
AT5G58520
AT3G47070
AT1G72070
AT2G19320
AT1G48970
AT1G53190
AT5G11650
AT3G46060
AT2G44380
AT1G60680
AT2G11851
AT4G24275
AT5G40530
AT4G16140
AT1G04490
AT5G02640
AT1G52200
AT4G36960
AT5G59150
AT4G34660
AT3G08550
AT2G14710
AT3G15357
AT3G06640
AT1G19210
AT2G17305
AT2G42400
AT1G20950
AT3G53740
AT5G27360
AT3G57930
AT1G13210
AT5G01270
AT2G04032
AT3G07195
AT5G42680
AT2G23320
AT4G13650
AT1G06450
AT2G35340
AT3G25050
AT2G39550
AT5G62890
AT1G72260
AT3G05770
AT2G01750
AT4G33030
AT2G37270
AT2G33730
AT2G31370
AT2G28210
AT1G17450
AT4G18950
AT5G08640
AT1G50840
AT5G23380
AT5G58710
AT3G07520
AT1G63860
AT4G33780
AT5G11490
AT5G63790
AT4G22360
AT4G16480
AT2G37640
AT1G04330
AT3G44380
AT1G04810
AT3G03280
AT3G09400
AT4G32590
AT1G09640
AT3G07890
AT4G17070
AT4G21745
AT5G17660
AT5G14430
AT3G29430
AT5G51720
AT4G10050
AT4G21860
AT4G16845
AT1G34220
AT5G54110
AT5G50175
AT1G11740
AT1G49890
AT5G61880
AT4G02530
AT1G11100
AT3G25760
AT1G23590
AT1G49710
AT1G14360
AT5G17760
AT5G54720
AT5G63135
AT3G53900
AT1G04870
AT4G14230
AT1G48120
AT4G06676
AT3G01325
AT5G48780
AT1G03790
AT1G61160
AT4G09600
AT3G16260
AT3G51920
AT1G11630
AT5G59305
AT5G22770
AT5G54440
AT5G15250
AT3G20330
AT3G56190
AT5G19260
AT1G17620
AT2G04660
AT4G27580
AT1G69700
AT2G19990
AT1G49240
AT4G12640
AT3G59920
AT3G16350
AT1G03920
AT3G22160
AT2G35040
AT3G14205
AT1G48195
AT2G41970
AT1G61667
AT5G66815
AT5G10510
AT4G26210
AT1G47380
AT2G36430
AT3G21730
AT5G42150
AT1G14000
AT1G33720
AT4G32000
AT3G13440
AT2G29330
AT1G76930
AT2G16050
AT1G04880
AT1G20060
AT5G20490
AT4G02610
AT1G11320
AT1G04470
AT5G54148
AT4G22840
AT1G29640
AT5G63110
AT3G62280
AT1G66890
AT3G03320
AT3G11650
AT5G45560
AT5G27850
AT2G14095
AT1G30360
AT4G14120
AT4G26310
AT3G07110
AT3G18350
AT5G58570
AT4G37160
AT2G15280
AT3G57520
AT5G08000
AT3G46670
AT3G43700
AT1G74010
AT1G48320
AT2G47330
AT1G80860
AT5G47900
AT1G75120
AT1G17580
AT5G57270
AT1G66820
AT2G27000
AT2G40580
AT1G62870
AT4G34040
AT3G01450
AT2G19640
AT5G05170
AT1G64450
AT4G10290
AT5G20590
AT1G20050
AT3G49960
AT4G39270
AT3G13310
AT3G11900
AT1G72560
AT3G47120
AT3G01290
AT5G61960
AT4G19990
AT2G19680
AT1G29510
AT1G55915
AT1G29270
AT5G10605
AT1G24050
AT1G02410
AT1G20490
AT3G17205
AT4G19940
AT1G28080
AT2G28240
AT5G63290
AT4G22110
AT3G60690
AT1G14720
AT5G39420
AT2G22870
AT3G18930
AT5G08535
AT1G45000
AT1G52030
AT5G47310
AT3G55110
AT3G20280
AT3G46510
AT1G78020
AT1G22770
AT2G40510
AT5G47220
AT1G11915
AT5G66000
AT3G58110
AT3G43430
AT4G15540
AT1G55570
AT3G06150
AT2G20000
AT2G02720
AT5G66610
AT2G04080
```
