## Supplementary material for "A comprehensive map of preferentially located motifs reveals distinct proximal *cis*-regulatory elements in plants": GAAAAATA_containing_gene_set.txt

```
#Occurences of GAAAAATA between -62 and 36 (positions relative to the transcription start site)
#529 sequences with GAAAAATA in this interval
#2.57% of the sequences in promoter set with GAAAAATA (set with 20573 sequences)
AT4G24990
AT3G26810
AT2G30580
AT3G52800
AT1G14760
AT1G07985
AT3G45160
AT1G76760
AT1G32310
AT2G14095
AT2G02620
AT4G23920
AT3G03060
AT3G08770
AT4G00955
AT1G61250
AT2G28630
AT4G13450
AT5G27350
AT5G03795
AT2G43120
AT5G14120
AT5G57400
AT4G03945
AT4G15910
AT3G18930
AT2G43070
AT3G21865
AT2G25320
AT1G80090
AT3G29390
AT4G00150
AT2G02480
AT4G05120
AT3G43860
AT1G22020
AT5G42460
AT1G24140
AT4G19650
AT1G66390
AT3G48900
AT3G27730
AT1G48120
AT3G01820
AT1G03280
AT3G17740
AT1G51170
AT1G03200
AT1G07030
AT5G18600
AT3G62280
AT5G15550
AT5G66480
AT1G19830
AT1G14440
AT5G15740
AT1G34220
AT4G29750
AT5G15140
AT1G60140
AT5G47120
AT4G18380
AT1G12410
AT1G29640
AT2G34490
AT3G15510
AT4G16850
AT1G28660
AT4G35760
AT5G61140
AT1G23140
AT4G36030
AT5G66360
AT5G15230
AT1G34355
AT4G34660
AT4G30160
AT1G52070
AT2G02720
AT5G14410
AT1G08000
AT4G32590
AT2G24350
AT4G00905
AT5G07070
AT5G37780
AT4G16480
AT3G02470
AT3G55110
AT5G50180
AT5G45980
AT1G64230
AT5G55760
AT3G11470
AT5G37630
AT3G10960
AT2G42400
AT1G69780
AT1G29300
AT3G09970
AT1G63630
AT1G17620
AT1G74460
AT1G09630
AT5G61970
AT1G24050
AT1G74420
AT1G61563
AT4G16140
AT3G58900
AT4G11350
AT1G78900
AT4G02840
AT1G70630
AT3G44380
AT1G65295
AT4G34040
AT5G42540
AT4G37710
AT4G10050
AT5G08540
AT5G67380
AT4G13650
AT5G47710
AT1G17530
AT5G18030
AT2G38740
AT5G63520
AT4G16845
AT4G20440
AT5G44340
AT2G37360
AT3G47870
AT1G72330
AT3G01140
AT3G56930
AT3G62210
AT5G44660
AT5G52530
AT3G07890
AT1G54460
AT1G49890
AT2G42680
AT1G04330
AT4G32920
AT4G19390
AT4G02130
AT3G22160
AT1G80860
AT5G08760
AT2G17305
AT5G03240
AT4G12450
AT4G17670
AT4G18197
AT5G23903
AT3G26170
AT5G16200
AT3G12080
AT5G53900
AT3G07130
AT2G44380
AT3G62190
AT3G12090
AT3G05770
AT5G09660
AT2G39640
AT5G22540
AT5G58570
AT1G50120
AT4G39270
AT4G20350
AT3G02468
AT5G65940
AT1G54230
AT5G01420
AT5G61960
AT2G37270
AT5G65520
AT1G56150
AT5G47200
AT5G34940
AT5G59470
AT2G35635
AT5G28690
AT3G03450
AT3G23200
AT5G57270
AT2G38090
AT4G22840
AT3G57750
AT5G14430
AT1G13980
AT3G56080
AT5G61360
AT2G27530
AT4G13420
AT5G49360
AT3G04830
AT1G20770
AT4G22110
AT5G59500
AT3G18370
AT1G76430
AT2G19450
AT3G11260
AT3G05741
AT3G47220
AT5G51030
AT1G03790
AT3G62110
AT1G17280
AT1G53380
AT4G34280
AT2G17780
AT5G01030
AT5G07810
AT3G56180
AT1G13280
AT1G60700
AT5G40060
AT4G38650
AT3G19430
AT3G45840
AT3G14370
AT5G13150
AT5G45650
AT3G57070
AT4G29740
AT3G58110
AT5G08530
AT5G06290
AT1G78590
AT4G11650
AT1G49840
AT5G53190
AT3G62830
AT5G23380
AT3G48170
AT2G34150
AT1G72560
AT1G28670
AT1G68150
AT3G61850
AT3G23510
AT5G53290
AT1G04020
AT2G07560
AT5G64410
AT1G72150
AT3G05350
AT3G21800
AT1G43245
AT4G01430
AT4G11290
AT3G05060
AT5G19880
AT5G46570
AT4G19940
AT4G06744
AT1G49300
AT3G44780
AT3G11270
AT5G50150
AT3G13720
AT3G61800
AT3G18350
AT3G04950
AT4G21230
AT4G29570
AT5G38130
AT1G54990
AT4G18650
AT4G15380
AT4G19690
AT1G11080
AT5G57960
AT3G62220
AT5G23910
AT4G26540
AT3G01250
AT5G41570
AT3G50530
AT1G61667
AT1G17060
AT1G20760
AT5G14130
AT1G67340
AT2G41970
AT3G20330
AT5G51720
AT1G62540
AT1G62050
AT4G02020
AT1G71520
AT1G52565
AT1G02180
AT5G17890
AT1G33720
AT3G17205
AT2G16050
AT2G04032
AT2G35340
AT3G14850
AT4G25160
AT2G30840
AT5G41900
AT1G66820
AT1G70890
AT3G59920
AT5G57440
AT3G43700
AT4G21860
AT5G26240
AT4G05590
AT4G37440
AT4G18350
AT1G47560
AT3G28920
AT3G55740
AT5G11790
AT3G04620
AT3G44050
AT5G41520
AT2G06255
AT3G21640
AT3G28790
AT1G27565
AT5G56370
AT1G64450
AT5G38760
AT3G09400
AT1G42440
AT3G53050
AT1G79150
AT2G04378
AT3G11650
AT3G60690
AT3G22820
AT5G44040
AT2G31020
AT2G04030
AT3G15357
AT3G11880
AT3G14550
AT1G25560
AT5G58710
AT5G17760
AT3G57520
AT3G07110
AT2G13295
AT5G26980
AT1G20490
AT2G13790
AT2G04280
AT2G42130
AT5G57210
AT5G47890
AT2G19320
AT2G30270
AT3G08910
AT5G26920
AT3G56190
AT2G05520
AT1G14755
AT1G06820
AT2G21045
AT2G14710
AT1G63860
AT5G45300
AT4G01335
AT4G25110
AT4G21900
AT3G19930
AT2G11851
AT1G32225
AT1G55890
AT1G07250
AT1G28080
AT1G44160
AT2G02010
AT2G28240
AT4G16650
AT1G11125
AT1G65610
AT4G33100
AT2G37080
AT5G15490
AT2G37070
AT3G04550
AT5G63610
AT1G79220
AT5G02270
AT1G29560
AT1G18020
AT3G14530
AT5G07130
AT5G64530
AT4G33030
AT3G51920
AT1G12650
AT5G39960
AT1G01800
AT4G12720
AT1G75870
AT3G15250
AT4G24290
AT5G63540
AT3G45780
AT1G06148
AT2G46530
AT3G27999
AT3G03280
AT5G01820
AT1G30380
AT5G08370
AT3G25760
AT2G40590
AT5G22640
AT1G21670
AT4G02630
AT4G01150
AT3G44300
AT1G06450
AT5G17450
AT2G25780
AT3G11900
AT3G25250
AT4G17100
AT3G47070
AT5G27720
AT3G02940
AT1G07725
AT2G44870
AT4G21010
AT1G04630
AT2G02570
AT3G49960
AT2G04845
AT5G21010
AT1G66200
AT5G66610
AT2G40530
AT5G62340
AT5G50175
AT1G20950
AT5G43750
AT3G59030
AT5G43650
AT2G23060
AT2G03530
AT5G54250
AT1G72790
AT4G12850
AT1G35255
AT1G68160
AT4G16780
AT5G20490
AT4G13260
AT1G51070
AT4G37445
AT1G29270
AT5G60760
AT1G79440
AT3G26960
AT5G64760
AT2G26690
AT5G62360
AT3G25800
AT3G47800
AT1G66855
AT2G01300
AT5G55730
AT5G65620
AT4G14070
AT5G59305
AT2G43560
AT2G25190
AT2G44860
AT2G30340
AT1G61240
AT2G37590
AT2G05320
AT3G50210
AT3G07410
AT1G07640
AT4G09010
AT5G60650
AT2G16190
AT5G65990
AT1G31750
AT2G23320
AT1G65070
AT1G10660
AT5G08640
AT3G06640
AT5G40490
AT5G23010
AT3G01260
AT5G57130
AT2G28210
AT4G18150
AT4G14230
AT5G10240
AT5G64430
AT5G66000
AT1G65220
AT1G07260
AT5G46580
AT1G32700
AT4G14120
AT5G08535
AT3G19950
AT2G04660
AT5G46740
AT1G08010
AT2G40580
AT5G42680
AT2G18450
AT2G34770
AT1G78290
AT5G38530
AT4G31570
AT2G23620
AT1G03920
AT1G63930
AT5G04710
AT5G49945
AT4G29000
```
