## Supplementary material for "A comprehensive map of preferentially located motifs reveals distinct proximal *cis*-regulatory elements in plants": GAAAAC_containing_gene_set.txt

```
#Occurences of GAAAAC between -3 and 4 (positions relative to the transcription start site)
#298 sequences with GAAAAC in this interval
#1.45% of the sequences in promoter set with GAAAAC (set with 20573 sequences)
AT3G27785
AT5G14240
AT1G06130
AT1G31710
AT5G45110
AT5G55810
AT4G13840
AT2G32640
AT5G20180
AT1G44760
AT5G45940
AT1G73730
AT4G28025
AT1G05440
AT5G46170
AT3G11773
AT3G48000
AT3G44820
AT3G23030
AT3G43610
AT1G32500
AT5G63350
AT5G09390
AT3G05000
AT2G44650
AT5G55507
AT1G78960
AT3G49650
AT5G04610
AT4G00355
AT1G55890
AT4G31700
AT5G22000
AT4G12825
AT5G54970
AT2G26210
AT2G07280
AT1G06910
AT2G32160
AT2G41090
AT3G02540
AT1G20730
AT1G52920
AT3G11940
AT5G57340
AT4G25490
AT1G69260
AT2G28480
AT3G28880
AT1G80280
AT2G39530
AT1G34210
AT5G26980
AT5G11010
AT5G62230
AT1G60030
AT1G54780
AT1G53760
AT3G51120
AT3G63270
AT1G54840
AT5G50370
AT5G18037
AT1G77030
AT4G13940
AT5G14730
AT3G21620
AT5G16050
AT2G35480
AT5G04690
AT1G68238
AT1G20600
AT1G52730
AT1G17510
AT4G22592
AT1G06780
AT1G48970
AT4G21180
AT5G08590
AT4G21310
AT5G12140
AT1G42480
AT2G26710
AT1G02290
AT5G63880
AT3G10610
AT4G33460
AT3G17440
AT5G57710
AT5G53050
AT1G13900
AT2G24190
AT4G18197
AT1G28330
AT5G15490
AT1G27620
AT4G28780
AT4G37550
AT1G30280
AT2G22070
AT3G18620
AT1G44920
AT4G16840
AT1G70270
AT1G53285
AT1G69430
AT1G08410
AT1G74800
AT5G60490
AT3G28345
AT5G16480
AT3G60410
AT5G03530
AT4G17500
AT1G68530
AT3G19260
AT1G17820
AT3G52390
AT2G04540
AT5G20710
AT1G11480
AT4G00170
AT1G56060
AT1G48760
AT5G64420
AT3G25090
AT4G35410
AT3G49725
AT3G47390
AT4G22190
AT1G33330
AT3G04280
AT5G55240
AT1G13810
AT4G36870
AT5G25210
AT1G56110
AT1G19750
AT1G71110
AT1G02640
AT3G18040
AT3G14160
AT2G45750
AT3G21500
AT3G18910
AT2G40290
AT1G73110
AT1G36380
AT3G13850
AT2G21820
AT3G11740
AT1G56500
AT3G54640
AT3G07950
AT4G27540
AT2G25070
AT3G49200
AT2G45300
AT5G58140
AT1G29150
AT2G21560
AT5G11430
AT3G05200
AT2G30880
AT4G27380
AT5G15960
AT5G54145
AT3G14415
AT4G36040
AT3G03470
AT2G13290
AT1G11755
AT4G22590
AT1G69360
AT1G20580
AT1G19110
AT1G73880
AT1G23870
AT4G13430
AT5G05280
AT4G10670
AT4G28610
AT3G45070
AT4G01460
AT4G27980
AT4G29340
AT3G21710
AT3G28950
AT4G39150
AT1G26470
AT5G53540
AT3G16530
AT3G51750
AT3G05530
AT4G33980
AT4G33030
AT3G20970
AT2G40550
AT4G17790
AT5G58440
AT5G24570
AT4G32690
AT1G29030
AT1G74680
AT1G71450
AT2G30105
AT4G13480
AT2G48150
AT4G03260
AT3G22160
AT1G64520
AT5G43190
AT5G38490
AT1G44000
AT5G16110
AT3G61240
AT5G05282
AT5G40780
AT3G50380
AT3G48340
AT2G47010
AT4G17670
AT4G30120
AT1G20650
AT1G78922
AT1G23400
AT5G06850
AT1G24330
AT1G25350
AT1G05880
AT1G16720
AT1G78140
AT4G28550
AT2G37760
AT5G47060
AT5G44585
AT5G14130
AT1G06710
AT4G38120
AT2G46870
AT3G17155
AT5G57290
AT3G07410
AT4G13620
AT1G49975
AT1G32550
AT5G52060
AT2G37450
AT1G28960
AT5G15760
AT4G39590
AT5G15940
AT3G55760
AT4G12680
AT5G66000
AT1G66670
AT1G69380
AT3G03000
AT3G06810
AT4G21903
AT5G25840
AT2G46590
AT1G11593
AT5G63680
AT1G07870
AT1G79620
AT1G77990
AT1G32490
AT5G40360
AT4G31180
AT4G34650
AT3G03520
AT1G52000
AT5G20120
AT2G42780
AT4G39030
AT4G18480
AT1G13340
AT4G35770
AT3G49360
AT2G15560
AT3G14780
AT3G61870
AT5G42030
AT5G64300
AT5G61540
AT1G20970
AT4G15955
AT5G45100
AT1G08270
AT4G13790
AT4G21590
AT1G34340
AT5G02800
AT1G10980
AT2G27770
AT4G15610
AT1G27740
```
