## Supplementary material for "A comprehensive map of preferentially located motifs reveals distinct proximal *cis*-regulatory elements in plants": GAAAACA_containing_gene_set.txt

```
#Occurences of GAAAACA between -3 and 4 (positions relative to the transcription start site)
#137 sequences with GAAAACA in this interval
#0.67% of the sequences in promoter set with GAAAACA (set with 20573 sequences)
AT5G25210
AT4G31180
AT5G58440
AT1G73880
AT3G45070
AT1G32550
AT3G20970
AT4G13620
AT5G11010
AT2G13290
AT1G23870
AT1G66670
AT4G10670
AT1G48760
AT1G20600
AT5G53050
AT1G56500
AT2G37760
AT3G25090
AT1G60030
AT1G52920
AT3G14160
AT1G27740
AT1G77990
AT5G64420
AT4G37550
AT4G29340
AT3G49200
AT1G29030
AT5G12140
AT5G52060
AT4G35410
AT1G10980
AT4G38120
AT3G16530
AT5G45100
AT5G62230
AT5G50370
AT1G30280
AT5G57710
AT1G36380
AT5G44585
AT4G22190
AT4G21903
AT3G14780
AT3G63270
AT4G00355
AT1G05880
AT5G38490
AT4G32690
AT3G49650
AT1G71110
AT3G11773
AT1G17510
AT3G03520
AT1G27620
AT5G63350
AT1G55890
AT2G32640
AT4G17790
AT4G13840
AT1G54840
AT5G47060
AT2G39530
AT4G12825
AT5G40360
AT3G48000
AT2G48150
AT2G37450
AT1G78960
AT3G51750
AT4G28550
AT4G36040
AT2G25070
AT1G69360
AT4G39030
AT4G03260
AT1G08270
AT4G21180
AT3G28950
AT5G54970
AT1G07870
AT5G57290
AT1G20580
AT1G52000
AT3G18910
AT1G69380
AT1G69430
AT2G42780
AT3G52390
AT4G36870
AT4G00170
AT5G15760
AT1G33330
AT1G25350
AT3G48340
AT3G07950
AT1G06710
AT1G11593
AT2G46590
AT5G45110
AT5G61540
AT5G16480
AT4G21590
AT3G05530
AT3G22160
AT5G14130
AT3G61870
AT1G32500
AT4G39590
AT3G13850
AT3G07410
AT2G47010
AT1G68530
AT3G11740
AT2G21820
AT1G48970
AT1G17820
AT1G13900
AT1G44920
AT2G26210
AT4G12680
AT1G19750
AT4G33460
AT5G03530
AT1G29150
AT5G57340
AT5G04690
AT3G18040
AT1G74800
AT5G43190
AT1G20970
AT3G50380
AT1G02640
AT4G33980
AT3G54640
AT1G32490
```
