## Supplementary material for "A comprehensive map of preferentially located motifs reveals distinct proximal *cis*-regulatory elements in plants": GAAAACAA_containing_gene_set.txt

```
#Occurences of GAAAACAA between -2 and 4 (positions relative to the transcription start site)
#74 sequences with GAAAACAA in this interval
#0.36% of the sequences in promoter set with GAAAACAA (set with 20573 sequences)
AT1G02640
AT2G26210
AT1G29030
AT5G58440
AT5G43190
AT5G14130
AT4G33460
AT5G53050
AT3G54640
AT1G11593
AT4G32690
AT1G66670
AT1G10980
AT1G77990
AT5G64420
AT1G33330
AT4G29340
AT1G08270
AT1G78960
AT3G51750
AT1G44920
AT4G10670
AT5G47060
AT5G62230
AT2G42780
AT1G71110
AT4G39590
AT1G74800
AT5G11010
AT4G13620
AT1G30280
AT5G44585
AT3G50380
AT3G16530
AT3G03520
AT4G39030
AT1G27740
AT1G55890
AT5G45110
AT3G61870
AT1G29150
AT4G36870
AT3G11773
AT3G49650
AT2G37450
AT4G00355
AT3G14160
AT1G48970
AT1G68530
AT4G17790
AT3G45070
AT4G13840
AT1G73880
AT4G03260
AT1G52000
AT3G52390
AT4G33980
AT2G47010
AT5G57710
AT2G21820
AT4G22190
AT3G13850
AT1G32500
AT2G32640
AT4G36040
AT1G20580
AT5G38490
AT3G48000
AT5G16480
AT2G25070
AT1G20970
AT1G19750
AT5G45100
AT1G20600
```
