## Supplementary material for "A comprehensive map of preferentially located motifs reveals distinct proximal *cis*-regulatory elements in plants": GAAAAG_containing_gene_set.txt

```
#Occurences of GAAAAG between 0 and 0 (positions relative to the transcription start site)
#79 sequences with GAAAAG in this interval
#0.38% of the sequences in promoter set with GAAAAG (set with 20573 sequences)
AT3G12780
AT2G38860
AT2G22640
AT1G07470
AT2G46260
AT4G11570
AT5G46280
AT4G18960
AT3G23660
AT1G13910
AT5G54090
AT5G15830
AT2G36720
AT5G61160
AT4G14380
AT4G19870
AT5G55130
AT4G33600
AT2G43630
AT5G04710
AT5G10440
AT5G28060
AT4G30480
AT5G13590
AT5G35200
AT1G49170
AT1G19880
AT3G13330
AT5G46770
AT1G78560
AT1G49300
AT5G02660
AT1G28310
AT1G48635
AT2G34960
AT3G59780
AT4G33890
AT1G08970
AT5G07810
AT3G17170
AT3G18480
AT3G14220
AT5G04440
AT4G29310
AT3G26050
AT4G30080
AT5G56910
AT2G45690
AT3G22780
AT3G11320
AT4G18020
AT3G27550
AT5G11590
AT5G45750
AT1G26830
AT3G22570
AT1G20190
AT3G51990
AT5G62790
AT4G08150
AT1G20910
AT1G33265
AT5G16590
AT5G22560
AT3G49410
AT4G33000
AT5G12980
AT5G44582
AT1G01760
AT1G30910
AT5G64460
AT4G05020
AT5G47200
AT3G25080
AT5G49220
AT1G79870
AT5G04045
AT1G29920
AT5G03260
```
