## Supplementary material for "A comprehensive map of preferentially located motifs reveals distinct proximal *cis*-regulatory elements in plants": GAAAAGA_containing_gene_set.txt

```
#Occurences of GAAAAGA between -3 and 1 (positions relative to the transcription start site)
#77 sequences with GAAAAGA in this interval
#0.37% of the sequences in promoter set with GAAAAGA (set with 20573 sequences)
AT2G39650
AT2G28460
AT1G22890
AT5G13590
AT5G52470
AT5G07820
AT1G30910
AT2G27880
AT5G01990
AT1G10850
AT5G13980
AT4G19870
AT5G03260
AT1G13910
AT4G33000
AT5G19330
AT4G35310
AT5G52940
AT5G06690
AT3G10300
AT2G37920
AT5G46770
AT4G01360
AT1G79880
AT3G17170
AT5G45750
AT2G22080
AT1G55270
AT1G67490
AT1G49170
AT4G33480
AT4G18020
AT4G24240
AT5G11590
AT2G27840
AT5G10500
AT1G28310
AT5G35200
AT5G58330
AT3G49410
AT1G19880
AT2G26070
AT2G46950
AT1G68490
AT3G11320
AT3G24450
AT3G57640
AT1G79870
AT1G15080
AT3G54080
AT3G27550
AT5G52060
AT5G47200
AT2G36340
AT3G09410
AT4G33890
AT3G12780
AT1G48635
AT3G10250
AT2G03470
AT3G59780
AT4G16400
AT4G33600
AT3G43270
AT5G45060
AT3G23750
AT1G29920
AT4G05020
AT5G15830
AT5G12980
AT2G46270
AT5G20150
AT5G10870
AT1G29030
AT5G56910
AT1G55630
AT1G08970
```
