## Supplementary material for "A comprehensive map of preferentially located motifs reveals distinct proximal *cis*-regulatory elements in plants": GAAAAGAA_containing_gene_set.txt

```
#Occurences of GAAAAGAA between -1 and 3 (positions relative to the transcription start site)
#60 sequences with GAAAAGAA in this interval
#0.29% of the sequences in promoter set with GAAAAGAA (set with 20573 sequences)
AT5G20150
AT5G13590
AT5G56910
AT5G46770
AT4G29330
AT3G59780
AT5G15830
AT4G24340
AT1G15080
AT5G47200
AT2G39650
AT3G49410
AT1G29920
AT5G52940
AT3G11320
AT2G22080
AT1G76930
AT4G21020
AT2G28670
AT4G35310
AT5G07820
AT4G33000
AT1G13910
AT4G21530
AT4G33600
AT1G77250
AT5G11590
AT4G05020
AT5G58330
AT5G13980
AT1G19880
AT5G45750
AT5G54650
AT4G18020
AT1G28310
AT1G53500
AT1G70430
AT1G49170
AT3G43270
AT1G79870
AT3G27550
AT3G05820
AT1G10850
AT1G48635
AT2G46950
AT4G27920
AT5G02820
AT5G10870
AT3G50140
AT5G10270
AT2G26570
AT4G33480
AT4G19870
AT3G17170
AT5G35200
AT3G54080
AT3G10300
AT2G28460
AT1G79880
AT3G09032
```
