## Supplementary material for "A comprehensive map of preferentially located motifs reveals distinct proximal *cis*-regulatory elements in plants": GAAAAGCT_containing_gene_set.txt

```
#Occurences of GAAAAGCT between 183 and 196 (positions relative to the transcription start site)
#45 sequences with GAAAAGCT in this interval
#0.22% of the sequences in promoter set with GAAAAGCT (set with 20573 sequences)
AT4G19610
AT3G20070
AT5G33320
AT1G11780
AT2G31970
AT4G30500
AT1G34780
AT4G27780
AT5G05080
AT5G02200
AT3G27050
AT1G77765
AT2G41905
AT2G02720
AT5G12280
AT5G04460
AT5G59770
AT5G16930
AT1G63110
AT4G16400
AT3G51980
AT5G17460
AT2G42460
AT2G42080
AT5G61380
AT3G04530
AT2G17305
AT4G19230
AT1G09250
AT5G62000
AT3G04200
AT3G05340
AT5G60490
AT1G67730
AT1G36990
AT5G39600
AT2G41340
AT4G02450
AT1G05190
AT4G16500
AT4G14640
AT5G48920
AT5G39900
AT4G09420
AT1G16960
```
