## Supplementary material for "A comprehensive map of preferentially located motifs reveals distinct proximal *cis*-regulatory elements in plants": GAAAAGTT_containing_gene_set.txt

```
#Occurences of GAAAAGTT between -65 and 17 (positions relative to the transcription start site)
#223 sequences with GAAAAGTT in this interval
#1.08% of the sequences in promoter set with GAAAAGTT (set with 20573 sequences)
AT1G27310
AT3G06240
AT3G44600
AT2G14960
AT2G24100
AT3G25180
AT3G02650
AT2G18880
AT1G28327
AT4G05450
AT5G10840
AT1G72510
AT3G12920
AT3G03890
AT4G39240
AT4G34990
AT5G49230
AT1G33270
AT5G61020
AT1G51680
AT4G09840
AT1G53785
AT1G33520
AT2G26670
AT5G52640
AT5G66230
AT3G47030
AT5G57820
AT1G13420
AT3G10800
AT2G46540
AT1G68390
AT4G21680
AT1G31490
AT3G56610
AT3G23750
AT2G36350
AT4G30190
AT2G43360
AT3G62990
AT4G19050
AT3G62000
AT1G53140
AT5G62520
AT3G28630
AT5G59550
AT1G11785
AT3G57240
AT5G50440
AT3G24140
AT4G29310
AT3G23560
AT5G26110
AT3G23660
AT2G32770
AT3G44940
AT5G07980
AT2G20020
AT1G11410
AT1G12810
AT1G15920
AT4G20930
AT3G29152
AT3G20330
AT1G27900
AT5G28630
AT4G16380
AT1G13580
AT2G42920
AT2G33610
AT2G40780
AT1G67700
AT3G03100
AT3G58140
AT2G26190
AT4G22200
AT3G23280
AT1G20065
AT1G22300
AT3G57210
AT4G14410
AT5G10450
AT1G11950
AT1G33265
AT4G39050
AT1G72250
AT1G74055
AT4G35520
AT5G60640
AT2G47820
AT5G21900
AT5G44440
AT5G04860
AT4G25810
AT1G52050
AT3G47836
AT4G02340
AT1G78980
AT5G19320
AT1G12950
AT5G53940
AT4G19020
AT1G20450
AT1G09070
AT1G69480
AT5G64650
AT4G28980
AT5G24410
AT3G63270
AT1G49260
AT1G29410
AT5G24020
AT5G42680
AT1G66330
AT4G38410
AT1G23180
AT3G52700
AT5G55550
AT3G47675
AT4G35530
AT3G59640
AT1G27435
AT1G10650
AT4G32680
AT3G15840
AT5G64100
AT2G45270
AT1G08730
AT2G40790
AT5G45140
AT5G23440
AT4G22150
AT5G39160
AT3G58380
AT4G18372
AT5G24160
AT3G04710
AT5G49220
AT2G19780
AT3G06740
AT1G71370
AT4G26940
AT2G35170
AT1G71130
AT4G21180
AT1G04140
AT3G16040
AT1G74870
AT3G02660
AT1G22980
AT4G16530
AT3G09162
AT1G76390
AT5G39190
AT1G04200
AT3G57785
AT4G28610
AT1G21500
AT5G64560
AT3G03272
AT4G19610
AT1G52565
AT5G42090
AT1G50560
AT2G23320
AT1G30800
AT5G21222
AT2G36330
AT3G52780
AT4G31600
AT3G19380
AT1G44110
AT5G50530
AT2G35710
AT1G72840
AT3G51990
AT1G73810
AT1G12350
AT2G48121
AT2G38860
AT3G17900
AT5G13690
AT5G28060
AT4G32430
AT1G17340
AT2G30210
AT4G23440
AT4G23540
AT3G44590
AT5G05365
AT4G23710
AT1G25350
AT1G08250
AT2G26590
AT4G08480
AT1G06720
AT3G60830
AT5G39520
AT3G54000
AT3G06250
AT1G30473
AT1G27040
AT2G47190
AT3G22370
AT4G10500
AT3G46870
AT5G25330
AT4G23660
AT1G33960
AT4G33580
AT4G05180
AT4G33450
AT4G15390
AT1G57860
AT5G26660
AT1G04220
AT3G20770
AT2G16595
AT1G49300
AT1G80960
AT4G17700
AT2G25100
AT2G16650
```
