## Supplementary material for "A comprehensive map of preferentially located motifs reveals distinct proximal *cis*-regulatory elements in plants": GAAAAT_containing_gene_set.txt

```
#Occurences of GAAAAT between 0 and 6 (positions relative to the transcription start site)
#494 sequences with GAAAAT in this interval
#2.40% of the sequences in promoter set with GAAAAT (set with 20573 sequences)
AT4G20960
AT1G21240
AT5G39560
AT4G32820
AT3G60330
AT3G57480
AT2G28540
AT1G15260
AT5G64740
AT1G17850
AT1G07350
AT1G48880
AT1G30230
AT5G07820
AT1G04200
AT5G49448
AT5G44370
AT1G17180
AT3G46110
AT2G27530
AT4G02100
AT3G55890
AT1G49715
AT5G26910
AT2G37930
AT1G27950
AT5G16720
AT1G65900
AT3G02500
AT3G03380
AT4G01080
AT4G29540
AT1G03600
AT5G41070
AT2G43190
AT2G35215
AT5G57565
AT1G15120
AT1G06190
AT1G14320
AT5G02050
AT1G15780
AT5G64110
AT1G15400
AT2G15090
AT5G16360
AT3G05625
AT4G12700
AT2G42490
AT3G11773
AT1G12340
AT5G55440
AT4G32960
AT1G55080
AT1G13607
AT3G02510
AT4G30140
AT4G22214
AT5G53960
AT5G08040
AT5G10390
AT1G31730
AT2G34490
AT3G45210
AT4G26570
AT1G71960
AT5G19940
AT3G19170
AT1G04470
AT1G63020
AT5G42955
AT1G05575
AT1G10747
AT2G39950
AT1G73640
AT2G39670
AT5G46920
AT1G35220
AT1G58007
AT4G36110
AT4G33495
AT5G22020
AT5G27320
AT3G14000
AT2G17790
AT1G11210
AT5G13640
AT1G69720
AT5G06460
AT1G09100
AT1G74370
AT4G09060
AT1G12350
AT4G20095
AT2G36270
AT1G28600
AT3G07860
AT3G16390
AT4G22380
AT4G36988
AT1G49720
AT5G23580
AT3G24315
AT1G53625
AT1G55850
AT3G49870
AT2G27980
AT5G67240
AT3G10815
AT5G28630
AT3G04970
AT1G73603
AT3G25440
AT3G51030
AT1G53310
AT2G46390
AT5G16540
AT1G62680
AT3G10640
AT1G13870
AT3G61740
AT5G03470
AT5G07090
AT4G38280
AT1G58245
AT4G30050
AT4G32640
AT3G43740
AT4G38480
AT4G16530
AT3G50470
AT2G21130
AT5G24990
AT4G18800
AT5G24140
AT2G27350
AT1G60070
AT2G45420
AT5G01740
AT2G27000
AT3G30775
AT5G43300
AT1G53050
AT5G63710
AT3G07660
AT2G02070
AT1G20840
AT2G27250
AT2G29120
AT1G32580
AT2G47630
AT4G04790
AT1G14370
AT2G21800
AT3G57390
AT2G01130
AT3G05360
AT1G52720
AT1G80180
AT3G49570
AT5G67310
AT3G56930
AT1G06290
AT2G46300
AT5G45430
AT5G43960
AT2G14110
AT2G32550
AT5G04600
AT5G58640
AT1G33410
AT3G55850
AT2G21210
AT3G18300
AT5G50335
AT3G16760
AT3G46280
AT3G03980
AT2G31305
AT5G25190
AT3G45870
AT1G58225
AT4G15340
AT5G20090
AT2G38170
AT2G43235
AT3G49490
AT4G37870
AT1G66980
AT3G22345
AT5G19290
AT3G12720
AT2G42800
AT2G30360
AT4G20050
AT4G17486
AT4G28110
AT5G10625
AT3G51632
AT2G43130
AT3G52290
AT3G57280
AT2G39490
AT3G56710
AT4G23680
AT2G20570
AT2G39340
AT1G28410
AT3G21340
AT5G45770
AT1G58060
AT5G26330
AT4G00310
AT4G14340
AT5G40880
AT3G45290
AT1G69588
AT5G48385
AT4G19650
AT2G32730
AT1G55150
AT4G11650
AT2G02320
AT2G02570
AT1G75940
AT1G58122
AT3G03030
AT1G17420
AT5G54280
AT2G30890
AT1G75390
AT1G17520
AT1G75370
AT4G18596
AT2G39400
AT3G15290
AT1G06550
AT5G09590
AT4G37390
AT1G71800
AT1G14670
AT1G27970
AT5G57350
AT1G50940
AT3G29030
AT5G20730
AT5G54840
AT1G64720
AT3G43860
AT4G29420
AT4G09570
AT5G63087
AT1G29910
AT1G31360
AT5G40870
AT5G52430
AT1G18140
AT3G16190
AT1G04240
AT1G70820
AT4G39710
AT5G36960
AT5G12470
AT3G12280
AT1G75630
AT3G12210
AT5G27520
AT5G62900
AT1G19485
AT1G18450
AT3G25260
AT1G10700
AT5G04810
AT3G48310
AT1G75388
AT3G07220
AT3G47420
AT1G13270
AT1G31835
AT5G16520
AT3G08900
AT5G49450
AT4G31020
AT4G32080
AT1G80050
AT3G51630
AT5G06720
AT1G79180
AT2G29440
AT1G57560
AT5G27840
AT1G51620
AT2G35160
AT5G53390
AT1G73490
AT3G44860
AT1G49160
AT3G51880
AT4G02580
AT5G38180
AT1G19860
AT5G13825
AT4G26980
AT3G57640
AT2G01340
AT4G01600
AT5G62680
AT2G31110
AT5G61820
AT5G47850
AT1G51220
AT3G02885
AT3G60300
AT4G12500
AT3G03950
AT5G03260
AT1G31800
AT4G26750
AT4G15420
AT5G24240
AT4G14280
AT1G45248
AT1G34170
AT1G80400
AT2G04410
AT2G32480
AT2G42010
AT4G26700
AT2G46470
AT4G15010
AT4G14630
AT4G21192
AT1G29880
AT3G11270
AT5G06600
AT2G45250
AT3G60220
AT4G31230
AT4G14342
AT5G05680
AT1G64700
AT1G14687
AT4G37450
AT5G53320
AT4G34419
AT1G17140
AT5G01420
AT5G16610
AT2G33370
AT4G13520
AT4G36400
AT2G31280
AT5G38480
AT1G74230
AT1G59860
AT2G43100
AT1G09510
AT4G33790
AT1G63050
AT1G55320
AT2G38940
AT3G10330
AT1G35430
AT1G49820
AT5G03330
AT5G65630
AT3G24560
AT5G51560
AT1G49975
AT4G30790
AT1G70640
AT3G23210
AT5G60690
AT3G28930
AT4G08570
AT5G67220
AT3G02210
AT5G46690
AT3G51890
AT1G30870
AT4G35230
AT4G33420
AT1G49010
AT4G09200
AT5G25260
AT2G14835
AT3G23690
AT1G69800
AT5G48980
AT1G11910
AT3G47250
AT1G55820
AT5G60670
AT1G28350
AT1G09960
AT2G23680
AT3G26430
AT2G47320
AT1G30300
AT4G12480
AT3G54180
AT4G36490
AT2G20465
AT5G39050
AT1G24580
AT3G20480
AT5G67450
AT1G58120
AT5G18310
AT1G03910
AT3G63220
AT3G14470
AT4G04890
AT3G19085
AT3G05150
AT3G12130
AT2G41210
AT4G36990
AT4G11680
AT1G12000
AT3G57690
AT5G19590
AT4G29990
AT2G39180
AT2G02060
AT5G08680
AT2G38580
AT5G38880
AT1G26800
AT3G02650
AT1G70770
AT5G59820
AT3G56550
AT4G34135
AT3G15640
AT3G19190
AT5G08660
AT1G20680
AT1G66940
AT3G47400
AT4G18980
AT5G02090
AT5G47730
AT5G02170
AT5G10330
AT4G22753
AT2G39760
AT3G51820
AT5G57590
AT2G20530
AT1G16300
AT1G67660
AT3G61260
AT3G13430
AT1G55550
AT4G20760
AT1G03850
AT4G27150
AT1G33080
AT4G38890
AT4G01290
AT4G23330
AT5G39570
AT4G00290
AT2G43060
AT3G13730
AT2G37040
AT4G23930
AT5G25390
AT5G35730
AT4G28830
AT1G77260
AT4G29285
AT3G10920
AT3G22180
AT4G18700
AT1G01720
AT3G25030
AT5G59170
AT3G46900
AT3G41762
AT1G17060
AT5G44130
AT5G38940
AT5G14310
AT5G14250
AT3G61460
AT1G69700
AT2G33360
AT5G43740
AT4G10500
AT4G09310
AT1G08620
AT5G37010
```
