## Supplementary material for "A comprehensive map of preferentially located motifs reveals distinct proximal *cis*-regulatory elements in plants": GAAAATAA_containing_gene_set.txt

```
#Occurences of GAAAATAA between -76 and 29 (positions relative to the transcription start site)
#579 sequences with GAAAATAA in this interval
#2.81% of the sequences in promoter set with GAAAATAA (set with 20573 sequences)
AT1G49180
AT1G56045
AT5G03470
AT4G36130
AT3G02180
AT5G16720
AT5G23220
AT1G74360
AT2G42080
AT4G12650
AT5G61970
AT3G61140
AT3G55880
AT2G17020
AT5G58540
AT2G02120
AT5G57015
AT1G72260
AT4G36770
AT4G12310
AT1G20580
AT5G21170
AT1G02575
AT1G01160
AT5G48760
AT3G45870
AT5G08185
AT1G65900
AT2G04790
AT1G55915
AT4G24780
AT2G28315
AT5G50830
AT3G06490
AT5G11590
AT1G66840
AT3G61860
AT4G20830
AT1G66850
AT2G36070
AT1G80400
AT5G52250
AT2G30615
AT5G26280
AT5G04810
AT3G21340
AT1G05575
AT1G12680
AT4G31910
AT1G78070
AT3G51740
AT3G49930
AT1G45170
AT4G32208
AT3G62270
AT1G72560
AT5G23400
AT2G41130
AT3G18440
AT3G10815
AT1G75590
AT5G57270
AT1G77765
AT3G20475
AT3G15610
AT2G46850
AT1G24793
AT2G39550
AT2G30660
AT1G49032
AT5G58410
AT3G44610
AT3G04630
AT1G55290
AT1G50010
AT5G36950
AT3G01850
AT5G26742
AT1G74060
AT4G31310
AT1G10050
AT3G61460
AT5G07350
AT5G43650
AT3G03950
AT3G22990
AT3G48550
AT3G21690
AT4G30050
AT5G67280
AT5G64160
AT4G19210
AT2G29480
AT4G17600
AT2G19940
AT2G30890
AT5G40150
AT1G65910
AT2G36650
AT1G09100
AT2G29440
AT4G23330
AT3G26100
AT4G36988
AT2G44230
AT1G02380
AT1G52880
AT3G58180
AT3G49210
AT1G74680
AT2G18170
AT5G01420
AT2G01260
AT3G04700
AT5G59613
AT1G29290
AT4G30780
AT1G31920
AT1G69410
AT5G07220
AT4G23220
AT1G74055
AT1G02290
AT5G56520
AT3G58720
AT5G02270
AT1G27435
AT1G60550
AT2G32160
AT2G01340
AT1G76620
AT5G61030
AT1G64050
AT2G37420
AT5G53430
AT5G17930
AT5G02040
AT3G20190
AT1G21890
AT1G08230
AT1G53310
AT3G07060
AT1G08125
AT1G10700
AT4G34960
AT2G33233
AT3G25560
AT2G47410
AT4G23270
AT5G60050
AT1G80070
AT2G17880
AT3G09830
AT1G49975
AT4G10730
AT3G32980
AT3G51280
AT1G74370
AT2G43120
AT1G09510
AT5G23950
AT2G34820
AT5G59040
AT5G49540
AT2G41720
AT1G74950
AT3G16410
AT1G56250
AT2G37540
AT5G52450
AT5G25800
AT3G22150
AT5G53200
AT1G60560
AT5G44575
AT1G43190
AT1G32120
AT5G49690
AT3G09780
AT4G20110
AT2G46900
AT5G02240
AT2G17140
AT5G13130
AT3G19540
AT1G30825
AT1G26800
AT5G57340
AT1G67220
AT5G02420
AT5G46150
AT3G09750
AT2G04045
AT1G10960
AT3G19190
AT5G16120
AT1G17060
AT1G71810
AT1G27040
AT3G60070
AT2G29430
AT2G19950
AT1G05270
AT4G30460
AT2G28840
AT3G10620
AT2G27000
AT2G46360
AT4G29620
AT4G14815
AT1G62420
AT2G16595
AT4G04180
AT5G42460
AT4G25810
AT2G33470
AT1G74960
AT5G56260
AT1G31120
AT4G34419
AT4G23590
AT5G48210
AT1G67860
AT1G18550
AT4G35270
AT5G39560
AT1G30040
AT1G09575
AT1G63860
AT4G18905
AT1G30270
AT4G40030
AT5G52840
AT1G09380
AT3G17840
AT5G27610
AT4G14145
AT3G27200
AT5G02050
AT5G12370
AT3G53390
AT1G52030
AT1G16410
AT4G36630
AT5G39100
AT1G25340
AT3G02300
AT1G52415
AT5G18525
AT3G48360
AT1G29690
AT4G30010
AT5G27970
AT5G47840
AT1G56650
AT5G17830
AT5G62140
AT1G14990
AT3G59420
AT1G23870
AT2G46920
AT4G18596
AT5G06300
AT1G12260
AT2G44560
AT5G61820
AT2G35380
AT3G55440
AT1G08320
AT2G31110
AT1G62780
AT2G25980
AT5G27238
AT1G68040
AT3G06868
AT2G41475
AT1G23310
AT2G43960
AT3G04640
AT5G51300
AT1G33612
AT1G78200
AT2G35820
AT2G15610
AT5G64110
AT3G54085
AT1G06910
AT1G52050
AT5G08620
AT5G15130
AT1G79830
AT3G09400
AT2G29050
AT1G19250
AT2G37930
AT3G45840
AT1G77960
AT1G13550
AT3G19330
AT4G09760
AT5G48230
AT3G10595
AT4G33680
AT1G67550
AT1G80480
AT2G35160
AT2G44200
AT3G05920
AT1G56220
AT5G03330
AT3G25980
AT5G47560
AT3G55990
AT3G55690
AT2G19720
AT1G58766
AT1G10710
AT1G13609
AT2G01460
AT1G48635
AT5G06630
AT5G65720
AT1G62170
AT2G16660
AT1G69720
AT2G32500
AT3G24730
AT4G12500
AT1G57775
AT5G13250
AT1G29170
AT3G45880
AT4G15715
AT5G48690
AT1G51090
AT3G54920
AT4G18280
AT1G31970
AT2G29990
AT1G29380
AT4G33180
AT1G26799
AT2G24630
AT5G26717
AT1G26530
AT1G15590
AT1G51140
AT5G16450
AT1G02270
AT2G03740
AT1G76900
AT2G43320
AT3G02555
AT5G02260
AT5G25190
AT1G61820
AT2G29530
AT3G29630
AT3G22160
AT4G37650
AT1G09520
AT1G35220
AT1G50670
AT1G63560
AT2G29120
AT1G25210
AT4G30880
AT1G75630
AT3G03980
AT1G80280
AT1G10970
AT5G37830
AT5G27320
AT4G32640
AT5G21090
AT5G58830
AT1G19660
AT1G20540
AT5G07510
AT5G64740
AT2G42490
AT4G19420
AT5G56310
AT3G01860
AT3G48880
AT5G13310
AT1G10586
AT3G21780
AT1G54020
AT2G45720
AT5G43560
AT3G28670
AT3G57430
AT4G19200
AT1G61930
AT5G04480
AT1G18450
AT3G16390
AT1G77885
AT2G22800
AT5G05020
AT5G09590
AT1G71350
AT4G36990
AT5G14170
AT2G43100
AT1G61960
AT1G73850
AT4G23300
AT2G45840
AT1G76010
AT3G55890
AT1G12700
AT2G42380
AT2G25250
AT3G45680
AT5G52100
AT5G38480
AT3G56000
AT5G28630
AT3G60660
AT3G12280
AT3G47190
AT4G35090
AT5G65530
AT1G55600
AT1G70720
AT1G53590
AT1G54040
AT1G03982
AT2G17530
AT1G49660
AT5G10390
AT4G17080
AT4G18270
AT3G61290
AT4G02980
AT1G25054
AT5G16453
AT4G13240
AT1G33600
AT3G13432
AT2G05940
AT5G24350
AT1G80270
AT5G02230
AT4G23610
AT1G12430
AT4G27090
AT1G35210
AT2G38590
AT3G61910
AT4G14650
AT5G09500
AT5G16830
AT5G45770
AT3G18450
AT1G80340
AT1G10940
AT1G01100
AT1G70510
AT1G02780
AT1G30870
AT5G64170
AT4G35080
AT1G03560
AT2G29525
AT5G28350
AT5G63710
AT3G25585
AT5G61520
AT5G11610
AT5G58650
AT1G45015
AT4G13180
AT3G50470
AT5G62650
AT2G46990
AT5G52320
AT4G15440
AT1G14660
AT1G29418
AT2G47810
AT1G30300
AT3G05020
AT4G16750
AT5G61470
AT1G08120
AT3G43810
AT3G58630
AT1G16750
AT1G16740
AT4G10060
AT5G56040
AT3G52990
AT4G18600
AT5G01670
AT4G22758
AT1G31910
AT4G31340
AT5G58660
AT5G61040
AT3G22260
AT4G30790
AT3G11210
AT1G71890
AT3G06680
AT2G18300
AT2G38970
AT1G75540
AT5G59820
AT2G31610
AT4G15850
AT5G58790
AT1G51230
AT3G07195
AT5G38410
AT1G80870
AT3G27360
AT1G13607
AT1G25145
AT3G45710
AT2G16740
AT5G10380
AT4G38580
AT3G14210
AT5G05987
AT1G08800
AT2G39980
AT3G03250
AT2G15430
AT5G62900
AT5G07090
AT2G40140
AT2G01470
AT4G11760
AT3G05560
AT5G27980
AT5G67310
AT3G53160
AT2G44370
AT1G69730
AT4G24805
AT4G35320
AT2G43010
AT4G00890
AT5G40200
AT1G44820
AT2G31780
AT2G40180
AT2G22795
AT1G12230
AT4G31570
AT1G32580
AT2G07040
AT1G71800
AT2G27730
AT1G34460
AT3G57400
AT2G40330
AT5G48640
AT1G30710
AT4G39753
AT4G10710
AT3G06580
AT1G51380
AT2G04080
AT5G16790
AT3G46830
AT4G22745
AT1G32130
AT1G22210
AT1G74690
AT5G07920
AT1G50110
AT2G37520
AT4G16710
AT5G57010
AT5G65960
```
