## Supplementary material for "A comprehensive map of preferentially located motifs reveals distinct proximal *cis*-regulatory elements in plants": GAAAATC_containing_gene_set.txt

```
#Occurences of GAAAATC between -5 and 4 (positions relative to the transcription start site)
#96 sequences with GAAAATC in this interval
#0.47% of the sequences in promoter set with GAAAATC (set with 20573 sequences)
AT1G20680
AT3G16760
AT2G39400
AT1G64700
AT4G33720
AT1G15400
AT5G53390
AT4G04610
AT1G19860
AT1G08620
AT4G18700
AT1G33600
AT3G06360
AT1G06190
AT5G04500
AT2G15090
AT5G18310
AT1G07350
AT2G33370
AT3G12130
AT4G02580
AT4G37870
AT1G50940
AT2G01930
AT2G38170
AT1G70640
AT5G02090
AT3G25440
AT1G03910
AT1G80180
AT3G05230
AT1G49720
AT5G43300
AT2G30360
AT2G27250
AT5G41080
AT5G06720
AT4G32200
AT1G17520
AT5G49450
AT4G39710
AT1G73650
AT4G32540
AT2G41210
AT3G56550
AT5G19940
AT3G57280
AT4G11680
AT3G02500
AT3G02510
AT3G51880
AT1G56170
AT1G70820
AT2G32480
AT3G49490
AT4G13540
AT1G20450
AT4G25720
AT4G26570
AT2G39760
AT4G21192
AT3G56930
AT5G24140
AT4G23680
AT3G54180
AT3G07220
AT5G38940
AT3G45140
AT1G78460
AT5G62360
AT3G57480
AT2G39490
AT3G08040
AT1G14320
AT1G12000
AT2G38580
AT2G17525
AT1G51220
AT4G13810
AT5G13825
AT1G60070
AT3G16175
AT5G49448
AT1G80050
AT3G49870
AT5G20090
AT2G26350
AT4G01290
AT4G08570
AT4G24050
AT3G02650
AT3G24560
AT4G19860
AT3G22180
AT3G02885
AT4G38840
```
