## Supplementary material for "A comprehensive map of preferentially located motifs reveals distinct proximal *cis*-regulatory elements in plants": GAAAATG_containing_gene_set.txt

```
#Occurences of GAAAATG between -3 and 4 (positions relative to the transcription start site)
#111 sequences with GAAAATG in this interval
#0.54% of the sequences in promoter set with GAAAATG (set with 20573 sequences)
AT5G27840
AT5G60690
AT1G53050
AT1G58060
AT2G14110
AT1G22850
AT4G36990
AT2G29290
AT1G12350
AT4G36988
AT1G63050
AT2G27000
AT5G10330
AT5G62900
AT3G05360
AT5G13640
AT1G14687
AT5G05680
AT3G43860
AT1G51620
AT2G39950
AT1G52720
AT5G02170
AT2G47630
AT3G63220
AT3G26430
AT2G39340
AT1G11910
AT4G27150
AT3G49570
AT1G30515
AT1G06550
AT1G05940
AT1G63020
AT2G12480
AT2G21210
AT1G57560
AT3G05150
AT1G04470
AT3G02210
AT3G23690
AT5G06600
AT2G17680
AT1G28410
AT5G46690
AT5G02050
AT2G46390
AT3G13430
AT5G07740
AT1G32950
AT3G51630
AT1G31360
AT5G55440
AT3G51632
AT3G23210
AT1G15780
AT2G32550
AT4G00290
AT4G20960
AT3G12210
AT1G27950
AT4G18980
AT2G28200
AT5G53960
AT4G31230
AT5G62000
AT2G40830
AT1G75370
AT3G25260
AT5G57565
AT3G48310
AT3G07860
AT3G19085
AT5G08660
AT2G04410
AT3G52115
AT4G12480
AT1G79410
AT5G23580
AT1G75390
AT1G14370
AT2G20330
AT5G48980
AT1G75388
AT4G01080
AT1G77260
AT2G35215
AT2G01130
AT1G33080
AT5G47730
AT3G55850
AT1G16820
AT2G39180
AT2G45250
AT2G34490
AT1G10747
AT4G26980
AT1G03600
AT3G61740
AT2G37040
AT5G52430
AT2G45420
AT1G31730
AT4G15340
AT4G38280
AT2G43190
AT1G22060
AT5G53320
AT4G16530
AT5G08680
AT3G30775
```
