## Supplementary material for "A comprehensive map of preferentially located motifs reveals distinct proximal *cis*-regulatory elements in plants": GAAAATGT_containing_gene_set.txt

```
#Occurences of GAAAATGT between -55 and 84 (positions relative to the transcription start site)
#442 sequences with GAAAATGT in this interval
#2.15% of the sequences in promoter set with GAAAATGT (set with 20573 sequences)
AT3G63220
AT1G10747
AT4G18740
AT5G03170
AT1G10750
AT3G55470
AT2G01680
AT3G03170
AT3G11850
AT2G20595
AT2G39180
AT1G49570
AT5G20200
AT5G64290
AT3G16330
AT1G61000
AT4G10100
AT1G61030
AT2G20810
AT5G55570
AT2G24640
AT5G27830
AT3G04490
AT2G37410
AT1G67350
AT2G17790
AT2G24280
AT1G21670
AT2G35770
AT5G17830
AT5G55640
AT3G08970
AT5G13180
AT1G59830
AT2G43150
AT1G52155
AT3G07860
AT1G68790
AT3G54930
AT1G45110
AT3G57650
AT5G42960
AT2G33800
AT1G52720
AT1G20380
AT1G80850
AT5G47070
AT1G53500
AT2G46490
AT1G77210
AT4G25960
AT1G80840
AT3G10160
AT1G76880
AT4G22860
AT5G59740
AT4G18501
AT1G60995
AT1G26680
AT5G10270
AT1G43666
AT1G15060
AT4G00570
AT5G38020
AT1G19300
AT4G38480
AT1G48880
AT3G14660
AT1G54490
AT4G30160
AT1G60800
AT5G23230
AT5G49450
AT3G07910
AT3G11510
AT2G46920
AT4G14615
AT5G58800
AT2G01710
AT1G04470
AT4G26550
AT2G40550
AT1G26440
AT1G45215
AT5G13420
AT5G66100
AT5G62850
AT1G29920
AT1G09510
AT4G10210
AT1G71150
AT1G22060
AT3G05150
AT5G58790
AT3G47070
AT3G18510
AT1G61688
AT5G11950
AT4G28570
AT5G49665
AT2G19900
AT4G10955
AT3G53030
AT2G35350
AT1G04390
AT3G48610
AT5G57565
AT2G46290
AT2G37450
AT5G08160
AT3G62680
AT2G03820
AT3G52220
AT3G61680
AT3G61740
AT5G06860
AT1G26970
AT5G57000
AT2G40116
AT1G77610
AT5G47140
AT3G48310
AT5G04270
AT3G10480
AT3G55620
AT5G63940
AT5G64710
AT4G31240
AT4G11650
AT1G10900
AT5G52430
AT5G61710
AT3G23690
AT1G17510
AT1G19770
AT2G17930
AT1G33480
AT3G45577
AT1G55265
AT5G26270
AT4G20960
AT5G23580
AT3G18740
AT5G19730
AT2G29340
AT5G64140
AT4G20170
AT1G12600
AT5G57660
AT5G41350
AT2G05540
AT4G26288
AT2G44930
AT1G53110
AT1G12350
AT3G24760
AT1G09330
AT1G19520
AT3G02110
AT1G66070
AT5G04960
AT4G19920
AT3G06850
AT5G46550
AT2G22080
AT1G56430
AT5G48730
AT5G04050
AT5G10760
AT1G17500
AT2G20597
AT2G36090
AT2G31290
AT4G34740
AT5G41560
AT3G19085
AT5G50950
AT5G52420
AT1G05160
AT1G16810
AT1G04250
AT5G10260
AT4G03020
AT2G25700
AT5G48580
AT1G49400
AT3G19780
AT4G01360
AT1G29840
AT5G66910
AT5G20180
AT3G04730
AT1G74640
AT2G01180
AT4G25910
AT5G11070
AT1G45145
AT5G05100
AT1G56500
AT1G64405
AT2G41920
AT3G14260
AT1G65860
AT3G61480
AT1G48210
AT4G20940
AT3G23210
AT2G17980
AT5G40570
AT1G12800
AT3G11591
AT5G38450
AT1G77140
AT1G60950
AT2G42850
AT4G01840
AT2G35200
AT3G20830
AT5G11580
AT5G50440
AT2G24500
AT4G33950
AT5G44670
AT3G12600
AT4G28190
AT3G10420
AT1G77620
AT4G33030
AT3G57290
AT5G09770
AT2G03220
AT2G17920
AT5G59710
AT2G37040
AT1G24450
AT3G49410
AT5G66900
AT5G27840
AT1G44960
AT3G63210
AT5G01670
AT3G48770
AT5G38760
AT5G13110
AT1G72180
AT3G14990
AT5G18290
AT2G32450
AT5G06820
AT4G17250
AT1G70150
AT5G01530
AT2G13610
AT3G56460
AT4G36990
AT1G21980
AT3G16630
AT1G05570
AT4G03050
AT1G72920
AT3G61100
AT5G63500
AT1G19880
AT2G36100
AT2G24830
AT5G19790
AT5G08660
AT5G17710
AT2G43500
AT1G45221
AT5G20320
AT3G28210
AT4G26610
AT5G45980
AT4G23430
AT3G07540
AT5G38460
AT5G51290
AT3G52210
AT2G47630
AT1G59610
AT1G30050
AT2G02300
AT1G26450
AT2G23900
AT5G22790
AT4G17190
AT4G24700
AT1G79560
AT5G19850
AT1G09690
AT4G10960
AT2G47210
AT2G37050
AT3G56440
AT5G24530
AT4G18980
AT1G53050
AT4G13450
AT2G31840
AT5G67360
AT2G41330
AT3G52180
AT5G24980
AT3G59140
AT5G62000
AT5G20730
AT1G12540
AT1G65113
AT2G01660
AT2G37840
AT5G57740
AT2G35930
AT4G36988
AT5G56870
AT2G04410
AT1G76710
AT1G32950
AT4G35680
AT1G64740
AT3G45730
AT5G20100
AT2G04400
AT1G53490
AT1G70200
AT5G36001
AT4G17895
AT4G34280
AT2G45650
AT3G53000
AT3G24730
AT2G01690
AT5G40930
AT4G25300
AT5G22750
AT3G60140
AT3G21780
AT1G69420
AT5G28540
AT1G69818
AT5G25270
AT2G33855
AT4G36210
AT5G52470
AT3G17365
AT3G61390
AT5G53320
AT1G76570
AT5G65310
AT1G23220
AT5G59510
AT3G21710
AT5G55960
AT4G05120
AT1G69700
AT4G27150
AT1G29830
AT5G48740
AT4G16810
AT2G30360
AT1G27440
AT1G63522
AT5G11340
AT1G76150
AT5G64570
AT1G11270
AT3G53470
AT1G10417
AT5G46290
AT4G24130
AT3G01015
AT5G51740
AT3G22400
AT5G03160
AT5G41940
AT1G68630
AT1G57560
AT1G06520
AT2G35860
AT4G29140
AT1G05785
AT3G25260
AT5G45590
AT1G79570
AT3G09150
AT4G32030
AT1G28310
AT3G04360
AT3G13430
AT2G32730
AT4G33840
AT3G63280
AT1G74940
AT5G49448
AT5G51850
AT1G63020
AT1G54500
AT4G39210
AT3G23470
AT1G70170
AT4G02655
AT1G03910
AT4G11990
AT1G16820
AT3G23633
AT1G76210
AT5G23575
AT5G40500
AT1G18773
AT5G21160
AT4G23700
AT1G47265
AT5G19760
AT3G12210
AT2G34820
AT3G50170
AT5G65360
AT1G62220
AT5G03650
AT4G16050
AT1G72190
AT3G55850
AT1G09520
AT4G30050
AT1G06410
AT5G22560
AT1G64385
AT1G71160
AT1G61215
AT3G52115
AT3G43860
AT5G57015
AT1G72060
AT3G58750
AT1G65486
AT5G16870
AT3G05330
AT1G80150
AT5G12180
AT3G07900
AT4G31230
AT1G22110
```
