## Supplementary material for "A comprehensive map of preferentially located motifs reveals distinct proximal *cis*-regulatory elements in plants": GAAAATT_containing_gene_set.txt

```
#Occurences of GAAAATT between -3 and 13 (positions relative to the transcription start site)
#293 sequences with GAAAATT in this interval
#1.42% of the sequences in promoter set with GAAAATT (set with 20573 sequences)
AT2G15890
AT1G56420
AT1G78240
AT4G10330
AT1G55550
AT5G59180
AT1G64330
AT4G31020
AT2G15590
AT5G41890
AT3G15640
AT5G57350
AT3G47250
AT5G02150
AT3G62930
AT4G04890
AT1G62980
AT2G02060
AT4G37390
AT5G15330
AT4G02100
AT5G11010
AT5G37010
AT5G07740
AT4G12720
AT5G26760
AT4G29750
AT1G58120
AT2G31450
AT1G33760
AT1G58245
AT4G39756
AT4G36110
AT4G10500
AT5G22020
AT3G11773
AT3G48020
AT2G46440
AT1G16300
AT1G58122
AT3G15290
AT3G11270
AT5G17800
AT1G60730
AT3G62310
AT1G20840
AT1G19720
AT3G26920
AT5G44370
AT5G41070
AT4G28110
AT1G13380
AT2G02070
AT1G62680
AT5G25260
AT4G30050
AT3G47420
AT2G16592
AT5G60350
AT1G30110
AT1G52050
AT3G52550
AT4G23230
AT2G26890
AT1G49715
AT4G34390
AT5G03690
AT1G67325
AT5G67450
AT3G25030
AT2G27980
AT5G14050
AT3G57690
AT4G04790
AT1G29910
AT3G61260
AT5G40870
AT3G04450
AT3G10815
AT4G09310
AT4G33495
AT3G41762
AT3G55710
AT5G01010
AT1G47720
AT2G27530
AT3G25805
AT3G18300
AT2G43060
AT3G13730
AT1G29880
AT3G21340
AT3G27950
AT1G64050
AT4G37120
AT2G32460
AT2G27350
AT4G24265
AT1G35430
AT2G17870
AT3G12110
AT3G18870
AT1G55850
AT5G42520
AT1G55320
AT5G08040
AT1G07476
AT1G22410
AT5G51300
AT5G19870
AT3G57810
AT2G31990
AT4G20050
AT3G14000
AT1G17850
AT5G14250
AT1G10700
AT1G27970
AT4G12420
AT3G50240
AT3G10120
AT4G19650
AT4G23930
AT5G04130
AT4G11650
AT5G45430
AT4G22220
AT2G23580
AT1G48980
AT5G54280
AT5G16520
AT3G12720
AT5G36960
AT4G32080
AT1G16790
AT5G65650
AT1G51510
AT2G38800
AT5G03330
AT1G69050
AT1G77020
AT2G40840
AT3G58460
AT3G20480
AT4G22380
AT1G80400
AT3G13800
AT4G15010
AT1G55080
AT3G43740
AT1G34170
AT2G18450
AT1G72600
AT4G18800
AT3G57640
AT3G13150
AT4G14342
AT5G20230
AT5G11020
AT1G28350
AT3G07660
AT2G16720
AT1G17180
AT2G25970
AT2G33510
AT1G03365
AT5G43680
AT3G52290
AT3G45210
AT5G52960
AT3G49770
AT4G26700
AT1G03850
AT5G27520
AT4G10720
AT3G05625
AT3G56830
AT4G36490
AT1G17140
AT5G24990
AT2G21390
AT4G29285
AT5G19290
AT4G01600
AT2G38940
AT5G16360
AT4G25010
AT3G49540
AT2G41860
AT5G57820
AT3G49660
AT1G55860
AT3G25013
AT2G43360
AT5G04710
AT5G23730
AT4G26140
AT4G20095
AT5G63580
AT5G14310
AT3G18280
AT4G33790
AT3G54150
AT3G10640
AT5G43740
AT4G13520
AT2G27150
AT2G30920
AT2G47115
AT5G15450
AT5G67240
AT1G64720
AT3G24315
AT3G49570
AT3G10920
AT1G12410
AT5G57590
AT1G51110
AT5G56710
AT1G64065
AT3G49740
AT4G31540
AT1G21610
AT1G58007
AT5G39050
AT5G06460
AT1G10890
AT5G67220
AT3G63400
AT5G16540
AT5G53800
AT4G00310
AT5G60670
AT1G19485
AT1G17420
AT4G35070
AT2G02320
AT3G05900
AT5G21430
AT1G63300
AT2G32890
AT3G16190
AT2G23680
AT3G51030
AT2G37860
AT3G52260
AT4G14340
AT5G26910
AT1G79180
AT3G29030
AT3G47400
AT1G10710
AT5G20600
AT3G59350
AT1G30230
AT2G42010
AT1G33410
AT1G07985
AT3G20190
AT4G14630
AT5G19170
AT1G31835
AT4G31510
AT1G70320
AT2G38470
AT1G08660
AT5G16620
AT1G13270
AT1G69800
AT3G12130
AT4G26750
AT3G01720
AT4G29540
AT1G06290
AT2G36620
AT1G55150
AT2G40815
AT1G30300
AT5G01360
AT1G09690
AT2G25625
AT1G45248
AT4G09200
AT3G60330
AT3G29130
AT2G46470
AT5G12080
AT4G14305
AT5G03260
AT1G12570
AT1G58225
AT5G63087
AT1G04640
```
