## Supplementary material for "A comprehensive map of preferentially located motifs reveals distinct proximal *cis*-regulatory elements in plants": GAAAATTT_containing_gene_set.txt

```
#Occurences of GAAAATTT between -2 and 11 (positions relative to the transcription start site)
#97 sequences with GAAAATTT in this interval
#0.47% of the sequences in promoter set with GAAAATTT (set with 20573 sequences)
AT5G22020
AT5G63087
AT5G03690
AT3G47400
AT3G56830
AT1G58007
AT2G27530
AT4G32080
AT3G57690
AT3G11773
AT5G03330
AT3G29130
AT4G09200
AT1G69800
AT5G14250
AT4G37390
AT2G27150
AT3G49570
AT1G09690
AT1G55150
AT3G52550
AT1G49715
AT5G02150
AT1G58225
AT1G80400
AT2G16720
AT5G23730
AT3G04450
AT2G42010
AT4G02100
AT3G50240
AT4G29750
AT1G58120
AT4G33495
AT1G22410
AT5G27520
AT1G35430
AT5G16520
AT4G26700
AT2G15590
AT4G09310
AT1G13270
AT1G08660
AT1G67325
AT1G64050
AT1G62980
AT5G25260
AT1G58245
AT4G18800
AT1G10890
AT3G13800
AT3G57810
AT2G02070
AT3G05625
AT4G15010
AT5G14050
AT3G05900
AT5G54280
AT3G63400
AT3G47420
AT4G28110
AT5G26760
AT2G46470
AT5G14310
AT3G21340
AT3G45210
AT4G14342
AT1G03850
AT1G04640
AT3G13150
AT2G30920
AT1G21610
AT4G12720
AT2G33510
AT2G31990
AT2G27350
AT2G46440
AT4G20095
AT1G62680
AT1G28350
AT4G24265
AT4G29285
AT2G40815
AT4G23930
AT3G57640
AT1G58122
AT3G54150
AT3G49540
AT1G10710
AT2G47115
AT5G21430
AT4G26750
AT5G26910
AT4G10500
AT2G38940
AT5G06460
AT5G16620
```
