## Supplementary material for "A comprehensive map of preferentially located motifs reveals distinct proximal *cis*-regulatory elements in plants": GAAAC_containing_gene_set.txt

```
#Occurences of GAAAC between -2 and 6 (positions relative to the transcription start site)
#867 sequences with GAAAC in this interval
#4.21% of the sequences in promoter set with GAAAC (set with 20573 sequences)
AT3G14740
AT2G37790
AT5G36960
AT4G16390
AT2G42520
AT5G07950
AT1G21540
AT5G51630
AT5G64610
AT5G59780
AT4G23180
AT2G44160
AT2G16730
AT2G25710
AT4G02040
AT1G55680
AT1G07810
AT5G20290
AT3G07670
AT2G22570
AT4G27810
AT2G22475
AT2G40970
AT3G51390
AT5G46770
AT5G40040
AT4G36470
AT1G05490
AT4G40050
AT5G24670
AT1G73920
AT1G68150
AT5G60270
AT3G27250
AT1G64561
AT5G62920
AT1G70760
AT2G35810
AT5G09680
AT4G25920
AT5G58540
AT5G02560
AT4G33355
AT2G38470
AT1G56700
AT2G39090
AT1G26650
AT1G07200
AT4G24690
AT3G49320
AT1G56415
AT3G58730
AT3G18190
AT5G24770
AT3G06770
AT4G36570
AT2G35610
AT2G04845
AT5G03910
AT4G31310
AT3G21140
AT5G51390
AT1G33480
AT5G02370
AT3G07568
AT2G29180
AT5G22320
AT2G04570
AT1G28260
AT2G42040
AT3G30210
AT2G47530
AT1G48830
AT2G34280
AT3G28730
AT5G53800
AT1G62200
AT5G02240
AT5G67420
AT3G11160
AT5G53980
AT1G70810
AT2G17530
AT4G24770
AT1G30040
AT3G13670
AT5G19430
AT4G04210
AT2G20560
AT4G25600
AT2G40690
AT1G10610
AT2G32600
AT3G11330
AT4G32390
AT1G03080
AT5G55460
AT3G18250
AT1G77580
AT5G52370
AT5G08640
AT3G21720
AT2G47330
AT4G17760
AT1G76740
AT5G19960
AT2G33150
AT2G40316
AT5G60460
AT5G02150
AT1G56680
AT1G76170
AT5G03230
AT1G41880
AT5G38220
AT5G56452
AT2G43730
AT3G59740
AT3G53420
AT4G30410
AT1G64390
AT2G18090
AT5G10220
AT5G45680
AT5G14540
AT4G21900
AT5G23510
AT1G65483
AT4G27710
AT2G33835
AT4G21400
AT3G01472
AT2G33440
AT5G24760
AT2G37070
AT2G40820
AT3G07760
AT4G26430
AT5G44670
AT5G38030
AT3G20570
AT4G23300
AT1G78240
AT5G16130
AT1G31470
AT1G70590
AT3G18270
AT5G53930
AT1G09155
AT3G58210
AT1G74080
AT3G47675
AT2G38660
AT2G14260
AT1G71190
AT2G33000
AT4G14020
AT1G48750
AT2G45010
AT2G16750
AT3G23490
AT5G25880
AT3G48590
AT3G08505
AT2G38610
AT2G38950
AT1G13790
AT1G74450
AT5G15270
AT2G22750
AT3G03230
AT5G53820
AT5G38140
AT4G03430
AT5G64830
AT3G61010
AT5G15220
AT5G57920
AT5G19260
AT5G27600
AT4G28570
AT4G19645
AT2G20595
AT5G09980
AT4G07410
AT5G46510
AT2G39690
AT4G30150
AT5G25810
AT5G07060
AT2G05580
AT4G13220
AT3G22170
AT1G68300
AT4G25870
AT2G02498
AT3G02150
AT5G20540
AT5G05200
AT5G23280
AT5G60548
AT1G27170
AT5G16690
AT5G46860
AT3G50010
AT4G04830
AT5G52320
AT2G36310
AT2G24140
AT2G36145
AT5G59690
AT5G09510
AT1G64080
AT1G27710
AT2G20780
AT3G45710
AT4G29680
AT1G17220
AT1G04310
AT1G59910
AT1G12380
AT4G39540
AT5G14340
AT1G79510
AT3G20730
AT3G49410
AT5G37990
AT5G50810
AT2G29550
AT1G13340
AT1G29010
AT3G10110
AT5G45780
AT1G31870
AT2G33845
AT1G72150
AT2G01850
AT2G45970
AT5G20930
AT3G52750
AT5G57490
AT5G43970
AT2G17650
AT2G02820
AT4G19560
AT4G38790
AT5G22220
AT1G30350
AT5G64320
AT5G65640
AT2G46200
AT3G51840
AT1G52155
AT3G47700
AT1G43620
AT5G09440
AT5G44973
AT1G80245
AT3G45260
AT1G54010
AT4G14240
AT2G14750
AT5G06280
AT3G44450
AT2G18330
AT5G41040
AT2G40240
AT5G16360
AT2G34600
AT4G15700
AT3G48080
AT1G48325
AT5G15230
AT1G06180
AT5G64240
AT4G31790
AT4G17700
AT3G22630
AT3G27503
AT5G22330
AT2G38870
AT5G55440
AT2G31060
AT5G42920
AT3G57720
AT3G04260
AT1G64550
AT1G55390
AT1G69230
AT4G32551
AT3G10540
AT4G26630
AT4G27560
AT3G10000
AT4G20420
AT4G19130
AT3G17160
AT2G35910
AT2G32910
AT1G80840
AT3G55350
AT1G27150
AT4G27150
AT5G11430
AT4G32050
AT1G73740
AT1G75900
AT5G07440
AT1G16010
AT1G58170
AT4G23630
AT2G26850
AT5G58320
AT3G61770
AT5G25760
AT4G15930
AT3G62080
AT3G02730
AT4G15880
AT4G33585
AT3G21215
AT3G55980
AT5G52890
AT4G38960
AT2G35330
AT2G21400
AT1G12790
AT5G55850
AT1G26270
AT4G15770
AT3G02570
AT5G24210
AT1G28250
AT2G04630
AT1G65120
AT4G15110
AT1G02980
AT3G26932
AT1G69390
AT5G02410
AT5G43700
AT1G77290
AT3G44430
AT5G08240
AT3G55510
AT5G38320
AT5G23270
AT5G18950
AT5G58530
AT1G49740
AT3G60050
AT1G28470
AT4G22150
AT4G14104
AT4G27800
AT3G29240
AT5G11860
AT1G68490
AT2G38670
AT2G27510
AT1G31940
AT5G37360
AT3G02360
AT3G47960
AT2G47520
AT1G69490
AT2G35490
AT1G49410
AT2G40630
AT1G30755
AT3G27290
AT4G30810
AT3G47630
AT2G03690
AT2G37975
AT2G03880
AT2G10970
AT1G26830
AT4G32970
AT2G41945
AT3G55646
AT4G00230
AT2G40640
AT5G19840
AT1G30240
AT5G48470
AT1G79040
AT4G09160
AT5G43670
AT5G65430
AT3G56750
AT4G25440
AT3G54210
AT1G20900
AT1G66580
AT3G53710
AT4G32660
AT1G63630
AT1G26940
AT5G50340
AT2G02390
AT1G17920
AT3G02600
AT5G60690
AT5G56350
AT1G72060
AT4G19670
AT4G24620
AT1G72120
AT1G58190
AT1G62390
AT5G51080
AT2G19000
AT4G14130
AT4G19050
AT3G20290
AT1G48590
AT4G39790
AT5G66110
AT5G53490
AT5G60550
AT1G19835
AT2G23200
AT1G23000
AT4G25400
AT1G49500
AT1G67090
AT3G50970
AT5G09650
AT1G57660
AT5G26030
AT1G19940
AT2G43940
AT4G10610
AT1G65481
AT4G18640
AT1G14000
AT1G77180
AT5G54240
AT2G01420
AT3G07900
AT1G24240
AT1G55920
AT1G47400
AT3G62930
AT4G00730
AT5G60860
AT5G57960
AT1G80940
AT1G75350
AT2G32450
AT5G19460
AT5G57020
AT1G79270
AT2G35310
AT4G20360
AT3G03990
AT3G61310
AT4G33500
AT2G19350
AT2G27160
AT3G60900
AT5G65180
AT5G07670
AT1G80440
AT5G49060
AT5G40645
AT5G55520
AT1G52930
AT3G15180
AT5G24165
AT3G23670
AT1G72040
AT5G58990
AT1G47395
AT4G04460
AT1G10290
AT5G55710
AT3G06190
AT3G12110
AT1G22810
AT5G01470
AT5G63225
AT1G12700
AT4G31100
AT1G30630
AT1G68430
AT5G03830
AT3G01300
AT5G14010
AT1G22310
AT4G39860
AT5G36925
AT1G51355
AT1G75110
AT3G10770
AT1G52650
AT2G20230
AT4G36080
AT2G03670
AT1G12244
AT1G68180
AT1G31160
AT5G16880
AT2G43400
AT5G61460
AT3G50370
AT2G33880
AT1G01420
AT3G08690
AT2G01080
AT5G10990
AT3G62750
AT2G21870
AT3G02690
AT3G01510
AT3G04030
AT3G01740
AT1G72110
AT1G49560
AT2G42560
AT1G15470
AT1G50660
AT3G57810
AT5G23130
AT3G47295
AT3G46030
AT3G05600
AT5G43290
AT2G35120
AT3G49780
AT5G46295
AT5G52300
AT1G07090
AT2G19530
AT3G16990
AT5G08600
AT2G43920
AT1G24062
AT4G35370
AT5G50650
AT1G08190
AT3G52850
AT5G50110
AT3G15730
AT2G31400
AT2G24600
AT1G65730
AT1G30490
AT2G21500
AT4G14990
AT1G58200
AT1G70600
AT3G19920
AT2G23080
AT5G60300
AT3G15370
AT4G32530
AT2G38560
AT4G19006
AT1G26740
AT3G27380
AT2G46690
AT5G27680
AT5G66850
AT2G14860
AT3G20130
AT3G52760
AT1G03475
AT3G26935
AT1G79850
AT2G34010
AT3G51150
AT1G61570
AT5G25415
AT5G27750
AT3G54870
AT1G80270
AT5G06450
AT5G35690
AT5G41000
AT2G38570
AT4G11980
AT4G24400
AT4G10260
AT1G44170
AT4G22513
AT5G49190
AT3G44750
AT5G08720
AT3G14850
AT4G37510
AT5G62150
AT1G31990
AT1G03106
AT3G14430
AT3G11050
AT1G51140
AT1G07370
AT3G06420
AT3G19840
AT1G34046
AT5G64100
AT5G43300
AT1G62540
AT3G16620
AT3G45750
AT4G28470
AT5G55560
AT5G17290
AT5G53310
AT1G68320
AT3G23690
AT1G30845
AT5G59720
AT3G01250
AT2G46600
AT2G05790
AT4G30060
AT5G25500
AT3G27500
AT2G01490
AT3G10270
AT2G26060
AT3G10550
AT4G16008
AT4G36020
AT2G47380
AT2G47990
AT1G44020
AT3G60245
AT3G26030
AT3G11530
AT2G45240
AT3G49550
AT5G43185
AT1G70800
AT2G29525
AT1G29900
AT3G28340
AT1G08090
AT2G03600
AT4G26550
AT3G22310
AT4G21110
AT1G48560
AT2G28090
AT5G10380
AT3G02620
AT3G51440
AT3G59455
AT3G45600
AT3G60310
AT1G29200
AT1G02190
AT5G54350
AT5G17050
AT2G25000
AT1G36622
AT4G12510
AT1G71380
AT2G38800
AT2G25880
AT4G27990
AT3G57100
AT2G01580
AT2G30970
AT2G36295
AT5G17840
AT1G23510
AT1G08490
AT2G41490
AT4G05110
AT1G29965
AT1G53620
AT5G51440
AT5G20810
AT3G17210
AT2G34300
AT5G03630
AT5G45170
AT2G02770
AT2G17660
AT4G00560
AT5G55660
AT1G75140
AT4G03210
AT5G23850
AT4G02890
AT4G21160
AT3G59760
AT2G26080
AT4G26970
AT4G25480
AT1G05360
AT3G45830
AT2G42840
AT1G20440
AT5G51030
AT4G21390
AT1G03520
AT4G30090
AT1G01470
AT1G30170
AT5G22210
AT3G20510
AT4G38320
AT1G64090
AT5G11920
AT3G57040
AT3G07050
AT1G67148
AT1G70350
AT5G47780
AT4G22550
AT3G03720
AT1G48610
AT4G25800
AT5G16790
AT1G67970
AT1G78650
AT1G19220
AT5G60340
AT3G10480
AT1G78200
AT5G34850
AT1G51540
AT3G48090
AT3G20050
AT2G46130
AT2G18390
AT5G65170
AT3G12380
AT4G22517
AT2G24590
AT1G75540
AT5G41900
AT3G19470
AT5G61390
AT1G11740
AT5G02670
AT4G12320
AT3G04880
AT1G71310
AT1G03687
AT5G24690
AT4G30220
AT1G67000
AT1G76180
AT1G19300
AT4G37010
AT5G57050
AT5G65220
AT2G30000
AT3G51010
AT3G01790
AT4G15620
AT5G07120
AT3G25560
AT4G29020
AT2G36210
AT2G20875
AT2G02560
AT5G27030
AT1G07860
AT5G50550
AT3G48000
AT1G54650
AT1G30670
AT1G74160
AT4G18375
AT2G45710
AT1G56250
AT4G36850
AT1G64500
AT2G33580
AT3G05640
AT1G70610
AT2G47980
AT1G75200
AT1G28520
AT3G20780
AT3G01470
AT2G16780
AT1G08550
AT3G49470
AT1G80290
AT1G56145
AT3G60820
AT3G59320
AT3G27020
AT2G40930
AT4G37320
AT3G05260
AT5G01770
AT2G37190
AT5G24530
AT3G15358
AT3G25080
AT4G24480
AT2G21430
AT5G03420
AT1G55050
AT5G61530
AT4G20760
AT5G54140
AT3G28720
AT1G23800
AT2G20370
AT1G30800
AT2G38810
AT2G35150
AT3G20320
AT1G76700
AT4G40040
AT4G15650
AT1G56310
AT1G03445
AT1G08380
AT5G56340
AT5G22700
AT2G31150
AT1G26090
AT3G09640
AT2G01340
AT5G10560
AT4G12030
AT4G26020
AT5G58950
AT5G45890
AT5G51870
AT1G74090
AT4G22930
AT1G14820
AT4G22217
AT3G04650
AT5G03990
AT1G45231
AT4G14330
AT3G03100
AT1G76160
AT2G30470
AT1G56650
AT1G58055
AT4G18570
AT2G43410
AT3G63240
AT2G30260
AT1G02690
AT1G77490
AT5G44410
AT5G41240
AT1G50570
AT1G17560
AT3G50050
AT4G20140
AT3G04710
AT4G39510
AT3G58270
AT5G19850
AT5G66600
AT1G08530
AT3G12670
AT5G07800
AT5G49390
AT1G45249
AT1G54370
```
