## Supplementary material for "A comprehensive map of preferentially located motifs reveals distinct proximal *cis*-regulatory elements in plants": GAAACAA_containing_gene_set.txt

```
#Occurences of GAAACAA between 0 and 0 (positions relative to the transcription start site)
#43 sequences with GAAACAA in this interval
#0.21% of the sequences in promoter set with GAAACAA (set with 20573 sequences)
AT3G47295
AT5G47780
AT3G57040
AT2G30970
AT5G49190
AT1G52650
AT4G22513
AT5G64240
AT2G20595
AT1G77290
AT2G43920
AT5G60300
AT2G35610
AT5G20290
AT2G03670
AT2G21430
AT5G38030
AT3G62750
AT1G75540
AT1G70760
AT4G05110
AT1G11740
AT4G29020
AT1G70590
AT5G50810
AT1G74160
AT1G54650
AT5G49060
AT1G52155
AT3G59455
AT5G24670
AT2G38670
AT1G26270
AT1G68300
AT2G23080
AT4G24690
AT4G33585
AT1G58200
AT3G18190
AT2G36145
AT2G26060
AT2G40630
AT5G09980
```
