## Supplementary material for "A comprehensive map of preferentially located motifs reveals distinct proximal *cis*-regulatory elements in plants": GAAACCAC_containing_gene_set.txt

```
#Occurences of GAAACCAC between 157 and 231 (positions relative to the transcription start site)
#75 sequences with GAAACCAC in this interval
#0.36% of the sequences in promoter set with GAAACCAC (set with 20573 sequences)
AT2G20370
AT1G73850
AT1G69960
AT3G08030
AT1G66850
AT3G15570
AT5G23280
AT1G48040
AT5G61530
AT1G48470
AT2G47420
AT3G48000
AT3G51420
AT5G02110
AT4G35500
AT4G39100
AT2G29370
AT5G66750
AT3G61980
AT5G50850
AT1G66320
AT1G17050
AT1G69560
AT4G02890
AT3G04810
AT2G43745
AT4G13850
AT5G35580
AT3G20470
AT3G53080
AT1G48180
AT5G54600
AT1G16860
AT1G55152
AT2G33630
AT1G20700
AT5G49000
AT3G13980
AT1G68470
AT1G23960
AT2G48070
AT1G06923
AT4G37640
AT1G29990
AT3G58460
AT4G34270
AT3G09890
AT5G38800
AT3G48195
AT4G24820
AT1G20910
AT1G19880
AT3G23080
AT2G11890
AT4G31530
AT1G12090
AT4G16750
AT5G06120
AT3G19420
AT2G41705
AT1G28327
AT3G53200
AT1G70900
AT1G47820
AT3G11250
AT1G17940
AT1G16858
AT5G65840
AT1G24470
AT3G53220
AT1G25280
AT3G49320
AT4G23910
AT1G63640
AT1G18040
```
