## Supplementary material for "A comprehensive map of preferentially located motifs reveals distinct proximal *cis*-regulatory elements in plants": GAAACT_containing_gene_set.txt

```
#Occurences of GAAACT between 0 and 6 (positions relative to the transcription start site)
#248 sequences with GAAACT in this interval
#1.21% of the sequences in promoter set with GAAACT (set with 20573 sequences)
AT5G64240
AT3G01472
AT4G18640
AT3G18250
AT5G11860
AT4G30410
AT5G58530
AT1G17920
AT3G52850
AT2G20370
AT3G63240
AT1G79270
AT1G64390
AT2G18330
AT3G21215
AT1G09155
AT5G02150
AT3G48000
AT5G51390
AT1G01420
AT1G80270
AT1G80290
AT3G07900
AT1G75200
AT5G59780
AT4G26020
AT4G25400
AT5G52890
AT3G17160
AT2G22475
AT3G45750
AT1G48325
AT3G06770
AT3G53420
AT4G27990
AT5G60550
AT4G19050
AT4G21900
AT3G12380
AT3G06190
AT3G28340
AT3G60900
AT5G57020
AT5G43185
AT4G37510
AT1G72120
AT1G56250
AT1G50660
AT1G78240
AT1G31160
AT3G09640
AT1G20440
AT3G02690
AT2G46600
AT2G37190
AT2G31060
AT3G01740
AT5G53930
AT1G80940
AT5G14340
AT1G03445
AT4G10260
AT3G57810
AT5G55520
AT2G02390
AT2G45710
AT5G38220
AT3G49470
AT5G16880
AT5G61460
AT2G34600
AT2G38570
AT4G27810
AT4G13220
AT5G59690
AT4G39510
AT2G16730
AT4G25480
AT2G34300
AT5G44670
AT5G56340
AT2G41490
AT5G57960
AT1G22310
AT5G62920
AT1G19940
AT5G58320
AT3G04030
AT1G07090
AT4G28470
AT1G45231
AT4G32660
AT1G23800
AT2G40316
AT3G01510
AT4G33500
AT2G47530
AT3G51390
AT1G36622
AT3G54210
AT3G03230
AT5G41900
AT2G37070
AT2G20875
AT5G60548
AT4G21390
AT4G14240
AT4G16390
AT1G68320
AT3G02600
AT1G31940
AT2G35490
AT5G27030
AT1G51540
AT3G60820
AT4G24400
AT5G16130
AT5G11430
AT1G33480
AT2G26850
AT4G25800
AT4G36020
AT4G40050
AT5G55460
AT2G40240
AT3G45710
AT4G30060
AT2G27510
AT3G04710
AT1G54370
AT1G50570
AT1G67970
AT1G10290
AT1G64500
AT2G40930
AT2G41945
AT2G40970
AT1G52930
AT5G64320
AT4G02040
AT1G77490
AT5G52370
AT5G03990
AT5G40645
AT3G48590
AT4G20420
AT4G15620
AT1G51140
AT3G49780
AT3G06420
AT2G03880
AT3G49320
AT3G44450
AT4G30810
AT3G03720
AT5G51080
AT1G03687
AT5G55850
AT1G56650
AT2G42520
AT3G19920
AT2G03690
AT5G54140
AT4G15880
AT3G08505
AT5G43290
AT4G18375
AT1G53620
AT4G23630
AT1G03106
AT4G22930
AT2G38560
AT2G37790
AT1G55920
AT4G27800
AT3G20780
AT5G07440
AT1G07370
AT5G14010
AT4G19670
AT5G09680
AT2G35150
AT3G02150
AT5G41000
AT4G36470
AT2G35120
AT5G06450
AT1G15470
AT3G30210
AT3G12110
AT5G19460
AT3G01470
AT1G47400
AT4G23300
AT1G27150
AT3G27503
AT1G26090
AT5G35690
AT4G19006
AT5G53820
AT1G51355
AT2G39690
AT4G25870
AT3G52760
AT1G67090
AT5G60340
AT1G21540
AT5G66850
AT5G24690
AT1G69390
AT5G23270
AT5G09440
AT2G01420
AT1G80840
AT2G27160
AT3G20570
AT2G16750
AT2G01580
AT2G44160
AT3G23490
AT3G57720
AT1G14820
AT5G46295
AT4G21110
AT3G26935
AT5G25810
AT4G26550
AT4G36080
AT4G20140
AT3G10550
AT2G25710
AT3G59320
AT1G67000
AT5G17050
AT4G30090
AT4G24770
AT5G24165
AT3G02570
AT3G45260
AT2G38470
AT5G60690
AT3G21720
AT1G75110
AT1G66580
AT4G04210
AT2G32450
AT5G43670
AT2G46130
```
