## Supplementary material for "A comprehensive map of preferentially located motifs reveals distinct proximal *cis*-regulatory elements in plants": GAAACTT_containing_gene_set.txt

```
#Occurences of GAAACTT between -4 and 16 (positions relative to the transcription start site)
#220 sequences with GAAACTT in this interval
#1.07% of the sequences in promoter set with GAAACTT (set with 20573 sequences)
AT1G20070
AT1G32260
AT4G18372
AT1G79040
AT3G45490
AT1G23149
AT3G15900
AT5G52890
AT3G04120
AT1G76700
AT1G19940
AT1G10810
AT2G35150
AT4G10260
AT1G29370
AT5G48300
AT3G26935
AT3G43150
AT1G03445
AT3G15890
AT1G05590
AT5G55850
AT3G23490
AT2G02300
AT4G25800
AT1G24793
AT1G29430
AT2G27510
AT2G37210
AT5G38435
AT5G64240
AT4G17550
AT4G09000
AT1G52930
AT2G23150
AT5G63110
AT4G18030
AT5G40645
AT3G01472
AT3G49470
AT5G20710
AT1G73990
AT5G43670
AT2G42890
AT5G19250
AT1G54510
AT5G67140
AT5G46295
AT2G33500
AT3G01470
AT5G25810
AT3G49780
AT1G06170
AT5G14210
AT2G44680
AT5G24780
AT5G60550
AT4G19050
AT5G19460
AT2G16750
AT2G47880
AT3G04710
AT2G36560
AT1G78810
AT2G20370
AT1G60660
AT2G16730
AT4G09990
AT3G22460
AT3G10550
AT5G44670
AT3G45260
AT1G51140
AT1G20440
AT3G49320
AT5G24800
AT4G21110
AT2G33845
AT4G36080
AT2G46800
AT4G15430
AT1G80940
AT5G62820
AT3G47960
AT1G56650
AT4G27330
AT1G51080
AT5G59690
AT5G59780
AT5G52880
AT1G15470
AT3G03230
AT4G17700
AT5G54870
AT3G06240
AT5G61290
AT3G21080
AT2G37330
AT3G22090
AT5G15750
AT5G03990
AT4G36680
AT4G36860
AT1G53620
AT4G14240
AT1G10290
AT1G25580
AT4G40050
AT4G28470
AT2G35120
AT3G02570
AT3G24750
AT2G23380
AT3G06370
AT3G15070
AT5G02370
AT3G12490
AT3G48760
AT5G09680
AT1G76040
AT3G23990
AT4G23300
AT5G52210
AT3G60810
AT5G09760
AT4G15700
AT1G61970
AT1G23490
AT5G26622
AT1G80270
AT2G40190
AT5G23270
AT3G03100
AT3G21215
AT1G15210
AT3G26370
AT1G50570
AT1G67970
AT5G24690
AT3G20960
AT4G21390
AT1G65410
AT5G08565
AT3G13435
AT4G02040
AT1G20132
AT3G02150
AT5G54510
AT2G27160
AT4G04040
AT3G53140
AT4G29050
AT2G38690
AT1G76410
AT3G07230
AT2G23200
AT3G53130
AT3G19920
AT3G21690
AT1G07860
AT2G26850
AT2G34600
AT2G23760
AT5G58530
AT4G16390
AT2G18330
AT3G22660
AT4G09770
AT5G44090
AT5G08320
AT5G60548
AT2G46130
AT5G38060
AT3G21295
AT4G11100
AT4G15880
AT4G33910
AT1G28360
AT3G02690
AT1G14820
AT1G72580
AT1G51070
AT5G23130
AT2G37790
AT5G48560
AT3G44450
AT2G40930
AT5G42440
AT4G27110
AT5G66850
AT1G23150
AT5G11860
AT5G62530
AT5G17790
AT3G50070
AT1G56250
AT5G55270
AT3G24490
AT5G55520
AT5G41000
AT5G60340
AT4G23760
AT4G11240
AT5G14010
AT1G01420
AT3G04890
AT5G53930
AT5G03800
AT2G31670
AT4G30810
AT2G46535
AT5G39570
AT2G31060
AT2G46540
AT1G28260
AT1G33480
AT4G30410
AT1G27150
AT5G27120
AT5G62920
```
