## Supplementary material for "A comprehensive map of preferentially located motifs reveals distinct proximal *cis*-regulatory elements in plants": GAAACTTT_containing_gene_set.txt

```
#Occurences of GAAACTTT between -2 and 15 (positions relative to the transcription start site)
#92 sequences with GAAACTTT in this interval
#0.45% of the sequences in promoter set with GAAACTTT (set with 20573 sequences)
AT1G23150
AT5G64240
AT4G36860
AT1G78810
AT3G15890
AT4G04040
AT5G44670
AT3G26370
AT5G41000
AT2G36560
AT2G33500
AT1G20132
AT1G53620
AT3G21690
AT1G05590
AT1G25580
AT2G46800
AT5G46295
AT1G67970
AT5G09760
AT3G49320
AT4G15880
AT2G31060
AT2G35150
AT4G14240
AT1G01420
AT4G19050
AT1G19940
AT2G23150
AT1G60660
AT1G15210
AT5G63110
AT3G43150
AT1G29370
AT1G10810
AT3G22090
AT1G54510
AT3G02570
AT2G26850
AT2G46130
AT5G25810
AT5G23130
AT2G46535
AT2G47880
AT5G66850
AT3G21295
AT3G23490
AT5G67140
AT1G76410
AT1G23149
AT3G45260
AT5G08320
AT3G50070
AT5G39570
AT3G20960
AT3G15900
AT3G22460
AT2G38690
AT2G33845
AT2G35120
AT3G04710
AT2G34600
AT5G38435
AT4G17700
AT3G21215
AT4G30410
AT5G08565
AT1G27150
AT1G65410
AT1G50570
AT5G61290
AT3G44450
AT2G31670
AT1G07860
AT4G18372
AT5G26622
AT3G02150
AT5G09680
AT1G20440
AT3G26935
AT3G04120
AT4G11100
AT5G43670
AT3G49780
AT4G23760
AT1G32260
AT5G17790
AT2G46540
AT1G15470
AT4G40050
AT4G17550
AT5G03800
```
