## Supplementary material for "A comprehensive map of preferentially located motifs reveals distinct proximal *cis*-regulatory elements in plants": GAAAG_containing_gene_set.txt

```
#Occurences of GAAAG between 0 and 0 (positions relative to the transcription start site)
#152 sequences with GAAAG in this interval
#0.74% of the sequences in promoter set with GAAAG (set with 20573 sequences)
AT3G03480
AT3G14790
AT1G69640
AT2G19530
AT4G39510
AT3G18830
AT1G30880
AT4G04790
AT4G23760
AT2G01470
AT2G42190
AT3G18880
AT5G59780
AT1G71760
AT1G73630
AT5G02710
AT1G54960
AT4G15780
AT3G59970
AT4G36750
AT3G03130
AT5G25510
AT5G42850
AT4G26300
AT2G45170
AT5G38300
AT2G03620
AT2G13690
AT3G05530
AT5G18140
AT5G66760
AT3G01860
AT3G11220
AT5G42820
AT2G28490
AT2G34140
AT2G21710
AT1G52750
AT3G06760
AT1G70830
AT5G64980
AT5G16770
AT4G30390
AT1G67250
AT4G00830
AT3G48780
AT2G18520
AT1G75010
AT1G25375
AT5G64260
AT4G12040
AT2G16595
AT1G64790
AT3G25655
AT4G30470
AT1G29750
AT1G56145
AT3G52180
AT5G02840
AT1G76650
AT2G07696
AT5G15840
AT5G02130
AT1G01010
AT5G19340
AT5G19390
AT3G18010
AT2G43840
AT5G50210
AT3G12620
AT4G24190
AT3G02740
AT1G72970
AT5G54200
AT3G62590
AT5G08260
AT4G34640
AT4G23040
AT5G19570
AT2G40880
AT1G73380
AT1G27910
AT2G48120
AT1G78510
AT5G05830
AT5G02440
AT1G54740
AT1G80120
AT3G21670
AT3G18620
AT5G67560
AT5G15650
AT2G45695
AT4G13750
AT3G01520
AT4G01320
AT1G02790
AT4G20440
AT5G58470
AT3G21480
AT5G10320
AT5G61790
AT3G15210
AT5G56640
AT4G25940
AT4G20110
AT4G32330
AT3G16670
AT2G07690
AT1G16390
AT5G24380
AT5G04420
AT1G47330
AT5G48090
AT4G32850
AT2G34940
AT3G59580
AT1G66510
AT3G29350
AT5G03170
AT2G14610
AT3G51090
AT4G01580
AT5G28150
AT1G52730
AT3G27200
AT3G23470
AT1G73980
AT5G41480
AT4G13850
AT1G07130
AT5G46230
AT5G65620
AT3G52880
AT5G58870
AT3G21330
AT5G56000
AT1G24610
AT4G08180
AT5G49280
AT2G33735
AT3G54860
AT3G07020
AT5G60230
AT4G21980
AT3G15351
AT5G58200
AT3G27620
AT5G56210
AT5G50300
AT1G47260
AT4G01350
```
