## Supplementary material for "A comprehensive map of preferentially located motifs reveals distinct proximal *cis*-regulatory elements in plants": GAAAGAA_containing_gene_set.txt

```
#Occurences of GAAAGAA between 0 and 0 (positions relative to the transcription start site)
#40 sequences with GAAAGAA in this interval
#0.19% of the sequences in promoter set with GAAAGAA (set with 20573 sequences)
AT1G52730
AT1G73380
AT4G36750
AT5G42850
AT3G11220
AT5G28150
AT4G32330
AT5G38300
AT2G03620
AT1G02790
AT3G59970
AT2G21710
AT4G13850
AT5G64980
AT5G02440
AT5G15840
AT4G15780
AT5G19570
AT5G03170
AT5G56640
AT5G65620
AT3G05530
AT4G04790
AT5G02130
AT2G13690
AT5G60230
AT5G25510
AT3G51090
AT1G47330
AT4G01580
AT3G03130
AT3G18620
AT3G01520
AT3G07020
AT1G67250
AT4G13750
AT4G30390
AT4G34640
AT5G67560
AT4G39510
```
