## Supplementary material for "A comprehensive map of preferentially located motifs reveals distinct proximal *cis*-regulatory elements in plants": GAAAGAAA_containing_gene_set.txt

```
#Occurences of GAAAGAAA between 7 and 142 (positions relative to the transcription start site)
#875 sequences with GAAAGAAA in this interval
#4.25% of the sequences in promoter set with GAAAGAAA (set with 20573 sequences)
AT3G62020
AT1G47340
AT1G12920
AT2G43070
AT3G59500
AT5G63530
AT1G65620
AT1G23720
AT1G33265
AT5G19730
AT5G48820
AT3G46280
AT2G26490
AT3G47290
AT2G35670
AT4G35470
AT4G37020
AT1G65030
AT5G01830
AT4G37590
AT1G58080
AT1G44960
AT2G03280
AT2G22840
AT5G59820
AT1G26830
AT3G03250
AT2G33590
AT1G15220
AT3G54130
AT5G14110
AT3G61380
AT5G61820
AT5G22380
AT3G59540
AT3G27090
AT5G45560
AT4G01000
AT5G62900
AT4G11380
AT1G73660
AT1G49730
AT5G22545
AT1G18950
AT3G18780
AT3G20780
AT1G27200
AT5G06970
AT1G66680
AT3G05741
AT3G47500
AT5G24150
AT4G12060
AT5G41520
AT2G35720
AT1G23340
AT4G34450
AT1G67420
AT3G13100
AT1G10390
AT5G03630
AT1G27045
AT5G50020
AT1G49720
AT2G40970
AT1G72130
AT4G02075
AT2G28330
AT3G25160
AT5G05060
AT1G61410
AT2G25100
AT1G49030
AT1G63520
AT5G58230
AT2G45930
AT1G18260
AT2G02710
AT4G33600
AT3G54120
AT3G44990
AT1G03950
AT2G01640
AT5G35490
AT1G01560
AT3G02880
AT5G53250
AT4G05460
AT1G19090
AT5G62230
AT3G19980
AT5G28920
AT1G52240
AT4G37445
AT5G27840
AT3G24160
AT5G21990
AT5G50915
AT5G59150
AT1G32120
AT1G63480
AT5G45630
AT4G21500
AT4G12470
AT1G31280
AT1G41830
AT5G18700
AT5G60700
AT1G09630
AT5G06120
AT2G30970
AT4G02650
AT1G29850
AT1G29350
AT1G33410
AT3G49790
AT3G03310
AT2G36810
AT2G29420
AT3G11150
AT3G07640
AT5G55180
AT5G11930
AT2G01480
AT3G50700
AT5G38600
AT1G03960
AT5G49880
AT5G01960
AT5G03080
AT5G54920
AT5G61470
AT4G36950
AT3G13640
AT4G31540
AT4G28780
AT3G54730
AT5G59570
AT1G75180
AT1G52070
AT3G04590
AT5G51150
AT5G09970
AT3G21270
AT1G64380
AT1G20140
AT5G25790
AT5G42825
AT3G46030
AT2G36050
AT5G13120
AT4G39740
AT5G41190
AT3G11700
AT5G35970
AT1G07720
AT4G08850
AT5G35732
AT4G25820
AT2G41280
AT5G13740
AT4G31460
AT5G02260
AT1G27380
AT1G72840
AT5G59710
AT5G37130
AT3G12685
AT3G62580
AT5G07800
AT2G37050
AT5G22050
AT1G74930
AT1G75388
AT2G24570
AT5G47180
AT1G28280
AT3G09560
AT3G21760
AT2G02930
AT5G26670
AT3G26070
AT1G66390
AT2G16030
AT1G21310
AT1G77410
AT4G27610
AT2G43465
AT3G66654
AT5G67180
AT5G62150
AT2G42070
AT3G20380
AT5G23290
AT3G08670
AT2G26520
AT3G29680
AT4G33050
AT1G58190
AT4G22350
AT4G30170
AT5G67170
AT4G14550
AT1G12390
AT5G56040
AT4G36250
AT4G25590
AT5G02040
AT4G19160
AT1G21450
AT3G23750
AT3G04460
AT1G09580
AT3G23300
AT3G22930
AT2G22500
AT1G32440
AT2G35920
AT5G03330
AT4G14560
AT5G41610
AT5G51620
AT3G29034
AT4G16780
AT4G15030
AT4G21903
AT4G30550
AT2G34730
AT1G02530
AT1G05360
AT5G20030
AT2G32060
AT1G07210
AT2G02010
AT3G63440
AT5G62680
AT3G23080
AT5G17490
AT5G46630
AT2G20740
AT4G27310
AT4G17760
AT2G16630
AT3G27660
AT1G49770
AT1G58350
AT2G01980
AT3G58030
AT2G41540
AT1G09645
AT1G19150
AT4G01440
AT4G32870
AT1G80650
AT1G19890
AT5G40230
AT3G21970
AT5G58690
AT3G45090
AT1G77930
AT3G15520
AT4G28080
AT4G36420
AT1G08100
AT5G19600
AT5G14910
AT1G68185
AT3G13750
AT3G60130
AT3G21140
AT4G22666
AT2G37980
AT5G54640
AT1G66210
AT3G04080
AT5G25754
AT1G28150
AT1G70640
AT1G66410
AT1G07220
AT5G22580
AT3G55230
AT1G25470
AT1G67590
AT3G59620
AT1G55170
AT3G23070
AT4G20890
AT5G12020
AT2G41010
AT3G01090
AT3G09550
AT1G52160
AT5G61240
AT2G01140
AT2G33410
AT4G30820
AT5G02010
AT5G07530
AT1G52140
AT1G75390
AT3G14840
AT5G24580
AT5G10160
AT4G02880
AT1G79610
AT2G47780
AT3G52550
AT1G78340
AT2G45420
AT2G25820
AT5G40550
AT3G10030
AT1G17520
AT4G11280
AT1G07770
AT2G24765
AT4G27780
AT5G45470
AT5G16780
AT3G14205
AT3G56370
AT3G52450
AT3G16510
AT3G58560
AT3G48560
AT1G71680
AT2G27160
AT3G15260
AT1G65481
AT5G11520
AT5G34885
AT4G32030
AT3G45490
AT5G65700
AT3G18190
AT5G66610
AT5G18030
AT3G03040
AT4G16390
AT4G10040
AT1G70200
AT4G38530
AT5G35180
AT4G05160
AT5G66080
AT5G66510
AT3G06035
AT1G30800
AT3G02870
AT3G54400
AT5G16660
AT5G12950
AT3G05910
AT1G36732
AT2G02040
AT1G61580
AT4G20140
AT3G48450
AT2G30840
AT4G00630
AT5G42930
AT2G31750
AT3G25130
AT2G16835
AT3G10080
AT2G20850
AT4G25340
AT2G25060
AT4G19680
AT1G23380
AT4G38170
AT5G10800
AT3G63050
AT4G29980
AT3G12110
AT1G77850
AT5G57610
AT1G55920
AT3G20360
AT3G49650
AT2G05632
AT5G42030
AT3G13275
AT3G58540
AT4G35730
AT4G35230
AT2G38940
AT2G35000
AT5G06690
AT1G21900
AT2G43140
AT1G29910
AT5G20550
AT5G24300
AT1G07340
AT4G25120
AT5G39580
AT5G38310
AT5G44240
AT2G42230
AT2G16850
AT5G03160
AT1G64400
AT1G48635
AT1G34020
AT3G10000
AT1G68850
AT3G62060
AT1G61990
AT3G59370
AT2G14620
AT4G01995
AT1G04220
AT3G16850
AT2G29990
AT4G27330
AT4G28290
AT3G17930
AT2G40570
AT5G62180
AT3G61310
AT1G34340
AT1G02890
AT5G42785
AT5G63980
AT5G58240
AT5G53290
AT2G02160
AT1G62740
AT1G05230
AT4G38900
AT4G02390
AT2G42220
AT2G43770
AT3G61260
AT3G02360
AT1G15910
AT3G22053
AT3G04700
AT1G77932
AT1G61850
AT3G57480
AT3G54950
AT5G06910
AT4G35350
AT4G25290
AT2G40316
AT3G02065
AT4G30440
AT1G36730
AT1G12760
AT1G54217
AT1G72440
AT2G42600
AT2G19850
AT1G28400
AT1G07870
AT4G01940
AT3G14740
AT5G19510
AT5G65020
AT1G34047
AT2G03200
AT1G80120
AT2G45300
AT3G21840
AT3G19640
AT5G43518
AT4G19630
AT2G20562
AT3G05545
AT4G36750
AT1G32260
AT1G63770
AT5G52100
AT2G21770
AT2G43120
AT1G06770
AT5G18950
AT5G06560
AT1G16870
AT1G22500
AT2G38570
AT4G26970
AT4G11640
AT2G40830
AT5G38760
AT4G00290
AT5G05290
AT1G07310
AT3G58100
AT5G65925
AT1G80820
AT2G17680
AT5G45650
AT2G43030
AT4G13540
AT5G54770
AT1G26440
AT4G36490
AT2G47830
AT2G34910
AT1G07980
AT1G01640
AT2G44940
AT2G34920
AT5G42150
AT3G14060
AT1G05460
AT2G42190
AT1G20760
AT1G02730
AT3G18630
AT1G50370
AT3G05180
AT5G50760
AT3G45630
AT4G17940
AT5G07250
AT2G07698
AT4G30000
AT1G76090
AT1G79770
AT5G16390
AT4G11760
AT4G21760
AT2G45320
AT4G13930
AT1G62150
AT3G12780
AT5G57530
AT1G71860
AT2G15270
AT3G48480
AT2G27770
AT5G18390
AT3G47220
AT5G62190
AT3G63170
AT1G75690
AT2G15025
AT1G76610
AT4G18670
AT2G14890
AT5G61660
AT1G79230
AT5G11580
AT3G17840
AT5G52600
AT1G23000
AT1G73850
AT2G42005
AT5G47790
AT5G18410
AT3G53300
AT3G14760
AT5G66180
AT2G35370
AT5G46510
AT1G65730
AT1G02680
AT1G67700
AT1G14990
AT3G13062
AT4G30010
AT1G13080
AT4G00680
AT1G12780
AT4G10790
AT2G17020
AT1G74370
AT1G69260
AT3G16400
AT2G39100
AT2G39780
AT3G14010
AT3G43190
AT2G37600
AT3G06030
AT1G25472
AT1G12250
AT3G53420
AT5G57490
AT2G41900
AT4G30620
AT2G42170
AT3G01120
AT3G18910
AT1G52870
AT5G57380
AT1G11700
AT1G76540
AT2G28230
AT1G09790
AT5G02540
AT1G55910
AT2G41231
AT2G31010
AT5G52560
AT5G56590
AT1G48470
AT4G24920
AT2G13610
AT3G05140
AT5G49900
AT5G17340
AT4G20460
AT5G18820
AT5G37490
AT5G61570
AT2G21060
AT5G23360
AT1G17090
AT4G36515
AT1G74780
AT4G39270
AT5G27210
AT3G15940
AT5G07190
AT3G17010
AT3G05010
AT4G15393
AT1G50630
AT1G04510
AT5G20400
AT3G55740
AT1G03445
AT5G63620
AT5G16510
AT4G38440
AT3G46550
AT1G19360
AT4G02740
AT1G64625
AT5G15940
AT5G15200
AT4G27130
AT5G39050
AT5G14420
AT4G28180
AT1G13609
AT1G54390
AT3G15020
AT3G44280
AT1G52030
AT5G04920
AT3G14380
AT3G02950
AT1G48590
AT4G21160
AT1G14030
AT3G50970
AT5G01210
AT2G34670
AT1G02170
AT1G48110
AT3G45140
AT5G45320
AT3G50570
AT1G74650
AT3G63460
AT4G37640
AT2G01275
AT1G21380
AT5G23535
AT4G02520
AT5G08030
AT4G22290
AT5G43740
AT3G27940
AT5G60250
AT3G10960
AT4G25200
AT4G34390
AT2G45980
AT5G58480
AT1G30140
AT2G07708
AT3G22620
AT5G17670
AT3G12955
AT5G52230
AT1G20380
AT3G09440
AT3G62650
AT1G77300
AT2G28305
AT4G09630
AT4G31370
AT4G27720
AT1G55830
AT5G49170
AT1G11200
AT1G80180
AT5G48090
AT2G33170
AT1G56350
AT2G23420
AT1G68000
AT2G33835
AT3G15518
AT1G48350
AT5G19060
AT2G37820
AT3G01530
AT2G38110
AT1G03370
AT4G23860
AT3G02900
AT3G05590
AT5G19580
AT1G77120
AT3G04930
AT2G34740
AT4G24050
AT4G28440
AT3G05040
AT5G56450
AT3G17609
AT4G36360
AT3G51090
AT4G24420
AT4G31570
AT4G08980
AT3G61898
AT1G56450
AT5G04890
AT3G54940
AT1G72200
AT1G35580
AT1G06000
AT3G14470
AT4G38520
AT1G34790
AT3G26010
AT2G37360
AT3G63390
AT1G03730
AT4G05050
AT5G48540
AT3G49010
AT5G06550
AT1G60870
AT5G42180
AT3G03180
AT5G59330
AT2G20725
AT1G09780
AT1G56045
AT2G03120
AT3G52070
AT2G32275
AT5G13710
AT1G30480
AT3G53390
AT4G10100
AT1G23670
AT1G55150
AT1G14590
AT2G15730
AT1G32170
AT5G25340
AT1G17610
AT1G22400
AT1G22330
AT5G56000
AT4G29360
AT2G38400
AT4G21830
AT1G76240
AT4G14310
AT4G02450
AT1G74670
AT2G03590
AT3G03280
AT1G09710
AT4G25570
AT4G11080
AT1G19835
AT2G44080
AT5G58600
AT3G11745
AT5G57130
AT1G49435
AT1G02475
AT4G26000
AT2G39420
AT1G75950
AT5G36930
AT5G26910
AT1G13610
AT4G22340
AT4G14800
AT1G31240
AT4G30074
AT2G22570
AT2G21230
AT4G02890
AT4G36680
AT3G57890
AT1G67170
AT4G18290
AT2G30110
AT5G39380
AT3G05020
AT2G15560
AT3G20155
AT1G62750
AT5G25500
AT2G24840
AT3G52800
AT4G04030
AT2G04630
AT5G46780
AT4G18330
AT3G07960
AT5G45550
AT5G41220
AT1G11960
AT4G18870
AT5G07410
AT1G05030
AT3G05580
AT5G47800
AT4G15165
AT2G30890
AT3G26340
AT1G06410
AT5G65950
AT4G12710
AT1G62290
AT1G33360
AT1G29590
AT3G11130
AT5G47450
AT3G01710
AT5G53350
AT3G13910
AT1G55890
AT4G13770
AT1G67350
AT1G24280
AT3G50690
AT1G30720
AT4G12340
AT3G06310
AT3G01230
AT3G61415
AT5G43185
AT1G74450
AT5G13890
AT5G45460
AT4G33270
AT5G64310
AT4G10110
AT4G15020
AT1G03280
AT1G67900
AT1G11590
AT3G56430
AT3G44620
AT2G37080
AT5G61390
AT5G65630
AT3G13000
AT1G09240
AT2G35795
AT2G31083
AT5G15470
AT2G04420
AT5G65810
AT4G19440
AT3G47836
AT1G20650
```
