## Supplementary material for "A comprehensive map of preferentially located motifs reveals distinct proximal *cis*-regulatory elements in plants": GAAAGGC_containing_gene_set.txt

```
#Occurences of GAAAGGC between 179 and 319 (positions relative to the transcription start site)
#305 sequences with GAAAGGC in this interval
#1.48% of the sequences in promoter set with GAAAGGC (set with 20573 sequences)
AT3G09160
AT3G03330
AT4G17240
AT3G52420
AT1G35470
AT1G61255
AT5G03170
AT4G22250
AT4G18920
AT4G13550
AT1G04350
AT1G74030
AT4G01320
AT4G39570
AT5G52880
AT2G24090
AT1G55690
AT3G20910
AT3G21330
AT1G19900
AT5G24830
AT3G52220
AT5G47630
AT4G09170
AT5G49630
AT5G58940
AT2G36260
AT5G03630
AT1G07080
AT5G18950
AT1G02860
AT3G14990
AT4G00300
AT2G45890
AT3G06010
AT5G61670
AT5G65850
AT3G24070
AT5G18400
AT4G18100
AT2G34655
AT3G25100
AT2G37500
AT1G76260
AT1G74900
AT3G57720
AT3G51480
AT5G17170
AT3G11590
AT5G45440
AT2G01680
AT3G27170
AT1G80620
AT4G38840
AT2G39330
AT2G25740
AT2G01090
AT3G59770
AT4G23060
AT5G46840
AT4G01310
AT4G01970
AT5G09790
AT5G55530
AT5G26180
AT5G03940
AT5G66230
AT4G21460
AT5G14800
AT5G10830
AT2G42300
AT5G39040
AT4G22830
AT3G26710
AT2G06530
AT5G61120
AT3G29160
AT1G80820
AT3G22180
AT5G26710
AT1G08900
AT5G64160
AT4G20040
AT5G58050
AT5G01770
AT3G56980
AT4G02070
AT4G25300
AT1G29400
AT5G66140
AT1G73607
AT5G33370
AT3G48330
AT4G26000
AT3G62270
AT1G57560
AT1G76390
AT5G18470
AT5G18410
AT5G12390
AT3G50980
AT4G23800
AT4G00040
AT2G26900
AT3G24450
AT2G07785
AT3G60050
AT2G24830
AT2G32020
AT1G21500
AT4G31150
AT5G40240
AT5G67270
AT5G39420
AT2G15780
AT1G60030
AT1G14740
AT3G59580
AT3G43930
AT5G63810
AT4G31250
AT2G41990
AT2G40620
AT1G43640
AT3G27240
AT2G36110
AT3G47400
AT5G27890
AT2G24693
AT2G25409
AT5G19670
AT1G08910
AT2G46750
AT1G71010
AT5G07440
AT2G15480
AT3G61990
AT1G69210
AT2G36480
AT5G33280
AT1G02100
AT4G00060
AT1G50480
AT2G16485
AT2G01130
AT1G47310
AT4G33080
AT2G38060
AT2G46790
AT5G05290
AT5G06800
AT1G52560
AT4G31350
AT1G52120
AT3G60330
AT1G05210
AT4G38220
AT1G59840
AT3G18990
AT5G67590
AT3G26930
AT5G59070
AT4G20830
AT4G14650
AT1G09560
AT3G48000
AT1G23380
AT4G13500
AT4G15470
AT2G15490
AT3G06980
AT2G47550
AT3G58590
AT2G38020
AT1G18600
AT4G06583
AT4G32272
AT1G20560
AT4G39140
AT2G21530
AT2G36895
AT5G67310
AT3G57690
AT4G28040
AT4G26670
AT2G48070
AT1G08890
AT1G48130
AT5G45010
AT5G36228
AT4G39370
AT2G47820
AT3G03260
AT3G24690
AT4G19985
AT2G24250
AT3G11850
AT2G48075
AT4G38230
AT5G64660
AT2G31650
AT5G07430
AT5G27470
AT2G38770
AT5G01820
AT2G07000
AT1G51580
AT3G44610
AT5G66420
AT2G47640
AT5G43670
AT1G63230
AT4G20420
AT5G15420
AT1G20580
AT5G13630
AT2G07815
AT5G18390
AT3G09770
AT4G08510
AT2G04850
AT5G57240
AT1G19790
AT3G01800
AT3G26470
AT1G66240
AT5G42440
AT4G39550
AT4G17900
AT5G55565
AT1G12770
AT1G20540
AT2G03460
AT4G10450
AT5G10010
AT1G19880
AT1G28110
AT4G24290
AT2G01470
AT3G59430
AT5G46430
AT2G40316
AT5G16790
AT2G46375
AT2G43480
AT1G14860
AT3G57290
AT3G57760
AT4G29980
AT3G28917
AT2G19880
AT1G17010
AT3G26000
AT1G04645
AT1G55600
AT1G04410
AT5G40500
AT3G57062
AT2G22425
AT5G49610
AT1G72730
AT3G46900
AT5G06380
AT2G03850
AT4G19490
AT2G43960
AT4G33760
AT3G26020
AT1G11870
AT3G16940
AT1G15260
AT3G24430
AT2G35990
AT5G61300
AT2G33290
AT4G17310
AT5G66900
AT1G73350
AT3G62790
AT4G37409
AT5G10910
AT2G30420
AT2G26350
AT1G71370
AT4G25310
AT3G13690
AT1G62720
AT4G30780
AT3G11070
AT5G41190
AT3G51250
AT5G06060
AT2G36400
AT1G01820
AT2G29710
AT5G38510
AT5G48250
AT4G15955
AT1G10390
AT2G46670
AT5G62340
AT3G28840
AT4G28140
AT2G44110
AT5G51300
```
