## Supplementary material for "A comprehensive map of preferentially located motifs reveals distinct proximal *cis*-regulatory elements in plants": GAAAGTTA_containing_gene_set.txt

```
#Occurences of GAAAGTTA between -119 and -41 (positions relative to the transcription start site)
#126 sequences with GAAAGTTA in this interval
#0.61% of the sequences in promoter set with GAAAGTTA (set with 20573 sequences)
AT3G62260
AT3G10880
AT5G03730
AT1G10470
AT2G37200
AT2G41370
AT1G14350
AT4G10950
AT4G30350
AT1G29260
AT1G55940
AT3G01910
AT1G23980
AT5G11450
AT1G47395
AT3G27190
AT5G04670
AT5G25120
AT2G38390
AT1G49840
AT4G02770
AT5G42146
AT5G23590
AT2G03530
AT1G09380
AT4G37630
AT2G39250
AT5G32450
AT1G72150
AT5G11040
AT2G25900
AT4G01080
AT5G05657
AT4G29720
AT1G79110
AT2G22080
AT4G24160
AT3G13080
AT1G29320
AT4G38980
AT5G66440
AT5G62200
AT5G56310
AT2G44420
AT1G30840
AT3G09032
AT5G54095
AT5G22380
AT1G47970
AT1G17285
AT5G48100
AT3G60220
AT1G24095
AT1G30250
AT1G52290
AT1G33750
AT4G10310
AT4G37300
AT2G05540
AT4G13520
AT5G57670
AT5G57110
AT3G06140
AT1G70895
AT1G67230
AT3G01345
AT4G13200
AT1G51350
AT3G03350
AT1G16880
AT4G20870
AT5G25210
AT1G52695
AT5G04660
AT3G58850
AT3G24070
AT5G13300
AT4G12290
AT5G38480
AT5G51560
AT2G04830
AT5G63870
AT5G54800
AT3G08620
AT4G07670
AT3G14960
AT2G41940
AT4G28760
AT5G10150
AT5G46640
AT5G51920
AT1G12200
AT5G38060
AT4G38510
AT1G63130
AT3G05920
AT1G21250
AT3G04480
AT4G26410
AT2G09990
AT1G06930
AT2G47590
AT5G23570
AT3G18260
AT3G17380
AT1G72910
AT1G77460
AT2G43750
AT3G02730
AT5G07390
AT5G65165
AT5G44290
AT1G78090
AT1G51550
AT5G38490
AT1G70340
AT1G14310
AT4G19610
AT5G51840
AT2G27535
AT4G00760
AT5G24840
AT1G01950
AT5G04920
AT2G27402
AT1G64680
```
