## Supplementary material for "A comprehensive map of preferentially located motifs reveals distinct proximal *cis*-regulatory elements in plants": GAAAT_containing_gene_set.txt

```
#Occurences of GAAAT between 0 and 0 (positions relative to the transcription start site)
#265 sequences with GAAAT in this interval
#1.29% of the sequences in promoter set with GAAAT (set with 20573 sequences)
AT2G37090
AT1G48450
AT2G41760
AT3G58280
AT1G73000
AT1G15920
AT5G64900
AT1G31460
AT1G77770
AT4G20480
AT3G62820
AT2G35130
AT2G25130
AT4G36430
AT5G49000
AT1G27690
AT2G17590
AT1G15640
AT1G73602
AT3G46450
AT2G41730
AT1G68100
AT2G24940
AT2G40170
AT3G18170
AT4G35980
AT4G23570
AT1G19520
AT5G08630
AT5G64490
AT1G27150
AT3G57870
AT2G47760
AT4G33680
AT5G15680
AT2G42570
AT1G29730
AT2G46160
AT2G29660
AT5G56530
AT5G52975
AT1G61340
AT4G35335
AT2G25830
AT5G03340
AT2G46340
AT3G59040
AT1G07350
AT3G25830
AT5G47120
AT5G24105
AT1G21520
AT1G31880
AT2G24765
AT2G15130
AT5G19880
AT3G01550
AT1G48200
AT2G47490
AT1G52590
AT1G44890
AT2G35658
AT3G53320
AT1G77400
AT3G57170
AT2G21370
AT1G28210
AT1G09160
AT1G69850
AT3G18230
AT2G26560
AT2G48110
AT3G16940
AT1G08670
AT5G57380
AT1G68800
AT5G05090
AT1G28560
AT1G68330
AT3G04810
AT2G23410
AT1G29540
AT1G23120
AT3G22410
AT4G28397
AT3G08943
AT5G03840
AT1G68310
AT4G26410
AT2G44410
AT5G26749
AT3G07060
AT4G33880
AT2G38010
AT2G28120
AT2G33420
AT2G31410
AT5G61520
AT1G64740
AT2G27980
AT5G10280
AT1G21810
AT5G62550
AT5G65700
AT5G48120
AT4G39240
AT5G42780
AT3G55480
AT1G48230
AT1G77420
AT2G17320
AT3G62140
AT2G26660
AT1G03010
AT2G45700
AT3G19300
AT3G22380
AT5G52547
AT3G44780
AT2G30740
AT1G24030
AT4G10760
AT1G50830
AT1G25450
AT2G39435
AT5G44050
AT4G11110
AT3G18280
AT1G16590
AT3G26960
AT1G80410
AT2G04305
AT5G62290
AT1G03900
AT5G51590
AT1G71820
AT1G72670
AT3G55410
AT5G66320
AT1G15810
AT4G24570
AT2G37710
AT5G46890
AT1G49660
AT2G34620
AT4G01450
AT4G37650
AT1G54520
AT5G46520
AT5G46140
AT3G25870
AT3G12360
AT4G29220
AT3G03790
AT3G62680
AT5G23820
AT4G18905
AT1G77410
AT4G11310
AT5G53020
AT3G15940
AT3G24515
AT2G28670
AT4G32630
AT4G03560
AT2G42560
AT1G52380
AT4G19700
AT1G29220
AT5G63180
AT1G75620
AT1G27190
AT5G15850
AT4G21010
AT2G42900
AT5G43350
AT1G22000
AT5G58380
AT3G04040
AT5G42690
AT5G24010
AT4G33950
AT4G32130
AT1G53890
AT5G09870
AT1G60950
AT1G09300
AT3G15540
AT1G19600
AT5G62840
AT4G36210
AT5G42700
AT1G76405
AT2G20080
AT5G06210
AT2G18340
AT5G15460
AT5G44340
AT1G64550
AT1G53750
AT4G17740
AT5G03740
AT5G58700
AT3G11940
AT2G31840
AT2G22510
AT3G26450
AT1G74930
AT3G19600
AT1G14910
AT3G63480
AT2G26650
AT3G05020
AT1G12540
AT2G18700
AT5G25630
AT3G53200
AT1G77610
AT1G16260
AT1G05000
AT4G08500
AT1G69935
AT4G04020
AT5G03555
AT5G59000
AT1G33260
AT5G01500
AT1G21590
AT3G54040
AT5G58560
AT2G30900
AT2G18730
AT1G30480
AT2G24945
AT3G07820
AT1G52630
AT1G79460
AT1G18490
AT5G19760
AT5G25610
AT5G59560
AT2G28950
AT2G25735
AT5G20480
AT1G04890
AT3G56830
AT3G28730
AT3G50870
AT5G44170
AT1G02360
AT5G08080
AT3G54120
AT3G03110
AT2G14835
AT3G47210
AT5G61330
AT3G25560
AT3G17450
AT3G50260
AT1G35580
AT5G67350
AT3G03360
AT3G53350
AT1G52640
AT1G32450
```
