## Supplementary material for "A comprehensive map of preferentially located motifs reveals distinct proximal *cis*-regulatory elements in plants": GAAATA_containing_gene_set.txt

```
#Occurences of GAAATA between -15 and 50 (positions relative to the transcription start site)
#2067 sequences with GAAATA in this interval
#10.05% of the sequences in promoter set with GAAATA (set with 20573 sequences)
AT1G23740
AT5G65550
AT1G78890
AT5G20310
AT5G62760
AT4G15080
AT1G51560
AT4G22513
AT4G21090
AT5G65160
AT1G74100
AT2G41780
AT4G14815
AT4G24920
AT1G31600
AT4G32130
AT5G52280
AT2G34040
AT4G19440
AT1G69240
AT5G54220
AT1G70230
AT5G04470
AT3G10572
AT1G31240
AT3G21610
AT4G13195
AT1G68380
AT5G19520
AT2G40920
AT1G07810
AT1G23090
AT3G23770
AT4G35310
AT3G52610
AT4G23590
AT2G38650
AT5G52970
AT4G17420
AT5G25090
AT1G51610
AT5G10990
AT5G60890
AT3G28270
AT2G41620
AT3G19910
AT2G19800
AT3G24840
AT2G31970
AT3G19670
AT2G45440
AT3G10420
AT1G04970
AT5G41100
AT1G56060
AT4G33710
AT5G42930
AT5G07260
AT3G23210
AT4G25530
AT3G59620
AT2G43945
AT5G06700
AT2G43790
AT1G25450
AT4G00070
AT5G14210
AT4G13210
AT4G37450
AT5G21140
AT4G28400
AT2G27940
AT5G38590
AT3G08590
AT2G37060
AT4G34710
AT1G15920
AT3G01540
AT3G49740
AT1G68510
AT5G20830
AT3G12090
AT5G58830
AT2G32880
AT1G69818
AT1G70820
AT1G53120
AT1G56000
AT3G03810
AT5G25240
AT5G50600
AT3G03790
AT1G27480
AT1G75140
AT4G33470
AT3G11540
AT3G62060
AT3G25905
AT5G08660
AT2G39400
AT5G04047
AT3G48530
AT2G43390
AT1G22360
AT3G16260
AT5G04840
AT3G14060
AT1G56553
AT5G20400
AT5G54440
AT5G59845
AT5G64310
AT5G19760
AT2G45700
AT2G26360
AT1G49520
AT4G28405
AT3G15380
AT1G45221
AT5G54190
AT4G34390
AT4G13390
AT3G18600
AT3G58510
AT5G01050
AT1G08360
AT4G32300
AT1G17240
AT5G64490
AT1G73603
AT5G60150
AT1G70560
AT1G09450
AT3G55530
AT4G27670
AT2G27960
AT1G76890
AT5G57330
AT3G54040
AT2G34357
AT4G35165
AT4G36650
AT3G23570
AT2G40100
AT3G29160
AT2G22120
AT3G62720
AT5G04110
AT2G41760
AT2G39000
AT3G54510
AT2G12280
AT3G55870
AT1G19310
AT1G71950
AT3G26380
AT5G32440
AT1G57590
AT3G51220
AT5G58900
AT2G23210
AT5G24570
AT2G37678
AT2G18700
AT4G27540
AT1G17147
AT2G39290
AT5G62680
AT5G22920
AT2G34430
AT2G21620
AT3G19990
AT1G23170
AT1G02930
AT3G62240
AT3G24560
AT5G42680
AT1G62990
AT5G45690
AT4G11310
AT1G73480
AT1G10720
AT5G15220
AT2G39950
AT1G23050
AT5G03020
AT1G59860
AT1G58430
AT2G34560
AT5G37940
AT4G14320
AT5G14250
AT4G20330
AT2G43840
AT1G23150
AT3G02160
AT2G25850
AT2G21290
AT3G20360
AT2G44220
AT2G18890
AT5G54640
AT3G03360
AT4G19160
AT2G31240
AT2G31070
AT4G09000
AT3G21500
AT5G35670
AT4G02390
AT4G27654
AT5G02310
AT5G03690
AT2G19780
AT5G42765
AT1G67035
AT2G12550
AT5G39450
AT1G11770
AT5G63905
AT1G19600
AT4G37290
AT1G02500
AT2G23610
AT2G38465
AT2G37240
AT1G71820
AT1G13245
AT1G32920
AT5G27450
AT5G06910
AT1G27461
AT1G49200
AT3G26750
AT1G49010
AT5G19510
AT1G71980
AT3G20270
AT1G13860
AT1G15890
AT4G10620
AT5G48575
AT4G37530
AT3G60500
AT3G47965
AT5G14380
AT5G01210
AT1G56650
AT5G51540
AT3G17410
AT3G09180
AT1G47265
AT4G15180
AT2G35360
AT4G18240
AT1G76200
AT2G46390
AT5G03120
AT5G47540
AT4G22900
AT3G12710
AT3G01513
AT5G58970
AT3G05600
AT4G36430
AT5G03180
AT5G41560
AT5G22630
AT4G38580
AT3G06540
AT4G16515
AT1G54050
AT3G29330
AT5G39890
AT2G41180
AT3G48210
AT5G64250
AT1G78510
AT3G60310
AT2G26660
AT2G32430
AT2G45180
AT4G01200
AT2G28490
AT1G31860
AT5G44785
AT4G15880
AT1G62210
AT5G47230
AT2G02750
AT5G46795
AT1G08230
AT5G59040
AT5G09870
AT5G56420
AT1G71050
AT4G09760
AT5G57670
AT5G39510
AT4G35980
AT2G48060
AT2G33370
AT5G22890
AT1G22500
AT2G04190
AT1G62780
AT5G19400
AT1G02780
AT2G41950
AT2G40140
AT4G34200
AT3G13490
AT5G07950
AT3G48200
AT5G24530
AT2G46660
AT4G23100
AT4G36660
AT3G62370
AT3G23930
AT1G68780
AT5G44130
AT5G63480
AT4G05390
AT4G34419
AT2G18970
AT3G48390
AT5G52670
AT1G03445
AT4G32920
AT3G53210
AT2G16640
AT3G02350
AT3G03950
AT1G65060
AT1G70720
AT2G43510
AT5G44410
AT3G62650
AT5G39680
AT1G21864
AT4G25910
AT5G05370
AT5G22355
AT3G29630
AT2G01800
AT5G26780
AT3G54530
AT1G62422
AT1G18810
AT1G13650
AT3G47080
AT2G02050
AT1G07620
AT5G54650
AT2G25130
AT3G55880
AT4G33910
AT3G03600
AT1G17760
AT3G50150
AT5G57620
AT4G17140
AT3G58520
AT5G24080
AT2G34655
AT1G31460
AT1G01310
AT5G25140
AT3G60200
AT5G66820
AT5G54880
AT3G18570
AT3G27160
AT5G26050
AT3G55050
AT2G43850
AT5G56350
AT2G34420
AT5G45710
AT1G69760
AT3G24490
AT3G27660
AT4G34410
AT1G16030
AT1G02910
AT3G61600
AT3G02885
AT3G18050
AT1G75620
AT5G04770
AT2G23410
AT2G40770
AT1G48230
AT2G26370
AT1G34160
AT1G16170
AT2G18750
AT5G13470
AT4G35540
AT5G42220
AT1G20680
AT5G23290
AT3G61830
AT2G33070
AT2G43795
AT1G06430
AT5G03360
AT1G12700
AT1G30850
AT1G57570
AT3G53970
AT3G21460
AT1G15215
AT1G06500
AT3G20210
AT2G37660
AT2G31140
AT1G19530
AT5G28690
AT3G15395
AT5G58782
AT2G30930
AT2G02780
AT5G01330
AT5G66200
AT5G15810
AT1G80450
AT4G15393
AT3G08720
AT5G50820
AT5G40590
AT5G66675
AT4G02780
AT2G45560
AT2G01140
AT1G18480
AT1G67148
AT5G51740
AT5G04160
AT2G29190
AT4G29430
AT5G46620
AT4G38760
AT3G01670
AT1G79200
AT2G14520
AT4G12825
AT1G78880
AT3G50430
AT3G02970
AT2G26030
AT1G66280
AT2G39480
AT1G14350
AT4G15840
AT3G03760
AT4G37930
AT3G23170
AT5G28640
AT3G50620
AT2G06005
AT3G25165
AT2G20980
AT4G01450
AT5G01130
AT1G26930
AT5G13610
AT1G26880
AT1G15790
AT1G64440
AT5G54940
AT2G26180
AT4G29300
AT2G34470
AT2G43261
AT3G50530
AT2G31985
AT5G22640
AT3G62090
AT1G61030
AT1G18060
AT2G45290
AT2G13290
AT2G22010
AT5G42420
AT1G62640
AT2G38490
AT3G21950
AT1G64405
AT1G32640
AT5G14120
AT2G45200
AT3G07230
AT5G22980
AT1G78882
AT2G21050
AT3G48170
AT1G25550
AT3G15030
AT1G29820
AT1G59359
AT1G74070
AT1G80560
AT1G20760
AT1G79790
AT2G05320
AT5G23850
AT1G45160
AT4G15140
AT5G44170
AT4G24840
AT5G57630
AT5G61250
AT1G24050
AT3G44150
AT3G46900
AT3G12290
AT5G12870
AT4G19380
AT4G16570
AT1G29690
AT2G15820
AT5G06790
AT5G03670
AT4G17880
AT5G57530
AT2G29530
AT3G29400
AT5G38490
AT3G42640
AT5G63490
AT1G78430
AT3G18350
AT1G11470
AT2G42790
AT4G18940
AT5G57850
AT2G40004
AT1G52470
AT2G18390
AT1G60995
AT5G10860
AT2G07787
AT1G72980
AT4G23230
AT5G25830
AT3G03990
AT5G07830
AT2G33810
AT5G44860
AT5G62430
AT5G07440
AT2G21600
AT1G11608
AT5G47840
AT3G47680
AT2G34620
AT3G12080
AT5G18430
AT5G64680
AT3G15830
AT1G76820
AT5G44070
AT2G44140
AT4G34540
AT4G19490
AT1G58350
AT1G04400
AT5G33340
AT1G16350
AT5G07842
AT1G75160
AT1G70340
AT1G27950
AT4G30770
AT1G48440
AT1G15720
AT5G57570
AT5G61420
AT1G50270
AT1G16820
AT1G68530
AT2G36660
AT5G17230
AT2G26680
AT5G52190
AT4G26760
AT3G51250
AT4G33840
AT5G10780
AT5G67340
AT2G35690
AT4G10590
AT1G49820
AT3G01325
AT5G05365
AT5G64500
AT5G65200
AT1G45223
AT4G22150
AT3G53230
AT5G25310
AT4G09890
AT1G30960
AT5G23910
AT1G03370
AT5G25250
AT1G75390
AT5G59890
AT2G18670
AT3G15750
AT1G21510
AT1G12300
AT4G31730
AT1G80650
AT1G08910
AT4G32980
AT5G66650
AT3G49750
AT5G26160
AT5G08080
AT1G24480
AT3G52450
AT5G37780
AT3G19740
AT4G00500
AT1G35255
AT2G42490
AT1G67410
AT1G55915
AT3G46290
AT2G38870
AT4G37890
AT5G09890
AT4G39480
AT4G26640
AT3G52060
AT5G53290
AT1G69420
AT4G22330
AT1G75770
AT3G17611
AT2G30000
AT2G32030
AT1G27910
AT4G39920
AT2G19710
AT2G28315
AT5G20980
AT3G04810
AT3G20470
AT5G63980
AT1G56510
AT4G34600
AT1G61097
AT5G01020
AT1G09520
AT4G09500
AT1G03106
AT2G16900
AT1G50520
AT3G28760
AT3G04930
AT1G78000
AT1G08720
AT5G46960
AT1G54580
AT4G05590
AT4G19520
AT1G62500
AT1G07615
AT3G16830
AT2G20320
AT3G20280
AT5G47330
AT3G09640
AT5G23050
AT5G38000
AT1G80730
AT1G79690
AT5G23280
AT5G10310
AT2G26650
AT3G66654
AT1G17850
AT4G24220
AT4G31200
AT5G63595
AT5G13990
AT4G22360
AT4G01430
AT4G15420
AT1G11190
AT3G24530
AT4G30830
AT4G19700
AT4G25880
AT1G24530
AT1G65150
AT1G07350
AT2G47980
AT5G56840
AT1G14910
AT3G57870
AT4G16490
AT5G46520
AT2G02170
AT2G04925
AT4G12735
AT5G58220
AT4G37540
AT1G12570
AT2G20550
AT5G09920
AT1G79070
AT5G05340
AT2G39410
AT2G47520
AT1G70800
AT5G26280
AT2G40620
AT1G60140
AT4G12545
AT5G15850
AT1G36310
AT3G17620
AT3G50810
AT5G43830
AT2G31141
AT5G38650
AT3G59200
AT1G30160
AT1G51700
AT5G41370
AT5G06050
AT5G59690
AT1G72510
AT2G39380
AT2G28090
AT3G63150
AT3G58500
AT4G28980
AT4G08510
AT5G44640
AT1G43690
AT5G08360
AT5G23880
AT2G28870
AT4G14070
AT1G70610
AT5G21920
AT2G33420
AT4G39955
AT1G01950
AT4G30950
AT2G47530
AT3G22790
AT5G05810
AT1G14520
AT5G12880
AT4G39190
AT2G03760
AT1G09070
AT5G11510
AT3G56350
AT4G22890
AT3G61480
AT4G18100
AT1G69230
AT3G03560
AT1G75020
AT5G38480
AT1G23205
AT1G56340
AT3G28345
AT5G56860
AT4G12500
AT1G17920
AT2G32440
AT3G07970
AT4G34060
AT3G49680
AT5G43190
AT1G63150
AT1G78050
AT1G44890
AT5G49830
AT1G15280
AT1G57775
AT1G06120
AT3G26200
AT2G21430
AT5G61470
AT2G37690
AT5G59780
AT5G64900
AT3G16170
AT1G23149
AT5G04890
AT1G71300
AT1G27400
AT4G36730
AT4G31770
AT5G05440
AT1G05320
AT3G51640
AT5G35490
AT2G29090
AT5G43770
AT1G76010
AT3G26620
AT4G09720
AT4G20890
AT1G16750
AT5G56460
AT4G36800
AT4G23710
AT5G20885
AT2G16300
AT1G50030
AT2G40090
AT2G45420
AT1G69830
AT5G07840
AT1G01960
AT3G04650
AT2G25060
AT1G28010
AT5G63180
AT4G13260
AT4G21900
AT3G61710
AT2G44925
AT5G27850
AT4G34400
AT3G52500
AT1G01500
AT3G15460
AT1G79720
AT4G31800
AT1G56310
AT5G49660
AT1G65920
AT4G32800
AT3G10870
AT1G19010
AT5G09980
AT3G17300
AT3G15450
AT1G31160
AT3G19760
AT5G67400
AT4G16670
AT5G38530
AT2G14530
AT1G09150
AT2G37270
AT5G63090
AT3G60960
AT1G55205
AT1G09350
AT1G68840
AT1G16840
AT5G23450
AT5G39830
AT1G30814
AT5G54790
AT3G07820
AT1G67910
AT1G15950
AT3G10410
AT3G17450
AT4G33960
AT1G03870
AT1G50490
AT4G35170
AT1G01930
AT5G07400
AT4G36690
AT5G25490
AT5G27360
AT5G18010
AT1G21790
AT3G04180
AT1G21840
AT2G27970
AT4G28240
AT5G40230
AT1G03240
AT4G27530
AT4G28780
AT3G20120
AT3G62230
AT1G65520
AT1G04890
AT3G13235
AT1G79310
AT5G25080
AT1G77840
AT3G50320
AT3G02790
AT2G04340
AT4G01575
AT3G43800
AT3G01240
AT2G29340
AT4G17100
AT5G66530
AT2G36350
AT5G64070
AT5G67590
AT4G34990
AT1G70570
AT1G13605
AT3G60160
AT5G03960
AT2G30170
AT3G16810
AT1G48450
AT2G46880
AT1G75940
AT3G55080
AT2G45220
AT5G14200
AT4G35480
AT3G25040
AT3G02280
AT2G02380
AT4G36270
AT2G42900
AT3G25950
AT3G04140
AT3G27640
AT4G36050
AT1G24180
AT1G69930
AT3G49010
AT5G53370
AT2G06010
AT1G26700
AT1G03840
AT5G11080
AT4G37580
AT2G48010
AT2G29140
AT3G20220
AT1G45063
AT1G58420
AT3G23980
AT4G33380
AT2G27690
AT3G19184
AT5G11610
AT2G41110
AT1G11670
AT1G19230
AT1G78240
AT2G43030
AT4G30200
AT2G29740
AT4G17230
AT1G12330
AT3G02125
AT5G04410
AT3G49640
AT5G49000
AT5G57030
AT5G06210
AT5G65158
AT5G14910
AT1G31280
AT5G35590
AT4G33560
AT4G02100
AT1G15350
AT3G61970
AT4G33565
AT3G11290
AT3G15010
AT5G48330
AT3G54320
AT2G42720
AT2G43490
AT5G52810
AT1G56550
AT3G20490
AT2G29490
AT3G52210
AT4G02410
AT1G59940
AT4G22610
AT3G11760
AT4G28160
AT1G45180
AT5G17790
AT4G39030
AT1G35490
AT5G50490
AT1G07200
AT1G71380
AT1G31880
AT2G34780
AT4G00090
AT4G23740
AT4G19610
AT1G59670
AT4G30160
AT1G15220
AT5G61710
AT4G16380
AT4G10170
AT3G30340
AT4G01570
AT4G13770
AT3G07580
AT4G24240
AT3G04730
AT4G39730
AT1G70350
AT2G01630
AT3G21480
AT5G20710
AT3G16360
AT4G12470
AT1G53030
AT1G19800
AT5G02970
AT3G55740
AT1G79700
AT1G59820
AT4G39990
AT1G36622
AT4G10080
AT2G29750
AT1G16590
AT5G50100
AT1G19540
AT5G51300
AT2G42600
AT5G12850
AT5G54630
AT1G10690
AT1G71090
AT5G09640
AT3G12820
AT2G03480
AT2G42750
AT5G46890
AT3G53930
AT1G68000
AT3G50260
AT1G54575
AT3G02200
AT3G24640
AT1G27190
AT2G22690
AT2G39200
AT5G61160
AT1G07250
AT1G08880
AT2G45750
AT1G11905
AT5G56160
AT1G66800
AT1G13020
AT1G15250
AT2G32720
AT1G12580
AT1G15570
AT1G77930
AT1G22000
AT3G54680
AT4G30690
AT5G38310
AT3G54500
AT5G13380
AT4G11840
AT4G33940
AT1G23010
AT3G53890
AT1G72440
AT3G54050
AT3G01590
AT1G20310
AT1G69710
AT3G59520
AT3G11910
AT5G03930
AT1G10600
AT4G14746
AT5G09900
AT3G58190
AT1G56150
AT1G09870
AT4G09750
AT4G02690
AT1G80490
AT5G61760
AT4G25890
AT2G46510
AT1G36920
AT5G52390
AT5G47110
AT1G11210
AT2G03710
AT4G17480
AT3G22830
AT2G20950
AT2G40740
AT5G50260
AT5G57170
AT3G52130
AT2G36390
AT1G70760
AT1G70100
AT2G26800
AT1G03730
AT1G03200
AT1G79020
AT3G11450
AT3G09860
AT4G11655
AT5G03540
AT3G55630
AT3G25640
AT2G41450
AT3G48610
AT1G75040
AT1G56590
AT1G48020
AT1G19025
AT1G64810
AT5G58520
AT3G48231
AT5G39220
AT1G23350
AT4G37090
AT5G62165
AT1G58380
AT5G22380
AT5G01700
AT5G46780
AT2G30460
AT4G17490
AT4G28025
AT1G68875
AT1G05780
AT2G35160
AT3G27940
AT2G23170
AT4G14720
AT3G55340
AT5G42780
AT3G03060
AT5G39260
AT5G15460
AT1G09580
AT2G23740
AT5G26960
AT3G58110
AT3G61850
AT4G15955
AT1G02580
AT1G07135
AT2G31840
AT4G14940
AT1G23570
AT2G18900
AT3G25160
AT3G61110
AT5G47530
AT1G76510
AT5G63870
AT5G08460
AT2G41770
AT3G61340
AT4G21210
AT5G53820
AT4G15340
AT3G17150
AT4G22860
AT1G22015
AT1G60790
AT4G36880
AT5G53360
AT3G63380
AT1G63030
AT5G05290
AT1G01580
AT2G41710
AT3G58280
AT5G14700
AT3G07195
AT2G39500
AT4G21610
AT4G27830
AT1G63770
AT1G14650
AT3G29810
AT5G07380
AT3G18190
AT2G22900
AT3G60360
AT4G12680
AT2G45680
AT3G61440
AT1G67580
AT1G45215
AT2G20208
AT4G32820
AT5G63020
AT1G27430
AT4G17350
AT2G15620
AT1G49940
AT3G47420
AT2G20820
AT5G04960
AT3G12950
AT5G28740
AT2G45330
AT3G19640
AT5G63250
AT3G24140
AT4G25590
AT5G51280
AT1G17170
AT5G08420
AT4G03200
AT1G05020
AT4G18230
AT3G62110
AT5G08550
AT3G01730
AT4G28260
AT5G16840
AT1G61890
AT3G27503
AT3G44300
AT3G62180
AT4G36710
AT3G04640
AT4G16447
AT4G37650
AT5G38720
AT5G44450
AT2G34790
AT2G26900
AT5G07600
AT1G62870
AT1G05260
AT3G28040
AT1G49660
AT5G06830
AT4G30880
AT1G50360
AT5G12010
AT3G09940
AT3G26580
AT4G12720
AT2G32160
AT5G08470
AT1G59960
AT5G02230
AT5G21990
AT4G25080
AT4G32630
AT4G25420
AT1G52695
AT1G14430
AT5G25630
AT5G47030
AT2G17280
AT5G01040
AT1G53130
AT4G09810
AT2G14365
AT4G08280
AT1G16850
AT5G63770
AT5G61170
AT5G46800
AT5G23030
AT2G40970
AT1G18550
AT1G23120
AT4G34850
AT5G67510
AT3G22310
AT4G30170
AT1G32380
AT1G75388
AT2G02760
AT5G39050
AT1G70810
AT1G25540
AT1G45145
AT2G21390
AT1G29860
AT3G29760
AT5G19850
AT3G15370
AT1G25425
AT1G01060
AT3G55240
AT2G47020
AT5G16880
AT3G50780
AT1G55570
AT5G38970
AT2G32340
AT5G10560
AT1G79430
AT4G11760
AT5G42860
AT2G39470
AT5G44030
AT3G15540
AT1G29380
AT4G23500
AT4G12550
AT4G08570
AT5G56600
AT3G06490
AT2G20440
AT1G53560
AT5G40810
AT5G22310
AT1G75800
AT4G39640
AT2G27320
AT5G41170
AT3G62600
AT4G23940
AT4G25120
AT4G13630
AT3G02730
AT4G21440
AT1G05830
AT4G12610
AT4G31250
AT5G58400
AT1G78920
AT5G58960
AT2G31440
AT3G10630
AT3G14650
AT4G09460
AT1G80740
AT5G23300
AT5G46330
AT5G14760
AT4G03070
AT5G53990
AT1G67150
AT2G13810
AT2G48075
AT1G50910
AT5G45060
AT4G33440
AT1G55320
AT4G03100
AT4G10120
AT1G24095
AT3G19190
AT5G64270
AT1G70310
AT1G27510
AT3G17950
AT1G79500
AT5G18380
AT4G35940
AT2G01820
AT4G17695
AT3G01090
AT5G18570
AT5G39130
AT2G29980
AT2G25010
AT5G50150
AT1G23390
AT3G08900
AT4G38810
AT2G37650
AT4G22390
AT5G24130
AT1G21590
AT2G15490
AT3G26050
AT1G80410
AT1G08010
AT5G16750
AT4G20400
AT1G15970
AT5G37130
AT1G23730
AT2G28680
AT5G35550
AT1G55390
AT5G55380
AT1G55210
AT2G35860
AT1G43790
AT1G20930
AT2G39640
AT3G58630
AT5G30490
AT3G48750
AT5G09270
AT5G45650
AT4G18670
AT3G22750
AT5G42700
AT1G34060
AT2G27430
AT5G06510
AT1G20140
AT3G12520
AT4G26490
AT3G16860
AT4G27950
AT2G22490
AT5G46920
AT1G61580
AT4G22400
AT3G13580
AT3G46600
AT3G21840
AT5G16960
AT1G45231
AT2G17200
AT5G43420
AT1G73080
AT5G65900
AT2G04025
AT2G39851
AT3G12580
AT5G64620
AT3G03272
AT4G14790
AT4G05330
AT2G37640
AT4G27350
AT2G36300
AT5G08530
AT4G34860
AT1G66850
AT1G55680
AT5G23100
AT4G31420
AT5G20160
AT4G22517
AT4G10845
AT3G17860
AT5G50120
AT4G18520
AT3G08580
AT1G66510
AT1G16825
AT2G45010
AT1G62300
AT5G20230
AT2G29350
AT1G04590
AT5G64160
AT3G44710
AT1G06090
AT3G28790
AT5G24710
AT4G01870
AT5G07870
AT2G17420
AT4G39980
AT2G22610
AT5G47200
AT4G01985
AT5G22560
AT3G21140
AT5G47480
AT1G12610
AT2G30530
AT3G58590
AT1G28210
AT3G17740
AT3G08600
AT5G47950
AT5G66120
AT5G34850
AT1G50630
AT1G10040
AT2G24830
AT3G50080
AT3G41762
AT5G06230
AT3G63070
AT1G14580
AT1G76810
AT1G58060
AT1G52830
AT2G41730
AT2G20630
AT2G13440
AT5G48060
AT4G05020
AT1G66210
AT3G21070
AT1G27690
AT2G33220
AT5G48970
AT1G56500
AT3G23150
AT2G06200
AT4G23160
AT2G23670
AT5G43350
AT3G46560
AT1G09660
AT4G30460
AT1G67420
AT3G57180
AT2G02550
AT3G28540
AT4G39870
AT2G10970
AT5G17620
AT3G49390
AT2G16370
AT5G01290
AT3G19660
AT2G33580
AT5G49230
AT1G21970
AT5G56660
AT4G35880
AT1G16920
AT1G77000
AT1G21450
AT3G22440
AT1G18650
AT5G47550
AT1G79600
AT4G39410
AT5G67245
AT5G15180
AT5G46230
AT4G17360
AT2G46380
AT1G48740
AT4G11650
AT2G40490
AT1G06645
AT4G34530
AT5G02550
AT3G44050
AT1G19890
AT1G74540
AT1G22510
AT4G29150
AT1G19880
AT5G54810
AT3G28900
AT3G13320
AT1G16810
AT5G14460
AT5G39670
AT2G45920
AT2G41430
AT5G26692
AT5G14930
AT1G12470
AT5G62980
AT4G31960
AT1G62720
AT1G28270
AT3G13730
AT2G43340
AT4G13010
AT4G32640
AT1G11545
AT4G31240
AT2G05830
AT4G21020
AT3G25290
AT5G07920
AT1G69940
AT1G48750
AT3G06380
AT5G02620
AT5G09410
AT4G11260
AT1G26798
AT2G18230
AT2G44100
AT1G71530
AT5G03340
AT1G27030
AT3G61920
AT2G23780
AT3G54120
AT5G61970
AT1G14170
AT3G16140
AT3G25700
AT5G50700
AT3G62380
AT2G24500
AT3G63170
AT5G52310
AT1G10140
AT5G59500
AT2G41860
AT5G35900
AT3G10640
AT5G04020
AT4G35420
AT1G73740
AT3G50500
AT3G08920
AT5G11920
AT3G50760
AT5G55000
AT2G13295
AT3G29180
AT4G35890
AT4G28811
AT2G18400
AT1G20300
AT3G01860
AT4G14040
AT1G52630
AT3G28490
AT5G25260
AT1G08960
AT1G55970
AT1G77520
AT3G04190
AT4G28703
AT3G06895
AT3G57050
AT2G04450
AT5G10390
AT1G23530
AT3G10530
AT5G43780
AT1G18170
AT5G42890
AT2G32260
AT5G14060
AT2G40830
AT1G01070
AT1G24575
AT2G33470
AT5G62670
AT1G79110
AT3G59455
AT1G28610
AT3G29035
AT1G08940
AT1G15750
AT4G36740
AT3G10985
AT2G23600
AT3G44780
AT3G48600
AT5G03860
AT5G09650
AT5G66190
AT5G40380
AT2G47790
AT1G31750
AT4G16680
AT1G04620
AT3G58640
AT4G36250
AT3G20940
AT1G65484
AT2G03620
AT5G46810
AT5G02470
AT5G03940
AT1G76250
AT2G44578
AT5G41040
AT1G78800
AT2G21655
AT2G09990
AT4G23170
AT3G24420
AT3G25910
AT2G44540
AT5G16890
AT2G39830
AT1G28120
AT5G04820
AT5G37670
AT5G27690
AT2G18170
AT1G21660
AT1G74530
AT5G16820
AT2G27840
AT4G15380
AT4G09730
AT2G45690
AT1G50620
AT1G27300
AT2G21120
AT3G04060
AT5G12030
AT1G72670
AT1G49715
AT5G05100
AT3G52200
AT1G29440
AT3G12650
AT3G23633
AT4G30800
AT5G58700
AT3G47210
AT5G47090
AT1G10970
AT4G09800
AT1G66320
AT4G28395
AT3G23890
AT3G62290
AT1G17285
AT3G15580
AT4G31380
AT1G68760
AT5G55300
AT5G56320
AT5G50345
AT1G25560
AT4G26740
AT3G60280
AT3G13662
AT2G13840
AT2G34350
AT1G28470
AT1G70670
AT1G61670
AT5G16870
AT3G17780
AT2G25150
AT2G23120
AT4G35220
AT2G22990
AT1G26610
AT4G22970
AT3G27020
AT5G22820
AT2G44010
AT3G03520
AT4G21105
AT2G40085
AT4G13170
AT2G26640
AT5G46290
AT1G20900
AT2G39700
AT5G62930
AT4G30230
AT5G52110
AT3G16430
AT1G69690
AT1G15580
AT1G06700
AT4G36700
AT4G33140
AT1G34020
AT3G43430
AT3G61700
AT4G28430
AT3G12640
AT4G31040
AT4G34750
AT1G78620
AT2G24765
AT4G03298
AT1G12380
AT1G13120
AT5G10570
AT5G10380
AT5G67600
AT3G21060
AT5G16830
AT3G27470
AT3G21800
AT2G18876
AT5G41080
AT3G60490
AT3G09820
AT3G60900
AT3G27416
AT1G28560
AT5G08300
AT4G18593
AT4G37700
AT5G06100
AT3G50470
AT1G72910
AT4G23760
AT1G59600
AT1G65620
AT2G41230
AT3G62040
AT3G62360
AT3G02950
AT4G33690
AT5G47060
AT4G17300
AT3G62890
AT3G45010
AT3G56720
AT2G13350
AT1G72160
AT2G02850
AT5G65660
AT5G41240
AT1G08590
AT4G21445
AT2G38860
AT5G63470
AT1G05000
AT1G24470
AT4G24960
AT1G63120
AT4G32710
AT2G30770
AT4G04180
AT2G03821
AT4G37340
AT1G07485
AT3G25716
AT4G37520
AT1G10980
AT2G44450
AT5G67290
AT1G75980
AT2G33800
AT2G23080
AT3G44020
AT1G26310
AT5G41390
AT1G21060
AT4G29700
AT5G59430
AT1G44820
AT1G11310
AT5G56325
AT3G10160
AT4G17260
AT4G25000
AT1G77410
AT5G59560
AT1G28480
AT2G43970
AT3G24300
AT3G25400
AT1G62330
AT2G40765
AT4G28840
AT2G36170
AT3G47910
AT4G26710
AT1G70790
AT5G42830
AT1G44224
AT3G54250
AT4G33770
AT3G16940
AT2G31220
AT1G71800
AT3G26960
AT1G57765
AT4G28860
AT2G44940
AT5G64810
AT1G49140
AT5G02500
AT1G24300
AT1G56670
AT3G16290
AT5G15500
AT5G18400
AT1G06720
AT3G19720
AT1G19570
AT1G21810
AT5G02560
AT4G20000
AT5G45100
AT3G15250
AT4G02930
AT5G53310
AT2G40435
AT2G35300
AT5G19840
AT3G01430
AT1G16740
AT2G43520
AT4G03080
AT3G27810
AT1G03280
AT2G39530
AT5G24105
AT4G15410
AT4G22280
AT3G24570
AT5G05590
AT3G51100
AT5G24750
AT5G05580
AT5G26930
AT2G04305
AT1G19115
AT5G07680
AT3G13790
AT1G14750
AT4G14420
AT3G05800
AT1G21910
AT1G72840
AT1G77885
AT2G37540
AT5G23010
AT3G50670
AT1G27620
AT1G55490
AT2G19720
AT3G54360
AT1G18350
AT5G45960
AT3G16110
AT5G45800
AT5G43290
AT5G64770
AT3G60080
AT3G42473
AT3G13850
AT1G61520
AT3G04480
AT1G25350
AT5G23460
AT2G47780
AT4G17410
AT5G44040
AT4G38250
AT3G12500
AT5G07030
AT1G62225
AT2G18360
AT1G26760
AT2G36895
AT2G30942
AT1G21690
AT3G59040
AT4G29740
AT2G01620
AT3G57800
AT2G28400
AT4G11180
AT2G38130
AT3G20110
AT5G27420
AT3G23070
AT4G00110
AT1G13755
AT1G26290
AT3G48760
AT2G32000
AT5G55760
AT3G60000
AT1G72125
AT3G54420
AT5G22060
AT5G06850
AT2G44410
AT3G02800
AT1G61340
AT1G68300
AT2G46500
AT5G54720
AT4G03280
AT3G47220
AT4G30580
AT4G35550
AT4G08330
AT5G39360
AT2G15230
AT3G03780
AT2G38380
AT3G13390
AT4G16850
AT1G73950
AT5G12110
AT5G40240
AT3G02340
AT3G25620
AT5G61520
AT5G54070
AT3G10330
AT4G15510
AT5G01445
AT3G03341
AT2G34570
AT5G67330
AT1G75090
AT3G62820
AT1G43850
AT5G19530
AT1G66060
AT1G45150
AT3G24650
AT5G03630
AT3G18280
AT3G47820
AT5G20960
AT1G15150
AT4G24974
AT1G08700
AT4G36420
AT5G56540
AT3G43720
AT1G17780
AT2G17590
AT1G60950
AT4G23840
AT5G06000
AT5G54770
AT4G26420
AT3G50270
AT5G18600
AT5G66950
AT5G39330
AT5G63790
AT4G19390
AT1G33102
AT2G01180
AT1G03610
AT5G63570
AT5G02270
AT1G08040
AT4G18700
AT3G13227
AT3G11480
AT5G08170
AT1G79130
AT1G10910
AT2G43700
AT5G46140
AT2G14900
AT1G01980
AT3G49840
AT1G18360
AT2G15480
AT5G48090
AT1G09080
AT1G16730
AT5G03840
AT1G21110
AT2G46440
AT3G13680
AT2G42290
AT1G45015
```
