## Supplementary material for "A comprehensive map of preferentially located motifs reveals distinct proximal *cis*-regulatory elements in plants": GAAATAA_containing_gene_set.txt

```
#Occurences of GAAATAA between 15 and 34 (positions relative to the transcription start site)
#364 sequences with GAAATAA in this interval
#1.77% of the sequences in promoter set with GAAATAA (set with 20573 sequences)
AT4G11650
AT5G26280
AT1G26760
AT4G13170
AT2G21120
AT5G27420
AT3G52210
AT4G01430
AT1G49660
AT4G17880
AT4G37340
AT3G50810
AT5G11080
AT3G06540
AT3G48231
AT1G56150
AT4G10620
AT1G19540
AT3G62060
AT5G20710
AT3G28345
AT3G28270
AT3G04190
AT2G23780
AT5G53990
AT1G16590
AT4G23840
AT5G08530
AT4G01870
AT4G21020
AT3G01670
AT1G04970
AT5G03860
AT3G05600
AT1G57590
AT4G10845
AT2G26900
AT2G34350
AT5G25260
AT1G67148
AT3G07820
AT5G23290
AT3G59455
AT5G06210
AT1G08910
AT2G25060
AT4G05390
AT5G63790
AT1G13650
AT5G08300
AT4G39870
AT4G26760
AT3G47420
AT1G58420
AT3G22830
AT4G34410
AT2G43261
AT3G10870
AT5G38530
AT4G31960
AT5G62430
AT1G76200
AT4G16670
AT3G61440
AT5G23300
AT5G08420
AT5G01700
AT1G54050
AT5G58960
AT5G46890
AT4G31240
AT1G35255
AT5G56860
AT1G80560
AT5G42890
AT5G63870
AT2G04190
AT5G38000
AT5G16820
AT1G06645
AT5G07260
AT4G37580
AT3G49840
AT3G47080
AT3G13390
AT3G55740
AT1G75090
AT2G38465
AT1G50630
AT2G15620
AT2G32440
AT2G35360
AT3G26050
AT4G33560
AT2G35300
AT3G29630
AT1G30814
AT5G07870
AT1G65060
AT5G10380
AT5G09900
AT5G35590
AT4G00110
AT5G64770
AT3G18350
AT4G15393
AT3G52200
AT1G09660
AT5G14250
AT1G10140
AT5G20160
AT4G26740
AT3G55240
AT5G11920
AT4G16447
AT4G32300
AT5G67400
AT1G16850
AT1G43790
AT5G41080
AT3G49390
AT1G23150
AT3G47210
AT2G21600
AT2G29490
AT2G46440
AT2G43340
AT1G75040
AT1G30850
AT3G11450
AT1G10980
AT3G47220
AT3G24140
AT1G63770
AT5G42420
AT5G06790
AT2G45920
AT3G17780
AT3G15450
AT1G09150
AT1G70790
AT1G24300
AT5G18380
AT5G30490
AT3G13227
AT5G41560
AT4G33380
AT1G63030
AT1G62780
AT5G62760
AT1G14430
AT1G19230
AT2G36895
AT4G30880
AT3G43800
AT1G75390
AT1G21110
AT2G03760
AT3G60000
AT2G40100
AT5G02560
AT4G09000
AT5G63980
AT5G46800
AT3G62890
AT1G74540
AT1G05260
AT2G45560
AT1G21790
AT4G36700
AT4G39640
AT2G19710
AT1G16920
AT4G23760
AT5G57530
AT5G26780
AT1G23090
AT1G23350
AT4G21610
AT3G43430
AT3G09820
AT2G31240
AT4G31800
AT1G73080
AT1G08360
AT3G28540
AT1G26290
AT1G75140
AT2G19780
AT3G01540
AT1G25425
AT2G03620
AT1G53130
AT4G32130
AT4G13010
AT5G53820
AT5G16960
AT3G60080
AT3G09640
AT3G30340
AT5G26930
AT5G40590
AT1G16170
AT5G66675
AT1G79430
AT2G43970
AT5G56325
AT1G69230
AT1G45160
AT5G05440
AT4G39955
AT1G24180
AT3G19720
AT1G49140
AT3G58500
AT3G61480
AT3G44710
AT5G14760
AT4G37450
AT5G16830
AT5G48330
AT2G45750
AT5G05590
AT3G22310
AT3G04730
AT3G62600
AT1G53120
AT2G37650
AT4G36710
AT5G47540
AT1G08230
AT1G45180
AT4G38810
AT2G23740
AT1G24575
AT3G10410
AT5G44130
AT4G33770
AT1G09580
AT2G37240
AT1G69420
AT2G03821
AT2G34560
AT4G18940
AT2G22690
AT5G53370
AT5G22380
AT4G18700
AT3G28040
AT2G39400
AT2G24830
AT2G35690
AT4G14790
AT2G44010
AT3G16260
AT3G58280
AT1G75388
AT5G54190
AT1G77520
AT5G44860
AT4G22517
AT1G72910
AT5G63020
AT5G39670
AT4G17360
AT3G50530
AT1G11190
AT3G23570
AT3G19760
AT5G12030
AT4G12735
AT2G16300
AT1G79130
AT4G27670
AT1G19570
AT5G25490
AT4G20000
AT1G69690
AT5G23280
AT4G10080
AT1G23149
AT4G28400
AT5G09980
AT4G34060
AT1G78050
AT3G62650
AT4G14720
AT5G26692
AT5G14120
AT4G24920
AT4G32640
AT5G18430
AT1G03870
AT4G34390
AT2G38380
AT1G04590
AT5G38480
AT4G33940
AT2G45420
AT3G10985
AT5G63090
AT1G07135
AT2G20208
AT2G41180
AT1G03106
AT2G40970
AT2G39640
AT5G25240
AT5G23100
AT2G14365
AT5G24570
AT1G31860
AT4G23940
AT3G50470
AT3G20490
AT5G04020
AT3G12950
AT5G24750
AT1G50620
AT4G32820
AT3G13580
AT1G44820
AT1G70820
AT1G23010
AT1G70350
AT1G28610
AT1G72160
AT5G32440
AT3G19660
AT5G06850
AT1G08720
AT5G54790
AT4G34200
AT1G27430
AT3G61340
AT5G22060
AT4G22513
AT2G43510
AT1G25540
AT5G63770
AT5G46795
AT5G44030
AT2G06010
AT2G02050
AT3G25716
AT1G18480
AT2G44450
AT5G58220
AT2G39470
AT1G16730
AT1G80740
AT2G39200
AT1G56060
AT5G18600
AT3G20110
AT4G28840
AT4G32920
AT5G57670
AT1G06430
AT1G31240
AT5G01210
AT3G26200
AT3G06490
AT5G39050
```
