## Supplementary material for "A comprehensive map of preferentially located motifs reveals distinct proximal *cis*-regulatory elements in plants": GAAATAAA_containing_gene_set.txt

```
#Occurences of GAAATAAA between 14 and 34 (positions relative to the transcription start site)
#207 sequences with GAAATAAA in this interval
#1.01% of the sequences in promoter set with GAAATAAA (set with 20573 sequences)
AT5G40590
AT2G19710
AT5G48330
AT3G20490
AT4G22513
AT5G62430
AT5G30490
AT5G54790
AT1G75090
AT1G50630
AT3G49840
AT5G26280
AT3G43800
AT2G40100
AT1G16920
AT4G01870
AT3G47220
AT3G55240
AT1G16730
AT5G16820
AT5G25240
AT1G50620
AT1G24300
AT3G15450
AT5G03860
AT1G03870
AT2G23780
AT1G73080
AT3G48231
AT2G21600
AT5G16830
AT3G47210
AT1G25540
AT1G05260
AT5G23280
AT5G08420
AT1G53130
AT5G14760
AT3G06540
AT3G13227
AT1G16850
AT3G60000
AT4G10080
AT3G19660
AT5G25260
AT4G18940
AT4G39640
AT3G26050
AT4G17360
AT2G35360
AT2G38380
AT1G30850
AT2G43261
AT1G31860
AT5G53370
AT5G27420
AT4G33770
AT4G22517
AT1G75040
AT4G39955
AT2G34350
AT3G62890
AT5G14120
AT2G39640
AT3G26200
AT1G63770
AT1G23350
AT1G57590
AT4G20000
AT5G41080
AT1G69230
AT4G21610
AT1G21110
AT5G41560
AT3G23570
AT5G44030
AT1G69420
AT1G25425
AT3G28270
AT5G02560
AT1G72910
AT5G63980
AT3G18350
AT1G70820
AT3G10985
AT1G30814
AT3G47420
AT2G43340
AT1G76200
AT1G45180
AT5G12030
AT1G10140
AT1G70790
AT2G03760
AT1G23149
AT3G50810
AT4G28400
AT2G16300
AT5G05440
AT4G32130
AT1G54050
AT3G28345
AT5G53990
AT1G77520
AT1G04970
AT4G31800
AT4G01430
AT2G14365
AT5G20160
AT5G46890
AT5G57530
AT2G24830
AT3G22310
AT5G14250
AT4G12735
AT2G40970
AT3G58280
AT1G43790
AT1G79130
AT4G34200
AT3G11450
AT1G58420
AT5G01210
AT4G32820
AT4G23760
AT3G10870
AT3G58500
AT4G30880
AT1G23090
AT5G18600
AT3G60080
AT5G46800
AT4G33940
AT1G80740
AT1G35255
AT1G65060
AT3G12950
AT5G54190
AT3G01540
AT5G22060
AT2G02050
AT2G35300
AT1G24575
AT1G16170
AT5G64770
AT1G74540
AT2G37240
AT1G09150
AT4G33560
AT5G44860
AT5G04020
AT4G24920
AT2G26900
AT4G13010
AT1G80560
AT5G18380
AT5G07870
AT1G72160
AT4G32920
AT3G22830
AT3G19720
AT1G70350
AT4G15393
AT2G22690
AT5G24750
AT5G16960
AT5G38000
AT3G61440
AT4G18700
AT2G15620
AT3G30340
AT5G08530
AT5G66675
AT1G53120
AT5G10380
AT1G67148
AT5G06850
AT2G34560
AT5G35590
AT1G45215
AT4G34410
AT2G45750
AT4G09000
AT1G49660
AT5G58960
AT5G06790
AT1G10980
AT2G45920
AT2G35690
AT5G47540
AT5G42890
AT3G28540
AT4G23940
AT5G39050
AT2G32440
AT4G11650
AT3G13580
AT4G38810
AT3G29630
AT4G36710
AT4G31960
AT1G31240
AT1G75140
AT3G59455
AT3G61340
AT1G23150
AT1G09660
```
