## Supplementary material for "A comprehensive map of preferentially located motifs reveals distinct proximal *cis*-regulatory elements in plants": GAAATAAG_containing_gene_set.txt

```
#Occurences of GAAATAAG between -56 and 24 (positions relative to the transcription start site)
#151 sequences with GAAATAAG in this interval
#0.73% of the sequences in promoter set with GAAATAAG (set with 20573 sequences)
AT5G56580
AT1G55570
AT2G37650
AT3G45090
AT1G45474
AT2G01660
AT1G13050
AT1G77080
AT1G69880
AT2G28400
AT1G80040
AT1G61670
AT1G26290
AT1G04590
AT3G63380
AT2G35605
AT1G77890
AT3G49850
AT5G11610
AT1G34020
AT5G63870
AT1G56590
AT1G14455
AT4G35840
AT1G70790
AT3G52340
AT2G20208
AT5G47960
AT1G14980
AT1G77000
AT5G14210
AT2G18350
AT5G26930
AT1G55390
AT5G04420
AT4G36700
AT5G25830
AT3G52210
AT2G20210
AT2G20140
AT3G15570
AT5G20830
AT3G13230
AT5G10270
AT5G65540
AT1G06420
AT3G52860
AT1G66160
AT4G38250
AT3G19760
AT2G03620
AT1G22770
AT3G28040
AT5G61420
AT1G66170
AT3G19640
AT1G66320
AT5G06340
AT4G14790
AT1G23390
AT2G39530
AT2G17200
AT3G03620
AT2G45700
AT4G22260
AT3G19570
AT3G02890
AT4G24010
AT5G64740
AT3G58670
AT2G41900
AT3G55870
AT1G34650
AT3G09640
AT3G29330
AT5G12020
AT5G57670
AT5G20710
AT1G15970
AT2G09990
AT3G28790
AT3G59110
AT2G18980
AT4G14420
AT2G23060
AT5G37320
AT1G19540
AT1G73670
AT1G08360
AT5G18920
AT3G04810
AT3G13150
AT2G23670
AT1G78620
AT4G30200
AT1G65985
AT4G00770
AT5G19530
AT2G29490
AT5G52280
AT3G23633
AT5G64810
AT2G05790
AT3G61480
AT5G56570
AT2G32430
AT1G27190
AT5G37890
AT1G66580
AT2G35610
AT5G63020
AT3G46610
AT1G68780
AT5G54940
AT5G63050
AT2G45420
AT5G67400
AT2G28420
AT3G17780
AT5G63770
AT5G19520
AT2G06010
AT5G54750
AT5G11080
AT2G27960
AT5G19870
AT3G49390
AT4G17880
AT1G26520
AT3G20110
AT5G06210
AT3G46600
AT5G62020
AT2G05830
AT3G53690
AT2G26460
AT3G20350
AT5G67630
AT2G37660
AT2G02170
AT2G37050
AT5G54630
AT1G54580
AT2G34970
AT2G40490
AT1G05830
AT3G49010
AT3G59040
AT5G46240
AT3G50530
AT5G05590
```
