## Supplementary material for "A comprehensive map of preferentially located motifs reveals distinct proximal *cis*-regulatory elements in plants": GAAATAAT_containing_gene_set.txt

```
#Occurences of GAAATAAT between 19 and 30 (positions relative to the transcription start site)
#56 sequences with GAAATAAT in this interval
#0.27% of the sequences in promoter set with GAAATAAT (set with 20573 sequences)
AT1G49140
AT5G24570
AT4G16447
AT1G75388
AT3G01670
AT1G27430
AT1G09580
AT1G18480
AT4G34390
AT1G14430
AT2G44450
AT2G43970
AT2G44010
AT5G62760
AT4G27670
AT1G08720
AT3G16260
AT1G23010
AT4G32300
AT3G55740
AT2G23740
AT4G16670
AT1G03106
AT3G06490
AT4G37580
AT2G21120
AT4G32640
AT5G01700
AT3G09820
AT5G22380
AT4G34060
AT2G03821
AT5G11920
AT2G46440
AT3G52200
AT2G31240
AT3G47080
AT3G50470
AT3G43430
AT4G23840
AT1G63030
AT1G75390
AT3G62650
AT3G04730
AT1G56150
AT5G44130
AT1G11190
AT2G41180
AT3G62600
AT4G28840
AT5G56325
AT4G13170
AT1G19230
AT3G44710
AT1G44820
AT3G07820
```
