## Supplementary material for "A comprehensive map of preferentially located motifs reveals distinct proximal *cis*-regulatory elements in plants": GAAATACA_containing_gene_set.txt

```
#Occurences of GAAATACA between 6 and 102 (positions relative to the transcription start site)
#222 sequences with GAAATACA in this interval
#1.08% of the sequences in promoter set with GAAATACA (set with 20573 sequences)
AT1G50520
AT3G62090
AT1G29500
AT2G34780
AT3G07080
AT3G23170
AT5G01030
AT4G30230
AT1G53830
AT5G01890
AT4G29350
AT4G25120
AT5G23460
AT5G01870
AT2G01490
AT3G12650
AT5G38320
AT5G01040
AT4G08290
AT1G52830
AT5G05290
AT4G31660
AT4G08330
AT3G07090
AT5G50310
AT4G28703
AT3G50920
AT4G21445
AT3G50320
AT3G51090
AT1G62720
AT2G34790
AT4G02410
AT2G25510
AT1G06515
AT3G17410
AT5G26717
AT5G40380
AT5G35550
AT5G19840
AT5G50490
AT3G46560
AT1G65620
AT5G40382
AT3G29160
AT5G46620
AT5G15460
AT3G53180
AT1G75830
AT2G16880
AT5G65230
AT3G48530
AT5G47550
AT1G26310
AT1G52070
AT5G19850
AT5G05380
AT2G26290
AT1G79020
AT1G22950
AT3G25700
AT1G52630
AT1G01980
AT5G48575
AT3G54140
AT2G45110
AT4G16850
AT5G44190
AT2G02760
AT2G13295
AT3G08960
AT5G39580
AT1G72440
AT5G67290
AT3G50150
AT3G18190
AT2G26660
AT3G18850
AT3G17470
AT5G01010
AT1G27385
AT3G44300
AT1G16240
AT3G58510
AT3G57870
AT3G13710
AT4G15670
AT5G45750
AT3G62230
AT3G01540
AT3G17390
AT5G63470
AT5G48970
AT3G60960
AT4G00040
AT2G39810
AT3G61480
AT3G28100
AT3G15900
AT4G19038
AT5G08510
AT2G21050
AT2G05430
AT2G03190
AT1G06820
AT4G28140
AT5G03240
AT5G27850
AT1G47670
AT3G02120
AT3G09940
AT3G57050
AT2G34655
AT3G29760
AT1G21110
AT2G24830
AT2G33580
AT4G09510
AT1G17960
AT2G06200
AT1G68380
AT3G06530
AT3G21590
AT1G16740
AT4G37890
AT5G17790
AT3G11180
AT2G36660
AT5G05340
AT4G23590
AT4G39030
AT1G33790
AT2G32260
AT1G62870
AT1G29440
AT3G05725
AT1G12970
AT1G75490
AT1G73950
AT1G78320
AT1G55265
AT4G33630
AT1G21970
AT5G62680
AT3G25655
AT5G46230
AT3G04170
AT5G54720
AT3G18165
AT3G27503
AT3G11910
AT1G02640
AT4G02390
AT2G43950
AT1G73550
AT1G29490
AT1G12380
AT3G13700
AT4G39410
AT1G02580
AT2G24820
AT5G24170
AT5G49360
AT5G06000
AT4G30830
AT1G53670
AT4G16650
AT3G02280
AT5G45460
AT2G18150
AT5G51390
AT3G25690
AT1G21690
AT1G62730
AT5G03150
AT4G14040
AT3G49645
AT1G47540
AT5G12150
AT5G62670
AT3G16857
AT4G02740
AT1G29530
AT3G29390
AT1G71300
AT5G18010
AT5G03260
AT4G08320
AT5G40200
AT5G38940
AT3G54320
AT2G44820
AT5G35670
AT5G56460
AT4G37090
AT1G27461
AT3G10260
AT3G17010
AT2G41415
AT3G62960
AT5G59250
AT4G21105
AT4G12550
AT3G03520
AT4G18670
AT3G52120
AT4G29660
AT5G13380
AT1G07620
AT3G46280
AT1G77930
AT3G50500
AT1G34350
AT5G28350
AT5G46330
AT5G22310
AT5G16880
AT1G13050
AT1G06500
AT4G12545
AT1G16700
AT1G50430
```
