## Supplementary material for "A comprehensive map of preferentially located motifs reveals distinct proximal *cis*-regulatory elements in plants": GAAATATA_containing_gene_set.txt

```
#Occurences of GAAATATA between -11 and 32 (positions relative to the transcription start site)
#187 sequences with GAAATATA in this interval
#0.91% of the sequences in promoter set with GAAATATA (set with 20573 sequences)
AT3G57870
AT2G04450
AT5G61250
AT1G62640
AT1G66850
AT3G29400
AT3G16430
AT3G10160
AT5G27360
AT5G47200
AT5G58700
AT1G11545
AT3G55870
AT1G05000
AT5G03690
AT4G15380
AT4G28703
AT4G36880
AT1G23170
AT2G17420
AT2G32720
AT4G09810
AT1G55570
AT1G08040
AT1G14650
AT1G70760
AT1G79500
AT3G60500
AT5G40230
AT1G65920
AT1G29860
AT4G12500
AT2G48060
AT3G23930
AT1G65520
AT3G50760
AT3G62110
AT4G35880
AT1G58350
AT5G45100
AT1G62422
AT5G20400
AT2G04340
AT4G22610
AT5G67510
AT1G30960
AT5G44450
AT3G03060
AT4G19390
AT1G52695
AT1G32920
AT3G58190
AT3G16110
AT4G13770
AT1G21910
AT5G03930
AT4G09460
AT5G64160
AT3G09180
AT2G39851
AT1G49010
AT4G05590
AT5G42680
AT3G16290
AT3G60360
AT2G29750
AT3G53890
AT5G50820
AT4G03070
AT5G45690
AT1G76250
AT5G65160
AT5G20980
AT3G28490
AT2G03710
AT1G48750
AT5G24105
AT2G18360
AT4G11655
AT4G17300
AT1G55210
AT4G37930
AT1G24575
AT5G07380
AT5G54880
AT1G72125
AT2G26650
AT4G34540
AT3G21140
AT4G36800
AT3G50430
AT5G42765
AT1G14580
AT5G57170
AT1G17285
AT3G62040
AT5G59690
AT1G21060
AT1G69710
AT2G24500
AT5G03360
AT5G35490
AT4G17230
AT5G44130
AT3G62290
AT3G28900
AT2G02850
AT3G03780
AT1G15920
AT3G12090
AT2G20980
AT4G33380
AT5G45060
AT1G13755
AT1G68380
AT5G07030
AT3G21840
AT5G61470
AT2G45200
AT4G29430
AT4G39480
AT5G04820
AT3G51640
AT3G18280
AT1G70610
AT3G15010
AT2G41110
AT3G25905
AT4G09800
AT5G51540
AT3G61830
AT3G24650
AT1G50360
AT3G10572
AT1G15570
AT1G55320
AT5G09920
AT1G27510
AT4G30580
AT5G58830
AT3G25400
AT2G31220
AT2G26370
AT3G20280
AT1G79720
AT2G01140
AT2G26640
AT1G78890
AT5G15460
AT5G50260
AT5G44170
AT1G58060
AT3G48750
AT5G25310
AT2G26680
AT4G15955
AT2G45220
AT2G48010
AT5G39360
AT1G45015
AT1G53560
AT5G02970
AT3G60490
AT5G04890
AT5G61710
AT1G50030
AT1G75160
AT2G31840
AT5G47330
AT3G27470
AT3G62240
AT2G38870
AT2G10970
AT1G10690
AT4G12825
AT3G29810
AT4G13390
AT5G59845
AT5G03940
AT3G42640
AT1G79790
AT5G01050
AT1G18650
AT1G03200
AT3G16830
AT4G36660
AT5G58520
```
