## Supplementary material for "A comprehensive map of preferentially located motifs reveals distinct proximal *cis*-regulatory elements in plants": GAAATATT_containing_gene_set.txt

```
#Occurences of GAAATATT between -2 and 35 (positions relative to the transcription start site)
#172 sequences with GAAATATT in this interval
#0.84% of the sequences in promoter set with GAAATATT (set with 20573 sequences)
AT4G18520
AT1G60995
AT3G14650
AT3G04480
AT1G15790
AT3G01240
AT1G26880
AT2G42790
AT1G30160
AT1G27690
AT4G08280
AT5G38490
AT3G03272
AT2G34620
AT1G62210
AT2G38860
AT4G28025
AT4G09760
AT5G47480
AT1G56650
AT1G73603
AT4G34750
AT1G68000
AT1G09870
AT1G17780
AT1G56310
AT1G71950
AT3G44050
AT1G65150
AT5G16890
AT5G05810
AT5G19760
AT5G50700
AT1G13605
AT3G49750
AT5G21140
AT5G39260
AT3G18600
AT2G39380
AT2G47020
AT5G56600
AT5G28690
AT2G01620
AT3G60310
AT5G04047
AT4G36710
AT1G20140
AT1G14750
AT1G43790
AT5G61420
AT5G64310
AT1G23530
AT2G43390
AT5G42930
AT5G08660
AT1G60790
AT2G01630
AT5G63480
AT5G10780
AT4G23710
AT3G05800
AT3G19990
AT1G27910
AT5G45960
AT1G66510
AT1G28010
AT1G21510
AT4G32800
AT5G55000
AT1G49820
AT1G77840
AT5G21920
AT4G20890
AT5G44785
AT4G31200
AT1G13245
AT5G55760
AT3G03990
AT5G42680
AT3G25950
AT2G39000
AT5G09870
AT4G11760
AT4G21210
AT2G46880
AT2G24765
AT3G50260
AT4G19490
AT4G36430
AT1G65484
AT2G48075
AT4G35890
AT4G02930
AT1G20760
AT4G15420
AT1G77410
AT5G43350
AT2G18390
AT5G09650
AT3G18570
AT5G04770
AT5G44640
AT5G42780
AT2G41710
AT4G35170
AT5G38590
AT3G60900
AT5G54940
AT3G56350
AT3G48760
AT1G24050
AT4G23590
AT4G38580
AT3G11290
AT2G42720
AT1G27620
AT3G48390
AT2G18750
AT4G36700
AT5G60890
AT2G18400
AT2G43520
AT4G01575
AT1G01070
AT4G03280
AT2G01820
AT3G02885
AT1G31750
AT5G06790
AT5G64490
AT3G26750
AT5G51280
AT3G54530
AT4G11260
AT5G45800
AT3G25910
AT5G41170
AT3G18050
AT1G66800
AT3G16140
AT1G02930
AT2G46660
AT2G14900
AT1G15580
AT1G16820
AT4G30770
AT5G66650
AT5G01330
AT2G47790
AT4G09750
AT3G22790
AT1G24480
AT2G47530
AT4G15510
AT1G71050
AT4G25590
AT2G21290
AT1G24470
AT3G04140
AT5G16870
AT2G22900
AT1G21910
AT2G18230
AT1G22360
AT5G50600
AT4G19520
AT1G56500
AT3G02160
AT1G75800
AT5G61160
AT5G63490
AT4G30230
```
