## Supplementary material for "A comprehensive map of preferentially located motifs reveals distinct proximal *cis*-regulatory elements in plants": GAAATC_containing_gene_set.txt

```
#Occurences of GAAATC between 0 and 0 (positions relative to the transcription start site)
#49 sequences with GAAATC in this interval
#0.24% of the sequences in promoter set with GAAATC (set with 20573 sequences)
AT2G27980
AT3G55410
AT4G26410
AT2G14835
AT1G19520
AT2G24945
AT5G62550
AT2G29660
AT1G52380
AT2G21370
AT1G54520
AT3G26450
AT3G25560
AT3G12360
AT5G43350
AT2G24940
AT2G17320
AT1G73602
AT1G15640
AT5G57380
AT3G50870
AT1G77400
AT2G48110
AT4G08500
AT3G19600
AT1G52630
AT2G44410
AT3G19300
AT1G32450
AT2G18340
AT3G15940
AT1G72670
AT1G02360
AT1G77420
AT5G59000
AT5G62840
AT1G68310
AT5G48120
AT5G52975
AT5G44050
AT5G09870
AT1G09300
AT5G52547
AT2G47490
AT4G33680
AT5G42780
AT1G69935
AT1G15810
AT5G67350
```
