## Supplementary material for "A comprehensive map of preferentially located motifs reveals distinct proximal *cis*-regulatory elements in plants": GAAATCA_containing_gene_set.txt

```
#Occurences of GAAATCA between -128 and 3 (positions relative to the transcription start site)
#902 sequences with GAAATCA in this interval
#4.38% of the sequences in promoter set with GAAATCA (set with 20573 sequences)
AT3G11590
AT2G15050
AT3G59150
AT3G60200
AT5G15390
AT5G01710
AT5G61330
AT3G26940
AT1G68440
AT1G26330
AT5G11320
AT1G50560
AT2G24400
AT5G51170
AT5G19780
AT5G49740
AT2G18940
AT5G18560
AT4G34530
AT5G20160
AT1G10690
AT4G16780
AT4G05018
AT3G62590
AT2G34630
AT1G79410
AT3G53530
AT2G36090
AT4G38790
AT4G33450
AT1G17330
AT3G12360
AT3G44200
AT3G58840
AT2G18328
AT4G28330
AT4G31410
AT5G13150
AT2G03220
AT5G63370
AT4G37030
AT5G59690
AT4G38800
AT3G01230
AT1G33410
AT1G36310
AT4G18430
AT1G11890
AT2G43430
AT5G17350
AT5G58860
AT1G67870
AT3G62720
AT3G48980
AT5G60740
AT4G10850
AT2G44570
AT5G56250
AT3G54670
AT3G13640
AT5G26690
AT5G15260
AT1G72160
AT3G20090
AT1G11780
AT3G21550
AT2G20320
AT2G47340
AT3G07630
AT3G19160
AT2G32080
AT3G60210
AT3G54350
AT1G64590
AT2G43820
AT5G48120
AT1G22015
AT1G67820
AT3G10210
AT1G35580
AT4G29400
AT1G60783
AT2G01918
AT1G19520
AT5G35400
AT3G53130
AT3G05210
AT1G77400
AT5G01740
AT5G48930
AT5G66210
AT1G45976
AT1G65560
AT1G49760
AT5G65930
AT1G20620
AT1G22830
AT3G03160
AT2G23755
AT2G17033
AT4G12480
AT4G14930
AT1G20810
AT1G10710
AT2G15042
AT3G27770
AT5G08590
AT4G21410
AT5G25890
AT1G52342
AT1G75170
AT4G33680
AT2G43630
AT1G03445
AT3G01340
AT3G43540
AT1G17860
AT1G72670
AT1G08600
AT4G02500
AT1G24400
AT1G17720
AT1G21065
AT1G14780
AT3G43980
AT2G24350
AT5G39790
AT4G17280
AT1G09230
AT3G45260
AT2G45860
AT1G72830
AT5G58270
AT3G55750
AT1G70020
AT1G07860
AT5G59740
AT2G42940
AT3G49240
AT1G78210
AT1G51520
AT2G01820
AT2G45050
AT5G63260
AT4G30120
AT4G18501
AT1G71230
AT3G59970
AT5G55830
AT3G23080
AT4G38440
AT4G19645
AT4G34520
AT1G14790
AT2G10608
AT5G43745
AT2G35130
AT3G57380
AT1G29418
AT1G25280
AT3G42790
AT5G06590
AT5G56270
AT5G20400
AT1G16810
AT4G31850
AT1G74440
AT5G06870
AT5G16770
AT3G25250
AT5G64480
AT4G23700
AT3G53140
AT3G29330
AT4G17810
AT1G10290
AT3G23300
AT4G25860
AT5G26800
AT1G30380
AT2G24940
AT3G51950
AT5G17290
AT5G50670
AT3G47960
AT1G12850
AT4G26900
AT3G46970
AT2G13350
AT2G16770
AT4G33490
AT5G38510
AT1G63300
AT3G55410
AT1G70550
AT5G16140
AT5G52882
AT3G16810
AT3G51240
AT3G51180
AT2G36660
AT2G32885
AT1G69550
AT1G77440
AT5G48920
AT3G54040
AT2G24090
AT2G23780
AT5G59140
AT5G62600
AT3G49260
AT2G17880
AT1G52380
AT1G10170
AT1G50830
AT1G61415
AT2G01540
AT1G75230
AT2G21150
AT4G03090
AT5G15960
AT1G68810
AT1G52630
AT5G11050
AT4G29410
AT3G02990
AT1G43560
AT3G21420
AT3G22310
AT2G21780
AT2G21250
AT2G37460
AT1G53030
AT4G04880
AT4G11610
AT5G40210
AT4G26110
AT1G08220
AT2G31550
AT3G18680
AT4G23100
AT5G45620
AT3G51010
AT5G46470
AT3G13400
AT1G02890
AT1G19510
AT5G45390
AT1G05350
AT5G54490
AT1G19400
AT3G19600
AT5G16300
AT3G61880
AT4G24740
AT1G26160
AT2G03020
AT3G57860
AT1G61740
AT3G02900
AT1G18250
AT5G04760
AT5G01090
AT5G42960
AT2G31530
AT3G14840
AT4G25870
AT5G43070
AT1G53900
AT3G16470
AT5G64780
AT5G63060
AT4G23530
AT3G19300
AT1G79050
AT1G14300
AT1G04570
AT2G39900
AT2G36360
AT1G34790
AT2G24020
AT5G65340
AT3G57530
AT1G06120
AT2G47310
AT3G48470
AT5G20620
AT5G59700
AT5G42290
AT3G44760
AT1G56260
AT1G73340
AT5G48140
AT1G52710
AT5G50740
AT4G22970
AT3G46900
AT1G49030
AT1G17440
AT4G32285
AT1G64530
AT1G06180
AT1G15040
AT3G04680
AT2G30390
AT3G45600
AT5G63000
AT5G62865
AT4G08850
AT4G26000
AT5G14870
AT4G33220
AT5G24670
AT1G02030
AT3G63080
AT3G03760
AT3G61060
AT3G56950
AT5G01030
AT2G24270
AT3G11990
AT3G57750
AT4G26940
AT3G13226
AT3G54560
AT5G26692
AT2G05580
AT1G71697
AT1G21500
AT4G31160
AT1G21190
AT2G29660
AT1G60260
AT4G25640
AT4G32710
AT1G69750
AT5G63085
AT1G79810
AT5G05980
AT4G27000
AT2G02840
AT3G04090
AT1G30410
AT2G45710
AT2G07787
AT5G42760
AT1G26310
AT3G07810
AT3G13340
AT2G22200
AT5G13240
AT4G38090
AT2G34620
AT1G34360
AT1G75960
AT5G49015
AT1G15810
AT2G46320
AT4G22230
AT2G30980
AT5G11430
AT2G48010
AT2G42790
AT2G44820
AT3G44320
AT4G16160
AT3G08580
AT5G22110
AT1G21610
AT4G24880
AT4G20320
AT1G58100
AT3G51770
AT1G14150
AT2G17380
AT2G24945
AT4G13360
AT1G30590
AT5G41890
AT5G06110
AT2G33600
AT5G16730
AT4G30370
AT4G31170
AT2G16440
AT3G47430
AT3G06720
AT2G40085
AT4G25920
AT5G40060
AT5G16680
AT1G78300
AT3G01460
AT5G25752
AT5G11860
AT3G20720
AT2G16018
AT2G31480
AT1G14490
AT1G53530
AT1G71150
AT4G14200
AT3G51890
AT1G57600
AT5G12960
AT4G38130
AT1G80130
AT3G11510
AT5G15490
AT5G16630
AT2G27450
AT4G14290
AT2G33340
AT3G01670
AT4G01510
AT5G57940
AT2G43865
AT2G30410
AT2G44420
AT4G10800
AT3G43440
AT3G13320
AT5G05210
AT1G73350
AT4G37680
AT3G55600
AT4G37800
AT1G63290
AT1G31920
AT4G15330
AT5G38360
AT4G02460
AT3G02850
AT5G40380
AT3G07400
AT4G13500
AT2G40050
AT5G02660
AT5G37010
AT2G02380
AT3G30775
AT5G22650
AT5G49630
AT3G47950
AT1G49360
AT1G54520
AT3G21260
AT3G54060
AT1G18180
AT2G45320
AT4G30690
AT2G32790
AT4G18910
AT4G28440
AT4G30020
AT4G20280
AT4G27350
AT5G02180
AT1G07240
AT3G42630
AT4G36590
AT2G33370
AT5G47100
AT4G30610
AT1G57790
AT2G17320
AT5G59520
AT2G38770
AT1G13330
AT2G24310
AT5G25820
AT4G10550
AT3G08020
AT5G17640
AT3G49430
AT5G63020
AT3G43700
AT1G76300
AT3G24280
AT4G24470
AT1G08845
AT3G56740
AT2G42200
AT5G47950
AT5G61440
AT1G62750
AT3G48730
AT4G26270
AT1G80260
AT4G34750
AT3G05990
AT1G79420
AT1G30680
AT5G20450
AT3G49350
AT5G07200
AT2G34640
AT2G32680
AT5G15030
AT2G25370
AT4G37460
AT1G52300
AT1G72430
AT5G11300
AT2G26280
AT1G53880
AT1G11610
AT1G51020
AT3G56580
AT5G59070
AT1G33980
AT1G48175
AT5G50430
AT4G27890
AT5G42785
AT5G55290
AT3G46780
AT4G36580
AT4G34980
AT1G30240
AT4G09180
AT5G09400
AT1G11000
AT3G06310
AT4G20310
AT3G54950
AT3G62840
AT1G54450
AT1G20180
AT1G65180
AT2G44410
AT2G29500
AT3G48150
AT5G64190
AT5G04060
AT1G26890
AT5G20110
AT5G65925
AT4G15900
AT2G25310
AT5G11010
AT2G05540
AT3G13800
AT3G03090
AT3G54930
AT4G29220
AT1G57660
AT4G02230
AT1G49860
AT1G21310
AT1G54200
AT2G44330
AT3G19330
AT2G42440
AT2G39940
AT2G31430
AT5G51350
AT1G55670
AT5G03660
AT1G72660
AT3G47800
AT5G46180
AT1G30810
AT1G24100
AT2G21650
AT5G43180
AT3G50530
AT1G48460
AT5G25160
AT1G65150
AT3G24068
AT1G74840
AT5G01960
AT4G33770
AT1G68910
AT1G35620
AT1G63550
AT2G18915
AT5G25620
AT1G04100
AT3G32040
AT4G05210
AT1G15170
AT3G12250
AT4G17770
AT5G01712
AT4G19570
AT2G23140
AT5G22280
AT3G09730
AT5G43990
AT4G09770
AT1G71110
AT1G71866
AT1G26410
AT3G03890
AT2G39670
AT1G10850
AT4G35060
AT1G33670
AT5G46400
AT5G61160
AT5G02750
AT5G05240
AT2G29990
AT5G55565
AT3G52480
AT2G41750
AT4G09150
AT5G62810
AT2G01670
AT3G16100
AT1G71090
AT4G33420
AT3G13662
AT1G67290
AT5G58250
AT1G69920
AT1G22120
AT5G08440
AT5G20660
AT5G61990
AT2G14830
AT3G54740
AT3G07050
AT1G02405
AT4G31110
AT1G42470
AT1G64660
AT3G26180
AT1G64040
AT2G19460
AT2G27140
AT1G72020
AT3G01320
AT5G62480
AT1G42970
AT1G14620
AT1G11380
AT4G02840
AT1G71190
AT1G06870
AT3G07210
AT1G61340
AT5G54070
AT2G38060
AT1G76740
AT5G19485
AT3G03310
AT2G15025
AT5G57530
AT3G58380
AT2G42710
AT2G18900
AT1G05170
AT2G32670
AT1G61800
AT1G74720
AT2G44110
AT5G54660
AT1G28600
AT1G20870
AT3G12955
AT5G64830
AT3G60480
AT5G67230
AT3G07970
AT2G41940
AT1G06200
AT5G44000
AT3G62290
AT3G50410
AT5G38895
AT5G02230
AT4G10620
AT1G09460
AT4G25530
AT1G26830
AT2G20950
AT5G42300
AT4G00370
AT5G11930
AT3G01180
AT5G55460
AT5G07520
AT4G11960
AT1G51080
AT3G06490
AT5G14730
AT2G16530
AT4G36870
AT3G06260
AT5G47000
AT5G59490
AT2G46040
AT1G72090
AT5G27920
AT1G76940
AT5G24750
AT4G21270
AT4G03340
AT5G57380
AT1G65270
AT5G16160
AT4G09462
AT1G09290
AT4G32040
AT4G00100
AT3G15760
AT4G12330
AT5G61670
AT3G54000
AT1G06510
AT4G18140
AT4G15200
AT5G57120
AT2G47390
AT5G20040
AT1G68585
AT3G47200
AT3G18490
AT1G04480
AT2G20940
AT3G61620
AT2G32280
AT2G39720
AT2G37200
AT1G59990
AT1G73790
AT5G07800
AT5G56280
AT2G36770
AT3G16080
AT5G03540
AT3G53730
AT3G17240
AT1G12550
AT1G64950
AT1G71020
AT1G73540
AT4G24650
AT4G36410
AT4G01026
AT5G45480
AT1G65430
AT4G26910
AT5G53320
AT2G26310
AT2G17660
AT5G45750
AT5G20610
AT5G19690
AT5G05760
AT5G43210
AT2G40460
AT2G43390
AT1G07660
AT3G05010
AT2G44450
AT1G31360
AT3G61830
AT5G55670
AT2G30370
AT1G31220
AT4G14030
AT3G05040
AT1G05150
AT1G68740
AT2G35710
AT3G19553
AT4G02060
AT5G44750
AT1G70100
AT4G36640
AT1G66590
AT1G28590
AT3G11500
AT4G30580
AT3G28710
AT1G61780
AT1G59560
AT5G37290
AT1G64090
AT3G22290
AT5G39330
AT1G51980
AT1G24090
AT4G37270
AT2G23520
AT3G45740
AT2G20330
AT3G17660
AT4G33495
AT1G06520
AT4G36515
AT2G25680
AT2G31540
AT3G14270
AT2G23130
AT5G55270
AT3G13310
AT5G50200
AT3G21960
AT4G27920
AT1G51430
AT4G37700
AT5G10860
AT5G22140
AT5G15330
AT1G26665
AT5G06440
AT1G10540
AT4G16162
AT5G65390
AT1G51805
AT3G12520
AT1G05100
AT5G49000
AT2G06510
AT1G11900
AT5G17280
AT1G44608
AT5G47350
AT4G00270
AT3G59455
AT5G02120
AT5G19460
AT1G05180
AT3G24730
AT5G13010
AT1G65470
AT3G28750
AT5G47870
AT5G38900
AT4G28720
AT1G27390
AT5G44920
AT1G60970
AT4G27360
AT3G50880
AT4G09550
AT4G24890
AT1G77470
AT5G44050
AT4G33660
AT5G15930
AT1G34550
AT1G67440
AT4G08350
AT4G25540
AT5G50720
AT2G46610
AT5G53486
AT5G13960
AT1G21170
AT1G70990
AT2G44090
AT2G17790
AT2G30970
AT1G02360
AT1G79930
AT4G02940
AT5G44900
AT3G59650
AT5G22850
AT3G23600
AT2G40300
AT4G23460
AT2G04690
AT5G16350
AT1G21060
AT1G48180
AT3G58680
AT3G50160
AT3G26030
AT1G27530
AT3G27940
AT4G38600
AT2G39795
AT3G57390
AT5G12320
AT4G15248
AT2G21590
AT1G15210
AT3G24010
AT5G59080
AT5G56750
AT4G02260
AT1G69420
AT2G25800
AT5G59440
AT3G16780
AT5G01230
AT2G27430
AT4G33100
AT1G63310
AT4G14900
AT1G50480
AT1G65985
AT5G16950
AT1G30360
AT5G05610
```
