## Supplementary material for "A comprehensive map of preferentially located motifs reveals distinct proximal *cis*-regulatory elements in plants": GAAATCTT_containing_gene_set.txt

```
#Occurences of GAAATCTT between -9 and 13 (positions relative to the transcription start site)
#75 sequences with GAAATCTT in this interval
#0.36% of the sequences in promoter set with GAAATCTT (set with 20573 sequences)
AT5G08410
AT1G31814
AT5G25060
AT4G17486
AT1G15580
AT3G09930
AT1G73840
AT2G27320
AT3G22490
AT2G30350
AT5G67590
AT5G44390
AT5G43280
AT1G27200
AT5G09870
AT1G07150
AT1G02475
AT2G29980
AT5G08670
AT5G64280
AT5G66180
AT5G24170
AT3G51830
AT2G33750
AT4G35460
AT5G51210
AT2G12190
AT4G21160
AT1G17450
AT3G22480
AT3G50870
AT1G25330
AT4G29130
AT1G08120
AT5G63950
AT2G26660
AT2G46225
AT1G74700
AT3G24068
AT2G27980
AT4G28330
AT4G01940
AT4G37690
AT5G14320
AT3G48000
AT2G04700
AT3G17780
AT1G68840
AT3G15940
AT1G18490
AT5G47080
AT1G77420
AT1G80740
AT4G29120
AT2G24180
AT5G15160
AT5G09290
AT3G12620
AT3G26450
AT1G09300
AT3G20170
AT5G18230
AT2G47490
AT3G14770
AT5G59160
AT5G11110
AT5G52975
AT1G55535
AT2G46455
AT1G04020
AT1G14990
AT4G13690
AT1G27190
AT1G19850
AT2G33590
```
