## Supplementary material for "A comprehensive map of preferentially located motifs reveals distinct proximal *cis*-regulatory elements in plants": GAAATG_containing_gene_set.txt

```
#Occurences of GAAATG between -74 and 30 (positions relative to the transcription start site)
#2007 sequences with GAAATG in this interval
#9.76% of the sequences in promoter set with GAAATG (set with 20573 sequences)
AT3G59080
AT2G36485
AT3G09032
AT3G06100
AT4G29110
AT3G49540
AT3G21865
AT4G34131
AT3G63160
AT1G80070
AT3G14960
AT5G51350
AT1G17145
AT2G37450
AT1G20575
AT1G58766
AT2G21510
AT5G10410
AT4G14570
AT3G21230
AT1G62262
AT4G35840
AT5G52980
AT2G03520
AT1G61720
AT5G03300
AT3G59350
AT1G26440
AT1G17820
AT1G79490
AT2G28950
AT3G08710
AT2G42870
AT3G13150
AT3G54460
AT2G45860
AT1G02050
AT4G21270
AT4G04850
AT4G24200
AT5G60650
AT3G56370
AT4G32050
AT2G43310
AT4G09020
AT1G19350
AT4G17430
AT5G54110
AT3G02700
AT2G20208
AT3G12150
AT1G79900
AT5G50810
AT5G07840
AT5G14920
AT4G25960
AT1G33420
AT4G30530
AT4G20310
AT3G07565
AT1G04810
AT2G32220
AT1G30710
AT2G04390
AT5G26622
AT1G53760
AT1G05150
AT3G19930
AT2G46170
AT3G59360
AT3G55850
AT2G35530
AT1G48980
AT5G42140
AT5G40570
AT3G61560
AT1G17100
AT4G30370
AT5G03310
AT5G10170
AT4G11610
AT4G13590
AT1G75800
AT3G20190
AT4G35180
AT5G51030
AT1G19670
AT1G08660
AT4G10845
AT1G79770
AT4G08170
AT1G20730
AT3G59480
AT3G01330
AT1G29470
AT2G13560
AT1G10050
AT1G80090
AT5G56170
AT3G05741
AT5G11010
AT2G44450
AT4G33450
AT4G09460
AT3G55330
AT1G55590
AT1G13190
AT5G64990
AT5G41990
AT1G71230
AT1G57590
AT5G54780
AT1G19690
AT5G05530
AT3G20810
AT4G00550
AT5G16950
AT4G29070
AT3G56190
AT2G34250
AT1G05020
AT4G29570
AT1G51355
AT1G51160
AT3G58850
AT3G03790
AT2G46340
AT1G48630
AT3G03360
AT4G15510
AT1G11820
AT1G16390
AT4G27500
AT2G32550
AT4G39490
AT3G56260
AT3G23480
AT5G20150
AT1G80940
AT3G63300
AT1G13470
AT1G26110
AT2G36830
AT2G20940
AT5G11430
AT1G73880
AT3G22230
AT3G22790
AT3G21420
AT1G74800
AT3G25040
AT3G15290
AT1G18080
AT4G02020
AT4G36290
AT2G21300
AT4G02920
AT5G06220
AT1G19170
AT1G18620
AT3G14370
AT5G38430
AT4G30620
AT1G07050
AT3G43860
AT2G30980
AT4G05320
AT5G48910
AT5G21010
AT5G54630
AT1G60640
AT5G10010
AT1G22430
AT5G61460
AT4G30330
AT5G03280
AT1G52750
AT5G57440
AT4G35210
AT3G46870
AT1G04850
AT2G38240
AT4G34140
AT5G43950
AT4G35920
AT1G15950
AT2G45840
AT5G50300
AT5G11840
AT2G37400
AT3G14280
AT4G18596
AT5G26210
AT5G41992
AT1G51260
AT3G11500
AT5G10940
AT5G21990
AT3G59550
AT2G41440
AT5G23390
AT3G62180
AT5G59850
AT1G16350
AT5G15190
AT1G21695
AT1G17080
AT1G49040
AT4G23680
AT2G36320
AT3G22680
AT3G02125
AT2G44440
AT2G16005
AT4G20280
AT5G58350
AT1G57660
AT2G46505
AT2G41790
AT3G28940
AT4G39980
AT3G62870
AT5G55060
AT3G62560
AT3G53260
AT3G49580
AT2G45700
AT2G17140
AT4G38740
AT5G51010
AT5G57370
AT4G02260
AT2G04450
AT5G60160
AT1G19220
AT4G38970
AT5G08280
AT2G27710
AT5G44340
AT3G25560
AT4G13820
AT4G30410
AT1G14270
AT1G10700
AT1G08130
AT1G06520
AT5G56550
AT1G24030
AT4G05460
AT2G33450
AT3G20170
AT1G20760
AT1G13195
AT3G15510
AT3G44460
AT2G38390
AT5G43390
AT1G21050
AT4G18975
AT5G53430
AT2G43990
AT1G25083
AT4G02120
AT5G40710
AT1G79250
AT3G06080
AT1G04410
AT1G61990
AT4G39120
AT5G48380
AT1G69330
AT3G06560
AT2G19770
AT1G34355
AT4G23870
AT1G67600
AT3G03520
AT1G14990
AT1G63800
AT2G23130
AT2G27740
AT1G70590
AT1G64440
AT4G30890
AT3G22490
AT1G63090
AT2G01110
AT5G55190
AT5G64240
AT2G39200
AT3G60620
AT5G10280
AT1G02280
AT1G09160
AT5G64980
AT4G27180
AT5G37478
AT5G42810
AT2G03120
AT3G01310
AT3G15150
AT1G80970
AT2G31600
AT5G20890
AT5G18940
AT1G05940
AT2G19802
AT2G24820
AT3G27740
AT3G11550
AT3G63310
AT2G19930
AT2G29770
AT3G20060
AT4G32551
AT5G07450
AT1G20770
AT2G01190
AT3G50800
AT3G24315
AT5G18210
AT1G07230
AT5G05630
AT5G05140
AT3G54150
AT3G56100
AT4G02380
AT4G09462
AT5G48230
AT3G51300
AT4G32130
AT2G39670
AT4G38100
AT1G06960
AT1G08985
AT2G17040
AT4G24972
AT3G05650
AT1G80720
AT3G55230
AT5G35790
AT5G11740
AT4G01590
AT2G47320
AT4G29910
AT2G38010
AT5G20450
AT5G02130
AT5G24520
AT2G47460
AT1G43245
AT1G62020
AT2G33380
AT5G06800
AT2G30960
AT2G32310
AT3G22560
AT2G04850
AT3G20220
AT1G64670
AT1G26160
AT2G05185
AT5G05480
AT2G13370
AT3G21540
AT5G45900
AT1G29440
AT4G27240
AT5G58750
AT3G55605
AT4G03820
AT1G62590
AT5G40830
AT3G15500
AT1G13670
AT1G78920
AT4G36580
AT1G02430
AT5G63240
AT5G56610
AT3G17300
AT2G38230
AT5G67510
AT5G66320
AT2G22510
AT1G22630
AT2G32240
AT5G14080
AT1G61090
AT5G18630
AT1G74390
AT1G47278
AT1G64650
AT4G20430
AT4G31480
AT3G50270
AT3G09700
AT5G45670
AT2G05260
AT5G01630
AT4G31830
AT1G12770
AT1G14345
AT1G79060
AT4G03020
AT3G51100
AT5G05180
AT5G60450
AT1G21920
AT5G22140
AT4G30440
AT1G20810
AT4G24770
AT4G31410
AT2G46535
AT2G37690
AT1G80710
AT3G57140
AT1G06500
AT5G17490
AT4G33200
AT1G29670
AT2G04520
AT4G01800
AT3G61490
AT3G12955
AT2G35520
AT3G51310
AT2G39435
AT1G64740
AT3G15610
AT4G16710
AT1G59124
AT5G08180
AT2G36060
AT5G20990
AT3G10480
AT5G23530
AT5G38460
AT2G45610
AT5G60230
AT1G54385
AT5G15970
AT2G23180
AT4G19970
AT3G53730
AT2G15580
AT5G11070
AT4G25835
AT5G64180
AT5G61810
AT4G34240
AT5G03630
AT5G15570
AT1G18010
AT1G68130
AT2G20870
AT3G20210
AT3G25120
AT1G09790
AT1G29030
AT1G24300
AT3G08630
AT5G24620
AT1G26740
AT4G17695
AT4G39860
AT5G06210
AT5G42020
AT1G30790
AT1G23730
AT5G16870
AT2G46450
AT4G31490
AT2G24940
AT1G13030
AT5G26660
AT4G02280
AT5G64550
AT1G25540
AT2G25190
AT1G69270
AT4G25650
AT2G34700
AT2G24240
AT1G68910
AT5G10745
AT5G01460
AT5G08250
AT1G61120
AT1G67100
AT5G02690
AT5G51550
AT1G73690
AT3G51990
AT1G51550
AT1G13430
AT2G36660
AT1G29550
AT3G62960
AT2G18690
AT3G46670
AT4G36740
AT5G58480
AT1G04660
AT5G26960
AT5G53330
AT1G01540
AT2G05250
AT5G03250
AT2G38310
AT5G01050
AT5G10260
AT4G22720
AT5G28020
AT5G23820
AT1G51690
AT5G40200
AT4G09970
AT3G54620
AT5G15230
AT4G27080
AT2G23600
AT4G39790
AT1G23740
AT4G03550
AT1G72870
AT5G16550
AT4G16840
AT2G01600
AT1G24580
AT2G36870
AT5G20660
AT5G11280
AT1G20900
AT1G68800
AT2G32230
AT1G63380
AT5G24105
AT2G30200
AT4G15140
AT5G22660
AT5G56370
AT5G38310
AT1G67035
AT5G02880
AT2G47760
AT5G15210
AT1G28560
AT4G05530
AT3G62980
AT2G17190
AT4G21900
AT5G18970
AT1G47510
AT5G06150
AT5G46200
AT4G03945
AT1G17530
AT1G06400
AT1G76405
AT5G14110
AT1G19360
AT5G07590
AT1G20620
AT2G27820
AT2G27030
AT5G24190
AT1G15610
AT2G35260
AT5G57780
AT4G20920
AT5G27860
AT2G22260
AT3G50390
AT3G47160
AT2G48100
AT5G60400
AT5G19370
AT4G32940
AT3G57510
AT3G10160
AT3G20100
AT1G21370
AT1G48175
AT3G16570
AT2G44430
AT2G30890
AT5G11160
AT3G15420
AT4G38430
AT5G66550
AT3G07680
AT2G35110
AT5G15470
AT5G12850
AT1G79760
AT4G15396
AT2G34510
AT3G29270
AT4G18270
AT5G66610
AT3G48425
AT5G08440
AT5G48175
AT2G37120
AT1G19450
AT4G10430
AT5G15750
AT2G43255
AT4G17000
AT3G49250
AT1G30750
AT1G71520
AT1G68880
AT2G28200
AT4G25880
AT5G13490
AT1G03010
AT4G04340
AT4G31290
AT1G74380
AT2G36680
AT5G66530
AT3G52880
AT2G29090
AT4G18130
AT5G25060
AT2G18860
AT4G16000
AT1G12310
AT3G61670
AT1G58983
AT4G22780
AT3G10090
AT3G27000
AT4G33520
AT5G49840
AT5G09550
AT1G29960
AT2G16530
AT3G17310
AT3G24450
AT3G18730
AT3G54480
AT1G16190
AT1G78450
AT1G69840
AT1G64640
AT1G48350
AT1G12480
AT1G55660
AT3G49760
AT4G28240
AT1G05610
AT1G49480
AT5G52440
AT1G03220
AT4G22490
AT5G65230
AT5G37930
AT1G60670
AT1G52230
AT5G10730
AT5G58130
AT1G78995
AT4G23720
AT5G03730
AT1G18520
AT5G15880
AT5G26880
AT3G24670
AT4G32590
AT1G13270
AT3G05900
AT4G33660
AT5G17690
AT1G10340
AT1G21060
AT1G03650
AT4G31790
AT1G67660
AT5G62740
AT5G53700
AT1G56460
AT3G14810
AT5G11860
AT3G20660
AT2G02230
AT4G17070
AT3G60080
AT4G17180
AT1G31880
AT5G43600
AT1G61420
AT5G13090
AT5G45680
AT4G16700
AT3G60970
AT1G61170
AT5G55540
AT1G53170
AT1G06390
AT1G16970
AT5G18680
AT5G02060
AT3G60340
AT4G18660
AT3G16010
AT1G79930
AT5G03430
AT4G25220
AT2G28480
AT4G15680
AT3G01860
AT1G67680
AT5G52320
AT1G03160
AT1G78690
AT5G46130
AT3G60240
AT3G01326
AT2G47390
AT1G64330
AT5G65880
AT5G11630
AT4G12390
AT3G05740
AT3G48180
AT1G45010
AT5G24680
AT1G69720
AT4G11110
AT3G07180
AT5G48290
AT3G06890
AT1G68585
AT2G22400
AT4G10480
AT3G28200
AT3G46960
AT4G29350
AT4G35165
AT1G43690
AT5G24390
AT5G63085
AT1G17110
AT3G24120
AT3G18250
AT3G24870
AT5G42690
AT3G18240
AT4G02930
AT5G10310
AT2G30930
AT5G49460
AT2G23140
AT1G65260
AT5G03260
AT1G11810
AT3G06860
AT5G21970
AT4G30200
AT3G10420
AT5G42930
AT2G27180
AT5G59800
AT5G09445
AT3G16110
AT1G74830
AT4G38850
AT2G14860
AT3G15090
AT5G38070
AT4G26060
AT3G06570
AT3G12510
AT2G16676
AT5G57720
AT2G11520
AT2G44520
AT5G39940
AT4G14090
AT2G36835
AT1G63230
AT1G14170
AT3G23170
AT5G07630
AT3G49110
AT2G39851
AT3G60260
AT4G22890
AT1G26330
AT4G25010
AT1G68310
AT5G23430
AT1G10770
AT1G18540
AT5G67240
AT3G53232
AT5G50440
AT3G49200
AT5G06930
AT1G08560
AT3G58490
AT5G45550
AT1G31770
AT2G05230
AT3G55600
AT5G04410
AT4G22810
AT2G24310
AT4G29670
AT3G01490
AT5G02600
AT2G48110
AT4G11310
AT3G29185
AT5G20180
AT5G24780
AT5G64816
AT3G17360
AT1G69960
AT1G49770
AT1G15410
AT1G11410
AT5G16380
AT4G25040
AT5G66930
AT1G72710
AT5G49000
AT5G54140
AT4G27910
AT5G07430
AT1G66350
AT5G48460
AT5G37055
AT4G12070
AT3G47450
AT5G03660
AT5G41400
AT3G18520
AT1G17370
AT2G47850
AT1G17720
AT5G57150
AT1G55880
AT1G05600
AT4G18905
AT4G34830
AT4G00350
AT2G47430
AT3G55950
AT1G27110
AT2G23000
AT1G04910
AT5G13950
AT1G14630
AT2G39050
AT3G15400
AT5G06000
AT1G71480
AT3G57690
AT4G24140
AT2G20900
AT4G21860
AT2G28760
AT5G10820
AT1G58684
AT4G12870
AT5G54300
AT1G56090
AT3G60280
AT3G11650
AT3G18230
AT3G25905
AT4G24350
AT4G14930
AT2G41430
AT1G43170
AT1G06910
AT1G10830
AT2G28120
AT5G03406
AT3G47300
AT5G51105
AT1G59510
AT1G11060
AT1G50320
AT2G20210
AT4G36390
AT5G13400
AT3G27340
AT3G51290
AT2G28290
AT5G64552
AT4G30510
AT1G56000
AT3G16390
AT1G80450
AT3G09820
AT5G05580
AT5G20300
AT1G21710
AT5G59450
AT5G18670
AT5G26760
AT3G51980
AT3G21320
AT5G64480
AT4G31960
AT4G09180
AT2G37585
AT2G43740
AT1G08040
AT3G47490
AT5G09820
AT5G40280
AT3G52561
AT4G01995
AT5G52040
AT4G32180
AT3G23610
AT5G16170
AT5G48310
AT3G12610
AT5G01410
AT5G22690
AT3G20440
AT5G54770
AT3G19980
AT3G27770
AT2G26460
AT3G06730
AT2G15535
AT3G01480
AT1G64200
AT3G22460
AT4G12360
AT3G47500
AT5G28830
AT3G56010
AT5G54270
AT2G45260
AT1G64610
AT1G63740
AT2G02850
AT5G07220
AT5G43185
AT3G06680
AT4G34500
AT5G01445
AT1G20670
AT3G17090
AT5G57785
AT5G18480
AT1G22160
AT3G07330
AT4G07950
AT1G73020
AT5G66880
AT1G61160
AT3G25572
AT1G56050
AT3G19000
AT4G17840
AT4G21310
AT1G77960
AT5G42870
AT5G48385
AT3G51690
AT2G33255
AT1G33330
AT3G18440
AT1G32490
AT5G14910
AT5G22360
AT2G46750
AT5G50380
AT2G07774
AT4G03140
AT3G02150
AT5G60100
AT5G51820
AT3G56630
AT5G05810
AT3G47930
AT5G08350
AT3G22470
AT3G58640
AT2G27010
AT2G01940
AT4G35460
AT3G20910
AT5G01750
AT3G12920
AT1G23100
AT3G59280
AT5G65590
AT4G38495
AT1G55530
AT5G66470
AT3G48560
AT2G17130
AT2G34090
AT1G07790
AT1G12540
AT1G06770
AT4G31910
AT2G37260
AT2G34530
AT1G21395
AT2G35210
AT3G11590
AT2G06000
AT1G77230
AT1G30040
AT2G37190
AT4G00030
AT1G22500
AT1G18880
AT5G05740
AT5G51140
AT1G05820
AT5G22800
AT2G37320
AT5G15580
AT4G00231
AT5G04660
AT4G16141
AT1G21700
AT5G66770
AT3G02770
AT2G20630
AT2G37930
AT2G27190
AT1G77530
AT3G04730
AT1G08800
AT5G44610
AT1G12290
AT2G07599
AT3G16830
AT5G57360
AT1G74420
AT2G09990
AT5G10200
AT3G09020
AT4G39795
AT3G09090
AT1G78882
AT2G33530
AT5G19730
AT5G44578
AT1G72510
AT3G23920
AT1G30845
AT3G47180
AT5G04950
AT1G21380
AT3G16320
AT3G55920
AT5G24630
AT2G48010
AT5G20930
AT5G63600
AT2G14850
AT1G16650
AT5G25880
AT2G19590
AT1G02070
AT1G62420
AT2G26880
AT2G41240
AT5G27600
AT5G10150
AT5G59420
AT3G22260
AT5G44582
AT1G29370
AT3G25140
AT1G58290
AT1G22400
AT5G48760
AT5G55510
AT1G56210
AT2G28315
AT4G33080
AT2G35020
AT1G08100
AT4G38092
AT2G22360
AT4G13850
AT5G04180
AT4G10040
AT1G56020
AT5G61120
AT1G26890
AT4G18070
AT3G11745
AT1G80700
AT1G12760
AT1G58807
AT3G02800
AT3G10920
AT3G53980
AT4G11990
AT3G16760
AT2G24945
AT2G30860
AT1G49010
AT1G59359
AT3G18140
AT4G35570
AT1G04645
AT1G07470
AT1G23720
AT5G35900
AT1G48200
AT2G34840
AT3G07470
AT4G30710
AT1G61620
AT4G18290
AT1G73060
AT4G39030
AT5G25620
AT4G33380
AT2G13540
AT1G09910
AT4G22285
AT5G01590
AT4G16670
AT3G21750
AT4G27490
AT1G68460
AT3G28540
AT3G26560
AT5G12140
AT3G24570
AT4G38190
AT3G23980
AT5G23110
AT1G78880
AT1G65480
AT1G04710
AT5G46880
AT3G63120
AT5G57870
AT1G10990
AT3G46450
AT1G72840
AT3G03590
AT3G28630
AT4G38410
AT2G21940
AT1G53670
AT4G25780
AT2G07687
AT1G15710
AT3G19670
AT1G49390
AT2G14740
AT4G20140
AT5G41140
AT1G29840
AT3G47430
AT3G06600
AT3G07160
AT2G32940
AT3G53580
AT5G23830
AT3G55420
AT1G26130
AT3G17712
AT1G09520
AT4G04860
AT1G33120
AT1G28960
AT1G64890
AT5G18580
AT5G19820
AT3G22780
AT5G25810
AT3G22310
AT1G65840
AT1G13390
AT5G60540
AT5G18490
AT3G12350
AT1G24190
AT5G44200
AT5G62290
AT3G05050
AT1G18350
AT5G24100
AT2G40670
AT4G27340
AT4G22970
AT3G05660
AT5G65690
AT2G42590
AT1G52825
AT5G05670
AT5G45020
AT1G27190
AT3G18080
AT1G11360
AT5G51110
AT4G27540
AT2G44360
AT5G26731
AT3G20920
AT3G03710
AT3G63250
AT5G47510
AT5G17560
AT3G50920
AT5G51430
AT1G44000
AT5G49510
AT2G20100
AT3G05990
AT3G25190
AT5G16500
AT5G14220
AT1G65010
AT1G73630
AT5G01810
AT3G18570
AT1G30320
AT3G16850
AT2G48160
AT3G16840
AT5G25460
AT3G10410
AT5G03030
AT5G16930
AT4G03180
AT5G14680
AT2G33170
AT1G64580
AT5G66280
AT1G13450
AT3G49640
AT2G39500
AT4G39403
AT2G18710
AT1G15860
AT2G25130
AT2G42580
AT1G23010
AT2G44050
AT4G28830
AT5G10540
AT5G18590
AT2G46040
AT3G50620
AT1G48195
AT1G52760
AT2G38320
AT5G15630
AT3G26520
AT1G27670
AT1G78820
AT2G33430
AT5G57400
AT1G16410
AT1G21670
AT5G63570
AT1G05540
AT5G57300
AT4G39960
AT5G56180
AT1G63250
AT1G63610
AT2G04660
AT2G04380
AT5G63860
AT4G24800
AT2G15820
AT1G49410
AT4G39240
AT2G42840
AT3G16670
AT2G23670
AT1G78870
AT1G29750
AT4G17150
AT3G54100
AT1G65450
AT5G22840
AT3G60950
AT1G53400
AT5G19260
AT1G64960
AT3G55880
AT3G58280
AT4G15800
AT1G06070
AT1G26910
AT2G21500
AT3G11440
AT1G22030
AT1G47310
AT5G23000
AT3G45850
AT5G13220
AT2G24150
AT3G43920
AT4G18360
AT5G57910
AT4G24940
AT5G65140
AT2G30390
AT4G08150
AT5G26600
AT1G67120
AT4G38960
AT2G22680
AT5G52430
AT2G19810
AT5G38630
AT3G20430
AT4G25090
AT3G24515
AT3G62680
AT1G74050
AT3G08850
AT5G05965
AT1G05580
AT1G35670
AT4G15540
AT5G30490
AT3G53570
AT2G25210
AT3G42860
AT4G23270
AT2G19720
AT2G19460
AT4G21160
AT4G25740
AT1G71490
AT2G29525
AT3G04950
AT5G63150
AT3G02740
AT2G28250
AT2G39440
AT1G53540
AT1G23600
AT1G26660
AT4G28210
AT2G40770
AT2G42570
AT2G23980
AT5G08190
AT5G25980
AT2G45310
AT5G61520
AT4G32930
AT5G24140
AT5G64730
AT5G65158
AT5G24640
AT4G35560
AT5G44350
AT5G47320
AT5G41650
AT1G67740
AT5G51600
AT1G60470
AT1G60800
AT1G74880
AT4G21570
AT1G19700
AT3G58500
AT1G65390
AT5G18950
AT3G46230
AT1G17600
AT4G17310
AT1G13605
AT1G63470
AT4G24570
AT3G56020
AT1G27590
AT1G19890
AT1G35580
AT4G16770
AT5G41790
AT3G12550
AT2G27340
AT3G54530
AT5G17550
AT2G31530
AT1G19330
AT2G27970
AT4G25890
AT5G43720
AT5G60870
AT5G16940
AT4G08790
AT5G45960
AT4G36500
AT1G31310
AT5G17530
AT5G47550
AT2G04378
AT5G35490
AT3G10700
AT3G25080
AT1G54580
AT1G10280
AT1G17680
AT5G18190
AT5G59910
AT5G15265
AT3G50080
AT5G37360
AT3G50500
AT5G27690
AT5G59710
AT2G37290
AT5G03610
AT3G46430
AT5G01180
AT3G05580
AT1G64660
AT4G29250
AT5G39380
AT1G11655
AT3G06450
AT1G15380
AT5G11170
AT5G50240
AT4G24810
AT3G47990
AT2G20240
AT5G58630
AT1G76890
AT2G04900
AT5G47580
AT5G46060
AT5G03415
AT5G62530
AT2G21290
AT1G53070
AT1G55460
AT1G02800
AT2G46455
AT1G15820
AT3G20540
AT1G64590
AT3G13680
AT1G62510
AT5G66410
AT3G53230
AT1G12120
AT3G53320
AT4G34630
AT5G59220
AT1G66230
AT5G05960
AT2G41210
AT1G71790
AT5G06660
AT4G37140
AT3G19740
AT5G46780
AT1G30590
AT5G56580
AT4G33880
AT2G26570
AT3G06750
AT3G23990
AT2G33790
AT4G26710
AT5G42010
AT3G24650
AT3G21160
AT3G50940
AT2G35680
AT2G26270
AT5G61410
AT3G57440
AT4G23420
AT4G00720
AT3G29160
AT1G48460
AT3G22180
AT3G26010
AT1G52910
AT4G13980
AT5G64920
AT1G16210
AT4G16695
AT2G28310
AT2G22930
AT2G37970
AT1G17940
AT1G25250
AT2G01530
AT1G77000
AT3G07440
AT5G07830
AT3G04060
AT1G10780
AT5G62300
AT5G58590
AT1G25530
AT1G79410
AT3G50480
AT3G51770
AT5G54060
AT3G15410
AT2G36650
AT5G28350
AT4G27652
AT4G31330
AT2G39795
AT3G52860
AT2G26200
AT4G31250
AT1G09800
AT2G18900
AT1G27430
AT3G57710
AT3G61480
AT4G20420
AT2G21050
AT4G27860
AT1G48450
AT2G30280
AT3G60590
AT1G27370
AT3G58780
AT1G53880
AT1G04290
AT2G22120
AT3G07568
AT2G20050
AT5G25800
AT3G25150
AT2G23093
AT3G59310
AT5G66420
AT5G50230
AT3G20520
AT5G49525
AT3G58700
AT3G56220
AT1G76140
AT4G38170
AT2G47410
AT1G20430
AT1G13150
AT2G44610
AT3G17250
AT4G14770
AT1G68490
AT2G19610
AT5G46115
AT5G21482
AT1G77540
AT2G19600
AT2G25409
AT5G42310
AT1G34210
AT3G04030
AT5G63087
AT2G18700
AT5G08470
AT1G10270
AT5G01330
AT1G29290
AT1G17130
AT2G37710
AT3G18600
AT5G19630
AT3G62140
AT1G35470
AT5G58560
AT2G26660
AT2G45980
AT5G38890
AT5G36925
AT1G51540
AT3G30180
AT2G40113
AT5G03190
AT4G19520
AT1G10900
AT5G38710
AT1G34760
AT5G58210
AT2G01100
AT3G59930
AT5G26710
AT3G07750
AT2G23680
AT2G30790
AT4G19380
AT4G39270
AT2G22990
AT5G42470
AT3G57630
AT1G44920
AT3G20280
AT2G27170
AT1G18600
AT2G37360
AT5G14740
AT4G29390
AT2G30570
AT2G30290
AT2G45320
AT1G08350
AT1G64185
AT1G32460
AT4G37130
AT4G09500
AT3G59970
AT2G44525
AT2G16920
AT2G37410
AT2G35040
AT2G21660
AT5G42830
AT4G23810
AT2G46400
AT3G53100
AT5G52450
AT2G17975
AT1G54340
AT1G52670
AT5G56790
AT1G47960
AT1G61000
AT5G08565
AT2G06005
AT5G25150
AT1G15190
AT4G14560
AT2G43745
AT3G53350
AT4G04610
AT1G19520
AT3G58670
AT2G17840
AT2G46770
AT1G65270
AT5G03960
AT1G18020
AT3G05020
AT5G56160
AT3G48820
AT5G12180
AT5G48520
AT5G66560
AT4G17900
AT1G69850
AT2G14580
AT5G27560
AT5G41100
AT2G20740
AT1G49310
AT4G16390
AT1G14010
AT3G19400
AT1G67850
AT2G36710
AT5G11300
AT1G53720
AT5G66050
AT1G16840
AT5G48140
AT5G61530
AT3G61160
AT5G62550
AT1G67540
AT1G13880
AT3G50400
AT1G67280
AT2G44070
AT5G15070
AT3G09500
AT1G27200
AT1G73000
AT1G36060
AT2G20010
AT5G13370
AT4G26790
AT3G13225
AT5G22608
AT5G45890
AT5G54810
AT1G26150
AT2G04925
AT1G47560
AT4G33300
AT5G26690
AT5G48430
AT1G24210
AT5G47220
AT5G26860
AT2G23700
AT4G25910
AT5G58120
AT4G27410
AT1G23490
AT4G19490
AT5G05320
AT3G57130
AT1G50300
AT1G28330
AT1G51620
AT5G55280
AT4G21150
AT1G18000
AT1G18490
AT4G16760
AT1G64600
AT1G26170
AT3G05910
AT3G48460
AT5G56530
AT1G75210
AT1G29820
AT5G02030
AT5G56900
AT1G60030
AT2G28680
AT1G17990
AT5G21140
AT2G45480
AT1G36920
AT5G41280
AT4G35950
AT5G02120
AT1G14140
AT1G55490
AT3G02790
AT3G63490
AT1G63460
AT5G06260
AT4G13195
AT3G09010
AT5G20170
AT5G13700
AT1G13120
AT5G13900
AT2G07671
AT1G72280
AT5G06990
AT1G16400
AT5G50750
AT5G66580
AT3G49000
AT2G27480
AT4G26960
AT2G30500
AT1G28600
AT3G06170
AT2G18250
AT1G21840
AT1G07310
AT4G24160
AT5G44973
AT3G09110
AT3G27325
AT1G26798
AT1G25490
AT1G61450
AT4G10150
AT5G02050
AT1G06640
AT1G23410
AT4G33530
AT1G60460
AT3G02750
AT3G06455
AT3G10800
AT5G25610
AT2G22140
AT3G57080
AT3G26618
AT1G65020
AT5G18100
AT2G12190
AT4G32810
AT1G54030
AT4G32040
AT2G25490
AT1G19115
AT1G31730
AT5G17660
AT2G30710
AT2G47910
AT5G16650
AT5G62100
AT1G70840
AT4G17050
AT1G05200
AT2G20830
AT1G56440
AT3G55080
AT1G51520
AT2G26310
AT4G35940
AT1G54080
AT2G26260
AT4G31600
AT2G37750
AT3G12980
AT4G23910
AT3G50340
AT3G50190
AT5G15400
AT5G40350
AT3G55610
AT5G07120
AT3G16650
AT3G02875
AT2G23200
AT3G02390
AT2G42310
AT1G30050
AT3G62250
AT1G25682
AT4G10250
AT1G69420
AT1G75090
AT2G16060
AT1G28135
AT5G19875
AT3G55750
AT1G63630
AT3G05880
AT3G54250
AT2G46580
AT5G42130
AT2G07708
AT4G12580
AT5G15900
AT1G48920
AT5G43180
AT1G01460
AT3G50320
AT3G03600
AT1G17455
AT4G29080
AT5G10160
AT5G55340
AT3G45920
AT1G74490
AT2G29780
AT5G14960
AT1G16820
AT5G02040
AT3G61680
AT2G42560
AT5G20350
AT3G29400
AT4G39840
AT4G21910
AT3G44200
AT1G12790
AT4G31850
AT3G12750
AT2G33585
AT2G48070
AT2G45990
AT3G14740
AT1G34030
AT2G15090
AT4G03240
AT1G18980
AT1G34060
AT3G01570
AT2G35550
AT2G44745
AT1G30260
AT1G12010
AT3G53850
AT3G09360
AT2G46160
AT4G28775
AT4G35550
AT3G55120
AT3G19120
AT1G07590
AT2G04550
AT5G25050
AT5G22220
AT3G29110
AT4G32910
AT2G28520
AT5G35550
AT2G38020
AT1G67110
AT5G56570
AT2G31130
AT4G17790
AT5G64500
AT4G23160
AT5G61000
AT5G20670
AT5G27450
AT1G14280
AT3G51720
AT1G22885
AT1G30475
AT2G31150
AT2G30070
AT5G11850
AT3G52300
AT5G03650
AT1G14150
AT3G46660
AT3G57220
AT1G71500
AT2G25740
AT2G39140
AT3G11820
AT1G08340
AT1G74930
AT5G20480
AT1G34300
AT3G26440
AT4G09890
AT2G05070
AT1G09570
AT5G28770
AT2G23755
AT3G11250
AT1G76730
AT3G09900
AT5G51630
AT5G53580
AT3G48630
AT1G21510
AT1G53710
AT1G15250
AT5G06300
AT3G27240
AT1G16825
AT3G12530
AT3G21250
AT3G20310
AT3G27999
AT3G13310
AT1G61860
AT1G63450
AT1G66470
AT2G47500
AT4G29940
AT1G10090
AT5G21130
AT1G08200
AT1G07705
AT5G42530
AT3G18980
AT2G17520
AT4G27120
AT4G33100
AT4G15000
AT1G78590
AT3G04470
AT4G30996
AT3G59500
AT5G63610
AT3G52080
AT4G39690
AT3G46330
AT3G03810
AT1G30480
AT5G62130
AT3G21630
AT1G32480
AT5G20870
AT2G19260
AT1G66950
AT3G48470
AT5G58840
AT2G38720
AT4G37980
AT2G21860
AT2G19170
AT1G67325
AT2G17950
AT1G69730
AT2G26560
AT5G13510
AT4G09080
AT1G18070
AT1G53900
AT3G11850
AT5G03330
AT5G27670
AT5G10480
AT5G62640
AT2G38820
AT3G60810
AT1G58280
AT4G17650
AT1G17360
```
