## Supplementary material for "A comprehensive map of preferentially located motifs reveals distinct proximal *cis*-regulatory elements in plants": GAAATGA_containing_gene_set.txt

```
#Occurences of GAAATGA between -94 and 30 (positions relative to the transcription start site)
#897 sequences with GAAATGA in this interval
#4.36% of the sequences in promoter set with GAAATGA (set with 20573 sequences)
AT3G05880
AT3G12920
AT5G47550
AT5G61810
AT2G16060
AT5G48430
AT2G23130
AT2G23000
AT2G26900
AT4G17695
AT1G26890
AT5G25830
AT2G46750
AT2G07774
AT5G44578
AT5G08280
AT2G20830
AT2G32940
AT1G21050
AT2G19170
AT2G21510
AT3G56100
AT4G09180
AT3G54480
AT2G44610
AT2G01600
AT1G79250
AT3G62870
AT4G32130
AT2G31130
AT3G10160
AT5G06800
AT5G15190
AT1G12290
AT3G18080
AT5G64920
AT5G13370
AT2G23600
AT2G19770
AT5G16380
AT5G06660
AT4G38495
AT5G08470
AT3G02790
AT5G14220
AT1G47278
AT3G28540
AT2G42310
AT5G67510
AT5G65690
AT2G25490
AT2G37930
AT5G44340
AT3G44200
AT3G03930
AT2G25210
AT4G25225
AT5G55990
AT3G02190
AT4G37140
AT2G39200
AT5G06210
AT3G23980
AT5G51105
AT5G62130
AT2G46535
AT1G22630
AT3G02390
AT3G56190
AT1G21710
AT3G63490
AT5G18210
AT2G18250
AT1G60460
AT5G48520
AT5G25780
AT3G23070
AT2G27970
AT5G61530
AT1G12120
AT3G04030
AT1G16825
AT5G42140
AT3G02180
AT2G46160
AT3G47930
AT5G16650
AT3G44460
AT1G05820
AT2G38730
AT5G03250
AT4G30710
AT2G28250
AT1G27190
AT5G26622
AT1G67110
AT2G41430
AT1G20770
AT5G20150
AT4G13820
AT3G24120
AT1G79490
AT2G36830
AT3G16320
AT5G66280
AT4G29570
AT3G50800
AT4G24940
AT2G44070
AT3G19980
AT1G44920
AT3G25080
AT5G03030
AT1G56050
AT5G64180
AT3G59550
AT3G53580
AT4G32050
AT3G10480
AT2G44520
AT2G30980
AT1G02050
AT3G19000
AT3G46450
AT5G56900
AT1G20870
AT2G26260
AT4G10150
AT5G08180
AT1G02800
AT5G51550
AT5G03960
AT2G07671
AT3G59280
AT2G02230
AT4G29670
AT5G20450
AT1G54340
AT5G25150
AT5G11840
AT5G10940
AT5G07840
AT5G07830
AT4G25010
AT3G49640
AT5G45900
AT5G16210
AT2G25409
AT2G38390
AT1G31730
AT3G50480
AT5G62100
AT5G60450
AT1G11820
AT1G18020
AT2G37400
AT2G22140
AT3G06450
AT3G15610
AT4G18596
AT1G67660
AT4G03020
AT3G54460
AT4G17180
AT4G32930
AT5G59710
AT1G29440
AT3G18730
AT4G29070
AT3G11745
AT5G17660
AT5G52430
AT1G23010
AT5G03260
AT2G41210
AT2G33330
AT1G53900
AT5G46060
AT1G65480
AT1G68310
AT1G33260
AT5G57300
AT2G35550
AT3G50340
AT1G15820
AT2G39140
AT5G66560
AT5G01330
AT1G49480
AT2G44745
AT1G19330
AT4G02120
AT4G36580
AT5G56370
AT4G32940
AT1G79900
AT2G22680
AT1G16390
AT3G18520
AT2G04900
AT5G19910
AT1G23730
AT2G30860
AT5G07630
AT2G41720
AT5G66530
AT1G17990
AT3G19740
AT1G74420
AT4G02020
AT1G61620
AT1G16190
AT1G78450
AT5G60160
AT2G28680
AT3G09120
AT1G55660
AT2G38230
AT1G67540
AT5G47320
AT1G50300
AT3G12150
AT3G55080
AT4G00231
AT5G15880
AT4G31490
AT3G60280
AT2G16005
AT5G54780
AT5G05810
AT2G42870
AT2G14740
AT1G28700
AT5G45680
AT1G13195
AT1G14010
AT1G18540
AT5G07430
AT1G79060
AT3G29400
AT1G52410
AT5G02030
AT3G29110
AT2G37450
AT5G12180
AT5G51110
AT5G46130
AT1G63090
AT2G38010
AT2G35520
AT3G60620
AT2G39435
AT1G63460
AT3G45850
AT4G31910
AT5G48385
AT2G25190
AT2G32240
AT5G41992
AT5G15210
AT1G73000
AT2G04520
AT4G17050
AT3G16840
AT3G22780
AT3G59930
AT4G21310
AT1G12990
AT5G26710
AT2G43310
AT5G06220
AT4G28240
AT5G63087
AT4G35840
AT1G51620
AT5G18490
AT5G64480
AT3G24570
AT3G50650
AT4G21270
AT1G80940
AT4G23160
AT1G09160
AT1G13390
AT5G08440
AT5G10540
AT1G24210
AT4G20140
AT5G42010
AT5G20480
AT1G51550
AT5G03730
AT1G19520
AT5G37360
AT5G58350
AT1G23740
AT3G09035
AT1G79770
AT3G58640
AT1G20010
AT3G24315
AT5G57785
AT2G48070
AT5G07590
AT3G61670
AT4G26960
AT5G63240
AT1G63740
AT2G24150
AT3G09820
AT1G66470
AT5G41400
AT5G46200
AT3G02760
AT5G43180
AT1G17360
AT2G30200
AT2G24310
AT3G07180
AT2G42590
AT2G20210
AT5G51140
AT2G07687
AT3G55750
AT1G12090
AT1G26740
AT1G07230
AT5G12850
AT3G50410
AT4G39795
AT5G46780
AT4G38092
AT5G66410
AT3G16390
AT3G55600
AT4G20870
AT3G59360
AT5G17560
AT3G12550
AT1G03220
AT4G17000
AT5G57360
AT5G58840
AT4G31570
AT5G10160
AT1G53760
AT5G11850
AT5G57420
AT1G67280
AT1G34210
AT3G54640
AT3G63160
AT5G48040
AT4G36500
AT3G08710
AT5G21130
AT2G38240
AT5G53560
AT4G17430
AT1G73940
AT4G22490
AT5G25880
AT1G31880
AT1G19115
AT4G02280
AT1G05580
AT2G44440
AT1G47480
AT5G44582
AT5G52450
AT2G28315
AT4G29080
AT2G39851
AT3G20310
AT2G15820
AT1G29290
AT1G48195
AT1G06910
AT2G25130
AT5G56530
AT4G31480
AT4G23270
AT5G17300
AT1G29840
AT2G47940
AT3G60080
AT2G12480
AT1G71500
AT5G02500
AT1G16840
AT1G73700
AT4G11610
AT3G49200
AT5G63860
AT5G20660
AT5G48140
AT5G10170
AT5G22690
AT1G02070
AT4G31460
AT4G16710
AT3G11440
AT5G62740
AT1G52820
AT3G19820
AT5G49000
AT5G21430
AT1G06770
AT5G03415
AT5G05070
AT4G35370
AT4G37130
AT2G39440
AT4G19970
AT1G10130
AT1G68540
AT2G09990
AT2G04660
AT5G54300
AT2G36650
AT3G50920
AT4G38190
AT1G27430
AT5G63610
AT2G12190
AT4G23810
AT4G00165
AT1G16210
AT4G08460
AT4G09970
AT2G22260
AT3G05040
AT1G20760
AT3G14960
AT2G46340
AT2G18710
AT4G29910
AT5G28830
AT1G49040
AT1G29670
AT1G54080
AT1G64590
AT1G78590
AT1G21670
AT5G62300
AT2G27190
AT5G11740
AT4G24810
AT5G48650
AT1G17080
AT4G17840
AT2G35530
AT4G00350
AT5G64240
AT5G22360
AT2G44430
AT5G14110
AT1G63470
AT5G59450
AT4G21860
AT3G09020
AT1G60470
AT1G69850
AT1G21060
AT4G39980
AT1G25250
AT1G61170
AT1G30090
AT5G06000
AT5G07120
AT5G04410
AT1G13450
AT4G02130
AT5G52980
AT4G33100
AT1G57590
AT2G26460
AT5G24780
AT1G24030
AT3G54100
AT1G12760
AT1G47560
AT3G10920
AT5G57720
AT2G47910
AT3G43860
AT1G80450
AT1G69270
AT5G01630
AT1G53400
AT3G49240
AT1G05200
AT4G15000
AT4G09500
AT4G15510
AT5G67240
AT3G25770
AT3G17310
AT1G30050
AT3G49030
AT3G22180
AT5G41650
AT5G42810
AT2G44525
AT2G46040
AT3G09500
AT4G23710
AT5G06300
AT4G16141
AT3G50390
AT3G62680
AT2G37320
AT4G10040
AT1G61420
AT2G36485
AT1G26130
AT1G08340
AT5G17550
AT2G45980
AT2G47410
AT1G56020
AT5G25810
AT3G54250
AT5G23000
AT3G11500
AT3G59350
AT2G06000
AT5G26210
AT1G29370
AT3G09010
AT2G27180
AT5G27450
AT1G32460
AT1G09570
AT5G21970
AT5G67480
AT1G56210
AT2G35020
AT5G03300
AT3G53230
AT1G56460
AT3G12530
AT3G24650
AT1G30845
AT5G10260
AT1G67600
AT3G50400
AT3G60240
AT4G20420
AT2G18700
AT1G01010
AT5G10270
AT5G66610
AT1G52760
AT3G54580
AT5G57440
AT1G71520
AT1G11810
AT4G25220
AT1G06960
AT3G48425
AT4G10250
AT2G30500
AT3G09360
AT4G25960
AT3G07750
AT2G01940
AT2G43255
AT1G28560
AT2G11520
AT2G17950
AT2G03120
AT5G66880
AT3G15150
AT2G28720
AT1G06500
AT5G08250
AT3G54150
AT5G20160
AT3G16110
AT3G09090
AT2G32220
AT2G38020
AT3G57510
AT1G26910
AT1G61720
AT4G30510
AT4G22000
AT2G24945
AT5G12940
AT2G19260
AT5G43720
AT2G36710
AT3G15420
AT2G24240
AT5G26600
AT2G34530
AT5G22660
AT5G11910
AT5G50380
AT3G16850
AT3G52561
AT4G04850
AT1G31500
AT2G15580
AT5G62550
AT4G27180
AT5G10310
AT2G19930
AT2G37410
AT1G18490
AT5G23430
AT2G16920
AT5G51350
AT5G53430
AT1G75090
AT4G20280
AT5G15265
AT5G14960
AT5G10480
AT2G43250
AT5G66580
AT2G36835
AT4G15417
AT5G44350
AT2G36660
AT3G18760
AT5G54140
AT1G29750
AT2G33380
AT2G01190
AT2G20208
AT5G42690
AT4G15140
AT2G23700
AT1G77960
AT2G18900
AT2G38720
AT4G01800
AT4G21150
AT5G41990
AT2G28950
AT3G49250
AT2G21300
AT2G19460
AT2G33170
AT1G61450
AT5G05480
AT5G60870
AT2G43080
AT4G13990
AT4G00550
AT1G07050
AT3G12955
AT4G11990
AT5G26731
AT4G29250
AT5G18970
AT3G15400
AT4G39030
AT2G31020
AT5G10200
AT2G37585
AT2G20900
AT4G04970
AT3G04950
AT2G40770
AT1G24190
AT5G54060
AT4G27910
AT5G04950
AT3G11550
AT1G28135
AT2G24940
AT1G60995
AT5G13400
AT5G16940
AT3G48460
AT3G01310
AT5G20180
AT5G66420
AT1G62590
AT1G64330
AT1G29030
AT3G08630
AT1G08350
AT4G30890
AT3G16980
AT5G65720
AT3G04730
AT5G43390
AT5G18100
AT2G26310
AT5G38710
AT2G30790
AT3G10420
AT3G24515
AT3G51720
AT5G58210
AT1G06520
AT1G26440
AT4G30620
AT4G39960
AT2G38440
AT5G48310
AT2G29525
AT3G13150
AT5G06990
AT5G35900
AT4G00270
AT5G65140
AT3G14810
AT2G42560
AT3G15170
AT3G60590
AT5G23110
AT2G46170
AT3G26520
AT3G24450
AT1G10090
AT2G07708
AT3G58280
AT1G12780
AT5G03310
AT1G07310
AT4G08170
AT2G23680
AT3G55605
AT1G72710
AT2G34510
AT1G80090
AT3G22260
AT1G10050
AT2G32310
AT1G72510
AT1G74880
AT1G10990
AT1G74470
AT5G53700
AT1G66950
AT5G65230
AT1G33120
AT2G45480
AT2G39795
AT2G38195
AT5G11280
AT1G10700
AT5G05140
AT2G25740
AT1G13190
AT3G42960
AT4G20430
AT1G64850
AT1G64640
AT3G26440
AT2G21050
AT5G47220
AT5G15470
AT1G67740
AT3G45620
AT1G48200
AT1G56440
AT1G60640
AT4G10260
AT1G68100
AT1G53880
AT5G10745
AT4G24800
AT1G17145
AT5G49410
AT3G06600
AT5G62290
AT3G11850
AT2G15090
AT3G55610
AT1G36060
AT1G48980
AT1G22400
AT2G46270
AT1G73690
AT5G22140
AT5G13950
AT3G15410
AT1G04290
AT2G37710
AT5G30490
AT5G03330
AT2G26570
AT5G41100
AT3G07680
AT4G33200
AT3G06100
AT4G28775
AT2G30780
AT1G64960
AT4G02930
AT4G24200
AT3G56370
AT3G20190
AT5G55060
AT1G75800
AT2G04560
AT2G04450
AT3G58850
AT1G17100
AT2G37360
AT1G17370
AT2G31600
AT1G12270
AT1G10830
AT3G17300
AT1G13605
AT5G52440
AT1G06510
AT3G22790
AT3G05170
AT3G05050
AT4G14145
AT1G35580
AT4G29110
AT2G31210
AT2G30070
AT1G66350
AT1G18980
AT5G20990
AT1G19220
AT5G17490
AT1G47510
AT5G50300
AT5G54110
AT3G21230
AT2G48110
AT4G20020
AT1G34760
AT3G22680
AT1G11410
AT1G52825
AT1G80720
AT1G73060
AT2G33790
AT2G04550
AT2G39670
AT3G59080
AT2G28290
AT3G57220
AT1G34060
AT3G07470
AT2G41240
AT5G55190
AT5G55340
AT5G03610
AT5G41790
AT2G27389
AT5G24520
AT1G62510
AT3G56020
AT5G54720
AT5G66470
AT4G17900
AT3G19700
AT1G20810
AT1G21280
AT3G46230
AT1G17110
AT4G38100
AT2G27950
AT3G16830
AT2G19590
AT2G04515
AT1G12540
AT5G52320
AT2G42570
AT4G35460
AT4G25040
AT5G47580
AT5G24640
AT4G27240
AT4G21570
AT1G58766
AT4G16390
AT4G33380
AT3G10090
AT2G42840
AT5G25620
AT2G33585
AT5G08350
AT2G19810
AT1G63230
AT2G23140
AT1G68800
AT1G61990
AT1G60800
AT5G62410
AT2G17040
AT1G69960
AT1G54580
AT2G02370
```
