## Supplementary material for "A comprehensive map of preferentially located motifs reveals distinct proximal *cis*-regulatory elements in plants": GAAATGAG_containing_gene_set.txt

```
#Occurences of GAAATGAG between -95 and 3 (positions relative to the transcription start site)
#153 sequences with GAAATGAG in this interval
#0.74% of the sequences in promoter set with GAAATGAG (set with 20573 sequences)
AT1G24030
AT2G47910
AT5G52450
AT5G54300
AT1G26910
AT5G20660
AT3G59280
AT2G43250
AT2G38230
AT5G62550
AT3G29110
AT5G48520
AT4G21310
AT2G07671
AT1G21710
AT5G53430
AT2G14740
AT2G38730
AT1G49040
AT3G14960
AT1G17360
AT5G48385
AT5G12940
AT3G07750
AT4G11990
AT1G67600
AT5G23110
AT1G21060
AT1G13450
AT1G22630
AT2G38240
AT3G16840
AT1G10090
AT2G43255
AT5G47580
AT1G80940
AT3G58280
AT1G67740
AT4G29670
AT5G26710
AT4G38092
AT4G32050
AT4G15140
AT3G16980
AT2G26260
AT5G54110
AT3G20190
AT2G37930
AT1G78450
AT5G12180
AT1G71520
AT5G65720
AT2G45480
AT5G62290
AT2G23130
AT2G01600
AT3G11850
AT4G13990
AT3G16830
AT2G23140
AT2G18250
AT1G20870
AT4G24200
AT5G25880
AT3G15410
AT5G10170
AT1G17370
AT1G31730
AT2G36830
AT1G16390
AT5G51110
AT2G42570
AT3G13150
AT5G03310
AT5G62300
AT2G26900
AT1G09160
AT1G72710
AT2G30500
AT1G24190
AT5G10270
AT3G03930
AT2G27950
AT2G44440
AT2G44525
AT1G17110
AT3G42960
AT2G19590
AT3G11550
AT2G32240
AT5G07590
AT2G47940
AT1G78590
AT3G02760
AT5G10260
AT5G22660
AT4G23810
AT1G74880
AT2G44430
AT3G59930
AT5G18210
AT4G23710
AT3G56100
AT5G05480
AT5G64920
AT2G19260
AT3G45620
AT5G47320
AT4G37140
AT3G60240
AT2G19770
AT2G21300
AT5G54060
AT3G23070
AT5G48040
AT3G09035
AT3G22780
AT1G29290
AT5G25780
AT3G47930
AT3G24570
AT1G52820
AT5G15210
AT2G28250
AT2G20900
AT4G23160
AT3G18730
AT1G56460
AT1G02800
AT3G24650
AT3G50650
AT5G65690
AT4G00165
AT4G37130
AT1G12290
AT1G22400
AT1G26130
AT2G42870
AT5G10745
AT5G10160
AT1G06960
AT5G03300
AT1G28210
AT3G02390
AT1G30050
AT2G27389
AT5G11280
AT5G20180
AT2G30200
AT5G53700
AT2G07774
AT1G24210
AT2G23700
```
