## Supplementary material for "A comprehensive map of preferentially located motifs reveals distinct proximal *cis*-regulatory elements in plants": GAAATGTA_containing_gene_set.txt

```
#Occurences of GAAATGTA between 23 and 91 (positions relative to the transcription start site)
#176 sequences with GAAATGTA in this interval
#0.86% of the sequences in promoter set with GAAATGTA (set with 20573 sequences)
AT3G55640
AT3G11730
AT5G38310
AT4G36250
AT1G03400
AT4G10390
AT5G52760
AT4G15030
AT2G45150
AT4G16765
AT3G15620
AT2G39855
AT4G30880
AT1G15190
AT2G21850
AT3G63520
AT3G59490
AT3G61150
AT1G66860
AT2G01080
AT5G58630
AT5G11160
AT5G16560
AT5G66590
AT5G03020
AT1G21630
AT1G07780
AT1G48930
AT4G32040
AT1G26380
AT3G30180
AT1G09245
AT2G36080
AT5G15940
AT2G17620
AT5G05590
AT5G63160
AT4G40060
AT1G76405
AT2G44065
AT5G48370
AT3G52115
AT1G54140
AT3G60300
AT1G04800
AT1G64630
AT2G26350
AT1G52330
AT1G52260
AT3G07330
AT5G45960
AT2G43160
AT1G55590
AT1G13250
AT3G60320
AT4G25500
AT2G46140
AT2G27310
AT5G16660
AT5G52750
AT2G35000
AT2G22040
AT1G64628
AT4G04860
AT4G04870
AT4G24265
AT2G21280
AT1G05600
AT5G04310
AT3G19120
AT1G11280
AT3G49940
AT4G23990
AT3G27580
AT5G41560
AT1G05100
AT3G59320
AT3G18570
AT5G66080
AT2G25050
AT3G25710
AT1G09500
AT5G50940
AT1G52920
AT5G14520
AT1G25400
AT2G33980
AT2G23380
AT5G20870
AT1G52340
AT5G11490
AT4G04614
AT5G67550
AT1G02810
AT3G02800
AT4G25640
AT2G33450
AT4G31200
AT5G49930
AT5G50750
AT2G25270
AT3G13310
AT1G24100
AT1G60780
AT2G07750
AT2G37860
AT1G13390
AT5G02630
AT5G05380
AT3G18140
AT5G53180
AT1G03310
AT4G15390
AT1G64650
AT1G33750
AT4G10470
AT2G01110
AT5G33210
AT3G07950
AT2G17320
AT5G43185
AT1G26300
AT1G63000
AT3G01340
AT1G60730
AT4G03280
AT2G17110
AT2G34840
AT1G54460
AT1G31300
AT4G15545
AT1G78660
AT1G08800
AT4G08670
AT3G01860
AT4G39610
AT2G03800
AT4G26650
AT1G15385
AT3G16670
AT3G44940
AT3G12110
AT4G32175
AT4G15430
AT1G30720
AT3G06660
AT2G01250
AT1G78870
AT1G78790
AT3G44150
AT1G54250
AT1G50290
AT3G15270
AT1G67300
AT1G16850
AT3G11410
AT4G36220
AT5G42360
AT3G05950
AT3G54270
AT2G46410
AT3G57620
AT3G49160
AT5G13820
AT1G10070
AT4G14990
AT3G14430
AT1G02400
AT4G37680
AT3G06060
AT5G58620
AT1G69790
AT4G21450
AT3G54090
AT1G36922
AT2G26440
```
