## Supplementary material for "A comprehensive map of preferentially located motifs reveals distinct proximal *cis*-regulatory elements in plants": GAAATT_containing_gene_set.txt

```
#Occurences of GAAATT between -12 and 25 (positions relative to the transcription start site)
#1458 sequences with GAAATT in this interval
#7.09% of the sequences in promoter set with GAAATT (set with 20573 sequences)
AT2G44090
AT4G36750
AT3G61820
AT1G69050
AT4G35480
AT1G76180
AT5G08630
AT1G69070
AT5G23860
AT2G38960
AT5G16620
AT2G43180
AT2G47510
AT1G56020
AT1G08985
AT3G61950
AT5G14730
AT1G13410
AT3G42950
AT1G57720
AT1G29760
AT5G17630
AT3G12610
AT1G26230
AT5G11160
AT5G12040
AT5G42890
AT2G30660
AT1G59600
AT3G02080
AT2G41370
AT4G22900
AT2G34280
AT2G23620
AT4G14010
AT1G11905
AT5G23080
AT4G26220
AT5G63620
AT2G02040
AT4G29060
AT3G49840
AT1G01490
AT1G05870
AT4G35390
AT4G21450
AT1G19370
AT5G49360
AT1G67325
AT5G60640
AT1G70900
AT2G36740
AT2G39440
AT4G33467
AT4G15563
AT5G44920
AT3G21560
AT3G50120
AT3G23830
AT5G64140
AT4G25030
AT4G37320
AT1G13350
AT5G43270
AT1G59560
AT5G51590
AT1G26710
AT1G26390
AT3G27570
AT3G58140
AT2G20140
AT1G14590
AT4G24460
AT2G28660
AT1G34020
AT1G07790
AT1G74470
AT5G19540
AT1G61250
AT4G32700
AT3G50990
AT2G18730
AT3G06380
AT3G16110
AT1G06850
AT4G25040
AT3G09890
AT1G69200
AT5G45540
AT3G28320
AT3G60150
AT5G22850
AT3G26920
AT5G01210
AT1G03103
AT1G02730
AT3G04810
AT3G12000
AT5G19990
AT2G44220
AT5G46330
AT4G28397
AT1G71270
AT2G36724
AT4G24860
AT1G55450
AT2G46640
AT2G01080
AT5G42340
AT1G52470
AT1G20890
AT4G01220
AT5G50030
AT3G18450
AT2G35658
AT1G20110
AT3G53430
AT4G12460
AT3G52380
AT5G63760
AT2G33640
AT1G50010
AT2G23093
AT3G49990
AT3G06770
AT5G40740
AT1G22310
AT1G07020
AT3G56440
AT5G25060
AT1G54610
AT4G13550
AT4G34050
AT4G38790
AT3G55740
AT2G05160
AT2G45450
AT5G04530
AT5G42690
AT5G67470
AT4G08025
AT3G04040
AT3G25870
AT1G11125
AT1G67710
AT2G35670
AT3G55450
AT5G44030
AT3G63340
AT4G17245
AT4G22160
AT3G15710
AT2G30140
AT3G55040
AT1G27200
AT3G15940
AT1G11940
AT1G78850
AT5G54870
AT5G25280
AT1G74380
AT1G76090
AT5G62410
AT5G36250
AT3G20260
AT2G16720
AT2G38240
AT5G10390
AT3G53200
AT1G04830
AT4G34881
AT4G24920
AT1G53850
AT1G45223
AT5G45260
AT4G24790
AT5G67370
AT1G65710
AT5G03260
AT1G52565
AT3G58680
AT4G26010
AT1G06380
AT4G01140
AT1G61410
AT3G45130
AT4G38000
AT5G54580
AT4G04925
AT1G07260
AT1G13130
AT1G21890
AT3G03750
AT2G37090
AT4G17470
AT5G20620
AT1G79460
AT5G66110
AT2G36250
AT1G16590
AT4G25080
AT5G55580
AT4G29770
AT5G42680
AT4G18650
AT1G61640
AT4G32450
AT3G10420
AT2G17340
AT4G31115
AT3G50620
AT1G06475
AT2G46020
AT1G27040
AT2G20050
AT3G48150
AT1G16480
AT4G25020
AT3G24590
AT1G12450
AT5G56020
AT5G63087
AT3G17340
AT3G25860
AT1G35340
AT2G42740
AT1G15580
AT3G50520
AT5G09990
AT1G08670
AT5G02590
AT3G01290
AT4G23570
AT2G28670
AT5G02030
AT5G55660
AT1G77770
AT2G03290
AT5G65360
AT4G39680
AT1G03850
AT5G27280
AT3G03360
AT5G07600
AT5G67245
AT3G05327
AT4G38920
AT5G60720
AT3G46450
AT1G52040
AT3G05530
AT4G34260
AT5G16000
AT5G46150
AT4G03290
AT4G10080
AT5G12400
AT1G76020
AT3G15760
AT5G20600
AT4G24140
AT2G43780
AT5G54130
AT2G37580
AT3G55130
AT5G40950
AT5G21910
AT1G13970
AT3G09750
AT1G02850
AT2G39010
AT2G43235
AT3G47290
AT5G54062
AT5G14120
AT4G37660
AT1G19025
AT5G47880
AT5G61170
AT5G04960
AT4G18905
AT2G01910
AT2G34680
AT2G35680
AT5G15330
AT1G14770
AT5G61330
AT1G14720
AT2G33120
AT5G18420
AT2G26080
AT1G15772
AT1G62780
AT3G25717
AT1G55290
AT4G38120
AT3G45090
AT3G03610
AT3G54660
AT1G06490
AT3G50760
AT5G01500
AT1G21520
AT1G20640
AT1G63206
AT1G53860
AT1G27970
AT1G15370
AT2G45690
AT5G23070
AT1G72030
AT2G17970
AT1G55928
AT3G46090
AT2G19190
AT1G75620
AT1G03290
AT2G26180
AT3G18390
AT3G07000
AT1G71500
AT4G09420
AT1G76320
AT4G24275
AT1G53110
AT2G15130
AT2G18740
AT2G41150
AT5G02690
AT5G65410
AT2G41210
AT4G13430
AT5G66250
AT3G55500
AT5G26700
AT1G77540
AT4G22120
AT4G06634
AT1G10720
AT2G46650
AT2G23700
AT1G56080
AT1G07135
AT1G52160
AT2G32130
AT5G42650
AT2G37160
AT1G53750
AT5G09300
AT5G53240
AT4G24960
AT1G76820
AT1G73080
AT2G31160
AT4G20890
AT1G70782
AT4G14520
AT4G31460
AT1G10870
AT1G53210
AT1G07910
AT3G48190
AT1G27480
AT2G42310
AT5G63980
AT4G27500
AT1G02720
AT5G19210
AT3G58460
AT1G05190
AT2G30920
AT5G51480
AT1G79510
AT5G04885
AT5G02220
AT5G40400
AT5G09740
AT1G03890
AT3G15680
AT1G52820
AT1G76850
AT4G39320
AT4G34240
AT2G30310
AT5G10695
AT4G12400
AT1G01040
AT4G11610
AT4G27510
AT1G45221
AT1G17210
AT1G75335
AT5G27750
AT5G18930
AT1G07890
AT5G61900
AT2G37380
AT4G04775
AT5G05090
AT5G51720
AT1G64700
AT1G77480
AT1G24090
AT2G28120
AT1G15570
AT3G25930
AT5G28770
AT2G17240
AT1G30972
AT1G32380
AT3G01500
AT5G14140
AT5G19600
AT2G30810
AT2G07560
AT1G17460
AT1G50830
AT3G57170
AT5G41340
AT4G33985
AT5G19580
AT3G29630
AT3G24350
AT5G23950
AT2G25660
AT3G62410
AT1G01560
AT4G13750
AT3G28730
AT5G10910
AT5G21130
AT2G33775
AT1G13520
AT5G44660
AT3G06778
AT2G24330
AT2G03667
AT3G56850
AT2G32480
AT4G17040
AT4G26860
AT1G07030
AT3G06850
AT1G78800
AT3G49590
AT2G25650
AT1G12805
AT5G47430
AT1G07300
AT2G24050
AT4G38570
AT1G12500
AT5G10320
AT3G06910
AT4G14150
AT4G33950
AT2G41900
AT2G37100
AT5G62575
AT5G41600
AT5G10740
AT2G04540
AT5G04460
AT2G39270
AT4G14130
AT1G64550
AT5G27490
AT3G04840
AT2G25830
AT1G68800
AT2G20280
AT4G36800
AT1G13270
AT1G07950
AT5G64813
AT1G63770
AT1G09330
AT1G31870
AT2G30900
AT1G17060
AT3G13080
AT1G71030
AT2G38390
AT3G59440
AT4G16190
AT1G49140
AT5G15680
AT4G01330
AT4G04210
AT4G00585
AT5G58375
AT5G64740
AT2G23900
AT2G44890
AT4G37340
AT4G39480
AT1G19000
AT2G39740
AT3G09090
AT5G61030
AT2G01570
AT1G67990
AT5G59240
AT2G13790
AT2G40610
AT1G47640
AT3G15640
AT2G39810
AT4G20480
AT5G10800
AT3G48460
AT2G23560
AT1G22030
AT1G80410
AT4G02990
AT3G25830
AT1G73607
AT3G11700
AT2G05755
AT5G64250
AT1G80340
AT3G48195
AT5G51940
AT3G14540
AT4G13400
AT4G37760
AT2G45560
AT5G37370
AT5G65640
AT1G14200
AT1G80230
AT5G47030
AT4G09630
AT5G55430
AT2G22425
AT4G36210
AT3G09490
AT3G53470
AT1G06930
AT2G20060
AT5G58940
AT1G57777
AT4G20095
AT5G40760
AT3G21810
AT5G20165
AT1G77380
AT2G02070
AT2G16930
AT1G75640
AT5G42700
AT5G58230
AT2G24390
AT3G26720
AT5G03250
AT1G52590
AT5G64410
AT2G33510
AT5G42590
AT1G67050
AT2G41120
AT5G67200
AT1G51360
AT3G07350
AT1G09240
AT1G02630
AT3G45930
AT5G51810
AT5G45500
AT3G03110
AT3G05180
AT2G36780
AT1G26665
AT1G08540
AT4G38660
AT2G47630
AT2G39420
AT2G46440
AT3G61520
AT2G38060
AT5G41910
AT5G48970
AT5G60760
AT1G08845
AT2G30020
AT4G18395
AT5G28900
AT2G43640
AT5G56340
AT4G37470
AT4G04020
AT5G11150
AT1G20450
AT3G01590
AT3G12950
AT3G13150
AT5G16390
AT5G01380
AT5G27670
AT4G00760
AT1G31150
AT3G01910
AT5G19880
AT1G05810
AT1G17080
AT4G27310
AT5G56795
AT2G10930
AT3G20970
AT3G50850
AT1G67400
AT5G64840
AT4G37580
AT1G26797
AT4G39790
AT5G02230
AT5G24590
AT4G18380
AT1G73840
AT5G14130
AT2G21660
AT2G46410
AT4G30490
AT3G17350
AT5G65140
AT3G53510
AT2G14635
AT1G08750
AT5G51560
AT4G15010
AT5G50580
AT3G10850
AT5G05210
AT4G22920
AT4G37295
AT3G25920
AT2G36090
AT3G54480
AT2G33630
AT1G08270
AT3G09970
AT1G31500
AT4G23670
AT2G33330
AT1G63720
AT2G25160
AT1G18360
AT4G35260
AT2G34010
AT4G15975
AT5G51950
AT5G47480
AT5G43970
AT4G32130
AT1G06470
AT2G31230
AT2G21260
AT3G59910
AT2G40475
AT1G49360
AT3G43600
AT4G25560
AT3G18730
AT1G02570
AT5G08080
AT5G65420
AT4G39850
AT2G04420
AT5G52360
AT1G16510
AT5G63800
AT4G39490
AT2G13610
AT3G62120
AT3G23890
AT3G15358
AT4G10895
AT3G18170
AT1G52640
AT2G19590
AT3G60240
AT5G65470
AT3G54680
AT1G14170
AT1G03880
AT1G03710
AT1G18265
AT2G28020
AT3G03340
AT5G03990
AT2G15680
AT2G27980
AT3G55770
AT3G16670
AT4G17740
AT1G74070
AT3G62940
AT5G19280
AT3G10540
AT3G13870
AT4G34588
AT4G14850
AT2G22140
AT5G04140
AT5G12430
AT4G34590
AT5G59850
AT3G13674
AT3G63310
AT1G15415
AT1G12110
AT3G63260
AT1G73630
AT5G17160
AT2G04190
AT4G17140
AT1G53730
AT1G74780
AT2G07687
AT5G19980
AT1G29220
AT3G56170
AT5G46770
AT1G07473
AT1G08520
AT5G64660
AT5G02600
AT1G74940
AT2G33470
AT3G03270
AT1G79700
AT1G33230
AT5G49390
AT5G26050
AT4G31250
AT4G38650
AT5G16360
AT5G11640
AT4G35100
AT1G30550
AT3G15770
AT4G25450
AT1G74055
AT4G21840
AT2G42140
AT4G37880
AT3G05140
AT2G39820
AT4G14358
AT2G21045
AT2G36370
AT4G17550
AT3G61120
AT5G54060
AT1G01340
AT5G45340
AT3G04450
AT1G18160
AT5G24600
AT2G45580
AT2G05185
AT2G20020
AT3G24929
AT1G63650
AT4G17060
AT1G07180
AT1G33140
AT1G26570
AT4G17940
AT1G50500
AT2G06990
AT5G60120
AT3G13750
AT4G33820
AT3G25013
AT2G19080
AT5G35740
AT4G21865
AT5G03740
AT4G16590
AT5G24520
AT4G23930
AT1G15920
AT3G09740
AT3G21270
AT5G57100
AT3G15357
AT5G05180
AT1G72130
AT5G65920
AT2G05170
AT3G02830
AT1G70820
AT5G57740
AT5G04220
AT4G30230
AT4G14723
AT1G12990
AT3G45280
AT5G19000
AT1G18670
AT2G33310
AT5G42950
AT3G53350
AT4G05450
AT1G66950
AT3G06080
AT2G38830
AT3G04970
AT5G67510
AT4G35750
AT5G49410
AT4G34340
AT1G29820
AT3G09085
AT3G04820
AT5G39860
AT2G31440
AT2G47115
AT1G09810
AT1G63990
AT1G53025
AT4G14200
AT4G24130
AT3G14960
AT5G67210
AT1G77620
AT2G32765
AT1G53890
AT3G60250
AT5G23460
AT5G50100
AT3G45010
AT1G03520
AT1G10810
AT1G72740
AT1G57540
AT5G64230
AT4G32590
AT1G68220
AT5G54940
AT2G27385
AT2G45300
AT5G64020
AT3G11130
AT1G67080
AT4G34920
AT3G16800
AT2G35290
AT2G21190
AT3G14160
AT2G42600
AT3G56830
AT5G24930
AT4G39840
AT5G41180
AT1G57620
AT3G20790
AT1G19880
AT1G30710
AT3G54580
AT4G18600
AT3G53520
AT3G55120
AT2G17450
AT1G04930
AT3G45080
AT3G13360
AT2G31750
AT1G07390
AT4G32120
AT5G62170
AT1G72680
AT3G07850
AT5G03555
AT4G28550
AT4G11100
AT1G76460
AT5G47140
AT4G02130
AT1G50732
AT3G25805
AT1G04070
AT2G37880
AT4G23885
AT1G49660
AT4G09490
AT4G21190
AT1G23550
AT1G03900
AT1G65295
AT3G55480
AT2G40170
AT3G28420
AT1G49980
AT1G17120
AT4G21390
AT5G52450
AT3G22510
AT3G57062
AT5G24316
AT1G31830
AT5G54890
AT1G05020
AT2G16380
AT3G11240
AT5G45890
AT1G10960
AT4G32770
AT5G06720
AT2G25735
AT1G57790
AT4G08960
AT4G11420
AT2G18860
AT5G47120
AT5G54220
AT5G50680
AT5G04930
AT2G21510
AT3G49670
AT1G35490
AT1G11050
AT2G20610
AT2G23310
AT1G03457
AT4G35540
AT1G35140
AT5G52882
AT1G15190
AT3G12110
AT1G19380
AT5G67450
AT5G13880
AT4G03560
AT3G01085
AT3G53630
AT4G25433
AT5G60050
AT4G23650
AT1G11112
AT1G75250
AT1G17730
AT5G63500
AT5G46810
AT1G52200
AT2G17710
AT3G48360
AT1G28480
AT1G29540
AT4G37590
AT1G07470
AT4G36090
AT1G59840
AT3G02840
AT4G15630
AT2G32440
AT1G71820
AT3G56480
AT1G58220
AT1G74260
AT1G70700
AT1G53635
AT1G14670
AT4G10610
AT1G43580
AT4G34980
AT5G42990
AT4G27260
AT3G62140
AT1G65510
AT2G35710
AT3G52800
AT5G10430
AT2G20080
AT1G05440
AT2G25810
AT1G05690
AT4G29220
AT2G15790
AT1G18690
AT3G49390
AT4G21020
AT5G59340
AT4G34950
AT1G67070
AT4G01370
AT4G36130
AT4G12470
AT5G15070
AT1G62262
AT3G05280
AT4G38740
AT1G12440
AT2G36990
AT3G22840
AT3G25165
AT1G23040
AT2G34600
AT1G72040
AT5G10480
AT5G65700
AT3G25170
AT1G18350
AT3G14080
AT3G48380
AT1G30650
AT5G22350
AT3G07060
AT4G16162
AT1G21100
AT5G53220
AT2G02990
AT3G05080
AT1G51890
AT5G07340
AT2G30740
AT5G14600
AT4G38400
AT1G02400
AT2G36485
AT5G64690
AT3G60210
AT3G53500
AT1G29730
AT4G23080
AT5G25480
AT5G24140
AT5G14260
AT1G09970
AT2G30710
AT1G71930
AT5G08620
AT5G10820
AT5G02420
AT3G16280
AT3G20650
AT2G37000
AT5G20290
AT5G14850
AT1G29240
AT1G78230
AT4G21010
AT3G45020
AT5G55590
AT5G24352
AT3G11591
AT1G07510
AT3G56940
AT3G11520
AT1G05920
AT5G58380
AT1G27150
AT3G09570
AT3G16500
AT1G79310
AT1G16260
AT2G28105
AT1G68100
AT4G30480
AT1G19130
AT5G23020
AT1G59730
AT4G27654
AT2G30950
AT4G26690
AT4G23740
AT1G77610
AT4G31340
AT4G39780
AT1G51060
AT5G13080
AT5G59350
AT1G69850
AT2G42760
AT1G17620
AT3G54520
AT5G01150
AT1G23290
AT3G53930
AT4G36190
AT4G19045
AT5G38430
AT2G45570
AT1G72200
AT5G54067
AT5G01160
AT4G28040
AT5G52720
AT1G28090
AT1G25580
AT5G49120
AT1G11960
AT2G33590
AT2G35320
AT5G46290
AT3G25882
AT3G52900
AT1G07960
AT5G01010
AT2G47380
AT4G27380
AT5G19590
AT1G27880
AT3G53770
AT4G23895
AT5G06970
AT5G22950
AT2G35130
AT3G62110
AT3G19615
AT1G33260
AT3G27925
AT1G35260
AT5G37530
AT3G55800
AT4G35335
AT1G14687
AT3G05625
AT1G72430
AT1G72410
AT3G58750
AT3G26050
AT5G33210
AT3G47940
AT3G03520
AT4G17950
AT5G42870
AT5G07070
AT2G23550
AT5G48030
AT3G15160
AT5G59140
AT4G32630
AT3G10960
AT5G24750
AT5G66320
AT2G35960
AT5G53020
AT5G62640
AT3G15080
AT1G06730
AT5G11320
AT3G52450
AT1G80130
AT5G21010
AT4G04970
AT2G03200
AT2G41960
AT5G24010
AT1G72640
AT5G22250
AT3G47370
AT3G58090
AT5G21020
AT3G17940
AT5G39530
AT4G03210
AT2G26600
AT5G64930
AT1G61140
AT4G00490
AT1G64160
AT5G20885
AT5G17640
AT1G79470
AT5G46340
AT5G24840
AT3G52420
AT3G49750
AT4G21720
AT4G39070
AT3G23150
AT1G32990
AT4G08300
AT1G43171
AT2G07040
AT3G19820
AT4G36430
AT5G15200
AT1G07750
AT2G31680
AT1G64090
AT3G11900
AT1G67700
AT1G01630
AT5G25610
AT5G25820
AT3G10720
AT3G63480
AT1G11750
AT5G19940
AT1G24300
AT1G16840
AT5G15420
AT4G15260
AT3G54690
AT1G34795
AT3G15280
AT5G06690
AT3G28780
AT4G25680
AT1G29550
AT5G47010
AT5G12280
AT3G01740
AT4G32860
AT1G60490
AT3G25250
AT5G18280
AT3G04570
AT2G47900
AT2G31040
AT2G43210
AT3G60660
AT2G44670
AT5G47100
AT1G23840
AT4G24840
AT5G40410
AT2G27950
AT3G05170
AT1G02690
AT4G24265
AT5G26749
AT3G55920
AT1G16090
AT4G28100
AT3G52030
AT2G35490
AT3G01550
AT3G16460
AT1G54150
AT4G33490
AT2G20120
AT4G39130
AT3G59530
AT5G59360
AT5G66930
AT3G02850
AT1G26420
AT1G34792
AT3G08940
AT3G16700
AT4G29530
AT4G18330
AT4G25130
AT1G72560
AT2G40660
AT5G26910
AT5G17360
AT5G16400
AT4G33240
AT5G57220
AT5G22880
AT3G43833
AT5G07475
AT1G51640
AT2G31410
AT1G52230
AT1G23410
AT1G14030
AT5G16260
AT1G34825
AT1G03070
AT4G05460
AT2G32700
AT2G36200
AT4G22130
AT4G28260
AT3G27400
AT3G46950
AT5G61220
AT1G20065
AT5G59380
AT5G22608
AT2G44590
AT5G47040
AT4G17310
AT3G03130
AT2G42260
AT5G17620
AT1G71940
AT5G08050
AT2G14540
AT5G55190
AT3G04130
AT1G70780
AT5G25770
AT2G30432
AT1G67360
AT5G42250
AT3G22380
AT3G62710
AT1G74800
AT2G01755
AT5G25410
AT2G46820
AT1G69310
AT3G11290
AT1G20130
AT3G61240
AT2G46160
AT2G43230
AT3G06160
AT2G28230
AT2G37930
AT5G35980
AT1G58380
AT3G48390
AT4G34420
AT2G25140
AT4G00880
AT3G26400
AT3G58850
AT1G67300
AT5G26570
AT1G70985
AT5G07380
AT3G02950
AT5G58700
AT4G23810
AT3G26520
AT1G79680
AT2G31990
AT5G55520
AT4G26660
AT4G17890
AT4G27910
AT1G70290
AT2G04070
AT4G28556
AT5G11300
AT5G15802
AT3G01780
AT1G33120
AT4G04040
AT4G28020
AT4G21380
AT2G25450
AT3G50390
AT1G70790
AT1G52280
AT5G55950
AT2G21520
AT1G34830
AT5G01450
AT3G53970
AT5G48520
AT4G10760
AT3G27590
AT3G27670
AT4G23420
AT1G64590
AT4G23410
AT3G17450
AT2G22170
AT1G15500
AT3G11940
AT1G09660
AT2G05790
AT4G39210
AT3G43790
AT5G60590
AT5G63260
AT1G68330
AT3G54120
AT2G22570
AT4G15670
AT5G63320
AT2G40050
AT1G08390
AT1G49960
AT1G69160
AT4G17020
AT3G47640
AT3G11500
AT3G63300
AT5G39900
AT1G70730
AT2G24200
AT2G21850
AT2G39410
AT1G70640
AT2G35550
AT1G49600
AT1G55620
AT3G48870
AT2G02300
AT5G63590
AT1G22730
AT3G16480
AT3G13433
AT1G49760
AT3G57640
AT3G28857
AT3G43660
AT2G25090
AT3G03620
AT4G16990
AT3G52920
AT2G04740
AT3G22410
AT5G43070
AT5G67070
AT4G34310
AT5G09960
AT2G19490
AT4G03610
AT5G28237
AT3G58990
AT1G61930
AT4G23450
AT3G61040
AT3G45030
AT5G25130
AT4G32010
AT2G24490
AT1G33520
AT3G15820
AT3G13440
AT3G52905
AT1G06200
AT5G52440
AT3G45230
AT4G15093
AT3G08943
AT5G57210
AT5G56325
AT1G79230
AT1G08320
AT1G17140
AT5G48385
AT5G62390
AT1G03982
AT2G41225
AT1G53240
AT1G63630
AT4G23350
AT4G12130
AT4G29140
AT1G08780
AT1G80600
AT5G39580
AT4G03635
AT4G15960
AT1G24190
AT3G08970
AT3G16100
AT1G22510
AT1G14850
AT4G33400
AT2G30540
AT5G02390
AT1G28190
AT3G24240
AT3G04960
AT2G01990
```
