## Supplementary material for "A comprehensive map of preferentially located motifs reveals distinct proximal *cis*-regulatory elements in plants": GAAATTA_containing_gene_set.txt

```
#Occurences of GAAATTA between -119 and 15 (positions relative to the transcription start site)
#1211 sequences with GAAATTA in this interval
#5.89% of the sequences in promoter set with GAAATTA (set with 20573 sequences)
AT3G60680
AT3G03120
AT4G22140
AT4G29050
AT1G26762
AT1G13245
AT3G10610
AT4G28480
AT1G66480
AT2G35790
AT3G57240
AT1G27880
AT5G49360
AT3G08600
AT4G23290
AT1G14690
AT3G66658
AT3G48190
AT1G61170
AT1G80350
AT5G17570
AT2G37300
AT3G53700
AT2G28500
AT3G44400
AT5G65920
AT5G04170
AT2G33630
AT3G47675
AT1G50520
AT1G57870
AT2G45580
AT5G39500
AT1G49600
AT2G23790
AT1G55900
AT5G60720
AT1G19600
AT5G16970
AT4G22470
AT5G48657
AT3G06850
AT5G58200
AT3G63480
AT2G29300
AT3G16670
AT1G15400
AT3G49490
AT5G18060
AT5G57350
AT3G07350
AT5G03555
AT1G26420
AT2G05830
AT1G30820
AT3G48380
AT3G05327
AT1G53670
AT5G10050
AT4G23895
AT1G62010
AT1G70700
AT4G30800
AT1G29950
AT3G26280
AT4G30200
AT4G33710
AT1G16290
AT2G26970
AT5G28237
AT5G05160
AT3G54950
AT1G17340
AT5G50030
AT5G60120
AT3G12890
AT3G62330
AT1G34825
AT3G50070
AT2G40610
AT1G35580
AT3G26780
AT4G30710
AT1G63650
AT4G02340
AT3G21570
AT1G44830
AT2G45890
AT2G23060
AT1G05610
AT2G17830
AT3G53430
AT4G35540
AT2G30020
AT5G52870
AT3G27360
AT2G28400
AT5G03770
AT3G45230
AT4G02920
AT1G79350
AT3G02140
AT5G47580
AT4G11630
AT4G16590
AT4G25450
AT5G11620
AT3G18550
AT5G06440
AT3G01400
AT5G03680
AT4G16610
AT4G28556
AT3G09910
AT1G27040
AT1G06540
AT4G39480
AT3G09480
AT3G60190
AT3G45310
AT5G22250
AT2G47380
AT4G39130
AT4G30790
AT4G01060
AT5G01015
AT5G03540
AT1G08845
AT2G05185
AT4G10320
AT1G74490
AT1G78900
AT5G42880
AT1G64890
AT4G19500
AT2G42780
AT1G34750
AT4G38920
AT3G03680
AT3G52990
AT1G14610
AT2G30810
AT2G39260
AT5G58470
AT1G54540
AT4G19680
AT4G24340
AT5G05170
AT2G21520
AT2G38230
AT5G10710
AT4G18830
AT1G76860
AT1G13970
AT5G06870
AT2G36780
AT3G13560
AT4G13820
AT2G46420
AT3G50120
AT1G71950
AT5G65720
AT1G13420
AT1G58030
AT3G55920
AT1G03900
AT2G25140
AT5G09960
AT1G10020
AT1G51850
AT4G00040
AT4G16008
AT2G27880
AT3G06140
AT5G56090
AT3G55450
AT2G39820
AT1G28327
AT3G18910
AT1G15460
AT5G05210
AT1G53870
AT4G02640
AT3G26330
AT1G60800
AT5G40740
AT5G02910
AT2G36240
AT3G01710
AT3G02280
AT3G54060
AT2G32450
AT5G28920
AT3G56440
AT2G20500
AT5G02230
AT1G72900
AT5G59305
AT1G64390
AT2G31081
AT5G09990
AT3G16700
AT3G06778
AT3G04420
AT3G48750
AT2G39830
AT1G15772
AT3G45030
AT5G03250
AT5G63440
AT4G12382
AT1G73860
AT1G35470
AT3G11290
AT1G53785
AT2G21195
AT1G33260
AT1G29270
AT2G15130
AT5G40690
AT5G63590
AT1G61090
AT1G33230
AT1G22020
AT2G45560
AT4G24240
AT1G14250
AT2G22060
AT3G49750
AT2G23900
AT3G61520
AT3G24350
AT3G28790
AT5G41000
AT3G24240
AT2G24490
AT1G16250
AT4G36870
AT1G21864
AT2G30432
AT1G69200
AT2G23050
AT1G17850
AT1G22640
AT1G13290
AT1G30550
AT3G06160
AT3G46210
AT5G59780
AT2G38290
AT2G38060
AT5G10380
AT5G16080
AT1G64780
AT2G13295
AT3G19680
AT3G05710
AT1G26410
AT5G10750
AT3G50990
AT5G62890
AT3G15080
AT2G36340
AT5G67245
AT4G27310
AT3G45630
AT1G34795
AT5G05290
AT4G36190
AT2G30230
AT3G08710
AT5G65687
AT5G22950
AT1G31160
AT4G22758
AT5G20885
AT4G33820
AT4G28660
AT3G07000
AT3G16260
AT3G24360
AT5G39530
AT3G44460
AT5G12950
AT4G34980
AT2G29970
AT3G28100
AT5G04820
AT3G26400
AT3G57480
AT3G10530
AT1G06640
AT3G12600
AT5G61865
AT2G01940
AT2G42600
AT3G21540
AT5G56150
AT3G27570
AT4G17080
AT1G55360
AT5G62600
AT4G18330
AT5G22020
AT2G24210
AT1G75910
AT5G15350
AT1G26930
AT4G14520
AT1G02400
AT2G40150
AT5G65240
AT5G47480
AT2G02450
AT1G09810
AT3G03440
AT1G68020
AT1G01070
AT2G41420
AT1G16920
AT1G69690
AT5G13740
AT1G03457
AT5G54060
AT4G17890
AT5G10390
AT3G22840
AT4G15480
AT3G01513
AT3G14740
AT5G49730
AT5G03340
AT2G37520
AT1G06420
AT5G01220
AT1G61320
AT5G07050
AT2G29940
AT2G36850
AT1G47640
AT1G51500
AT2G47040
AT5G21130
AT5G12360
AT1G72410
AT1G69640
AT3G17340
AT4G01570
AT3G14370
AT2G29630
AT1G04810
AT5G39250
AT5G01500
AT3G50010
AT1G30250
AT1G14320
AT2G01620
AT4G10130
AT5G52720
AT3G48330
AT1G76350
AT3G52400
AT2G35720
AT4G14120
AT4G09640
AT1G77740
AT2G33580
AT4G08950
AT5G63595
AT3G54640
AT1G74200
AT2G30350
AT4G22530
AT1G31150
AT5G07410
AT2G39850
AT2G03750
AT1G61410
AT1G04250
AT2G31230
AT1G54460
AT4G28300
AT5G19540
AT2G32320
AT3G11230
AT1G78560
AT3G29375
AT2G03520
AT2G17540
AT1G53890
AT1G54240
AT3G55800
AT1G67050
AT4G33380
AT2G01850
AT1G80600
AT5G43980
AT1G08780
AT5G04480
AT5G18310
AT2G17980
AT4G17480
AT3G10040
AT5G17540
AT4G38660
AT5G26110
AT4G04500
AT4G30600
AT2G23350
AT2G33310
AT1G63206
AT3G28956
AT5G59350
AT5G66580
AT3G50620
AT5G13800
AT5G45980
AT1G66630
AT3G10120
AT4G31250
AT2G25830
AT5G24710
AT1G78340
AT1G76200
AT1G49980
AT5G56210
AT1G52280
AT3G60370
AT2G47450
AT3G14540
AT2G39440
AT5G65640
AT1G11112
AT2G01580
AT1G75600
AT4G05520
AT1G63640
AT1G10820
AT5G06160
AT1G34792
AT3G10130
AT5G61900
AT1G27480
AT4G14570
AT2G44560
AT1G10950
AT1G80340
AT5G09310
AT4G23900
AT1G75250
AT1G51140
AT1G63550
AT1G67265
AT5G17870
AT5G59340
AT1G49760
AT1G34355
AT2G40050
AT1G51730
AT3G07060
AT2G02130
AT4G15960
AT5G03930
AT5G60640
AT2G04675
AT4G11910
AT1G33090
AT1G29952
AT1G13300
AT3G09970
AT1G06000
AT1G60070
AT4G17140
AT3G13680
AT1G14950
AT5G04930
AT1G34580
AT4G14850
AT1G64710
AT1G53035
AT4G03240
AT4G25190
AT2G42740
AT3G07920
AT2G17340
AT4G25040
AT3G13400
AT1G14590
AT3G06035
AT3G11240
AT1G59740
AT2G20080
AT1G77600
AT3G47200
AT5G50520
AT5G19880
AT4G38910
AT5G57370
AT2G48080
AT2G17265
AT5G57740
AT1G13640
AT5G09390
AT4G29620
AT2G34620
AT5G07010
AT4G30540
AT2G29680
AT2G22905
AT3G21690
AT5G19660
AT3G61310
AT3G06790
AT2G23834
AT2G02050
AT3G15370
AT4G24140
AT5G19030
AT4G01330
AT3G62620
AT5G41340
AT3G51030
AT3G48195
AT3G03341
AT1G13550
AT3G01660
AT2G27350
AT3G48930
AT4G09680
AT3G32940
AT5G43430
AT5G55860
AT3G15400
AT5G43070
AT2G06850
AT5G55230
AT3G50700
AT2G28560
AT5G45320
AT4G10613
AT1G65440
AT2G38823
AT5G38610
AT5G54940
AT4G30530
AT3G58750
AT4G32180
AT2G31870
AT3G13222
AT5G45260
AT2G07671
AT5G04440
AT2G27130
AT3G55440
AT5G49120
AT1G77670
AT5G65120
AT1G78540
AT3G28510
AT3G29180
AT5G59170
AT5G10810
AT3G24250
AT4G37110
AT1G23440
AT2G14045
AT3G19900
AT5G04460
AT2G44380
AT1G66460
AT3G26830
AT2G25450
AT1G26797
AT1G09240
AT2G43130
AT5G61170
AT5G65685
AT4G03030
AT3G25860
AT2G20050
AT1G58245
AT4G18880
AT3G13677
AT4G19360
AT5G66110
AT4G15545
AT1G10750
AT2G41370
AT4G26020
AT4G34590
AT4G08900
AT5G11970
AT1G72320
AT1G33102
AT1G01100
AT5G03990
AT3G52920
AT2G34600
AT1G07150
AT4G29410
AT3G01550
AT1G66950
AT2G40004
AT5G46220
AT2G30530
AT1G01300
AT1G21710
AT2G27010
AT5G51660
AT3G56490
AT4G37340
AT1G70985
AT1G01400
AT4G09630
AT1G48160
AT3G57440
AT3G08030
AT1G68330
AT1G05205
AT1G46264
AT2G17380
AT3G56830
AT1G71300
AT1G20450
AT3G05625
AT1G26945
AT1G71040
AT3G21870
AT3G02950
AT3G49930
AT1G75335
AT5G13610
AT3G13540
AT3G06500
AT3G18035
AT2G33290
AT3G10700
AT4G30470
AT1G40087
AT1G52565
AT4G18650
AT3G52110
AT5G04347
AT4G22900
AT2G35960
AT3G28920
AT1G54570
AT1G45688
AT2G46455
AT5G15725
AT1G15415
AT1G69420
AT5G63620
AT1G01040
AT1G11125
AT5G25130
AT2G40080
AT1G15440
AT4G12330
AT3G57530
AT3G51895
AT3G05800
AT5G15581
AT5G53170
AT4G35770
AT4G00120
AT4G29740
AT1G67070
AT1G69500
AT5G55000
AT4G15680
AT2G47230
AT1G03880
AT5G03360
AT5G25930
AT2G26600
AT3G18380
AT5G64000
AT1G27190
AT2G35300
AT1G67750
AT2G37380
AT2G28120
AT4G37990
AT1G52300
AT2G21370
AT2G21500
AT3G05170
AT5G50175
AT5G28770
AT1G03040
AT5G08260
AT2G16370
AT1G73965
AT1G72080
AT3G57940
AT5G01470
AT3G13110
AT5G57590
AT2G39810
AT4G03280
AT5G19590
AT5G64140
AT5G45510
AT4G05180
AT1G29951
AT5G27470
AT1G21100
AT3G54910
AT3G44480
AT2G38320
AT1G12800
AT3G57170
AT1G77780
AT4G08555
AT5G48520
AT3G05920
AT5G16280
AT1G21720
AT4G31340
AT2G34840
AT1G25375
AT3G10570
AT4G12770
AT5G52360
AT5G20935
AT5G44030
AT5G03560
AT1G27930
AT4G30370
AT4G21480
AT5G64740
AT5G20610
AT5G15280
AT3G06690
AT1G30580
AT3G25930
AT2G42290
AT4G24840
AT4G18170
AT1G52040
AT1G08720
AT1G17200
AT5G62560
AT5G49390
AT5G55580
AT4G09810
AT3G32930
AT3G47620
AT1G15430
AT5G05030
AT3G51350
AT4G32110
AT4G08960
AT2G48150
AT4G19810
AT1G64080
AT1G70980
AT3G54480
AT3G57400
AT3G60640
AT4G10290
AT3G15000
AT2G34230
AT3G07500
AT4G32450
AT5G24010
AT3G45920
AT2G28460
AT3G47370
AT2G28630
AT5G09550
AT5G21140
AT3G17450
AT3G09740
AT1G78476
AT5G36160
AT5G16160
AT2G45610
AT1G29400
AT2G23120
AT4G16340
AT4G26190
AT1G20180
AT2G27290
AT4G38840
AT3G13120
AT5G51490
AT4G37810
AT3G04830
AT1G51220
AT1G11450
AT2G31750
AT3G13340
AT3G19130
AT3G44630
AT3G18350
AT3G52540
AT5G05840
AT1G14340
AT2G35760
AT4G02130
AT3G23890
AT4G26010
AT4G17260
AT4G37700
AT3G01345
AT3G52450
AT1G30760
AT4G23570
AT4G35880
AT1G07660
AT1G23580
AT1G06730
AT5G11930
AT1G03700
AT3G09750
AT2G38240
AT5G50423
AT5G07920
AT3G27785
AT5G20090
AT1G04070
AT2G37930
AT4G15563
AT1G05805
AT3G09650
AT3G53720
AT4G00680
AT5G19400
AT2G13790
AT3G44540
AT1G79110
AT4G37880
AT3G54760
AT4G34050
AT5G60890
AT2G15680
AT3G06540
AT4G39910
AT3G45020
AT4G25370
AT2G18630
AT3G24800
AT3G48820
AT1G50500
AT5G56340
AT4G24204
AT4G16760
AT1G26330
AT4G02725
AT5G67470
AT3G27430
AT3G22510
AT2G16595
AT4G29530
AT5G40870
AT3G26920
AT2G37470
AT1G12880
AT1G20490
AT3G50190
AT1G48900
AT3G59830
AT3G08970
AT5G60530
AT1G59760
AT5G10540
AT2G01755
AT1G34830
AT1G53760
AT5G65420
AT4G33985
AT2G30100
AT3G01100
AT2G18450
AT1G53380
AT4G25500
AT3G44340
AT2G07687
AT3G07750
AT2G43030
AT1G44542
AT5G54220
AT1G31760
AT4G31115
AT1G12290
AT2G41960
AT1G13880
AT1G75410
AT5G66910
AT5G02690
AT1G15010
AT2G01750
AT1G29760
AT4G36988
AT1G77270
AT5G24910
AT4G04970
AT3G15630
AT3G19000
AT1G26650
AT3G49690
AT4G23882
AT2G34670
AT3G59150
AT4G04800
AT2G21045
AT3G05610
AT5G25240
AT3G49990
AT4G04925
AT5G67200
AT5G66270
AT1G16530
AT5G15460
AT4G03635
AT2G02300
AT1G61300
AT5G03740
AT1G04945
AT5G53110
AT5G40710
AT3G27090
AT1G48620
AT4G12620
AT3G25250
AT2G26290
AT4G15740
AT2G39310
AT2G46160
AT4G36430
AT5G48180
AT1G79420
AT5G22608
AT1G79680
AT1G35190
AT1G13560
AT3G22180
AT2G46960
AT5G38860
AT3G19760
AT5G64170
AT2G20210
AT1G06430
AT3G58990
AT5G51480
AT4G34790
AT3G44620
AT2G42900
AT3G26040
AT4G32430
AT3G13433
AT1G13960
AT4G27060
AT5G22560
AT2G26110
AT1G14687
AT4G31550
AT5G25480
AT3G04200
AT5G13880
AT2G17300
AT5G60920
AT3G21740
AT5G18970
AT3G27503
AT1G51360
AT5G20165
AT5G22740
AT3G03110
AT3G06150
AT1G52855
AT2G31600
AT4G02120
AT1G49730
AT4G36750
AT1G11905
AT4G12570
AT2G42760
AT5G47100
AT3G25170
AT3G09085
AT4G13670
AT1G16180
AT4G22130
AT3G17690
AT1G60490
AT1G27600
AT4G04020
AT3G15770
AT5G10480
AT1G04280
AT1G11050
AT2G33330
AT5G42560
AT3G50150
AT3G48780
AT2G36250
AT4G38092
AT4G15510
AT5G09790
AT1G65520
AT5G06265
AT5G45060
AT5G66360
AT3G61850
AT5G17460
AT1G45130
AT1G08320
AT5G26670
AT1G77690
AT4G23470
AT5G48760
AT2G28670
AT5G52410
AT4G11680
AT5G23200
AT5G64230
AT1G20130
AT2G14560
AT1G76090
AT3G61240
AT1G03260
AT1G10150
AT2G44290
AT1G49050
AT3G63410
AT3G25700
AT3G60600
AT5G04960
AT2G16890
AT5G54067
AT3G13100
AT5G37370
AT3G46650
AT5G59790
AT1G26798
AT4G02070
AT3G28857
AT5G03415
AT3G18760
AT4G21220
AT3G22190
AT3G02830
AT4G27740
AT2G25735
AT5G11430
AT4G34588
AT4G36500
AT4G35030
AT5G27670
AT5G58030
AT5G08630
AT2G04305
AT4G32860
AT2G41800
AT3G55646
AT2G23520
AT4G27070
AT1G73010
AT5G66658
AT5G67390
AT5G42370
AT4G33670
AT3G54840
AT4G29350
AT3G62650
AT4G25720
AT3G15150
AT3G18370
AT3G18300
AT1G49960
AT4G28320
AT1G08140
AT5G46280
AT2G22520
AT4G29400
AT1G19380
AT1G29540
AT5G17450
AT3G46330
AT1G49400
AT4G14130
AT5G24870
AT5G40700
AT1G62680
AT1G80230
AT5G36910
AT1G73950
AT5G10740
AT2G26470
AT3G19615
AT2G33640
AT5G42720
AT4G12760
AT1G15470
AT1G08770
AT3G25870
AT2G20370
AT3G47780
AT3G09490
AT4G18350
AT3G48970
AT1G16130
AT2G34050
AT3G55740
AT1G48330
AT2G20815
AT4G39360
AT1G08990
AT2G26000
AT1G04610
AT5G47390
AT5G11320
AT5G11000
AT1G47870
AT1G23350
AT3G12710
AT2G45940
AT1G09640
AT5G26280
AT1G27500
AT1G11785
AT4G26590
AT5G51700
AT5G42680
AT5G56260
AT3G09900
AT4G08360
AT4G34080
AT5G25100
AT5G01210
AT1G17210
AT2G24390
AT4G36990
AT5G55950
AT1G02470
AT1G75400
AT1G44760
AT1G51430
AT1G66060
AT2G45050
AT3G24150
AT1G06490
AT1G53860
AT1G11860
AT4G08455
AT5G02380
AT2G19570
AT3G08990
AT4G12580
AT4G32830
AT5G65700
AT5G63760
AT3G55470
AT3G01410
AT4G20050
AT4G36090
AT4G14910
AT2G46890
AT4G27654
AT2G01070
AT3G55730
AT1G16520
AT2G43210
AT2G38410
AT5G17490
AT2G21490
AT1G67480
AT2G40085
AT5G02600
AT1G55040
AT3G21070
AT2G31680
AT3G50390
AT3G52800
AT1G63260
AT2G22610
AT1G58007
AT3G26200
AT2G30540
AT2G34830
AT1G78610
AT1G52640
AT2G44610
AT2G41120
AT1G79880
AT1G13760
AT1G78070
AT1G07880
AT5G10320
AT5G54130
AT3G16000
AT4G24960
AT1G54840
AT5G06530
AT3G46180
AT5G59420
AT2G22170
AT5G24930
AT1G18670
AT3G61220
AT3G52105
AT2G14635
AT2G38430
AT2G37090
AT4G16970
AT3G47510
AT1G79260
AT1G07490
```
