## Supplementary material for "A comprehensive map of preferentially located motifs reveals distinct proximal *cis*-regulatory elements in plants": GAAATTAA_containing_gene_set.txt

```
#Occurences of GAAATTAA between -144 and -26 (positions relative to the transcription start site)
#379 sequences with GAAATTAA in this interval
#1.84% of the sequences in promoter set with GAAATTAA (set with 20573 sequences)
AT1G61090
AT5G40870
AT3G60680
AT4G35770
AT5G17870
AT3G50190
AT3G10530
AT1G64890
AT4G21220
AT5G03340
AT3G44630
AT2G29680
AT5G65120
AT4G22470
AT2G25980
AT2G13790
AT5G51490
AT1G78810
AT3G22190
AT4G31550
AT5G18970
AT2G45890
AT1G29951
AT3G21270
AT1G14610
AT4G14570
AT3G06540
AT1G16180
AT3G18380
AT3G60190
AT5G67390
AT3G49930
AT5G11620
AT3G52110
AT1G61320
AT1G77690
AT5G22740
AT5G45980
AT3G11230
AT1G19600
AT4G30790
AT1G04440
AT5G15280
AT1G11125
AT5G25620
AT4G11680
AT3G26040
AT1G53670
AT2G30100
AT2G13295
AT3G52990
AT1G69690
AT5G64060
AT5G17570
AT4G32110
AT4G27070
AT2G22000
AT2G34620
AT5G40700
AT2G48080
AT5G65687
AT4G14120
AT3G18035
AT4G02120
AT5G17490
AT3G16260
AT5G22560
AT1G16290
AT5G51660
AT4G25040
AT5G49730
AT3G04180
AT5G02910
AT4G02725
AT1G08320
AT4G01960
AT5G50423
AT4G23900
AT3G24150
AT5G47000
AT1G72410
AT1G55600
AT5G10750
AT3G05610
AT1G79420
AT3G10040
AT4G12620
AT2G46320
AT1G53785
AT1G73965
AT5G01220
AT5G40690
AT3G21570
AT4G10050
AT1G72080
AT5G03540
AT4G05520
AT4G30530
AT1G22590
AT4G17480
AT4G05180
AT2G20210
AT2G28630
AT1G10020
AT5G47390
AT4G32430
AT5G16280
AT1G61410
AT1G29950
AT4G08900
AT5G05290
AT1G22400
AT3G26830
AT4G00120
AT5G38344
AT4G13820
AT2G20370
AT1G29270
AT5G04440
AT5G06160
AT3G01710
AT2G22520
AT2G45050
AT4G36988
AT5G05320
AT1G26520
AT5G62890
AT1G23580
AT3G09650
AT1G09640
AT5G60890
AT4G39570
AT1G14600
AT1G15470
AT3G30160
AT3G44340
AT1G26762
AT2G46455
AT4G01140
AT4G36990
AT2G16990
AT1G47870
AT2G43210
AT4G22530
AT1G04250
AT2G21640
AT3G13540
AT1G78476
AT3G59830
AT5G10540
AT5G15581
AT1G02470
AT5G11320
AT2G34840
AT1G13760
AT1G58007
AT3G63410
AT1G27190
AT3G02950
AT2G44290
AT5G42880
AT1G76350
AT4G35880
AT5G64230
AT5G62600
AT3G54060
AT5G50520
AT1G63206
AT2G19570
AT5G03930
AT3G10400
AT3G07750
AT3G25700
AT1G74200
AT1G21600
AT1G10820
AT3G19900
AT3G02280
AT2G28950
AT3G18550
AT3G50150
AT3G19130
AT3G06500
AT5G65240
AT3G22180
AT1G58030
AT3G57240
AT5G52870
AT1G66630
AT2G02130
AT5G52410
AT1G80360
AT1G78340
AT3G26330
AT5G10760
AT5G55230
AT2G28400
AT3G28100
AT1G48330
AT2G44610
AT1G13300
AT3G57940
AT3G24250
AT2G39850
AT3G10130
AT4G08455
AT5G24710
AT1G29952
AT3G07920
AT1G08590
AT1G21864
AT5G15160
AT5G43300
AT5G01370
AT1G64390
AT2G32320
AT4G09520
AT1G03260
AT4G03030
AT1G21710
AT4G29050
AT5G50175
AT1G13420
AT1G53760
AT1G69500
AT1G54240
AT4G09810
AT3G46330
AT4G19680
AT4G36870
AT3G01130
AT3G13222
AT4G17890
AT1G05805
AT2G37040
AT3G55740
AT4G38420
AT4G27740
AT1G06640
AT3G61310
AT1G10750
AT4G26190
AT1G17200
AT1G11785
AT3G10120
AT5G48657
AT1G53390
AT1G51500
AT3G18370
AT2G03520
AT1G04070
AT2G01940
AT5G22120
AT2G26290
AT2G43130
AT1G30250
AT3G01345
AT5G03795
AT2G34830
AT3G56490
AT3G06100
AT3G61850
AT3G52960
AT3G05920
AT2G45940
AT5G59780
AT1G33090
AT5G27470
AT1G15430
AT1G14950
AT2G29970
AT3G10610
AT2G46420
AT5G05840
AT4G21280
AT5G54130
AT5G59420
AT5G03740
AT3G06840
AT4G37880
AT3G19000
AT4G23470
AT2G07671
AT3G45920
AT4G35030
AT3G02140
AT1G10690
AT3G27570
AT3G04830
AT2G38430
AT5G25240
AT1G03530
AT3G47620
AT4G16610
AT5G18310
AT5G17540
AT3G52105
AT1G31160
AT3G09740
AT4G30710
AT5G65720
AT1G53035
AT2G20860
AT4G15680
AT5G55860
AT5G28920
AT2G43030
AT5G40710
AT2G23520
AT5G07050
AT3G15000
AT2G33640
AT3G52400
AT4G02340
AT3G18760
AT5G10380
AT4G30980
AT1G59760
AT3G05800
AT3G13400
AT5G03330
AT2G29940
AT5G45060
AT4G23895
AT5G50630
AT1G05610
AT1G15670
AT4G14910
AT3G06790
AT3G44480
AT1G74490
AT5G38610
AT5G59790
AT3G26280
AT1G66070
AT3G14370
AT2G28500
AT4G39780
AT2G14100
AT2G38230
AT4G01060
AT5G57350
AT1G03610
AT1G26945
AT1G49050
AT4G11910
AT2G46890
AT5G59305
AT3G28510
AT1G34750
AT5G05030
AT1G59740
AT1G63260
AT3G15630
AT1G13880
AT4G18390
AT1G51220
AT2G35930
AT5G24910
AT4G04500
AT2G38823
AT4G24340
AT5G42720
AT4G27654
AT5G15350
AT4G33710
AT1G76090
AT3G27060
AT5G10740
AT1G26650
AT2G22905
AT1G06000
AT2G17540
AT1G57870
AT3G56150
AT4G30200
AT3G48750
AT1G64780
AT1G62010
```
