## Supplementary material for "A comprehensive map of preferentially located motifs reveals distinct proximal *cis*-regulatory elements in plants": GAAATTAT_containing_gene_set.txt

```
#Occurences of GAAATTAT between -119 and 18 (positions relative to the transcription start site)
#393 sequences with GAAATTAT in this interval
#1.91% of the sequences in promoter set with GAAATTAT (set with 20573 sequences)
AT4G24140
AT1G01300
AT3G25860
AT3G53720
AT3G27090
AT1G51140
AT1G76860
AT5G62560
AT3G51350
AT5G09990
AT1G08780
AT3G46650
AT1G49760
AT2G33580
AT3G54910
AT1G77670
AT4G34980
AT3G19680
AT3G62650
AT3G25930
AT2G17380
AT2G47230
AT1G21100
AT1G34795
AT4G36430
AT3G22840
AT1G35340
AT3G57400
AT2G23120
AT2G16595
AT2G37090
AT3G48195
AT5G22250
AT5G64000
AT5G59170
AT2G37520
AT4G28660
AT3G06690
AT3G04420
AT2G47450
AT2G35720
AT1G11450
AT5G24870
AT2G36780
AT4G23570
AT4G34588
AT3G06140
AT5G06530
AT2G34600
AT1G49600
AT1G34830
AT3G50990
AT1G26798
AT3G27503
AT1G55900
AT4G28480
AT1G28327
AT5G44030
AT3G54840
AT5G25480
AT1G29540
AT1G27880
AT1G80350
AT2G40150
AT5G25130
AT3G01410
AT3G66658
AT4G33985
AT1G70782
AT5G10050
AT5G66580
AT1G67750
AT1G58245
AT4G34050
AT3G57480
AT1G49400
AT2G38230
AT1G71300
AT1G44760
AT4G24960
AT2G23790
AT4G15510
AT1G40087
AT3G06035
AT1G30550
AT5G28237
AT1G54460
AT5G60640
AT4G24204
AT4G30370
AT5G09790
AT1G52640
AT4G18880
AT3G01550
AT5G07920
AT2G39270
AT5G46220
AT3G54480
AT4G02920
AT3G29180
AT5G46280
AT5G19880
AT5G40740
AT5G65920
AT5G19400
AT4G22758
AT4G28320
AT3G25870
AT2G17540
AT1G19380
AT1G45688
AT5G36910
AT3G57170
AT2G31680
AT5G02590
AT4G37340
AT4G08950
AT1G34792
AT2G38240
AT4G01330
AT5G05170
AT4G32180
AT2G44560
AT3G21070
AT5G01015
AT2G24210
AT4G10613
AT3G13120
AT5G26670
AT3G50010
AT3G54640
AT4G18350
AT2G03750
AT1G79680
AT4G10130
AT1G15460
AT3G03341
AT3G24360
AT1G75600
AT1G16520
AT5G03560
AT3G49750
AT1G22020
AT3G52450
AT5G07410
AT4G35540
AT5G04347
AT5G57370
AT4G15740
AT3G12600
AT5G04960
AT4G24240
AT5G54060
AT5G39250
AT5G02600
AT1G26797
AT4G22900
AT5G16970
AT4G22140
AT1G08770
AT1G80600
AT1G26330
AT1G54540
AT1G30820
AT1G13960
AT2G45580
AT5G42680
AT3G48190
AT2G25830
AT5G19030
AT2G40610
AT1G12800
AT5G45510
AT2G35960
AT3G10570
AT2G42900
AT1G52855
AT1G08990
AT5G04820
AT5G04480
AT3G07350
AT4G26590
AT5G65700
AT4G17260
AT4G18170
AT3G52540
AT1G03700
AT3G06778
AT2G01070
AT5G48520
AT2G35760
AT1G07880
AT5G09550
AT5G01500
AT3G03440
AT4G30600
AT4G13670
AT2G25140
AT2G45560
AT3G32930
AT3G28790
AT1G78540
AT2G47040
AT2G17340
AT5G22020
AT1G70780
AT4G31340
AT3G16670
AT1G66460
AT5G52720
AT5G10320
AT5G25930
AT3G18910
AT4G25500
AT1G65520
AT5G37370
AT1G18670
AT3G13110
AT5G39530
AT4G18330
AT1G15415
AT2G36850
AT1G54570
AT1G52565
AT5G56090
AT1G47640
AT1G61300
AT4G36090
AT2G21520
AT3G01100
AT1G35470
AT1G01070
AT1G14340
AT1G15400
AT5G03680
AT2G26970
AT4G04800
AT1G79350
AT1G14690
AT2G18630
AT3G28920
AT3G26200
AT1G63640
AT1G13970
AT1G69420
AT5G41000
AT2G36250
AT3G24800
AT1G72320
AT3G08990
AT5G55580
AT5G55950
AT2G46960
AT3G09480
AT5G42370
AT1G30580
AT1G75335
AT4G15545
AT4G36130
AT2G31230
AT5G59340
AT5G56340
AT2G36240
AT1G35580
AT3G61520
AT5G03990
AT4G08360
AT1G07490
AT3G13560
AT4G30470
AT5G05160
AT4G29620
AT1G03457
AT5G02420
AT4G21190
AT5G39500
AT2G37930
AT1G20450
AT5G51700
AT3G46210
AT3G12890
AT2G30810
AT2G20080
AT2G25450
AT1G55360
AT3G45230
AT4G10290
AT3G21870
AT5G09390
AT4G34790
AT1G27600
AT1G02400
AT2G29300
AT1G03900
AT1G53380
AT1G79260
AT2G27010
AT1G73010
AT3G57530
AT3G15370
AT1G69640
AT4G27060
AT2G41420
AT4G36750
AT1G72900
AT3G60370
AT1G34825
AT3G24240
AT3G61220
AT2G14560
AT3G14540
AT1G54840
AT1G20490
AT5G49390
AT3G55440
AT1G04945
AT3G24350
AT3G05625
AT3G08600
AT5G59350
AT5G20610
AT3G60600
AT4G38092
AT5G18060
AT1G66950
AT2G41960
AT4G37810
AT5G07010
AT4G16970
AT5G02230
AT4G39480
AT5G58200
AT5G03360
AT5G57740
AT2G05830
AT3G15400
AT3G47200
AT1G11905
AT4G22130
AT3G09970
AT2G23900
AT2G22610
AT1G22640
AT4G03240
AT5G13800
AT1G79110
AT5G06870
AT5G15460
AT2G24390
AT1G44542
AT3G32940
AT5G38860
AT4G32770
AT5G10810
AT1G52300
AT1G46264
AT1G26930
AT5G08260
AT2G01850
AT4G16760
AT5G53220
AT1G77740
AT1G64710
AT2G40004
AT5G48180
AT1G66480
AT3G05170
AT1G48330
AT4G15563
AT5G55000
AT2G21490
AT2G35790
AT3G17690
AT5G26280
AT5G56260
AT5G63760
AT1G69200
AT2G31600
AT2G21370
AT3G61240
AT1G25375
AT2G31081
AT1G14250
AT3G01400
AT3G03610
AT5G58470
AT5G10480
AT4G08960
AT1G16530
AT2G42290
AT5G63595
AT4G34590
AT5G56210
```
