## Supplementary material for "A comprehensive map of preferentially located motifs reveals distinct proximal *cis*-regulatory elements in plants": GAAATTC_containing_gene_set.txt

```
#Occurences of GAAATTC between -78 and 17 (positions relative to the transcription start site)
#447 sequences with GAAATTC in this interval
#2.17% of the sequences in promoter set with GAAATTC (set with 20573 sequences)
AT5G17010
AT4G34340
AT1G14140
AT2G31160
AT2G27830
AT1G03850
AT4G27490
AT5G49015
AT2G31890
AT1G50732
AT5G54062
AT5G41750
AT1G03106
AT1G17030
AT5G13090
AT1G67460
AT2G02610
AT4G33980
AT3G56480
AT1G01240
AT1G64590
AT5G24520
AT3G56690
AT2G41835
AT2G27980
AT2G16018
AT2G42140
AT3G61300
AT3G05725
AT1G25260
AT4G23350
AT3G20790
AT2G21850
AT5G45340
AT4G32770
AT1G21520
AT4G34240
AT5G42050
AT4G25710
AT5G41910
AT2G02070
AT4G22160
AT2G37890
AT3G15350
AT2G39100
AT2G37550
AT1G31230
AT3G25150
AT1G20130
AT5G13320
AT5G02502
AT1G60410
AT2G19860
AT5G51590
AT5G22130
AT1G12180
AT4G24560
AT3G51670
AT3G17440
AT4G29060
AT4G32700
AT1G15280
AT4G02390
AT2G05910
AT3G22110
AT1G03360
AT1G03130
AT4G00490
AT2G36390
AT3G62710
AT5G22000
AT5G21040
AT5G63600
AT4G22700
AT2G30900
AT3G04820
AT2G17240
AT2G13650
AT3G46950
AT2G23100
AT5G26050
AT1G13610
AT2G39410
AT5G59690
AT3G54410
AT4G19070
AT1G29730
AT5G22690
AT5G40950
AT1G23550
AT5G24810
AT2G21860
AT2G45570
AT1G70220
AT1G09770
AT2G47600
AT5G56325
AT5G24900
AT3G24590
AT4G32880
AT3G27925
AT1G26570
AT3G45130
AT2G30310
AT1G69160
AT3G25400
AT5G04800
AT1G09750
AT5G55430
AT2G01990
AT2G04190
AT2G44578
AT3G58770
AT1G27910
AT2G41410
AT3G49310
AT1G30460
AT4G22580
AT2G30800
AT5G15430
AT3G47290
AT1G44900
AT2G20990
AT1G15190
AT1G69850
AT3G49670
AT3G19910
AT4G38500
AT3G15358
AT2G38750
AT1G64960
AT1G49660
AT2G40100
AT3G47430
AT2G37880
AT4G37880
AT4G38400
AT3G50760
AT2G38210
AT3G48870
AT1G62870
AT4G18596
AT3G45280
AT1G20650
AT1G05790
AT2G15580
AT1G76150
AT5G01150
AT4G18980
AT5G54580
AT2G30950
AT5G07380
AT5G54260
AT4G13750
AT3G52900
AT1G63720
AT2G33150
AT4G29720
AT3G54530
AT1G20640
AT3G19920
AT1G13410
AT5G28300
AT1G52200
AT5G59210
AT5G23080
AT4G36210
AT1G26762
AT4G03290
AT3G48560
AT5G64410
AT4G37490
AT2G13790
AT3G04500
AT5G66052
AT1G61250
AT2G31020
AT5G57815
AT1G63050
AT4G31530
AT5G44800
AT3G53470
AT1G08520
AT1G43171
AT4G25020
AT1G77770
AT5G22120
AT1G22510
AT1G61640
AT1G53025
AT3G47890
AT1G33260
AT5G19990
AT1G21890
AT5G28060
AT1G76920
AT4G32900
AT3G56840
AT4G15233
AT4G19003
AT2G17030
AT2G47510
AT5G58375
AT1G55730
AT1G03590
AT3G63260
AT1G76930
AT5G59030
AT5G24510
AT1G17890
AT3G12000
AT4G21380
AT3G43800
AT3G52400
AT3G59400
AT2G22122
AT3G55120
AT4G17940
AT1G28410
AT5G02610
AT2G25220
AT1G69070
AT3G06100
AT1G63650
AT2G21540
AT3G54320
AT2G28020
AT4G23950
AT1G72630
AT5G17160
AT2G46340
AT4G11630
AT1G71930
AT4G02330
AT2G28740
AT1G74410
AT1G71240
AT1G08940
AT5G25570
AT1G57620
AT5G43100
AT4G02400
AT5G64660
AT2G38390
AT1G31710
AT4G17950
AT2G04680
AT5G57740
AT1G22680
AT2G28370
AT4G18600
AT4G38480
AT5G11160
AT2G27110
AT4G23650
AT5G05090
AT4G31230
AT1G63990
AT1G74200
AT5G11800
AT1G70790
AT5G07475
AT2G20890
AT2G45890
AT5G51940
AT5G48385
AT1G76050
AT2G14690
AT5G08620
AT1G15010
AT5G41790
AT1G05020
AT1G76460
AT2G32190
AT1G52160
AT5G23810
AT2G44500
AT3G13070
AT2G21210
AT4G38860
AT4G18440
AT3G13870
AT2G28230
AT5G36930
AT5G47010
AT3G61910
AT1G59865
AT1G27565
AT1G04410
AT5G22850
AT2G13800
AT1G57720
AT1G51060
AT2G35658
AT5G14210
AT2G32450
AT1G61795
AT5G19580
AT3G25165
AT1G05690
AT1G35160
AT1G69220
AT1G18160
AT1G07750
AT4G20050
AT1G27150
AT3G60690
AT3G16460
AT2G29350
AT4G35270
AT2G05050
AT1G32350
AT5G27750
AT1G75620
AT4G31910
AT1G29240
AT3G15710
AT4G09490
AT2G28110
AT5G23860
AT4G26600
AT4G16450
AT1G26710
AT4G23885
AT3G56850
AT3G56170
AT1G19730
AT3G12370
AT2G20610
AT5G15802
AT4G38000
AT5G03740
AT1G05810
AT1G05870
AT1G01250
AT1G61320
AT2G04031
AT1G26700
AT3G08510
AT3G45620
AT5G47440
AT2G46200
AT2G41210
AT1G73230
AT1G75640
AT1G76090
AT3G53500
AT1G29550
AT3G18250
AT5G62110
AT3G25410
AT2G20480
AT4G25070
AT2G28105
AT5G22830
AT3G26900
AT5G47880
AT3G15640
AT1G07020
AT3G03750
AT4G28397
AT3G22380
AT3G22330
AT5G33210
AT5G35980
AT1G33060
AT4G28020
AT5G20040
AT5G03460
AT2G30140
AT3G13065
AT1G61210
AT5G43790
AT3G29680
AT4G01150
AT4G29240
AT5G50100
AT5G05180
AT5G61220
AT1G70730
AT1G33520
AT1G31870
AT1G18650
AT3G45080
AT3G15820
AT1G17950
AT2G29880
AT2G19190
AT1G52905
AT5G58380
AT2G28380
AT5G15600
AT1G80340
AT4G21010
AT4G26660
AT1G20890
AT2G17350
AT5G39860
AT1G11905
AT1G02890
AT1G02630
AT1G66510
AT5G12040
AT5G07430
AT1G44835
AT1G32380
AT1G19250
AT5G26770
AT4G33945
AT2G17970
AT3G15530
AT3G04970
AT4G33610
AT4G31790
AT5G27280
AT1G14860
AT2G46410
AT2G31250
AT1G08670
AT2G47590
AT5G67620
AT3G59530
AT4G36400
AT2G17570
AT1G12805
AT4G25440
AT5G44575
AT1G05350
AT5G19940
AT2G17790
AT2G36200
AT3G16857
AT3G05610
AT2G07560
AT5G44920
AT3G45030
AT3G07040
AT3G15605
AT2G16930
AT3G18040
AT5G09570
AT3G61820
AT1G01160
AT1G19750
AT1G20065
AT2G40090
AT2G07040
```
