## Supplementary material for "A comprehensive map of preferentially located motifs reveals distinct proximal *cis*-regulatory elements in plants": GAAATTCA_containing_gene_set.txt

```
#Occurences of GAAATTCA between -81 and 42 (positions relative to the transcription start site)
#246 sequences with GAAATTCA in this interval
#1.20% of the sequences in promoter set with GAAATTCA (set with 20573 sequences)
AT4G23350
AT1G70790
AT1G03590
AT1G11905
AT3G22330
AT5G66052
AT3G25165
AT2G02070
AT1G03106
AT5G07475
AT3G46950
AT2G35658
AT4G33945
AT5G54260
AT5G02750
AT1G43171
AT2G36390
AT1G03103
AT5G27280
AT2G41835
AT1G74200
AT1G01240
AT1G69070
AT5G62110
AT2G28740
AT5G64840
AT3G25400
AT2G15580
AT4G23650
AT1G05350
AT2G17350
AT2G01990
AT1G05690
AT4G20050
AT5G44575
AT1G27150
AT2G31160
AT4G32700
AT3G61820
AT5G23080
AT3G20460
AT3G45030
AT5G28900
AT4G19003
AT1G18360
AT4G11160
AT1G20130
AT4G31230
AT1G61000
AT1G73840
AT5G22830
AT4G26520
AT1G18160
AT3G18040
AT5G27750
AT1G71930
AT3G16857
AT1G75640
AT1G75620
AT5G57740
AT4G03290
AT4G28397
AT5G15600
AT4G18980
AT4G18440
AT3G56850
AT5G49015
AT1G14860
AT5G64660
AT5G50100
AT1G08520
AT2G19190
AT5G40950
AT4G33610
AT1G19750
AT4G26940
AT1G31870
AT2G27980
AT3G61910
AT5G14602
AT3G21950
AT1G63990
AT2G28020
AT4G00490
AT4G01150
AT1G13030
AT5G47435
AT2G25220
AT2G38530
AT5G02502
AT4G22700
AT4G18600
AT5G35980
AT2G46340
AT2G38185
AT3G04970
AT2G14690
AT3G54320
AT4G29060
AT2G37550
AT1G13610
AT1G69770
AT3G25410
AT1G72630
AT2G23560
AT4G13750
AT5G54062
AT3G45620
AT1G05810
AT1G57720
AT4G29720
AT4G18596
AT5G22690
AT1G52200
AT5G24520
AT4G24560
AT5G15802
AT1G77770
AT2G13800
AT3G12000
AT2G30950
AT4G23890
AT4G32880
AT1G26710
AT5G41800
AT1G08940
AT2G38390
AT1G31710
AT1G80340
AT4G31530
AT3G15820
AT5G28300
AT1G26570
AT1G17950
AT2G44500
AT3G59400
AT1G14140
AT5G19280
AT2G32190
AT5G67330
AT1G49660
AT3G49310
AT1G49970
AT2G17790
AT5G12040
AT2G33150
AT2G36400
AT5G60050
AT1G10770
AT1G22510
AT2G20890
AT1G18650
AT1G20890
AT5G04800
AT2G41410
AT1G63050
AT3G18250
AT2G36370
AT3G56840
AT5G01150
AT2G31020
AT3G13404
AT5G08050
AT5G21040
AT1G66510
AT1G57620
AT5G42050
AT3G22380
AT1G70730
AT5G54067
AT5G38120
AT5G09570
AT1G13410
AT4G36210
AT3G54660
AT5G22000
AT5G12280
AT3G54380
AT5G20040
AT5G07070
AT2G30800
AT1G53110
AT2G07180
AT4G25070
AT1G02890
AT2G13650
AT1G67460
AT1G27910
AT5G55430
AT4G28550
AT1G26700
AT5G43100
AT2G28230
AT1G61640
AT2G22122
AT3G13870
AT4G33980
AT3G50760
AT3G47430
AT1G35160
AT4G15093
AT2G04680
AT1G28410
AT3G15530
AT5G41790
AT2G01450
AT4G35320
AT3G22110
AT3G15605
AT1G59865
AT4G23885
AT4G29240
AT5G54580
AT5G23070
AT1G05020
AT2G39740
AT5G43790
AT3G60690
AT1G61210
AT3G47290
AT1G33060
AT5G44800
AT3G29680
AT2G20480
AT4G37660
AT3G03750
AT1G02630
AT5G28060
AT1G18350
AT5G48385
AT3G48380
AT1G63650
AT2G30310
AT4G38860
AT3G52400
AT5G03840
AT1G21520
AT2G39100
AT3G25150
AT2G04031
AT5G62410
AT4G25020
AT1G01560
AT3G54250
AT1G71240
AT2G29880
```
