## Supplementary material for "A comprehensive map of preferentially located motifs reveals distinct proximal *cis*-regulatory elements in plants": GAAATTT_containing_gene_set.txt

```
#Occurences of GAAATTT between -4 and 22 (positions relative to the transcription start site)
#451 sequences with GAAATTT in this interval
#2.19% of the sequences in promoter set with GAAATTT (set with 20573 sequences)
AT4G24460
AT3G25920
AT3G48390
AT5G56340
AT5G23020
AT1G59840
AT3G55740
AT2G42140
AT3G54680
AT5G04930
AT1G19370
AT2G33510
AT3G12110
AT1G59560
AT4G29140
AT5G66320
AT1G65295
AT3G04840
AT5G12280
AT1G17620
AT2G32130
AT3G05180
AT1G04830
AT1G67080
AT4G31460
AT1G14720
AT1G07750
AT4G01370
AT5G06690
AT3G04040
AT3G54580
AT3G54120
AT2G46440
AT2G47630
AT4G03610
AT5G65700
AT2G35670
AT1G55290
AT5G26700
AT5G47010
AT3G53350
AT2G46640
AT2G33640
AT2G16720
AT5G20600
AT4G37590
AT1G70290
AT1G79460
AT2G06990
AT4G18395
AT1G53635
AT1G32990
AT1G08320
AT1G77380
AT3G59440
AT3G11130
AT4G34920
AT5G25480
AT1G62262
AT4G09420
AT3G25013
AT3G29630
AT3G50850
AT1G59600
AT3G48460
AT5G64690
AT3G21270
AT5G63760
AT1G62780
AT5G63087
AT5G38430
AT3G60240
AT1G68220
AT4G10895
AT2G31040
AT1G54610
AT3G07850
AT5G42870
AT2G44590
AT4G38570
AT1G53210
AT4G33490
AT1G05190
AT3G01910
AT3G53970
AT3G47940
AT2G01080
AT1G22030
AT3G62410
AT3G01590
AT1G14170
AT4G32120
AT1G23410
AT3G58460
AT3G15760
AT2G37160
AT2G40170
AT3G03620
AT3G13440
AT1G03520
AT3G05625
AT3G15940
AT1G51360
AT3G54690
AT5G14730
AT3G57640
AT1G72430
AT5G36250
AT5G27490
AT2G19490
AT4G34260
AT5G67450
AT1G09660
AT5G65470
AT1G27200
AT1G74780
AT1G53850
AT4G08025
AT4G00760
AT5G58940
AT3G28780
AT2G30660
AT1G13270
AT4G39320
AT5G45500
AT4G14010
AT5G04220
AT5G57210
AT4G11610
AT4G37580
AT1G51890
AT2G31440
AT3G16110
AT3G53630
AT1G03290
AT3G28420
AT3G25830
AT5G21130
AT5G50580
AT2G26180
AT2G23700
AT1G12500
AT5G59240
AT5G35980
AT2G43235
AT5G62390
AT3G15160
AT3G11500
AT5G11300
AT3G53520
AT4G12130
AT5G25610
AT2G05160
AT1G35260
AT2G27385
AT4G33950
AT4G12460
AT3G05530
AT3G02850
AT2G20060
AT3G60150
AT5G10740
AT3G55500
AT1G11940
AT5G57100
AT1G58380
AT5G63800
AT1G72200
AT3G04450
AT3G26520
AT1G07135
AT1G74380
AT1G15370
AT1G69050
AT4G35100
AT5G17640
AT1G17080
AT4G29220
AT4G36800
AT1G49360
AT3G63340
AT4G25030
AT5G37530
AT5G17620
AT4G27500
AT2G43230
AT5G11640
AT1G71930
AT5G19210
AT1G64550
AT4G14358
AT3G01290
AT4G12400
AT4G13550
AT5G64250
AT4G35390
AT5G44030
AT4G29060
AT4G23930
AT1G68100
AT5G46330
AT5G53020
AT1G73607
AT1G03890
AT3G61950
AT1G06380
AT4G26220
AT5G67470
AT4G21840
AT1G15570
AT5G17630
AT1G78800
AT5G22350
AT4G24920
AT3G06910
AT5G10800
AT1G12450
AT5G25820
AT2G23093
AT1G16260
AT3G02840
AT1G03070
AT5G42700
AT2G31230
AT2G36090
AT1G69310
AT5G16260
AT3G53930
AT3G25717
AT5G49410
AT1G12990
AT4G39490
AT1G16090
AT4G18650
AT3G20650
AT1G17730
AT2G17450
AT1G05440
AT2G04740
AT1G64700
AT2G36990
AT5G52440
AT5G48970
AT1G06930
AT1G14770
AT1G52820
AT5G16620
AT4G24275
AT1G74800
AT3G22410
AT4G18905
AT3G53200
AT1G15580
AT4G15260
AT5G11150
AT4G04210
AT2G24200
AT3G28857
AT2G18740
AT1G04930
AT5G59140
AT5G24750
AT3G18450
AT5G20290
AT4G20480
AT4G39840
AT2G35550
AT4G35335
AT5G04530
AT3G01780
AT5G15420
AT2G43180
AT3G05140
AT5G39900
AT1G14670
AT4G10080
AT1G30972
AT3G16480
AT1G13130
AT4G15630
AT1G50010
AT4G12470
AT3G48150
AT3G06380
AT2G15790
AT1G31830
AT3G11700
AT1G16590
AT3G47640
AT5G16360
AT4G20095
AT2G21510
AT5G63260
AT3G63310
AT5G24590
AT5G51560
AT5G26749
AT4G35480
AT4G23740
AT5G51810
AT3G10420
AT2G14540
AT3G13750
AT1G72740
AT5G66930
AT5G02220
AT1G65510
AT3G10960
AT3G27590
AT3G18170
AT3G16500
AT2G46020
AT4G23410
AT2G02070
AT4G36750
AT4G03210
AT2G35320
AT3G55130
AT2G18730
AT1G34020
AT1G15500
AT1G09330
AT1G23290
AT5G46810
AT2G41150
AT2G39010
AT1G56080
AT2G25650
AT1G22310
AT5G24600
AT1G17060
AT4G21450
AT2G37100
AT1G22730
AT5G21020
AT5G26570
AT4G10610
AT3G10720
AT3G25805
AT4G17740
AT5G51720
AT2G43640
AT1G79700
AT3G11591
AT4G27510
AT1G64160
AT2G23620
AT3G04960
AT2G46820
AT1G30710
AT5G52450
AT3G52380
AT1G54150
AT3G13150
AT4G33240
AT1G29220
AT2G25810
AT3G05170
AT5G61330
AT4G23450
AT3G16800
AT1G06850
AT5G15070
AT1G09970
AT1G79230
AT1G07910
AT1G19880
AT4G16190
AT5G25280
AT4G01220
AT1G77620
AT3G03270
AT4G24860
AT5G54062
AT2G30710
AT2G21190
AT5G07600
AT5G58700
AT1G01040
AT4G17245
AT1G17140
AT4G39780
AT1G45223
AT2G37000
AT5G14120
AT1G10960
AT5G47480
AT1G61930
AT4G25560
AT2G31990
AT4G19045
AT5G14600
AT1G28480
AT5G67210
AT5G63500
AT3G01500
AT2G03200
AT4G27654
AT4G24265
AT2G33470
AT1G18690
AT1G68800
AT3G62710
AT3G62140
AT2G47115
AT5G16000
AT5G50680
AT4G00880
AT1G03850
AT5G01450
AT4G23080
AT3G09090
AT3G21810
AT5G35740
AT2G41120
AT4G37320
AT1G72030
AT1G50830
AT4G11420
AT2G28660
AT1G57790
AT1G80410
AT5G13080
AT4G25433
AT5G25770
AT4G10760
AT1G26390
AT2G19080
AT5G21910
AT1G77610
AT1G07030
AT5G47430
AT1G15920
AT4G00585
AT1G18160
AT2G43780
AT5G23070
AT2G35680
AT4G32130
AT4G38740
AT4G22900
AT5G15330
AT1G71820
AT2G13610
AT4G08300
AT3G27400
AT3G18730
AT5G56020
AT2G20120
AT2G39410
AT2G05755
```
