## Supplementary material for "A comprehensive map of preferentially located motifs reveals distinct proximal *cis*-regulatory elements in plants": GAAATTTA_containing_gene_set.txt

```
#Occurences of GAAATTTA between -41 and 23 (positions relative to the transcription start site)
#234 sequences with GAAATTTA in this interval
#1.14% of the sequences in promoter set with GAAATTTA (set with 20573 sequences)
AT3G13360
AT5G64813
AT5G14120
AT2G29800
AT5G16350
AT3G13750
AT1G07240
AT1G68100
AT1G60410
AT5G15210
AT4G22920
AT4G36800
AT1G30710
AT2G25660
AT3G21560
AT3G49590
AT1G72070
AT1G49360
AT5G25280
AT5G23020
AT4G35390
AT3G01290
AT3G21500
AT4G23080
AT2G43620
AT4G38790
AT4G03210
AT4G33160
AT5G58940
AT3G53930
AT5G26570
AT4G27654
AT2G37100
AT1G27040
AT3G21720
AT1G06850
AT4G39420
AT1G13390
AT2G35550
AT1G68945
AT2G16760
AT1G51890
AT4G15210
AT3G48360
AT1G80410
AT5G57100
AT2G28580
AT3G23130
AT5G43850
AT3G53970
AT2G47160
AT1G12500
AT4G29000
AT3G62120
AT1G30972
AT5G67450
AT3G29680
AT4G16770
AT5G55100
AT1G33330
AT1G27461
AT2G19490
AT3G10870
AT2G21660
AT5G62550
AT2G05160
AT5G16360
AT1G34020
AT2G14540
AT1G64550
AT5G66930
AT2G23620
AT3G48510
AT2G29050
AT3G62710
AT5G60760
AT1G58060
AT1G63640
AT4G01370
AT4G06634
AT1G09470
AT3G55130
AT5G28237
AT2G04740
AT1G21395
AT2G32130
AT5G21910
AT1G70290
AT5G56020
AT2G33470
AT2G18740
AT1G65295
AT4G01140
AT1G55290
AT1G08040
AT1G27460
AT5G49100
AT4G18380
AT1G62930
AT3G45310
AT1G52565
AT1G59560
AT5G04530
AT4G08025
AT4G35380
AT5G19210
AT1G79250
AT5G11300
AT3G11130
AT5G16840
AT5G25120
AT2G01910
AT2G35670
AT2G32200
AT1G14670
AT3G17205
AT4G36430
AT5G38430
AT4G03020
AT4G33950
AT2G19500
AT1G57777
AT3G49750
AT4G12400
AT4G10210
AT2G32960
AT1G30974
AT5G48070
AT4G15670
AT2G03200
AT5G11640
AT2G19802
AT3G28857
AT3G43600
AT5G10800
AT1G72740
AT3G27590
AT1G60790
AT1G22760
AT5G10790
AT1G17080
AT5G16000
AT1G09970
AT4G34360
AT1G16260
AT1G55930
AT4G16566
AT3G53630
AT2G45450
AT5G10740
AT3G04040
AT1G72430
AT3G03270
AT2G25650
AT3G23030
AT3G18450
AT4G37320
AT1G07135
AT2G43230
AT1G76440
AT3G44050
AT3G02900
AT2G39410
AT1G11960
AT3G04960
AT5G26749
AT3G03620
AT4G33240
AT5G37550
AT2G35680
AT3G13440
AT2G22930
AT1G32990
AT2G26975
AT5G57210
AT1G08320
AT3G04570
AT1G04830
AT4G32590
AT4G25433
AT5G55590
AT4G33600
AT4G15630
AT3G25830
AT1G17120
AT5G66320
AT2G27385
AT5G35980
AT2G43640
AT4G39780
AT3G44115
AT1G25290
AT3G16480
AT5G61240
AT3G15160
AT1G13607
AT1G53210
AT4G37590
AT3G06380
AT3G27550
AT5G14130
AT3G60150
AT3G43590
AT5G64110
AT5G36250
AT2G15440
AT2G28660
AT5G50160
AT3G07460
AT5G47430
AT2G43235
AT5G58600
AT4G10610
AT1G65450
AT3G02250
AT5G52190
AT3G48390
AT4G33490
AT5G46810
AT2G39010
AT5G46300
AT2G43780
AT5G42870
AT2G19080
AT5G64250
AT3G01630
AT2G33640
AT1G58220
AT5G28830
AT1G79540
AT3G06080
AT5G52120
AT5G51400
AT2G26180
```
