## Supplementary material for "A comprehensive map of preferentially located motifs reveals distinct proximal *cis*-regulatory elements in plants": GAAATTTG_containing_gene_set.txt

```
#Occurences of GAAATTTG between -81 and 14 (positions relative to the transcription start site)
#310 sequences with GAAATTTG in this interval
#1.51% of the sequences in promoter set with GAAATTTG (set with 20573 sequences)
AT4G39320
AT1G69620
AT1G74730
AT3G23633
AT3G56060
AT1G60590
AT3G21920
AT5G14600
AT5G64630
AT5G47040
AT1G15370
AT5G26780
AT1G65900
AT3G11500
AT3G05180
AT3G26780
AT5G60880
AT2G21510
AT1G10960
AT1G11785
AT5G15420
AT3G10010
AT1G29880
AT1G08610
AT3G48420
AT4G37295
AT1G48560
AT5G67310
AT4G12460
AT1G63490
AT3G16810
AT3G17998
AT2G36160
AT5G45490
AT5G56340
AT3G59500
AT3G26940
AT1G65650
AT4G29220
AT1G10560
AT4G30290
AT2G14045
AT3G18000
AT1G23410
AT4G17190
AT4G38740
AT1G68800
AT4G11420
AT1G74800
AT2G46070
AT4G24860
AT1G73090
AT5G24460
AT5G26700
AT3G22250
AT5G07475
AT3G63310
AT1G63630
AT5G51160
AT2G40490
AT1G49450
AT5G45890
AT5G11080
AT5G65900
AT5G50350
AT3G60770
AT5G48900
AT5G18820
AT3G15340
AT3G29630
AT1G10900
AT1G08810
AT2G42180
AT4G13550
AT3G47640
AT3G01980
AT4G31800
AT1G06135
AT5G26740
AT2G02810
AT1G67080
AT3G03980
AT5G65830
AT3G46300
AT4G25290
AT1G17420
AT3G52340
AT4G24204
AT1G80865
AT1G77145
AT4G39675
AT3G61250
AT1G69050
AT4G24130
AT3G28600
AT4G25030
AT4G23350
AT4G38930
AT3G27670
AT3G54580
AT1G32740
AT5G25980
AT4G10080
AT5G37400
AT4G22150
AT5G14960
AT3G44740
AT2G31280
AT2G21050
AT1G50170
AT3G10270
AT5G47480
AT1G74000
AT4G17245
AT4G26590
AT3G09090
AT1G67720
AT5G61120
AT4G31620
AT2G30480
AT5G63760
AT3G15280
AT3G05170
AT5G46510
AT2G26080
AT4G02680
AT1G28590
AT5G64290
AT3G01910
AT5G24470
AT3G01500
AT4G33800
AT3G16490
AT2G19000
AT1G07750
AT3G63300
AT4G38650
AT5G63800
AT3G26900
AT5G14690
AT2G30710
AT3G60680
AT2G34350
AT2G20570
AT4G08360
AT5G62390
AT2G19930
AT5G47010
AT4G39420
AT5G65470
AT5G01700
AT3G04640
AT4G25890
AT1G29310
AT1G54040
AT2G43180
AT2G35320
AT3G62730
AT4G37470
AT5G24770
AT1G14950
AT2G36090
AT1G49000
AT2G21190
AT2G18280
AT2G48140
AT5G25480
AT3G05140
AT4G31875
AT5G63050
AT1G12400
AT3G52870
AT5G10040
AT3G27590
AT3G53350
AT5G02830
AT5G10740
AT5G38320
AT2G18730
AT3G61700
AT4G23740
AT4G21450
AT1G17240
AT3G29030
AT4G10760
AT1G05040
AT3G27400
AT4G25880
AT4G14622
AT1G61920
AT3G18520
AT2G18560
AT5G44030
AT3G10920
AT5G21130
AT3G45100
AT2G40170
AT3G49310
AT1G69310
AT3G15760
AT2G25920
AT1G05360
AT1G71930
AT1G15570
AT2G39400
AT4G39160
AT2G28355
AT4G40000
AT1G03370
AT3G04840
AT1G80060
AT4G17020
AT5G55120
AT1G34460
AT3G02850
AT3G53770
AT5G24240
AT2G26780
AT1G73080
AT2G41260
AT1G04380
AT5G52960
AT1G75380
AT4G11920
AT4G14940
AT5G54062
AT2G38025
AT5G11150
AT3G01085
AT1G27200
AT5G25770
AT1G01350
AT3G05935
AT4G32060
AT1G22090
AT3G59800
AT5G02220
AT3G26930
AT5G63087
AT2G44200
AT4G24460
AT1G10970
AT2G19560
AT3G16630
AT3G14890
AT5G50700
AT4G32130
AT1G03070
AT2G24330
AT2G30020
AT1G02750
AT3G26550
AT5G11550
AT5G43730
AT2G37260
AT2G17450
AT3G58840
AT1G16590
AT3G25882
AT1G54610
AT1G03080
AT5G57565
AT4G14620
AT1G26390
AT3G10720
AT3G53200
AT3G10670
AT5G51810
AT2G43430
AT3G62220
AT3G57170
AT1G56233
AT4G39680
AT3G16800
AT5G19010
AT4G23450
AT3G59930
AT3G55500
AT4G10895
AT5G07600
AT5G16140
AT4G18120
AT4G31890
AT1G30490
AT4G35100
AT1G77990
AT3G52380
AT1G03055
AT1G09794
AT1G25340
AT4G21065
AT1G07360
AT3G02840
AT4G21090
AT3G01780
AT1G17140
AT5G22340
AT4G25560
AT5G44800
AT4G27380
AT4G29020
AT4G23670
AT5G02850
AT1G48790
AT4G40060
AT5G56950
AT5G56530
AT2G47630
AT1G12200
AT1G15920
```
