## Supplementary material for "A comprehensive map of preferentially located motifs reveals distinct proximal *cis*-regulatory elements in plants": GAAATTTT_containing_gene_set.txt

```
#Occurences of GAAATTTT between -6 and 17 (positions relative to the transcription start site)
#147 sequences with GAAATTTT in this interval
#0.71% of the sequences in promoter set with GAAATTTT (set with 20573 sequences)
AT3G61950
AT1G13270
AT2G05755
AT1G51360
AT1G15500
AT5G23070
AT3G53520
AT1G57790
AT5G22350
AT1G11940
AT3G21810
AT4G39840
AT5G63260
AT1G61930
AT1G17620
AT1G01040
AT1G59600
AT1G79700
AT5G63087
AT1G59840
AT4G23930
AT2G31990
AT5G13080
AT1G45223
AT5G24750
AT3G25920
AT2G22140
AT5G15070
AT3G11591
AT2G20060
AT4G14010
AT5G67210
AT2G33510
AT3G04450
AT2G46020
AT3G60240
AT3G62410
AT3G55740
AT5G48970
AT1G07910
AT2G31440
AT5G63500
AT5G18420
AT3G18730
AT1G05190
AT2G30660
AT3G11700
AT3G13150
AT5G51810
AT3G62140
AT2G47115
AT2G23093
AT1G74780
AT3G05530
AT5G51560
AT1G14170
AT2G02070
AT4G37580
AT4G18395
AT2G37000
AT4G20095
AT2G16720
AT3G26520
AT2G25810
AT5G35740
AT1G03290
AT5G42700
AT3G57640
AT5G67470
AT4G21840
AT4G15260
AT5G50680
AT5G21020
AT1G53850
AT4G12130
AT3G54690
AT3G28420
AT1G73607
AT1G14720
AT5G20600
AT3G16110
AT1G50010
AT3G22410
AT1G09330
AT1G04930
AT2G32130
AT3G20650
AT2G42140
AT4G27510
AT3G05625
AT5G50580
AT1G04070
AT1G23290
AT4G09420
AT3G47940
AT5G61330
AT1G79460
AT4G17060
AT4G29140
AT5G25610
AT5G52882
AT2G41120
AT1G52820
AT1G03850
AT1G19370
AT1G22310
AT4G36750
AT3G16100
AT3G01590
AT4G34260
AT1G13130
AT1G29220
AT1G16090
AT3G06770
AT4G37320
AT1G19880
AT4G31460
AT4G39490
AT5G16620
AT3G25717
AT4G00880
AT1G72030
AT3G54120
AT5G24140
AT1G71820
AT3G16500
AT2G46440
AT4G20480
AT1G14770
AT5G17620
AT4G03610
AT5G51720
AT1G05440
AT4G21390
AT3G25013
AT4G35335
AT4G32120
AT3G63340
AT2G23700
AT1G56080
AT4G18650
AT4G24275
AT4G24265
AT3G07850
AT1G03890
AT4G29060
AT2G35320
```
