## Supplementary material for "A comprehensive map of preferentially located motifs reveals distinct proximal *cis*-regulatory elements in plants": GAACAAT_containing_gene_set.txt

```
#Occurences of GAACAAT between 21 and 57 (positions relative to the transcription start site)
#250 sequences with GAACAAT in this interval
#1.22% of the sequences in promoter set with GAACAAT (set with 20573 sequences)
AT4G19985
AT1G66190
AT4G26010
AT4G27230
AT5G05030
AT2G02800
AT1G51402
AT3G11770
AT2G06530
AT2G24020
AT3G56460
AT4G21740
AT2G39650
AT1G51620
AT3G51895
AT5G59950
AT1G06090
AT4G00880
AT2G25850
AT5G59160
AT5G53730
AT1G21350
AT4G33000
AT3G23955
AT4G00430
AT5G22090
AT2G39830
AT5G21105
AT5G05270
AT4G13620
AT5G51120
AT1G23100
AT5G60530
AT1G54740
AT1G74030
AT2G01200
AT2G25770
AT5G04895
AT1G53140
AT2G44380
AT5G10580
AT1G01790
AT2G06095
AT1G29465
AT2G04780
AT4G37090
AT5G46640
AT1G51805
AT1G11090
AT5G66280
AT3G08947
AT5G23760
AT5G43750
AT2G22520
AT1G68990
AT2G33740
AT3G24280
AT2G36960
AT4G38670
AT4G26130
AT3G02875
AT5G13400
AT3G13720
AT5G38590
AT3G24810
AT1G09790
AT5G52960
AT5G08380
AT2G29140
AT5G03370
AT1G49750
AT5G38780
AT3G54220
AT3G06950
AT3G43190
AT5G16480
AT1G23040
AT3G53170
AT2G26660
AT1G66890
AT4G37150
AT1G05370
AT4G25630
AT1G25570
AT4G30070
AT1G28230
AT1G47960
AT3G43980
AT2G17990
AT1G17860
AT3G49650
AT1G73220
AT3G44115
AT5G23395
AT5G08100
AT2G03890
AT3G24870
AT1G47278
AT4G33925
AT3G62710
AT3G62920
AT4G21450
AT5G33330
AT1G45231
AT5G42980
AT1G54020
AT5G64670
AT1G10530
AT5G07670
AT3G05230
AT2G42860
AT5G07010
AT2G39760
AT5G44750
AT1G20880
AT1G16790
AT2G33430
AT1G79030
AT5G56780
AT4G11060
AT3G04130
AT5G59180
AT4G33430
AT1G16130
AT3G16730
AT1G48540
AT4G13170
AT1G19730
AT5G66290
AT1G73360
AT1G17510
AT5G42150
AT4G24820
AT3G15360
AT2G29470
AT1G58080
AT2G31425
AT5G07000
AT3G28200
AT2G37750
AT3G04010
AT1G29950
AT1G62570
AT5G18800
AT4G32520
AT4G32175
AT1G51370
AT1G12845
AT3G22460
AT5G19190
AT4G27250
AT1G15500
AT2G36950
AT1G12990
AT5G66130
AT1G80600
AT2G25780
AT4G39680
AT2G12400
AT1G04210
AT5G39520
AT4G11420
AT3G05930
AT4G38050
AT4G22550
AT5G57500
AT1G14610
AT4G35490
AT3G05660
AT5G21900
AT2G40316
AT1G08400
AT3G03850
AT5G38140
AT4G01200
AT4G07670
AT2G35658
AT2G47700
AT2G19070
AT4G22960
AT4G21470
AT1G09415
AT5G20290
AT3G06340
AT1G07350
AT2G44040
AT1G22710
AT5G22850
AT3G18790
AT4G23770
AT5G07530
AT3G50110
AT2G35660
AT3G13850
AT4G33910
AT1G26665
AT5G55480
AT5G56360
AT5G14370
AT5G46870
AT1G80040
AT1G29951
AT2G31750
AT5G20300
AT5G14460
AT1G14770
AT4G24940
AT2G31480
AT1G52640
AT3G46630
AT1G51260
AT3G46790
AT4G20720
AT1G64380
AT4G13575
AT4G18040
AT4G21590
AT1G29952
AT3G04460
AT1G75910
AT3G18160
AT1G07510
AT2G15230
AT5G54890
AT1G67250
AT2G05170
AT3G21140
AT5G33320
AT2G21530
AT2G24700
AT4G03520
AT4G15640
AT1G13450
AT1G47260
AT4G32690
AT1G19140
AT4G39220
AT1G79540
AT3G27560
AT3G01070
AT3G63180
AT1G69610
AT1G48180
AT5G43460
AT3G25110
AT4G20400
AT2G20500
AT2G29460
AT1G04390
AT2G38185
```
