## Supplementary material for "A comprehensive map of preferentially located motifs reveals distinct proximal *cis*-regulatory elements in plants": GAACAGCT_containing_gene_set.txt

```
#Occurences of GAACAGCT between 198 and 245 (positions relative to the transcription start site)
#46 sequences with GAACAGCT in this interval
#0.22% of the sequences in promoter set with GAACAGCT (set with 20573 sequences)
AT1G53490
AT3G56620
AT5G11790
AT2G44160
AT2G05530
AT4G02530
AT4G05200
AT1G63780
AT2G46550
AT1G05575
AT3G43190
AT4G34970
AT1G08710
AT4G18880
AT2G42880
AT3G32040
AT4G15090
AT4G32490
AT2G28230
AT4G28860
AT3G01620
AT1G78780
AT1G23230
AT3G18215
AT1G08845
AT2G03600
AT3G59970
AT1G15810
AT4G27060
AT1G04780
AT3G20155
AT5G53580
AT1G19270
AT3G60540
AT2G02770
AT5G51230
AT5G15740
AT4G30120
AT5G26210
AT5G52100
AT2G31220
AT3G59320
AT2G37460
AT5G19050
AT5G23570
AT5G25940
```
