## Supplementary material for "A comprehensive map of preferentially located motifs reveals distinct proximal *cis*-regulatory elements in plants": GAACATTA_containing_gene_set.txt

```
#Occurences of GAACATTA between -44 and 52 (positions relative to the transcription start site)
#137 sequences with GAACATTA in this interval
#0.67% of the sequences in promoter set with GAACATTA (set with 20573 sequences)
AT3G12180
AT5G41970
AT5G01130
AT2G41760
AT4G29950
AT3G20620
AT5G65350
AT1G76610
AT1G56330
AT1G69170
AT4G13550
AT5G27940
AT1G07310
AT5G23950
AT1G26880
AT3G02640
AT3G04860
AT3G06370
AT4G03960
AT5G49540
AT5G60860
AT4G10850
AT1G11430
AT3G14550
AT1G14720
AT3G06820
AT5G38600
AT5G59550
AT1G76540
AT3G06810
AT3G49670
AT1G24160
AT1G21090
AT1G23550
AT5G58660
AT5G25590
AT5G22800
AT5G43700
AT2G43030
AT3G55254
AT2G03750
AT1G53180
AT5G13450
AT3G18390
AT1G60190
AT2G34720
AT3G61520
AT3G02630
AT3G14075
AT2G28630
AT2G33850
AT4G27180
AT2G19080
AT4G05050
AT1G57700
AT2G43040
AT2G46130
AT1G13280
AT3G26830
AT4G36760
AT5G19460
AT3G61250
AT1G15215
AT4G35900
AT2G30130
AT3G19800
AT5G39560
AT1G04500
AT1G21600
AT3G56900
AT2G24320
AT1G70580
AT5G64950
AT1G22970
AT1G73840
AT1G76530
AT2G48150
AT1G05750
AT1G03470
AT4G36770
AT5G12000
AT4G10250
AT1G12550
AT1G60200
AT1G22590
AT3G25070
AT5G05100
AT1G14880
AT1G55930
AT5G52140
AT5G06360
AT5G05030
AT3G05937
AT5G12260
AT3G55440
AT1G75920
AT1G03790
AT5G38720
AT1G15220
AT2G41770
AT4G29960
AT3G03230
AT1G51230
AT5G59810
AT1G05310
AT3G07320
AT3G45890
AT2G46915
AT1G61170
AT4G23100
AT5G43518
AT4G02790
AT5G51710
AT3G55700
AT4G06744
AT3G23633
AT3G13970
AT2G03500
AT1G58242
AT1G18480
AT4G16620
AT3G01540
AT3G11745
AT4G27450
AT1G15960
AT5G23240
AT1G13050
AT2G31060
AT2G24310
AT5G08335
AT1G29770
AT1G23050
AT2G38823
AT1G76800
AT1G13220
AT3G48390
AT3G21220
```
