## Supplementary material for "A comprehensive map of preferentially located motifs reveals distinct proximal *cis*-regulatory elements in plants": GAACCAGT_containing_gene_set.txt

```
#Occurences of GAACCAGT between 129 and 243 (positions relative to the transcription start site)
#99 sequences with GAACCAGT in this interval
#0.48% of the sequences in promoter set with GAACCAGT (set with 20573 sequences)
AT1G03687
AT1G07360
AT5G22400
AT3G17590
AT1G73970
AT4G14190
AT2G15900
AT4G11160
AT2G39350
AT1G78920
AT2G16890
AT3G55630
AT1G07705
AT4G09900
AT1G52400
AT2G33000
AT4G28730
AT2G42320
AT1G68990
AT5G48545
AT4G13820
AT1G20340
AT5G55260
AT2G25220
AT2G21940
AT4G10110
AT3G09000
AT3G10850
AT2G22830
AT5G02240
AT3G26810
AT5G46360
AT2G15910
AT5G11430
AT4G13530
AT1G10500
AT1G75170
AT5G08320
AT3G49540
AT1G56440
AT1G01290
AT3G58610
AT1G22210
AT1G10340
AT5G08060
AT4G28260
AT5G60210
AT4G32820
AT5G12370
AT3G11500
AT2G47380
AT4G36480
AT5G58600
AT3G60620
AT5G26160
AT3G53000
AT5G39570
AT5G25090
AT5G42570
AT1G64350
AT4G28556
AT1G21050
AT1G04750
AT1G14540
AT3G49720
AT1G13020
AT5G10625
AT1G05260
AT3G03140
AT1G61770
AT5G41210
AT4G17180
AT2G23930
AT2G35035
AT3G21650
AT2G38470
AT5G28150
AT4G29660
AT5G11500
AT1G79850
AT4G27800
AT5G07720
AT5G48020
AT4G00220
AT1G15350
AT4G34900
AT4G03400
AT3G58560
AT2G29580
AT4G23660
AT3G44880
AT1G13270
AT5G48590
AT5G22840
AT3G04400
AT5G44820
AT2G45380
AT5G27990
AT3G02730
```
