## Supplementary material for "A comprehensive map of preferentially located motifs reveals distinct proximal *cis*-regulatory elements in plants": GAACCC_containing_gene_set.txt

```
#Occurences of GAACCC between 209 and 348 (positions relative to the transcription start site)
#934 sequences with GAACCC in this interval
#4.54% of the sequences in promoter set with GAACCC (set with 20573 sequences)
AT4G27260
AT4G08470
AT4G30270
AT5G61240
AT1G31150
AT1G14930
AT4G21780
AT5G37890
AT1G78530
AT4G22150
AT3G25210
AT1G62060
AT5G55390
AT5G26770
AT4G16520
AT2G25490
AT3G49590
AT2G41231
AT3G47650
AT4G13360
AT3G18630
AT3G03930
AT2G42300
AT4G26800
AT1G48240
AT5G37380
AT1G79350
AT3G47370
AT3G01150
AT1G29660
AT2G15910
AT5G04990
AT1G52290
AT2G40205
AT1G47330
AT3G61230
AT4G30350
AT4G13395
AT2G45260
AT3G15650
AT1G11770
AT1G69330
AT1G07135
AT5G66030
AT5G64667
AT5G35940
AT3G53630
AT3G13880
AT4G25150
AT3G17950
AT1G45223
AT4G17410
AT1G08050
AT1G66200
AT3G28030
AT1G60730
AT4G37670
AT5G25210
AT5G52430
AT5G52240
AT4G18400
AT3G14720
AT3G10730
AT1G35510
AT4G03020
AT5G20490
AT4G35720
AT2G36870
AT3G01620
AT3G56480
AT2G36240
AT4G36860
AT1G06410
AT5G65730
AT1G80380
AT5G61605
AT1G63940
AT3G20155
AT5G59140
AT2G34920
AT4G07515
AT1G20380
AT1G22280
AT4G32105
AT5G17400
AT2G28140
AT3G56400
AT3G48195
AT4G24810
AT1G73680
AT3G46890
AT5G48720
AT3G62360
AT3G62960
AT2G25190
AT1G72790
AT1G07450
AT5G37740
AT1G78510
AT3G09840
AT4G21190
AT5G43920
AT5G03555
AT3G50760
AT5G19151
AT2G37840
AT4G21770
AT4G13980
AT1G11090
AT4G31910
AT3G07650
AT5G11720
AT1G33030
AT5G59590
AT2G27285
AT4G33680
AT4G00810
AT1G70420
AT5G43570
AT1G10500
AT1G24160
AT1G33102
AT1G63500
AT5G11900
AT2G32560
AT3G13229
AT1G48760
AT3G09740
AT2G36305
AT3G09800
AT4G26060
AT3G10220
AT1G57760
AT1G10810
AT5G67540
AT1G14810
AT1G13710
AT4G30670
AT5G06480
AT4G03210
AT5G65910
AT2G36270
AT1G21520
AT2G18600
AT3G01450
AT2G48060
AT3G29810
AT5G59910
AT4G26960
AT1G62740
AT1G49720
AT4G18360
AT3G61930
AT5G01740
AT3G03590
AT5G59080
AT5G62630
AT5G64640
AT1G58430
AT5G43420
AT1G52030
AT1G51780
AT5G12970
AT1G35140
AT1G52520
AT1G26798
AT4G32520
AT5G38060
AT4G01120
AT5G58740
AT5G46400
AT1G69485
AT5G14460
AT2G17650
AT2G45940
AT3G27260
AT5G28750
AT1G17270
AT3G07600
AT1G55670
AT1G26970
AT1G32540
AT5G41480
AT5G52780
AT1G45215
AT3G58220
AT4G26710
AT2G26880
AT2G05850
AT1G16460
AT1G68710
AT2G39430
AT3G19220
AT1G04070
AT5G02970
AT1G11780
AT5G44780
AT2G18260
AT2G25980
AT4G14060
AT1G35490
AT2G36380
AT4G02380
AT5G10990
AT1G52040
AT1G75680
AT1G21170
AT3G18520
AT1G61000
AT5G47900
AT3G24250
AT3G06930
AT3G25573
AT1G79060
AT1G72390
AT1G34580
AT3G55410
AT2G18970
AT5G06050
AT5G53370
AT2G38870
AT5G08000
AT3G12020
AT2G40090
AT1G36060
AT2G19170
AT2G05620
AT1G07430
AT1G20823
AT3G44115
AT5G22040
AT5G49980
AT4G21980
AT5G26270
AT1G69020
AT3G05530
AT5G38010
AT1G66850
AT1G61170
AT3G46700
AT2G44050
AT1G71860
AT3G19370
AT1G64810
AT5G64010
AT1G06560
AT3G45300
AT2G20750
AT4G12390
AT5G19690
AT1G15415
AT5G54850
AT2G45650
AT5G05310
AT3G06480
AT5G22650
AT5G28650
AT4G32840
AT3G63280
AT1G58602
AT4G21650
AT1G48110
AT3G20440
AT1G52050
AT3G46040
AT4G15520
AT1G34270
AT2G01275
AT3G07590
AT2G31830
AT4G14315
AT4G28290
AT1G28080
AT4G02580
AT2G19470
AT3G25597
AT5G64780
AT3G28715
AT5G24860
AT1G53800
AT3G62422
AT5G27920
AT5G46630
AT4G23740
AT2G19160
AT1G80920
AT1G07970
AT5G23790
AT2G45190
AT4G15660
AT5G42630
AT2G29080
AT5G10840
AT3G57130
AT1G09815
AT3G44530
AT3G17810
AT5G44030
AT5G26050
AT1G07530
AT2G34250
AT3G20110
AT3G62420
AT2G41640
AT4G14690
AT3G01910
AT1G27740
AT1G61255
AT2G24490
AT5G20610
AT1G70650
AT3G04000
AT4G28530
AT1G67810
AT5G50480
AT1G27770
AT1G47720
AT1G47840
AT2G34790
AT3G46220
AT2G36895
AT4G35380
AT2G20820
AT5G13780
AT5G22740
AT3G42473
AT5G20870
AT5G65207
AT5G44150
AT4G02860
AT2G38690
AT3G13222
AT5G09440
AT3G54410
AT5G45710
AT1G51402
AT1G32120
AT4G37240
AT2G34340
AT1G50060
AT4G33940
AT1G71500
AT1G72020
AT4G03180
AT5G20850
AT5G60880
AT4G00100
AT2G27060
AT4G26250
AT1G66180
AT3G07390
AT5G35170
AT5G45910
AT5G05160
AT4G24200
AT1G07940
AT5G24110
AT3G05900
AT2G30740
AT3G49770
AT2G25100
AT4G02340
AT1G73130
AT2G26650
AT1G20300
AT2G32020
AT5G46350
AT5G36210
AT5G57360
AT4G27657
AT4G25900
AT4G13790
AT3G32920
AT4G25580
AT1G49980
AT4G27600
AT1G36990
AT3G22900
AT4G25180
AT4G23930
AT5G37415
AT4G04720
AT5G08190
AT3G05400
AT1G19270
AT4G14340
AT5G43700
AT1G34300
AT2G24765
AT2G15780
AT5G65850
AT3G52010
AT5G24360
AT1G71865
AT2G27990
AT1G77470
AT3G19990
AT1G69790
AT4G27240
AT1G24020
AT1G29640
AT3G57540
AT1G62000
AT1G26910
AT5G40190
AT3G16510
AT5G41720
AT1G45221
AT5G11030
AT2G31440
AT5G39660
AT2G24640
AT2G21385
AT2G27970
AT2G32730
AT2G27250
AT3G05290
AT1G52550
AT5G05690
AT5G04410
AT5G57840
AT4G11760
AT1G67540
AT3G05935
AT3G23670
AT3G57020
AT1G58380
AT4G19070
AT5G14330
AT3G07480
AT4G28720
AT2G26700
AT5G66450
AT5G08150
AT3G17750
AT5G20220
AT1G48580
AT1G26960
AT4G22790
AT5G43190
AT3G23700
AT4G29790
AT3G27503
AT4G02485
AT1G17140
AT3G45210
AT3G09310
AT2G18990
AT5G62190
AT2G18938
AT2G31270
AT4G10610
AT3G14010
AT5G38630
AT3G02250
AT3G49260
AT3G25640
AT3G25040
AT1G56170
AT1G47250
AT1G18330
AT3G06145
AT1G29140
AT2G39518
AT5G37980
AT2G06850
AT1G23710
AT5G14540
AT1G47900
AT1G59830
AT1G28375
AT5G56370
AT5G40330
AT5G35360
AT5G55300
AT1G57777
AT1G42990
AT4G08700
AT1G65840
AT2G45695
AT5G55340
AT4G26300
AT1G26310
AT2G03090
AT1G32260
AT4G34770
AT3G02720
AT5G35160
AT1G55820
AT1G48790
AT1G72450
AT1G74020
AT1G48900
AT4G28570
AT4G35890
AT3G55230
AT4G34000
AT4G13070
AT3G15115
AT5G11400
AT3G55980
AT3G26410
AT1G80450
AT5G66530
AT5G52530
AT4G30230
AT3G55070
AT2G42800
AT1G28300
AT5G56710
AT4G14410
AT2G17150
AT2G44590
AT1G05020
AT3G56070
AT4G25310
AT1G27400
AT1G48750
AT5G28080
AT1G67800
AT5G39960
AT5G27950
AT5G09500
AT2G14170
AT2G43590
AT5G11770
AT2G46110
AT4G13290
AT2G21050
AT1G43560
AT2G17780
AT3G20780
AT3G12820
AT5G18060
AT2G26640
AT5G15840
AT5G17290
AT3G11780
AT1G12600
AT4G32060
AT2G20210
AT3G54110
AT1G51430
AT2G26695
AT3G43520
AT4G36830
AT2G38120
AT1G33790
AT4G39150
AT1G52120
AT4G40070
AT2G02000
AT3G06670
AT5G65120
AT4G16700
AT5G27980
AT5G66950
AT1G22640
AT3G15780
AT4G31860
AT5G01990
AT3G60300
AT4G04640
AT1G62080
AT1G76360
AT3G61723
AT3G25570
AT5G08430
AT4G33180
AT3G49650
AT1G08290
AT4G00870
AT5G11480
AT5G15310
AT1G29330
AT1G53180
AT3G03460
AT4G25740
AT3G56370
AT1G60670
AT4G37295
AT1G02560
AT4G04210
AT4G38580
AT5G25760
AT4G12400
AT1G28815
AT3G48080
AT3G06420
AT5G42250
AT2G34450
AT1G08960
AT3G57010
AT1G50325
AT5G02320
AT3G18370
AT5G56240
AT4G15802
AT5G27840
AT5G57440
AT2G28670
AT2G25780
AT4G22880
AT1G06460
AT1G19715
AT1G08340
AT1G62200
AT2G31040
AT3G14210
AT1G16020
AT5G44200
AT2G38940
AT2G37750
AT5G54148
AT1G30380
AT3G04910
AT2G21120
AT1G02080
AT5G63090
AT3G27200
AT4G22670
AT5G44120
AT1G01640
AT2G40490
AT2G24450
AT4G21926
AT5G57280
AT2G35605
AT1G06590
AT5G64600
AT4G26850
AT1G72840
AT2G33560
AT3G10110
AT3G47990
AT1G19450
AT1G07290
AT3G62800
AT2G45460
AT5G38420
AT2G30360
AT4G19170
AT4G19540
AT1G19340
AT3G14860
AT1G49210
AT1G50240
AT2G35480
AT1G18440
AT5G66310
AT3G17150
AT5G08350
AT5G05365
AT3G54670
AT3G25150
AT3G28050
AT5G51160
AT5G15410
AT4G10570
AT3G29290
AT1G79430
AT5G46330
AT4G14680
AT4G38780
AT3G23290
AT2G34860
AT5G57970
AT2G20740
AT5G22550
AT1G69960
AT3G01720
AT3G16240
AT4G22730
AT5G19300
AT3G21280
AT5G45095
AT1G06270
AT5G40650
AT5G27100
AT5G14750
AT5G11170
AT4G27880
AT1G80760
AT1G05675
AT2G33255
AT5G06580
AT4G31120
AT1G14980
AT1G26660
AT4G19985
AT4G37770
AT1G14080
AT4G16410
AT5G24930
AT5G43350
AT5G07920
AT5G58090
AT5G25160
AT1G29395
AT1G14940
AT1G08820
AT1G04920
AT3G03100
AT4G11240
AT2G04680
AT1G23020
AT1G67860
AT5G01240
AT1G62960
AT4G08025
AT5G62280
AT5G57400
AT2G27220
AT1G33250
AT3G46720
AT5G24313
AT4G12020
AT3G22180
AT2G13810
AT5G27600
AT4G23290
AT4G32110
AT4G13050
AT5G18610
AT5G40250
AT3G59350
AT5G66280
AT1G72370
AT5G13590
AT1G69320
AT1G03840
AT1G54650
AT2G02010
AT5G64280
AT4G27540
AT3G25820
AT4G23885
AT1G03230
AT1G70720
AT1G26460
AT5G35370
AT2G04690
AT4G04970
AT2G19600
AT5G66540
AT2G31540
AT5G39150
AT1G34370
AT3G16650
AT5G45960
AT1G60490
AT1G52100
AT3G61380
AT4G17340
AT4G02220
AT4G09010
AT5G24490
AT5G38600
AT1G51440
AT3G29680
AT5G10450
AT2G45540
AT2G15050
AT5G13020
AT1G30440
AT5G18110
AT5G38690
AT5G08060
AT1G69840
AT1G49010
AT4G18780
AT5G18200
AT4G35785
AT4G15700
AT5G46250
AT3G16050
AT5G50175
AT5G13390
AT2G34820
AT5G66815
AT3G04200
AT4G32910
AT4G00860
AT3G29310
AT3G44760
AT1G20850
AT3G20540
AT3G03910
AT4G27700
AT4G29470
AT5G17800
AT3G62880
AT1G60095
AT4G34290
AT1G53840
AT3G08800
AT2G36530
AT5G42610
AT3G17410
AT5G06700
AT1G10770
AT1G57775
AT1G24210
AT4G23720
AT4G00630
AT5G23310
AT1G07120
AT4G14723
AT5G06300
AT2G27790
AT5G19630
AT3G51780
AT4G31940
AT1G26930
AT2G40930
AT3G45960
AT1G65240
AT5G42480
AT3G19300
AT1G56510
AT3G28730
AT4G24190
AT1G77990
AT1G75220
AT5G60980
AT1G67920
AT2G32790
AT5G52890
AT1G76410
AT2G31550
AT4G17500
AT5G39180
AT4G14660
AT5G17760
AT1G22730
AT4G29350
AT1G16860
AT1G02820
AT3G06200
AT5G66760
AT2G41520
AT4G09730
AT5G55860
AT1G31010
AT5G18470
AT1G16858
AT5G44585
AT1G48960
AT4G28540
AT3G43670
AT3G48090
AT1G69120
AT1G48230
AT1G56200
AT4G18610
AT3G11590
AT4G22360
AT5G12170
AT1G18850
AT5G23980
AT4G17350
AT5G54490
AT2G36410
AT5G16320
AT3G63460
AT3G27940
AT5G60680
AT1G49130
AT2G38110
AT3G51440
AT1G31170
AT1G53690
AT1G30330
AT4G16566
AT4G08930
AT4G15410
AT3G61890
AT1G64770
AT3G20720
AT2G07806
AT2G37710
AT4G10060
AT5G15581
AT4G38710
AT5G66360
AT4G25835
AT2G16570
AT1G42550
AT2G16200
AT1G78280
AT3G29330
AT1G27500
AT2G05120
AT1G50120
AT2G10608
AT1G09415
AT3G53460
AT4G23260
AT5G64710
AT2G19630
AT5G11310
AT5G53430
AT5G19850
AT1G15470
AT3G27400
AT5G60040
AT1G20510
AT5G05790
AT3G62680
AT2G36295
AT3G15500
AT3G56230
AT5G21040
AT2G37930
AT1G75870
AT1G05260
AT2G43840
AT5G64760
AT1G03650
AT5G50770
AT3G54700
AT5G17890
AT4G20880
AT5G41810
AT5G50423
AT1G63880
AT4G27390
AT2G29510
AT5G15680
AT4G20170
AT3G58840
AT3G62840
AT4G29720
AT2G26440
```
