## Supplementary material for "A comprehensive map of preferentially located motifs reveals distinct proximal *cis*-regulatory elements in plants": GAACCGGT_containing_gene_set.txt

```
#Occurences of GAACCGGT between 280 and 366 (positions relative to the transcription start site)
#84 sequences with GAACCGGT in this interval
#0.41% of the sequences in promoter set with GAACCGGT (set with 20573 sequences)
AT5G38360
AT5G43760
AT5G06720
AT4G01370
AT5G12080
AT1G30757
AT4G13670
AT1G32400
AT5G67320
AT2G18640
AT5G46060
AT2G32920
AT4G34680
AT5G03430
AT4G08460
AT3G48720
AT1G65120
AT5G04190
AT3G46740
AT5G11610
AT1G55600
AT3G27270
AT3G61910
AT3G22180
AT4G02330
AT5G41410
AT5G28840
AT4G09080
AT3G47580
AT3G02460
AT2G43770
AT5G07475
AT4G11360
AT5G04990
AT2G47450
AT5G44660
AT2G33845
AT2G38185
AT2G40230
AT5G43850
AT5G46180
AT1G65690
AT2G35610
AT2G32010
AT5G05830
AT1G73810
AT3G09162
AT5G60410
AT1G75800
AT1G24040
AT4G01610
AT5G52250
AT1G54300
AT5G67470
AT5G64870
AT1G72160
AT4G28740
AT4G37540
AT3G56880
AT1G14920
AT3G63520
AT1G49350
AT1G10560
AT5G56450
AT3G03190
AT2G26060
AT2G38490
AT3G15760
AT1G21400
AT3G02550
AT2G26920
AT4G22780
AT2G16190
AT3G04580
AT5G01970
AT5G67160
AT1G29310
AT5G63560
AT2G33420
AT2G05920
AT1G59700
AT4G22200
AT2G40390
AT4G29270
```
