## Supplementary material for "A comprehensive map of preferentially located motifs reveals distinct proximal *cis*-regulatory elements in plants": GAACCTCC_containing_gene_set.txt

```
#Occurences of GAACCTCC between 254 and 270 (positions relative to the transcription start site)
#17 sequences with GAACCTCC in this interval
#0.08% of the sequences in promoter set with GAACCTCC (set with 20573 sequences)
AT5G24314
AT2G20835
AT4G10590
AT1G30200
AT1G03970
AT3G46670
AT1G13190
AT2G13900
AT4G22758
AT1G48700
AT1G26090
AT5G10580
AT3G46820
AT3G53800
AT5G39550
AT3G19640
AT3G13845
```
