## Supplementary material for "A comprehensive map of preferentially located motifs reveals distinct proximal *cis*-regulatory elements in plants": GAACCTTT_containing_gene_set.txt

```
#Occurences of GAACCTTT between 89 and 133 (positions relative to the transcription start site)
#63 sequences with GAACCTTT in this interval
#0.31% of the sequences in promoter set with GAACCTTT (set with 20573 sequences)
AT1G68320
AT4G19160
AT2G24285
AT5G06290
AT3G23870
AT2G19940
AT5G27280
AT5G57910
AT5G22370
AT2G37340
AT4G20830
AT4G39620
AT2G32380
AT2G27370
AT4G04190
AT5G23040
AT5G16030
AT3G54850
AT2G43070
AT1G22890
AT5G11760
AT4G37540
AT1G26150
AT1G06200
AT2G47050
AT4G23420
AT1G71280
AT5G23535
AT1G02290
AT5G13790
AT3G03810
AT4G20910
AT1G64050
AT2G47470
AT1G17530
AT5G01470
AT1G20080
AT1G06210
AT5G37730
AT3G26780
AT2G32370
AT1G51913
AT1G04780
AT4G16260
AT2G21300
AT1G15420
AT1G07430
AT3G09810
AT1G14450
AT3G58680
AT5G15750
AT1G70600
AT2G16200
AT5G63150
AT5G20620
AT1G18450
AT2G44850
AT5G40700
AT3G13845
AT4G04630
AT4G02230
AT3G49080
AT2G07696
```
