## Supplementary material for "A comprehensive map of preferentially located motifs reveals distinct proximal *cis*-regulatory elements in plants": GAACTAA_containing_gene_set.txt

```
#Occurences of GAACTAA between -116 and -15 (positions relative to the transcription start site)
#454 sequences with GAACTAA in this interval
#2.21% of the sequences in promoter set with GAACTAA (set with 20573 sequences)
AT5G66390
AT2G28610
AT5G47090
AT3G47690
AT1G10340
AT4G16950
AT3G27150
AT5G15070
AT5G35700
AT4G13230
AT5G15820
AT1G61950
AT5G42670
AT4G02725
AT2G03270
AT4G25780
AT2G28940
AT5G65205
AT3G03250
AT5G61570
AT1G08660
AT3G13672
AT2G17570
AT3G08740
AT1G01210
AT5G58680
AT5G03470
AT2G33670
AT1G58055
AT5G59150
AT5G51950
AT1G07990
AT3G12050
AT1G06090
AT2G43030
AT5G41910
AT2G41390
AT1G49450
AT4G12000
AT1G25054
AT4G22214
AT3G49940
AT5G51870
AT3G10090
AT1G08110
AT1G50732
AT3G05950
AT3G14530
AT5G48540
AT3G27570
AT3G16850
AT2G30110
AT5G46490
AT1G24793
AT4G04790
AT4G16180
AT2G34640
AT3G49800
AT4G29300
AT3G54900
AT5G64905
AT4G00231
AT2G23680
AT1G14970
AT5G02220
AT3G14040
AT1G29500
AT4G24050
AT5G43630
AT4G14370
AT5G61430
AT4G00290
AT1G33090
AT1G68490
AT5G43810
AT1G10230
AT3G52480
AT4G21400
AT1G25210
AT5G21900
AT5G49280
AT3G06895
AT2G32850
AT5G38110
AT5G43750
AT1G18080
AT4G19810
AT4G23420
AT1G26970
AT1G51520
AT5G07870
AT1G24010
AT3G43790
AT5G22550
AT2G47485
AT3G21550
AT3G47460
AT5G44130
AT5G20450
AT3G23510
AT5G20930
AT4G13263
AT4G28020
AT3G28430
AT2G40730
AT4G25330
AT5G46750
AT4G04890
AT2G25090
AT1G32310
AT4G00880
AT4G25100
AT2G16810
AT3G11650
AT1G51740
AT2G33210
AT5G26860
AT5G26360
AT2G40420
AT2G40660
AT3G13435
AT3G06778
AT1G61065
AT5G44660
AT4G09850
AT1G25340
AT3G27100
AT1G25145
AT1G14990
AT3G44600
AT1G22730
AT3G07790
AT4G39660
AT5G43600
AT2G41040
AT4G17610
AT3G47370
AT5G15960
AT5G46560
AT1G48510
AT4G27900
AT1G08340
AT5G06160
AT1G06960
AT3G22500
AT4G33060
AT1G49570
AT3G10700
AT4G14960
AT3G08947
AT1G13390
AT1G03100
AT5G05800
AT5G53480
AT1G08000
AT2G21050
AT4G33130
AT3G13930
AT5G01300
AT3G56160
AT2G41100
AT5G17640
AT4G36640
AT3G56120
AT5G23690
AT5G62470
AT1G76460
AT1G31170
AT5G60390
AT2G02080
AT1G75160
AT1G16530
AT1G05440
AT5G01830
AT2G30630
AT1G73960
AT4G14890
AT4G32930
AT2G38900
AT5G25220
AT5G21950
AT5G62440
AT5G64667
AT4G32470
AT3G59320
AT2G20450
AT4G34510
AT5G49960
AT1G52930
AT5G64770
AT1G76590
AT2G23930
AT1G09790
AT2G01900
AT3G47980
AT2G17010
AT1G16905
AT3G24830
AT3G01690
AT1G04070
AT2G41480
AT4G36920
AT1G01730
AT5G12870
AT2G39110
AT5G12100
AT5G38980
AT5G43270
AT1G69490
AT1G49500
AT2G39630
AT1G14260
AT1G13810
AT5G56090
AT2G21060
AT1G78490
AT3G24255
AT5G48390
AT5G42540
AT2G02980
AT5G54310
AT5G14850
AT3G13940
AT3G02940
AT3G51670
AT5G14080
AT2G35030
AT4G00670
AT3G11320
AT5G61650
AT3G12960
AT4G39510
AT1G49780
AT3G51920
AT3G44320
AT1G80490
AT5G53240
AT1G65320
AT4G22513
AT2G25270
AT5G09790
AT2G40435
AT2G19000
AT3G03530
AT5G66080
AT2G30680
AT4G24270
AT1G56260
AT5G06530
AT3G16230
AT3G04370
AT1G57777
AT2G27389
AT1G54320
AT5G06930
AT3G26010
AT5G08300
AT2G15530
AT1G19970
AT5G15520
AT5G61660
AT2G45870
AT3G03170
AT5G64160
AT1G72920
AT3G23130
AT4G21590
AT5G37510
AT2G35020
AT5G45360
AT3G10520
AT3G20490
AT5G55510
AT1G79490
AT1G33490
AT2G43800
AT5G19210
AT3G24068
AT3G06430
AT5G50300
AT5G05380
AT3G14550
AT5G64010
AT5G57580
AT5G20310
AT4G29490
AT1G01750
AT3G42170
AT1G31835
AT4G09464
AT4G01360
AT5G20830
AT5G15680
AT2G44610
AT3G52240
AT3G19184
AT4G28300
AT2G23120
AT1G52560
AT5G24230
AT2G41780
AT4G16141
AT3G02650
AT5G57360
AT5G20165
AT3G62900
AT2G20370
AT3G54320
AT1G72900
AT3G09710
AT1G10840
AT5G18970
AT5G13890
AT2G16030
AT1G67035
AT3G07800
AT4G09450
AT3G52550
AT5G39210
AT5G49120
AT4G28370
AT2G20190
AT1G05370
AT5G11400
AT1G52730
AT5G60400
AT3G28750
AT1G72930
AT1G63470
AT3G01670
AT4G24810
AT1G77770
AT3G27770
AT5G45800
AT5G55710
AT2G15860
AT2G04080
AT5G66680
AT1G01070
AT4G07515
AT3G06380
AT4G34120
AT5G17540
AT5G17820
AT3G48890
AT1G60200
AT2G01755
AT1G57760
AT2G35430
AT1G31720
AT4G09150
AT3G26700
AT3G17790
AT5G58240
AT4G34138
AT4G22740
AT1G24880
AT2G29350
AT2G37760
AT3G24160
AT2G47160
AT5G17580
AT4G10465
AT4G14330
AT3G11780
AT5G14930
AT4G25210
AT2G25740
AT5G16570
AT2G42310
AT2G20142
AT1G75630
AT3G22950
AT1G29680
AT5G17170
AT5G49610
AT5G03670
AT1G70985
AT5G22510
AT4G39200
AT3G05610
AT5G11710
AT5G49070
AT3G52560
AT1G60500
AT1G60190
AT4G33985
AT1G04870
AT3G54690
AT5G27120
AT2G26975
AT4G02360
AT3G24170
AT5G03500
AT5G03415
AT3G21530
AT5G16370
AT2G46380
AT5G12210
AT4G09350
AT3G25830
AT4G01650
AT1G19770
AT3G03780
AT4G17470
AT2G23600
AT2G25170
AT3G55060
AT4G13820
AT4G26940
AT1G25570
AT3G06460
AT2G19080
AT3G23910
AT4G39260
AT1G54270
AT4G02720
AT3G10290
AT1G72680
AT1G27150
AT3G58690
AT2G21160
AT5G12190
AT3G54350
AT5G42530
AT1G23950
AT4G22980
AT2G30740
AT3G53380
AT3G53560
AT4G15340
AT1G16360
AT3G45980
AT2G01750
AT1G22790
AT1G59660
AT5G01200
AT4G33070
AT5G57740
AT4G09800
AT3G07930
AT3G07820
AT5G46150
AT5G45900
AT1G76030
AT5G57780
AT1G18840
AT1G22110
AT3G06720
AT5G17165
AT4G28250
AT4G27110
AT1G18860
AT1G54650
```
