## Supplementary material for "A comprehensive map of preferentially located motifs reveals distinct proximal *cis*-regulatory elements in plants": GAACTAAT_containing_gene_set.txt

```
#Occurences of GAACTAAT between -129 and -15 (positions relative to the transcription start site)
#171 sequences with GAACTAAT in this interval
#0.83% of the sequences in promoter set with GAACTAAT (set with 20573 sequences)
AT1G31170
AT1G70985
AT1G32310
AT4G17470
AT2G39110
AT4G32140
AT4G24050
AT2G26975
AT5G55510
AT1G14970
AT4G22214
AT5G07870
AT4G13820
AT1G67035
AT5G57780
AT4G00290
AT5G02220
AT1G69490
AT4G13230
AT5G21950
AT4G14370
AT5G43600
AT1G59660
AT4G19670
AT2G23680
AT3G52560
AT3G58690
AT2G40730
AT2G41480
AT5G27120
AT1G14260
AT1G75160
AT5G49280
AT1G27150
AT1G72930
AT2G33570
AT5G06160
AT1G03100
AT3G59050
AT5G44130
AT1G44030
AT4G00670
AT3G09710
AT5G64770
AT1G49500
AT1G54650
AT2G16810
AT4G13263
AT4G17610
AT2G28610
AT4G28020
AT5G21900
AT1G22110
AT3G16230
AT4G09850
AT5G16570
AT1G07990
AT4G28300
AT5G12210
AT4G28060
AT3G06200
AT2G41100
AT5G12870
AT1G08110
AT3G16850
AT1G31720
AT1G61065
AT2G21050
AT3G03530
AT1G72280
AT3G23510
AT4G34120
AT5G15680
AT1G24880
AT4G02360
AT5G17540
AT2G21060
AT2G04080
AT5G03670
AT3G02940
AT5G45360
AT5G01200
AT3G52550
AT4G09464
AT5G46750
AT1G60500
AT1G25340
AT4G34138
AT5G64667
AT5G49070
AT2G01750
AT3G24255
AT1G29500
AT5G24230
AT1G08000
AT3G24160
AT5G55710
AT2G23930
AT1G01210
AT2G33670
AT3G06720
AT2G01755
AT2G41040
AT5G01300
AT5G01830
AT3G44320
AT3G24170
AT3G05610
AT1G25054
AT2G17010
AT1G08660
AT4G28250
AT5G42540
AT5G43630
AT5G17170
AT1G25210
AT5G43270
AT3G27150
AT5G61570
AT4G25210
AT5G03415
AT1G16905
AT3G59052
AT5G20450
AT5G57740
AT1G63470
AT2G02980
AT2G47160
AT3G23910
AT1G01750
AT1G25145
AT3G43790
AT3G55060
AT2G03270
AT3G52480
AT3G22500
AT4G16950
AT3G28430
AT1G18840
AT5G66680
AT4G14960
AT5G35700
AT4G16141
AT5G15820
AT3G10090
AT5G43750
AT3G01670
AT2G16030
AT4G19810
AT5G12100
AT3G21550
AT3G06460
AT1G24793
AT4G39260
AT4G00231
AT5G57580
AT5G20165
AT5G17580
AT5G09790
AT1G13390
AT4G39200
AT5G06930
AT1G18860
AT4G13510
AT5G45900
AT5G50300
AT1G24010
AT3G13672
AT1G52930
AT2G25090
AT3G04370
```
