## Supplementary material for "A comprehensive map of preferentially located motifs reveals distinct proximal *cis*-regulatory elements in plants": GAACTATA_containing_gene_set.txt

```
#Occurences of GAACTATA between -58 and 32 (positions relative to the transcription start site)
#97 sequences with GAACTATA in this interval
#0.47% of the sequences in promoter set with GAACTATA (set with 20573 sequences)
AT1G47970
AT3G24650
AT4G23560
AT1G73500
AT4G08920
AT2G02990
AT1G58225
AT1G30845
AT1G61740
AT1G49435
AT1G56600
AT4G36950
AT2G39730
AT2G24610
AT5G42810
AT1G19800
AT3G59110
AT5G43670
AT2G40900
AT2G25300
AT3G18520
AT5G39510
AT1G01360
AT5G44785
AT1G59750
AT1G24040
AT5G40210
AT1G69870
AT5G48720
AT4G34750
AT1G20080
AT1G08070
AT4G36570
AT2G23560
AT1G80410
AT5G28900
AT3G24170
AT4G03140
AT3G04940
AT1G66430
AT3G61220
AT3G06120
AT1G13160
AT1G49520
AT2G47110
AT2G36680
AT1G30450
AT1G29540
AT1G64630
AT5G20070
AT2G16405
AT1G76510
AT5G49540
AT1G79190
AT3G26710
AT5G06610
AT1G59760
AT5G49530
AT1G57770
AT3G14060
AT4G12890
AT1G04710
AT2G45570
AT5G26330
AT3G49880
AT5G10720
AT5G27420
AT1G78470
AT4G21250
AT5G56452
AT2G18520
AT4G00220
AT2G27920
AT3G61790
AT2G21220
AT3G22980
AT2G36460
AT2G36410
AT5G43900
AT1G63180
AT1G64640
AT1G64720
AT2G30575
AT2G34870
AT3G11730
AT1G63170
AT3G22090
AT5G44780
AT1G51800
AT1G56200
AT1G64900
AT1G02205
AT3G61100
AT1G23560
AT1G74660
AT4G05070
AT1G64628
```
