## Supplementary material for "A comprehensive map of preferentially located motifs reveals distinct proximal *cis*-regulatory elements in plants": GAACTGTA_containing_gene_set.txt

```
#Occurences of GAACTGTA between 56 and 156 (positions relative to the transcription start site)
#68 sequences with GAACTGTA in this interval
#0.33% of the sequences in promoter set with GAACTGTA (set with 20573 sequences)
AT2G42320
AT5G15050
AT5G49720
AT2G40540
AT5G22750
AT3G13420
AT1G44446
AT1G24050
AT1G76260
AT1G23340
AT1G74310
AT1G37150
AT4G21340
AT2G32460
AT2G35610
AT5G10100
AT4G28490
AT4G33910
AT3G24080
AT2G32760
AT4G28260
AT3G45630
AT2G17120
AT1G63800
AT2G35020
AT4G29540
AT2G41510
AT1G70770
AT4G13970
AT1G23050
AT5G24090
AT5G62200
AT3G25882
AT1G17620
AT5G07590
AT5G05410
AT1G02810
AT1G73510
AT1G17890
AT1G62930
AT1G79280
AT2G26810
AT1G09400
AT1G65230
AT4G39850
AT2G22990
AT1G14450
AT5G63790
AT1G18320
AT1G26830
AT5G18950
AT4G29900
AT1G66500
AT5G18680
AT1G26820
AT5G43620
AT3G15355
AT3G10585
AT3G13070
AT2G40830
AT1G19440
AT5G58770
AT3G20280
AT5G49030
AT1G08070
AT1G19340
AT5G15700
AT2G27080
```
