## Supplementary material for "A comprehensive map of preferentially located motifs reveals distinct proximal *cis*-regulatory elements in plants": GAACTTGG_containing_gene_set.txt

```
#Occurences of GAACTTGG between 121 and 241 (positions relative to the transcription start site)
#131 sequences with GAACTTGG in this interval
#0.64% of the sequences in promoter set with GAACTTGG (set with 20573 sequences)
AT5G16010
AT3G50080
AT1G58200
AT2G38450
AT5G15020
AT3G54110
AT2G32765
AT1G32070
AT5G64870
AT3G25190
AT5G62320
AT2G16650
AT1G57790
AT3G19990
AT1G07473
AT5G22580
AT5G57130
AT1G24450
AT1G73260
AT5G67170
AT2G47530
AT1G11380
AT4G16080
AT5G54250
AT5G57280
AT4G12060
AT1G43020
AT3G60680
AT5G21900
AT1G48370
AT2G04350
AT2G23270
AT3G58840
AT1G55915
AT3G55250
AT4G05050
AT5G09260
AT3G09940
AT1G31910
AT3G63070
AT4G26520
AT5G23060
AT2G35370
AT1G28320
AT4G38770
AT1G26910
AT4G15770
AT3G48480
AT3G19950
AT4G18070
AT5G50680
AT1G62870
AT4G11080
AT1G49650
AT3G03220
AT4G38930
AT1G78910
AT1G30730
AT5G38940
AT5G04970
AT2G42680
AT1G43710
AT2G30120
AT3G18200
AT5G07280
AT5G50580
AT1G07476
AT3G12300
AT5G64905
AT3G11560
AT1G77480
AT5G09320
AT3G09735
AT2G47820
AT3G47550
AT4G09650
AT1G56310
AT1G76120
AT5G25360
AT4G18375
AT1G05320
AT2G23680
AT5G26680
AT1G14860
AT3G20560
AT5G63595
AT1G59600
AT3G52090
AT5G47930
AT3G01590
AT2G23460
AT1G61580
AT1G28410
AT1G80830
AT5G07060
AT4G38350
AT1G45130
AT3G24250
AT1G06000
AT3G46440
AT4G29130
AT1G13880
AT1G32470
AT2G31300
AT5G07390
AT1G21440
AT2G44750
AT1G33030
AT1G11060
AT5G57700
AT3G09000
AT4G18750
AT5G17090
AT1G66170
AT5G06750
AT1G80560
AT1G56045
AT2G33255
AT4G15180
AT2G34357
AT1G79260
AT3G18680
AT5G55540
AT1G09560
AT2G38050
AT3G33520
AT5G42420
AT2G43445
AT2G43440
AT1G33610
AT3G52190
```
