## Supplementary material for "A comprehensive map of preferentially located motifs reveals distinct proximal *cis*-regulatory elements in plants": GAAGAAA_containing_gene_set.txt

```
#Occurences of GAAGAAA between 0 and 0 (positions relative to the transcription start site)
#50 sequences with GAAGAAA in this interval
#0.24% of the sequences in promoter set with GAAGAAA (set with 20573 sequences)
AT5G23430
AT1G04260
AT4G03070
AT3G13350
AT1G56510
AT5G51810
AT4G10500
AT1G13420
AT3G09090
AT4G28556
AT5G10450
AT4G33790
AT5G24640
AT2G38470
AT5G47850
AT1G15950
AT5G23220
AT2G40520
AT3G20000
AT3G04450
AT5G09760
AT4G38670
AT3G52115
AT1G56500
AT3G47530
AT1G06450
AT5G26250
AT4G38060
AT5G64100
AT3G49570
AT3G09160
AT4G14723
AT1G53180
AT1G64670
AT4G01290
AT5G54070
AT3G61220
AT1G49230
AT1G77080
AT1G19220
AT1G20640
AT2G32910
AT5G06480
AT1G60970
AT5G41280
AT5G53330
AT1G11940
AT2G42950
AT2G04031
AT1G77530
```
