## Supplementary material for "A comprehensive map of preferentially located motifs reveals distinct proximal *cis*-regulatory elements in plants": GAAGAAAA_containing_gene_set.txt

```
#Occurences of GAAGAAAA between -1 and 2 (positions relative to the transcription start site)
#50 sequences with GAAGAAAA in this interval
#0.24% of the sequences in promoter set with GAAGAAAA (set with 20573 sequences)
AT3G03380
AT5G05282
AT2G42950
AT3G52115
AT1G49010
AT5G53960
AT1G17790
AT5G13980
AT2G30590
AT1G20640
AT5G23220
AT1G15780
AT5G11050
AT1G50480
AT2G01930
AT5G08000
AT3G49570
AT1G48745
AT4G21410
AT2G22840
AT4G17215
AT3G05410
AT5G05280
AT1G04440
AT2G43100
AT1G64670
AT1G13420
AT1G25370
AT1G56500
AT5G10450
AT1G49780
AT4G38060
AT5G47850
AT5G51810
AT4G11150
AT3G02880
AT4G01290
AT4G33790
AT1G23870
AT5G41280
AT1G53180
AT3G20000
AT3G18040
AT3G47530
AT2G42910
AT1G04260
AT4G10500
AT4G39590
AT3G23730
AT5G27840
```
