## Supplementary material for "A comprehensive map of preferentially located motifs reveals distinct proximal *cis*-regulatory elements in plants": GAAGAAAG_containing_gene_set.txt

```
#Occurences of GAAGAAAG between 225 and 305 (positions relative to the transcription start site)
#417 sequences with GAAGAAAG in this interval
#2.03% of the sequences in promoter set with GAAGAAAG (set with 20573 sequences)
AT5G10150
AT1G02410
AT3G48890
AT4G02370
AT4G32760
AT3G51080
AT4G27160
AT3G48110
AT5G51830
AT1G09490
AT4G14622
AT3G01540
AT1G09010
AT1G71170
AT1G61566
AT3G04820
AT5G11560
AT1G17665
AT5G10910
AT1G65710
AT4G32605
AT3G01500
AT3G59940
AT3G15080
AT1G73370
AT5G22830
AT3G63510
AT5G49120
AT5G03995
AT5G56120
AT5G44560
AT3G26020
AT1G28490
AT2G30580
AT1G74710
AT3G12930
AT3G02780
AT1G67730
AT3G14740
AT3G08030
AT2G07000
AT1G11608
AT1G42480
AT4G13450
AT1G04550
AT2G20825
AT1G67890
AT3G21670
AT4G30210
AT5G15900
AT1G55080
AT3G60050
AT1G53785
AT4G39640
AT2G04030
AT4G00310
AT2G26695
AT1G56110
AT5G20990
AT4G10060
AT1G52630
AT4G01940
AT3G09350
AT4G18422
AT3G20600
AT4G39910
AT5G22010
AT1G11390
AT2G36240
AT5G66230
AT2G36145
AT5G40880
AT2G39580
AT3G19470
AT2G27900
AT2G43640
AT1G29810
AT5G35330
AT3G59340
AT5G43010
AT5G65750
AT4G05180
AT3G20930
AT1G14010
AT1G15885
AT5G15170
AT4G02655
AT1G77140
AT1G75680
AT1G20450
AT2G28305
AT4G10840
AT5G27820
AT3G62160
AT1G52080
AT2G32520
AT1G12730
AT3G47190
AT5G36228
AT1G44575
AT1G67530
AT3G17620
AT4G15620
AT4G32600
AT2G25460
AT3G57710
AT3G03250
AT2G33150
AT5G16480
AT2G41380
AT5G20580
AT1G08315
AT2G44680
AT3G12520
AT4G28880
AT1G24300
AT4G39390
AT4G39650
AT3G19420
AT4G34400
AT3G04670
AT2G04890
AT2G45590
AT1G12140
AT1G25470
AT3G52770
AT1G80460
AT4G35190
AT1G21980
AT5G01460
AT4G28340
AT4G28310
AT3G07880
AT1G10900
AT3G07640
AT3G45880
AT5G16730
AT5G57910
AT3G04870
AT2G30110
AT2G02160
AT5G20600
AT2G38490
AT3G24240
AT5G20490
AT2G30480
AT1G71190
AT4G00040
AT3G21570
AT1G72930
AT5G54940
AT1G48350
AT1G50000
AT3G55640
AT1G06760
AT1G15750
AT5G55530
AT2G47400
AT4G15233
AT1G20350
AT1G30820
AT3G16360
AT2G44110
AT5G15581
AT2G35150
AT5G66540
AT5G06980
AT4G26470
AT5G23760
AT2G19450
AT5G50170
AT5G10960
AT4G02400
AT5G01910
AT1G25320
AT5G62790
AT1G78430
AT5G35460
AT4G26260
AT3G50640
AT4G39840
AT2G27229
AT3G55340
AT1G70260
AT5G17100
AT2G41900
AT3G21810
AT1G13609
AT5G17220
AT4G38120
AT4G29410
AT5G16250
AT3G28540
AT3G19184
AT1G02860
AT1G78980
AT1G34060
AT5G02200
AT1G25540
AT2G47640
AT5G17070
AT3G50960
AT4G16660
AT2G39770
AT4G30910
AT2G37270
AT1G80380
AT1G30350
AT5G24920
AT1G78470
AT1G23170
AT2G26660
AT4G14830
AT3G26280
AT3G61670
AT5G07780
AT5G64710
AT3G15240
AT2G14540
AT2G26000
AT3G07990
AT5G61120
AT5G49400
AT2G20140
AT1G23850
AT4G02090
AT5G22290
AT5G51890
AT3G15460
AT5G10260
AT3G25120
AT5G60990
AT4G29350
AT1G27210
AT2G36460
AT4G27130
AT3G04360
AT1G02280
AT5G46150
AT5G01820
AT1G71360
AT1G10280
AT5G40200
AT1G31460
AT1G54610
AT5G40670
AT2G47940
AT1G18590
AT5G43420
AT5G64160
AT3G44400
AT5G41700
AT2G03850
AT4G33440
AT5G07140
AT2G37890
AT1G05890
AT3G14870
AT2G42690
AT1G09330
AT2G38590
AT1G03290
AT1G62045
AT2G44760
AT1G63060
AT1G75360
AT5G39950
AT5G26760
AT5G57280
AT4G36060
AT4G35080
AT1G31020
AT2G22720
AT1G06870
AT4G16800
AT4G29000
AT3G11250
AT4G19840
AT1G67950
AT3G05660
AT2G44460
AT5G42560
AT3G06140
AT1G22160
AT5G01320
AT3G50890
AT4G14620
AT5G45750
AT2G13610
AT4G18530
AT4G25860
AT1G28700
AT3G16470
AT3G55170
AT5G21130
AT5G16310
AT1G27430
AT2G25370
AT2G21290
AT1G18910
AT1G34355
AT5G04560
AT3G59710
AT1G75540
AT1G13260
AT1G25472
AT5G54090
AT5G37690
AT4G14385
AT2G15780
AT3G19910
AT2G40490
AT5G56880
AT5G26860
AT4G02270
AT1G30690
AT4G09820
AT5G14760
AT3G46460
AT3G11890
AT2G35780
AT2G03480
AT4G29040
AT5G56540
AT1G69530
AT4G26210
AT5G67520
AT1G15230
AT2G31660
AT4G21180
AT5G15850
AT1G79190
AT1G80840
AT1G68850
AT2G45860
AT4G24100
AT5G20000
AT1G08770
AT3G57990
AT4G34840
AT4G20940
AT1G24330
AT1G54270
AT5G23630
AT1G31300
AT2G04230
AT1G09450
AT2G17240
AT1G67320
AT3G45080
AT5G03455
AT5G44100
AT1G32760
AT3G09735
AT4G22900
AT5G53880
AT2G30420
AT2G24630
AT4G24560
AT3G20550
AT1G47820
AT5G22140
AT1G06190
AT5G27395
AT5G63000
AT5G17340
AT3G02750
AT1G36990
AT5G24890
AT5G57040
AT5G19080
AT5G11600
AT1G21780
AT2G30800
AT1G23410
AT1G18060
AT1G60010
AT3G11290
AT3G59410
AT4G35850
AT1G53390
AT4G29520
AT1G55830
AT3G44630
AT5G37350
AT5G45190
AT1G19710
AT1G54340
AT1G24120
AT3G54910
AT1G63810
AT4G18040
AT5G12480
AT5G02270
AT1G23180
AT4G20910
AT1G78240
AT1G12080
AT3G28850
AT4G07390
AT4G09570
AT4G14380
AT3G17609
AT3G28510
AT2G41680
AT1G76660
AT1G60410
AT3G05530
AT1G68585
AT3G53000
AT1G65910
AT4G22250
AT3G24506
AT4G00650
AT1G75380
AT1G63470
AT2G40020
```
