## Supplementary material for "A comprehensive map of preferentially located motifs reveals distinct proximal *cis*-regulatory elements in plants": GAAGAAC_containing_gene_set.txt

```
#Occurences of GAAGAAC between 168 and 235 (positions relative to the transcription start site)
#546 sequences with GAAGAAC in this interval
#2.65% of the sequences in promoter set with GAAGAAC (set with 20573 sequences)
AT3G49010
AT3G61420
AT1G10070
AT1G51620
AT1G49475
AT1G69320
AT3G45960
AT1G05320
AT3G03770
AT2G07815
AT4G16810
AT2G39280
AT5G53370
AT1G62840
AT1G56580
AT5G20040
AT1G61640
AT2G18740
AT1G52415
AT5G06550
AT5G42070
AT3G04420
AT3G52910
AT1G11700
AT2G17760
AT2G42690
AT1G52520
AT1G30200
AT1G18020
AT3G04950
AT2G23380
AT3G04380
AT2G39960
AT5G18580
AT3G44200
AT1G14530
AT1G44110
AT1G05440
AT5G48350
AT3G05675
AT5G23540
AT1G26360
AT1G61575
AT2G36740
AT4G30290
AT4G18830
AT2G21590
AT5G18610
AT3G51000
AT1G04985
AT3G25805
AT1G55340
AT1G09920
AT5G50645
AT1G29490
AT5G06420
AT4G01840
AT5G49970
AT5G20010
AT4G20440
AT3G59890
AT4G11290
AT5G54062
AT3G27240
AT5G06450
AT5G54148
AT1G19650
AT4G32020
AT1G09810
AT1G70620
AT3G21970
AT1G23710
AT5G45470
AT3G62600
AT5G46510
AT5G64780
AT4G39670
AT5G23760
AT3G24800
AT1G11320
AT5G16460
AT5G61605
AT5G20000
AT1G30230
AT1G29041
AT5G07630
AT3G06910
AT3G01320
AT1G26130
AT2G32220
AT4G34560
AT3G15354
AT4G04630
AT3G26380
AT5G25270
AT1G24090
AT1G68910
AT1G08990
AT5G50210
AT3G04140
AT3G60540
AT3G49180
AT4G37710
AT3G10700
AT3G32980
AT4G04210
AT1G80210
AT5G40280
AT3G28540
AT3G04590
AT5G19320
AT5G61980
AT1G48175
AT1G13990
AT5G17760
AT4G01990
AT1G19330
AT3G54010
AT1G26600
AT4G34320
AT2G46210
AT1G64700
AT2G02480
AT1G31150
AT5G19473
AT1G05520
AT5G47910
AT4G03070
AT1G73820
AT3G11290
AT4G32260
AT2G20590
AT2G44630
AT5G60100
AT5G11950
AT5G49015
AT2G28480
AT2G35635
AT1G16960
AT5G50740
AT5G66140
AT4G21445
AT5G64905
AT4G18190
AT5G57655
AT4G23895
AT2G18110
AT5G23730
AT1G47490
AT5G56050
AT3G18160
AT5G18540
AT4G36580
AT5G05930
AT1G28130
AT4G31940
AT4G36490
AT3G32920
AT4G13540
AT4G08691
AT1G27680
AT3G16140
AT3G22510
AT3G55120
AT2G02060
AT4G35530
AT3G54520
AT1G11660
AT3G12012
AT3G46030
AT1G58200
AT5G50480
AT4G15248
AT5G42740
AT3G23910
AT3G07210
AT3G61230
AT1G67050
AT2G37100
AT4G28640
AT3G61010
AT5G41460
AT1G64370
AT1G79920
AT3G62570
AT1G69250
AT1G77250
AT3G58630
AT5G17700
AT4G28405
AT1G75980
AT1G61320
AT2G37550
AT4G29690
AT5G37930
AT2G14690
AT1G08230
AT2G35605
AT1G51630
AT5G25940
AT5G56340
AT1G48160
AT1G03850
AT5G55410
AT4G38850
AT3G05900
AT2G48075
AT3G47836
AT4G18920
AT3G17160
AT3G57930
AT3G14150
AT1G10920
AT5G47580
AT3G58590
AT1G08500
AT5G22330
AT1G06490
AT5G03800
AT4G10010
AT1G05780
AT2G46535
AT2G32940
AT1G69780
AT1G18160
AT5G64080
AT1G49620
AT2G23210
AT1G55900
AT5G40080
AT4G12840
AT3G17100
AT5G41240
AT5G49100
AT5G38720
AT3G13800
AT3G16090
AT3G21480
AT3G23900
AT1G52770
AT2G27410
AT5G39380
AT2G13790
AT5G11010
AT2G33450
AT5G16840
AT4G32760
AT5G13860
AT4G18240
AT1G35460
AT1G12330
AT5G28646
AT4G04745
AT2G23130
AT1G18010
AT5G25090
AT5G47120
AT1G71990
AT2G07750
AT1G12160
AT3G23175
AT1G73690
AT1G79030
AT1G10150
AT2G42270
AT1G28710
AT5G12080
AT1G30510
AT5G52500
AT1G01040
AT3G46590
AT4G25190
AT2G43320
AT2G36130
AT1G23090
AT2G26770
AT4G23820
AT5G10510
AT1G47670
AT1G30960
AT1G69710
AT1G19870
AT5G58940
AT2G31305
AT1G60800
AT4G02800
AT5G54840
AT5G02010
AT2G37150
AT5G26930
AT3G45930
AT4G09180
AT1G12370
AT3G24660
AT2G33800
AT1G45248
AT2G36390
AT5G13420
AT4G37490
AT5G13030
AT2G31680
AT1G18910
AT4G19370
AT5G35700
AT5G07450
AT1G23730
AT4G02070
AT2G44620
AT3G54910
AT1G11790
AT3G07130
AT2G32500
AT5G23000
AT5G45770
AT2G28740
AT4G22370
AT2G42660
AT1G71010
AT2G25280
AT1G76070
AT1G05870
AT4G32320
AT4G21100
AT4G01560
AT3G02080
AT5G01650
AT5G10370
AT1G77810
AT3G08620
AT3G25910
AT2G37020
AT2G44490
AT1G49820
AT1G78420
AT5G52975
AT3G10800
AT3G56760
AT2G14560
AT3G18350
AT1G24280
AT1G72690
AT3G59410
AT2G45940
AT5G28050
AT4G38100
AT3G22230
AT3G15030
AT5G50540
AT1G54490
AT5G52320
AT4G40040
AT3G16190
AT5G16130
AT5G24500
AT4G08480
AT1G11960
AT4G17520
AT5G14230
AT1G19970
AT3G26230
AT1G18000
AT5G39980
AT3G33520
AT4G29100
AT5G27440
AT5G45650
AT5G17090
AT5G06700
AT1G80180
AT1G69730
AT3G58770
AT1G28375
AT5G48430
AT5G53250
AT1G05690
AT3G09930
AT1G29040
AT3G49640
AT5G21150
AT5G59550
AT2G01880
AT1G18730
AT2G42220
AT2G39550
AT5G53480
AT1G53230
AT5G61760
AT3G17010
AT2G27940
AT3G63170
AT3G26570
AT1G69180
AT1G66230
AT5G14090
AT4G28610
AT2G35090
AT3G09960
AT4G28340
AT1G17530
AT4G33530
AT4G22270
AT3G45070
AT3G47060
AT4G35760
AT1G01790
AT2G32410
AT3G24255
AT5G65495
AT2G28605
AT1G09380
AT2G23620
AT3G30300
AT1G72300
AT3G12010
AT4G33920
AT3G48230
AT2G29080
AT3G59970
AT5G49555
AT3G47940
AT1G53750
AT3G63050
AT5G22210
AT1G52230
AT3G51490
AT5G43350
AT1G19700
AT2G18290
AT4G37560
AT3G21250
AT2G04700
AT1G17270
AT5G65530
AT4G02990
AT3G48570
AT2G16950
AT4G36590
AT5G51451
AT5G18630
AT1G05820
AT3G59940
AT5G27830
AT2G23940
AT1G22220
AT4G19050
AT4G28190
AT5G54180
AT3G10500
AT4G34860
AT1G64190
AT3G06330
AT5G48545
AT1G78370
AT2G18860
AT2G37790
AT2G32390
AT1G20310
AT4G13180
AT1G16370
AT1G26550
AT5G53340
AT2G25930
AT3G58990
AT1G59580
AT3G19500
AT2G02370
AT4G14370
AT3G50620
AT3G19990
AT1G23790
AT5G48500
AT2G21510
AT5G52830
AT1G04090
AT1G30630
AT5G19990
AT5G54980
AT1G69040
AT4G21190
AT5G24330
AT4G21930
AT2G16365
AT2G41380
AT5G19690
AT5G41220
AT5G14290
AT3G61030
AT2G41420
AT2G20650
AT5G04020
AT5G39040
AT1G19086
AT5G54380
AT1G51260
AT3G02680
AT5G62790
AT3G51770
AT1G01350
AT3G52430
AT4G37608
AT2G32890
AT4G38160
AT3G60470
AT1G03310
AT5G41860
AT2G22060
AT2G32100
AT3G05690
AT1G09340
AT3G43740
AT5G07490
AT5G25500
AT1G05575
AT2G21160
AT2G16300
AT4G37810
AT3G18870
AT5G20885
AT1G47900
AT3G01435
AT1G68560
AT4G33010
AT3G20780
AT1G50910
AT1G54460
AT3G61350
AT5G59140
AT1G45130
AT3G45970
AT4G04840
AT3G26020
AT2G39800
AT5G60230
AT3G26744
AT3G28560
AT5G09990
AT5G59300
AT1G18720
AT2G24040
AT1G69280
AT3G59360
AT2G46070
AT4G25100
AT4G32000
AT3G13530
AT3G16580
```
