## Supplementary material for "A comprehensive map of preferentially located motifs reveals distinct proximal *cis*-regulatory elements in plants": GAAGAAGA_containing_gene_set.txt

```
#Occurences of GAAGAAGA between 177 and 324 (positions relative to the transcription start site)
#1928 sequences with GAAGAAGA in this interval
#9.37% of the sequences in promoter set with GAAGAAGA (set with 20573 sequences)
AT5G02460
AT2G41020
AT5G21430
AT2G35035
AT5G53060
AT4G38600
AT4G27230
AT4G10490
AT2G43320
AT2G24360
AT1G53345
AT4G33690
AT5G16460
AT3G24040
AT1G06210
AT5G63150
AT3G07050
AT1G01020
AT5G27210
AT1G76240
AT1G76890
AT5G49170
AT3G57710
AT3G06435
AT4G09810
AT5G27770
AT1G14060
AT4G13110
AT1G55300
AT5G22030
AT4G02830
AT2G35155
AT3G06360
AT1G30690
AT5G67560
AT4G02940
AT3G03330
AT4G34770
AT5G63540
AT1G28190
AT4G25400
AT5G01400
AT2G42260
AT1G54120
AT3G02060
AT3G14060
AT5G45050
AT1G75110
AT1G14200
AT3G25910
AT5G03110
AT1G20770
AT1G75500
AT4G21740
AT3G07690
AT5G63650
AT1G73960
AT1G21380
AT2G05630
AT5G59850
AT2G37600
AT2G28080
AT1G19990
AT2G32765
AT3G15030
AT2G24100
AT1G76660
AT3G60286
AT5G16160
AT2G14060
AT4G02810
AT2G32680
AT3G01780
AT3G15356
AT1G73180
AT5G57150
AT4G23493
AT5G52450
AT1G13290
AT2G18890
AT3G07640
AT5G38640
AT3G25980
AT1G74510
AT1G67420
AT1G66920
AT2G34970
AT5G23760
AT4G09510
AT5G19855
AT5G04040
AT4G11521
AT3G04860
AT1G54385
AT5G65050
AT3G19000
AT5G63830
AT3G20680
AT1G23980
AT5G52660
AT3G62600
AT5G61220
AT1G16510
AT5G06910
AT5G25350
AT5G01910
AT1G54090
AT4G16180
AT1G16870
AT5G44340
AT3G52110
AT1G30230
AT2G37990
AT2G31230
AT3G49290
AT1G51100
AT5G56100
AT2G03820
AT5G54430
AT3G59580
AT2G37640
AT3G01440
AT1G60950
AT5G66060
AT3G04680
AT5G64730
AT5G15630
AT5G03740
AT5G15725
AT5G20910
AT3G50040
AT4G38460
AT3G61760
AT2G23520
AT4G37590
AT5G56750
AT1G04220
AT4G15510
AT5G28290
AT2G22860
AT5G15581
AT3G58490
AT2G01690
AT5G61770
AT1G34190
AT3G11600
AT3G12955
AT1G22730
AT4G25560
AT1G23310
AT3G54200
AT4G39410
AT1G29179
AT3G05170
AT5G25930
AT3G24982
AT5G44170
AT4G13920
AT2G36210
AT2G41740
AT3G63500
AT1G64490
AT1G50280
AT2G15270
AT3G18350
AT3G48930
AT5G65550
AT2G04025
AT5G49015
AT2G27180
AT1G09700
AT5G46795
AT3G45080
AT4G13790
AT3G07170
AT3G53890
AT5G08620
AT1G53190
AT3G60580
AT1G32470
AT3G52570
AT1G08510
AT3G58990
AT2G47520
AT4G37760
AT1G31920
AT4G28180
AT3G49845
AT2G47115
AT5G55850
AT4G28310
AT2G25170
AT1G61795
AT2G01600
AT3G61600
AT2G03280
AT1G73350
AT1G47340
AT4G25835
AT4G04870
AT2G33880
AT3G56810
AT5G36710
AT2G28760
AT1G72930
AT3G59370
AT5G39730
AT3G22275
AT3G54010
AT1G58807
AT5G50565
AT1G63750
AT1G60900
AT5G48250
AT2G30470
AT1G02890
AT5G42350
AT1G61300
AT3G05155
AT2G18900
AT4G37340
AT4G34190
AT1G12610
AT5G02590
AT2G34850
AT5G65670
AT3G53740
AT5G12480
AT5G60650
AT5G20040
AT1G62180
AT5G55340
AT5G59350
AT5G49400
AT3G28600
AT5G56310
AT1G53910
AT2G45010
AT4G31370
AT5G40080
AT4G20330
AT5G43320
AT3G51430
AT2G36770
AT1G22080
AT1G68740
AT5G66360
AT2G36400
AT1G17720
AT3G62130
AT1G74440
AT4G10060
AT4G04614
AT3G51770
AT1G10390
AT1G54080
AT4G05150
AT1G12940
AT4G18610
AT4G28400
AT3G28970
AT5G65830
AT3G08040
AT5G62570
AT1G35580
AT1G11740
AT2G21330
AT2G18193
AT4G39170
AT3G27809
AT1G28420
AT1G22700
AT1G68945
AT5G02610
AT2G02870
AT5G64905
AT5G60510
AT1G19880
AT3G48750
AT1G56350
AT1G22530
AT3G04280
AT5G54830
AT5G02110
AT5G48120
AT5G39865
AT4G27720
AT5G28630
AT3G09360
AT1G50930
AT3G56980
AT5G22570
AT4G27700
AT5G15730
AT5G15610
AT3G07990
AT3G61790
AT5G38480
AT1G03350
AT2G30710
AT2G01260
AT5G09330
AT5G07350
AT5G16940
AT3G29200
AT5G49120
AT5G20935
AT5G16540
AT2G25290
AT3G44820
AT2G32380
AT3G05730
AT2G42150
AT1G23000
AT1G58602
AT4G32670
AT5G16370
AT5G39900
AT2G47170
AT1G45110
AT3G22620
AT5G13180
AT4G29750
AT3G29375
AT5G46710
AT1G69490
AT3G16850
AT3G14780
AT3G58650
AT3G04930
AT5G03830
AT1G76620
AT2G44310
AT4G16350
AT1G59980
AT3G13480
AT1G26310
AT3G10020
AT2G28780
AT5G38700
AT5G25340
AT1G19300
AT4G12390
AT1G13560
AT1G29510
AT3G51230
AT3G09200
AT5G23630
AT2G01420
AT3G27640
AT5G54130
AT5G66490
AT3G55450
AT2G16595
AT1G56020
AT4G10450
AT3G08020
AT2G03890
AT1G79270
AT5G57810
AT1G79580
AT4G35140
AT5G20600
AT1G32580
AT4G00238
AT3G51300
AT1G05520
AT2G20400
AT3G11120
AT1G03170
AT2G30530
AT2G01070
AT5G40950
AT5G41560
AT2G25920
AT2G31380
AT3G10380
AT2G24310
AT5G51540
AT2G32890
AT2G29780
AT5G11440
AT1G49650
AT4G36640
AT1G44575
AT2G21170
AT4G05200
AT2G22870
AT2G39530
AT2G01300
AT2G15325
AT4G12120
AT5G03495
AT4G29210
AT1G63810
AT5G66985
AT3G49390
AT4G02075
AT5G38880
AT3G25905
AT4G14100
AT5G25080
AT5G23080
AT1G62045
AT1G09650
AT1G15970
AT4G36850
AT3G55710
AT4G28290
AT5G05830
AT1G72210
AT1G27500
AT1G12850
AT1G20010
AT3G54610
AT1G03080
AT5G23570
AT5G41240
AT1G19220
AT2G36470
AT1G22230
AT3G57580
AT5G54910
AT5G43710
AT5G43960
AT3G08630
AT1G73130
AT1G79230
AT2G23030
AT4G18920
AT5G54890
AT4G10670
AT1G08520
AT1G72240
AT3G52561
AT1G45000
AT1G18250
AT1G21695
AT5G10150
AT3G62630
AT5G10790
AT4G32410
AT5G16000
AT4G37180
AT5G64330
AT2G42660
AT4G37445
AT1G52980
AT5G19260
AT3G49420
AT1G54200
AT4G01150
AT5G61370
AT1G66150
AT1G48160
AT1G80460
AT1G62080
AT5G55120
AT5G01090
AT5G11600
AT4G34340
AT1G69460
AT2G22060
AT1G57980
AT2G33510
AT4G00250
AT4G25950
AT5G09876
AT2G24630
AT3G49150
AT4G30780
AT1G79080
AT1G08500
AT2G02370
AT5G35995
AT2G44470
AT1G19485
AT1G79670
AT1G57760
AT3G28560
AT3G58270
AT1G59124
AT4G29530
AT3G15020
AT2G21390
AT4G26230
AT4G29940
AT4G29520
AT3G56870
AT5G14440
AT1G13590
AT5G64010
AT4G01440
AT3G27310
AT5G19780
AT5G49650
AT4G20095
AT1G13540
AT2G43910
AT1G26815
AT3G26670
AT3G07120
AT4G35020
AT4G31580
AT4G27430
AT2G24645
AT4G03020
AT3G50890
AT1G06310
AT1G25380
AT5G15430
AT3G02680
AT4G36700
AT1G24440
AT1G54540
AT3G03950
AT3G47870
AT5G37730
AT4G18100
AT3G18870
AT1G21830
AT1G14230
AT2G38590
AT1G54380
AT1G56560
AT1G04400
AT3G42670
AT5G63990
AT1G13609
AT1G07300
AT4G09840
AT2G37120
AT2G26000
AT1G20350
AT5G10440
AT4G09730
AT1G78470
AT5G58410
AT2G28480
AT1G54830
AT2G42810
AT3G20670
AT2G01980
AT5G66710
AT1G20050
AT2G27010
AT4G16400
AT5G57655
AT1G47750
AT1G65510
AT4G04640
AT1G09420
AT1G21395
AT3G52280
AT2G05120
AT1G62690
AT3G05750
AT5G44570
AT2G21090
AT5G07780
AT4G32340
AT1G31817
AT1G80080
AT3G02880
AT4G07515
AT1G20200
AT3G13175
AT2G44980
AT2G19480
AT5G59500
AT5G56520
AT3G62570
AT5G52430
AT5G11260
AT4G18340
AT1G74310
AT1G28390
AT1G73920
AT5G57840
AT4G36160
AT5G36800
AT2G03190
AT3G09550
AT3G27210
AT5G44110
AT1G33060
AT4G10280
AT1G71370
AT1G52270
AT1G67025
AT1G76950
AT2G34240
AT5G43460
AT1G66060
AT5G40490
AT2G06210
AT1G68590
AT4G01310
AT1G51390
AT4G15890
AT4G26020
AT3G09740
AT1G20470
AT1G73810
AT2G07776
AT2G39960
AT2G20020
AT5G03940
AT2G33480
AT3G25990
AT2G36100
AT1G08360
AT3G26470
AT3G56970
AT1G75950
AT5G54510
AT5G61290
AT5G45130
AT5G40690
AT2G33310
AT4G11920
AT5G25240
AT5G26250
AT5G27550
AT5G66000
AT3G01280
AT5G19473
AT5G22640
AT3G55270
AT2G20330
AT5G22545
AT2G41450
AT5G12150
AT2G01150
AT2G18050
AT5G27640
AT3G61640
AT1G10950
AT5G61230
AT2G37080
AT2G19590
AT4G14450
AT5G56325
AT5G05490
AT3G04950
AT3G06910
AT1G10150
AT5G53770
AT3G62340
AT2G39795
AT4G18060
AT2G01820
AT3G02860
AT1G74680
AT4G06634
AT1G20670
AT4G19370
AT5G56450
AT3G02890
AT4G16141
AT5G57360
AT3G13228
AT4G14150
AT1G14360
AT5G50940
AT2G45710
AT1G11608
AT4G25890
AT5G53760
AT1G13260
AT1G04610
AT2G29750
AT4G34760
AT3G29360
AT3G53140
AT2G16790
AT3G09570
AT5G39380
AT2G17020
AT3G59970
AT1G79650
AT5G61300
AT2G22425
AT5G12190
AT3G55170
AT1G61640
AT5G47140
AT5G11150
AT3G47530
AT3G26560
AT3G20530
AT3G26660
AT4G10800
AT3G58580
AT3G25500
AT1G32790
AT3G18970
AT4G39720
AT1G29220
AT1G05890
AT4G08330
AT1G72160
AT3G46440
AT1G06760
AT4G30910
AT4G08025
AT5G53830
AT3G45070
AT3G16870
AT1G16720
AT5G15900
AT5G66760
AT5G13090
AT1G62060
AT5G16030
AT5G52500
AT1G10230
AT2G26160
AT3G01950
AT4G19550
AT4G34480
AT4G26100
AT2G41560
AT5G05470
AT4G25230
AT2G41550
AT5G64950
AT1G07370
AT4G00440
AT4G38850
AT3G09032
AT3G58930
AT1G49110
AT1G18460
AT3G55000
AT4G38210
AT5G40460
AT5G64650
AT1G10310
AT3G12030
AT3G53130
AT5G08010
AT4G11280
AT4G24120
AT4G21790
AT3G18610
AT5G45770
AT1G08460
AT4G31950
AT1G51980
AT1G09580
AT2G45840
AT2G17260
AT2G35610
AT5G14010
AT2G47620
AT5G11460
AT1G16460
AT3G56430
AT5G60920
AT2G30720
AT1G08010
AT5G19770
AT4G02740
AT3G24240
AT3G02555
AT2G36130
AT3G09735
AT5G09830
AT2G23200
AT1G17780
AT3G05640
AT5G53880
AT1G18710
AT4G35920
AT5G53430
AT3G60690
AT1G50640
AT4G15380
AT1G52670
AT3G16270
AT2G35730
AT1G15885
AT4G34160
AT3G14700
AT4G21660
AT1G29810
AT3G44326
AT4G02720
AT2G01710
AT1G02820
AT1G10180
AT1G67960
AT4G00710
AT1G51660
AT3G04970
AT2G31160
AT4G17940
AT3G08610
AT3G50110
AT1G16916
AT4G28140
AT2G42190
AT1G80610
AT4G21450
AT5G47940
AT2G42500
AT3G11000
AT1G03260
AT5G66650
AT5G19080
AT3G52580
AT1G62510
AT1G77580
AT5G53700
AT5G25900
AT1G54270
AT5G27700
AT3G43110
AT4G30720
AT5G18230
AT5G14470
AT5G44720
AT3G07920
AT1G78476
AT1G72870
AT4G27110
AT1G13230
AT2G47950
AT5G57040
AT4G11420
AT2G46100
AT3G56020
AT4G11130
AT2G31670
AT3G19380
AT5G16040
AT5G46920
AT5G14320
AT4G24670
AT5G19690
AT4G16480
AT5G19320
AT3G51290
AT1G27290
AT5G59550
AT5G22470
AT1G29450
AT4G17440
AT1G51060
AT4G29440
AT1G13170
AT3G22530
AT4G15130
AT2G18260
AT1G17130
AT5G63490
AT1G69200
AT5G24260
AT3G28210
AT1G08990
AT5G01610
AT4G33150
AT5G58780
AT1G67880
AT5G47630
AT4G25760
AT1G56110
AT4G22000
AT1G11000
AT3G50900
AT1G71970
AT1G05385
AT2G27790
AT1G72300
AT1G36940
AT3G45240
AT2G44260
AT3G53870
AT3G56190
AT4G29930
AT3G22440
AT3G06420
AT5G42900
AT3G28510
AT1G23550
AT1G04290
AT1G70180
AT2G22500
AT2G25460
AT4G31100
AT3G15390
AT3G53280
AT5G40970
AT2G17520
AT5G65420
AT1G18270
AT5G42785
AT3G51010
AT1G30750
AT4G13820
AT4G28210
AT3G55720
AT2G03550
AT2G36890
AT1G76550
AT2G03830
AT5G07270
AT1G79180
AT2G31345
AT4G01037
AT4G22260
AT1G73980
AT2G18750
AT1G61050
AT5G10490
AT1G59580
AT1G02030
AT1G32610
AT5G18030
AT5G28050
AT2G37920
AT1G01340
AT1G15010
AT4G02680
AT5G41070
AT4G02990
AT2G31940
AT3G09500
AT5G62050
AT1G78430
AT1G58420
AT2G46490
AT1G61850
AT2G19490
AT2G28370
AT5G11980
AT1G23420
AT5G22320
AT2G45770
AT3G62290
AT5G01370
AT1G56220
AT2G34200
AT1G49245
AT5G40230
AT5G22830
AT4G10250
AT1G18160
AT2G37930
AT4G07410
AT5G57120
AT3G45443
AT5G50310
AT5G03220
AT3G15354
AT4G19190
AT5G46030
AT5G14380
AT4G30400
AT4G02405
AT2G47360
AT3G24506
AT1G15740
AT3G07720
AT4G29790
AT5G24510
AT3G11250
AT5G66460
AT4G05190
AT5G18550
AT4G01500
AT5G47700
AT5G11520
AT1G73230
AT2G34357
AT2G13440
AT2G28040
AT1G49820
AT5G55670
AT5G59440
AT5G58590
AT2G11910
AT3G49880
AT5G24890
AT5G18750
AT1G23240
AT2G24200
AT5G23390
AT2G20960
AT2G35160
AT1G01240
AT5G42110
AT3G09035
AT5G17630
AT1G23780
AT4G09580
AT1G12370
AT5G06440
AT3G61230
AT4G15830
AT5G24230
AT3G26210
AT5G57350
AT2G25200
AT3G06740
AT4G04740
AT5G03280
AT5G45110
AT5G01750
AT2G35120
AT3G59820
AT3G14250
AT4G25320
AT4G02260
AT5G17580
AT3G10540
AT4G22900
AT2G35020
AT5G03850
AT3G55690
AT5G23575
AT2G38610
AT1G56045
AT5G15270
AT2G21200
AT1G70600
AT1G33040
AT1G63820
AT1G63680
AT3G04910
AT5G56420
AT3G49050
AT2G17870
AT3G02830
AT1G22160
AT1G06560
AT3G03830
AT5G35460
AT3G57930
AT4G21530
AT3G08710
AT5G65220
AT2G46390
AT4G21280
AT2G35900
AT1G17520
AT5G17710
AT4G26140
AT1G29460
AT2G03810
AT4G12690
AT2G43030
AT1G62000
AT3G59680
AT3G02500
AT4G36410
AT1G52343
AT1G26290
AT2G36590
AT1G72440
AT1G78000
AT4G24700
AT3G04090
AT2G40120
AT4G03200
AT1G15030
AT2G43820
AT4G22970
AT5G65910
AT1G63910
AT4G33080
AT5G02450
AT2G17240
AT3G11510
AT3G26620
AT3G14900
AT2G17030
AT3G01870
AT3G27430
AT5G61560
AT1G23790
AT1G71910
AT2G32840
AT5G16850
AT1G07020
AT4G01270
AT1G05220
AT3G13980
AT3G02080
AT2G40820
AT1G74160
AT2G44920
AT5G62390
AT2G34090
AT4G02425
AT3G12720
AT1G04530
AT1G12310
AT1G65910
AT1G06160
AT4G18930
AT5G23870
AT3G12170
AT1G03750
AT5G38100
AT1G28150
AT1G27170
AT3G63450
AT5G26790
AT5G15890
AT1G20900
AT2G36170
AT4G18400
AT4G02440
AT5G08280
AT5G58000
AT1G26210
AT1G57820
AT1G27430
AT3G01990
AT1G70090
AT2G47070
AT3G27050
AT3G55400
AT1G61180
AT2G39170
AT5G64810
AT5G25475
AT1G64660
AT1G54650
AT1G75790
AT3G58600
AT1G51402
AT4G30920
AT3G55005
AT3G26750
AT2G32430
AT3G28930
AT5G67520
AT3G02580
AT4G20370
AT1G22800
AT3G24870
AT4G34200
AT2G45860
AT5G08000
AT5G40410
AT2G17880
AT3G23000
AT4G22330
AT2G25720
AT3G53300
AT5G18640
AT5G01640
AT3G05610
AT1G77140
AT1G47970
AT5G53070
AT3G02320
AT5G05510
AT3G61490
AT4G16050
AT3G09310
AT5G20490
AT5G40710
AT2G17760
AT1G06135
AT2G19460
AT5G53130
AT1G12450
AT2G32990
AT1G49640
AT5G10810
AT5G18580
AT1G75335
AT1G77640
AT2G13450
AT3G13130
AT5G18830
AT3G21510
AT1G12180
AT1G59870
AT2G42040
AT3G57150
AT1G64380
AT5G01430
AT1G21750
AT5G04250
AT5G20150
AT2G25070
AT1G49850
AT5G22260
AT1G45223
AT1G73730
AT2G44370
AT1G24120
AT4G15200
AT5G16730
AT5G44440
AT3G44340
AT3G26700
AT1G65220
AT4G33030
AT2G39720
AT3G16530
AT5G24990
AT5G10050
AT5G01030
AT1G12640
AT5G66470
AT1G65720
AT3G52390
AT3G18480
AT2G40800
AT5G53000
AT3G49780
AT3G24350
AT3G05660
AT3G49910
AT3G48160
AT3G06290
AT4G13810
AT2G22240
AT4G01450
AT2G20280
AT5G44860
AT2G28910
AT2G43760
AT4G39150
AT3G28980
AT3G59780
AT3G51480
AT1G67855
AT1G79630
AT1G29850
AT3G26934
AT1G29030
AT5G18010
AT1G30880
AT1G27045
AT1G10510
AT4G11410
AT1G73010
AT3G25805
AT4G35530
AT2G27840
AT4G31170
AT3G56330
AT4G17410
AT5G47220
AT4G31240
AT1G05250
AT2G32660
AT5G16140
AT1G60170
AT3G14170
AT4G19360
AT3G17170
AT3G49580
AT2G36780
AT3G01250
AT3G55510
AT1G26690
AT1G18835
AT5G58560
AT5G04690
AT3G58520
AT3G42170
AT4G32920
AT3G26460
AT2G45120
AT5G25820
AT5G67245
AT5G10040
AT1G61810
AT2G31180
AT3G51880
AT3G11150
AT5G15130
AT5G57910
AT5G13970
AT1G10120
AT5G17300
AT1G15180
AT2G07560
AT1G74850
AT5G15460
AT1G42550
AT3G47960
AT1G18180
AT2G33410
AT3G13580
AT5G12230
AT3G24860
AT1G02610
AT5G52545
AT2G41610
AT1G03250
AT3G13850
AT3G05490
AT2G29540
AT4G08310
AT5G51460
AT3G05820
AT5G62320
AT4G17150
AT4G12480
AT1G56280
AT3G43520
AT1G56230
AT3G48430
AT1G30200
AT3G52060
AT2G02160
AT4G30370
AT5G55960
AT3G13432
AT1G66840
AT3G25570
AT4G19530
AT3G59690
AT4G13350
AT3G52960
AT5G18060
AT3G50980
AT3G17750
AT4G11655
AT4G32020
AT5G60960
AT3G51330
AT3G15510
AT5G47560
AT3G16180
AT3G23730
AT1G02730
AT1G06930
AT3G25690
AT1G03560
AT4G02800
AT1G56200
AT2G24070
AT5G07820
AT1G03905
AT2G27680
AT1G04340
AT1G77590
AT4G18501
AT5G59700
AT2G46340
AT5G01260
AT4G36515
AT2G46820
AT3G03700
AT5G25590
AT2G36800
AT2G47960
AT1G26470
AT5G27670
AT3G48500
AT1G68810
AT5G49950
AT5G07400
AT3G14430
AT1G21810
AT4G09300
AT3G24890
AT5G56210
AT5G58990
AT1G57990
AT3G43430
AT2G32980
AT1G66050
AT5G17060
AT5G41980
AT2G21990
AT1G65960
AT2G21470
AT5G65870
AT4G21150
AT2G17770
AT3G27160
AT5G16660
AT1G77610
AT4G20350
AT3G21570
AT3G02875
AT3G04181
AT1G15190
AT1G14670
AT4G28485
AT1G79160
AT2G43340
AT4G00750
AT2G21520
AT5G10020
AT1G28240
AT2G31945
AT5G64300
AT5G22290
AT1G22650
AT2G29570
AT1G26270
AT4G36800
AT1G28340
AT3G28790
AT5G08540
AT3G57640
AT4G36670
AT3G60640
AT3G57570
AT3G16920
AT5G27320
AT2G43150
AT5G46210
AT5G62700
AT4G09520
AT5G37630
AT2G44020
AT1G03830
AT3G26940
AT2G31570
AT2G39518
AT3G50000
AT5G62070
AT4G33740
AT1G02410
AT5G08695
AT1G49310
AT5G50960
AT2G29940
AT4G14420
AT5G13330
AT3G54000
AT5G42560
AT2G42200
AT5G39550
AT4G03030
AT1G60010
AT1G78650
AT5G52830
AT2G36970
AT3G03130
AT2G42300
AT5G15280
AT5G20190
AT4G00380
AT2G20630
AT3G14595
AT3G27530
AT5G60870
AT4G35450
AT5G65000
AT4G11660
AT2G40730
AT1G79030
AT4G21410
AT3G63540
AT3G12930
AT5G03870
AT4G23340
AT3G29075
AT3G17580
AT3G59340
AT4G21500
AT5G60570
AT1G02280
AT2G19740
AT5G03330
AT1G67230
AT4G27680
AT2G01505
AT2G44500
AT1G24270
AT4G36970
AT5G26805
AT1G14710
AT3G10480
AT3G56400
AT3G60770
AT4G00310
AT5G38630
AT1G79640
AT4G13850
AT3G13750
AT3G52590
AT5G20290
AT1G13740
AT2G16750
AT3G14740
AT5G05690
AT4G37810
AT5G22050
AT5G45500
AT3G19615
AT1G14600
AT2G27229
AT2G21130
AT1G12390
AT5G65630
AT1G56420
AT4G27640
AT2G23430
AT4G11960
AT3G11090
AT1G51355
AT3G52490
AT1G17550
AT5G02470
AT5G08560
AT1G58070
AT3G62300
AT2G26500
AT3G62970
AT3G52740
AT4G19150
AT4G16660
AT5G27380
AT2G47260
AT1G72720
AT1G13020
AT1G49730
AT1G70580
AT1G49260
AT5G28490
AT3G02800
AT1G59730
AT2G38290
AT5G57720
AT5G28610
AT5G39785
AT3G28580
AT4G26650
AT5G08690
AT2G22590
AT3G53440
AT4G34460
AT3G10690
AT3G27460
AT5G44350
AT5G65925
AT1G17760
AT2G45310
AT2G38310
AT5G64860
AT2G04030
AT2G42360
AT4G17500
AT4G13263
AT1G08940
AT3G19850
AT5G19390
AT4G38440
AT4G32680
AT4G30710
AT5G62190
AT2G02060
AT2G15042
AT1G68790
AT5G08150
AT5G17330
AT1G30070
AT5G65800
AT1G75600
AT1G19770
AT4G37000
AT5G25780
AT1G31280
AT5G65530
AT5G16780
AT1G08620
AT4G23330
AT4G16760
AT5G57770
AT1G16420
AT4G35830
AT2G31305
AT5G18310
AT4G29735
AT1G01225
AT4G14380
AT1G75760
AT1G51800
AT1G18720
AT1G16640
AT4G11020
AT4G20890
AT5G58550
AT2G30740
AT1G65420
AT1G15100
AT3G17660
AT3G47070
AT4G22300
AT5G08480
AT1G07985
AT4G21215
AT5G03210
AT5G63550
AT5G65207
AT3G47690
AT4G31450
AT5G01445
AT5G37010
AT2G46780
AT5G36230
AT5G54380
AT5G64710
AT1G24405
AT1G01880
AT5G44800
AT2G30930
AT5G57290
AT1G29041
AT5G35730
AT4G15975
AT1G76380
AT3G17000
AT3G13680
AT2G22720
AT5G50740
AT1G65480
AT3G04440
AT2G18040
AT4G21800
AT3G50960
AT2G28660
AT1G62790
AT1G64370
AT2G36930
AT4G32060
AT1G76350
AT3G18730
AT3G15780
AT1G49160
AT2G27470
AT1G67830
AT1G12820
AT2G01970
AT5G50670
AT3G30390
AT2G03640
AT5G63670
AT3G12260
AT1G10140
AT1G77570
AT5G05540
AT1G74790
AT3G18510
AT1G04860
AT2G36090
AT5G56550
AT2G29125
AT3G18860
AT1G61660
AT3G49750
AT1G74560
AT3G13898
AT1G75780
AT1G23205
AT4G26710
AT2G46130
AT5G46720
AT5G51850
AT2G16270
AT2G32560
AT5G61228
AT1G15690
AT5G52370
AT5G22530
AT5G24620
AT5G65200
AT4G02040
AT1G19450
AT2G44120
AT2G23755
AT2G22795
AT3G04590
AT3G49900
AT2G01940
AT2G20590
AT3G19660
AT1G57777
AT2G05790
AT3G04020
AT3G14395
AT4G30160
AT4G14270
AT3G22160
AT4G16340
AT5G04460
AT1G80180
AT5G01960
AT4G33565
AT4G30560
AT3G57690
AT3G11830
AT5G45940
AT2G21220
AT5G61040
AT5G27120
AT5G13110
AT1G31310
AT2G15790
AT1G62600
AT4G34850
AT1G51640
AT5G60500
AT4G23800
AT3G43190
AT1G07340
AT2G24390
AT1G14320
AT3G06870
AT1G63500
AT4G37440
AT2G28355
AT2G22080
AT2G42070
AT5G55520
AT1G14820
AT2G30200
AT1G53720
AT4G26470
AT1G15940
AT1G77885
AT4G14850
AT1G02220
AT5G64480
AT1G12340
AT1G80745
AT1G26970
AT3G55470
AT1G30757
AT2G46330
AT3G21270
AT5G57340
AT5G62440
AT1G06720
AT3G18040
AT3G10330
AT1G73000
AT1G71090
AT1G57800
AT3G11220
AT5G02160
AT4G31730
AT3G07810
AT5G24500
AT1G54450
AT5G63710
AT1G12770
AT1G14510
AT1G18100
AT2G39390
AT1G13670
AT3G21090
AT4G01220
AT2G26660
AT4G20870
AT5G19560
AT5G43185
AT1G08465
AT1G14630
AT1G53700
AT1G03340
AT5G17310
AT2G15960
AT3G28956
AT1G23290
AT3G49240
AT4G30993
AT5G45000
AT3G21700
AT3G50380
AT4G13420
AT1G29750
AT1G05360
AT2G02180
AT1G49510
AT5G62500
AT3G13070
AT5G18040
AT5G18520
AT2G28130
AT3G62690
AT3G05760
AT1G15420
AT5G27020
AT3G48360
AT5G15680
AT3G04510
AT1G73850
AT2G40004
AT3G19150
AT2G45160
AT5G62950
AT2G42800
AT3G05990
AT5G22700
AT5G08590
AT5G46870
AT1G56290
AT3G54320
AT5G38980
AT1G06770
AT5G16680
AT5G25560
AT1G52150
AT2G43640
AT5G43330
AT1G73930
AT5G65495
AT2G01910
AT3G63390
AT2G41240
AT4G18190
AT1G10890
AT4G30190
AT1G22210
AT4G01580
AT3G26280
AT2G03720
AT1G29440
AT5G11890
AT3G22290
AT1G45221
AT4G35870
AT1G14700
AT5G48480
AT5G64160
AT1G05460
AT1G64040
AT4G19050
AT1G24300
AT5G03680
AT5G55760
AT1G52342
AT2G46420
AT5G67260
AT5G06280
AT4G13130
AT5G11090
AT3G13960
AT5G67570
AT5G42030
AT3G06840
AT3G60080
AT3G51220
AT1G50270
AT3G01310
AT1G09080
AT4G11670
AT5G65687
AT1G30755
AT5G50665
AT3G22980
AT5G15810
AT5G41700
AT5G23420
AT1G75020
AT5G12250
AT3G28007
AT5G56340
AT1G29040
AT2G23290
AT5G49810
AT2G36790
AT4G29770
AT3G21055
AT4G01970
AT5G10930
AT1G31660
AT4G15415
AT5G09410
AT4G10925
AT2G25140
AT4G19160
AT5G05130
AT2G29180
AT1G25320
AT2G26760
AT4G24460
AT3G44370
AT2G18520
AT2G38365
AT3G50630
AT1G16410
AT4G17950
AT4G38960
AT1G80690
AT5G06320
AT4G08510
AT3G28940
AT5G39970
AT1G73170
AT4G16060
AT5G55950
AT4G17470
AT5G19330
AT3G52560
AT3G62370
AT2G25770
AT3G16950
AT1G59840
AT2G20880
AT3G26050
AT4G01100
AT2G26530
AT5G58130
AT1G12080
AT4G14605
AT1G49475
AT3G45242
AT5G05840
AT3G18130
AT3G08680
AT4G39360
AT5G60840
AT4G31110
AT5G65300
AT3G06080
AT4G00720
AT5G10650
AT3G48425
AT4G36630
AT3G06390
AT3G04870
```
