## Supplementary material for "A comprehensive map of preferentially located motifs reveals distinct proximal *cis*-regulatory elements in plants": GAAGACGG_containing_gene_set.txt

```
#Occurences of GAAGACGG between 200 and 328 (positions relative to the transcription start site)
#133 sequences with GAAGACGG in this interval
#0.65% of the sequences in promoter set with GAAGACGG (set with 20573 sequences)
AT4G04620
AT4G36110
AT2G38570
AT2G32500
AT1G07660
AT1G06830
AT3G53280
AT3G13720
AT3G27460
AT3G45930
AT1G73950
AT5G26990
AT5G11270
AT5G64330
AT1G29290
AT1G16640
AT5G09860
AT2G34530
AT1G10820
AT5G14760
AT4G31450
AT2G07815
AT3G62340
AT1G27900
AT5G28740
AT5G35050
AT1G63020
AT5G57590
AT5G40260
AT2G46455
AT5G39580
AT3G06050
AT2G47950
AT1G31220
AT3G54540
AT3G03180
AT5G11760
AT1G65420
AT1G52040
AT1G07820
AT4G28890
AT2G07798
AT3G60640
AT1G18190
AT4G30600
AT5G59370
AT5G53470
AT1G15000
AT5G42330
AT2G24840
AT5G61430
AT5G23070
AT2G31920
AT3G16990
AT1G18020
AT1G17990
AT4G09730
AT1G53100
AT1G17744
AT1G17100
AT4G24370
AT4G02120
AT1G52730
AT1G01420
AT4G20420
AT5G59520
AT2G41200
AT1G51800
AT1G51890
AT1G80500
AT5G45770
AT1G07630
AT1G64628
AT1G78610
AT3G51110
AT5G58570
AT4G27730
AT5G14050
AT3G21380
AT5G66760
AT4G14819
AT5G35100
AT5G06140
AT2G05630
AT2G18840
AT4G13110
AT5G65300
AT3G06420
AT1G78060
AT3G14205
AT5G43870
AT2G44980
AT2G24395
AT4G32940
AT4G25030
AT1G29750
AT5G04420
AT3G18610
AT5G55560
AT2G46280
AT4G24570
AT4G17370
AT5G47230
AT5G23740
AT5G35330
AT3G07940
AT2G32560
AT4G16050
AT1G15470
AT5G06839
AT1G47620
AT1G59870
AT3G18830
AT2G28290
AT1G55130
AT3G62600
AT1G09400
AT5G04270
AT1G64630
AT3G29270
AT3G46320
AT1G64105
AT4G33790
AT3G57010
AT1G06400
AT5G50670
AT1G01950
AT1G73860
AT1G05020
AT1G22600
AT4G17680
AT2G28740
AT5G63650
```
