## Supplementary material for "A comprehensive map of preferentially located motifs reveals distinct proximal *cis*-regulatory elements in plants": GAAGAGTC_containing_gene_set.txt

```
#Occurences of GAAGAGTC between 171 and 207 (positions relative to the transcription start site)
#52 sequences with GAAGAGTC in this interval
#0.25% of the sequences in promoter set with GAAGAGTC (set with 20573 sequences)
AT5G16970
AT1G64490
AT4G26965
AT3G58720
AT2G42200
AT2G34840
AT4G37790
AT1G06490
AT5G11890
AT5G25310
AT1G44160
AT5G42825
AT5G52940
AT5G37940
AT5G18580
AT5G26000
AT4G38680
AT4G15510
AT1G35310
AT1G71780
AT5G43730
AT1G23970
AT1G08990
AT1G12480
AT5G38000
AT2G16650
AT5G35690
AT4G28030
AT5G59810
AT3G03620
AT1G71240
AT5G27470
AT2G36770
AT1G16310
AT1G29750
AT5G16980
AT1G72210
AT4G14880
AT3G13960
AT5G12150
AT5G37980
AT5G40090
AT5G24570
AT1G16040
AT3G10540
AT2G43040
AT5G56880
AT3G18290
AT1G77870
AT2G14760
AT2G30970
AT5G13820
```
