## Supplementary material for "A comprehensive map of preferentially located motifs reveals distinct proximal *cis*-regulatory elements in plants": GAAGCAGA_containing_gene_set.txt

```
#Occurences of GAAGCAGA between 258 and 302 (positions relative to the transcription start site)
#165 sequences with GAAGCAGA in this interval
#0.80% of the sequences in promoter set with GAAGCAGA (set with 20573 sequences)
AT5G13700
AT4G01090
AT2G31350
AT3G19670
AT1G60650
AT4G34760
AT4G02860
AT2G02955
AT4G36515
AT3G25890
AT5G54540
AT5G23590
AT2G17540
AT5G15390
AT2G26830
AT5G09330
AT1G79860
AT3G14770
AT3G47450
AT5G49420
AT3G51500
AT3G02520
AT3G03830
AT2G16510
AT1G75390
AT2G23520
AT3G53668
AT2G15400
AT2G15430
AT3G23870
AT1G75388
AT5G10800
AT1G06630
AT4G31115
AT3G57710
AT3G04030
AT3G15790
AT5G35790
AT3G50040
AT2G04740
AT2G26460
AT1G20090
AT5G67130
AT4G24175
AT1G15630
AT5G63160
AT3G02900
AT4G35110
AT1G45180
AT4G39570
AT3G20810
AT5G56000
AT4G28706
AT1G55850
AT3G04580
AT1G71500
AT1G45110
AT2G19260
AT1G27290
AT1G05070
AT1G53025
AT1G50000
AT2G33750
AT1G80760
AT3G15550
AT5G55640
AT1G27650
AT3G19630
AT2G15820
AT5G51350
AT1G74270
AT2G41050
AT3G46720
AT4G24100
AT1G35670
AT5G01460
AT5G59400
AT5G01230
AT2G45220
AT3G09570
AT1G66860
AT4G09420
AT3G11070
AT1G61770
AT1G17280
AT3G14550
AT4G19020
AT3G63480
AT1G63780
AT1G06720
AT2G31410
AT1G18990
AT3G25690
AT5G24660
AT3G18600
AT1G66410
AT4G18375
AT5G60910
AT3G03020
AT5G16650
AT1G19140
AT1G62810
AT2G24450
AT5G17760
AT5G03530
AT4G34440
AT2G37920
AT3G14530
AT3G51220
AT4G30870
AT4G19570
AT3G62590
AT1G56500
AT3G19650
AT2G21950
AT1G04960
AT2G47300
AT3G60080
AT1G69450
AT3G61260
AT3G04940
AT3G04700
AT4G35510
AT2G38040
AT4G38120
AT5G09590
AT5G46170
AT3G23410
AT4G33090
AT5G62130
AT5G66250
AT3G14430
AT3G23200
AT4G18510
AT2G37200
AT2G47930
AT4G10570
AT1G68000
AT4G34420
AT2G04280
AT4G19550
AT1G64640
AT3G18010
AT5G29000
AT5G10695
AT5G47540
AT3G58350
AT1G71697
AT5G20100
AT2G36580
AT5G45290
AT4G28470
AT3G09050
AT4G10590
AT3G51480
AT4G31540
AT5G49930
AT5G11150
AT2G46180
AT3G43790
AT5G40930
AT2G39370
AT5G01610
AT4G18210
AT5G54720
```
