## Supplementary material for "A comprehensive map of preferentially located motifs reveals distinct proximal *cis*-regulatory elements in plants": GAAGCCAT_containing_gene_set.txt

```
#Occurences of GAAGCCAT between 214 and 297 (positions relative to the transcription start site)
#155 sequences with GAAGCCAT in this interval
#0.75% of the sequences in promoter set with GAAGCCAT (set with 20573 sequences)
AT2G19430
AT3G51990
AT3G62710
AT1G54110
AT2G45170
AT2G44860
AT5G52220
AT1G05150
AT3G14110
AT5G55240
AT1G16630
AT2G40880
AT5G62280
AT1G75390
AT4G15715
AT3G19010
AT5G05000
AT4G16800
AT4G37295
AT3G01370
AT5G66090
AT5G52600
AT5G57700
AT1G63855
AT5G17690
AT5G62640
AT4G28420
AT5G05890
AT5G61220
AT2G45460
AT1G23380
AT5G23300
AT3G61390
AT3G02000
AT3G12890
AT4G02340
AT1G31310
AT5G53340
AT3G10720
AT3G50770
AT3G06830
AT1G05010
AT1G53910
AT1G18265
AT5G35375
AT1G80840
AT5G38450
AT1G65486
AT3G10910
AT3G56410
AT4G39930
AT4G14880
AT5G40610
AT5G56795
AT1G21710
AT5G15390
AT2G15530
AT1G79030
AT4G10240
AT2G15130
AT2G27535
AT4G11640
AT1G19660
AT3G48425
AT2G45920
AT3G59880
AT3G56650
AT1G29270
AT2G30020
AT2G33250
AT2G29070
AT1G78340
AT1G20950
AT2G14610
AT1G08390
AT3G02030
AT2G46270
AT4G24000
AT3G02800
AT4G21220
AT5G66070
AT4G00870
AT4G21390
AT5G42800
AT4G11280
AT4G37940
AT5G55930
AT1G54050
AT5G24240
AT2G16740
AT5G67390
AT1G28260
AT4G35850
AT2G03590
AT4G32530
AT2G40410
AT3G51220
AT5G65005
AT3G21480
AT2G43980
AT5G46630
AT2G47030
AT5G65960
AT2G25605
AT1G64710
AT1G65480
AT4G04870
AT5G27990
AT3G05350
AT1G69588
AT3G17690
AT1G75388
AT4G14420
AT2G18340
AT5G14070
AT5G55970
AT1G09220
AT4G17720
AT4G10950
AT2G40113
AT3G62550
AT3G20070
AT5G36170
AT5G60200
AT5G57625
AT1G50200
AT2G46220
AT1G52342
AT2G43230
AT1G60660
AT1G25290
AT2G38650
AT4G03000
AT5G40260
AT3G45640
AT3G10912
AT5G04810
AT4G26760
AT2G32150
AT2G48120
AT1G09960
AT4G28820
AT5G07110
AT5G22470
AT1G20850
AT4G13430
AT4G37310
AT1G14350
AT3G55360
AT2G47750
AT3G05625
AT1G24450
AT5G09480
AT2G31040
AT2G47500
```
