## Supplementary material for "A comprehensive map of preferentially located motifs reveals distinct proximal *cis*-regulatory elements in plants": GAAGCGAA_containing_gene_set.txt

```
#Occurences of GAAGCGAA between -457 and -446 (positions relative to the transcription start site)
#18 sequences with GAAGCGAA in this interval
#0.09% of the sequences in promoter set with GAAGCGAA (set with 20573 sequences)
AT5G14170
AT3G01560
AT4G09640
AT5G45380
AT2G29760
AT1G64040
AT3G03380
AT5G03340
AT2G32210
AT2G28450
AT1G74740
AT1G67325
AT3G20310
AT1G43560
AT3G45760
AT2G34530
AT2G46130
AT4G14400
```
