## Supplementary material for "A comprehensive map of preferentially located motifs reveals distinct proximal *cis*-regulatory elements in plants": GAAGCGT_containing_gene_set.txt

```
#Occurences of GAAGCGT between 232 and 348 (positions relative to the transcription start site)
#213 sequences with GAAGCGT in this interval
#1.04% of the sequences in promoter set with GAAGCGT (set with 20573 sequences)
AT2G40410
AT3G12270
AT5G46600
AT1G27540
AT4G29460
AT1G14410
AT3G56020
AT3G52950
AT4G12640
AT5G23230
AT5G06050
AT5G17820
AT5G60600
AT5G30495
AT4G35290
AT3G02870
AT5G28237
AT1G30270
AT5G46220
AT3G45590
AT5G10950
AT4G17060
AT3G16780
AT5G53110
AT3G54350
AT1G36320
AT3G12640
AT5G61360
AT1G11210
AT3G53730
AT1G06930
AT3G45240
AT1G44542
AT4G17360
AT1G73450
AT3G15080
AT1G64550
AT1G19950
AT4G27670
AT5G47590
AT5G41140
AT4G36710
AT1G66160
AT4G09800
AT5G52480
AT1G04300
AT1G80240
AT3G45242
AT5G53030
AT1G53625
AT1G23840
AT4G29010
AT2G47115
AT3G18510
AT5G32440
AT1G01970
AT1G32370
AT1G68480
AT2G28320
AT3G12370
AT1G51360
AT2G28360
AT5G45590
AT5G51910
AT5G12310
AT3G23690
AT2G20875
AT2G26400
AT1G26230
AT2G44360
AT1G71130
AT5G14680
AT1G80180
AT3G43420
AT3G29100
AT1G11230
AT1G64890
AT1G10190
AT4G13710
AT3G03350
AT1G61180
AT2G41800
AT1G34180
AT5G19430
AT2G37100
AT2G45010
AT2G36460
AT4G00752
AT5G50050
AT1G54020
AT1G02820
AT1G74310
AT2G35690
AT5G57920
AT4G16450
AT5G52790
AT3G14700
AT3G54870
AT5G59613
AT1G54770
AT1G04860
AT1G64460
AT1G31250
AT2G34840
AT1G05560
AT5G44710
AT3G48090
AT1G10690
AT4G08470
AT4G00050
AT2G20060
AT2G28780
AT3G27690
AT1G03550
AT2G38660
AT1G17180
AT2G36660
AT2G02000
AT1G18070
AT5G62550
AT2G29540
AT2G44820
AT1G73460
AT4G34030
AT2G14720
AT2G33730
AT1G14185
AT4G36870
AT4G37490
AT1G52550
AT2G42910
AT1G02640
AT3G22410
AT2G01480
AT3G28420
AT4G27280
AT4G33350
AT5G53890
AT5G60630
AT3G01640
AT2G16800
AT2G37560
AT2G19590
AT1G71030
AT1G66880
AT5G62150
AT5G67300
AT1G35320
AT2G19650
AT1G55020
AT1G32090
AT1G79460
AT3G47700
AT5G63640
AT3G07780
AT2G02880
AT4G05410
AT1G77810
AT1G74470
AT2G37570
AT1G53690
AT2G17950
AT1G79310
AT2G41090
AT1G23830
AT1G17870
AT1G09370
AT5G17560
AT4G28230
AT2G17130
AT4G19610
AT5G40710
AT2G27590
AT5G06410
AT3G27540
AT2G02350
AT5G09500
AT5G12480
AT4G17250
AT1G78910
AT4G24760
AT1G35420
AT4G00890
AT4G15410
AT4G22220
AT1G17420
AT5G63060
AT5G10540
AT5G52980
AT3G63410
AT1G12880
AT2G42780
AT2G19110
AT1G21500
AT2G26710
AT4G11290
AT5G59490
AT2G32730
AT3G24740
AT5G23310
AT5G24210
AT1G14760
AT1G12480
AT4G22560
AT5G37440
AT3G61920
AT1G02970
AT1G72360
AT3G14870
AT1G74240
AT3G48020
AT3G19590
AT3G54826
```
