## Supplementary material for "A comprehensive map of preferentially located motifs reveals distinct proximal *cis*-regulatory elements in plants": GAAGGCAA_containing_gene_set.txt

```
#Occurences of GAAGGCAA between 178 and 305 (positions relative to the transcription start site)
#156 sequences with GAAGGCAA in this interval
#0.76% of the sequences in promoter set with GAAGGCAA (set with 20573 sequences)
AT5G43990
AT4G25050
AT2G42160
AT4G00080
AT1G03730
AT5G61900
AT1G18190
AT3G58220
AT1G75170
AT2G34357
AT4G15030
AT5G49640
AT3G44190
AT1G65450
AT1G26760
AT5G05600
AT1G63310
AT5G59500
AT2G24645
AT1G65440
AT1G09195
AT3G07180
AT1G68690
AT2G24680
AT2G32940
AT3G57050
AT2G46510
AT3G55480
AT1G55340
AT2G29180
AT4G14520
AT1G16090
AT4G10910
AT4G37370
AT5G07475
AT1G46264
AT2G32030
AT1G06080
AT4G08770
AT1G77932
AT3G09780
AT2G04070
AT4G16750
AT4G25670
AT1G27150
AT3G58350
AT3G22200
AT5G63000
AT5G48220
AT1G02750
AT5G20630
AT1G67080
AT5G54140
AT1G80040
AT1G20370
AT1G33960
AT4G19430
AT5G45950
AT4G08700
AT2G28370
AT3G22600
AT1G75990
AT5G08400
AT1G24100
AT5G67280
AT2G23350
AT2G27100
AT2G40890
AT5G63490
AT4G15540
AT2G20480
AT1G64050
AT2G35950
AT1G64200
AT3G04080
AT3G19540
AT1G08800
AT5G22608
AT1G80100
AT2G45710
AT1G06870
AT1G64490
AT5G64070
AT5G33340
AT1G69620
AT5G11970
AT1G77610
AT3G57080
AT4G35870
AT2G03460
AT5G59720
AT5G05130
AT2G30390
AT1G76050
AT3G19010
AT3G02510
AT1G64710
AT1G03630
AT5G61990
AT3G15450
AT3G08730
AT2G42005
AT5G23430
AT5G22140
AT5G46940
AT1G23820
AT5G43940
AT1G27110
AT2G26310
AT2G05185
AT4G27500
AT1G67990
AT5G01400
AT1G70020
AT4G32610
AT5G40230
AT4G14360
AT4G15233
AT5G05510
AT4G35050
AT3G50140
AT3G18850
AT3G09360
AT1G32920
AT1G79190
AT5G49230
AT5G56325
AT2G14460
AT4G28280
AT5G63620
AT4G33740
AT1G51690
AT1G56190
AT4G03600
AT3G56000
AT5G13930
AT5G41740
AT2G34620
AT3G48550
AT5G60690
AT3G13882
AT2G26260
AT3G02820
AT3G56460
AT5G27030
AT1G70410
AT3G45770
AT1G15210
AT2G01470
AT4G02210
AT1G24180
AT5G04250
AT5G64040
AT1G77810
AT5G49510
AT1G04570
```
