## Supplementary material for "A comprehensive map of preferentially located motifs reveals distinct proximal *cis*-regulatory elements in plants": GAAGGTGC_containing_gene_set.txt

```
#Occurences of GAAGGTGC between 214 and 317 (positions relative to the transcription start site)
#68 sequences with GAAGGTGC in this interval
#0.33% of the sequences in promoter set with GAAGGTGC (set with 20573 sequences)
AT3G59580
AT3G46690
AT5G17670
AT2G42740
AT1G75040
AT2G44440
AT5G17660
AT4G24280
AT2G18390
AT1G07615
AT1G15750
AT4G27050
AT5G04200
AT2G03820
AT4G35540
AT3G26210
AT1G58807
AT3G47650
AT5G60790
AT1G52240
AT3G15140
AT1G21880
AT5G03690
AT3G11745
AT3G04230
AT3G27730
AT1G64160
AT2G25840
AT1G49180
AT2G21280
AT2G19190
AT1G07670
AT5G53870
AT2G24100
AT2G28400
AT5G09978
AT3G13030
AT3G23410
AT1G01800
AT3G46700
AT1G22530
AT2G36460
AT1G59124
AT4G04790
AT2G25660
AT4G25490
AT3G56480
AT3G20790
AT1G52630
AT3G25770
AT1G69020
AT1G29390
AT4G10280
AT2G45320
AT1G77270
AT2G28080
AT2G07749
AT2G18040
AT2G01540
AT3G48730
AT1G66610
AT2G23240
AT4G31080
AT1G50320
AT2G29580
AT1G34270
AT2G12280
AT1G07360
```
