## Supplementary material for "A comprehensive map of preferentially located motifs reveals distinct proximal *cis*-regulatory elements in plants": GAAGTACG_containing_gene_set.txt

```
#Occurences of GAAGTACG between 204 and 315 (positions relative to the transcription start site)
#32 sequences with GAAGTACG in this interval
#0.16% of the sequences in promoter set with GAAGTACG (set with 20573 sequences)
AT1G69740
AT1G65500
AT4G25040
AT1G51270
AT3G09500
AT2G28600
AT3G23290
AT5G12940
AT5G02610
AT1G61150
AT5G10930
AT2G40020
AT4G13990
AT1G62400
AT5G19740
AT1G65920
AT3G01180
AT2G23110
AT5G37750
AT5G14930
AT1G23050
AT1G71380
AT3G08580
AT2G25720
AT3G18170
AT1G10230
AT5G08230
AT1G79770
AT4G00630
AT5G17240
AT1G07550
AT2G37930
```
