## Supplementary material for "A comprehensive map of preferentially located motifs reveals distinct proximal *cis*-regulatory elements in plants": GAAGTCT_containing_gene_set.txt

```
#Occurences of GAAGTCT between 169 and 233 (positions relative to the transcription start site)
#207 sequences with GAAGTCT in this interval
#1.01% of the sequences in promoter set with GAAGTCT (set with 20573 sequences)
AT4G23940
AT1G67820
AT5G06910
AT3G59030
AT1G23070
AT1G70640
AT2G34600
AT2G31480
AT5G03795
AT1G15620
AT3G25490
AT5G20600
AT2G32275
AT5G64370
AT5G22010
AT2G26580
AT5G02240
AT1G76660
AT2G43770
AT1G66280
AT5G51840
AT2G03850
AT3G56480
AT2G39950
AT4G23740
AT5G45500
AT3G13720
AT4G12910
AT5G02560
AT3G26400
AT3G14760
AT5G08030
AT1G70840
AT4G26750
AT3G51450
AT3G25930
AT5G02270
AT2G23370
AT1G67650
AT2G41440
AT3G13672
AT1G22920
AT4G04670
AT1G09430
AT1G21540
AT1G26090
AT1G77220
AT2G45135
AT4G13400
AT1G52650
AT1G10630
AT5G58430
AT1G13910
AT2G31190
AT2G31360
AT1G10500
AT2G48030
AT1G61580
AT3G21360
AT5G67290
AT4G31540
AT1G05580
AT3G20250
AT5G57580
AT5G47440
AT4G38092
AT3G09270
AT1G59124
AT2G25920
AT3G12260
AT3G56340
AT1G22690
AT4G23640
AT2G36145
AT1G30200
AT5G05670
AT3G60580
AT5G60990
AT3G18040
AT4G31270
AT5G51110
AT5G44130
AT1G06550
AT3G63040
AT2G35795
AT3G30390
AT2G17480
AT2G31141
AT5G48220
AT1G15215
AT1G21170
AT1G33560
AT3G61990
AT3G49500
AT3G13560
AT4G23800
AT2G22900
AT2G46700
AT5G57950
AT4G00020
AT1G15640
AT4G04340
AT3G09800
AT4G21680
AT5G67020
AT1G67680
AT3G22220
AT1G05300
AT3G55646
AT1G58807
AT5G49160
AT1G28190
AT4G05430
AT5G20840
AT3G22590
AT4G25310
AT1G12420
AT1G67250
AT3G04350
AT3G03030
AT1G53282
AT3G61390
AT3G44600
AT5G18250
AT5G64930
AT1G58602
AT2G30210
AT5G48360
AT3G29110
AT5G58970
AT5G42710
AT3G58930
AT2G29290
AT3G50220
AT4G36120
AT3G51440
AT5G43930
AT2G22640
AT2G02590
AT1G56110
AT3G11630
AT3G24860
AT1G30510
AT5G35560
AT1G05750
AT2G18750
AT5G16390
AT1G72440
AT1G75420
AT4G18372
AT4G24120
AT5G52040
AT1G10720
AT5G26667
AT3G49860
AT3G62050
AT5G10410
AT1G10490
AT1G19150
AT4G24710
AT3G17150
AT4G14160
AT5G25410
AT1G08530
AT1G68450
AT4G32320
AT5G42310
AT4G22710
AT3G04260
AT4G01335
AT2G29525
AT1G65090
AT1G73530
AT5G61450
AT5G14050
AT5G03850
AT3G11290
AT5G11730
AT1G08880
AT3G48420
AT5G05800
AT5G19510
AT5G11510
AT1G31180
AT5G20660
AT1G19850
AT1G03340
AT5G58020
AT5G04250
AT5G61650
AT5G24090
AT5G13730
AT4G08867
AT3G10974
AT3G14470
AT4G18060
AT1G75230
AT1G01725
AT3G14150
AT2G41200
AT4G37160
AT5G57660
AT3G28270
AT5G18570
AT1G16010
AT5G13310
AT1G11240
```
