## Supplementary material for "A comprehensive map of preferentially located motifs reveals distinct proximal *cis*-regulatory elements in plants": GAAGTGGC_containing_gene_set.txt

```
#Occurences of GAAGTGGC between 242 and 353 (positions relative to the transcription start site)
#91 sequences with GAAGTGGC in this interval
#0.44% of the sequences in promoter set with GAAGTGGC (set with 20573 sequences)
AT1G80830
AT2G24765
AT3G18165
AT4G28160
AT5G50920
AT3G45280
AT3G19570
AT4G38770
AT4G25790
AT3G49030
AT2G03720
AT5G36950
AT3G28050
AT4G37682
AT5G20730
AT3G09085
AT1G05060
AT5G41980
AT4G08620
AT2G04740
AT5G40580
AT3G28880
AT1G64680
AT2G18570
AT3G23250
AT3G26110
AT1G15200
AT3G54790
AT3G17530
AT3G26500
AT1G33050
AT5G22100
AT4G39480
AT1G63980
AT2G20570
AT2G02580
AT5G05580
AT1G20970
AT1G54850
AT1G04330
AT2G17430
AT2G18900
AT1G24470
AT5G55190
AT3G59580
AT3G62600
AT1G33475
AT1G65483
AT1G50030
AT1G19960
AT5G06710
AT4G15000
AT2G39400
AT5G24090
AT5G28910
AT5G25610
AT2G32260
AT4G10430
AT2G42290
AT5G12200
AT1G14990
AT1G78670
AT3G24570
AT4G11300
AT2G23180
AT4G39490
AT1G56680
AT1G15720
AT1G07110
AT1G04440
AT3G03300
AT2G30740
AT1G01420
AT5G16680
AT3G55460
AT5G61150
AT4G03390
AT5G58940
AT5G11550
AT1G77030
AT1G74280
AT5G52650
AT1G11530
AT3G62990
AT1G06680
AT3G14200
AT1G12840
AT1G79550
AT5G42830
AT3G03670
AT3G50140
```
