## Supplementary material for "A comprehensive map of preferentially located motifs reveals distinct proximal *cis*-regulatory elements in plants": GAAGTGGT_containing_gene_set.txt

```
#Occurences of GAAGTGGT between 244 and 350 (positions relative to the transcription start site)
#122 sequences with GAAGTGGT in this interval
#0.59% of the sequences in promoter set with GAAGTGGT (set with 20573 sequences)
AT2G16485
AT2G20840
AT5G28640
AT5G57820
AT3G44750
AT3G63010
AT2G31580
AT3G53010
AT4G02570
AT1G80610
AT3G17710
AT1G08060
AT2G44410
AT3G48610
AT5G66750
AT5G57260
AT1G10570
AT3G42790
AT1G52030
AT4G02340
AT4G33280
AT5G21990
AT1G01640
AT2G42810
AT3G50660
AT1G76490
AT5G24090
AT5G28610
AT4G24670
AT4G09030
AT3G17950
AT2G04220
AT3G15890
AT3G01472
AT5G42235
AT5G54710
AT3G50170
AT1G19140
AT2G07698
AT1G60710
AT2G15440
AT3G19960
AT2G33050
AT2G43210
AT2G42010
AT4G13830
AT2G21140
AT1G02930
AT4G38770
AT3G29375
AT2G15680
AT2G40900
AT3G59320
AT4G02200
AT5G60850
AT5G59080
AT2G48121
AT5G11270
AT2G16580
AT1G75360
AT3G18890
AT1G44608
AT1G30240
AT1G04645
AT4G01210
AT3G62390
AT3G12680
AT4G36070
AT5G17840
AT5G28910
AT1G57870
AT2G37930
AT5G06610
AT4G34150
AT2G46800
AT4G35110
AT3G48690
AT5G13120
AT2G22770
AT3G22890
AT3G26330
AT1G68760
AT5G14930
AT5G62210
AT5G13080
AT4G23150
AT4G37970
AT5G47000
AT1G79620
AT1G03280
AT4G25170
AT3G58810
AT4G23350
AT5G08540
AT5G04280
AT4G27940
AT2G27470
AT2G40960
AT1G16240
AT3G57580
AT3G07670
AT2G42670
AT1G68470
AT1G12030
AT2G18790
AT5G27890
AT4G00905
AT1G06180
AT1G69530
AT4G23160
AT3G27785
AT4G16070
AT3G07770
AT1G75100
AT3G45610
AT5G46730
AT1G48480
AT2G22125
AT3G01470
AT2G20815
AT1G07120
AT3G01345
```
