## Supplementary material for "A comprehensive map of preferentially located motifs reveals distinct proximal *cis*-regulatory elements in plants": GAAGTTAT_containing_gene_set.txt

```
#Occurences of GAAGTTAT between -111 and 27 (positions relative to the transcription start site)
#181 sequences with GAAGTTAT in this interval
#0.88% of the sequences in promoter set with GAAGTTAT (set with 20573 sequences)
AT2G01270
AT1G32330
AT4G06634
AT3G54910
AT5G55200
AT5G17650
AT3G26940
AT5G38780
AT1G03610
AT4G21400
AT2G13560
AT5G13860
AT5G54240
AT1G06760
AT5G22560
AT1G63840
AT2G16400
AT1G59560
AT5G04885
AT3G23900
AT1G75950
AT2G12940
AT2G24830
AT4G32285
AT3G44760
AT2G34810
AT1G42990
AT3G47730
AT1G48580
AT5G48090
AT1G50890
AT5G03290
AT5G67150
AT2G02810
AT1G66740
AT4G29460
AT3G61690
AT1G04280
AT1G70260
AT3G05260
AT4G29080
AT2G18970
AT3G44480
AT5G37400
AT1G66120
AT1G61095
AT4G13180
AT2G23240
AT3G25882
AT2G34230
AT1G21540
AT1G05000
AT2G33600
AT4G31900
AT2G21060
AT1G56140
AT1G67360
AT3G52050
AT3G51280
AT1G01460
AT2G05380
AT2G22480
AT1G18280
AT2G03120
AT5G54430
AT2G21050
AT1G18260
AT1G52190
AT5G57050
AT5G51440
AT3G03210
AT1G32920
AT5G42320
AT2G27210
AT4G36640
AT1G51400
AT1G61093
AT2G19340
AT5G21940
AT1G19790
AT5G28040
AT2G22490
AT5G14650
AT1G67350
AT5G21930
AT2G29620
AT5G54930
AT5G38120
AT4G16520
AT3G54140
AT1G21410
AT5G38970
AT2G34590
AT5G42420
AT1G10460
AT3G43833
AT1G61150
AT1G21130
AT4G13850
AT3G13772
AT2G28020
AT5G06300
AT1G49300
AT3G21670
AT1G15040
AT5G50345
AT2G32720
AT1G29810
AT3G47210
AT1G07630
AT5G18780
AT4G30870
AT5G37690
AT5G60630
AT1G07930
AT1G78290
AT4G28680
AT1G15230
AT1G71050
AT5G53370
AT3G22300
AT5G03340
AT2G13295
AT2G39450
AT4G25410
AT3G09560
AT5G51760
AT2G35510
AT1G27120
AT1G55890
AT2G38960
AT1G60710
AT4G19990
AT3G57785
AT1G18740
AT1G61990
AT5G18037
AT5G62940
AT3G03220
AT1G08160
AT5G21010
AT2G28790
AT3G16770
AT1G60560
AT2G16390
AT3G11600
AT5G19470
AT2G29300
AT3G17930
AT4G03080
AT2G25720
AT5G54800
AT1G11125
AT5G64150
AT3G04910
AT2G36780
AT3G03100
AT5G43940
AT1G53690
AT5G63470
AT3G04740
AT4G38540
AT3G49570
AT5G59730
AT2G39810
AT4G29070
AT1G19950
AT1G12580
AT2G32370
AT4G27600
AT1G09220
AT3G51350
AT3G08590
AT2G16990
AT5G26340
AT3G59040
AT1G73770
AT2G23550
AT1G15110
AT5G20810
AT4G15415
```
