## Supplementary material for "A comprehensive map of preferentially located motifs reveals distinct proximal *cis*-regulatory elements in plants": GAAT_containing_gene_set.txt

```
#Occurences of GAAT between 0 and 0 (positions relative to the transcription start site)
#482 sequences with GAAT in this interval
#2.34% of the sequences in promoter set with GAAT (set with 20573 sequences)
AT5G61770
AT1G10540
AT3G05370
AT3G63030
AT1G28600
AT1G09870
AT4G33110
AT3G56760
AT3G10210
AT1G16310
AT1G19130
AT3G16570
AT5G48470
AT4G35550
AT3G28600
AT3G23150
AT1G54330
AT1G68990
AT4G26190
AT5G18790
AT4G12005
AT5G04260
AT4G22217
AT1G62400
AT2G40940
AT1G50040
AT4G31770
AT3G27906
AT1G48590
AT1G10210
AT5G03290
AT1G12390
AT1G48100
AT3G16420
AT4G36110
AT2G02970
AT5G23280
AT1G26100
AT2G40320
AT2G28890
AT5G46470
AT5G10030
AT1G04570
AT4G20860
AT1G17970
AT1G26795
AT5G67090
AT1G61730
AT5G06220
AT5G07475
AT2G40810
AT5G65360
AT5G44350
AT5G60890
AT2G14620
AT2G30700
AT5G45340
AT5G27660
AT1G45221
AT1G19910
AT1G21670
AT5G49940
AT4G36515
AT2G15760
AT5G12020
AT5G60350
AT3G61250
AT4G13720
AT5G43460
AT1G04620
AT3G22845
AT3G49160
AT3G19420
AT2G47910
AT3G17380
AT5G20160
AT1G26660
AT5G34885
AT5G02850
AT1G73670
AT1G03740
AT2G03590
AT2G37530
AT1G67170
AT5G27730
AT3G17520
AT1G08500
AT4G04614
AT1G55760
AT2G31370
AT1G34470
AT3G55690
AT5G45560
AT1G13250
AT5G19440
AT5G35970
AT1G70730
AT3G51470
AT1G52280
AT3G47400
AT3G05050
AT3G26932
AT4G17520
AT5G56460
AT5G57740
AT1G35470
AT5G53920
AT3G24750
AT4G09460
AT2G15020
AT5G55120
AT4G21460
AT4G21380
AT3G26580
AT5G18950
AT4G10750
AT1G32860
AT2G41600
AT1G04660
AT3G18900
AT1G08590
AT5G21482
AT5G03670
AT5G06180
AT1G45207
AT4G29720
AT4G39260
AT2G23010
AT5G64667
AT2G06010
AT5G25930
AT5G23950
AT1G72860
AT3G09600
AT2G40190
AT3G13560
AT5G50020
AT4G24830
AT1G54060
AT1G56350
AT1G79660
AT1G33500
AT3G61180
AT4G17360
AT5G02460
AT4G28110
AT1G33030
AT5G08040
AT5G51680
AT5G27380
AT4G15850
AT4G22212
AT1G15420
AT2G27160
AT2G34150
AT5G26310
AT1G31430
AT1G61260
AT3G60800
AT3G57540
AT3G06980
AT1G05620
AT5G49520
AT5G60800
AT1G67900
AT2G38780
AT1G24390
AT3G14960
AT5G04270
AT2G24050
AT5G48930
AT5G18760
AT2G06000
AT3G07230
AT1G53035
AT4G03150
AT4G39100
AT1G08120
AT2G30580
AT1G14980
AT3G55100
AT5G05800
AT4G18395
AT1G53625
AT3G17120
AT5G21970
AT1G52618
AT5G01810
AT3G07420
AT3G51490
AT1G30690
AT5G16453
AT4G29180
AT1G56420
AT1G80670
AT5G40970
AT1G67300
AT2G41680
AT3G26180
AT2G39560
AT2G40470
AT4G01020
AT5G65720
AT3G11700
AT1G19650
AT2G42070
AT3G56870
AT5G44980
AT5G26830
AT1G71930
AT3G22620
AT2G28250
AT4G20130
AT4G24770
AT5G22570
AT2G26440
AT1G01050
AT1G69070
AT4G12620
AT1G23740
AT1G09960
AT2G20120
AT5G10140
AT1G74990
AT1G78050
AT1G19530
AT3G46650
AT2G47330
AT5G28080
AT1G06890
AT4G35760
AT1G04900
AT5G64060
AT1G15180
AT4G14310
AT1G72170
AT3G18720
AT3G60730
AT4G19420
AT4G19190
AT1G80110
AT3G59400
AT3G05680
AT3G24570
AT5G64440
AT2G20250
AT3G50220
AT3G63260
AT3G24210
AT5G09445
AT5G10910
AT1G79820
AT1G67000
AT4G37760
AT2G33410
AT5G25130
AT2G39220
AT4G34830
AT3G26280
AT4G18730
AT5G19140
AT5G52550
AT4G31880
AT4G21215
AT4G00120
AT2G46910
AT5G56270
AT4G12240
AT2G41560
AT2G23900
AT4G22130
AT1G80920
AT1G71840
AT2G28230
AT1G55530
AT4G25650
AT2G44520
AT1G70520
AT5G13820
AT1G31340
AT3G44326
AT4G10810
AT2G46970
AT3G49390
AT5G35430
AT2G35680
AT2G15080
AT3G55910
AT1G22300
AT5G46020
AT2G15780
AT3G28430
AT5G22540
AT5G48910
AT3G44380
AT5G48545
AT3G43920
AT4G32175
AT1G73510
AT2G04220
AT3G07770
AT5G22250
AT4G33140
AT1G03030
AT4G35040
AT3G10815
AT2G45760
AT1G76500
AT3G28715
AT2G19400
AT5G65687
AT2G43960
AT3G12130
AT5G14450
AT1G73090
AT4G23880
AT1G77740
AT4G17570
AT5G14540
AT4G11670
AT1G64340
AT3G55230
AT5G20990
AT1G22900
AT2G01490
AT2G43310
AT2G21045
AT1G21310
AT2G30350
AT5G51070
AT4G00893
AT3G56130
AT5G02770
AT3G21060
AT3G19490
AT5G48490
AT2G17520
AT1G26640
AT5G46295
AT1G14430
AT5G39340
AT5G27950
AT1G15520
AT5G06450
AT4G16050
AT2G46960
AT1G49340
AT5G61780
AT1G74200
AT1G23230
AT3G57220
AT4G17950
AT3G06720
AT3G25130
AT3G14850
AT5G38520
AT2G04800
AT3G61940
AT1G32900
AT5G07860
AT1G71090
AT3G10060
AT4G32295
AT1G69420
AT5G15260
AT2G42380
AT5G25090
AT5G41750
AT3G11260
AT1G66750
AT1G63720
AT1G02640
AT2G36630
AT1G17590
AT2G01250
AT1G05760
AT1G10720
AT4G10040
AT3G09680
AT5G14270
AT4G19865
AT4G18770
AT4G14070
AT1G80865
AT3G07470
AT2G44620
AT5G51760
AT1G28140
AT5G12040
AT5G27280
AT5G52552
AT1G52420
AT3G11930
AT1G64180
AT5G48160
AT5G50760
AT3G20740
AT4G30900
AT1G72660
AT4G28580
AT5G26660
AT5G13330
AT1G54890
AT5G63550
AT4G33010
AT5G65930
AT2G35550
AT2G46180
AT5G46290
AT1G22940
AT3G50170
AT5G54580
AT1G28290
AT3G05080
AT1G61360
AT2G01880
AT4G20150
AT5G17640
AT3G53390
AT5G36790
AT5G02220
AT1G72090
AT5G62760
AT4G34260
AT5G04140
AT5G09350
AT1G31335
AT5G42960
AT3G51460
AT3G22250
AT4G12290
AT1G73460
AT1G63480
AT1G26320
AT2G29995
AT3G01500
AT5G02870
AT1G62280
AT5G13780
AT5G08535
AT1G08280
AT3G58070
AT2G01175
AT1G75810
AT4G30960
AT4G37260
AT1G52290
AT3G16010
AT4G39970
AT5G14600
AT3G04470
AT1G13570
AT1G24560
AT2G03820
AT4G31340
AT3G06910
AT5G49980
AT1G02180
AT5G39580
AT5G64780
AT1G73390
AT2G32280
AT1G45160
AT1G04330
AT1G60095
AT3G23640
AT2G37360
AT3G17470
AT5G53360
AT1G10280
AT3G18980
AT3G46630
AT3G03272
AT5G03500
AT3G20790
AT1G55940
AT3G56000
AT2G03880
AT1G45248
AT1G14920
AT2G17305
AT3G52660
```
