## Supplementary material for "A comprehensive map of preferentially located motifs reveals distinct proximal *cis*-regulatory elements in plants": GAATA_containing_gene_set.txt

```
#Occurences of GAATA between 10 and 58 (positions relative to the transcription start site)
#3401 sequences with GAATA in this interval
#16.53% of the sequences in promoter set with GAATA (set with 20573 sequences)
AT3G27710
AT2G42340
AT2G37540
AT1G29195
AT2G07798
AT5G39600
AT3G16530
AT3G20020
AT2G42560
AT1G30840
AT2G40490
AT1G53785
AT4G34881
AT1G05675
AT5G51140
AT4G20870
AT3G01323
AT5G66070
AT3G21970
AT3G22500
AT4G09970
AT3G04030
AT1G28395
AT1G21720
AT4G35640
AT3G13227
AT1G32330
AT2G09970
AT5G05530
AT1G43620
AT4G25000
AT4G34980
AT1G67050
AT5G45620
AT4G30220
AT3G62630
AT3G16270
AT3G19550
AT3G26790
AT2G34730
AT1G74088
AT1G61550
AT1G23965
AT2G18328
AT4G13160
AT1G29520
AT4G24860
AT1G68390
AT2G29780
AT3G18760
AT4G12910
AT3G49720
AT5G63040
AT4G15390
AT1G03440
AT5G25070
AT4G10120
AT3G15356
AT3G19440
AT2G37460
AT5G21950
AT5G18980
AT4G26680
AT4G16080
AT3G52820
AT5G37478
AT1G52370
AT4G11450
AT3G16330
AT1G15490
AT3G49580
AT3G18380
AT2G46110
AT5G54640
AT1G17030
AT3G13435
AT1G68430
AT4G25870
AT3G49940
AT5G64330
AT4G13940
AT3G44300
AT2G20495
AT4G19440
AT5G42130
AT5G16520
AT5G45670
AT2G18410
AT1G36622
AT2G28190
AT5G45500
AT1G11330
AT5G23430
AT5G39590
AT2G31790
AT3G25120
AT3G26920
AT1G14870
AT4G32270
AT4G28530
AT3G09540
AT5G04970
AT1G05560
AT5G03930
AT3G55870
AT1G34795
AT3G25220
AT1G52910
AT1G78810
AT4G05450
AT1G18670
AT1G15810
AT2G30942
AT1G55940
AT4G35050
AT5G42360
AT1G59910
AT1G31130
AT5G63770
AT5G60790
AT3G01780
AT5G57580
AT4G13530
AT1G69935
AT5G19240
AT1G79750
AT1G65960
AT3G24730
AT2G31240
AT1G45201
AT1G48598
AT2G47440
AT3G20310
AT4G19170
AT5G19330
AT3G07460
AT5G60170
AT1G60930
AT4G08025
AT2G36500
AT4G36590
AT1G51700
AT5G05370
AT1G27100
AT5G53530
AT2G03550
AT1G79660
AT1G01820
AT5G37500
AT5G05790
AT3G10340
AT5G16990
AT5G45275
AT1G78780
AT3G11800
AT1G27670
AT2G42540
AT1G07150
AT4G23710
AT3G61850
AT1G33240
AT3G06620
AT4G12680
AT2G23348
AT5G48440
AT3G06410
AT5G67480
AT1G17530
AT3G58050
AT1G76540
AT5G05410
AT3G04190
AT3G09070
AT2G21655
AT3G26420
AT1G19720
AT5G01590
AT3G63420
AT5G24920
AT2G16710
AT3G09430
AT1G76890
AT5G58630
AT5G37340
AT1G06150
AT1G60560
AT1G50360
AT5G20190
AT5G35490
AT3G23240
AT3G60670
AT1G20160
AT1G26460
AT1G76260
AT2G41850
AT4G35940
AT3G28780
AT4G13350
AT1G11710
AT3G57210
AT3G11530
AT5G09580
AT4G23840
AT1G05100
AT1G32740
AT5G02870
AT5G39680
AT1G16500
AT3G48530
AT1G55020
AT1G76670
AT2G26200
AT4G01935
AT4G29110
AT3G45890
AT4G38810
AT2G44480
AT5G11740
AT5G13850
AT4G21926
AT2G44430
AT5G65790
AT4G04040
AT1G70680
AT3G13470
AT2G26150
AT1G74090
AT3G25770
AT4G19020
AT2G36260
AT4G18422
AT2G27920
AT5G42050
AT1G06490
AT3G46460
AT4G14147
AT4G32660
AT3G48080
AT5G17280
AT3G49750
AT3G51470
AT3G52930
AT3G46330
AT5G28740
AT1G62730
AT5G51170
AT2G45150
AT2G43810
AT1G65220
AT1G06060
AT4G36950
AT1G77620
AT1G62240
AT1G28610
AT3G27120
AT4G37790
AT1G74860
AT4G18950
AT2G01500
AT3G28345
AT4G25434
AT5G13580
AT4G11100
AT1G51190
AT1G20440
AT1G26090
AT1G77290
AT1G50000
AT1G78790
AT1G28290
AT3G21160
AT5G08360
AT1G19690
AT3G06220
AT4G32570
AT1G70430
AT2G47485
AT1G22160
AT4G33720
AT5G55240
AT5G64940
AT1G14790
AT4G25580
AT2G05710
AT3G53010
AT1G71160
AT3G07690
AT2G23320
AT5G64680
AT5G02470
AT4G02120
AT2G20810
AT5G42660
AT1G77800
AT5G08250
AT1G05760
AT2G10931
AT3G24640
AT3G01472
AT5G06820
AT2G46370
AT5G16650
AT1G80280
AT5G61060
AT1G62810
AT2G15680
AT2G15080
AT1G32410
AT2G01450
AT5G48130
AT2G39890
AT4G29690
AT2G43320
AT3G50440
AT3G10840
AT5G11200
AT4G20370
AT4G13790
AT2G45490
AT2G25605
AT1G62930
AT3G09020
AT1G66890
AT5G46730
AT3G06590
AT1G24290
AT2G40340
AT1G46264
AT1G03982
AT1G24909
AT1G04400
AT5G41860
AT3G07850
AT3G22270
AT2G07687
AT1G14150
AT3G22740
AT5G26610
AT1G26820
AT2G39830
AT5G06180
AT1G01440
AT4G15840
AT5G06510
AT5G47540
AT3G47810
AT1G16210
AT3G10380
AT3G61640
AT3G24660
AT3G24820
AT2G41990
AT5G42320
AT5G02490
AT3G24160
AT3G19770
AT2G33410
AT5G51300
AT1G56233
AT1G62300
AT5G05490
AT5G37670
AT2G37710
AT1G31940
AT5G14320
AT4G33200
AT4G16650
AT1G45170
AT1G13470
AT1G24764
AT3G07720
AT3G18282
AT4G35460
AT3G59700
AT1G02000
AT2G34250
AT3G12010
AT1G35580
AT1G26930
AT5G01610
AT5G14760
AT5G58840
AT5G53592
AT3G10740
AT3G61290
AT3G10730
AT3G10630
AT1G15470
AT1G74410
AT4G24770
AT3G47295
AT1G70780
AT1G65280
AT3G45770
AT3G49990
AT2G27810
AT1G75630
AT5G58700
AT3G57200
AT2G22500
AT2G22905
AT4G33410
AT3G18165
AT3G61870
AT1G18180
AT1G69160
AT1G76100
AT1G15780
AT3G57470
AT5G58860
AT5G01230
AT3G19508
AT4G16990
AT2G44940
AT1G32200
AT2G02500
AT5G14180
AT3G57140
AT2G04410
AT3G55010
AT1G12370
AT2G02955
AT3G13970
AT5G25250
AT5G07450
AT3G19460
AT3G19150
AT5G49920
AT5G26600
AT5G46050
AT3G27060
AT3G28100
AT4G24000
AT3G08030
AT2G45980
AT3G17930
AT1G18800
AT1G77810
AT1G77120
AT2G21195
AT4G03090
AT3G62590
AT1G10560
AT5G28080
AT5G13870
AT1G52920
AT4G08230
AT5G05070
AT1G62120
AT2G28480
AT2G26780
AT3G63450
AT3G50685
AT1G05590
AT1G78630
AT1G03880
AT1G35490
AT2G16930
AT1G43630
AT3G51100
AT3G43670
AT1G44010
AT5G19370
AT1G51940
AT1G78040
AT1G31810
AT1G25550
AT4G18520
AT3G12700
AT1G79910
AT1G15430
AT4G12640
AT1G10030
AT3G47675
AT4G04610
AT1G79340
AT1G24190
AT2G02750
AT4G08510
AT3G05060
AT5G45770
AT5G43500
AT2G42860
AT4G28775
AT2G46580
AT1G35140
AT4G14965
AT3G44450
AT2G27590
AT1G22250
AT2G38210
AT4G09760
AT1G22220
AT3G59390
AT5G02910
AT3G22370
AT1G14120
AT5G04370
AT3G52890
AT5G61240
AT5G28020
AT1G63560
AT3G50840
AT3G56810
AT2G40745
AT1G75760
AT4G38470
AT1G56520
AT1G19800
AT5G12440
AT1G09740
AT4G26600
AT1G66470
AT1G63720
AT1G17920
AT5G14260
AT2G06850
AT3G51090
AT1G31220
AT5G67490
AT5G46590
AT2G46830
AT1G33600
AT2G40970
AT4G27900
AT3G16250
AT2G25780
AT3G47833
AT3G11730
AT1G03860
AT5G49280
AT2G40710
AT3G04960
AT1G68480
AT4G18570
AT1G66920
AT2G40530
AT3G14350
AT2G43220
AT5G18800
AT3G26910
AT5G57550
AT5G24200
AT2G01630
AT1G23600
AT2G34140
AT5G52430
AT2G28240
AT5G59610
AT1G62200
AT4G17190
AT3G09370
AT4G38130
AT3G24050
AT1G70060
AT4G24210
AT5G17070
AT1G06030
AT1G71970
AT3G17609
AT3G01470
AT5G46170
AT5G58590
AT3G13710
AT5G04440
AT4G12870
AT5G59105
AT5G16550
AT4G25030
AT1G67580
AT1G19320
AT5G28650
AT3G01920
AT5G64080
AT5G57340
AT2G23410
AT2G26360
AT4G36105
AT5G64690
AT1G78590
AT5G25415
AT1G10170
AT2G35760
AT1G07770
AT3G43720
AT3G14540
AT1G34350
AT2G21160
AT4G16845
AT1G02810
AT3G53830
AT5G37630
AT4G08160
AT5G28490
AT2G34450
AT2G23060
AT1G61590
AT2G27228
AT1G69250
AT1G18690
AT5G47330
AT1G49340
AT2G27370
AT1G56600
AT1G06780
AT1G18090
AT5G45780
AT1G05410
AT1G01830
AT1G27150
AT2G17020
AT4G38770
AT2G43230
AT3G49420
AT3G55290
AT4G09460
AT5G22070
AT1G30750
AT4G08620
AT1G10350
AT3G08530
AT3G19500
AT5G05230
AT1G23740
AT3G55420
AT2G18465
AT3G28980
AT5G56950
AT4G21230
AT4G25760
AT3G09360
AT4G00040
AT5G24740
AT2G32150
AT3G56800
AT3G56110
AT4G11070
AT1G03560
AT3G51770
AT1G53345
AT5G49880
AT3G01460
AT5G58270
AT2G23030
AT4G38290
AT1G80460
AT1G15150
AT1G18030
AT3G62010
AT5G53930
AT3G02840
AT2G25240
AT2G25260
AT5G27290
AT2G01880
AT4G10320
AT4G29350
AT1G52342
AT4G26090
AT3G13437
AT5G64905
AT3G01970
AT5G44900
AT3G57620
AT4G09180
AT1G08230
AT1G80950
AT4G17900
AT5G38560
AT3G54520
AT5G47690
AT5G50335
AT2G35360
AT5G35570
AT4G03390
AT1G19580
AT3G48090
AT1G12330
AT5G46210
AT3G43110
AT3G04120
AT5G14130
AT5G50230
AT3G47390
AT5G47390
AT5G62130
AT1G08200
AT1G06170
AT4G19070
AT4G05210
AT1G13790
AT5G62840
AT4G35180
AT2G25970
AT2G19610
AT5G55480
AT5G58920
AT5G37550
AT5G43745
AT1G55140
AT2G23160
AT2G29720
AT3G63040
AT5G03530
AT4G37750
AT1G32500
AT4G25970
AT4G23340
AT5G08500
AT1G56020
AT3G28150
AT1G12220
AT3G09680
AT4G08960
AT4G05018
AT1G11925
AT1G33030
AT1G48130
AT1G27695
AT1G04710
AT3G06880
AT5G14080
AT1G17750
AT1G05120
AT3G01390
AT5G12890
AT4G03610
AT4G34640
AT2G39450
AT2G45220
AT5G67170
AT3G23560
AT5G64930
AT3G57360
AT5G03545
AT4G12730
AT1G13000
AT2G34920
AT3G28917
AT1G78910
AT3G54180
AT5G60860
AT3G05155
AT3G09150
AT1G12010
AT1G76080
AT1G24062
AT3G06778
AT1G64450
AT4G35380
AT3G12955
AT1G51800
AT5G38830
AT5G63790
AT3G52160
AT1G55730
AT5G47560
AT2G45670
AT2G38480
AT1G35560
AT5G16390
AT1G49740
AT5G05920
AT5G48720
AT2G24693
AT2G22370
AT3G05030
AT2G01350
AT1G49560
AT2G06095
AT1G02900
AT3G21580
AT1G20080
AT5G10570
AT1G28200
AT5G65110
AT1G48745
AT2G38470
AT5G18900
AT5G45420
AT2G23050
AT1G23790
AT3G57440
AT5G25930
AT4G28940
AT5G61360
AT3G07960
AT5G16880
AT5G01490
AT1G33490
AT3G51370
AT1G16820
AT5G22545
AT2G39330
AT5G48000
AT2G14960
AT1G30890
AT2G43500
AT4G39650
AT1G16060
AT4G02070
AT1G72310
AT2G31400
AT4G33985
AT3G22960
AT3G26770
AT1G17450
AT3G20910
AT5G13110
AT3G50350
AT3G48780
AT5G22760
AT1G26740
AT3G19200
AT2G22240
AT4G32580
AT1G69840
AT4G25330
AT5G62165
AT3G27520
AT1G06148
AT3G49725
AT3G61590
AT2G45750
AT3G60290
AT2G28080
AT3G03272
AT1G31175
AT5G65925
AT1G01550
AT1G59660
AT2G01600
AT3G12080
AT1G50910
AT1G25280
AT5G24140
AT1G10570
AT3G05480
AT2G01440
AT2G44650
AT1G17960
AT5G01770
AT4G35870
AT1G64900
AT5G18260
AT3G23690
AT1G27380
AT1G23980
AT3G17712
AT1G22930
AT4G16950
AT3G50820
AT5G62670
AT3G30350
AT1G26390
AT1G25580
AT5G50100
AT2G41130
AT1G18835
AT4G23810
AT3G04950
AT5G51070
AT2G25409
AT1G67840
AT5G51190
AT4G11280
AT5G49910
AT4G25250
AT1G02120
AT4G20930
AT3G02770
AT3G47930
AT3G10910
AT4G37235
AT1G12160
AT3G23160
AT5G22310
AT1G21980
AT4G30780
AT4G30200
AT1G10585
AT5G02550
AT4G25780
AT2G24220
AT5G62210
AT5G63110
AT3G43190
AT5G64000
AT1G60987
AT2G38860
AT2G02230
AT3G45850
AT1G21080
AT5G07460
AT2G34580
AT1G27045
AT3G21240
AT3G25180
AT5G03770
AT1G67148
AT5G03680
AT5G09250
AT5G01960
AT1G36060
AT4G19520
AT3G56180
AT3G02220
AT4G30290
AT3G61930
AT4G19230
AT5G07475
AT1G56345
AT3G56550
AT5G35160
AT4G23140
AT4G21780
AT4G17540
AT1G34360
AT2G33620
AT1G04300
AT5G02170
AT4G23895
AT5G06980
AT3G49200
AT2G27470
AT4G17170
AT5G06460
AT5G26250
AT1G68020
AT1G79580
AT1G17490
AT5G62680
AT1G18320
AT1G33760
AT3G01170
AT5G04040
AT1G61415
AT3G17450
AT3G28970
AT4G08180
AT2G12280
AT1G27460
AT3G48520
AT5G66210
AT3G20120
AT4G09466
AT1G60095
AT1G71010
AT2G30575
AT3G59820
AT5G56160
AT1G64710
AT1G27770
AT3G48380
AT1G64550
AT2G16980
AT3G19830
AT5G53340
AT1G52300
AT2G35658
AT1G30280
AT1G79390
AT4G27590
AT3G11020
AT3G57100
AT1G79110
AT1G12390
AT3G28270
AT2G19970
AT2G36200
AT5G42900
AT2G46915
AT1G48600
AT4G26960
AT2G30500
AT1G69270
AT1G59510
AT1G19210
AT1G65500
AT2G30270
AT4G14400
AT4G17640
AT1G60940
AT1G62280
AT1G72670
AT2G19060
AT1G12400
AT5G63250
AT1G74280
AT5G15290
AT1G60270
AT2G15695
AT3G02020
AT2G26975
AT1G77122
AT3G01150
AT5G61370
AT3G62910
AT1G26250
AT5G48470
AT2G45530
AT1G03230
AT4G13590
AT1G32750
AT2G20850
AT2G42590
AT3G01100
AT5G15030
AT4G38650
AT1G31500
AT4G34600
AT3G28700
AT4G12300
AT1G18710
AT3G03310
AT1G17940
AT3G04180
AT1G03050
AT5G13290
AT1G70660
AT5G39670
AT4G27710
AT2G25540
AT1G45248
AT1G79670
AT3G50150
AT4G37370
AT1G20270
AT1G59520
AT1G73120
AT2G02510
AT5G08565
AT1G03910
AT5G56630
AT3G50480
AT3G09730
AT3G05460
AT1G12780
AT4G02780
AT1G50030
AT5G24290
AT3G50500
AT2G05185
AT3G57510
AT5G23760
AT1G51070
AT1G62170
AT4G28390
AT3G60730
AT3G17090
AT4G15620
AT3G45140
AT1G59760
AT4G29900
AT1G24070
AT5G10210
AT5G04010
AT4G09320
AT1G54220
AT1G73490
AT1G23750
AT3G12390
AT1G32361
AT3G15650
AT4G10350
AT5G48290
AT1G08040
AT3G59010
AT1G61420
AT4G26630
AT5G49710
AT4G31800
AT5G24390
AT1G09245
AT4G13570
AT3G04530
AT1G02170
AT5G03840
AT5G49840
AT2G39730
AT3G12720
AT5G42880
AT3G30210
AT5G22100
AT1G05620
AT3G24350
AT1G26190
AT5G45800
AT1G75150
AT3G08690
AT1G04790
AT4G11655
AT1G29510
AT3G51730
AT5G42000
AT1G78340
AT1G66870
AT3G11270
AT2G43100
AT5G28040
AT2G44000
AT2G21180
AT3G15850
AT4G32130
AT2G30250
AT1G27130
AT3G58740
AT2G39970
AT2G23430
AT5G59870
AT1G31870
AT3G23530
AT2G16600
AT3G28420
AT5G50370
AT5G40190
AT1G60440
AT2G03720
AT1G32700
AT2G04830
AT3G10912
AT2G35470
AT1G77210
AT2G32340
AT2G34830
AT5G66380
AT4G14230
AT3G19010
AT2G48075
AT5G61150
AT5G66880
AT4G39080
AT5G38660
AT3G63480
AT5G25410
AT1G22450
AT1G72070
AT4G34480
AT2G45110
AT1G72940
AT2G22890
AT4G32600
AT5G18550
AT2G05910
AT5G07230
AT3G61270
AT3G05950
AT5G15230
AT1G69170
AT1G67820
AT4G29570
AT5G40645
AT3G13030
AT1G06180
AT2G04560
AT1G47610
AT4G22160
AT3G17520
AT5G19250
AT1G01160
AT5G45830
AT3G47620
AT5G47350
AT3G05741
AT2G38880
AT1G17380
AT1G26570
AT1G79070
AT3G60910
AT4G32280
AT4G11880
AT2G04675
AT3G11960
AT1G43690
AT2G19000
AT1G12350
AT5G19070
AT3G17152
AT2G37770
AT4G19630
AT1G18480
AT3G04480
AT1G23730
AT3G55120
AT2G45760
AT2G46360
AT5G27760
AT5G48650
AT3G15680
AT5G24150
AT1G24880
AT3G12750
AT1G45223
AT2G47220
AT5G42770
AT5G13750
AT1G22470
AT4G19990
AT4G39890
AT3G23050
AT1G78430
AT2G41630
AT5G57970
AT1G14130
AT4G00100
AT2G24300
AT1G78970
AT5G13180
AT2G44580
AT2G41950
AT2G37925
AT1G18080
AT3G60740
AT1G70740
AT5G35735
AT3G19650
AT5G48490
AT2G27550
AT3G12145
AT3G21520
AT2G20410
AT5G45390
AT1G78820
AT1G28335
AT2G39290
AT2G37750
AT3G48180
AT3G58650
AT2G22190
AT1G04690
AT3G23210
AT3G26080
AT5G38850
AT1G29860
AT3G49690
AT1G69030
AT1G54270
AT5G18840
AT5G45470
AT3G02250
AT4G18205
AT3G24830
AT1G80150
AT2G16030
AT3G25680
AT5G03970
AT5G13840
AT5G35330
AT2G24395
AT2G44440
AT5G51160
AT1G02180
AT4G34590
AT1G09290
AT1G13420
AT3G23510
AT5G25754
AT1G08730
AT1G60140
AT2G34960
AT2G38640
AT3G08800
AT1G66090
AT1G13130
AT5G52440
AT5G18580
AT1G10970
AT4G36690
AT5G08535
AT5G27330
AT2G29330
AT1G80000
AT3G51640
AT4G37270
AT5G47440
AT2G13900
AT1G02360
AT5G18140
AT3G48820
AT1G55230
AT2G39140
AT1G21520
AT1G49590
AT5G05330
AT4G26965
AT5G63225
AT2G40280
AT3G17150
AT4G14570
AT1G20890
AT4G35260
AT4G28410
AT4G26210
AT5G17920
AT2G32760
AT1G51140
AT3G49950
AT1G65590
AT5G56540
AT3G03000
AT3G54050
AT2G29950
AT5G26310
AT1G78030
AT2G31345
AT1G04640
AT3G53140
AT4G32680
AT4G26430
AT1G61620
AT5G59820
AT5G18690
AT1G28580
AT4G20330
AT1G19980
AT3G25855
AT4G38640
AT1G24520
AT4G28395
AT5G38290
AT3G14075
AT3G56200
AT3G07970
AT4G02280
AT2G14900
AT2G38660
AT1G13450
AT2G40520
AT5G40150
AT3G06050
AT5G03320
AT5G49190
AT3G01720
AT1G04800
AT3G55380
AT5G63780
AT4G12120
AT5G37020
AT4G17610
AT5G28300
AT4G03190
AT1G04100
AT4G27870
AT3G50310
AT1G65720
AT3G47430
AT3G58850
AT4G39955
AT3G44735
AT1G26798
AT3G12977
AT3G54430
AT5G65910
AT1G49030
AT4G14200
AT5G16770
AT1G08590
AT3G12350
AT4G02920
AT1G26830
AT3G62090
AT4G30230
AT3G13120
AT1G29840
AT2G33550
AT1G29890
AT1G48880
AT5G47580
AT1G73410
AT3G58140
AT4G13870
AT2G46080
AT1G29670
AT5G19855
AT2G20140
AT4G39840
AT1G77960
AT1G52650
AT2G47530
AT3G13700
AT5G44370
AT4G39780
AT1G11400
AT3G01850
AT3G27650
AT3G25710
AT4G31500
AT4G29330
AT3G12730
AT5G13630
AT4G17490
AT3G18160
AT3G02550
AT5G11880
AT1G23030
AT3G54740
AT4G24290
AT1G52695
AT1G07550
AT4G04640
AT3G21110
AT2G47170
AT2G28120
AT5G15720
AT3G27416
AT3G01810
AT3G53430
AT3G24690
AT5G06710
AT3G51440
AT1G54210
AT5G53370
AT4G18360
AT2G38700
AT4G25225
AT2G29630
AT3G09032
AT1G63206
AT4G14130
AT5G17560
AT1G63900
AT3G44010
AT1G75370
AT3G57060
AT2G44578
AT2G30740
AT5G17380
AT2G04800
AT1G66240
AT1G13330
AT2G31670
AT3G27850
AT1G78895
AT4G36060
AT2G38740
AT2G41070
AT3G56920
AT5G61670
AT1G34790
AT5G25280
AT1G13910
AT3G06450
AT4G37990
AT4G13040
AT3G04770
AT5G49180
AT2G01300
AT5G44570
AT2G44070
AT1G36050
AT1G35420
AT2G30505
AT1G09380
AT3G55710
AT1G76530
AT4G05120
AT2G40460
AT4G34320
AT2G17190
AT5G37320
AT2G29880
AT2G07560
AT2G45450
AT5G15860
AT5G27420
AT3G42473
AT3G13175
AT3G17880
AT3G13662
AT2G18370
AT1G10530
AT3G19515
AT5G10946
AT4G26990
AT1G23120
AT3G62600
AT1G10410
AT1G11720
AT1G55310
AT1G77740
AT1G79380
AT1G11310
AT2G04790
AT3G08610
AT1G15750
AT5G16350
AT2G32820
AT5G10320
AT1G71866
AT1G04350
AT5G13050
AT1G18190
AT1G52200
AT3G50390
AT2G41210
AT5G09978
AT5G44260
AT5G57380
AT3G44220
AT4G31080
AT4G31750
AT4G13075
AT1G60430
AT2G04740
AT4G21445
AT2G38050
AT2G40510
AT1G76070
AT4G09900
AT5G19530
AT3G58750
AT5G16460
AT2G39960
AT2G24260
AT4G02520
AT1G72950
AT3G04070
AT5G19740
AT1G68238
AT3G05080
AT4G18580
AT2G25560
AT3G04590
AT5G58530
AT1G03070
AT1G22080
AT2G46100
AT5G08710
AT4G34400
AT1G70000
AT5G41900
AT5G49570
AT5G14602
AT4G11420
AT3G58610
AT5G63370
AT3G58280
AT5G25260
AT1G23440
AT3G09350
AT2G43660
AT3G59670
AT4G28650
AT5G52650
AT5G50860
AT1G03110
AT3G23805
AT3G57640
AT5G18540
AT3G16660
AT3G06690
AT2G36660
AT1G13605
AT4G01985
AT1G77580
AT4G08910
AT5G65687
AT4G02150
AT2G32450
AT5G59470
AT3G11770
AT1G10290
AT2G27040
AT5G50650
AT2G26290
AT3G29250
AT2G06555
AT1G62360
AT2G28290
AT1G29270
AT5G06000
AT4G16850
AT1G09150
AT1G34320
AT4G23700
AT5G23160
AT2G26770
AT2G24490
AT3G17340
AT5G15220
AT1G17720
AT4G01460
AT4G39320
AT3G46550
AT2G01060
AT4G25710
AT3G52730
AT1G04645
AT5G51600
AT5G57560
AT4G15290
AT1G04250
AT3G49250
AT2G25980
AT4G23300
AT3G62830
AT2G24255
AT5G27450
AT2G30460
AT1G67800
AT1G48030
AT5G53800
AT3G55280
AT5G43990
AT1G27400
AT5G44568
AT5G25310
AT1G19025
AT4G35220
AT1G79810
AT1G75250
AT5G51220
AT1G07745
AT2G34185
AT2G16580
AT1G70950
AT5G10770
AT3G32980
AT3G06483
AT1G10500
AT5G66760
AT2G21950
AT1G28135
AT1G11450
AT5G13090
AT5G49760
AT3G59340
AT1G14540
AT1G75620
AT2G27460
AT5G35210
AT2G32790
AT1G70730
AT2G32860
AT5G19280
AT4G22490
AT5G07870
AT1G51780
AT1G60080
AT4G10500
AT1G79590
AT1G68440
AT3G13990
AT5G22300
AT4G29410
AT2G25840
AT5G07720
AT5G06570
AT5G66920
AT4G36840
AT3G47470
AT1G16400
AT3G15690
AT1G22800
AT5G11040
AT1G65490
AT5G51940
AT3G18200
AT5G09240
AT4G02100
AT3G46510
AT4G26340
AT1G78770
AT3G03860
AT1G78260
AT3G16060
AT2G17130
AT2G45910
AT1G19190
AT4G29510
AT5G60500
AT2G01960
AT1G48350
AT5G16980
AT5G06600
AT4G04510
AT1G63520
AT4G11800
AT3G28715
AT1G33330
AT4G16720
AT4G36750
AT2G17695
AT1G58340
AT5G15460
AT5G41970
AT1G67960
AT2G26480
AT5G40260
AT1G76470
AT5G13590
AT2G21120
AT3G25870
AT4G32285
AT4G33625
AT1G10110
AT5G23020
AT2G40880
AT4G29150
AT2G30395
AT4G04620
AT3G47490
AT1G36940
AT2G32700
AT3G47290
AT3G24170
AT1G23480
AT4G26860
AT1G26630
AT1G60620
AT5G43350
AT2G20180
AT3G12890
AT2G20500
AT3G14200
AT5G19510
AT3G53180
AT2G01560
AT2G21237
AT5G26220
AT4G20380
AT3G53580
AT4G33690
AT2G17940
AT3G05890
AT3G53740
AT3G56070
AT3G46280
AT5G41150
AT5G06700
AT1G26640
AT5G12940
AT2G38230
AT4G01995
AT1G28380
AT4G03510
AT1G18070
AT4G17700
AT3G18970
AT3G14840
AT5G59720
AT5G05780
AT1G27510
AT5G11640
AT1G74055
AT5G14600
AT3G47040
AT4G04790
AT1G70340
AT3G51740
AT5G46570
AT3G20090
AT2G16570
AT2G46330
AT5G26749
AT4G29310
AT1G36920
AT5G05350
AT3G49120
AT5G26880
AT2G38540
AT2G23760
AT1G24270
AT1G20220
AT1G80910
AT5G24130
AT5G13660
AT5G12040
AT1G18950
AT5G25080
AT5G47060
AT1G72440
AT2G45630
AT1G73260
AT5G08470
AT1G70260
AT1G72430
AT1G60985
AT1G51915
AT1G05430
AT3G20920
AT1G16040
AT5G64500
AT1G72490
AT2G42950
AT3G24210
AT2G44180
AT3G24890
AT3G27270
AT1G20980
AT5G65240
AT4G12030
AT5G09330
AT2G25150
AT1G28320
AT5G58300
AT1G19730
AT3G55130
AT4G05160
AT5G15150
AT3G01130
AT3G06460
AT4G26750
AT4G30850
AT2G32870
AT1G20930
AT4G24130
AT2G26800
AT4G17940
AT5G60910
AT5G62480
AT2G29500
AT3G14770
AT5G25490
AT5G38140
AT3G03620
AT3G62880
AT3G07360
AT5G26030
AT1G45230
AT3G29760
AT5G59130
AT2G43710
AT1G23550
AT5G65040
AT3G51850
AT1G78200
AT2G32550
AT4G25730
AT1G69850
AT4G32915
AT5G17710
AT4G29620
AT2G26920
AT1G15950
AT4G23490
AT5G42785
AT5G38430
AT4G18330
AT3G17530
AT5G46400
AT1G19370
AT4G35335
AT4G29520
AT1G63160
AT5G28500
AT2G34150
AT5G11690
AT4G28480
AT5G42380
AT2G46300
AT5G12170
AT3G23080
AT4G23150
AT4G38480
AT5G54900
AT1G33500
AT2G32500
AT4G27620
AT2G36060
AT1G37130
AT1G74710
AT5G51950
AT1G13300
AT5G48485
AT3G15920
AT1G01580
AT1G30795
AT5G25130
AT2G34720
AT3G01930
AT3G02880
AT1G08960
AT4G32670
AT2G03760
AT3G28120
AT3G45610
AT1G62250
AT4G26110
AT4G33540
AT4G30510
AT4G26850
AT5G66010
AT5G63020
AT5G49720
AT1G22490
AT3G55080
AT3G44760
AT3G62260
AT5G06160
AT4G24750
AT4G38220
AT2G21590
AT5G09620
AT4G18197
AT5G50110
AT5G54520
AT5G59500
AT1G77180
AT2G45830
AT4G39010
AT1G07960
AT5G17360
AT3G62290
AT5G13470
AT3G16940
AT3G56460
AT1G54100
AT5G23370
AT2G35620
AT4G02940
AT2G24020
AT4G15670
AT1G03700
AT4G35900
AT3G12300
AT5G52750
AT1G19050
AT1G76210
AT4G34100
AT3G54710
AT5G22860
AT1G18970
AT4G30996
AT4G36110
AT1G23180
AT3G25573
AT1G71680
AT3G07740
AT3G07100
AT1G32310
AT2G26340
AT5G53450
AT3G61950
AT5G51980
AT3G03460
AT3G10130
AT1G09220
AT1G26320
AT5G45320
AT1G70782
AT3G13910
AT4G01110
AT5G62540
AT1G74490
AT3G07020
AT1G17510
AT4G20150
AT2G37090
AT2G25490
AT4G27990
AT4G27585
AT1G29960
AT2G32560
AT5G54730
AT5G59910
AT3G14610
AT4G22880
AT4G02485
AT1G36390
AT1G72790
AT4G37430
AT3G02875
AT1G07220
AT1G71460
AT1G07640
AT3G52850
AT4G13280
AT4G29430
AT1G09730
AT5G24380
AT2G15310
AT4G21105
AT3G13670
AT2G17670
AT1G48520
AT2G02800
AT3G13672
AT3G60590
AT2G20150
AT1G12340
AT1G10690
AT1G28210
AT1G28050
AT5G65870
AT4G12770
AT5G15890
AT3G63030
AT2G33420
AT3G56600
AT3G44120
AT4G25790
AT3G14850
AT3G07550
AT1G19090
AT5G58220
AT4G32860
AT5G20200
AT1G34220
AT4G21270
AT5G03050
AT5G14690
AT4G34490
AT3G20490
AT5G04960
AT4G11050
AT3G46100
AT4G01140
AT1G17810
AT3G06035
AT2G35160
AT1G72160
AT1G32060
AT1G64290
AT1G19000
AT5G45950
AT4G32170
AT3G43520
AT5G38700
AT1G09700
AT4G19190
AT1G50460
AT2G27760
AT3G17820
AT5G47490
AT1G08710
AT5G62920
AT4G16190
AT3G03280
AT1G34210
AT1G65640
AT3G54320
AT3G10500
AT1G61310
AT1G20480
AT5G01220
AT2G05760
AT5G04820
AT1G67330
AT1G24260
AT2G31350
AT1G16440
AT3G62100
AT5G37690
AT5G51570
AT2G07690
AT5G01170
AT5G05560
AT3G17800
AT2G29340
AT2G29490
AT3G03990
AT3G22680
AT4G28420
AT4G11290
AT5G61560
AT4G09464
AT4G33905
AT1G19640
AT1G19270
AT4G33400
AT2G17390
AT4G02130
AT4G34280
AT4G14000
AT3G10000
AT5G61250
AT2G47890
AT4G33145
AT1G52290
AT1G75940
AT3G07780
AT5G65900
AT1G59900
AT5G37590
AT3G59150
AT1G27000
AT2G16790
AT1G15980
AT1G13520
AT1G47820
AT2G32530
AT5G01110
AT1G49820
AT1G69070
AT5G03850
AT4G10260
AT1G56590
AT5G24590
AT1G54170
AT5G19930
AT5G23330
AT3G27540
AT2G03390
AT2G19930
AT2G43945
AT1G60870
AT5G53220
AT5G07440
AT1G51650
AT5G16270
AT3G24840
AT4G21580
AT3G02390
AT3G12410
AT3G57000
AT3G20330
AT1G69310
AT5G02780
AT4G01960
AT3G55254
AT1G15260
AT1G01510
AT5G34930
AT4G23210
AT1G33440
AT2G47910
AT5G24860
AT5G42840
AT3G22170
AT1G15410
AT1G02310
AT3G24420
AT3G19360
AT4G35980
AT3G27320
AT3G54770
AT3G18930
AT1G56060
AT2G04045
AT3G49960
AT1G67190
AT1G43666
AT4G34250
AT3G14250
AT5G17530
AT2G39560
AT1G07630
AT4G35760
AT3G03720
AT1G20370
AT1G07210
AT4G27810
AT2G46710
AT2G39030
AT3G09162
AT3G15260
AT5G01980
AT1G49190
AT5G01950
AT3G26240
AT3G46740
AT1G14750
AT1G03160
AT5G11300
AT4G25090
AT5G14920
AT4G12790
AT5G44440
AT2G37220
AT3G06360
AT4G23330
AT1G28400
AT5G07490
AT1G14820
AT1G49320
AT1G76750
AT3G27340
AT2G04570
AT5G32619
AT5G04710
AT1G08130
AT4G10210
AT5G57290
AT1G68600
AT1G67290
AT2G22475
AT4G19970
AT2G21185
AT5G11420
AT1G20850
AT4G13650
AT4G25360
AT5G53360
AT4G35210
AT3G15610
AT5G05590
AT5G17820
AT5G26930
AT5G54840
AT1G19485
AT5G61580
AT1G80660
AT5G35200
AT2G23390
AT3G57810
AT5G16950
AT1G31760
AT4G20040
AT3G22850
AT5G40660
AT4G34570
AT2G04795
AT5G38520
AT1G09060
AT2G46610
AT2G34850
AT3G59480
AT1G30600
AT4G16810
AT5G60460
AT1G77480
AT3G46560
AT1G47960
AT3G32040
AT1G67400
AT5G15250
AT4G09650
AT4G15450
AT5G57360
AT2G23800
AT2G38770
AT1G23170
AT1G06890
AT5G65780
AT1G50840
AT2G45570
AT5G49160
AT1G75660
AT4G16590
AT3G59380
AT1G20310
AT4G37880
AT1G19710
AT5G02110
AT1G72560
AT5G41880
AT5G52050
AT5G06430
AT2G14910
AT1G26440
AT5G25480
AT4G26180
AT2G37760
AT1G79430
AT5G04840
AT1G02335
AT3G05530
AT3G06110
AT5G18590
AT4G02790
AT1G66730
AT4G35905
AT1G68960
AT4G14830
AT5G20280
AT3G14220
AT5G64350
AT1G21380
AT4G15180
AT3G61540
AT1G44608
AT3G16690
AT3G27200
AT3G03920
AT4G33010
AT5G28920
AT4G39420
AT5G47430
AT3G54800
AT5G41890
AT3G51040
AT2G38040
AT1G12460
AT3G14520
AT5G62320
AT3G54640
AT5G26860
AT1G77450
AT1G26970
AT3G11430
AT4G38970
AT1G13810
AT2G41870
AT5G65280
AT5G41700
AT1G17010
AT2G15780
AT3G61860
AT1G11090
AT1G49032
AT2G13370
AT3G02468
AT1G31340
AT1G45063
AT5G25570
AT4G24460
AT1G24735
AT5G64510
AT1G73850
AT4G32960
AT4G25470
AT1G66590
AT5G61540
AT4G20860
AT5G51970
AT3G21780
AT2G05070
AT1G75210
AT5G64660
AT2G15970
AT2G16530
AT4G20940
AT3G59220
AT3G13150
AT4G11360
AT5G17460
AT5G11030
AT3G48620
AT2G27030
AT5G22608
AT4G38260
AT3G30460
AT1G15170
AT2G43520
AT1G59865
AT5G54050
AT4G00165
AT1G53510
AT3G15180
AT4G36990
AT5G57370
AT3G46000
AT1G62960
AT4G14020
AT3G26750
AT1G19400
AT4G37210
AT3G22690
AT1G78530
AT1G64355
AT5G50260
AT1G29680
AT5G64320
AT2G40890
AT4G38400
AT2G47510
AT5G23200
AT4G01650
AT1G68830
AT1G67150
AT3G16570
AT1G76550
AT5G35170
AT4G00905
AT1G34830
AT5G38530
AT2G44310
AT3G49320
AT2G47400
AT2G20120
AT4G31830
AT2G40290
AT1G59670
AT1G34792
AT4G02140
AT3G54220
AT5G51180
AT2G48100
AT1G22170
AT5G39340
AT5G67090
AT1G08810
AT5G13670
AT3G30340
AT5G15725
AT4G14920
AT2G25190
AT3G11773
AT3G03530
AT5G59460
AT2G23910
AT5G44610
AT2G27490
AT2G37410
AT5G61605
AT5G14970
AT5G65090
AT3G01950
AT2G02820
AT5G15210
AT2G40920
AT4G25240
AT1G54860
AT2G02560
AT1G63710
AT1G80630
AT2G39250
AT3G44750
AT5G16690
AT3G27110
AT5G52200
AT4G25810
AT2G04925
AT1G12090
AT3G59080
AT5G42710
AT1G80860
AT4G29285
AT5G61510
AT1G59600
AT3G27670
AT1G75930
AT3G10530
AT2G19860
AT5G67070
AT1G67260
AT1G30510
AT3G59930
AT1G54730
AT1G72710
AT3G24506
AT5G67420
AT3G22240
AT5G42150
AT4G28110
AT5G63080
AT1G15772
AT2G29510
AT1G48540
AT4G21500
AT2G17790
AT5G04480
AT5G25270
AT1G67030
AT5G25940
AT4G21090
AT1G80360
AT1G22810
AT5G22791
AT4G00230
AT1G26150
AT5G26040
AT3G15940
AT4G36570
AT4G19038
AT5G09310
AT5G26120
AT1G73670
AT2G41780
AT4G33520
AT5G10920
AT2G38650
AT5G66690
AT3G07410
AT1G34825
AT4G02080
AT2G16280
AT2G20420
AT5G27280
AT4G02405
AT3G24080
AT1G25450
AT1G76270
AT4G12780
AT1G06110
AT2G36950
AT2G46540
AT5G50050
AT1G24148
AT1G61170
AT5G17310
AT5G58940
AT5G35525
AT3G60245
AT4G27750
AT2G43990
AT1G51500
AT2G14710
AT4G38050
AT3G11930
AT3G53620
AT5G40840
AT1G79000
AT1G21695
AT1G77655
AT1G80720
AT5G65685
AT5G54220
AT4G33040
AT1G18300
AT5G07370
AT5G42470
AT1G67320
AT5G06990
AT1G54240
AT4G36640
AT5G62570
AT1G68370
AT5G50950
AT2G23370
AT3G57690
AT2G40050
AT5G37360
AT2G18460
AT3G24495
AT2G43535
AT2G18940
AT5G08260
AT2G23810
AT2G46810
AT2G23440
AT1G26890
AT4G33550
AT5G67140
AT1G20610
AT2G13660
AT4G22250
AT3G59350
AT3G01310
AT3G50110
AT5G02600
AT2G33835
AT2G26690
AT5G12900
AT3G22345
AT5G52900
AT5G21990
AT3G30841
AT4G25620
AT3G50060
AT5G63930
AT1G35400
AT2G18090
AT3G13560
AT3G59490
AT5G05730
AT2G45070
AT2G23290
AT5G13730
AT1G16810
AT4G13370
AT4G17570
AT1G21590
AT1G50480
AT2G04430
AT5G41260
AT3G61410
AT1G50290
AT1G24540
AT4G30110
AT3G59740
AT2G39580
AT5G22820
AT1G31360
AT5G41750
AT4G35740
AT3G47300
AT1G76760
AT3G21530
AT4G32690
AT1G22620
AT4G09467
AT5G65683
AT2G42490
AT1G69295
AT5G04090
AT5G44640
AT2G36230
AT1G32960
AT4G26230
AT5G46750
AT3G09405
AT1G78700
AT4G13890
AT1G49180
AT5G25520
AT5G04990
AT5G07400
AT4G31570
AT1G71230
AT5G65390
AT1G67250
AT5G48960
AT5G06120
AT5G10950
AT3G23490
AT1G70030
AT5G47510
AT1G09980
AT1G51370
AT5G14310
AT5G01970
AT4G03400
AT2G19110
AT1G69870
AT3G53750
AT3G21720
AT5G62180
AT5G14780
AT1G17890
AT2G26830
AT4G24050
AT1G32260
AT4G02680
AT5G25770
AT3G60410
AT5G27620
AT3G17120
AT1G34510
AT2G16910
AT3G57710
AT1G03350
AT1G54540
AT2G27100
AT2G31085
AT1G68180
AT3G28130
AT1G56300
AT3G01085
AT4G39620
AT4G34610
AT4G29210
AT4G35790
AT1G13360
AT5G52420
AT3G15040
AT4G13310
AT1G06420
AT3G04610
AT1G10190
AT5G39800
AT5G06839
AT1G57790
AT5G58310
AT4G39640
AT4G26240
AT2G17800
AT2G47590
AT5G44620
AT3G46090
AT5G05800
AT3G13080
AT3G03980
AT5G11600
AT1G74700
AT5G42310
AT5G60160
AT1G70160
AT2G07750
AT2G48070
AT1G08010
AT1G21510
AT1G56280
AT3G51810
AT2G30810
AT1G63970
AT1G21395
AT5G53330
AT2G35340
AT5G17800
AT1G19700
AT5G48180
AT1G76952
AT2G28040
AT4G26710
AT5G06110
AT2G17950
AT2G45970
AT5G57230
AT2G02580
AT3G15980
AT3G27350
AT3G53030
AT1G05010
AT5G59030
AT5G42440
AT4G34620
AT3G02970
AT5G47910
AT1G11790
AT4G23080
AT4G01500
AT2G27260
AT2G17700
AT4G30840
AT3G51171
AT5G50300
AT5G34869
AT3G61220
AT1G80865
AT5G51740
AT4G16480
AT5G05170
AT1G44170
AT1G33270
AT2G48160
AT3G15710
AT2G27420
AT4G34200
AT5G10470
AT5G59450
AT3G07425
AT1G11960
AT3G25040
AT3G12490
AT3G50845
AT5G42960
AT5G13190
AT1G76810
AT4G39660
AT4G16515
AT1G79680
AT5G63500
AT2G39320
AT3G04650
AT1G68350
AT1G30360
AT5G05030
AT4G00830
AT3G14190
AT1G73980
AT2G31960
AT1G66520
AT1G48980
AT5G15750
AT3G58130
AT1G31720
AT5G37290
AT2G23140
AT2G04378
AT4G37120
AT3G09710
AT1G03060
AT1G68530
AT5G50810
AT5G62550
AT5G42740
AT1G66700
AT2G23180
AT5G03406
AT1G62421
AT2G22170
AT5G28290
AT1G06850
AT2G26560
AT5G38200
AT3G04060
AT1G67420
AT1G44446
AT3G13430
AT2G20280
AT3G53130
AT1G68890
AT4G03030
AT4G01575
AT1G71350
AT4G25880
AT2G35240
AT5G19110
AT5G47980
AT1G80450
AT1G34355
AT3G43230
AT2G46590
AT2G36650
AT2G23150
AT1G07470
AT2G34090
AT4G34588
AT1G65800
AT5G37010
AT1G75270
AT2G30870
AT3G27190
AT5G58005
AT3G11591
AT1G20540
AT5G59950
AT1G79690
AT5G12230
AT5G65540
AT1G52140
AT3G50260
AT2G35810
AT5G63000
AT1G67590
AT4G11240
AT4G37050
AT3G26710
AT1G64530
AT3G55677
AT2G46180
AT5G45140
AT4G17460
AT2G41880
AT1G19900
AT1G02770
AT3G49590
AT1G16730
AT3G23820
AT5G42146
AT3G01990
AT3G55320
AT3G01020
AT1G29700
AT4G21150
AT4G14900
AT2G44060
AT4G33560
AT1G74458
AT3G12040
AT5G52560
AT1G25155
AT2G19950
AT5G47450
AT3G45070
AT4G18905
AT1G23520
AT2G44250
AT5G27950
AT1G01280
AT5G56740
AT5G19320
AT3G25820
AT5G59360
AT2G21860
AT5G48657
AT5G50360
AT3G46660
AT3G17390
AT3G09440
AT2G37920
AT2G19940
AT1G18460
AT5G27700
AT3G15970
AT1G31190
AT1G33780
AT5G56760
AT4G36070
AT1G73740
AT2G39570
AT2G25720
AT5G38380
AT5G42670
AT1G19115
AT5G53770
AT2G05940
AT2G44290
AT1G18020
AT4G25220
AT5G37770
AT1G67630
AT1G68795
AT1G10588
AT4G09750
AT4G15340
AT5G19680
AT3G54390
AT4G25950
AT3G51830
AT4G37490
AT3G26140
AT3G62410
AT1G19920
AT3G50560
AT4G26950
AT5G12020
AT1G53380
AT4G11670
AT1G75800
AT2G43360
AT1G45191
AT2G32220
AT5G38710
AT5G35660
AT1G24280
AT2G25250
AT1G29790
AT3G62000
AT5G62110
AT4G35785
AT2G42880
AT5G61450
AT5G15490
AT1G70900
AT5G17030
AT5G56910
AT5G01420
AT3G19780
AT5G16280
AT2G31800
AT5G52940
AT1G09070
AT4G24390
AT4G39140
AT4G10470
AT3G02090
AT1G12540
AT3G63220
AT1G18550
AT2G41460
AT3G58970
AT4G12240
AT2G47180
AT1G48330
AT3G04170
AT5G59020
AT5G17490
AT4G25160
AT2G03110
AT1G02205
AT5G44750
AT1G30650
AT1G05400
AT5G38020
AT3G17205
AT5G63580
AT3G50360
AT2G46505
AT1G08280
AT2G18690
AT3G11880
AT3G51890
AT5G23130
AT4G39150
AT5G61910
AT5G43980
AT3G48450
AT3G05260
AT1G31814
AT4G23500
AT5G54500
AT3G46320
AT2G41100
AT3G06840
AT2G45710
AT4G08300
AT2G25530
AT2G18890
AT2G22470
AT4G24972
AT1G10280
AT5G27380
AT1G01340
AT1G73130
AT1G23380
AT5G50090
AT1G67856
AT5G18270
AT3G03050
AT5G63030
AT2G22330
AT3G25030
AT4G17950
AT1G03430
AT3G21400
AT3G45310
AT2G47500
AT1G49200
AT4G12250
AT2G20390
AT1G74200
AT3G55310
AT5G57100
AT3G13300
AT5G52670
AT5G26660
AT3G53232
AT1G32070
AT5G53000
AT3G47050
AT2G23270
AT3G49550
AT2G44770
AT3G28220
AT1G72010
AT1G10586
AT5G45010
AT4G33150
AT5G26160
AT5G45190
AT5G54800
AT5G65670
AT4G21320
AT1G15820
AT1G58070
AT3G44620
AT1G17590
AT1G72170
AT3G20970
AT3G55950
AT2G47490
AT5G20480
AT1G13080
AT4G13680
AT5G51690
AT2G23580
AT1G70100
AT3G12480
AT5G65930
AT5G05365
AT1G13195
AT5G46810
AT5G53588
AT4G19840
AT2G06510
AT4G15930
AT1G55270
AT5G17990
AT4G04340
AT5G22940
AT3G60820
AT2G21270
AT4G17030
AT4G00800
AT2G33630
AT4G03550
AT4G23550
AT3G10915
AT5G65070
AT3G56580
AT2G21220
AT1G23890
AT2G30280
AT4G25590
AT1G10120
AT2G35550
AT3G54820
AT3G62890
AT1G29395
AT3G52950
AT3G51750
AT4G09840
AT4G01026
AT2G43390
AT3G02200
AT4G25820
AT1G48790
AT5G40730
AT5G63850
AT2G20050
AT2G16380
AT3G55440
AT5G42950
AT1G64520
AT3G11240
AT3G06130
AT3G61230
AT1G71450
AT2G47050
AT2G23110
AT4G01570
AT1G76160
AT5G13000
AT1G31990
AT5G46640
AT2G42885
AT4G25830
AT1G11210
AT5G15420
AT4G12980
AT3G01590
AT1G78310
AT3G30247
AT1G13640
AT1G53635
AT4G13970
AT3G02470
AT1G32100
AT1G52460
AT5G05750
AT3G57610
AT5G20920
AT5G24770
AT3G45590
AT4G20010
AT3G03480
AT5G13140
AT2G27330
AT4G03210
AT3G20480
AT3G17160
AT1G53887
AT2G36640
AT2G27410
AT5G54710
AT2G04400
AT5G58560
AT4G08691
AT1G22550
AT3G44730
AT1G74260
AT3G49160
AT4G20420
AT1G23050
AT4G26690
AT2G46910
AT3G10690
AT2G40730
AT2G22900
AT3G22070
AT5G23610
AT1G19850
AT3G27950
AT4G15140
AT3G26380
AT2G45140
AT1G74920
AT5G39580
AT5G42760
AT3G14415
AT5G60870
AT1G63810
AT5G21274
AT4G14110
AT2G03670
AT1G18360
AT5G20930
AT4G23430
AT1G75280
AT5G13760
AT4G33440
AT2G02860
AT1G77330
AT3G48340
AT1G50950
AT2G46900
AT3G15480
AT5G49540
AT2G44040
AT3G48390
AT5G07680
AT3G12510
AT1G49450
AT1G13350
AT2G48000
AT1G05630
AT2G47710
AT4G32720
AT3G30775
AT4G34070
AT2G12190
AT1G08460
AT3G15590
AT5G53970
AT2G42010
AT1G22210
AT2G29995
AT5G18640
AT1G74390
AT2G17710
AT4G37870
AT1G76900
AT5G55790
AT2G02740
AT2G38450
AT3G52800
AT3G08620
AT5G10930
AT2G21260
AT2G40000
AT5G04170
AT2G43235
AT3G01490
AT1G71220
AT5G17550
AT4G24670
AT4G14730
AT1G29590
AT5G05580
AT5G61020
AT1G19880
AT4G28610
AT1G22300
AT2G35960
AT3G62840
AT5G64700
AT5G35790
AT2G27270
AT1G14160
AT1G67930
AT1G55490
AT5G61990
AT1G34000
AT5G40040
AT1G25500
AT5G09290
AT2G40060
AT4G01280
AT1G26960
AT5G60520
AT1G44835
AT2G42710
AT5G50550
AT2G28210
AT2G01170
AT5G06070
AT3G24570
AT2G19385
AT5G25170
AT3G02340
AT2G42390
AT4G09830
AT3G20800
AT5G53590
AT3G01910
AT1G28230
AT2G38380
AT5G15581
AT5G21920
AT4G12620
AT1G67280
AT5G22555
AT2G24550
AT3G02430
AT5G16190
AT4G08530
AT4G23890
AT3G44890
AT4G15545
AT5G44582
AT1G55265
AT1G23040
AT2G31180
AT1G56145
AT5G64730
AT5G56870
AT5G10940
AT1G18610
AT4G12290
AT1G31812
AT3G61340
AT5G54170
AT3G45640
AT5G06860
AT5G54670
AT1G26690
AT4G30670
AT2G07681
AT4G08470
AT1G18580
AT1G31230
AT2G46640
AT4G36988
AT1G80270
AT3G15900
AT2G29200
AT4G15030
AT5G51545
AT1G54490
AT5G51810
AT5G24210
AT1G59960
AT1G68850
AT1G68050
AT2G34910
AT3G14362
AT1G04070
AT2G39725
AT3G45490
AT1G43245
AT2G35910
AT5G25560
AT3G48570
AT3G24250
AT4G35450
AT3G54790
AT2G31130
AT1G49990
AT5G16320
AT3G17100
AT5G07390
AT1G43020
AT1G53320
AT3G45920
AT1G74430
AT4G29220
AT3G15354
AT1G72920
AT2G31340
AT2G14690
AT4G27380
AT3G14670
AT3G17210
AT2G45210
AT4G27110
AT1G69830
AT3G62250
AT2G23620
AT3G11160
AT2G27230
AT3G62790
AT5G14020
AT4G30910
AT1G32160
AT3G48110
AT4G33100
AT2G24180
AT1G26380
AT2G32480
AT1G79970
AT5G45160
AT5G22500
AT1G06680
AT1G26797
AT1G28650
AT3G50070
AT4G14450
AT1G57590
AT3G45443
AT4G15415
AT3G18610
AT5G39830
AT3G12012
AT1G61520
AT1G33800
AT1G74670
AT4G00060
AT2G24190
AT3G15350
AT2G42110
AT3G47080
AT1G01040
AT3G22970
AT4G01450
AT1G62333
AT5G59250
AT4G35240
AT5G41950
AT4G33270
AT4G14550
AT3G63140
AT2G21710
AT4G33530
AT5G43870
AT3G48330
AT4G27250
AT3G14100
AT5G17840
AT3G47670
AT1G70880
AT1G14300
AT5G52260
AT2G34080
AT4G22060
AT4G04570
AT5G64480
AT3G25090
AT3G24520
AT3G61920
AT5G48020
AT3G27550
AT5G20120
AT5G44160
AT4G10790
AT3G63440
AT2G24090
AT1G08410
AT1G34046
AT3G02830
AT5G44450
AT4G39925
AT1G15280
AT4G19920
AT3G13540
AT1G24090
AT3G52940
AT2G45290
AT1G05310
AT2G46770
AT2G40600
AT1G10240
AT1G69750
AT1G15130
AT1G08500
AT3G17600
AT4G08950
AT4G28370
AT4G13580
AT1G22680
AT3G26290
AT2G46070
AT1G56330
AT4G23400
AT1G76065
AT3G05230
AT3G09780
AT2G34340
AT3G50330
AT2G46170
AT2G27480
AT1G49850
AT3G55610
AT4G18470
AT3G22968
AT1G48325
AT1G11600
AT2G37310
AT1G77110
```
