## Supplementary material for "A comprehensive map of preferentially located motifs reveals distinct proximal *cis*-regulatory elements in plants": GAATAA_containing_gene_set.txt

```
#Occurences of GAATAA between 13 and 38 (positions relative to the transcription start site)
#1016 sequences with GAATAA in this interval
#4.94% of the sequences in promoter set with GAATAA (set with 20573 sequences)
AT3G04170
AT2G14910
AT4G36690
AT2G44480
AT4G08470
AT4G36105
AT3G22680
AT1G23790
AT1G55265
AT4G02080
AT3G04180
AT2G27270
AT3G04590
AT5G63080
AT1G16210
AT5G17030
AT2G44070
AT1G73130
AT5G47560
AT3G14540
AT1G30510
AT3G28100
AT5G38520
AT2G16980
AT1G20440
AT5G51810
AT3G48330
AT4G12870
AT1G66090
AT5G16270
AT2G24300
AT3G13435
AT5G11040
AT4G20370
AT1G48745
AT2G20280
AT3G12012
AT4G13590
AT3G45443
AT1G03160
AT2G04570
AT5G13730
AT2G47485
AT2G25970
AT1G68890
AT4G23700
AT3G57640
AT4G01985
AT5G42960
AT4G30290
AT4G14400
AT5G13850
AT4G12240
AT1G08810
AT2G45140
AT2G42710
AT3G21580
AT1G68480
AT1G43620
AT1G12780
AT2G34340
AT4G32580
AT2G39030
AT3G47040
AT1G34792
AT5G22545
AT1G19320
AT1G31990
AT1G06180
AT4G11280
AT3G62260
AT2G27460
AT4G33550
AT1G27045
AT1G49190
AT1G71220
AT5G63030
AT1G08710
AT2G36950
AT4G30996
AT1G29840
AT2G33410
AT5G16980
AT1G19090
AT1G63710
AT2G40920
AT2G12280
AT5G07870
AT3G55677
AT1G27150
AT3G49550
AT1G65590
AT3G20800
AT4G15030
AT3G19500
AT4G26965
AT3G43720
AT3G27650
AT5G17380
AT1G18320
AT4G26210
AT1G79970
AT5G59610
AT1G18480
AT5G25560
AT5G47390
AT3G60730
AT5G53592
AT4G14730
AT3G55080
AT1G65500
AT2G32860
AT3G06840
AT2G38480
AT2G46330
AT1G11310
AT3G17609
AT1G67290
AT1G17590
AT2G39730
AT2G25150
AT5G56160
AT1G74390
AT1G35490
AT1G29860
AT3G01950
AT2G23270
AT4G33520
AT5G18590
AT4G13350
AT2G28040
AT5G51970
AT4G33200
AT4G29430
AT2G23050
AT1G01440
AT1G02335
AT4G32170
AT4G39660
AT3G50330
AT4G35640
AT3G61410
AT2G30395
AT5G40660
AT5G61450
AT1G02810
AT3G04060
AT1G26190
AT1G18610
AT5G49280
AT5G46810
AT1G24260
AT3G59700
AT1G80360
AT5G26120
AT5G23200
AT3G20330
AT4G19970
AT5G48290
AT5G02910
AT3G57510
AT3G57470
AT2G26780
AT4G08180
AT5G10770
AT5G14130
AT3G09540
AT5G65930
AT4G25030
AT5G51545
AT2G19000
AT3G11160
AT4G25710
AT2G31790
AT5G56870
AT2G10931
AT1G34795
AT2G37760
AT5G25410
AT1G72440
AT1G80000
AT3G01780
AT1G07220
AT5G13110
AT1G34360
AT4G34570
AT5G56760
AT2G25530
AT5G14780
AT4G37990
AT5G44568
AT5G22860
AT3G61950
AT5G22310
AT5G25930
AT2G47440
AT4G24210
AT5G65540
AT2G02800
AT3G13437
AT5G48020
AT2G23370
AT4G39925
AT3G05155
AT4G34590
AT1G80910
AT5G53800
AT1G76760
AT1G19980
AT1G56330
AT1G62200
AT1G72170
AT5G17990
AT4G22160
AT2G01350
AT3G24520
AT2G17940
AT3G02250
AT4G15180
AT1G31130
AT1G26380
AT3G57690
AT4G27710
AT3G55610
AT1G48980
AT1G19115
AT1G06780
AT3G42473
AT5G49570
AT1G23380
AT1G12540
AT2G38470
AT5G53220
AT3G03310
AT5G20920
AT2G38230
AT2G22475
AT1G22490
AT1G71460
AT4G33150
AT3G47390
AT4G33440
AT1G34510
AT5G23760
AT2G28120
AT1G03880
AT2G16600
AT3G54050
AT2G35620
AT5G42130
AT1G51370
AT4G38640
AT5G57380
AT3G09680
AT2G24180
AT1G19190
AT1G67856
AT5G15220
AT3G15900
AT5G45780
AT4G26690
AT1G45191
AT3G09162
AT4G31830
AT2G40745
AT3G02430
AT3G04530
AT1G34830
AT1G64530
AT1G10585
AT1G13080
AT5G28080
AT1G78970
AT3G12490
AT2G01170
AT2G46370
AT3G25770
AT5G51980
AT5G03680
AT1G06110
AT5G62670
AT1G30795
AT3G09032
AT5G67090
AT2G29500
AT3G44730
AT5G19070
AT1G56233
AT4G33690
AT3G12890
AT3G16940
AT3G56110
AT3G26140
AT1G04640
AT5G50260
AT1G68530
AT1G23030
AT4G01450
AT3G28130
AT2G44770
AT3G59930
AT1G19640
AT1G03440
AT5G13470
AT1G01160
AT2G45110
AT3G17600
AT3G23820
AT5G37020
AT4G17940
AT1G60940
AT5G45160
AT3G50560
AT2G16930
AT4G24750
AT2G20180
AT5G48720
AT2G17695
AT1G27770
AT5G64700
AT5G26610
AT1G23550
AT1G12400
AT4G20330
AT1G07210
AT4G29220
AT5G01770
AT3G59480
AT1G68350
AT5G57230
AT2G15680
AT3G09440
AT5G24290
AT3G21520
AT3G49940
AT5G19250
AT1G32260
AT4G04640
AT3G13672
AT3G58610
AT1G71680
AT1G77210
AT4G37870
AT1G70782
AT5G16280
AT4G24460
AT1G72560
AT3G19770
AT1G31230
AT3G21530
AT5G67170
AT1G68850
AT4G13970
AT2G40280
AT5G22791
AT4G25870
AT4G30200
AT3G63480
AT5G07400
AT5G25940
AT5G46050
AT1G03110
AT3G15040
AT5G64330
AT1G26797
AT5G62480
AT3G26910
AT4G11655
AT1G52460
AT4G05450
AT2G31180
AT5G37670
AT1G04350
AT3G47675
AT1G67400
AT1G23730
AT2G25840
AT1G13640
AT4G37270
AT2G31670
AT1G13420
AT4G36110
AT1G09700
AT5G62550
AT4G12910
AT4G19440
AT1G23180
AT5G25415
AT1G34320
AT1G23980
AT3G60910
AT1G19025
AT2G40880
AT5G18980
AT5G47430
AT2G20420
AT2G25560
AT5G50090
AT2G27550
AT5G52430
AT1G28210
AT4G25590
AT3G27270
AT5G42660
AT2G25490
AT1G73980
AT2G28080
AT1G20160
AT5G07440
AT5G37320
AT1G69030
AT1G74860
AT5G41970
AT2G44940
AT3G24210
AT2G24693
AT3G17800
AT4G13310
AT2G43810
AT3G54800
AT1G17030
AT4G08230
AT5G03530
AT5G26930
AT1G74920
AT1G75660
AT1G70740
AT3G14362
AT4G35905
AT3G16660
AT1G73260
AT5G67490
AT1G08010
AT5G23130
AT1G31810
AT4G11360
AT4G38220
AT3G46660
AT3G07960
AT2G21195
AT1G13195
AT5G28020
AT5G13140
AT3G15260
AT2G23030
AT3G06690
AT1G55020
AT5G26660
AT2G23060
AT3G49690
AT3G44750
AT2G15970
AT1G34220
AT5G44620
AT4G34588
AT4G37050
AT2G03760
AT3G45490
AT3G13175
AT4G23330
AT1G05400
AT3G17152
AT5G25480
AT1G77740
AT1G09245
AT3G14770
AT1G64550
AT1G28335
AT4G25580
AT2G39970
AT5G62570
AT1G33240
AT5G27380
AT1G67030
AT2G36650
AT2G40890
AT1G21080
AT1G45223
AT5G57290
AT5G42710
AT2G18090
AT4G08620
AT1G35560
AT3G06130
AT1G09290
AT3G26790
AT5G10930
AT3G24495
AT1G61550
AT5G19740
AT2G32700
AT1G23520
AT3G20310
AT3G14350
AT3G45070
AT5G60910
AT1G13520
AT1G10530
AT5G62840
AT1G56345
AT1G34350
AT2G07798
AT3G15590
AT5G53970
AT5G38660
AT4G24770
AT2G27760
AT1G11790
AT5G45140
AT5G66070
AT3G50480
AT1G33270
AT1G17960
AT1G15410
AT3G18380
AT5G48657
AT2G03670
AT1G69830
AT1G01510
AT3G19508
AT3G24080
AT3G47295
AT2G17190
AT5G15150
AT4G37120
AT3G05460
AT4G33540
AT5G47330
AT5G45500
AT2G44040
AT5G26220
AT1G34825
AT1G73850
AT5G39600
AT1G32361
AT4G19020
AT1G05120
AT5G64510
AT5G14920
AT4G23140
AT5G59470
AT5G49720
AT2G27470
AT5G10320
AT5G23610
AT5G60460
AT5G65790
AT3G18610
AT5G26250
AT5G03840
AT4G10260
AT3G02550
AT5G59105
AT2G38450
AT3G53620
AT2G30460
AT5G14260
AT2G36200
AT1G79680
AT4G14147
AT2G26770
AT2G45530
AT3G25180
AT1G70680
AT5G61020
AT2G06850
AT3G07720
AT5G64000
AT1G26390
AT2G30942
AT1G58340
AT1G19800
AT1G74090
AT1G75280
AT2G23410
AT5G16350
AT3G22690
AT1G17810
AT1G70780
AT3G62010
AT2G32450
AT5G04820
AT1G33330
AT5G40150
AT4G28420
AT5G49190
AT4G36590
AT2G01060
AT5G59720
AT3G53030
AT4G21320
AT3G54770
AT2G31240
AT4G23080
AT5G64350
AT1G67420
AT3G28220
AT1G15950
AT4G16190
AT4G21150
AT1G06150
AT3G11240
AT4G00800
AT3G14850
AT4G26230
AT1G80630
AT1G13360
AT4G37210
AT1G09060
AT3G48340
AT5G09978
AT3G47930
AT5G37290
AT4G35450
AT1G10500
AT3G30210
AT5G18580
AT1G03982
AT3G10730
AT1G71350
AT2G39560
AT3G16690
AT5G28290
AT5G17560
AT3G05260
AT4G10320
AT1G12160
AT4G17030
AT5G67420
AT3G53830
AT3G01472
AT1G25550
AT2G05760
AT5G19110
AT4G01140
AT2G26560
AT5G55240
AT4G26630
AT2G21590
AT5G05750
AT3G23805
AT2G17950
AT4G14000
AT3G15650
AT4G29285
AT2G44310
AT4G24670
AT5G25270
AT2G31400
AT1G29960
AT3G22960
AT3G03980
AT2G31340
AT1G60080
AT3G27850
AT1G15772
AT5G17460
AT5G38560
AT3G14250
AT3G21970
AT1G08130
AT4G19070
AT2G23180
AT4G08510
AT1G10570
AT3G11730
AT1G29520
AT3G01810
AT3G61860
AT5G45320
AT3G20020
AT3G12955
AT1G11925
AT1G76750
AT5G03406
AT5G65280
AT3G07850
AT1G55230
AT2G43710
AT5G06180
AT5G21920
AT1G08460
AT2G24490
AT1G72070
AT4G10350
AT3G19830
AT5G54800
AT3G06778
AT2G27420
AT5G05030
AT4G33400
AT5G38530
AT1G70430
AT2G42390
AT1G15170
AT5G02110
AT4G27750
AT1G29890
AT1G23050
AT2G39960
AT4G04620
AT2G16030
AT4G33560
AT3G13150
AT1G01280
AT2G40050
AT3G11591
AT2G02510
AT3G01085
AT2G42110
AT3G09070
AT2G27410
AT5G38140
AT1G77110
AT2G23290
AT1G21590
AT2G25980
AT4G38290
AT1G09730
AT1G44010
AT4G26950
AT1G54540
AT2G27228
AT2G36500
AT2G33835
AT5G26600
AT1G32200
AT1G24090
AT1G57790
AT3G06035
AT2G23760
AT3G55254
AT5G52420
AT5G61240
AT3G56580
AT1G50030
AT3G55420
AT3G24420
AT3G05950
AT3G54710
AT3G47810
AT3G11270
AT3G04120
AT2G19930
AT1G76100
AT2G40710
AT4G19190
AT5G54170
AT5G25130
AT5G66380
AT3G07100
AT5G60520
AT1G54730
AT1G76080
AT3G25680
AT1G34790
AT5G39590
AT5G65900
AT5G38200
AT2G45290
AT3G48380
AT3G18930
AT3G20480
AT5G50100
AT3G30841
AT5G65687
AT3G17880
AT4G11100
AT3G12977
AT3G59010
AT1G05410
AT3G62000
AT3G62880
AT5G59030
AT4G19630
AT5G05230
AT3G03620
AT1G75270
AT2G43520
AT4G39840
AT2G17020
AT3G58850
AT3G09405
AT4G25090
AT3G16330
AT5G40260
AT3G17150
AT5G02780
AT3G24730
AT3G07460
AT4G18422
AT2G19940
AT2G32530
AT4G29310
AT3G10840
AT5G62320
AT2G22900
AT3G55380
AT4G20930
AT1G45248
AT4G13790
AT2G32150
AT1G32700
AT3G51750
AT4G02130
AT5G05780
AT1G72430
AT2G27480
AT3G27320
AT3G01130
AT5G12890
AT4G24130
AT5G05410
AT4G02920
AT5G16550
AT5G53530
AT1G66700
AT5G27620
AT2G03550
AT5G59820
AT2G09970
AT4G01280
AT5G35490
AT1G26798
AT3G08530
AT4G13580
AT2G42885
AT1G65490
AT1G55270
AT5G10946
AT4G39420
AT1G27100
AT1G02170
AT2G19970
AT2G04400
AT3G26920
AT4G08025
AT3G61930
AT3G52160
AT4G13040
AT1G59670
AT1G79380
AT4G32570
AT3G17210
AT2G47530
AT4G26750
AT5G15460
AT1G29670
AT3G02880
AT5G28490
AT2G18940
AT5G63930
AT3G10000
AT1G76065
AT3G13990
AT2G41850
AT3G12700
AT5G15581
AT5G32619
AT3G21780
AT3G06360
AT4G26850
AT1G78030
AT5G27700
AT5G49760
AT5G25570
AT5G11740
AT3G12410
AT1G59520
AT5G08360
AT5G59130
AT5G44440
AT3G06410
AT3G50820
AT3G17712
AT5G17490
AT4G27810
AT4G04510
AT3G01310
AT3G05030
AT3G12510
AT2G27230
AT3G19010
AT3G12010
AT5G11880
AT3G44735
AT1G06420
AT3G62890
AT3G15180
AT5G47350
AT1G12220
AT2G26830
AT2G45450
AT5G07460
AT3G01470
AT3G07360
AT1G21720
AT4G23430
AT5G14310
AT2G47490
AT1G08230
AT5G04480
AT2G20390
AT3G23490
AT1G08730
AT2G43500
AT4G14450
AT3G03050
AT1G18020
AT3G15850
AT5G61990
AT4G35380
AT4G22490
AT2G40520
AT5G61250
AT4G32285
AT1G04400
AT3G48570
AT2G25605
AT4G15840
AT5G27760
AT3G18970
AT4G08960
AT4G26090
AT1G73410
AT1G76210
AT4G25950
AT2G16910
AT2G26150
AT1G22550
AT3G12350
AT1G22250
AT5G40040
AT4G25220
AT1G76810
AT4G05210
AT5G19240
AT5G26310
AT3G12730
AT5G25250
AT3G50440
AT3G58750
AT5G58860
AT3G52850
AT3G01020
AT1G78780
AT3G01490
AT4G00165
AT3G61540
AT3G44220
AT5G52750
AT2G27810
AT1G31175
AT3G54640
AT3G01910
AT5G02550
AT3G44450
AT4G38260
AT2G03390
AT5G50335
AT1G50480
AT3G08690
AT3G08610
AT2G46580
AT1G78530
AT1G07770
AT5G67480
AT4G17460
AT5G47490
AT1G26090
AT5G45620
AT1G76470
AT3G11770
AT2G38880
AT2G26480
AT3G61220
AT3G06460
AT5G51220
AT2G17130
AT1G12390
AT2G01300
AT5G16650
AT2G43660
AT3G57440
AT1G73120
AT5G14080
AT1G20980
AT2G41880
AT3G57810
AT1G59960
AT1G78790
AT5G57580
AT3G27060
AT1G34210
AT3G09730
AT1G52140
AT1G76900
AT1G15130
AT5G64080
AT4G25790
AT2G45750
AT5G63225
AT3G24570
AT4G34620
AT3G26380
AT1G28290
AT4G23500
AT3G22850
AT4G22060
AT3G10740
AT2G40460
AT3G19460
AT1G28230
AT5G39580
AT2G18410
AT2G44180
```
