## Supplementary material for "A comprehensive map of preferentially located motifs reveals distinct proximal *cis*-regulatory elements in plants": GAATAAA_containing_gene_set.txt

```
#Occurences of GAATAAA between 17 and 33 (positions relative to the transcription start site)
#420 sequences with GAATAAA in this interval
#2.04% of the sequences in promoter set with GAATAAA (set with 20573 sequences)
AT1G66090
AT4G25030
AT3G04530
AT2G39030
AT3G04120
AT5G25130
AT5G49190
AT1G18610
AT2G31180
AT1G76100
AT3G25680
AT3G55677
AT2G19970
AT5G61240
AT2G44180
AT3G05950
AT3G14850
AT4G34590
AT2G40520
AT3G45443
AT5G45160
AT4G04510
AT1G55020
AT3G24520
AT1G06420
AT5G46810
AT1G71680
AT1G79380
AT1G71460
AT5G22545
AT5G13850
AT3G11270
AT2G16980
AT1G31130
AT3G06778
AT4G19440
AT5G23200
AT1G33270
AT1G07210
AT3G26790
AT3G13435
AT1G78970
AT1G07220
AT5G10930
AT2G22475
AT3G61950
AT1G23380
AT3G03620
AT5G59720
AT3G18930
AT3G12490
AT2G29500
AT2G42710
AT5G03840
AT3G57510
AT5G17490
AT1G08130
AT5G13730
AT1G10570
AT4G37270
AT5G59030
AT1G12780
AT1G52140
AT3G16330
AT3G55080
AT5G17380
AT1G80910
AT4G08230
AT2G02800
AT4G11360
AT3G42473
AT2G28120
AT1G78790
AT5G19070
AT1G15772
AT5G47350
AT1G48745
AT2G38230
AT5G50335
AT4G37210
AT3G18610
AT2G30395
AT3G59010
AT2G24490
AT5G67480
AT1G54730
AT5G27620
AT4G02080
AT2G39560
AT2G46580
AT3G14350
AT4G10260
AT3G15590
AT1G33240
AT1G08710
AT3G02250
AT5G39600
AT3G03050
AT3G07100
AT1G75280
AT2G39960
AT5G58860
AT5G22310
AT5G15460
AT5G65900
AT4G08620
AT5G64080
AT4G17940
AT5G38660
AT5G62670
AT4G00800
AT5G53592
AT4G35905
AT1G74090
AT5G48020
AT3G24210
AT2G17695
AT4G34620
AT1G78530
AT3G58610
AT1G28290
AT5G16350
AT2G27550
AT4G33200
AT1G43620
AT4G23080
AT3G21970
AT3G15900
AT1G55230
AT5G28290
AT1G09700
AT3G06035
AT5G22860
AT1G05400
AT4G23430
AT3G27270
AT1G15410
AT3G12700
AT2G46330
AT2G03670
AT3G18380
AT3G56110
AT3G10740
AT5G19110
AT5G44440
AT2G26480
AT4G19070
AT1G30795
AT2G25490
AT2G32150
AT3G59480
AT2G19930
AT2G40920
AT5G42960
AT5G24290
AT2G04400
AT1G59520
AT4G39840
AT3G57640
AT5G04480
AT2G40050
AT3G12410
AT3G27850
AT2G45290
AT2G21195
AT1G50480
AT2G02510
AT3G03310
AT1G23790
AT1G66700
AT5G03406
AT4G26090
AT1G54540
AT1G02170
AT3G62890
AT5G17990
AT1G06180
AT2G16930
AT3G60730
AT4G33690
AT5G50260
AT1G08810
AT3G62880
AT5G37670
AT1G09245
AT3G19508
AT1G26797
AT2G41850
AT1G31230
AT2G46370
AT2G47485
AT5G55240
AT5G61990
AT3G09680
AT4G35380
AT4G01450
AT4G08025
AT3G20800
AT4G30996
AT1G67290
AT5G47390
AT3G23805
AT4G08960
AT1G13420
AT1G03982
AT4G12240
AT5G56870
AT1G19025
AT5G15220
AT1G27045
AT5G38140
AT2G20420
AT4G27810
AT4G20330
AT5G18980
AT1G04350
AT5G65540
AT5G42130
AT1G58340
AT1G09730
AT2G26150
AT3G13175
AT1G03880
AT1G32260
AT3G16940
AT5G44620
AT1G18020
AT3G43720
AT3G22690
AT3G60910
AT5G02780
AT5G62320
AT2G26780
AT5G65280
AT4G20370
AT2G01300
AT3G02880
AT5G25560
AT2G16600
AT5G54170
AT5G03680
AT3G44735
AT5G38520
AT3G56580
AT1G71350
AT5G21920
AT3G48340
AT4G36590
AT1G72430
AT5G01770
AT1G67420
AT3G52160
AT1G13195
AT4G26950
AT5G47430
AT5G61250
AT4G10320
AT2G30460
AT1G50030
AT3G53830
AT2G23410
AT5G42660
AT3G05460
AT3G19010
AT1G29520
AT5G27760
AT3G44750
AT3G14540
AT3G48380
AT1G28230
AT4G38640
AT5G14780
AT5G16280
AT5G42710
AT1G23730
AT5G59470
AT2G44070
AT4G17030
AT1G26090
AT4G25790
AT4G29285
AT3G47810
AT2G23050
AT5G05030
AT1G76810
AT5G60460
AT1G08010
AT1G79970
AT3G61930
AT3G20020
AT1G01510
AT2G44310
AT4G37120
AT4G25090
AT2G39970
AT1G73980
AT3G17712
AT1G44010
AT1G06780
AT1G68530
AT3G58750
AT3G54800
AT5G40260
AT2G44480
AT2G27420
AT3G53620
AT2G40880
AT2G36500
AT3G19830
AT1G32700
AT3G10840
AT5G40040
AT2G38470
AT4G24130
AT3G63480
AT1G12220
AT4G33150
AT2G23290
AT4G25580
AT1G11925
AT1G77210
AT1G26390
AT2G15970
AT2G24180
AT4G05450
AT5G63030
AT3G12012
AT5G11040
AT5G39580
AT5G38200
AT3G02550
AT5G67420
AT1G25550
AT2G45530
AT4G36105
AT3G06360
AT4G19970
AT4G22160
AT5G16270
AT1G23520
AT3G12010
AT5G39590
AT5G03530
AT1G45223
AT1G17960
AT1G76750
AT5G12890
AT2G40710
AT3G24730
AT1G78780
AT3G55254
AT2G32860
AT2G25840
AT5G44568
AT5G10770
AT3G09070
AT2G43500
AT1G73850
AT3G47390
AT5G62570
AT1G31175
AT1G34320
AT1G19320
AT5G15150
AT4G34588
AT1G56345
AT2G24693
AT1G26190
AT5G26660
AT1G67856
AT3G01310
AT5G53970
AT4G01140
AT2G19000
AT5G22791
AT1G75660
AT2G38880
AT3G15040
AT1G73260
AT5G25930
AT1G78030
AT2G03550
AT1G72560
AT3G21520
AT2G45140
AT3G24570
AT1G64550
AT2G16910
AT2G26560
AT3G28220
AT1G35560
AT2G06850
AT3G14362
AT5G09978
AT3G47930
AT3G06690
AT1G29860
AT3G07360
AT1G12400
AT3G57810
AT4G37990
AT2G42885
AT3G51750
AT1G05410
AT2G20180
AT1G22490
AT5G63080
AT3G12890
AT3G48330
AT3G13990
AT4G01985
AT2G32450
AT1G04400
AT2G31790
AT3G05260
AT4G26690
AT3G13150
AT5G65930
AT4G38290
AT5G38530
```
