## Supplementary material for "A comprehensive map of preferentially located motifs reveals distinct proximal *cis*-regulatory elements in plants": GAATAAAA_containing_gene_set.txt

```
#Occurences of GAATAAAA between 16 and 32 (positions relative to the transcription start site)
#198 sequences with GAATAAAA in this interval
#0.96% of the sequences in promoter set with GAATAAAA (set with 20573 sequences)
AT5G12890
AT2G25490
AT1G23380
AT5G17380
AT1G27045
AT2G43500
AT5G45160
AT4G25090
AT5G62670
AT4G11360
AT5G16280
AT1G06180
AT5G63030
AT3G61930
AT5G23200
AT5G53592
AT3G19508
AT5G42960
AT2G23410
AT5G25930
AT4G22160
AT5G03840
AT3G05260
AT3G19830
AT3G10840
AT1G08810
AT1G03880
AT4G10320
AT4G25030
AT1G80910
AT5G25560
AT4G34588
AT2G19930
AT5G21920
AT1G19320
AT1G08010
AT5G37670
AT4G19440
AT3G16940
AT4G26690
AT5G19110
AT5G38530
AT2G44480
AT2G47485
AT5G13730
AT2G07798
AT3G28220
AT5G38140
AT3G20800
AT5G15220
AT2G19970
AT3G12410
AT5G44620
AT1G25550
AT4G25790
AT1G64550
AT2G26150
AT4G38640
AT4G34620
AT2G46580
AT4G30996
AT3G05950
AT5G54170
AT5G39600
AT3G03310
AT3G24210
AT5G22545
AT5G10770
AT5G22791
AT1G29520
AT4G34590
AT5G44568
AT5G58860
AT5G59030
AT1G15410
AT5G49190
AT2G46370
AT3G51750
AT2G16600
AT2G40050
AT3G57640
AT1G04400
AT4G19970
AT2G24693
AT3G58750
AT4G08960
AT5G48020
AT3G21970
AT3G12700
AT3G61950
AT2G20420
AT1G10585
AT3G14850
AT2G25605
AT3G59010
AT1G79970
AT3G15900
AT5G19070
AT2G21195
AT5G62570
AT4G33200
AT3G56110
AT4G39840
AT1G75280
AT4G01140
AT2G17695
AT3G16330
AT5G65930
AT5G42660
AT5G39590
AT2G01300
AT2G27420
AT1G73980
AT1G34320
AT3G17712
AT3G13175
AT2G44180
AT1G06420
AT5G09978
AT5G65540
AT5G60460
AT5G22860
AT1G75660
AT1G09245
AT1G66700
AT2G42710
AT5G42710
AT2G39960
AT2G32860
AT1G77210
AT3G22690
AT3G55677
AT5G50335
AT5G46810
AT1G10570
AT1G03982
AT4G26090
AT3G63480
AT2G30395
AT1G72560
AT4G26950
AT2G16980
AT1G71460
AT5G65280
AT3G48340
AT2G06850
AT2G16930
AT2G23050
AT1G54540
AT5G64080
AT5G04480
AT1G08130
AT1G12780
AT4G01985
AT2G45290
AT1G17960
AT3G14362
AT4G37270
AT4G17940
AT1G76750
AT1G71350
AT1G45223
AT3G04120
AT2G03670
AT2G42885
AT3G06360
AT3G15590
AT3G05460
AT2G38470
AT3G02550
AT3G62890
AT1G19025
AT1G06780
AT4G33690
AT5G11040
AT1G52140
AT1G12220
AT3G55080
AT3G04530
AT3G42473
AT3G06778
AT3G53830
AT3G59480
AT1G55230
AT5G16270
AT4G37210
AT4G20370
AT2G32150
AT2G16030
AT1G31130
AT2G19000
AT1G28290
AT2G36500
AT1G26390
AT4G37990
AT3G57810
AT1G22490
AT2G44070
```
