## Supplementary material for "A comprehensive map of preferentially located motifs reveals distinct proximal *cis*-regulatory elements in plants": GAATAAAG_containing_gene_set.txt

```
#Occurences of GAATAAAG between -27 and 65 (positions relative to the transcription start site)
#201 sequences with GAATAAAG in this interval
#0.98% of the sequences in promoter set with GAATAAAG (set with 20573 sequences)
AT1G53230
AT1G44010
AT5G62300
AT2G27730
AT1G48745
AT1G44890
AT3G54910
AT4G36105
AT5G64840
AT2G31790
AT1G08710
AT4G24130
AT1G64660
AT1G79700
AT1G13190
AT2G39560
AT2G17020
AT1G67800
AT2G07749
AT5G20730
AT3G26750
AT4G38290
AT2G25150
AT5G13180
AT1G07220
AT4G29220
AT3G58610
AT1G31220
AT1G68350
AT2G45140
AT3G24520
AT1G71470
AT5G13290
AT1G80360
AT4G37740
AT4G39080
AT3G22900
AT3G57750
AT4G16380
AT1G18010
AT2G07687
AT1G26797
AT2G23370
AT5G44370
AT5G27950
AT5G48290
AT3G51830
AT2G40150
AT5G52190
AT2G34500
AT3G44326
AT1G64300
AT4G27120
AT1G16520
AT2G26560
AT1G74860
AT3G07425
AT3G28270
AT5G62140
AT3G21580
AT3G05370
AT1G11925
AT3G56110
AT2G18780
AT2G24490
AT1G21980
AT3G09380
AT1G03340
AT5G58220
AT3G23490
AT3G07540
AT4G27585
AT1G07210
AT5G16690
AT5G56870
AT5G50370
AT3G59220
AT1G04350
AT3G01310
AT1G02180
AT5G15460
AT1G79690
AT1G73660
AT5G25310
AT4G20930
AT1G74510
AT5G59470
AT1G32700
AT2G24400
AT1G01670
AT5G42110
AT5G25130
AT5G27600
AT3G13150
AT2G45150
AT2G02510
AT5G42150
AT1G24062
AT1G49450
AT2G46510
AT3G17530
AT1G73850
AT3G43720
AT1G01340
AT2G31800
AT3G57510
AT3G55380
AT1G56140
AT2G31610
AT1G13420
AT4G36770
AT2G40710
AT1G60010
AT1G32260
AT1G02170
AT1G31230
AT3G43590
AT5G14780
AT1G16170
AT2G39970
AT1G01810
AT2G31370
AT3G28430
AT5G28290
AT5G13050
AT1G64450
AT1G31175
AT1G22300
AT4G25225
AT1G24190
AT5G20660
AT5G65790
AT5G58320
AT5G19690
AT2G46770
AT5G67090
AT2G42010
AT1G08500
AT1G76952
AT1G57700
AT1G23740
AT1G30230
AT3G23805
AT1G59865
AT1G28370
AT5G53170
AT1G55020
AT4G29285
AT2G40520
AT3G23740
AT1G45191
AT3G26910
AT2G23348
AT1G10430
AT5G52050
AT1G09700
AT5G26660
AT5G54900
AT1G50480
AT5G11500
AT5G03500
AT5G20670
AT5G07100
AT1G78530
AT1G13195
AT5G47430
AT1G27900
AT4G22217
AT1G52630
AT3G53500
AT1G18000
AT2G03390
AT5G20040
AT5G17790
AT5G24150
AT1G11390
AT3G07360
AT2G37450
AT3G54190
AT5G59480
AT3G29760
AT3G11270
AT4G17695
AT3G48620
AT1G23730
AT4G08230
AT1G15772
AT1G78030
AT2G41850
AT2G39290
AT1G19580
AT3G55120
AT5G08260
AT1G71680
AT3G24320
AT1G33240
AT1G76100
AT5G24610
AT3G14750
AT5G13280
AT1G13270
```
