## Supplementary material for "A comprehensive map of preferentially located motifs reveals distinct proximal *cis*-regulatory elements in plants": GAATAAAT_containing_gene_set.txt

```
#Occurences of GAATAAAT between 15 and 32 (positions relative to the transcription start site)
#116 sequences with GAATAAAT in this interval
#0.56% of the sequences in promoter set with GAATAAAT (set with 20573 sequences)
AT5G40040
AT4G23080
AT1G74090
AT3G24570
AT3G45443
AT1G23790
AT2G38230
AT5G39580
AT3G18930
AT1G67290
AT3G18380
AT1G29860
AT4G13970
AT3G24730
AT1G26190
AT4G17030
AT2G23290
AT5G27760
AT5G10930
AT2G28120
AT1G67420
AT2G40920
AT1G54730
AT5G17490
AT3G27270
AT5G15150
AT3G53620
AT3G56580
AT3G57690
AT5G50260
AT3G52160
AT1G33270
AT1G28230
AT1G66090
AT4G37120
AT3G12890
AT3G13435
AT5G37020
AT1G43620
AT5G67480
AT2G03550
AT5G17990
AT1G50030
AT2G26780
AT4G10260
AT4G02080
AT3G26790
AT3G03050
AT2G15970
AT3G06035
AT3G48380
AT5G57580
AT3G20020
AT1G67856
AT3G44750
AT4G04510
AT2G26480
AT2G39030
AT3G47390
AT5G47350
AT3G13990
AT4G19070
AT1G78790
AT1G78970
AT4G23700
AT3G04170
AT3G54800
AT3G03620
AT3G47930
AT4G35380
AT5G38200
AT5G62320
AT3G10740
AT1G58340
AT4G08025
AT2G20180
AT5G63080
AT3G55254
AT2G38880
AT3G12012
AT4G25580
AT3G18610
AT1G30795
AT4G36590
AT2G29500
AT3G07100
AT2G22475
AT5G40260
AT3G19010
AT1G72430
AT1G76810
AT4G00800
AT5G24290
AT2G45530
AT2G31180
AT3G09680
AT3G14350
AT3G12490
AT5G47390
AT3G44735
AT5G42130
AT5G22310
AT3G02250
AT3G25680
AT5G05030
AT5G16350
AT4G12240
AT3G44730
AT5G01770
AT3G12010
AT1G78780
AT5G38660
AT4G08620
AT1G35560
AT5G03680
AT3G02880
```
