## Supplementary material for "A comprehensive map of preferentially located motifs reveals distinct proximal *cis*-regulatory elements in plants": GAATAAG_containing_gene_set.txt

```
#Occurences of GAATAAG between -44 and 23 (positions relative to the transcription start site)
#308 sequences with GAATAAG in this interval
#1.50% of the sequences in promoter set with GAATAAG (set with 20573 sequences)
AT5G55060
AT2G38695
AT5G07460
AT3G47040
AT2G37500
AT1G06440
AT5G56050
AT4G37940
AT3G06410
AT4G33520
AT1G63060
AT4G17430
AT5G05240
AT1G60960
AT2G17950
AT5G40850
AT1G23240
AT3G17800
AT1G80450
AT2G36380
AT1G65590
AT5G54110
AT3G55420
AT2G03220
AT3G07910
AT4G26240
AT2G27775
AT1G75270
AT5G22250
AT2G43520
AT3G21240
AT5G04560
AT3G62080
AT5G46190
AT2G45910
AT2G25140
AT3G09650
AT4G19985
AT2G26830
AT2G18980
AT1G01160
AT1G04640
AT5G54165
AT3G01480
AT1G74458
AT3G28050
AT1G28630
AT4G01280
AT1G66160
AT5G54640
AT4G29910
AT1G26920
AT2G36620
AT3G20760
AT4G13580
AT1G10920
AT3G12930
AT1G19086
AT4G33440
AT5G07560
AT5G48720
AT3G10300
AT4G22400
AT1G73120
AT3G12940
AT3G10040
AT2G05510
AT3G61360
AT2G03370
AT4G23050
AT5G06460
AT2G39850
AT5G22790
AT2G45210
AT2G41200
AT4G33400
AT5G59130
AT5G56220
AT1G08230
AT2G37025
AT3G51720
AT5G60040
AT4G23330
AT1G55050
AT3G55605
AT2G19560
AT1G19980
AT5G03720
AT2G30780
AT1G01980
AT3G26020
AT1G45223
AT5G03040
AT1G59820
AT3G25290
AT2G17520
AT5G38840
AT1G11170
AT4G39280
AT2G41630
AT4G26000
AT2G34690
AT4G38520
AT3G09405
AT3G50330
AT3G18110
AT5G57380
AT1G62340
AT5G17560
AT5G05230
AT5G66070
AT5G18590
AT4G35860
AT1G03440
AT3G01490
AT3G53390
AT5G50770
AT1G07680
AT1G22050
AT4G18020
AT3G62070
AT5G10220
AT4G15010
AT3G23940
AT5G52940
AT2G01350
AT2G39170
AT1G01250
AT1G23980
AT3G07780
AT1G12160
AT4G28460
AT5G16190
AT4G39925
AT2G30410
AT4G16444
AT2G25880
AT1G10522
AT2G24190
AT1G14980
AT1G68350
AT3G47050
AT4G08470
AT5G14950
AT4G18830
AT5G41000
AT1G01290
AT2G30420
AT5G16390
AT5G59290
AT3G19500
AT5G23610
AT2G45970
AT3G47833
AT1G15420
AT2G27720
AT2G29710
AT5G61450
AT4G18230
AT5G13650
AT5G24105
AT5G48385
AT5G64342
AT5G27380
AT5G17660
AT3G18470
AT5G37020
AT3G12320
AT4G12250
AT3G06868
AT2G42700
AT1G06700
AT5G05470
AT3G16470
AT1G78780
AT5G59305
AT3G13120
AT3G61940
AT5G48870
AT5G10350
AT1G76540
AT3G22960
AT3G17152
AT1G27730
AT4G11120
AT1G13410
AT5G13450
AT5G36228
AT1G29470
AT1G57790
AT5G52110
AT1G32370
AT1G13520
AT5G06380
AT5G52970
AT5G64343
AT5G51970
AT5G64341
AT2G19460
AT1G64990
AT1G52400
AT3G18165
AT1G07705
AT3G13200
AT3G53220
AT3G50900
AT2G11520
AT2G44150
AT3G22630
AT3G02240
AT3G28970
AT2G39950
AT5G64080
AT1G22600
AT1G17120
AT2G01060
AT4G37140
AT4G27435
AT4G27585
AT4G01050
AT3G60280
AT1G18500
AT3G24210
AT1G35490
AT5G61780
AT1G70580
AT1G21250
AT5G25415
AT3G19360
AT2G39550
AT3G13640
AT5G51980
AT1G79670
AT5G35405
AT2G26910
AT5G38290
AT2G24600
AT2G36740
AT1G59960
AT1G11790
AT5G37290
AT1G57800
AT1G23030
AT3G55610
AT5G14602
AT5G27700
AT3G63030
AT3G01780
AT5G28490
AT1G18480
AT5G22330
AT4G26230
AT3G58760
AT3G54050
AT3G25680
AT4G25220
AT1G25260
AT1G51030
AT5G35430
AT5G64340
AT3G23730
AT5G04140
AT2G29390
AT2G39320
AT3G50560
AT5G53390
AT1G08040
AT3G59200
AT5G11880
AT4G22360
AT1G66270
AT3G05900
AT3G06270
AT5G46295
AT3G23000
AT5G57370
AT3G10000
AT5G27660
AT1G80630
AT4G01720
AT1G08460
AT4G10760
AT1G11800
AT1G09050
AT5G10140
AT2G25800
AT5G08280
AT3G17060
AT5G62000
AT2G20880
AT5G03520
AT5G40650
AT5G21960
AT3G62000
AT4G35680
AT3G27060
AT5G47950
AT3G21945
AT1G02160
AT1G34510
AT4G34710
AT1G60730
AT2G27150
AT1G53160
AT1G54260
AT4G29240
AT3G46740
AT3G27300
```
