## Supplementary material for "A comprehensive map of preferentially located motifs reveals distinct proximal *cis*-regulatory elements in plants": GAATAAGA_containing_gene_set.txt

```
#Occurences of GAATAAGA between 16 and 27 (positions relative to the transcription start site)
#46 sequences with GAATAAGA in this interval
#0.22% of the sequences in promoter set with GAATAAGA (set with 20573 sequences)
AT1G12160
AT1G45248
AT4G34570
AT1G65590
AT5G27380
AT1G01160
AT1G19980
AT5G37290
AT5G23610
AT3G06460
AT1G34220
AT5G52430
AT2G23180
AT1G80630
AT1G68350
AT3G22960
AT1G77740
AT4G37050
AT4G39925
AT3G50440
AT2G36200
AT1G04640
AT2G01060
AT5G51980
AT4G15840
AT2G27810
AT1G34510
AT1G70680
AT2G39730
AT5G59130
AT5G51970
AT4G12240
AT3G55420
AT5G13110
AT5G18590
AT5G28490
AT1G75270
AT3G17150
AT5G18580
AT5G17560
AT5G59610
AT3G62000
AT5G61450
AT5G47490
AT1G18480
AT1G13360
```
