## Supplementary material for "A comprehensive map of preferentially located motifs reveals distinct proximal *cis*-regulatory elements in plants": GAATAAT_containing_gene_set.txt

```
#Occurences of GAATAAT between 15 and 47 (positions relative to the transcription start site)
#361 sequences with GAATAAT in this interval
#1.75% of the sequences in promoter set with GAATAAT (set with 20573 sequences)
AT4G24750
AT4G36690
AT5G25520
AT1G29680
AT5G14320
AT2G28040
AT4G13590
AT1G31990
AT1G24260
AT3G10730
AT1G33330
AT5G51810
AT4G37870
AT5G16990
AT2G33410
AT5G05780
AT4G33560
AT5G01420
AT1G56330
AT5G49570
AT1G63710
AT3G61220
AT1G73120
AT1G15150
AT5G37320
AT1G77110
AT3G04590
AT3G05155
AT5G13470
AT5G23130
AT5G45950
AT2G38450
AT3G17600
AT5G42146
AT3G01085
AT5G28020
AT5G16650
AT5G25270
AT4G24000
AT1G80865
AT3G52850
AT3G55710
AT4G12870
AT4G11100
AT1G65500
AT5G56160
AT4G26630
AT3G04060
AT3G20480
AT2G23270
AT5G35490
AT5G42880
AT1G23050
AT5G24130
AT5G63225
AT3G24170
AT1G29960
AT1G79680
AT4G32285
AT4G23500
AT5G49760
AT2G38480
AT3G03980
AT2G32700
AT5G64000
AT3G59930
AT1G51370
AT1G12390
AT1G19090
AT2G01170
AT4G15180
AT1G29700
AT1G26380
AT2G01880
AT1G51140
AT5G26120
AT5G53800
AT3G09370
AT2G34830
AT1G69170
AT2G22905
AT5G14130
AT5G14080
AT1G62200
AT3G05030
AT3G26920
AT1G20160
AT1G49190
AT2G36650
AT3G24080
AT2G44770
AT2G46505
AT2G27270
AT3G27060
AT3G15650
AT5G46050
AT5G65687
AT1G30510
AT5G66690
AT5G05750
AT1G60080
AT5G48470
AT1G22450
AT1G68890
AT3G15850
AT1G15170
AT1G76470
AT2G25150
AT5G13140
AT2G27760
AT3G04180
AT3G27320
AT4G26750
AT1G70780
AT3G09162
AT1G16210
AT5G61150
AT3G01472
AT1G06110
AT1G48980
AT2G21590
AT1G06150
AT3G16690
AT3G28970
AT2G44940
AT3G13437
AT5G40150
AT1G19640
AT1G09060
AT1G27000
AT1G07550
AT4G19190
AT3G47295
AT1G28210
AT1G32361
AT1G10280
AT5G64350
AT5G45500
AT4G30670
AT1G01280
AT1G68480
AT3G13080
AT5G63930
AT3G54640
AT4G21320
AT2G40745
AT1G61550
AT5G59820
AT1G67030
AT5G05410
AT1G33440
AT5G08360
AT3G18970
AT2G46370
AT2G32530
AT1G34350
AT2G31340
AT5G50090
AT5G54800
AT1G64530
AT4G24670
AT4G28420
AT4G11450
AT5G14920
AT4G14450
AT3G11160
AT5G26220
AT2G20280
AT5G20190
AT3G28715
AT1G79810
AT3G26140
AT1G07770
AT5G13750
AT2G17940
AT4G38220
AT2G35620
AT4G22490
AT5G50810
AT3G19770
AT3G54710
AT4G30290
AT4G00830
AT4G00060
AT3G14770
AT2G44578
AT4G01280
AT5G15581
AT1G05120
AT3G01950
AT5G47560
AT2G27228
AT2G45110
AT5G02910
AT1G20480
AT1G09740
AT3G45070
AT2G18410
AT5G45320
AT4G15415
AT2G17130
AT2G42110
AT1G17810
AT3G25180
AT1G19370
AT4G25870
AT4G19020
AT5G26600
AT4G16190
AT5G26930
AT3G02250
AT1G03160
AT5G16550
AT5G17030
AT2G46070
AT5G47350
AT3G61410
AT1G72070
AT1G69830
AT5G10320
AT3G02430
AT4G33550
AT3G11240
AT5G26310
AT2G27470
AT5G45620
AT3G12510
AT1G29670
AT3G03860
AT1G70740
AT4G13040
AT5G02110
AT2G40280
AT2G40600
AT1G34360
AT4G02150
AT2G12280
AT3G61230
AT3G01460
AT3G47470
AT1G52695
AT4G29570
AT3G06130
AT4G32170
AT5G16980
AT1G56280
AT1G12540
AT3G02468
AT5G50100
AT4G02790
AT2G25980
AT4G11280
AT2G10931
AT2G34185
AT5G06180
AT3G02470
AT5G64510
AT2G20120
AT4G29690
AT1G34355
AT2G33835
AT3G02840
AT2G27480
AT4G18360
AT1G80360
AT2G47440
AT5G49180
AT1G34795
AT1G31810
AT2G18090
AT3G01470
AT3G01130
AT1G27100
AT1G55270
AT3G25770
AT4G13075
AT4G26850
AT3G28130
AT4G38400
AT3G47675
AT5G64700
AT1G34825
AT4G32570
AT4G14400
AT3G12350
AT1G34830
AT5G62840
AT3G61860
AT3G54320
AT5G66380
AT1G70782
AT2G27100
AT3G47290
AT5G60520
AT4G33440
AT1G29840
AT2G09970
AT2G27230
AT3G45610
AT4G23140
AT1G01820
AT1G34792
AT4G39660
AT1G23550
AT3G07850
AT2G34910
AT1G19115
AT4G13790
AT1G51940
AT1G76080
AT5G28080
AT2G45750
AT3G06840
AT1G59960
AT2G22900
AT1G68600
AT2G47220
AT2G27410
AT1G23180
AT5G64660
AT5G56760
AT1G32200
AT4G12910
AT1G17030
AT4G00165
AT3G30841
AT2G36950
AT1G80950
AT1G65490
AT3G22500
AT3G28100
AT1G16060
AT1G10500
AT5G53220
AT4G17610
AT3G03272
AT3G50820
AT5G40840
AT4G35640
AT2G41950
AT1G71230
AT2G47530
AT5G20920
AT3G47300
AT2G43710
AT2G47050
AT1G01440
AT4G24210
AT3G49940
AT4G39420
AT5G60910
AT3G13470
AT1G04070
AT4G29430
AT5G59105
AT4G33145
AT1G55265
AT5G58530
AT3G44220
AT2G47490
AT2G43660
```
