## Supplementary material for "A comprehensive map of preferentially located motifs reveals distinct proximal *cis*-regulatory elements in plants": GAATAATA_containing_gene_set.txt

```
#Occurences of GAATAATA between -18 and 47 (positions relative to the transcription start site)
#225 sequences with GAATAATA in this interval
#1.09% of the sequences in promoter set with GAATAATA (set with 20573 sequences)
AT1G49190
AT1G50490
AT1G05120
AT1G32190
AT5G05760
AT5G65158
AT1G63206
AT1G71230
AT3G16330
AT1G67370
AT3G20310
AT4G22490
AT2G32700
AT3G12350
AT4G19020
AT2G27760
AT4G27130
AT5G26120
AT2G34185
AT2G23060
AT2G27480
AT3G55710
AT1G29830
AT3G57420
AT1G11590
AT3G49030
AT1G24290
AT2G27490
AT1G08030
AT2G01880
AT2G28250
AT3G02840
AT3G47295
AT1G17810
AT3G11240
AT3G02470
AT4G32570
AT4G13040
AT2G25150
AT4G14450
AT4G00165
AT3G60950
AT3G15850
AT2G01170
AT1G69830
AT5G42270
AT5G57870
AT2G37360
AT4G38220
AT1G70780
AT5G56760
AT1G01820
AT2G23270
AT1G28210
AT2G35630
AT3G19770
AT1G60080
AT1G01350
AT3G47300
AT2G18090
AT1G24260
AT2G47530
AT5G64660
AT3G48390
AT2G44940
AT5G67340
AT3G03980
AT2G42110
AT3G12510
AT3G06130
AT5G47350
AT2G17940
AT1G48220
AT4G39120
AT1G72950
AT2G25240
AT5G50090
AT2G23660
AT4G00830
AT1G31810
AT1G70940
AT5G10320
AT2G21590
AT4G16190
AT3G58570
AT3G54640
AT3G15660
AT3G44220
AT1G76080
AT5G02910
AT3G52610
AT1G02080
AT4G32320
AT5G05750
AT5G53220
AT5G53130
AT1G14540
AT1G66750
AT2G27090
AT3G24080
AT3G17120
AT5G15581
AT1G23970
AT1G61170
AT1G22450
AT1G65490
AT3G59930
AT5G53250
AT3G21770
AT4G25590
AT4G30310
AT5G56950
AT1G22810
AT1G66870
AT2G43360
AT2G45110
AT1G67030
AT4G35860
AT3G10730
AT1G72180
AT3G07960
AT3G04770
AT4G14980
AT5G49570
AT1G26380
AT1G29840
AT4G37870
AT2G41880
AT1G77800
AT3G61220
AT5G64890
AT1G19370
AT5G44600
AT5G45320
AT2G09970
AT1G10280
AT1G28130
AT2G28040
AT2G44770
AT3G26520
AT1G69170
AT3G12670
AT2G18410
AT5G16980
AT3G56840
AT3G02468
AT5G06180
AT1G73860
AT5G17230
AT5G05410
AT4G32870
AT4G38760
AT5G07050
AT2G21045
AT5G62840
AT3G20480
AT5G46050
AT3G47470
AT1G23180
AT2G20120
AT3G15650
AT3G61230
AT1G22180
AT1G17030
AT1G68890
AT5G02630
AT3G17380
AT2G12280
AT3G17600
AT5G13750
AT5G16990
AT1G61550
AT3G16785
AT5G16650
AT1G22170
AT4G14400
AT5G64350
AT5G19140
AT1G70782
AT4G19190
AT4G12970
AT4G30670
AT1G20160
AT1G75600
AT3G02555
AT3G25180
AT5G17030
AT1G16540
AT2G15695
AT5G14320
AT4G24210
AT4G26630
AT2G25420
AT2G03780
AT3G62422
AT3G62410
AT5G26220
AT3G05030
AT1G79810
AT4G11280
AT2G19180
AT1G03160
AT5G65687
AT5G47560
AT3G28130
AT4G30290
AT5G14920
AT5G25270
AT2G47490
AT4G23500
AT2G27270
AT1G01280
AT3G03272
AT3G25770
AT5G64150
AT2G10931
AT1G52695
AT3G62420
AT2G44220
AT3G18800
AT5G20190
AT4G39660
AT3G61410
AT1G08990
AT2G03150
```
