## Supplementary material for "A comprehensive map of preferentially located motifs reveals distinct proximal *cis*-regulatory elements in plants": GAATAATG_containing_gene_set.txt

```
#Occurences of GAATAATG between -2 and 45 (positions relative to the transcription start site)
#100 sequences with GAATAATG in this interval
#0.49% of the sequences in promoter set with GAATAATG (set with 20573 sequences)
AT4G28420
AT1G34355
AT3G46620
AT4G12910
AT2G41860
AT1G34830
AT3G62790
AT1G32361
AT1G15170
AT4G21910
AT2G45750
AT1G34792
AT5G51510
AT4G00060
AT1G34360
AT2G25150
AT3G52850
AT5G54500
AT4G11450
AT5G13470
AT3G04180
AT5G42880
AT3G05155
AT5G24130
AT4G29690
AT5G45620
AT5G50420
AT5G07400
AT3G13470
AT3G02430
AT1G09060
AT5G50810
AT2G15680
AT5G56160
AT1G59960
AT5G35490
AT4G21320
AT1G19115
AT1G56330
AT2G33835
AT5G50100
AT2G21510
AT5G64000
AT1G23050
AT1G19090
AT1G64530
AT5G01420
AT1G62200
AT1G21770
AT5G45500
AT4G35640
AT5G16550
AT2G38480
AT2G27100
AT2G46505
AT2G44578
AT3G16690
AT1G12064
AT1G29680
AT1G06150
AT2G36170
AT2G17130
AT1G34795
AT3G45070
AT4G33560
AT2G19385
AT5G53800
AT4G24000
AT5G25130
AT1G80950
AT2G40745
AT5G27950
AT3G21780
AT3G28600
AT4G32285
AT5G02110
AT1G29670
AT5G63225
AT1G09740
AT3G01930
AT2G33410
AT5G48930
AT3G09820
AT1G34825
AT5G24200
AT5G48470
AT1G68600
AT3G49940
AT4G33550
AT4G24670
AT3G23170
AT5G64700
AT4G23720
AT3G27320
AT1G20080
AT2G47050
AT3G22500
AT1G20480
AT5G25520
AT3G13437
```
