## Supplementary material for "A comprehensive map of preferentially located motifs reveals distinct proximal *cis*-regulatory elements in plants": GAATAATT_containing_gene_set.txt

```
#Occurences of GAATAATT between -18 and 47 (positions relative to the transcription start site)
#180 sequences with GAATAATT in this interval
#0.87% of the sequences in promoter set with GAATAATT (set with 20573 sequences)
AT5G39830
AT2G36650
AT5G37370
AT1G15430
AT4G36690
AT2G31940
AT4G25870
AT2G40280
AT2G27470
AT5G03560
AT4G37235
AT5G05340
AT1G56280
AT4G15415
AT1G07770
AT2G34830
AT2G36950
AT2G20280
AT2G37090
AT1G48980
AT2G22900
AT1G80860
AT4G24750
AT3G47290
AT3G18880
AT5G23510
AT3G45610
AT5G26600
AT4G21150
AT1G32200
AT1G29700
AT1G48470
AT3G01800
AT4G11100
AT1G76470
AT5G06600
AT2G47220
AT2G18480
AT2G22905
AT2G27410
AT3G50820
AT5G40840
AT4G29570
AT2G41950
AT1G74440
AT1G67220
AT1G73320
AT4G22130
AT3G01470
AT1G56300
AT1G55265
AT5G60520
AT1G77110
AT4G30200
AT3G28970
AT5G51810
AT4G22380
AT4G21960
AT3G01085
AT5G49760
AT2G35620
AT4G23140
AT3G30841
AT1G34150
AT4G27650
AT3G03305
AT5G08360
AT1G34350
AT5G09410
AT5G63930
AT5G58530
AT1G80680
AT5G55530
AT5G06530
AT2G25980
AT1G71990
AT5G16120
AT3G56050
AT2G43710
AT5G05920
AT1G31990
AT4G12870
AT1G49760
AT5G47100
AT1G35230
AT3G21630
AT5G28080
AT2G27230
AT1G73120
AT4G26750
AT3G61860
AT3G50170
AT5G05780
AT3G26920
AT3G07850
AT4G16566
AT2G22460
AT3G09400
AT5G13140
AT3G04590
AT2G27228
AT1G68480
AT5G02600
AT4G13590
AT3G17090
AT3G50700
AT3G06250
AT5G14080
AT1G27000
AT1G55270
AT3G53030
AT3G01472
AT2G43660
AT3G53870
AT3G01460
AT1G10500
AT2G27460
AT5G11700
AT4G33440
AT5G23520
AT5G37320
AT4G26110
AT3G28715
AT4G13790
AT3G54980
AT4G32170
AT1G12390
AT3G27060
AT1G01440
AT2G45380
AT5G45950
AT1G12540
AT2G46370
AT5G06990
AT3G02250
AT5G26310
AT3G09370
AT5G49180
AT3G03860
AT3G50580
AT4G13075
AT5G64510
AT1G51140
AT2G31340
AT5G61150
AT4G20440
AT5G14760
AT2G28085
AT3G28100
AT5G58370
AT1G19640
AT3G24170
AT5G02590
AT2G46070
AT3G04060
AT2G32530
AT4G15180
AT1G79680
AT1G13050
AT1G80865
AT3G43520
AT5G26930
AT4G02150
AT5G66380
AT4G39420
AT3G44450
AT2G41960
AT1G33330
AT3G16860
AT1G67300
AT1G15150
AT4G17610
AT1G02810
AT1G08080
AT3G47675
AT1G01070
AT1G27530
AT4G02790
AT3G10690
AT5G60910
```
