## Supplementary material for "A comprehensive map of preferentially located motifs reveals distinct proximal *cis*-regulatory elements in plants": GAATAC_containing_gene_set.txt

```
#Occurences of GAATAC between 10 and 116 (positions relative to the transcription start site)
#1002 sequences with GAATAC in this interval
#4.87% of the sequences in promoter set with GAATAC (set with 20573 sequences)
AT3G25820
AT1G26640
AT2G44578
AT2G46220
AT2G24020
AT5G43380
AT2G38210
AT1G06890
AT2G46040
AT4G24972
AT5G48130
AT1G28280
AT1G28395
AT1G80460
AT1G23520
AT3G61320
AT1G65650
AT5G45390
AT4G33460
AT3G25410
AT5G06600
AT1G15350
AT2G17560
AT1G07610
AT4G23600
AT5G61220
AT3G49590
AT3G55700
AT3G62630
AT2G37530
AT1G70340
AT5G48650
AT2G22330
AT3G02520
AT5G14020
AT4G28530
AT3G08620
AT1G80720
AT2G18465
AT1G63560
AT5G13210
AT3G07470
AT5G03850
AT1G70330
AT1G33990
AT5G46330
AT2G18300
AT4G12480
AT5G08240
AT1G78310
AT5G58630
AT1G24880
AT2G23380
AT2G16530
AT4G00165
AT5G49160
AT1G12990
AT5G09330
AT5G26030
AT1G35210
AT1G75620
AT2G32760
AT1G80080
AT3G28150
AT1G18160
AT5G53400
AT2G05590
AT1G13150
AT3G06620
AT1G09980
AT4G36040
AT4G39200
AT4G13970
AT4G18360
AT3G11880
AT2G20390
AT5G14600
AT4G11820
AT4G35980
AT1G67920
AT4G38080
AT5G63770
AT2G39890
AT3G07550
AT2G46390
AT3G01390
AT5G48960
AT4G20230
AT5G22790
AT5G51180
AT1G06670
AT5G44250
AT3G59080
AT2G01910
AT2G40340
AT5G10500
AT2G18890
AT3G11410
AT3G28780
AT1G28200
AT3G26770
AT1G05630
AT1G03070
AT2G38440
AT2G45890
AT1G03430
AT3G01930
AT5G08690
AT4G11420
AT1G03560
AT1G79000
AT2G46080
AT2G20680
AT5G06700
AT1G17780
AT2G45670
AT2G38770
AT5G64120
AT3G06610
AT3G17470
AT4G14550
AT1G31870
AT1G02120
AT1G19490
AT4G33905
AT4G09320
AT5G14120
AT5G22110
AT3G25190
AT3G46320
AT5G47580
AT5G48380
AT3G63450
AT4G22160
AT2G39140
AT3G19650
AT4G12980
AT1G68010
AT4G26400
AT1G77885
AT3G27960
AT2G16980
AT5G14602
AT3G12690
AT2G45220
AT3G57140
AT5G65160
AT4G16990
AT2G19620
AT5G03530
AT5G04440
AT4G26140
AT5G15680
AT4G36060
AT1G07360
AT4G39780
AT1G18190
AT1G10586
AT1G25210
AT3G19290
AT2G44200
AT2G37020
AT4G13530
AT1G21510
AT2G22200
AT4G35900
AT3G22070
AT1G80050
AT1G15810
AT5G28650
AT1G32630
AT1G67760
AT4G13940
AT5G49720
AT2G37770
AT5G66490
AT1G67250
AT3G60720
AT5G05350
AT2G29540
AT5G06460
AT1G65960
AT4G35460
AT1G66590
AT3G02030
AT4G23400
AT1G66980
AT4G34980
AT1G45110
AT1G13580
AT2G18460
AT1G35340
AT1G26820
AT1G74100
AT4G32330
AT2G02750
AT2G39290
AT3G26742
AT2G15910
AT4G29420
AT1G43245
AT4G09466
AT3G51590
AT3G27360
AT5G10210
AT1G48330
AT5G09240
AT4G20960
AT1G14720
AT4G33100
AT3G49120
AT3G23070
AT5G04180
AT5G27420
AT4G24680
AT5G08470
AT2G28430
AT3G05610
AT3G44430
AT5G07300
AT1G08960
AT1G31180
AT2G37720
AT4G35760
AT3G22270
AT5G53330
AT1G60095
AT1G10110
AT5G22100
AT4G30840
AT2G05250
AT1G45170
AT3G20650
AT1G07780
AT1G14300
AT1G21590
AT2G29120
AT4G26180
AT4G29110
AT1G50300
AT1G67150
AT5G51170
AT3G56440
AT4G10360
AT2G29780
AT5G58450
AT2G33520
AT3G54220
AT4G25880
AT4G03030
AT4G17420
AT1G79110
AT2G25409
AT3G44890
AT1G74420
AT1G68890
AT2G02955
AT5G51710
AT2G38040
AT1G74410
AT2G46600
AT5G58530
AT3G61340
AT1G25155
AT5G62940
AT5G41390
AT4G28940
AT2G03750
AT5G23440
AT5G60170
AT3G56200
AT5G66790
AT3G54790
AT1G65640
AT1G51800
AT1G49820
AT1G05240
AT1G44608
AT5G61360
AT2G39260
AT2G05185
AT1G11000
AT2G04235
AT1G09560
AT2G17790
AT1G76150
AT1G18550
AT3G51260
AT5G01930
AT5G65925
AT5G49650
AT2G34140
AT5G06839
AT2G01150
AT5G16270
AT4G17700
AT2G21950
AT5G25250
AT2G05710
AT3G55440
AT3G62530
AT4G29300
AT3G51440
AT2G39830
AT3G18870
AT3G01950
AT1G16520
AT3G23080
AT4G33410
AT1G66700
AT5G15890
AT3G25870
AT5G11920
AT5G11300
AT3G13660
AT5G05365
AT1G33800
AT2G04360
AT2G26200
AT3G02220
AT5G44640
AT1G48598
AT1G78810
AT1G27130
AT4G14200
AT1G51530
AT1G07880
AT3G14100
AT4G24390
AT4G27590
AT5G41580
AT4G13650
AT3G56490
AT5G47450
AT5G58680
AT5G16010
AT2G34730
AT3G49880
AT4G12770
AT1G55350
AT3G28760
AT5G12330
AT3G51430
AT4G16510
AT1G50460
AT3G50370
AT1G64561
AT5G15250
AT1G48520
AT1G34210
AT2G05230
AT1G23670
AT4G39730
AT4G09830
AT1G24793
AT2G47440
AT5G11640
AT1G68720
AT5G60870
AT5G64930
AT3G18860
AT3G62460
AT1G18150
AT4G35290
AT4G02400
AT1G75010
AT2G46590
AT4G23840
AT5G05560
AT5G38510
AT4G34400
AT3G04510
AT2G05910
AT4G11410
AT5G17550
AT2G23260
AT5G58620
AT1G04630
AT1G78040
AT1G48600
AT2G31085
AT3G56460
AT2G23930
AT1G06900
AT3G08030
AT5G25490
AT5G26040
AT5G19080
AT5G15880
AT4G20800
AT3G51520
AT1G80450
AT2G38740
AT4G01935
AT1G56600
AT1G43900
AT3G49250
AT1G78980
AT1G70880
AT2G04830
AT2G38660
AT3G04960
AT5G14330
AT5G28060
AT2G19750
AT3G50845
AT3G45460
AT4G09840
AT5G18420
AT1G69160
AT3G59910
AT2G36835
AT1G14830
AT4G26860
AT2G13900
AT2G47420
AT3G55630
AT5G04990
AT1G19025
AT1G23690
AT1G71930
AT2G46930
AT4G31800
AT1G35140
AT4G23870
AT2G41020
AT2G44350
AT5G13120
AT5G07370
AT4G22050
AT5G13000
AT3G57360
AT1G49340
AT4G24400
AT2G21180
AT1G22800
AT5G16060
AT4G28730
AT5G65790
AT5G47540
AT5G20330
AT5G24210
AT4G34320
AT5G50050
AT3G21160
AT4G13870
AT5G18980
AT4G24790
AT3G45850
AT5G49710
AT3G01680
AT3G43190
AT1G63720
AT1G01460
AT2G28240
AT3G22510
AT1G07140
AT1G25145
AT4G24930
AT2G37540
AT5G22608
AT1G19270
AT1G49320
AT2G35810
AT4G01575
AT1G75630
AT1G17890
AT1G19400
AT5G64480
AT2G36630
AT1G78970
AT3G50880
AT5G59060
AT4G13680
AT2G27710
AT3G18282
AT1G69818
AT5G39130
AT1G61170
AT1G08490
AT4G02405
AT1G78895
AT4G11610
AT1G08450
AT5G59460
AT4G03390
AT5G63090
AT1G23400
AT1G24909
AT1G73490
AT5G10470
AT4G26800
AT4G20325
AT3G54140
AT1G79570
AT4G23810
AT3G49220
AT3G57400
AT5G17530
AT5G16460
AT1G21370
AT4G16845
AT1G65080
AT2G16710
AT2G46540
AT4G09464
AT4G09580
AT1G63380
AT2G23140
AT3G52890
AT2G23110
AT3G55290
AT5G63580
AT4G35740
AT4G32830
AT2G31960
AT3G05390
AT1G53790
AT2G32790
AT5G15230
AT1G59910
AT3G55130
AT2G02580
AT4G17540
AT1G26970
AT1G28380
AT4G35020
AT5G06270
AT3G04740
AT2G34850
AT5G44370
AT1G12460
AT2G16060
AT5G53770
AT4G37320
AT5G23980
AT5G64940
AT3G59850
AT4G25990
AT1G67190
AT3G09430
AT1G54630
AT5G17360
AT5G17710
AT1G80280
AT2G20740
AT5G13200
AT4G09420
AT2G04430
AT5G03540
AT5G57890
AT1G17490
AT1G68238
AT1G10130
AT2G33850
AT5G19680
AT1G14340
AT1G05860
AT1G74470
AT5G19980
AT2G32150
AT1G52300
AT1G73640
AT3G44320
AT3G49725
AT1G32070
AT2G21710
AT5G04840
AT5G12170
AT5G24740
AT4G34160
AT3G30340
AT4G39140
AT1G52870
AT1G66470
AT3G48110
AT1G78260
AT2G19060
AT1G55730
AT5G60860
AT5G39190
AT2G19146
AT5G25080
AT4G22250
AT4G22310
AT1G56200
AT1G71490
AT3G60160
AT3G50560
AT5G08250
AT1G27695
AT5G50230
AT1G68960
AT3G48860
AT2G32550
AT4G15670
AT1G17750
AT5G40890
AT1G36920
AT2G46360
AT3G05890
AT3G19200
AT2G41850
AT5G33290
AT1G29430
AT4G27250
AT5G38290
AT1G55880
AT4G00040
AT5G39160
AT1G62280
AT4G17486
AT3G04950
AT5G04940
AT3G01323
AT3G02875
AT1G34000
AT5G62910
AT2G32380
AT1G11760
AT4G27900
AT3G01720
AT5G10010
AT2G28690
AT5G47880
AT3G25660
AT5G07450
AT3G28917
AT1G29400
AT5G38060
AT4G14830
AT3G47833
AT4G20870
AT4G21090
AT3G27480
AT1G48510
AT2G40920
AT1G10120
AT2G41070
AT1G18835
AT1G15490
AT3G02670
AT1G15820
AT4G33160
AT5G19370
AT1G09050
AT3G59390
AT2G26360
AT1G52650
AT5G25754
AT1G77180
AT2G40380
AT4G14730
AT4G14980
AT3G62410
AT1G30730
AT4G17570
AT1G75760
AT4G28820
AT2G02300
AT2G42975
AT5G16390
AT5G54740
AT5G27760
AT5G61370
AT3G10730
AT4G02140
AT1G67330
AT4G01880
AT3G07780
AT5G13840
AT5G15581
AT4G25620
AT3G54180
AT5G41950
AT5G35210
AT3G59150
AT5G01460
AT5G54370
AT1G74260
AT1G16850
AT2G34450
AT3G63440
AT4G32860
AT5G07475
AT2G02740
AT5G67370
AT3G11800
AT3G26460
AT2G21185
AT5G35160
AT2G23130
AT3G48630
AT3G61850
AT1G79670
AT1G61310
AT3G13430
AT2G16790
AT5G06990
AT4G20420
AT5G23960
AT2G41040
AT3G09310
AT4G25830
AT3G61920
AT5G46400
AT5G38410
AT5G28040
AT2G30870
AT2G34960
AT4G34660
AT3G48430
AT5G06000
AT5G19010
AT2G06520
AT3G24120
AT3G02160
AT3G16530
AT1G65440
AT5G58590
AT4G32530
AT5G04170
AT2G41490
AT2G17670
AT2G07696
AT1G26440
AT5G04530
AT3G45310
AT2G40000
AT1G03060
AT3G01920
AT5G04320
AT3G53610
AT1G20270
AT2G20150
AT5G42790
AT1G78630
AT3G02290
AT1G52200
AT1G73066
AT3G46100
AT2G03460
AT1G27390
AT1G68825
AT5G21482
AT5G52140
AT3G03828
AT1G02575
AT5G46740
AT1G79340
AT2G37400
AT5G38830
AT5G07490
AT3G47060
AT1G74700
AT5G59910
AT2G29880
AT3G49200
AT5G63780
AT1G11450
AT3G21580
AT2G47470
AT1G68830
AT1G18180
AT3G02650
AT5G59450
AT1G62830
AT1G49180
AT3G01850
AT1G68795
AT5G42470
AT1G51190
AT1G18450
AT4G22305
AT5G25570
AT3G07970
AT1G67540
AT3G21400
AT1G45201
AT3G55310
AT4G27360
AT2G34090
AT3G25900
AT5G14310
AT4G25650
AT4G25820
AT5G03970
AT2G46000
AT1G09740
AT3G01140
AT5G41610
AT1G01840
AT4G19600
AT5G66985
AT3G04320
AT4G37750
AT4G25810
AT2G15570
AT5G52050
AT5G10920
AT1G49740
AT2G43430
AT2G30505
AT4G08910
AT5G28740
AT1G76890
AT5G38020
AT5G58960
AT4G16650
AT2G40530
AT5G19960
AT1G69935
AT3G25580
AT1G33500
AT4G16265
AT5G45770
AT3G29360
AT4G38580
AT3G11830
AT3G42640
AT5G17290
AT1G50290
AT4G12120
AT2G23390
AT3G10670
AT1G12370
AT3G03920
AT3G09150
AT3G15270
AT1G65800
AT1G71160
AT2G33700
AT3G24200
AT2G07690
AT5G66050
AT1G70600
AT4G27657
AT4G03610
AT3G14075
AT5G53450
AT4G09467
AT1G48380
AT4G18905
AT3G16750
AT1G02770
AT3G13970
AT1G67060
AT5G16190
AT5G14920
AT2G34250
AT2G26570
AT2G38760
AT4G25000
AT5G57970
AT3G17160
AT3G20910
AT2G04378
AT4G33110
AT2G36640
AT3G20920
AT1G25054
AT4G33010
AT1G06060
AT1G67820
AT2G24280
AT1G75940
AT1G33780
AT5G61510
AT5G47100
AT1G13060
AT1G48325
AT1G65845
AT2G04410
AT2G38380
AT3G62660
AT3G63080
AT3G12540
AT4G37130
AT2G32415
AT5G05530
AT1G71010
AT4G34280
AT5G23130
AT5G20580
AT3G54925
AT5G51160
AT4G21445
AT5G58940
AT3G13120
AT5G42320
AT3G57200
AT4G39320
AT2G15900
AT4G17900
AT2G32560
AT5G65005
AT2G46640
AT1G28390
AT1G23580
AT2G45490
AT1G68480
AT4G01570
AT3G14220
AT1G32920
AT4G32570
AT5G44900
AT5G55060
AT2G03720
AT5G05590
AT5G61450
AT4G34180
AT3G15240
AT5G11270
AT4G29750
AT2G47530
AT2G30570
AT2G29680
AT5G05580
AT3G55320
AT4G06634
AT3G56910
AT1G65590
AT5G25810
AT2G47890
AT3G15480
AT2G29770
AT4G15093
AT5G40330
AT5G09230
AT2G21340
AT2G31570
AT5G27970
AT3G59360
AT2G18260
AT1G59710
AT5G25260
AT3G06778
AT3G25470
AT5G25770
AT4G39955
AT2G38130
AT4G21230
AT5G66910
AT1G52740
AT3G51730
AT5G44280
AT3G21351
AT5G57230
AT1G62720
AT3G17700
AT5G01730
AT1G51980
AT5G65660
AT1G43860
AT4G16480
AT4G26760
AT1G69750
AT1G61415
AT4G30220
AT2G44480
AT4G37970
AT2G43255
AT4G20330
AT5G01110
AT4G32660
AT5G48170
AT3G52930
AT5G64680
AT2G14530
AT5G35980
AT1G75680
AT2G15760
AT2G48030
AT5G52670
AT5G49570
AT4G20010
AT5G06860
AT2G39450
AT2G43320
AT4G20390
AT1G22810
AT2G38050
AT3G50310
AT1G23230
AT3G11930
AT4G20430
AT1G62730
AT5G53930
AT3G14415
AT1G16640
AT5G16640
AT3G63520
AT4G31080
AT3G59350
AT5G09410
AT3G48350
AT1G13000
AT4G35210
AT2G28100
AT3G07460
AT4G23340
AT5G44180
```
