## Supplementary material for "A comprehensive map of preferentially located motifs reveals distinct proximal *cis*-regulatory elements in plants": GAATACA_containing_gene_set.txt

```
#Occurences of GAATACA between 12 and 127 (positions relative to the transcription start site)
#641 sequences with GAATACA in this interval
#3.12% of the sequences in promoter set with GAATACA (set with 20573 sequences)
AT5G21482
AT3G07780
AT2G16710
AT1G13580
AT2G41070
AT1G74470
AT2G46930
AT2G46390
AT4G00165
AT2G38050
AT1G28200
AT2G36640
AT5G10500
AT5G38020
AT1G51190
AT1G19400
AT1G66590
AT2G47890
AT1G67330
AT1G65960
AT3G17700
AT2G32415
AT1G65800
AT1G71930
AT5G64680
AT4G17700
AT1G52650
AT5G05590
AT4G27250
AT2G36885
AT3G14100
AT4G20325
AT5G42470
AT5G39190
AT4G35980
AT2G29880
AT1G63720
AT3G07460
AT1G78970
AT1G62830
AT1G61170
AT2G46000
AT5G02790
AT5G06460
AT1G70880
AT2G26570
AT1G09740
AT2G43320
AT1G74260
AT5G11920
AT4G12770
AT5G27970
AT5G06860
AT3G02290
AT2G46040
AT3G49880
AT1G79340
AT5G15680
AT2G46540
AT3G44890
AT1G48520
AT1G43245
AT1G71490
AT1G14300
AT3G04510
AT5G25260
AT2G41040
AT1G68825
AT3G10730
AT3G13430
AT3G28760
AT5G23980
AT3G27360
AT2G30870
AT5G48320
AT2G45490
AT1G74700
AT3G49200
AT5G13840
AT5G28040
AT4G20390
AT5G33290
AT5G14310
AT3G50560
AT1G67060
AT1G61310
AT4G23600
AT5G08380
AT1G55730
AT2G32550
AT5G18980
AT2G36630
AT5G06700
AT1G19025
AT3G24929
AT3G26770
AT3G59360
AT4G14980
AT1G68010
AT2G24020
AT1G27390
AT1G45190
AT1G52870
AT5G48960
AT4G28730
AT4G34180
AT5G24740
AT5G24650
AT3G28780
AT4G33110
AT5G16060
AT5G51180
AT3G28150
AT1G73430
AT5G41950
AT4G11410
AT3G48630
AT3G52930
AT5G65660
AT3G05970
AT1G18160
AT4G26140
AT1G10130
AT2G19750
AT5G49710
AT4G32570
AT4G16650
AT3G10560
AT1G70330
AT1G63380
AT1G66700
AT4G21230
AT5G09240
AT1G62280
AT2G47530
AT4G01575
AT1G78310
AT3G57360
AT3G04960
AT3G11930
AT3G59150
AT5G22875
AT3G05390
AT2G16980
AT5G05365
AT2G27710
AT5G58940
AT1G16520
AT3G51730
AT5G38290
AT4G01880
AT2G40920
AT5G46270
AT3G20650
AT1G21590
AT3G20920
AT3G56460
AT4G24400
AT5G14020
AT5G49720
AT1G67250
AT2G31570
AT1G67820
AT1G62730
AT4G26760
AT1G02770
AT3G09150
AT5G25760
AT1G63560
AT4G25990
AT5G15581
AT5G66910
AT4G11820
AT5G61060
AT4G15670
AT2G39900
AT1G25054
AT2G02750
AT1G68960
AT3G56440
AT5G59060
AT5G19960
AT2G43900
AT2G44578
AT1G06890
AT1G52200
AT1G03430
AT2G02580
AT1G78630
AT5G25490
AT5G11270
AT2G39890
AT5G16010
AT2G36360
AT4G39780
AT3G57400
AT4G25810
AT1G08450
AT5G05580
AT1G05240
AT5G53930
AT5G40890
AT3G62530
AT1G55880
AT2G39260
AT4G26860
AT3G19290
AT2G34250
AT1G65650
AT5G48170
AT4G17570
AT1G78980
AT2G34090
AT1G31180
AT1G77140
AT3G57200
AT5G47580
AT4G30220
AT5G14120
AT5G28060
AT4G28530
AT3G23070
AT2G29120
AT3G25820
AT5G03540
AT2G15900
AT5G47450
AT1G33800
AT1G75900
AT3G59920
AT2G29680
AT5G61220
AT1G62720
AT5G17290
AT3G15840
AT3G15270
AT4G23340
AT5G51110
AT5G17620
AT4G35460
AT2G21340
AT5G53400
AT5G64930
AT1G17890
AT1G68370
AT1G10110
AT4G13870
AT3G63080
AT3G55130
AT4G24930
AT5G66490
AT3G13660
AT3G14220
AT5G35160
AT4G01935
AT1G13930
AT5G38830
AT1G77885
AT2G38760
AT1G48325
AT2G38740
AT5G46740
AT3G06778
AT3G48430
AT5G63780
AT1G34210
AT3G16530
AT4G09464
AT4G35900
AT1G67190
AT3G59080
AT3G03650
AT5G63580
AT4G36060
AT2G03750
AT5G03970
AT5G59460
AT4G29420
AT2G20740
AT4G25650
AT1G35340
AT1G66980
AT3G50880
AT3G57140
AT5G48130
AT3G01930
AT4G19600
AT4G33410
AT1G52740
AT5G07370
AT1G17490
AT1G18550
AT4G26800
AT1G16850
AT3G49120
AT1G33990
AT1G49340
AT2G20680
AT2G40000
AT2G47440
AT3G01850
AT4G17420
AT2G05230
AT1G07780
AT3G29360
AT3G12690
AT5G12330
AT1G70340
AT2G17790
AT2G45670
AT4G33010
AT1G59910
AT1G66855
AT1G77660
AT1G68238
AT2G32790
AT1G60095
AT3G07550
AT3G14075
AT3G21400
AT1G69160
AT1G80450
AT2G02740
AT2G46600
AT2G04340
AT1G51800
AT3G48350
AT5G66050
AT5G54370
AT5G23440
AT4G01570
AT4G33100
AT5G05350
AT1G33080
AT4G22160
AT1G03060
AT3G25870
AT5G61370
AT2G15570
AT2G02955
AT4G21090
AT4G27590
AT3G01720
AT1G19270
AT3G42640
AT1G05630
AT2G24280
AT1G27695
AT1G56200
AT1G12990
AT4G13530
AT4G23400
AT5G40330
AT3G15240
AT3G54220
AT1G06670
AT5G04180
AT1G23400
AT3G63450
AT2G16530
AT4G37970
AT5G58630
AT4G09467
AT2G40530
AT1G69935
AT4G03390
AT4G39730
AT1G03560
AT4G20870
AT3G46320
AT3G21160
AT3G03828
AT4G23840
AT5G53340
AT3G01920
AT2G20390
AT2G44480
AT4G29750
AT3G62660
AT3G46100
AT5G25080
AT5G65925
AT5G05560
AT1G18180
AT4G20330
AT3G09310
AT4G23870
AT1G01860
AT4G32330
AT5G01730
AT5G04550
AT5G17360
AT5G28740
AT3G49250
AT2G42975
AT1G79000
AT2G04378
AT5G39410
AT5G17540
AT2G26360
AT2G18260
AT4G16845
AT5G59450
AT2G04410
AT1G31870
AT3G13970
AT1G79670
AT1G75680
AT5G04990
AT3G47190
AT3G55630
AT5G13210
AT2G23380
AT1G09210
AT2G32380
AT1G48510
AT1G56600
AT1G01460
AT4G32530
AT1G33500
AT5G64480
AT1G33780
AT5G01930
AT2G04360
AT1G51980
AT1G48380
AT3G54180
AT1G25210
AT2G18460
AT2G38380
AT4G03610
AT3G55440
AT1G34000
AT3G17470
AT3G11410
AT1G09980
AT3G61850
AT1G49740
AT5G11300
AT3G21351
AT1G45201
AT1G24793
AT5G04530
AT4G33160
AT3G05890
AT4G15480
AT2G44350
AT3G23080
AT3G25900
AT1G11450
AT2G05250
AT2G30505
AT3G07470
AT3G25190
AT5G06600
AT1G29430
AT4G35020
AT5G53330
AT5G08250
AT4G13970
AT3G55310
AT3G62410
AT5G44180
AT1G43860
AT4G02400
AT2G03600
AT2G03720
AT3G02650
AT2G28430
AT5G10010
AT3G19650
AT1G80460
AT1G66430
AT1G09560
AT1G69750
AT1G73640
AT1G44010
AT4G20010
AT4G38080
AT1G51520
AT5G47540
AT5G04320
AT4G32830
AT2G43255
AT4G33120
AT1G10120
AT1G50460
AT2G40380
AT4G34980
AT5G39130
AT2G41850
AT1G18190
AT1G79570
AT2G13900
AT4G31080
AT2G38440
AT5G13200
AT5G34850
AT2G19620
AT4G24790
AT1G65845
AT2G06520
AT4G02405
AT2G46220
AT2G34730
AT1G32630
AT2G04430
AT2G33850
AT4G09466
AT5G39160
AT5G58960
AT5G52670
AT4G34320
AT1G67150
AT4G28820
AT2G36220
AT1G24880
AT1G65590
AT5G17530
AT2G23260
AT1G73066
AT5G45770
AT1G06060
AT1G28390
AT4G20420
AT1G28380
AT1G48598
AT5G58620
AT4G12480
AT1G66470
AT3G26742
AT5G38410
AT2G16060
AT5G42320
AT3G06610
AT5G04170
AT1G78895
AT5G27420
AT5G38510
AT5G08690
AT4G38580
AT4G02140
AT5G52280
AT4G34400
AT5G61360
AT3G55320
AT4G18905
AT4G22305
AT2G38040
AT3G51430
AT3G18790
AT1G26440
AT5G38060
AT5G14600
AT1G07360
AT5G25770
AT2G41020
AT5G61510
AT3G60720
AT2G34960
AT2G46590
AT3G01390
AT3G62630
AT3G56200
AT3G28917
AT5G49570
AT4G15093
AT1G80080
AT1G08490
AT4G34660
AT2G21950
AT5G19010
AT3G45460
AT5G23960
AT4G30840
AT2G29540
AT2G23140
AT1G01840
AT3G61320
AT3G55290
AT1G43900
AT3G24120
AT2G07690
AT4G09320
AT2G30570
AT5G58450
AT2G43430
AT1G28395
AT1G68795
AT4G23710
AT3G01323
AT5G14330
AT2G15760
AT1G23520
AT4G14830
AT2G38130
AT1G25145
AT5G27760
AT2G23130
AT1G50290
AT2G46080
AT4G20960
AT5G07475
AT1G08960
AT5G44280
AT2G26200
AT1G77180
AT3G44320
AT1G05860
AT1G26820
AT5G18420
AT1G74100
AT5G55060
AT5G62910
AT5G52050
AT2G18465
AT3G50845
AT2G16790
AT5G03530
AT2G40340
AT3G13120
AT1G02000
AT1G48600
AT4G39320
AT5G10470
AT2G22200
AT2G01150
AT1G07610
AT3G08620
AT2G21180
AT5G61450
AT5G58680
AT4G22250
AT5G09230
AT1G21510
AT1G69818
AT4G25620
AT3G63520
AT2G45220
AT2G31960
AT1G21370
```
