## Supplementary material for "A comprehensive map of preferentially located motifs reveals distinct proximal *cis*-regulatory elements in plants": GAATAGAT_containing_gene_set.txt

```
#Occurences of GAATAGAT between -194 and -137 (positions relative to the transcription start site)
#51 sequences with GAATAGAT in this interval
#0.25% of the sequences in promoter set with GAATAGAT (set with 20573 sequences)
AT5G04740
AT3G18780
AT1G06780
AT3G14660
AT1G01690
AT5G08600
AT1G10340
AT5G19485
AT4G13615
AT5G61020
AT1G60850
AT2G18938
AT2G26190
AT4G18530
AT1G29920
AT1G09650
AT1G70490
AT1G49650
AT4G21310
AT2G23000
AT2G05910
AT2G24400
AT1G56090
AT2G43330
AT2G27740
AT2G27320
AT2G22040
AT4G00420
AT1G67800
AT3G25573
AT5G48680
AT5G02540
AT3G17060
AT5G65810
AT1G24460
AT2G05630
AT5G64030
AT5G45260
AT1G34020
AT4G10000
AT5G18980
AT2G18840
AT2G33233
AT1G33060
AT5G06320
AT3G28850
AT4G31330
AT5G64667
AT4G14680
AT3G29000
AT3G19910
```
