## Supplementary material for "A comprehensive map of preferentially located motifs reveals distinct proximal *cis*-regulatory elements in plants": GAATAT_containing_gene_set.txt

```
#Occurences of GAATAT between 9 and 31 (positions relative to the transcription start site)
#613 sequences with GAATAT in this interval
#2.98% of the sequences in promoter set with GAATAT (set with 20573 sequences)
AT2G30870
AT3G51640
AT3G28980
AT1G70730
AT5G19110
AT4G26960
AT5G63500
AT3G25855
AT1G69750
AT3G51370
AT3G01590
AT5G03050
AT3G44620
AT4G23300
AT3G59380
AT4G16810
AT1G45063
AT5G52900
AT3G16250
AT5G53360
AT4G30230
AT5G06430
AT2G46810
AT1G20540
AT1G69250
AT3G59670
AT5G56910
AT1G29195
AT1G12340
AT5G13290
AT4G14230
AT1G36050
AT3G45920
AT1G68370
AT3G24506
AT3G03530
AT5G46640
AT1G30510
AT4G13160
AT2G35340
AT1G13790
AT1G23750
AT5G09620
AT3G26710
AT2G46300
AT5G05170
AT1G49200
AT1G70030
AT5G41700
AT5G01980
AT1G31940
AT1G31812
AT5G09680
AT5G26160
AT5G15860
AT2G48075
AT1G70000
AT5G39800
AT4G09750
AT1G79590
AT1G76070
AT3G62250
AT1G48540
AT3G57060
AT3G17450
AT1G03350
AT2G23800
AT3G11773
AT1G33760
AT3G02770
AT1G55310
AT5G16950
AT5G51940
AT4G01650
AT3G27670
AT2G01960
AT2G22240
AT3G04610
AT1G74710
AT1G80865
AT1G35420
AT4G34200
AT3G57210
AT5G62570
AT5G23130
AT2G20810
AT3G24830
AT2G38860
AT1G59900
AT1G60620
AT5G38710
AT1G43630
AT5G53000
AT4G13570
AT1G36622
AT3G17340
AT1G21395
AT1G02205
AT5G35170
AT2G20140
AT3G51090
AT4G18950
AT5G13590
AT2G33420
AT5G13090
AT3G58610
AT5G44610
AT1G35580
AT4G02120
AT3G13910
AT1G14750
AT1G70160
AT1G63206
AT1G64355
AT3G22345
AT3G19150
AT2G35960
AT5G10920
AT4G37050
AT5G01960
AT2G40510
AT1G09150
AT3G51171
AT1G26150
AT1G69070
AT5G17310
AT5G01590
AT4G35220
AT2G35550
AT4G01995
AT3G25573
AT4G11800
AT5G45670
AT3G53232
AT5G62620
AT1G60440
AT4G10470
AT3G25120
AT2G42560
AT1G16400
AT1G75800
AT2G01350
AT2G01560
AT5G24140
AT1G53785
AT1G07470
AT1G32310
AT1G26830
AT1G49560
AT3G48180
AT4G16720
AT2G39250
AT4G16515
AT5G47910
AT1G63690
AT3G13662
AT5G42320
AT1G74490
AT3G06110
AT5G26880
AT1G78340
AT3G27520
AT1G80860
AT1G63710
AT1G24520
AT1G62240
AT2G04795
AT5G41890
AT3G53580
AT1G77330
AT5G38850
AT3G45590
AT4G11070
AT5G52440
AT5G63020
AT2G15780
AT2G33630
AT3G20490
AT4G19920
AT3G50360
AT5G26030
AT3G22960
AT2G15695
AT5G49760
AT3G49320
AT5G65040
AT5G63000
AT3G23690
AT2G43100
AT5G67070
AT1G25580
AT5G50550
AT4G35240
AT2G07750
AT1G07640
AT1G78910
AT3G02090
AT5G54710
AT1G69870
AT3G20120
AT5G42720
AT1G62333
AT1G54220
AT4G04570
AT2G26975
AT1G30360
AT3G08800
AT3G52820
AT1G13650
AT4G15930
AT5G61605
AT1G01830
AT4G34490
AT4G38810
AT3G09350
AT3G47620
AT5G06700
AT1G11090
AT1G14130
AT5G03320
AT3G15350
AT4G15620
AT5G12020
AT4G14310
AT4G10790
AT1G31190
AT4G31080
AT5G49710
AT1G20930
AT3G61290
AT1G54170
AT5G48000
AT1G36940
AT1G13910
AT4G21500
AT4G10500
AT1G53345
AT1G14150
AT2G40240
AT3G19200
AT4G11880
AT5G51570
AT1G58070
AT5G10950
AT5G17820
AT5G67090
AT4G24972
AT1G04645
AT2G20050
AT4G34610
AT4G38650
AT3G21240
AT1G34190
AT1G12090
AT2G40490
AT1G17510
AT1G49450
AT1G56520
AT3G01100
AT1G60140
AT5G04960
AT3G54740
AT4G22850
AT3G63030
AT3G09730
AT1G22930
AT5G66210
AT4G28395
AT2G42540
AT1G27045
AT4G26710
AT2G01630
AT3G53740
AT1G22620
AT3G57710
AT1G77620
AT1G62250
AT5G10940
AT4G35260
AT1G17720
AT1G13605
AT1G64390
AT1G30600
AT1G20850
AT3G44300
AT2G19610
AT4G35870
AT1G76260
AT3G58970
AT2G23440
AT1G21520
AT1G08280
AT5G37500
AT4G08530
AT5G59020
AT5G02170
AT5G43870
AT1G74230
AT5G07390
AT1G15750
AT5G21990
AT1G49990
AT4G25730
AT5G12900
AT2G43230
AT1G77810
AT1G66520
AT1G79660
AT5G54220
AT1G64520
AT2G02560
AT5G53370
AT3G04480
AT5G27450
AT2G41100
AT2G01300
AT2G23620
AT5G42360
AT5G37770
AT4G09460
AT2G29950
AT5G48180
AT2G23910
AT5G46730
AT3G48620
AT5G35525
AT1G78700
AT4G12780
AT4G20940
AT1G37130
AT1G14790
AT1G68430
AT4G37370
AT5G47980
AT3G48780
AT1G30280
AT1G50000
AT5G18800
AT3G25090
AT4G25434
AT1G24540
AT1G16730
AT3G62290
AT3G19515
AT2G42590
AT1G22470
AT4G12620
AT1G11400
AT5G26860
AT3G22240
AT3G02390
AT5G63250
AT5G35660
AT3G03990
AT1G17940
AT3G01150
AT2G02860
AT5G67140
AT2G16580
AT4G18580
AT5G25070
AT3G17930
AT4G18470
AT1G26890
AT3G46330
AT1G26740
AT2G22650
AT1G72950
AT2G01500
AT5G51950
AT5G35570
AT2G45570
AT1G76810
AT5G06710
AT3G63040
AT5G15720
AT5G49920
AT1G31760
AT1G64290
AT5G05730
AT4G29210
AT5G63780
AT5G03930
AT4G18520
AT2G34080
AT3G05080
AT4G24860
AT5G20480
AT3G48520
AT4G29150
AT1G19720
AT2G41780
AT2G18370
AT4G33530
AT5G18270
AT1G14540
AT4G28610
AT2G29330
AT1G80150
AT5G20120
AT2G35910
AT2G47180
AT1G62421
AT3G21720
AT3G63140
AT5G38380
AT4G14730
AT4G23710
AT1G67630
AT3G61640
AT2G02820
AT4G19170
AT3G13710
AT4G27380
AT5G56740
AT3G19550
AT2G39570
AT1G24062
AT1G07960
AT3G08610
AT3G54520
AT2G45070
AT4G12300
AT1G54210
AT3G13700
AT1G12010
AT3G15610
AT3G25030
AT4G17950
AT1G19710
AT3G44120
AT1G61620
AT5G50650
AT3G14200
AT2G44650
AT4G39150
AT2G17700
AT2G04045
AT2G43390
AT1G19880
AT4G26680
AT3G23530
AT4G11670
AT5G03545
AT5G45800
AT1G47820
AT3G05480
AT2G37410
AT3G60590
AT2G21220
AT2G46180
AT1G27670
AT2G21860
AT4G03210
AT5G61670
AT4G12640
AT3G58740
AT3G46100
AT1G22630
AT3G49990
AT1G61520
AT2G32820
AT2G37090
AT2G47590
AT4G01960
AT3G25040
AT3G13120
AT4G19840
AT1G06170
AT1G74280
AT4G35785
AT1G46264
AT3G27200
AT4G31500
AT5G04040
AT2G47710
AT5G22500
AT1G26690
AT5G18640
AT5G42380
AT2G14690
AT3G54820
AT4G33625
AT5G24920
AT3G24660
AT5G57560
AT2G19860
AT5G61540
AT4G29620
AT5G25170
AT4G09180
AT5G60500
AT4G34480
AT3G20090
AT1G79580
AT5G57100
AT1G70100
AT4G16990
AT2G27370
AT1G26630
AT4G21780
AT3G02200
AT2G23060
AT2G47910
AT3G23160
AT4G00100
AT3G24250
AT5G65070
AT3G01970
AT4G37880
AT4G25240
AT2G48160
AT3G60740
AT5G16770
AT5G47060
AT2G17390
AT5G58920
AT5G59870
AT1G72790
AT5G63110
AT5G09250
AT1G71220
AT1G69850
AT3G45640
AT1G53887
AT1G36060
AT1G79670
AT5G18690
AT3G52930
AT1G31340
AT1G03700
AT3G46090
AT2G01450
AT3G25710
AT1G16810
AT1G77120
AT5G42900
AT3G26750
AT4G32720
AT5G58005
AT1G08200
AT2G31350
AT3G54430
AT3G22740
AT1G09380
AT2G43235
AT3G61230
AT3G18760
AT5G62110
AT5G23370
AT1G48030
AT3G59820
AT4G08950
AT5G26749
AT1G66590
AT4G25470
AT5G41750
AT3G24690
AT3G46560
AT1G08590
AT2G44578
AT4G04610
AT4G12290
AT1G34046
AT1G77290
AT5G61560
AT1G13130
AT2G16200
AT4G19520
AT1G72010
AT2G41130
AT5G50950
AT1G60270
AT2G37460
AT4G20040
AT2G28290
AT2G43710
AT1G27460
AT4G37490
AT1G24270
AT3G15920
AT2G34150
AT5G19370
AT2G42170
AT5G59360
AT5G48440
AT5G51300
AT2G30575
AT1G77580
AT2G47170
AT1G67280
AT1G45201
AT1G15780
AT3G46320
AT5G22070
AT1G28650
AT3G17520
AT2G04675
AT4G32660
AT1G18950
AT3G24890
AT5G45470
AT3G56550
AT3G14840
AT1G36390
AT3G48450
AT1G08410
AT3G46510
AT1G02000
AT5G45420
AT3G54390
AT3G10630
AT2G21185
```
