## Supplementary material for "A comprehensive map of preferentially located motifs reveals distinct proximal *cis*-regulatory elements in plants": GAATATA_containing_gene_set.txt

```
#Occurences of GAATATA between 15 and 31 (positions relative to the transcription start site)
#206 sequences with GAATATA in this interval
#1.00% of the sequences in promoter set with GAATATA (set with 20573 sequences)
AT4G17950
AT4G19840
AT5G41750
AT2G45570
AT2G02860
AT3G21240
AT4G09180
AT4G16515
AT2G19860
AT5G03930
AT4G37370
AT2G29950
AT5G45470
AT1G13130
AT2G30870
AT1G60270
AT1G19720
AT1G77120
AT3G17520
AT3G48780
AT1G33760
AT1G74490
AT3G19515
AT5G26030
AT3G15920
AT2G35960
AT3G01970
AT3G54430
AT1G77620
AT3G24660
AT5G61560
AT1G27460
AT5G60500
AT1G53345
AT5G48000
AT1G79660
AT3G25040
AT3G13700
AT1G03350
AT1G14150
AT1G09150
AT5G35570
AT4G26680
AT5G61670
AT3G61230
AT1G25580
AT1G79670
AT3G26710
AT2G02820
AT3G56550
AT5G42900
AT3G13662
AT5G21990
AT1G20930
AT1G62333
AT1G22620
AT5G54220
AT4G16720
AT2G42590
AT5G42320
AT3G13120
AT1G07470
AT1G62421
AT5G65070
AT1G66520
AT4G23300
AT4G11880
AT1G69850
AT3G25120
AT2G01960
AT3G48180
AT1G36050
AT5G19370
AT3G44300
AT5G58920
AT1G14790
AT5G18690
AT1G64520
AT4G10470
AT1G14540
AT2G37460
AT1G74280
AT1G61520
AT3G16250
AT2G48160
AT2G20050
AT1G80860
AT4G38650
AT4G01650
AT1G74710
AT2G01450
AT5G63000
AT5G63780
AT5G24920
AT5G44610
AT2G23910
AT4G27380
AT2G46810
AT4G04610
AT4G24972
AT4G35870
AT2G14690
AT1G70000
AT4G16810
AT3G45590
AT2G17390
AT3G58610
AT4G28395
AT5G50650
AT3G11773
AT1G04645
AT2G46180
AT1G63206
AT5G22070
AT3G53232
AT1G56520
AT2G15695
AT1G26830
AT3G58970
AT1G30280
AT1G36622
AT1G36940
AT5G48180
AT3G20120
AT1G21520
AT1G08410
AT2G26975
AT5G50550
AT5G03050
AT3G57060
AT1G70730
AT1G24520
AT3G48520
AT5G38380
AT5G63250
AT1G55310
AT5G10920
AT3G22740
AT2G43230
AT1G63710
AT5G41890
AT3G62290
AT3G13710
AT3G17450
AT1G77810
AT2G20140
AT2G27370
AT5G39800
AT2G07750
AT1G17510
AT3G23690
AT3G53580
AT5G49760
AT5G61540
AT1G07640
AT3G05480
AT4G02120
AT4G32660
AT1G54220
AT4G33625
AT5G37500
AT1G32310
AT5G24140
AT3G51171
AT4G24860
AT1G68430
AT2G01500
AT1G13910
AT5G18800
AT2G32820
AT1G26740
AT1G60620
AT5G63500
AT2G01300
AT1G54210
AT1G08200
AT5G27450
AT5G15720
AT5G09250
AT5G06710
AT1G68370
AT5G26880
AT1G69250
AT1G77330
AT1G34046
AT3G01590
AT1G16730
AT4G18470
AT1G49200
AT5G67090
AT4G33530
AT4G14230
AT5G47910
AT2G42560
AT2G41100
AT1G35420
AT3G19150
AT3G22240
AT1G17940
AT3G19200
AT3G48450
AT3G14200
AT1G58070
AT3G46510
AT1G22470
AT4G32720
```
