## Supplementary material for "A comprehensive map of preferentially located motifs reveals distinct proximal *cis*-regulatory elements in plants": GAATATAA_containing_gene_set.txt

```
#Occurences of GAATATAA between -19 and 28 (positions relative to the transcription start site)
#133 sequences with GAATATAA in this interval
#0.65% of the sequences in promoter set with GAATATAA (set with 20573 sequences)
AT2G17390
AT4G34830
AT5G26860
AT1G74490
AT4G10600
AT2G13560
AT1G65000
AT4G17245
AT1G53887
AT4G09980
AT3G04610
AT5G57850
AT5G48500
AT4G19840
AT5G45470
AT1G73670
AT5G53320
AT3G59660
AT5G10920
AT3G55230
AT1G63206
AT1G13650
AT1G25580
AT1G54210
AT1G33760
AT3G01130
AT1G74280
AT4G16990
AT5G08550
AT5G51030
AT4G19985
AT1G63710
AT1G36940
AT3G48780
AT5G04347
AT3G17450
AT1G62421
AT2G46810
AT5G58370
AT3G59650
AT4G31240
AT1G54385
AT1G07473
AT1G07400
AT1G69523
AT5G01960
AT3G46100
AT2G20740
AT3G46510
AT5G16080
AT5G18800
AT5G61670
AT4G15390
AT4G02040
AT5G47910
AT1G35420
AT4G14070
AT2G15310
AT1G77330
AT1G34046
AT5G44110
AT3G20960
AT3G13120
AT5G24140
AT1G14330
AT5G26030
AT1G49570
AT2G14690
AT5G42765
AT3G21240
AT5G05340
AT3G61230
AT1G70000
AT2G33780
AT1G53280
AT5G58920
AT1G62500
AT1G77120
AT5G42720
AT4G33625
AT3G55690
AT4G12620
AT5G09250
AT3G23690
AT2G05370
AT5G61560
AT3G19515
AT3G51171
AT4G11880
AT1G23960
AT4G20940
AT5G60350
AT5G08340
AT1G29410
AT4G26680
AT5G19320
AT3G56550
AT2G42590
AT4G19700
AT4G39150
AT1G13670
AT1G78280
AT2G41100
AT3G15760
AT2G04925
AT1G17145
AT1G69530
AT2G19400
AT3G44530
AT5G17230
AT1G69250
AT3G13410
AT1G56420
AT1G01440
AT5G61540
AT1G30250
AT3G54580
AT4G01450
AT1G64520
AT3G13662
AT1G56600
AT5G37500
AT4G21705
AT5G45460
AT5G41750
AT4G35240
AT1G22730
AT1G07470
AT3G21420
AT4G22050
AT5G26040
AT2G04220
AT3G48520
```
