## Supplementary material for "A comprehensive map of preferentially located motifs reveals distinct proximal *cis*-regulatory elements in plants": GAATATAT_containing_gene_set.txt

```
#Occurences of GAATATAT between -2 and 31 (positions relative to the transcription start site)
#144 sequences with GAATATAT in this interval
#0.70% of the sequences in promoter set with GAATATAT (set with 20573 sequences)
AT3G25040
AT2G01450
AT5G35570
AT5G41890
AT1G02990
AT3G62290
AT4G21780
AT3G22240
AT5G18690
AT2G42560
AT5G18270
AT1G19720
AT1G68370
AT5G63780
AT1G68070
AT5G03930
AT2G07750
AT1G22470
AT2G26360
AT2G19860
AT1G08200
AT1G20930
AT4G30100
AT1G09150
AT4G16990
AT4G24860
AT1G53345
AT4G14230
AT5G54710
AT3G55830
AT1G55130
AT5G04960
AT4G35010
AT2G01960
AT5G06220
AT3G16250
AT5G22070
AT4G02120
AT2G39570
AT3G54430
AT3G24660
AT1G03350
AT2G20140
AT1G74710
AT1G60270
AT1G63690
AT3G09730
AT5G42320
AT4G16720
AT5G39800
AT4G12290
AT3G15920
AT1G55310
AT1G09380
AT3G22740
AT5G13290
AT2G01500
AT1G14790
AT3G09910
AT1G79660
AT4G10790
AT1G31812
AT2G35960
AT2G40240
AT3G04190
AT5G42900
AT1G79670
AT1G33030
AT1G27460
AT3G01590
AT4G16515
AT3G25120
AT4G38650
AT4G18470
AT1G07640
AT1G12010
AT5G50550
AT3G22250
AT1G72790
AT1G04645
AT1G17510
AT5G23880
AT4G15620
AT1G17940
AT3G25855
AT2G01970
AT5G01410
AT5G59670
AT1G49200
AT5G09680
AT4G27390
AT2G32820
AT5G44610
AT2G20050
AT4G09180
AT5G54220
AT5G24920
AT5G48180
AT3G57060
AT3G05060
AT4G11800
AT3G13700
AT5G46640
AT3G42473
AT1G66520
AT2G17900
AT4G10470
AT5G48000
AT3G13710
AT2G37460
AT5G23370
AT1G43190
AT5G53830
AT2G01560
AT1G36050
AT2G02120
AT5G49760
AT1G26740
AT5G26880
AT4G14310
AT2G29370
AT4G25470
AT1G69850
AT5G23950
AT1G56520
AT5G50650
AT1G36622
AT4G24972
AT3G53232
AT1G68430
AT1G32780
AT1G13130
AT1G14540
AT4G29620
AT1G36060
AT3G52430
AT2G06010
AT2G02860
AT1G80860
AT1G17720
AT2G23910
AT4G27380
AT1G77810
AT1G61260
```
