## Supplementary material for "A comprehensive map of preferentially located motifs reveals distinct proximal *cis*-regulatory elements in plants": GAATCAA_containing_gene_set.txt

```
#Occurences of GAATCAA between 10 and 29 (positions relative to the transcription start site)
#187 sequences with GAATCAA in this interval
#0.91% of the sequences in promoter set with GAATCAA (set with 20573 sequences)
AT1G25390
AT1G04360
AT1G13630
AT3G25430
AT2G31490
AT4G27000
AT5G57655
AT3G06680
AT3G21070
AT5G60790
AT3G23660
AT5G16470
AT4G13290
AT5G54730
AT4G13820
AT4G32440
AT1G74000
AT2G29430
AT4G19840
AT4G28420
AT4G14750
AT4G20780
AT5G07770
AT1G07750
AT3G48620
AT1G11870
AT5G18140
AT3G25500
AT4G01860
AT1G66050
AT5G18400
AT3G57360
AT1G18630
AT1G76010
AT4G10925
AT1G21690
AT1G54130
AT1G23970
AT5G09540
AT3G56360
AT1G20560
AT5G64560
AT1G48580
AT1G04030
AT5G44030
AT3G48180
AT5G65990
AT5G56280
AT4G23650
AT1G79590
AT4G35920
AT1G11112
AT4G22550
AT3G52105
AT1G23350
AT5G46570
AT2G22425
AT5G38940
AT2G23140
AT4G22320
AT4G25720
AT5G23440
AT1G64000
AT3G12400
AT2G47485
AT5G05820
AT1G11430
AT1G71270
AT3G57930
AT4G18422
AT3G62070
AT5G37930
AT3G46780
AT4G25480
AT4G17500
AT3G49080
AT4G20850
AT5G19030
AT5G55120
AT2G01630
AT4G28360
AT2G14660
AT4G29180
AT2G02980
AT1G11130
AT5G01930
AT3G46940
AT4G37700
AT4G22780
AT1G59590
AT3G20340
AT4G01580
AT2G29730
AT3G51290
AT5G37380
AT3G43240
AT5G59690
AT2G20585
AT4G17960
AT1G28135
AT5G61360
AT1G73240
AT1G16040
AT3G13640
AT4G15000
AT2G33730
AT5G45280
AT4G17300
AT1G44910
AT1G13950
AT5G65165
AT3G08670
AT1G17665
AT3G23370
AT1G66360
AT3G15518
AT1G68890
AT5G01730
AT2G31540
AT5G66000
AT5G50960
AT2G43900
AT2G14760
AT5G48830
AT2G28200
AT1G28150
AT5G63300
AT1G61050
AT1G78850
AT1G04190
AT5G27030
AT5G64250
AT2G19730
AT5G18470
AT2G37570
AT5G41800
AT3G27870
AT2G33750
AT2G35510
AT3G01323
AT1G28120
AT1G02030
AT4G28850
AT4G21680
AT5G24140
AT5G61790
AT4G08810
AT5G62610
AT2G46970
AT2G28380
AT1G78560
AT1G02270
AT1G79000
AT5G43880
AT3G19810
AT4G15180
AT4G17040
AT5G22890
AT2G10608
AT2G29700
AT5G45095
AT3G51300
AT1G63480
AT3G48020
AT1G15730
AT5G55560
AT3G25290
AT4G09150
AT5G23340
AT2G17440
AT3G59040
AT1G33810
AT1G50270
AT4G00755
AT1G07830
AT1G32480
AT5G20510
AT3G51920
AT3G51970
AT2G15325
AT5G50110
AT2G39390
AT5G20020
AT2G24640
AT5G05220
AT3G52380
AT5G16440
```
