## Supplementary material for "A comprehensive map of preferentially located motifs reveals distinct proximal *cis*-regulatory elements in plants": GAATCTTT_containing_gene_set.txt

```
#Occurences of GAATCTTT between -66 and 24 (positions relative to the transcription start site)
#261 sequences with GAATCTTT in this interval
#1.27% of the sequences in promoter set with GAATCTTT (set with 20573 sequences)
AT2G42490
AT1G29450
AT2G16780
AT3G58120
AT5G45540
AT1G21250
AT5G35603
AT3G05190
AT3G63440
AT1G03550
AT1G03250
AT1G13970
AT5G04410
AT3G15390
AT1G28280
AT4G00040
AT1G35250
AT4G30790
AT1G55300
AT5G14150
AT4G39850
AT3G58710
AT4G36260
AT1G10865
AT5G60880
AT4G03100
AT2G27950
AT3G51060
AT5G09630
AT2G20250
AT5G48655
AT5G18260
AT4G29180
AT5G17040
AT5G40480
AT1G70020
AT4G28220
AT1G51745
AT2G33990
AT1G07340
AT3G55260
AT5G54200
AT3G15420
AT1G23230
AT5G04110
AT5G59400
AT3G05180
AT1G72220
AT4G30890
AT2G27740
AT4G10890
AT3G15540
AT4G24560
AT2G35240
AT5G11440
AT5G57700
AT2G30160
AT2G44620
AT2G41415
AT3G14280
AT3G12030
AT4G13950
AT1G19220
AT2G20590
AT4G26690
AT1G30440
AT3G52560
AT1G52230
AT5G11610
AT4G17870
AT1G57570
AT2G26180
AT2G24780
AT5G06440
AT5G03350
AT1G47750
AT2G01175
AT5G57000
AT1G71970
AT5G48970
AT4G16460
AT3G04080
AT1G23830
AT1G02750
AT4G01570
AT5G56790
AT5G24380
AT1G44890
AT1G01220
AT3G14270
AT3G02140
AT4G31990
AT4G32190
AT5G21280
AT1G63670
AT1G22610
AT1G01010
AT4G15490
AT3G19100
AT5G11110
AT1G68660
AT1G56290
AT4G38530
AT1G19940
AT5G42600
AT5G02020
AT1G70430
AT4G10040
AT5G60670
AT1G16010
AT5G14720
AT1G16060
AT1G34470
AT1G12300
AT3G58730
AT5G12150
AT3G61670
AT5G26910
AT2G27900
AT3G10190
AT3G61970
AT5G62460
AT1G77260
AT1G79030
AT1G68820
AT1G07650
AT4G21960
AT3G56110
AT5G62340
AT4G33890
AT1G67000
AT4G35970
AT3G49590
AT3G04300
AT5G59730
AT1G50640
AT3G29310
AT5G63040
AT4G30780
AT5G14800
AT2G36680
AT5G57760
AT5G53050
AT5G18920
AT1G73550
AT1G51100
AT4G13130
AT5G67610
AT1G52220
AT5G09225
AT5G65687
AT5G65560
AT2G33570
AT1G64810
AT2G46300
AT1G10940
AT5G63910
AT1G15910
AT3G25760
AT5G03345
AT2G16210
AT5G44420
AT3G21890
AT1G19680
AT5G05460
AT5G45920
AT5G13710
AT4G21430
AT5G03460
AT5G04940
AT3G51160
AT5G64600
AT3G17465
AT1G77480
AT2G30170
AT4G30130
AT3G63510
AT3G46230
AT4G09030
AT2G36985
AT5G08370
AT1G14260
AT5G61190
AT4G36910
AT3G19930
AT1G33080
AT4G38860
AT1G57700
AT3G62090
AT4G34310
AT3G20110
AT5G23690
AT1G09650
AT1G69960
AT5G28040
AT5G19920
AT2G40920
AT3G30775
AT5G41720
AT1G56300
AT1G49400
AT4G39890
AT5G15810
AT2G28330
AT3G12020
AT5G07290
AT5G11970
AT1G56590
AT4G35785
AT2G40700
AT1G61860
AT1G80560
AT2G43900
AT5G19250
AT1G34060
AT1G29500
AT2G01190
AT3G10620
AT4G04360
AT5G48910
AT1G21920
AT2G45890
AT4G03110
AT1G58235
AT5G66850
AT5G23480
AT3G23830
AT5G43390
AT1G06149
AT3G14910
AT3G54130
AT5G55160
AT5G51400
AT1G18740
AT5G55170
AT1G17400
AT4G38900
AT5G17210
AT5G49350
AT3G01290
AT4G02425
AT3G08910
AT4G04800
AT1G18990
AT3G62660
AT4G27920
AT2G38670
AT1G70570
AT4G12520
AT3G11930
AT3G05170
AT5G01130
AT4G28230
AT1G52940
AT3G24180
AT3G15410
AT5G15510
AT5G53160
AT1G69250
AT1G31070
AT1G23820
```
