## Supplementary material for "A comprehensive map of preferentially located motifs reveals distinct proximal *cis*-regulatory elements in plants": GAATGA_containing_gene_set.txt

```
#Occurences of GAATGA between 9 and 34 (positions relative to the transcription start site)
#514 sequences with GAATGA in this interval
#2.50% of the sequences in promoter set with GAATGA (set with 20573 sequences)
AT1G11190
AT3G15060
AT1G13640
AT4G12730
AT2G17190
AT2G06095
AT4G00680
AT4G01400
AT4G34580
AT5G55140
AT5G57400
AT5G60570
AT4G09462
AT2G15170
AT3G63200
AT2G20760
AT2G42510
AT4G22080
AT3G01120
AT1G06980
AT2G41500
AT5G07130
AT5G04550
AT5G37440
AT3G16700
AT2G25680
AT3G10520
AT3G09390
AT5G13930
AT2G25610
AT2G07696
AT4G19003
AT4G10620
AT5G38900
AT3G15920
AT5G02550
AT2G01680
AT5G43970
AT1G48000
AT4G18170
AT3G19120
AT1G23030
AT1G76340
AT1G77130
AT4G26020
AT2G21120
AT2G21840
AT3G48970
AT5G28919
AT2G01190
AT3G04360
AT5G02610
AT2G26470
AT4G03450
AT4G30880
AT5G24660
AT5G40190
AT4G31570
AT5G18640
AT4G38120
AT1G19850
AT2G04032
AT1G21460
AT2G26990
AT2G04031
AT3G57270
AT5G46295
AT2G21940
AT1G03650
AT2G23370
AT1G62610
AT5G18840
AT1G10450
AT1G07485
AT2G22570
AT1G78970
AT1G30210
AT3G23560
AT2G22795
AT5G17040
AT3G59430
AT1G02880
AT3G01345
AT3G28630
AT5G11850
AT3G15605
AT4G03600
AT1G54610
AT5G04000
AT4G02560
AT4G15415
AT1G15220
AT1G05790
AT5G51510
AT5G55940
AT2G01590
AT1G61150
AT1G03770
AT4G34840
AT5G44350
AT1G05600
AT1G80680
AT1G76560
AT2G34080
AT3G24730
AT3G51750
AT1G09780
AT1G21200
AT5G05670
AT5G43750
AT2G46920
AT1G64065
AT5G01960
AT2G27050
AT4G39100
AT2G44100
AT3G54350
AT5G47070
AT5G19280
AT1G78290
AT2G41120
AT5G26622
AT2G35940
AT1G70340
AT5G47700
AT3G07980
AT2G39780
AT4G31750
AT3G19553
AT2G29720
AT5G08100
AT1G44970
AT3G16080
AT1G54115
AT2G27970
AT5G27610
AT3G50770
AT3G56950
AT4G38220
AT4G35600
AT4G32800
AT1G60610
AT2G23290
AT2G47370
AT3G51450
AT1G49650
AT3G19300
AT5G02740
AT2G45580
AT1G22080
AT1G77780
AT5G67370
AT4G35260
AT4G18650
AT5G62720
AT3G18282
AT1G29179
AT3G58120
AT2G21600
AT5G17830
AT5G47780
AT4G36800
AT3G10760
AT4G39770
AT1G65730
AT1G12200
AT3G52300
AT2G32235
AT3G20080
AT2G15900
AT5G63890
AT1G67280
AT5G24150
AT4G16880
AT5G27700
AT2G15290
AT1G75150
AT5G51810
AT3G10560
AT1G16500
AT1G06290
AT4G13560
AT2G25870
AT5G38050
AT5G57790
AT2G47380
AT3G28970
AT5G42150
AT3G01980
AT3G19330
AT5G18760
AT1G29965
AT3G06740
AT2G37460
AT5G17890
AT3G57020
AT4G16695
AT2G03050
AT2G34190
AT5G36260
AT3G59390
AT2G03520
AT3G22440
AT1G60490
AT4G19420
AT4G02090
AT2G47390
AT1G07310
AT4G17350
AT1G26660
AT2G17270
AT4G38040
AT4G25550
AT4G25220
AT5G48390
AT1G04640
AT1G69120
AT3G19800
AT1G76300
AT1G10980
AT4G32790
AT5G46390
AT5G10950
AT2G19810
AT1G34210
AT2G40520
AT1G48330
AT1G75130
AT1G16570
AT3G52060
AT5G56680
AT2G35060
AT5G55125
AT5G06710
AT4G29190
AT1G12805
AT2G45980
AT3G29000
AT5G18420
AT1G06923
AT5G54640
AT4G01020
AT3G06260
AT2G32460
AT2G01990
AT1G09700
AT5G59430
AT5G19060
AT5G52990
AT1G69030
AT5G57685
AT3G49601
AT2G07599
AT3G26750
AT4G16060
AT5G62960
AT3G56720
AT5G49100
AT1G13635
AT1G01430
AT3G51370
AT3G03773
AT3G23620
AT3G05220
AT1G71790
AT1G76800
AT1G73170
AT4G31840
AT2G45740
AT2G24450
AT1G11112
AT1G09570
AT3G26850
AT4G17500
AT3G19390
AT1G01060
AT1G35160
AT2G34160
AT5G05840
AT3G06010
AT5G41180
AT1G10865
AT4G20140
AT1G49590
AT5G12310
AT3G52050
AT5G49830
AT3G08630
AT2G23270
AT5G18980
AT5G10900
AT1G43770
AT1G51460
AT4G22850
AT1G23110
AT1G79620
AT1G66330
AT1G29560
AT1G62600
AT5G14320
AT2G23148
AT2G14095
AT5G10190
AT2G32100
AT5G09310
AT2G16640
AT3G60410
AT3G06820
AT2G23093
AT5G51870
AT3G50190
AT5G20120
AT1G52600
AT2G41050
AT2G35585
AT5G55130
AT3G49910
AT1G22020
AT3G46970
AT1G80050
AT1G02140
AT1G35910
AT2G27320
AT3G13510
AT2G29080
AT5G63087
AT4G30690
AT5G61550
AT5G56630
AT3G06830
AT4G37650
AT5G16000
AT4G00980
AT5G10290
AT2G40610
AT5G04720
AT1G36370
AT2G19640
AT2G47970
AT5G14380
AT2G47850
AT3G17580
AT1G30580
AT4G05180
AT3G28980
AT5G41660
AT1G67100
AT3G53870
AT5G48520
AT1G53285
AT1G79790
AT3G60470
AT1G27380
AT2G39090
AT3G25580
AT5G45540
AT5G51070
AT3G08710
AT5G19870
AT2G15025
AT1G18070
AT1G68862
AT4G31390
AT1G67930
AT1G51360
AT5G01970
AT1G01780
AT5G56370
AT1G22620
AT4G16390
AT1G12570
AT3G50310
AT5G17250
AT1G19115
AT5G45140
AT3G62530
AT1G09430
AT5G03900
AT3G06300
AT5G02940
AT1G26290
AT4G35080
AT5G50850
AT3G51440
AT2G46260
AT1G10870
AT3G58070
AT4G39850
AT2G46470
AT1G16430
AT2G15280
AT4G14680
AT5G11420
AT5G47520
AT4G11570
AT1G55360
AT5G13190
AT2G16370
AT5G54590
AT4G25840
AT3G60450
AT4G19985
AT5G64600
AT3G47250
AT4G35785
AT2G21950
AT1G22660
AT3G56200
AT3G47370
AT1G12800
AT1G78090
AT1G11765
AT1G10910
AT5G43570
AT1G62400
AT5G10300
AT2G42850
AT1G29140
AT1G29220
AT4G24840
AT1G32170
AT1G05210
AT4G12970
AT5G14150
AT4G17420
AT3G20470
AT4G25050
AT1G65580
AT3G27620
AT4G11100
AT3G10000
AT2G20750
AT5G10600
AT1G64860
AT5G15880
AT3G07050
AT5G53340
AT4G27880
AT1G12650
AT1G79460
AT1G23890
AT2G31290
AT1G34355
AT1G03440
AT1G64040
AT1G63206
AT5G11700
AT1G68780
AT3G51730
AT3G08900
AT5G12420
AT1G08130
AT3G05400
AT4G11800
AT5G42130
AT1G77980
AT4G28740
AT3G20015
AT2G41940
AT4G39990
AT1G73410
AT4G30845
AT5G58270
AT5G10560
AT5G62575
AT1G70060
AT2G33410
AT5G18525
AT1G36180
AT5G15150
AT1G27500
AT5G12360
AT1G48840
AT1G50480
AT1G68430
AT5G61710
AT5G42970
AT3G43833
AT4G19560
AT1G10890
AT5G05950
AT4G20870
AT4G34340
AT1G50732
AT1G69610
AT3G10630
AT5G62165
AT5G51110
AT3G28760
AT1G53885
AT2G44430
AT3G04350
AT5G15230
AT4G33530
AT3G11340
AT3G47120
AT2G24440
AT3G10770
AT3G10700
AT1G75580
AT3G09820
AT4G30000
AT5G10610
AT3G51160
AT1G24140
AT5G35220
AT1G21000
AT5G53592
AT5G51190
AT4G24026
AT5G52070
AT1G53903
AT4G35640
AT5G65000
```
