## Supplementary material for "A comprehensive map of preferentially located motifs reveals distinct proximal *cis*-regulatory elements in plants": GAATGAA_containing_gene_set.txt

```
#Occurences of GAATGAA between 9 and 49 (positions relative to the transcription start site)
#347 sequences with GAATGAA in this interval
#1.69% of the sequences in promoter set with GAATGAA (set with 20573 sequences)
AT5G34940
AT4G19420
AT1G61150
AT4G34580
AT1G79790
AT1G10865
AT3G56200
AT1G36180
AT4G08580
AT3G29160
AT4G38220
AT3G19120
AT2G45980
AT5G28919
AT1G34047
AT4G09462
AT3G51450
AT4G24026
AT5G62960
AT1G19850
AT3G15480
AT3G08640
AT3G11850
AT3G61860
AT2G24450
AT3G10630
AT5G61710
AT1G44970
AT1G79620
AT4G18650
AT5G12020
AT5G51070
AT3G27620
AT1G48330
AT3G51740
AT1G23030
AT3G43720
AT2G26990
AT5G37930
AT3G52060
AT2G23270
AT5G23490
AT3G06740
AT5G12310
AT5G41180
AT5G05410
AT4G02090
AT4G10620
AT1G08130
AT1G03440
AT4G01020
AT3G15605
AT1G53165
AT4G30880
AT3G58070
AT2G14095
AT3G52300
AT5G03900
AT1G71850
AT5G62720
AT1G07485
AT2G34080
AT1G65010
AT2G41120
AT1G79460
AT1G12650
AT5G01970
AT1G65220
AT5G47700
AT1G01950
AT1G49130
AT3G59680
AT4G39990
AT3G57020
AT2G41950
AT2G17620
AT2G38870
AT2G39200
AT1G70600
AT2G15280
AT1G09430
AT1G51360
AT2G05170
AT4G26760
AT1G05600
AT5G63890
AT3G47120
AT2G15290
AT5G14230
AT3G51160
AT1G77130
AT4G24840
AT1G05210
AT3G51370
AT4G38120
AT5G05480
AT5G50800
AT2G40520
AT5G46295
AT3G06260
AT1G26290
AT1G29965
AT5G26622
AT1G76340
AT2G07599
AT2G04031
AT5G02610
AT5G17890
AT5G65158
AT4G30690
AT2G47390
AT2G27970
AT5G10950
AT2G06095
AT5G20870
AT5G61550
AT1G65730
AT2G01340
AT5G18980
AT2G42730
AT4G31390
AT5G26710
AT1G08125
AT2G44430
AT1G19210
AT5G63087
AT4G32180
AT2G47380
AT3G10915
AT2G26470
AT1G07310
AT3G57870
AT3G20080
AT4G36800
AT5G54590
AT5G24660
AT5G48240
AT2G23148
AT5G56370
AT5G10300
AT2G40610
AT5G51870
AT1G22520
AT3G16700
AT5G53370
AT3G26750
AT1G69030
AT2G17190
AT1G47485
AT2G39780
AT2G37460
AT2G07696
AT5G10290
AT4G25550
AT5G04550
AT4G01140
AT1G80050
AT5G53592
AT1G24140
AT3G50310
AT3G12700
AT3G20015
AT2G03050
AT4G31570
AT1G70060
AT3G08710
AT1G13640
AT1G22660
AT4G30845
AT5G27700
AT1G50732
AT2G45580
AT3G07565
AT2G45740
AT5G24380
AT2G31940
AT4G35260
AT1G33120
AT1G10720
AT2G16640
AT2G36310
AT4G01270
AT1G11480
AT3G22500
AT4G16390
AT1G12940
AT3G29000
AT2G32235
AT5G11850
AT2G21120
AT3G62910
AT1G67930
AT5G56130
AT5G28463
AT3G56720
AT3G01345
AT5G46770
AT2G15025
AT2G26710
AT1G29220
AT5G41660
AT4G37750
AT5G16000
AT1G55360
AT1G17380
AT4G31750
AT2G23093
AT2G05400
AT5G52540
AT2G01680
AT4G19560
AT2G19640
AT5G47230
AT1G60490
AT4G01400
AT4G02725
AT1G05790
AT3G15920
AT3G10760
AT5G54010
AT1G19120
AT3G27930
AT3G61540
AT5G42130
AT4G02560
AT2G32487
AT1G01430
AT1G78970
AT5G43750
AT3G46970
AT1G54115
AT1G70690
AT5G51190
AT4G03600
AT5G10600
AT1G03770
AT5G42000
AT2G35585
AT5G19280
AT5G51110
AT4G35785
AT1G76560
AT4G25050
AT5G15150
AT1G68510
AT4G27880
AT1G68430
AT1G16500
AT5G57060
AT3G10000
AT3G28630
AT1G01780
AT5G57400
AT2G40640
AT2G19270
AT1G06290
AT3G09300
AT5G19875
AT1G22080
AT3G51440
AT5G42150
AT4G15415
AT5G35220
AT4G20940
AT5G18420
AT3G20470
AT5G63880
AT1G34355
AT5G44800
AT5G01960
AT3G19330
AT4G28740
AT2G33410
AT5G48390
AT4G33530
AT3G60450
AT4G22080
AT2G03520
AT1G04640
AT2G41500
AT4G11100
AT4G11800
AT2G25700
AT4G29190
AT2G47730
AT5G57685
AT3G58770
AT5G64600
AT3G43833
AT1G10450
AT3G50770
AT4G13560
AT2G43620
AT3G60730
AT5G24150
AT1G12800
AT5G18640
AT4G25410
AT4G35640
AT4G39850
AT2G24440
AT4G32790
AT3G50190
AT1G07110
AT5G02740
AT3G51750
AT5G13190
AT5G16280
AT1G29179
AT1G78290
AT5G56630
AT2G25680
AT1G13635
AT1G75130
AT4G18350
AT5G55940
AT1G34220
AT3G47370
AT2G23290
AT5G45140
AT4G37650
AT4G14680
AT3G19553
AT1G43770
AT2G02750
AT1G34210
AT1G76800
AT1G63810
AT5G17040
AT5G10900
AT2G21600
AT5G60570
AT4G38040
AT4G22980
AT3G49160
AT1G11190
AT2G04032
AT5G45540
AT4G28080
AT1G70340
AT4G35600
AT1G60610
AT5G51810
AT4G17490
AT2G19810
AT4G39100
AT1G69120
```
