## Supplementary material for "A comprehensive map of preferentially located motifs reveals distinct proximal *cis*-regulatory elements in plants": GAATGAAA_containing_gene_set.txt

```
#Occurences of GAATGAAA between 9 and 33 (positions relative to the transcription start site)
#102 sequences with GAATGAAA in this interval
#0.50% of the sequences in promoter set with GAATGAAA (set with 20573 sequences)
AT3G10760
AT2G04031
AT3G50190
AT3G26750
AT2G23093
AT2G34080
AT2G41120
AT1G01430
AT3G47370
AT5G01960
AT5G45140
AT2G07599
AT4G25050
AT3G28630
AT3G56720
AT1G60610
AT5G41660
AT3G10000
AT2G15290
AT3G19120
AT5G16000
AT1G12650
AT4G36800
AT1G44970
AT1G67930
AT3G06740
AT2G19810
AT5G63890
AT5G62960
AT4G39100
AT5G57685
AT1G05600
AT2G45580
AT5G60570
AT5G46295
AT4G19560
AT1G13640
AT5G10290
AT5G51070
AT1G51360
AT4G38040
AT3G08710
AT4G11800
AT1G79790
AT4G31570
AT5G17040
AT4G02090
AT2G15025
AT3G47120
AT5G24660
AT4G35600
AT2G03050
AT4G10620
AT5G51810
AT1G75130
AT4G37650
AT4G25550
AT4G39990
AT5G64600
AT1G79460
AT2G21120
AT4G18650
AT1G22660
AT4G01400
AT4G19420
AT4G30880
AT3G27620
AT3G52060
AT1G11190
AT4G22080
AT1G10865
AT4G39850
AT4G35260
AT4G24840
AT1G76800
AT1G43770
AT2G15280
AT5G10300
AT5G26622
AT5G01970
AT1G70060
AT5G48390
AT2G17190
AT5G54590
AT2G40610
AT5G45540
AT1G76560
AT4G38120
AT2G14095
AT5G41180
AT3G43833
AT5G53592
AT5G18420
AT2G23148
AT2G19640
AT4G16390
AT1G26290
AT5G10900
AT2G03520
AT1G77130
AT1G07485
AT3G60450
```
