## Supplementary material for "A comprehensive map of preferentially located motifs reveals distinct proximal *cis*-regulatory elements in plants": GAATGAAT_containing_gene_set.txt

```
#Occurences of GAATGAAT between 6 and 45 (positions relative to the transcription start site)
#115 sequences with GAATGAAT in this interval
#0.56% of the sequences in promoter set with GAATGAAT (set with 20573 sequences)
AT2G41950
AT5G35220
AT1G29965
AT1G34047
AT1G78290
AT3G61540
AT1G17380
AT3G19553
AT1G65220
AT5G24150
AT1G10170
AT5G51870
AT5G04550
AT3G20470
AT1G19850
AT5G02740
AT1G68430
AT1G54115
AT5G12850
AT5G42130
AT4G19170
AT2G01680
AT2G37460
AT5G61550
AT3G29000
AT2G23290
AT2G19270
AT1G16500
AT5G27700
AT3G51450
AT1G48330
AT5G18640
AT1G69030
AT3G09300
AT5G15150
AT2G01340
AT5G18980
AT1G08130
AT1G65730
AT4G37750
AT5G10600
AT4G15415
AT3G62910
AT1G78970
AT4G29190
AT5G42000
AT2G05170
AT3G12700
AT2G41960
AT3G50770
AT4G02560
AT5G28919
AT2G06095
AT3G15920
AT4G38220
AT1G79620
AT5G10950
AT2G35585
AT2G40520
AT2G23270
AT2G44430
AT3G51370
AT4G35640
AT3G06260
AT3G57020
AT1G36180
AT1G70600
AT5G47700
AT4G24026
AT3G06740
AT5G51110
AT3G51750
AT4G27880
AT2G39780
AT1G01950
AT5G03900
AT3G51440
AT3G60730
AT3G10630
AT3G58770
AT4G09462
AT5G51190
AT5G26710
AT5G17890
AT1G06290
AT4G35785
AT2G26470
AT4G11100
AT1G05210
AT2G25680
AT3G49160
AT3G50310
AT5G23490
AT5G05410
AT1G01780
AT2G21600
AT3G19330
AT3G46970
AT5G19280
AT4G14680
AT1G47485
AT1G03770
AT4G32790
AT1G23030
AT1G50732
AT3G51770
AT1G34355
AT4G31750
AT1G55360
AT1G79350
AT4G31390
AT5G42150
AT1G80050
AT1G04640
AT4G28740
```
