## Supplementary material for "A comprehensive map of preferentially located motifs reveals distinct proximal *cis*-regulatory elements in plants": GAATGACT_containing_gene_set.txt

```
#Occurences of GAATGACT between 298 and 381 (positions relative to the transcription start site)
#52 sequences with GAATGACT in this interval
#0.25% of the sequences in promoter set with GAATGACT (set with 20573 sequences)
AT4G14770
AT4G35830
AT1G14630
AT5G38070
AT3G25120
AT4G17560
AT2G16500
AT3G57170
AT3G23410
AT5G24470
AT2G26690
AT1G66150
AT3G19790
AT3G60750
AT1G14340
AT1G31812
AT1G26670
AT2G15910
AT3G44670
AT1G66250
AT3G15120
AT3G06770
AT1G80380
AT2G35810
AT1G17850
AT1G52040
AT1G27410
AT5G05670
AT5G53750
AT1G65410
AT3G57880
AT5G54010
AT2G32960
AT1G18670
AT4G16450
AT2G01280
AT3G20780
AT1G48490
AT2G45280
AT1G19680
AT5G27610
AT5G48640
AT4G39630
AT3G56400
AT1G01120
AT1G69510
AT1G05580
AT3G01280
AT2G18770
AT2G40510
AT2G35820
AT5G23880
```
