## Supplementary material for "A comprehensive map of preferentially located motifs reveals distinct proximal *cis*-regulatory elements in plants": GAATGAT_containing_gene_set.txt

```
#Occurences of GAATGAT between 9 and 28 (positions relative to the transcription start site)
#127 sequences with GAATGAT in this interval
#0.62% of the sequences in promoter set with GAATGAT (set with 20573 sequences)
AT3G10520
AT4G25840
AT5G54640
AT3G54350
AT2G44100
AT5G14320
AT1G06980
AT1G32170
AT3G58120
AT3G08900
AT3G15060
AT4G12730
AT2G21840
AT4G03450
AT4G39770
AT1G67100
AT2G21950
AT5G05670
AT5G52990
AT5G40190
AT3G60410
AT2G46470
AT5G48520
AT4G32800
AT3G53870
AT2G27320
AT2G47970
AT1G64040
AT1G11112
AT2G47370
AT5G10190
AT1G36370
AT5G55130
AT5G05840
AT3G01120
AT5G10600
AT1G77780
AT2G47850
AT3G51450
AT5G47520
AT1G65580
AT3G19390
AT2G34190
AT3G01980
AT3G09820
AT2G27050
AT5G43970
AT1G77980
AT3G51730
AT5G43570
AT5G55125
AT1G02140
AT1G29140
AT1G12200
AT2G04031
AT4G25550
AT4G16695
AT3G10700
AT4G11570
AT5G06710
AT1G22020
AT5G62575
AT5G04000
AT3G05220
AT2G20760
AT1G51460
AT5G53340
AT5G04720
AT1G64860
AT3G19300
AT3G57270
AT3G06830
AT2G23370
AT5G56680
AT5G17250
AT4G00680
AT1G10910
AT1G06923
AT3G63200
AT3G28970
AT1G22080
AT1G69610
AT1G35910
AT4G00980
AT2G35940
AT5G05950
AT1G22620
AT1G68862
AT1G10870
AT3G56950
AT1G62610
AT4G30000
AT2G32100
AT5G19870
AT1G71790
AT4G20140
AT1G49590
AT1G63206
AT3G05400
AT4G20870
AT1G76300
AT4G17420
AT3G04350
AT3G08630
AT2G01590
AT3G06010
AT5G18840
AT5G27610
AT1G23110
AT1G23890
AT1G54610
AT3G60470
AT3G06300
AT1G10980
AT5G42970
AT3G62530
AT5G38900
AT3G52050
AT5G11700
AT2G29080
AT1G48840
AT3G59430
AT1G78290
AT5G14150
AT2G01990
AT3G16080
AT1G09570
```
