## Supplementary material for "A comprehensive map of preferentially located motifs reveals distinct proximal *cis*-regulatory elements in plants": GAATGGAG_containing_gene_set.txt

```
#Occurences of GAATGGAG between 224 and 356 (positions relative to the transcription start site)
#173 sequences with GAATGGAG in this interval
#0.84% of the sequences in promoter set with GAATGGAG (set with 20573 sequences)
AT1G22310
AT4G34480
AT3G55010
AT1G20770
AT2G31070
AT3G55070
AT1G06490
AT1G03905
AT2G39330
AT3G46790
AT3G05830
AT1G73430
AT3G62620
AT1G66390
AT1G19140
AT3G51050
AT3G26030
AT5G63180
AT1G11362
AT2G39030
AT2G33835
AT1G79790
AT4G28190
AT3G59700
AT3G25520
AT3G15160
AT3G21260
AT4G13500
AT1G79810
AT4G34730
AT5G13530
AT2G38580
AT4G17910
AT1G19120
AT4G32170
AT1G63930
AT3G23410
AT1G77660
AT3G17940
AT3G55380
AT5G14540
AT3G19130
AT3G14080
AT2G02740
AT1G09450
AT1G25083
AT2G37585
AT5G46570
AT2G35240
AT2G44730
AT2G07725
AT1G51700
AT1G18150
AT2G44210
AT4G10110
AT4G25835
AT5G52830
AT1G79150
AT1G77670
AT3G28700
AT5G19790
AT1G16700
AT2G40095
AT5G17870
AT1G79010
AT4G18520
AT5G24610
AT4G32380
AT4G16580
AT2G21590
AT1G58470
AT1G21130
AT1G11400
AT1G03900
AT5G03545
AT5G02190
AT1G09570
AT1G53260
AT1G77932
AT4G38440
AT3G55360
AT1G04770
AT5G40980
AT1G61260
AT1G64440
AT1G59760
AT1G62600
AT3G60730
AT5G57490
AT3G04030
AT2G42580
AT2G17300
AT4G04190
AT2G31580
AT4G17000
AT5G42880
AT4G36880
AT1G03370
AT4G22230
AT1G20020
AT5G64930
AT2G05620
AT1G03290
AT5G10030
AT5G19890
AT5G61290
AT3G51325
AT2G35630
AT2G20550
AT1G15440
AT4G37000
AT1G62620
AT4G28860
AT3G02468
AT1G30590
AT3G56830
AT2G31985
AT4G18830
AT1G70160
AT5G28740
AT1G59970
AT2G44420
AT5G51680
AT3G52120
AT1G68150
AT5G19875
AT3G49550
AT5G49890
AT2G13450
AT1G66100
AT5G23330
AT5G49960
AT5G06150
AT2G46920
AT1G64600
AT4G21840
AT5G42810
AT4G17060
AT2G38420
AT5G08450
AT1G14740
AT2G25570
AT5G52670
AT5G16610
AT1G75335
AT3G24230
AT2G06005
AT2G03220
AT1G29970
AT1G35470
AT2G25260
AT2G44195
AT3G02470
AT1G08880
AT3G54860
AT4G31560
AT3G55710
AT3G19440
AT4G16100
AT5G16490
AT1G32580
AT1G06680
AT1G67950
AT2G34750
AT2G38770
AT5G20120
AT5G12100
AT1G20260
AT1G15280
AT3G46460
AT3G30180
AT4G20960
AT4G03190
```
