## Supplementary material for "A comprehensive map of preferentially located motifs reveals distinct proximal *cis*-regulatory elements in plants": GAATGT_containing_gene_set.txt

```
#Occurences of GAATGT between 25 and 97 (positions relative to the transcription start site)
#1240 sequences with GAATGT in this interval
#6.03% of the sequences in promoter set with GAATGT (set with 20573 sequences)
AT2G40050
AT3G21950
AT4G30770
AT2G34530
AT3G49410
AT5G44310
AT1G56423
AT5G11970
AT1G67810
AT1G33080
AT1G18010
AT4G34430
AT5G40420
AT5G26830
AT2G48060
AT4G28840
AT1G52560
AT3G06320
AT2G03800
AT3G12570
AT5G54400
AT1G22950
AT1G70310
AT3G51325
AT4G11790
AT5G57050
AT1G07970
AT1G18620
AT2G46410
AT4G24440
AT2G15970
AT1G12200
AT3G22480
AT5G26200
AT5G39210
AT5G49410
AT4G27580
AT1G26580
AT3G05410
AT5G59430
AT4G37130
AT1G13030
AT5G10960
AT2G14635
AT5G51600
AT5G58720
AT1G51060
AT3G55320
AT4G11655
AT3G04850
AT5G09550
AT4G26270
AT4G11040
AT1G03010
AT4G12830
AT2G35720
AT5G08640
AT3G62940
AT1G10480
AT5G07590
AT3G52380
AT2G40690
AT4G24240
AT1G13410
AT3G59520
AT1G16950
AT2G34730
AT5G24260
AT2G27250
AT3G58990
AT1G10470
AT4G15650
AT2G17820
AT2G36320
AT5G04940
AT5G15180
AT5G51105
AT5G04890
AT4G17940
AT1G61520
AT5G10690
AT2G29720
AT1G10490
AT4G18240
AT4G34610
AT1G31430
AT3G02050
AT1G30820
AT3G56820
AT1G02310
AT5G61800
AT2G30420
AT5G66110
AT1G42990
AT2G36010
AT5G48660
AT5G28150
AT1G10920
AT2G22120
AT5G61990
AT2G25000
AT5G10940
AT5G59530
AT5G17050
AT2G43640
AT2G25650
AT5G28080
AT1G24350
AT5G42570
AT1G33490
AT5G61230
AT3G14920
AT1G80850
AT4G27760
AT4G30310
AT5G54900
AT1G48350
AT4G08960
AT4G09090
AT1G25682
AT3G07850
AT3G57760
AT5G15600
AT5G64420
AT1G75210
AT5G04490
AT3G17090
AT5G25260
AT3G54340
AT4G40042
AT1G26750
AT1G32950
AT4G27610
AT1G27330
AT4G13180
AT2G28330
AT5G04200
AT5G66050
AT2G18600
AT2G28410
AT5G53540
AT1G78410
AT3G23175
AT1G73990
AT1G06960
AT5G63380
AT1G68980
AT2G03820
AT5G18670
AT5G18280
AT3G26170
AT1G18000
AT5G52880
AT1G27050
AT3G56870
AT2G28670
AT2G39690
AT4G20040
AT1G23420
AT1G68240
AT4G16162
AT1G17870
AT1G07630
AT3G03210
AT1G79610
AT4G38510
AT4G16750
AT4G23020
AT1G14205
AT5G08080
AT3G56690
AT4G15110
AT4G02610
AT5G13550
AT3G13420
AT2G40650
AT1G67760
AT2G06005
AT3G14930
AT1G61566
AT1G69310
AT3G20050
AT2G38270
AT1G25570
AT3G24020
AT5G67380
AT1G78880
AT3G60320
AT1G74550
AT3G55350
AT3G47030
AT3G17650
AT2G22620
AT1G16170
AT5G33390
AT3G62390
AT1G48000
AT2G20060
AT2G34540
AT5G41810
AT4G13220
AT1G32700
AT3G06060
AT1G44790
AT3G63170
AT4G23180
AT1G78370
AT1G14620
AT3G52180
AT2G35310
AT1G13910
AT2G34780
AT1G48600
AT1G65113
AT4G35360
AT3G24510
AT1G73040
AT2G43280
AT5G02770
AT5G42810
AT3G57810
AT1G19350
AT4G13290
AT3G62040
AT2G20330
AT2G43510
AT3G62140
AT4G01915
AT4G24370
AT1G77080
AT1G26840
AT5G02020
AT3G51840
AT1G63980
AT1G79820
AT2G36810
AT2G33630
AT5G02970
AT5G11560
AT5G44578
AT5G53280
AT3G48880
AT3G12345
AT5G14140
AT4G00150
AT1G60420
AT3G62030
AT2G20810
AT5G04347
AT3G29680
AT5G39410
AT4G16120
AT1G14870
AT4G35350
AT3G56980
AT4G13780
AT2G42540
AT5G56190
AT3G58660
AT5G24110
AT5G13190
AT5G53480
AT1G08380
AT2G35240
AT2G26740
AT3G17410
AT4G37445
AT2G41740
AT1G02800
AT3G16870
AT4G34390
AT3G20450
AT3G11470
AT3G12210
AT1G52780
AT1G19900
AT1G16370
AT3G26180
AT1G69560
AT2G05760
AT2G31750
AT1G71470
AT1G47620
AT2G44890
AT1G22250
AT3G47670
AT3G60510
AT1G08510
AT4G35905
AT1G56250
AT2G33835
AT1G20190
AT2G33110
AT1G25490
AT5G24490
AT1G65850
AT3G49350
AT1G71880
AT1G64400
AT1G12040
AT2G26350
AT1G24580
AT4G32450
AT3G49790
AT5G52882
AT5G67200
AT5G07140
AT5G40640
AT1G07920
AT1G01840
AT4G12432
AT1G60990
AT3G47380
AT5G20280
AT4G12430
AT3G01510
AT1G48580
AT3G51700
AT3G50620
AT4G38500
AT5G64890
AT3G21560
AT2G33220
AT5G17920
AT4G37020
AT1G18390
AT2G32090
AT1G76065
AT3G46690
AT1G49660
AT1G69485
AT2G38110
AT5G48430
AT3G02530
AT1G11160
AT5G23520
AT3G14420
AT2G18680
AT3G19740
AT4G21060
AT1G08985
AT5G24500
AT5G59030
AT4G11211
AT2G41150
AT4G20800
AT4G24620
AT1G48598
AT1G79090
AT2G26470
AT4G36770
AT5G53300
AT1G62240
AT1G58340
AT5G58600
AT2G30530
AT5G37415
AT3G52115
AT4G12870
AT3G12670
AT2G47590
AT1G59580
AT5G16400
AT1G79700
AT1G70540
AT1G28150
AT1G55475
AT5G08780
AT2G29900
AT2G17250
AT5G14090
AT1G15140
AT2G39260
AT5G36890
AT3G55140
AT1G75900
AT2G42300
AT4G17490
AT5G53170
AT1G69740
AT1G67940
AT3G55890
AT2G14060
AT1G26260
AT3G59190
AT3G57010
AT3G12820
AT5G07370
AT1G66000
AT5G03960
AT4G37030
AT1G51913
AT1G01210
AT1G52410
AT5G61240
AT5G50490
AT5G59410
AT5G09810
AT2G23930
AT3G17950
AT2G25790
AT2G44195
AT5G20500
AT2G34710
AT3G05460
AT2G43180
AT1G50730
AT5G48250
AT5G50330
AT3G51820
AT5G64660
AT4G13920
AT3G19050
AT1G78060
AT5G08535
AT3G24870
AT3G62690
AT2G02170
AT4G30996
AT5G49540
AT3G59220
AT4G18390
AT4G37700
AT1G23760
AT1G49010
AT3G47040
AT1G69790
AT5G52120
AT5G35405
AT5G45130
AT2G28930
AT3G54180
AT5G66250
AT1G11630
AT2G21370
AT5G44060
AT4G15550
AT5G38520
AT3G05700
AT1G72270
AT3G62990
AT3G59700
AT4G25690
AT4G03280
AT5G67460
AT1G77720
AT4G33460
AT1G72220
AT5G63930
AT2G39460
AT3G53850
AT1G29380
AT2G46225
AT1G16010
AT3G20340
AT3G11760
AT3G10740
AT1G79690
AT1G74740
AT2G42700
AT5G24210
AT1G69490
AT5G44973
AT4G35060
AT3G50140
AT3G19950
AT1G60440
AT4G25170
AT2G42150
AT3G53880
AT4G27070
AT1G73000
AT1G53560
AT5G45340
AT3G54826
AT2G07340
AT5G35980
AT1G72100
AT2G21080
AT3G16830
AT2G46230
AT5G52840
AT1G09800
AT4G35230
AT2G43460
AT5G08400
AT5G53980
AT1G27180
AT1G75220
AT1G74410
AT4G00850
AT2G38465
AT2G42005
AT4G32785
AT3G26742
AT1G14200
AT4G26220
AT3G02840
AT3G18690
AT1G02920
AT2G43660
AT5G05080
AT5G22660
AT2G27010
AT5G64350
AT2G02060
AT1G63310
AT5G64300
AT4G01995
AT3G48550
AT2G18040
AT3G24030
AT5G58450
AT1G07010
AT2G26080
AT4G17790
AT1G26370
AT1G67740
AT4G29540
AT5G05790
AT3G44450
AT5G08750
AT1G47340
AT4G00220
AT1G77320
AT2G41120
AT1G80980
AT3G18790
AT3G12590
AT1G34340
AT4G11150
AT1G78882
AT1G73740
AT1G12550
AT5G41280
AT1G43160
AT3G50170
AT1G72950
AT4G34410
AT1G75670
AT4G13520
AT4G31380
AT1G09420
AT3G26690
AT2G24645
AT2G03667
AT5G37290
AT1G65000
AT1G50940
AT3G27999
AT5G56890
AT1G17960
AT3G50180
AT3G22275
AT3G02630
AT1G26670
AT5G61360
AT1G47240
AT1G66980
AT4G34970
AT2G21620
AT1G16410
AT3G56030
AT5G51350
AT4G36945
AT4G02050
AT2G13800
AT4G15690
AT5G52920
AT4G13810
AT1G71750
AT1G05970
AT5G06430
AT4G13430
AT4G17380
AT1G74560
AT2G21490
AT1G05577
AT4G24175
AT1G75335
AT3G59200
AT4G18340
AT4G02620
AT5G01020
AT1G54960
AT1G63900
AT4G24100
AT1G60600
AT4G39230
AT5G05140
AT1G70630
AT1G21710
AT4G07825
AT5G66120
AT1G27100
AT3G13275
AT3G54440
AT2G05580
AT5G59130
AT1G11593
AT5G18620
AT5G45920
AT1G73607
AT1G50910
AT3G44370
AT1G49980
AT4G08300
AT5G43745
AT4G30960
AT2G25220
AT2G27710
AT4G03260
AT3G26330
AT3G23640
AT1G48320
AT4G18600
AT3G57200
AT1G29960
AT1G48920
AT5G42110
AT3G25070
AT4G28180
AT2G34560
AT4G12010
AT1G61550
AT5G57130
AT3G60245
AT5G18750
AT2G26200
AT4G38080
AT1G67730
AT5G52250
AT4G00525
AT5G20550
AT5G61500
AT3G48420
AT1G25440
AT2G41940
AT4G01280
AT4G14358
AT1G07360
AT4G20030
AT1G78450
AT3G08770
AT3G06950
AT3G52430
AT5G26210
AT4G04880
AT1G08320
AT4G17340
AT3G12150
AT4G32610
AT3G07920
AT1G49450
AT3G51110
AT4G15770
AT1G29680
AT2G32850
AT4G15093
AT2G45660
AT1G55152
AT3G05140
AT2G36840
AT5G12030
AT5G17060
AT2G16940
AT5G38070
AT3G52390
AT1G48750
AT4G10090
AT1G08970
AT2G21710
AT1G66900
AT4G07950
AT5G25490
AT1G72820
AT5G20400
AT4G18810
AT1G52580
AT1G56045
AT3G08600
AT1G53110
AT5G51450
AT5G13320
AT3G29290
AT4G19120
AT5G13380
AT1G07930
AT3G14395
AT1G22970
AT1G19890
AT1G61310
AT1G10747
AT1G15970
AT1G13190
AT4G32590
AT5G01670
AT3G01490
AT4G12850
AT1G29750
AT2G20860
AT3G61410
AT2G47140
AT1G13060
AT2G42110
AT1G62330
AT3G28030
AT4G15080
AT4G38760
AT3G07520
AT1G68585
AT1G10850
AT3G55240
AT3G28940
AT3G16260
AT5G22430
AT3G05725
AT5G51020
AT2G03200
AT2G28760
AT3G06960
AT5G07790
AT2G33860
AT1G08480
AT1G63160
AT2G26650
AT1G80620
AT3G47965
AT3G22570
AT4G16690
AT2G45770
AT4G25440
AT5G27820
AT2G16510
AT1G29670
AT4G36980
AT3G54085
AT2G35658
AT4G35830
AT1G09730
AT3G28345
AT5G53960
AT3G22780
AT1G56290
AT2G40290
AT3G54650
AT2G38410
AT2G42860
AT1G18840
AT5G13520
AT3G53930
AT4G21410
AT2G04550
AT1G47497
AT1G56060
AT2G26750
AT1G73430
AT5G41070
AT4G25590
AT4G13010
AT1G10460
AT5G47530
AT3G47490
AT1G07020
AT5G27930
AT4G09900
AT4G12840
AT3G46520
AT4G15960
AT5G20620
AT1G77122
AT3G09800
AT1G65590
AT4G36240
AT1G51890
AT1G01200
AT5G03540
AT4G25315
AT4G11960
AT5G15310
AT3G50300
AT3G23310
AT2G38310
AT1G26665
AT2G34920
AT1G33560
AT1G27350
AT2G45380
AT1G73410
AT1G75370
AT4G28950
AT3G03560
AT3G02340
AT5G39570
AT4G37710
AT1G27110
AT5G67350
AT2G43018
AT5G27760
AT1G52710
AT5G03320
AT5G53588
AT1G30610
AT5G04960
AT5G66760
AT2G18730
AT4G24770
AT4G25470
AT2G39020
AT4G28450
AT4G35620
AT1G27190
AT5G61920
AT4G16590
AT1G48590
AT2G01600
AT5G16830
AT5G20390
AT4G29590
AT2G06210
AT4G30060
AT2G39720
AT2G41880
AT2G16750
AT3G18390
AT1G52650
AT3G21500
AT5G60880
AT4G29490
AT1G64090
AT5G22875
AT1G15210
AT3G50860
AT5G27420
AT5G45660
AT1G50690
AT3G25716
AT4G09160
AT2G38440
AT5G53620
AT1G07670
AT2G34480
AT1G61700
AT3G11820
AT2G25800
AT4G36250
AT1G30120
AT4G14368
AT5G19480
AT4G11010
AT1G21900
AT4G02130
AT4G32040
AT5G51220
AT1G02150
AT2G24400
AT2G43160
AT2G27690
AT1G79850
AT4G34570
AT5G20060
AT1G74860
AT5G46700
AT5G18760
AT5G55000
AT2G36290
AT2G37130
AT4G17486
AT1G74420
AT1G36320
AT3G29350
AT1G79510
AT1G04860
AT5G24160
AT4G25692
AT5G57685
AT4G14660
AT1G22260
AT1G14280
AT4G21840
AT5G06760
AT2G06555
AT1G42430
AT1G80300
AT5G48840
AT4G25720
AT2G39550
AT3G44620
AT1G65490
AT3G18680
AT1G72940
AT5G60350
AT3G21300
AT1G43900
AT1G14210
AT3G12200
AT3G04600
AT3G20240
AT1G02560
AT4G22360
AT1G74710
AT3G45160
AT3G15380
AT1G68850
AT1G07430
AT3G17470
AT1G50610
AT5G18440
AT1G31230
AT4G38430
AT5G58050
AT1G75760
AT5G02030
AT3G47340
AT2G18670
AT1G63530
AT5G64552
AT5G19660
AT2G34630
AT2G32640
AT1G29270
AT1G49400
AT5G07340
AT5G59520
AT1G08770
AT3G47570
AT4G28750
AT5G35790
AT2G02760
AT1G36980
AT2G25560
AT1G26760
AT1G68238
AT5G26110
AT2G39200
AT1G16640
AT4G28330
AT5G65200
AT3G62100
AT5G50670
AT1G15580
AT5G13730
AT1G73820
AT5G23230
AT2G30580
AT1G48570
AT1G80150
AT4G34480
AT5G61060
AT1G02816
AT1G56190
AT3G54710
AT3G49307
AT2G16770
AT3G13410
AT4G10360
AT1G09070
AT4G38960
AT3G24630
AT3G25290
AT2G14260
AT2G29360
AT2G16910
AT4G09810
AT4G39690
AT5G16650
AT1G63910
AT3G13870
AT3G09100
AT4G03070
AT5G65740
AT2G25080
AT4G39480
AT5G60800
AT1G29030
AT2G26700
AT4G28080
AT2G40730
AT2G35480
AT2G37560
AT2G30110
AT1G19720
AT1G17550
AT4G27880
AT5G33320
AT5G01760
AT3G13190
AT3G12587
AT1G03340
AT3G63480
AT2G20190
AT5G15581
AT1G72690
AT1G65090
AT1G75910
AT1G05205
AT5G09920
AT5G41685
AT3G63210
AT1G66730
AT4G27590
AT5G64816
AT2G14890
AT1G51510
AT1G74050
AT2G42430
AT5G14950
AT1G70620
AT3G52990
AT4G34600
AT2G16800
AT5G05070
AT4G28340
AT5G47500
AT1G28130
AT3G47520
AT1G02980
AT5G28646
AT2G01755
AT3G11120
AT3G29390
AT2G36370
AT2G03460
AT3G50760
AT5G45310
AT2G37540
AT3G10880
AT1G12360
AT2G31500
AT3G32930
AT2G34620
AT1G48610
AT1G02930
AT5G56040
AT3G09440
AT1G03530
AT2G20790
AT1G48990
AT1G31220
AT1G78970
AT4G37880
AT5G50790
AT4G14342
AT5G21170
AT2G45070
AT5G37670
AT4G30190
AT4G15090
AT5G01100
AT3G18170
AT3G05390
AT5G26980
AT5G14690
AT4G08180
AT5G10510
AT3G44300
AT1G80070
AT5G06480
AT3G04940
AT1G67950
AT2G19060
AT4G32900
AT2G42720
AT1G76920
AT1G52300
AT3G62630
AT1G20575
AT5G18850
AT5G64160
AT3G59490
AT2G32970
AT1G67590
AT5G50460
AT3G28120
AT1G78050
AT2G36470
AT3G16785
AT5G61820
AT2G44470
AT5G59140
AT2G23348
AT5G57815
AT3G06240
AT2G35670
AT1G22200
AT5G40550
AT2G16300
AT5G04020
AT5G18790
AT5G23120
AT2G20590
AT5G63960
AT3G08740
AT3G19170
AT3G53710
AT1G64185
AT4G19540
AT3G26840
AT5G40540
AT3G27415
AT2G41520
AT4G21230
AT1G28200
AT1G28540
AT4G01990
AT3G27180
AT5G54850
AT2G25409
AT1G17730
AT1G20680
AT5G55125
AT1G73590
AT4G29270
AT2G15590
AT5G17990
AT1G25290
AT1G74510
AT1G44000
AT4G24550
AT2G25140
AT5G65280
AT1G50380
AT3G05480
AT1G68590
AT1G33260
AT1G29530
AT5G57810
AT3G03690
AT1G60989
AT1G32070
AT5G59500
AT3G05020
AT5G14700
AT1G67850
AT4G21820
AT1G56210
AT1G26820
AT1G57720
AT4G35970
AT5G66180
AT1G76130
AT1G43640
AT5G02660
AT1G35510
AT1G54690
AT2G04300
AT3G50750
AT5G01150
AT1G30280
AT5G61228
AT3G03650
AT5G02240
AT3G45770
AT5G10050
AT4G32140
AT2G20410
AT4G33540
AT5G12430
AT5G65000
AT1G77500
AT1G27130
AT4G16050
AT3G04170
AT4G08867
AT5G45330
AT4G04460
AT1G13020
AT2G28060
AT2G39770
AT5G09680
AT1G78980
AT5G53590
AT1G55120
AT1G13370
AT1G28090
AT4G32130
AT5G20090
AT5G48680
AT5G15440
AT4G18710
AT1G58055
AT3G47160
AT1G55250
AT1G11765
AT4G38940
AT5G61600
AT5G59720
AT3G28150
AT1G55760
AT1G15110
AT4G18480
AT1G28630
AT1G59730
AT2G07776
AT2G13650
AT5G38720
AT1G10865
AT4G03600
AT5G16230
AT4G26130
AT2G26450
AT5G65080
AT5G53160
AT1G28100
AT3G21610
AT3G21070
AT1G25550
AT4G05000
AT1G49715
AT5G14340
AT2G10931
AT5G42630
AT5G53090
AT3G26440
AT5G54690
AT1G17590
AT3G61420
AT1G61010
AT1G73603
AT2G22230
AT5G65230
AT2G33880
AT2G45300
AT2G29480
AT3G01435
AT1G55490
AT1G29050
AT3G21360
AT5G64550
AT4G15248
AT2G19270
AT4G14720
AT5G15060
AT1G50325
AT1G13900
AT5G60980
AT1G53635
AT1G15590
AT1G35250
AT4G16140
```
