## Supplementary material for "A comprehensive map of preferentially located motifs reveals distinct proximal *cis*-regulatory elements in plants": GAATGTA_containing_gene_set.txt

```
#Occurences of GAATGTA between 27 and 71 (positions relative to the transcription start site)
#257 sequences with GAATGTA in this interval
#1.25% of the sequences in promoter set with GAATGTA (set with 20573 sequences)
AT1G74420
AT4G35060
AT3G50760
AT3G62940
AT3G51110
AT4G13430
AT2G45660
AT5G23120
AT5G07370
AT1G54690
AT2G19270
AT1G75220
AT5G14340
AT1G18010
AT1G56060
AT3G50180
AT2G42110
AT1G28130
AT1G08985
AT5G09920
AT4G12830
AT4G15770
AT5G50790
AT4G34390
AT5G45130
AT3G62630
AT4G32610
AT1G63530
AT3G10880
AT1G12360
AT4G30996
AT3G10740
AT1G47620
AT5G61230
AT1G67590
AT1G18000
AT5G50460
AT4G18600
AT4G03260
AT2G19060
AT3G16830
AT3G20340
AT4G15248
AT5G53280
AT5G13520
AT1G67950
AT2G03460
AT4G16140
AT2G44195
AT5G50490
AT3G44370
AT3G06320
AT5G41280
AT3G56870
AT4G03600
AT4G38080
AT3G28345
AT5G40550
AT1G77080
AT3G60320
AT4G13180
AT4G15650
AT5G65000
AT4G17940
AT1G27190
AT3G22780
AT5G40640
AT1G50610
AT4G18710
AT3G50620
AT1G12200
AT1G63910
AT4G32040
AT5G48680
AT3G24870
AT3G50300
AT1G07360
AT5G17060
AT5G54850
AT3G50860
AT1G77500
AT5G10050
AT4G27580
AT5G57050
AT4G34600
AT3G46690
AT1G79610
AT1G16640
AT5G15581
AT1G48580
AT4G14660
AT3G52990
AT1G24350
AT1G02150
AT1G06960
AT3G47380
AT1G72100
AT2G41520
AT2G39720
AT3G12150
AT5G19660
AT2G28760
AT1G68238
AT4G28840
AT4G11040
AT2G29720
AT2G06555
AT5G19480
AT1G73430
AT1G73410
AT3G26170
AT4G38960
AT1G63310
AT5G59720
AT1G12550
AT2G46225
AT1G74550
AT3G47160
AT2G13650
AT2G22620
AT3G05460
AT2G40050
AT1G48000
AT1G47497
AT3G22570
AT1G70620
AT3G47670
AT4G25470
AT2G47590
AT4G37445
AT4G34410
AT5G03320
AT4G15080
AT5G61920
AT4G16590
AT3G54180
AT4G24440
AT2G27250
AT3G56690
AT1G21710
AT5G56040
AT1G18390
AT1G27130
AT5G10960
AT1G10747
AT2G43280
AT3G57010
AT2G25140
AT2G40650
AT5G49540
AT2G39460
AT1G11765
AT4G32785
AT5G65740
AT3G13410
AT4G19540
AT3G55240
AT5G56890
AT5G40420
AT3G55140
AT1G11630
AT2G45380
AT2G29360
AT5G64420
AT2G46230
AT5G08400
AT3G52180
AT5G45920
AT5G65230
AT2G32970
AT5G35790
AT1G08770
AT1G28630
AT4G37030
AT3G05140
AT3G17650
AT2G21370
AT4G29270
AT1G02980
AT1G80850
AT5G27420
AT2G16750
AT1G29530
AT5G18750
AT1G67940
AT1G13910
AT4G03070
AT5G53620
AT5G61228
AT1G74510
AT1G29680
AT4G28180
AT4G35970
AT1G67740
AT5G11970
AT2G34530
AT3G03210
AT2G25790
AT3G12820
AT1G58055
AT5G45340
AT3G45770
AT1G04860
AT1G60989
AT3G57810
AT3G14920
AT3G63170
AT3G14420
AT4G08867
AT5G20550
AT2G46410
AT3G26180
AT3G21300
AT1G02930
AT1G66000
AT5G66250
AT5G10690
AT5G50330
AT4G17380
AT2G39020
AT2G24400
AT1G26820
AT5G41810
AT5G42570
AT4G09090
AT1G80150
AT1G02920
AT1G27100
AT3G17090
AT5G48430
AT3G26330
AT4G15110
AT5G64890
AT2G28060
AT1G52650
AT1G69485
AT1G53560
AT1G25682
AT4G30310
AT5G22875
AT3G24630
AT5G25490
AT3G13190
AT1G19720
AT4G16050
AT1G14620
AT2G45070
AT5G57130
AT1G19900
AT1G76130
AT3G11470
AT4G32900
AT1G60990
AT4G01280
AT1G52780
AT4G40042
AT5G21170
```
