## Supplementary material for "A comprehensive map of preferentially located motifs reveals distinct proximal *cis*-regulatory elements in plants": GAATGTAA_containing_gene_set.txt

```
#Occurences of GAATGTAA between 25 and 72 (positions relative to the transcription start site)
#131 sequences with GAATGTAA in this interval
#0.64% of the sequences in promoter set with GAATGTAA (set with 20573 sequences)
AT5G10050
AT5G20550
AT2G29720
AT4G32900
AT5G40420
AT1G70620
AT5G59520
AT1G50610
AT5G65000
AT3G20340
AT3G26170
AT3G47490
AT3G05460
AT5G13520
AT4G16140
AT1G74510
AT1G10747
AT1G19900
AT3G13410
AT5G40640
AT2G29360
AT1G19720
AT3G24630
AT3G17090
AT4G17940
AT4G25470
AT5G54850
AT1G11630
AT1G47497
AT5G02970
AT1G77500
AT2G19270
AT1G18000
AT4G34600
AT2G27250
AT1G04860
AT4G08867
AT4G19540
AT3G50860
AT4G03600
AT3G12150
AT5G59720
AT1G21710
AT3G50180
AT1G72100
AT1G79610
AT5G50330
AT2G42110
AT1G60989
AT1G02980
AT1G25682
AT4G11040
AT3G52180
AT1G18010
AT3G05140
AT2G25140
AT2G45380
AT4G39230
AT5G49540
AT5G11970
AT1G58055
AT1G06960
AT1G27130
AT1G67590
AT4G15080
AT5G10690
AT3G03210
AT5G57130
AT1G52780
AT2G40650
AT2G28760
AT1G48000
AT5G22875
AT4G15770
AT2G03460
AT3G54180
AT1G80150
AT1G67950
AT1G02150
AT3G50300
AT2G46225
AT2G19060
AT2G32970
AT4G14660
AT2G45660
AT1G67940
AT3G26180
AT1G27190
AT2G43280
AT1G54690
AT1G02930
AT1G56060
AT4G09090
AT2G45070
AT3G17650
AT4G38960
AT5G50790
AT3G28345
AT3G52990
AT3G50620
AT2G16750
AT1G11765
AT3G14420
AT1G12360
AT3G12820
AT3G14920
AT5G45340
AT4G15650
AT2G46230
AT2G26700
AT5G48680
AT3G21300
AT3G46690
AT5G18750
AT1G76130
AT1G48580
AT3G56690
AT1G08985
AT3G57810
AT2G22620
AT3G47670
AT1G66000
AT5G03320
AT1G02920
AT3G10740
AT5G15581
AT5G48430
AT4G13430
AT4G11655
AT1G13910
AT5G09920
```
