## Supplementary material for "A comprehensive map of preferentially located motifs reveals distinct proximal *cis*-regulatory elements in plants": GAATT_containing_gene_set.txt

```
#Occurences of GAATT between 0 and 0 (positions relative to the transcription start site)
#159 sequences with GAATT in this interval
#0.77% of the sequences in promoter set with GAATT (set with 20573 sequences)
AT4G12290
AT1G54890
AT5G65687
AT5G26660
AT2G26440
AT3G20790
AT5G64780
AT4G10750
AT3G18900
AT5G01810
AT1G69070
AT4G21215
AT2G47330
AT5G55120
AT5G46020
AT3G06910
AT1G55530
AT5G52550
AT5G46470
AT5G35970
AT4G21460
AT5G07475
AT3G44380
AT1G55760
AT4G35550
AT3G44326
AT3G05680
AT4G10040
AT4G18730
AT3G07770
AT5G50760
AT1G80865
AT4G28580
AT5G65360
AT5G02220
AT1G13250
AT1G19530
AT3G18980
AT3G26180
AT2G28890
AT3G24750
AT4G36515
AT1G08590
AT3G14850
AT2G27160
AT5G51680
AT5G63550
AT5G27380
AT5G56460
AT4G33140
AT5G23280
AT3G58070
AT5G22570
AT5G52552
AT2G01250
AT5G57740
AT5G03670
AT3G25130
AT2G01490
AT5G05800
AT4G19420
AT2G44520
AT2G46970
AT1G62280
AT1G63720
AT1G09960
AT1G04330
AT1G54330
AT4G24830
AT5G20990
AT5G60800
AT4G17520
AT3G16570
AT1G04620
AT1G73510
AT1G52618
AT2G20120
AT3G09600
AT5G09350
AT5G46290
AT3G10815
AT5G45560
AT1G50040
AT4G17570
AT5G12040
AT4G12240
AT5G02770
AT1G71930
AT2G46960
AT3G10060
AT3G06980
AT5G61770
AT1G78050
AT4G21380
AT5G64667
AT3G26580
AT5G14450
AT3G26932
AT5G03290
AT5G54580
AT5G51760
AT3G28715
AT1G45160
AT4G23880
AT1G74200
AT1G52420
AT4G26190
AT1G75810
AT1G12390
AT1G70730
AT4G16050
AT5G14600
AT5G62760
AT3G56130
AT4G29720
AT1G02640
AT1G32860
AT1G80110
AT2G24050
AT1G64180
AT3G57220
AT2G41680
AT2G43960
AT2G03820
AT3G16420
AT3G07230
AT3G55100
AT5G25930
AT2G37530
AT5G27280
AT3G55230
AT1G10280
AT1G80670
AT3G19420
AT1G10540
AT1G62400
AT1G48100
AT5G60890
AT5G45340
AT1G22300
AT3G49390
AT5G10140
AT1G26320
AT1G70520
AT1G63480
AT2G28230
AT1G71840
AT1G61730
AT3G17470
AT1G14430
AT1G21670
AT2G40810
AT3G06720
AT1G10720
AT1G13570
AT2G15780
AT4G31340
AT1G26795
AT3G27906
```
