## Supplementary material for "A comprehensive map of preferentially located motifs reveals distinct proximal *cis*-regulatory elements in plants": GAATTA_containing_gene_set.txt

```
#Occurences of GAATTA between -102 and 23 (positions relative to the transcription start site)
#2276 sequences with GAATTA in this interval
#11.06% of the sequences in promoter set with GAATTA (set with 20573 sequences)
AT1G24450
AT3G30210
AT3G55080
AT2G40650
AT3G01320
AT2G33070
AT2G46440
AT5G18060
AT3G26710
AT3G24750
AT4G28390
AT3G04020
AT5G23190
AT4G14096
AT3G54090
AT3G11220
AT2G33420
AT5G13430
AT5G14360
AT5G67160
AT1G70030
AT1G02950
AT4G15640
AT5G01430
AT1G42430
AT2G36800
AT1G63710
AT5G14390
AT5G37720
AT4G37710
AT3G25440
AT1G71300
AT2G47340
AT2G19700
AT2G25620
AT1G05720
AT4G26470
AT1G57870
AT3G20865
AT5G37370
AT5G66090
AT1G03030
AT5G01075
AT1G65710
AT3G06130
AT5G45550
AT3G17020
AT3G05800
AT1G17290
AT3G51620
AT4G19860
AT1G62040
AT5G01420
AT4G08500
AT5G47230
AT1G78995
AT5G56980
AT3G25140
AT4G00850
AT3G54710
AT3G22520
AT1G66580
AT1G49435
AT1G61030
AT2G33793
AT5G20870
AT3G14660
AT4G00050
AT5G65925
AT3G49410
AT3G08550
AT4G23550
AT5G65800
AT5G56940
AT3G03620
AT5G35405
AT5G48010
AT1G52320
AT1G53830
AT2G03190
AT3G59570
AT5G64813
AT4G20940
AT5G16570
AT5G58630
AT1G80730
AT5G45410
AT2G35670
AT3G02890
AT5G38895
AT1G05680
AT4G15475
AT2G39710
AT5G46060
AT5G49740
AT1G05970
AT5G63960
AT5G66600
AT3G58150
AT3G05230
AT4G29750
AT5G28080
AT2G03020
AT3G60690
AT2G38790
AT5G04820
AT5G40610
AT1G53165
AT5G65685
AT1G45170
AT5G21150
AT1G65484
AT4G17050
AT1G67400
AT4G18593
AT3G05165
AT4G00350
AT3G49540
AT3G59020
AT1G16840
AT5G18930
AT3G50770
AT3G10160
AT4G00860
AT2G13100
AT4G34960
AT5G21482
AT3G02070
AT2G46670
AT5G09420
AT1G23205
AT5G45720
AT5G06760
AT3G04630
AT1G62240
AT1G33290
AT3G25905
AT5G14890
AT5G02240
AT1G22700
AT1G66180
AT4G33925
AT1G56260
AT4G15260
AT5G42800
AT5G23340
AT2G42395
AT3G09500
AT2G44120
AT2G30210
AT2G18040
AT5G51460
AT3G18910
AT3G49370
AT5G50360
AT3G06860
AT5G05000
AT2G32000
AT2G25820
AT1G06660
AT5G09620
AT2G40160
AT5G20100
AT1G65070
AT1G48280
AT3G16150
AT5G57520
AT5G62390
AT1G36730
AT4G02280
AT5G18200
AT4G26550
AT1G64850
AT3G50650
AT2G38823
AT5G23870
AT4G27415
AT2G15860
AT2G24680
AT4G01220
AT2G32100
AT5G58600
AT5G61820
AT3G28715
AT3G23370
AT1G32550
AT4G39130
AT1G25260
AT3G53040
AT5G66270
AT3G07390
AT1G79160
AT3G26940
AT4G34540
AT5G59105
AT2G28120
AT5G07780
AT5G37360
AT1G05880
AT5G64980
AT1G10670
AT4G18130
AT5G08680
AT2G18960
AT5G49990
AT3G20680
AT1G17730
AT5G18280
AT4G24340
AT5G49360
AT1G76950
AT3G20530
AT1G78620
AT3G11710
AT1G69230
AT1G22510
AT1G04490
AT5G47250
AT3G21220
AT5G64570
AT2G20330
AT3G25050
AT3G22500
AT3G10010
AT3G55950
AT3G05150
AT4G35580
AT5G13640
AT2G38370
AT5G55600
AT5G63490
AT3G18450
AT1G01305
AT3G51640
AT5G51400
AT4G13500
AT3G25770
AT5G37660
AT4G36180
AT4G31340
AT1G11470
AT1G17180
AT3G09405
AT3G05670
AT5G47880
AT5G10240
AT4G35890
AT2G45320
AT1G34355
AT1G06780
AT3G20200
AT1G06090
AT3G44150
AT2G06025
AT2G13810
AT1G58766
AT3G57690
AT3G01750
AT4G09680
AT2G35230
AT3G48930
AT5G58220
AT3G01150
AT5G66480
AT3G12110
AT2G38890
AT5G50560
AT5G10630
AT1G32160
AT4G21215
AT1G56550
AT3G06470
AT4G15802
AT3G21580
AT1G63480
AT2G05520
AT1G48170
AT1G74240
AT5G37770
AT2G28240
AT3G60070
AT2G39580
AT4G39300
AT4G11740
AT2G04900
AT4G15930
AT5G13410
AT1G16410
AT3G14440
AT5G48840
AT5G33210
AT5G47000
AT5G02960
AT5G52160
AT1G75720
AT5G08190
AT3G20820
AT3G13340
AT3G58020
AT5G06980
AT2G13790
AT3G59600
AT4G14870
AT2G19680
AT1G11160
AT2G16900
AT5G35360
AT1G49620
AT5G58530
AT2G37640
AT3G14620
AT5G62960
AT2G18660
AT5G50960
AT5G42590
AT4G14990
AT1G76790
AT3G27000
AT4G00752
AT3G14420
AT1G31280
AT3G08590
AT2G05990
AT1G45215
AT1G22780
AT1G48270
AT4G27790
AT1G47610
AT5G51100
AT4G29680
AT5G05100
AT1G16400
AT4G02530
AT3G19860
AT5G56130
AT5G43440
AT1G64490
AT3G44310
AT3G53870
AT3G59610
AT3G03250
AT1G51610
AT2G28460
AT3G60780
AT2G26080
AT4G30200
AT3G42960
AT5G24030
AT1G16905
AT3G17940
AT5G62130
AT2G23030
AT2G35790
AT4G32760
AT4G06676
AT5G16660
AT3G49940
AT2G23170
AT5G46590
AT1G60060
AT3G52820
AT1G61810
AT5G07730
AT4G22880
AT1G04660
AT3G23570
AT1G54230
AT5G25570
AT4G19110
AT4G16180
AT5G23240
AT1G79280
AT2G19070
AT2G46790
AT5G25415
AT1G35140
AT1G79130
AT1G55805
AT3G59390
AT4G38850
AT4G25530
AT5G61605
AT1G70350
AT2G22370
AT4G20270
AT3G08500
AT3G15460
AT1G08880
AT4G17680
AT5G54660
AT1G06160
AT3G50080
AT2G27730
AT5G05340
AT4G26455
AT2G23900
AT1G26100
AT5G03140
AT5G63990
AT1G05670
AT1G05575
AT3G01460
AT1G78830
AT2G02010
AT1G07880
AT3G60680
AT1G22750
AT5G50840
AT3G11120
AT1G21680
AT1G02660
AT1G27130
AT1G06950
AT2G34430
AT4G24230
AT2G46180
AT5G51560
AT4G21110
AT2G02960
AT3G28040
AT4G22780
AT2G30990
AT2G23160
AT2G17680
AT5G52250
AT2G02170
AT3G26618
AT3G09670
AT1G06990
AT1G20320
AT5G27850
AT5G35480
AT1G15780
AT1G49470
AT3G28910
AT4G05090
AT4G09970
AT2G23580
AT4G05018
AT3G57020
AT1G24170
AT5G23535
AT3G54720
AT2G34870
AT3G01570
AT1G49940
AT4G01120
AT3G62240
AT5G25610
AT2G25370
AT2G47810
AT5G25500
AT1G17780
AT5G19670
AT4G28450
AT4G27260
AT3G03280
AT1G08180
AT3G58810
AT2G20142
AT4G30450
AT5G16453
AT1G21970
AT3G54860
AT1G54270
AT3G54010
AT1G45688
AT4G23440
AT1G15600
AT3G20830
AT4G10040
AT5G06130
AT2G22490
AT3G19980
AT3G62422
AT5G09410
AT4G36090
AT1G78100
AT4G33920
AT4G15120
AT3G13130
AT3G49580
AT5G19280
AT4G19185
AT3G60100
AT1G21270
AT5G40550
AT2G30280
AT1G04830
AT1G10270
AT4G15000
AT5G09350
AT3G50970
AT5G13500
AT2G22460
AT4G28410
AT2G25220
AT5G01880
AT1G21695
AT1G61950
AT5G63020
AT4G08480
AT5G57620
AT1G03905
AT1G67856
AT5G38420
AT5G40440
AT4G17090
AT4G30690
AT1G59900
AT5G10860
AT2G32670
AT3G45020
AT1G23960
AT5G48370
AT1G10360
AT1G66190
AT2G41920
AT2G03050
AT5G40480
AT1G19396
AT4G24400
AT5G52570
AT1G17960
AT2G23093
AT4G08590
AT4G24015
AT5G65000
AT1G15950
AT5G44300
AT5G27680
AT4G27420
AT2G32250
AT1G65250
AT2G46400
AT5G48545
AT3G21650
AT3G55230
AT5G63580
AT1G54010
AT3G21060
AT1G06290
AT4G12400
AT4G27810
AT4G10260
AT4G01200
AT1G45160
AT1G70580
AT1G04350
AT3G51632
AT3G44020
AT5G54050
AT1G62290
AT1G04610
AT2G40000
AT4G26490
AT2G01505
AT1G73177
AT5G14760
AT3G12700
AT1G19020
AT2G42350
AT5G55990
AT3G06320
AT2G23790
AT3G11780
AT1G18265
AT3G48900
AT2G27020
AT3G02170
AT3G28480
AT4G39910
AT5G41761
AT4G00530
AT1G48050
AT3G28710
AT2G42150
AT4G10640
AT4G28030
AT3G19420
AT4G32250
AT3G10080
AT1G06540
AT5G41740
AT2G32340
AT2G36660
AT4G34555
AT3G51410
AT4G02580
AT2G38695
AT2G26010
AT5G24105
AT2G40280
AT3G44160
AT3G53490
AT5G48000
AT4G23010
AT1G43800
AT2G21650
AT2G44290
AT3G15000
AT4G32915
AT1G79480
AT2G22200
AT5G58330
AT4G18400
AT2G05380
AT4G08530
AT3G07580
AT1G54330
AT4G35060
AT2G03550
AT2G21990
AT5G46400
AT3G17950
AT3G54410
AT3G11620
AT1G35290
AT5G02040
AT2G26440
AT1G22930
AT1G78430
AT1G49950
AT2G24700
AT3G42800
AT3G51310
AT4G23770
AT3G48680
AT3G48890
AT2G40920
AT1G71270
AT1G65730
AT5G02630
AT2G34340
AT1G73830
AT1G22030
AT4G00040
AT3G20760
AT5G55480
AT1G17790
AT3G18710
AT4G02090
AT2G04865
AT5G15420
AT4G02920
AT2G47700
AT4G17650
AT1G09995
AT3G61950
AT1G58225
AT2G02148
AT3G05500
AT1G65180
AT5G65360
AT1G76740
AT1G14120
AT5G63540
AT2G26580
AT1G32170
AT5G43910
AT1G13770
AT1G77810
AT4G39650
AT4G29735
AT1G03280
AT1G62710
AT5G43850
AT1G72990
AT1G08210
AT3G09740
AT2G23100
AT5G05500
AT4G13680
AT1G73550
AT3G23880
AT5G26731
AT5G18730
AT3G04960
AT3G29680
AT2G18730
AT1G34120
AT4G08240
AT2G33600
AT2G47970
AT1G59700
AT1G17340
AT5G40450
AT2G44578
AT5G24460
AT3G27820
AT1G79590
AT5G54310
AT3G16290
AT5G67360
AT5G25270
AT5G07572
AT1G06620
AT1G27380
AT5G45340
AT1G48750
AT1G23070
AT1G62980
AT3G45160
AT1G65985
AT1G23670
AT5G50760
AT4G13000
AT5G07571
AT3G08030
AT3G09680
AT1G61460
AT4G24590
AT3G16430
AT5G56090
AT3G13690
AT1G02080
AT1G17480
AT5G41560
AT3G20050
AT3G09930
AT5G45330
AT4G30160
AT2G20150
AT4G33780
AT5G06180
AT5G01490
AT4G10590
AT2G44490
AT3G04460
AT3G05140
AT3G59680
AT2G39270
AT1G23330
AT5G28750
AT2G06645
AT4G21930
AT3G27200
AT1G53870
AT1G73370
AT3G54170
AT2G42950
AT3G58130
AT3G54850
AT1G12090
AT5G48780
AT2G45310
AT4G24700
AT3G07340
AT1G29070
AT1G07200
AT4G31120
AT4G32620
AT2G18876
AT1G76860
AT5G10310
AT1G49740
AT1G50270
AT3G13860
AT2G32280
AT1G04970
AT5G24310
AT3G03780
AT3G21570
AT4G29940
AT4G24974
AT1G26930
AT3G52600
AT4G25760
AT1G16710
AT1G70560
AT4G26870
AT3G20770
AT2G16750
AT4G25470
AT1G34770
AT2G47530
AT1G64600
AT2G35960
AT2G43460
AT5G19370
AT1G32580
AT5G43620
AT5G67550
AT2G20320
AT1G06640
AT5G48310
AT2G13610
AT3G16780
AT1G69295
AT3G24640
AT5G05710
AT2G30580
AT1G07170
AT5G62910
AT3G17465
AT2G35605
AT1G15460
AT1G02000
AT3G11990
AT3G62210
AT1G12610
AT2G22470
AT5G46170
AT1G71050
AT3G48710
AT5G59960
AT5G63550
AT1G76810
AT1G61730
AT1G13270
AT4G32490
AT2G40520
AT1G12010
AT5G07770
AT3G06240
AT3G52105
AT1G48330
AT4G12290
AT4G26650
AT4G39620
AT1G06930
AT2G05050
AT1G09080
AT1G16350
AT1G71820
AT4G21280
AT2G01890
AT4G16880
AT5G10490
AT3G46990
AT1G67230
AT3G19160
AT4G13590
AT1G71880
AT5G63840
AT3G17310
AT1G19790
AT2G04420
AT5G08350
AT1G03740
AT2G45750
AT1G06135
AT1G67440
AT5G39320
AT1G71280
AT5G60120
AT2G29970
AT3G15250
AT3G06300
AT3G25130
AT2G47610
AT5G46070
AT5G48790
AT1G78230
AT1G64520
AT1G35470
AT4G22592
AT1G19240
AT5G48600
AT4G12420
AT5G61760
AT2G03520
AT3G24830
AT3G59810
AT4G32080
AT4G19710
AT1G50040
AT3G17780
AT1G22050
AT4G08160
AT5G60540
AT5G43210
AT2G22900
AT5G47700
AT5G08110
AT4G00893
AT1G73670
AT2G47900
AT5G04540
AT4G39740
AT1G21395
AT1G76320
AT1G67280
AT5G01290
AT5G65220
AT3G48060
AT5G14100
AT1G10370
AT3G19553
AT5G51130
AT3G47450
AT1G16610
AT1G80700
AT5G35980
AT1G33612
AT4G35180
AT4G36050
AT2G41410
AT5G63510
AT3G52720
AT2G32260
AT2G35020
AT1G02730
AT3G16860
AT5G03510
AT1G60985
AT2G01910
AT4G11120
AT3G63150
AT5G07370
AT3G22330
AT2G30060
AT3G11530
AT3G06868
AT5G05870
AT1G72420
AT2G24050
AT5G20380
AT5G08510
AT2G28890
AT3G27170
AT2G40170
AT3G49560
AT3G07960
AT4G13620
AT1G71210
AT5G26670
AT2G40590
AT5G53350
AT5G41950
AT1G02450
AT5G02820
AT2G37940
AT1G28590
AT5G53180
AT4G39390
AT4G39830
AT3G17470
AT2G26180
AT1G14160
AT4G34380
AT4G09750
AT5G66550
AT2G44080
AT4G14440
AT1G17190
AT3G11130
AT2G47450
AT3G53560
AT1G14600
AT3G21100
AT4G17950
AT3G14110
AT3G46900
AT2G42750
AT1G79850
AT3G06250
AT3G22410
AT5G20250
AT5G54095
AT1G11080
AT5G63460
AT3G17712
AT2G39340
AT3G28550
AT1G68670
AT2G43080
AT3G01550
AT4G14630
AT5G42560
AT3G58630
AT1G12550
AT5G46020
AT1G67520
AT3G15410
AT2G39480
AT3G51050
AT5G01390
AT2G45980
AT5G42520
AT3G62420
AT5G47080
AT1G47820
AT1G72480
AT1G75080
AT5G53390
AT2G34790
AT2G31985
AT1G74770
AT2G05810
AT3G13530
AT4G14880
AT5G39250
AT5G24060
AT5G37490
AT2G28860
AT1G23110
AT1G24095
AT1G27370
AT1G12340
AT3G03040
AT1G13480
AT1G73607
AT3G27690
AT4G18330
AT5G58960
AT3G03580
AT3G10000
AT2G46780
AT4G39940
AT5G39210
AT3G04490
AT3G50570
AT5G03670
AT3G14780
AT4G01030
AT1G01960
AT1G26970
AT2G35860
AT4G03000
AT3G07040
AT5G26980
AT1G49050
AT1G65820
AT1G53840
AT5G10600
AT1G21690
AT3G18520
AT5G63750
AT1G53390
AT2G18950
AT3G23870
AT4G23050
AT1G80790
AT2G32300
AT2G02870
AT4G20170
AT4G17510
AT1G16900
AT3G48740
AT5G58510
AT3G20520
AT3G16420
AT3G01470
AT2G24850
AT3G17010
AT1G01453
AT4G29800
AT1G74010
AT4G13830
AT1G52190
AT4G34620
AT3G29130
AT1G33330
AT1G03530
AT5G62620
AT5G40380
AT1G09220
AT1G06120
AT3G60000
AT5G35970
AT1G03770
AT5G39880
AT5G46840
AT4G32060
AT3G21865
AT5G25160
AT4G32050
AT3G24450
AT3G26950
AT5G63520
AT1G71110
AT3G21460
AT3G17250
AT1G17450
AT1G10750
AT4G14385
AT1G73620
AT5G66650
AT3G06220
AT3G13100
AT1G01650
AT5G23900
AT3G04640
AT4G22910
AT1G33240
AT2G40116
AT2G40050
AT1G22882
AT5G54860
AT3G16770
AT4G17040
AT1G10588
AT1G74230
AT3G26050
AT5G39330
AT3G27360
AT3G50350
AT4G08310
AT3G24530
AT1G02360
AT3G20557
AT1G67810
AT1G56080
AT1G32930
AT5G45380
AT4G20460
AT2G39850
AT4G13195
AT5G56530
AT3G12990
AT4G32460
AT5G54780
AT3G02430
AT1G12540
AT2G39250
AT1G32050
AT3G18295
AT1G28395
AT1G80120
AT5G01160
AT1G18320
AT2G22040
AT5G67490
AT2G14460
AT5G07990
AT3G45780
AT4G19560
AT1G13610
AT3G11570
AT3G25930
AT1G43667
AT3G03010
AT4G22110
AT5G38530
AT2G21385
AT1G03610
AT1G48350
AT1G26260
AT2G21950
AT3G02860
AT2G34150
AT1G48160
AT4G07825
AT3G08940
AT4G29690
AT1G77640
AT1G65032
AT1G19170
AT1G08090
AT5G37310
AT1G79390
AT2G47380
AT2G31370
AT3G21540
AT4G00810
AT5G50230
AT4G11760
AT4G08810
AT2G41720
AT1G03150
AT5G65350
AT2G19640
AT3G47390
AT5G64420
AT4G40042
AT2G38365
AT1G14230
AT4G24690
AT3G12470
AT1G27480
AT2G47620
AT2G44830
AT3G14850
AT1G30730
AT5G61880
AT3G27060
AT2G47760
AT5G62165
AT5G39860
AT5G36230
AT4G13263
AT2G25100
AT3G51890
AT1G35780
AT2G15580
AT2G35510
AT1G76490
AT5G48140
AT5G57400
AT4G17616
AT3G08640
AT4G19370
AT3G01870
AT1G79020
AT1G23690
AT1G29120
AT1G11210
AT3G19450
AT2G36570
AT4G17940
AT4G14040
AT2G42810
AT5G09920
AT5G57660
AT5G25120
AT3G59890
AT3G20040
AT5G26749
AT1G14460
AT4G02485
AT5G12320
AT5G67380
AT5G13580
AT4G34600
AT2G17972
AT1G56350
AT1G64690
AT2G27790
AT1G74410
AT1G21670
AT2G26730
AT3G18940
AT4G00080
AT2G45030
AT5G53500
AT3G22530
AT1G02720
AT3G46700
AT1G68740
AT3G15870
AT1G74000
AT2G41750
AT1G64640
AT2G47320
AT5G12000
AT5G09400
AT1G09280
AT5G62720
AT2G33210
AT1G19580
AT5G22140
AT1G12820
AT3G11340
AT3G26610
AT4G29930
AT4G13260
AT2G20495
AT4G35140
AT1G11330
AT3G51300
AT1G18600
AT1G32360
AT5G60370
AT2G16595
AT3G55510
AT5G48655
AT3G18870
AT4G24805
AT4G15080
AT5G49720
AT3G23560
AT5G42310
AT1G51402
AT1G08065
AT1G59870
AT3G48100
AT5G16130
AT1G19660
AT3G45480
AT1G49880
AT1G68390
AT5G42290
AT1G18950
AT3G06070
AT2G21870
AT4G16050
AT5G59870
AT2G33060
AT1G27565
AT4G21900
AT3G27750
AT1G63940
AT1G49715
AT4G38840
AT5G40950
AT4G02230
AT2G16660
AT2G25890
AT5G23860
AT3G26500
AT1G32690
AT4G28440
AT4G27910
AT4G11040
AT1G74450
AT5G23480
AT1G53890
AT3G48360
AT1G29850
AT5G59420
AT5G55730
AT2G36580
AT4G27020
AT5G52882
AT3G46630
AT3G52880
AT2G29760
AT1G62981
AT3G12100
AT4G17410
AT2G44525
AT4G11800
AT2G32200
AT2G44240
AT5G14090
AT1G67430
AT3G04560
AT5G44450
AT2G29770
AT1G71920
AT4G40050
AT5G14290
AT2G35280
AT1G70790
AT2G31540
AT2G46490
AT3G42790
AT1G65510
AT5G49830
AT5G12980
AT1G04340
AT1G15010
AT3G59350
AT4G13280
AT1G21700
AT1G68440
AT1G62990
AT4G22640
AT2G19590
AT3G52760
AT4G00335
AT5G27320
AT5G03070
AT1G62280
AT4G13170
AT1G45163
AT2G01180
AT4G14450
AT2G39705
AT1G62010
AT4G10250
AT5G12150
AT3G48690
AT3G05350
AT5G48990
AT5G27150
AT3G53940
AT5G60940
AT1G80050
AT1G51350
AT2G47210
AT1G74080
AT2G31610
AT1G45221
AT5G50150
AT1G74650
AT5G16140
AT1G70990
AT3G04070
AT1G06630
AT4G34310
AT1G70895
AT1G09630
AT1G44575
AT1G34060
AT5G47970
AT5G18640
AT1G34180
AT5G51880
AT3G01800
AT2G47130
AT1G43130
AT5G17570
AT5G23810
AT5G42000
AT5G45880
AT1G05860
AT4G29460
AT4G33840
AT5G47330
AT3G58730
AT4G34940
AT5G52200
AT1G52300
AT2G18710
AT3G56920
AT3G53750
AT5G48380
AT5G67510
AT5G46810
AT5G23950
AT5G04830
AT3G25230
AT5G19850
AT1G21750
AT5G06750
AT3G27940
AT5G28919
AT1G14780
AT5G01450
AT2G16740
AT3G52780
AT4G23560
AT4G01950
AT5G52790
AT4G11150
AT2G02120
AT3G61060
AT1G05780
AT4G15020
AT4G20000
AT3G10985
AT2G28085
AT1G26670
AT3G51290
AT5G08520
AT3G16460
AT4G03115
AT5G22980
AT5G08565
AT3G44120
AT4G11790
AT5G27700
AT1G80690
AT5G24610
AT3G29030
AT1G77950
AT1G06770
AT3G62820
AT3G25577
AT4G37470
AT4G39160
AT3G07930
AT1G10280
AT3G18880
AT3G53240
AT1G06410
AT1G19450
AT3G04290
AT5G43730
AT1G05240
AT5G04220
AT2G20010
AT1G12390
AT5G42190
AT4G14660
AT5G60800
AT5G28920
AT4G24640
AT3G06580
AT2G42900
AT1G05000
AT2G30370
AT2G21380
AT5G40645
AT3G19780
AT1G04920
AT2G20950
AT1G59910
AT4G21960
AT3G49320
AT5G56900
AT3G25250
AT3G22275
AT5G54090
AT4G22530
AT4G04620
AT3G52060
AT4G38170
AT1G30515
AT5G55720
AT1G53800
AT5G06730
AT1G11610
AT4G28025
AT1G14180
AT1G26330
AT1G17090
AT3G46280
AT3G25150
AT1G29590
AT1G04020
AT1G79270
AT1G70490
AT2G33690
AT5G02950
AT4G39400
AT3G16700
AT2G18600
AT5G60980
AT5G26820
AT1G06450
AT5G28740
AT1G16470
AT3G57120
AT3G24800
AT3G06480
AT1G65490
AT1G05410
AT3G49645
AT1G60970
AT1G61900
AT1G22910
AT3G13730
AT5G57890
AT4G34530
AT3G20250
AT1G62570
AT5G04000
AT3G17410
AT2G26890
AT3G02120
AT4G14750
AT5G05800
AT4G21460
AT4G37830
AT5G52220
AT4G00160
AT5G59410
AT1G76990
AT1G33760
AT3G10525
AT1G23030
AT1G64610
AT1G31130
AT4G21500
AT4G25490
AT5G67430
AT2G32680
AT5G39360
AT1G13990
AT2G39518
AT2G21050
AT2G29680
AT3G60210
AT1G73010
AT2G34315
AT3G06040
AT3G27700
AT2G45770
AT1G01470
AT2G13900
AT5G47350
AT1G73500
AT1G23410
AT1G07810
AT5G09530
AT4G08555
AT3G06690
AT5G23400
AT3G19770
AT4G12520
AT1G76090
AT4G22700
AT5G15120
AT3G28050
AT1G57750
AT2G31730
AT5G50330
AT4G32680
AT2G25770
AT5G21120
AT2G28720
AT1G61800
AT4G01710
AT2G47190
AT5G65860
AT5G03900
AT4G10890
AT5G54490
AT3G26935
AT1G18680
AT1G53030
AT5G66450
AT4G32120
AT5G53420
AT1G43245
AT5G65060
AT4G13240
AT3G19030
AT1G11608
AT3G23510
AT5G67130
AT3G20370
AT3G27906
AT1G17070
AT5G15500
AT4G08685
AT3G04600
AT1G61566
AT5G64552
AT5G46430
AT1G26420
AT5G58120
AT1G10590
AT3G55500
AT4G24860
AT1G52618
AT5G02050
AT1G65700
AT3G18270
AT1G68190
AT5G53140
AT5G12430
AT5G41315
AT1G01820
AT4G32260
AT2G35660
AT5G02550
AT1G19090
AT5G08280
AT3G14230
AT2G02360
AT3G22235
AT3G62730
AT1G06110
AT3G10530
AT1G68130
AT5G62580
AT2G04430
AT3G29670
AT1G24030
AT1G62180
AT1G61105
AT1G74900
AT5G23960
AT5G25250
AT1G66530
AT1G18160
AT4G32920
AT3G22170
AT3G21750
AT1G26815
AT1G14250
AT1G69270
AT3G05460
AT3G55970
AT1G29820
AT3G26580
AT3G58210
AT4G22590
AT5G24470
AT3G57070
AT2G41490
AT4G02790
AT1G50640
AT2G42140
AT3G59290
AT5G22630
AT1G28700
AT3G47650
AT4G24270
AT1G55480
AT3G53010
AT2G31800
AT1G32860
AT3G63080
AT5G62460
AT4G09160
AT1G30680
AT1G26170
AT1G12160
AT1G07660
AT1G44790
AT4G36160
AT3G09320
AT3G10980
AT1G76270
AT2G27720
AT3G26290
AT2G31305
AT3G25900
AT5G56050
AT1G21580
AT3G19820
AT2G25150
AT5G49960
AT3G21960
AT1G73180
AT5G15970
AT3G45230
AT1G73410
AT4G01090
AT1G75710
AT5G23575
AT5G55390
AT5G11280
AT2G42860
AT3G57090
AT1G49190
AT1G24062
AT4G22758
AT5G41970
AT3G59330
AT1G70520
AT5G49020
AT4G01350
AT3G27210
AT3G15820
AT1G73460
AT1G15140
AT3G55730
AT2G16190
AT4G14465
AT3G44260
AT3G06620
AT2G31940
AT2G02955
AT3G09162
AT1G74640
AT5G02590
AT1G76280
AT1G60600
AT1G04635
AT5G13590
AT1G09960
AT5G01440
AT2G36160
AT1G69180
AT2G45640
AT5G10750
AT4G12240
AT5G57210
AT5G66590
AT1G54510
AT4G23950
AT2G06925
AT2G18700
AT3G01770
AT3G17300
AT1G47740
AT3G26932
AT4G19050
AT3G51140
AT3G18440
AT1G19080
AT5G02830
AT3G47580
AT5G57040
AT3G24210
AT2G40113
AT1G49245
AT3G25820
AT5G48650
AT1G76210
AT2G22680
AT1G20360
AT5G41000
AT4G28110
AT2G43960
AT5G16950
AT3G45880
AT5G44380
AT3G55330
AT5G50850
AT3G44380
AT4G34420
AT5G65750
AT3G07570
AT5G24100
AT2G25250
AT1G76660
AT1G09794
AT4G15735
AT1G12665
AT3G13857
AT1G67300
AT3G24650
AT1G14860
AT3G09580
AT1G80865
AT5G23170
AT2G32290
AT1G13640
AT2G45760
AT2G42240
AT1G19397
AT5G18840
AT1G68620
AT4G18975
AT5G48910
AT1G54550
AT4G38800
AT3G01430
AT1G19530
AT2G33860
AT4G04920
AT4G29905
AT4G15780
AT3G51630
AT4G31020
AT3G17820
AT2G36890
AT4G28760
AT3G58510
AT1G80740
AT5G03330
AT5G57300
AT3G22590
AT2G21090
AT4G18380
AT1G23050
AT5G65540
AT1G66970
AT5G10510
AT4G03560
AT1G71310
AT5G40590
AT5G22660
AT3G20640
AT5G28770
AT3G09390
AT2G24820
AT3G23050
AT5G18850
AT4G20130
AT4G28910
AT5G45950
AT2G46360
AT4G36195
AT3G62660
AT2G36670
AT1G71080
AT5G52820
AT4G39840
AT1G05805
AT1G10585
AT3G02940
AT1G05055
AT1G33750
AT4G14240
AT2G15680
AT5G63420
AT1G71990
AT3G46030
AT1G19180
AT1G47830
AT5G05350
AT2G45260
AT5G55050
AT2G45060
AT3G43110
AT2G19880
AT2G07050
AT4G35040
AT4G00540
AT4G16620
AT1G11200
AT3G60510
AT1G22330
AT2G31530
AT1G15740
AT2G47110
AT2G01420
AT5G23140
AT5G19770
AT5G45000
AT1G20130
AT1G61720
AT1G20810
AT1G11450
AT3G27260
AT3G22990
AT4G18422
AT1G05580
AT2G32850
AT5G46890
AT1G24470
AT2G28810
AT1G49910
AT5G04680
AT3G02570
AT3G23580
AT1G09530
AT2G46970
AT3G03860
AT5G55120
AT5G55340
AT1G75820
AT1G59640
AT3G21230
AT1G18540
AT4G24770
AT2G33170
AT5G10330
AT5G57220
AT1G59840
AT1G17470
AT2G18938
AT1G07950
AT5G19060
AT1G62305
AT1G52470
AT2G06990
AT5G35170
AT5G47110
AT1G28350
AT1G19670
AT4G26150
AT2G19146
AT1G52440
AT1G47560
AT5G61040
AT4G32600
AT1G30240
AT3G53210
AT1G55360
AT1G72270
AT2G27110
AT1G30070
AT5G49555
AT2G27630
AT5G05210
AT1G59218
AT5G64110
AT3G04830
AT3G59550
AT3G20290
AT4G30580
AT1G42470
AT1G15350
AT1G12860
AT5G02320
AT1G27695
AT2G22360
AT4G26760
AT2G38040
AT5G01520
AT5G43960
AT3G05050
AT2G35070
AT2G19340
AT3G20240
AT1G07030
AT4G22830
AT4G23660
AT5G34885
AT1G35230
AT3G02760
AT1G72710
AT1G79610
AT1G07000
AT5G63200
AT4G19430
AT3G25400
AT5G56840
AT3G11950
AT4G02560
AT5G44550
AT5G65930
AT4G24090
AT3G55005
AT2G19710
AT1G03000
AT4G02430
AT4G10310
AT5G14690
AT3G01630
AT4G24370
AT5G56040
AT1G70420
AT2G18770
AT5G01560
AT5G42390
AT1G06130
AT5G09870
AT5G53400
AT3G24150
AT5G06910
AT5G56140
AT5G32619
AT2G36290
AT3G55710
AT3G58470
AT3G58670
AT5G64550
AT3G55840
AT2G44760
AT2G37390
AT1G49870
AT3G11880
AT5G52600
AT4G11860
AT2G44590
AT3G54290
AT3G21770
AT1G65310
AT1G19500
AT1G55560
AT3G06770
AT4G31290
AT1G16520
AT1G52827
AT5G56670
AT1G68330
AT3G19690
AT5G16690
AT3G08650
AT1G19300
AT1G43170
AT1G30870
AT2G42260
AT5G54350
AT1G52340
AT5G48335
AT4G01320
AT3G54580
AT1G21310
AT4G22070
AT2G43130
AT1G19680
AT2G34060
AT1G52695
AT5G59810
AT1G05960
AT1G13110
AT5G61770
AT2G21195
AT4G16070
AT4G02220
AT5G40360
AT1G63670
AT1G09460
AT4G33700
AT3G47380
AT4G23220
AT1G68570
AT4G23880
AT4G36250
AT4G15360
AT4G18905
AT4G12050
AT5G16840
AT1G71850
AT1G11070
AT1G70710
AT2G20300
AT2G04280
AT5G51940
AT2G26100
AT3G54670
AT1G27520
AT3G57990
AT2G38750
AT5G12970
AT1G45190
AT1G54570
AT4G20390
AT1G62640
AT4G02120
AT4G21860
AT5G51620
AT5G51750
AT5G56250
AT2G22510
AT2G36120
AT1G27650
AT5G51220
AT1G43670
AT5G09445
AT1G03780
AT4G04080
AT4G05520
AT5G43270
AT3G58760
AT5G49760
AT3G03560
AT2G35610
AT5G60990
AT1G36310
AT1G68800
AT2G26270
AT5G57570
AT3G23210
AT1G75340
AT1G07630
AT1G54385
AT5G55310
AT1G09980
AT4G26555
AT1G47410
AT1G66850
AT1G12330
AT4G23410
AT2G33790
AT1G74200
AT4G02130
AT2G39670
AT3G16450
AT5G56000
AT5G41860
AT1G35180
AT3G17160
AT4G21010
AT3G52700
AT2G39560
AT1G59359
AT5G60680
AT5G21130
AT1G09920
AT1G53280
AT5G46790
AT5G06290
AT1G70480
AT3G62570
AT1G72200
AT2G01905
AT5G65250
AT3G01472
AT4G11360
AT4G23940
AT1G17060
AT3G59360
AT3G11580
AT2G38120
AT1G62330
AT5G22050
AT1G29690
AT3G62460
AT2G16018
AT2G43800
AT5G27550
AT5G06260
AT2G29780
AT2G36710
AT5G14010
AT5G53450
AT3G04920
AT5G53480
AT1G78120
AT1G27210
AT3G59820
AT5G12330
AT1G58440
AT1G79500
AT3G18170
AT2G31710
AT5G60100
AT1G11900
AT4G27400
AT4G37340
AT2G40540
AT5G53550
AT1G76170
AT1G53090
AT3G18980
AT1G67550
AT2G15020
AT4G24175
AT3G17070
AT2G40290
AT5G38430
AT1G12850
AT1G45223
AT2G30230
AT5G55507
AT5G09500
AT3G03760
AT5G39970
AT2G23620
AT1G58684
AT5G01240
AT2G22905
AT3G26115
AT5G10950
AT1G21900
AT4G25230
AT1G75420
AT2G27775
AT1G36732
AT4G10620
AT3G05680
AT5G42340
AT5G64690
AT1G13340
AT5G64530
AT4G32960
AT3G05410
AT1G74130
AT3G09085
AT5G50340
AT3G59880
AT1G78240
AT1G48440
AT5G05510
AT3G23633
AT4G03960
AT2G29710
AT5G67300
AT1G11310
AT3G58930
AT2G44070
AT5G51120
AT3G21590
AT1G22110
AT2G21237
AT3G59845
AT1G60500
AT4G14103
AT3G15115
AT2G44180
AT3G08980
AT3G15260
AT4G20440
AT2G44980
AT1G03520
AT1G24540
AT2G38060
AT4G28485
AT3G60200
AT5G23590
AT3G04380
AT1G49450
AT2G01140
AT2G31280
AT2G26290
AT2G20850
AT4G02500
AT1G68340
AT2G34920
AT1G75930
AT5G45370
AT1G66760
AT1G76200
AT1G30490
AT1G28190
AT3G48231
AT5G04045
AT4G10210
AT4G38040
AT3G07230
AT5G52580
AT3G03300
AT2G33735
AT5G59750
AT4G39100
AT1G27700
AT3G04110
AT4G38050
AT2G25980
AT3G18760
AT5G23050
AT3G61290
AT3G46750
AT4G15390
AT4G37880
AT4G02370
AT3G17420
AT4G24940
AT4G19112
AT4G38680
AT1G58983
AT5G41330
AT4G00700
AT4G05000
AT5G43720
AT2G28610
AT1G16960
AT5G63250
AT1G77140
AT5G05670
AT4G13820
AT3G45140
AT4G00170
AT5G50790
```
