## Supplementary material for "A comprehensive map of preferentially located motifs reveals distinct proximal *cis*-regulatory elements in plants": GAATTAAA_containing_gene_set.txt

```
#Occurences of GAATTAAA between 14 and 24 (positions relative to the transcription start site)
#41 sequences with GAATTAAA in this interval
#0.20% of the sequences in promoter set with GAATTAAA (set with 20573 sequences)
AT1G19990
AT3G22410
AT1G04830
AT2G31370
AT3G24530
AT5G16660
AT3G43110
AT4G14040
AT2G13100
AT5G55050
AT5G21130
AT4G40050
AT3G59680
AT5G56570
AT1G13110
AT2G34870
AT5G46720
AT3G53010
AT5G65250
AT5G64110
AT2G28860
AT5G67300
AT4G22830
AT4G19370
AT5G10750
AT1G09530
AT3G06220
AT1G45688
AT5G35480
AT3G62460
AT5G07990
AT1G17470
AT1G33750
AT1G30240
AT4G24770
AT1G27650
AT5G47620
AT3G10525
AT1G66180
AT5G47700
AT4G00170
```
