## Supplementary material for "A comprehensive map of preferentially located motifs reveals distinct proximal *cis*-regulatory elements in plants": GAATTACA_containing_gene_set.txt

```
#Occurences of GAATTACA between -15 and 115 (positions relative to the transcription start site)
#213 sequences with GAATTACA in this interval
#1.04% of the sequences in promoter set with GAATTACA (set with 20573 sequences)
AT1G78660
AT3G62050
AT1G21250
AT2G39518
AT5G63970
AT3G02890
AT4G21090
AT2G19990
AT1G29750
AT3G24750
AT3G13100
AT3G20520
AT5G49710
AT1G11310
AT1G73670
AT1G73560
AT4G12440
AT4G19180
AT3G22470
AT1G20980
AT5G67520
AT5G01430
AT5G53140
AT5G12980
AT4G10400
AT3G12800
AT2G39340
AT1G75130
AT1G79450
AT5G07080
AT5G22940
AT1G06290
AT5G35770
AT2G07180
AT1G12310
AT2G21237
AT3G27550
AT3G14430
AT5G60940
AT1G51780
AT5G66240
AT5G65810
AT2G01280
AT1G02360
AT3G01820
AT4G19050
AT3G50630
AT5G25540
AT5G22650
AT1G36370
AT3G20840
AT1G76060
AT2G36590
AT3G46200
AT5G40550
AT3G10610
AT3G48720
AT3G09090
AT3G09020
AT1G26760
AT1G71070
AT5G42750
AT1G80730
AT1G61170
AT1G26750
AT5G16250
AT4G27400
AT3G07040
AT1G15230
AT3G14110
AT1G72610
AT4G05150
AT3G13350
AT5G14110
AT2G19640
AT4G37010
AT3G52115
AT5G16890
AT2G19590
AT3G10120
AT4G09760
AT5G20270
AT5G47480
AT2G27130
AT2G34830
AT5G18760
AT3G27700
AT2G40520
AT1G80240
AT5G26610
AT3G26760
AT5G12480
AT5G08565
AT1G65710
AT4G23170
AT1G67340
AT2G39350
AT5G46950
AT1G62250
AT3G06580
AT2G20300
AT5G14890
AT5G01930
AT4G39753
AT5G28770
AT5G07770
AT5G45410
AT1G14730
AT4G10310
AT5G52910
AT1G48160
AT5G57170
AT3G62810
AT2G45000
AT4G35600
AT2G32910
AT5G51850
AT5G59290
AT3G02720
AT1G25230
AT1G63480
AT1G76050
AT1G79440
AT5G01160
AT2G33770
AT5G04530
AT5G01015
AT1G06130
AT5G65800
AT2G35660
AT1G10890
AT5G41260
AT3G14100
AT1G04560
AT3G17170
AT5G54670
AT4G19810
AT3G13222
AT2G24762
AT1G16610
AT1G45163
AT2G41640
AT4G13280
AT3G20130
AT2G45770
AT3G03570
AT5G56130
AT5G50340
AT5G53050
AT2G29720
AT3G52060
AT5G23810
AT2G16430
AT5G18090
AT2G46780
AT3G02750
AT3G57420
AT4G13270
AT2G26270
AT2G39270
AT2G42590
AT1G62225
AT5G25560
AT1G05680
AT1G75880
AT4G14750
AT1G12850
AT1G18320
AT3G56920
AT1G77800
AT3G42630
AT1G20270
AT1G73550
AT2G26280
AT3G20475
AT5G14320
AT1G04610
AT4G13620
AT4G00525
AT4G39670
AT2G33800
AT1G11720
AT4G25560
AT4G34138
AT3G14830
AT5G06750
AT1G05590
AT3G19020
AT3G05680
AT2G31305
AT1G27760
AT5G24105
AT1G18330
AT5G10630
AT3G49180
AT2G37390
AT2G32040
AT5G03280
AT2G35658
AT1G70180
AT1G20560
AT1G29850
AT3G47380
AT5G54310
AT3G49190
AT4G17760
AT1G48120
AT4G34350
AT1G76130
AT4G29390
AT1G24620
AT1G75710
AT2G20590
```
