## Supplementary material for "A comprehensive map of preferentially located motifs reveals distinct proximal *cis*-regulatory elements in plants": GAATTAGT_containing_gene_set.txt

```
#Occurences of GAATTAGT between -131 and -36 (positions relative to the transcription start site)
#114 sequences with GAATTAGT in this interval
#0.55% of the sequences in promoter set with GAATTAGT (set with 20573 sequences)
AT5G14330
AT2G46700
AT4G23770
AT5G26060
AT4G19112
AT1G21580
AT1G18160
AT1G74130
AT5G56530
AT5G65930
AT1G07030
AT2G24310
AT3G26340
AT3G24450
AT3G06040
AT1G65700
AT5G48140
AT1G52155
AT5G02960
AT5G60800
AT3G03250
AT4G00350
AT1G71920
AT5G10330
AT3G09930
AT1G32930
AT4G17650
AT4G02530
AT4G34380
AT3G18270
AT3G59360
AT2G32000
AT4G37110
AT4G14380
AT1G04970
AT3G20680
AT1G49870
AT4G10250
AT1G77750
AT3G15820
AT5G59950
AT3G27200
AT5G65925
AT5G18730
AT4G39900
AT4G02140
AT4G12420
AT3G26580
AT3G44150
AT3G15260
AT1G04790
AT5G50960
AT3G59610
AT5G55730
AT1G72660
AT3G10010
AT1G28590
AT5G46630
AT2G40540
AT5G51200
AT1G79500
AT4G14385
AT4G22880
AT5G65860
AT3G59380
AT3G02170
AT3G21380
AT5G04220
AT3G25930
AT5G18200
AT5G17990
AT3G26290
AT3G26560
AT5G49280
AT3G27310
AT3G26710
AT1G12090
AT1G27650
AT1G53390
AT3G52880
AT3G44260
AT2G41870
AT1G35710
AT1G21690
AT3G47380
AT2G47620
AT1G43800
AT4G24370
AT5G66450
AT3G47000
AT5G52790
AT3G05910
AT4G31020
AT2G19146
AT2G32890
AT3G28050
AT2G38060
AT3G01430
AT5G03380
AT4G02560
AT1G42470
AT3G04830
AT5G43270
AT1G60500
AT5G24870
AT1G10750
AT2G18660
AT1G21310
AT2G28305
AT5G54850
AT1G10760
AT2G27110
AT5G06980
AT4G32330
```
