## Supplementary material for "A comprehensive map of preferentially located motifs reveals distinct proximal *cis*-regulatory elements in plants": GAATTAT_containing_gene_set.txt

```
#Occurences of GAATTAT between -6 and 24 (positions relative to the transcription start site)
#251 sequences with GAATTAT in this interval
#1.22% of the sequences in promoter set with GAATTAT (set with 20573 sequences)
AT5G44380
AT3G52105
AT4G18975
AT5G54780
AT4G31340
AT5G28080
AT2G27775
AT3G04640
AT3G04600
AT5G59750
AT1G65985
AT4G08555
AT2G28085
AT3G59845
AT5G56670
AT2G15580
AT3G01550
AT5G37660
AT2G01905
AT5G23400
AT1G67300
AT5G44750
AT4G27020
AT3G49940
AT4G15390
AT1G42430
AT3G26050
AT2G26440
AT3G08500
AT2G32290
AT1G62280
AT2G22900
AT3G62820
AT5G24310
AT3G05150
AT5G23140
AT1G14180
AT1G30870
AT3G17950
AT5G06910
AT1G19510
AT2G18876
AT1G80865
AT5G66590
AT2G46780
AT2G28810
AT2G22510
AT1G09794
AT1G71850
AT4G34960
AT4G25230
AT3G53560
AT5G03140
AT2G40280
AT2G47210
AT4G22910
AT3G16420
AT4G38680
AT4G29940
AT5G23960
AT3G51410
AT5G56050
AT4G32050
AT3G13340
AT1G65730
AT3G01800
AT3G06300
AT5G38420
AT4G21215
AT4G04080
AT3G48890
AT1G45160
AT5G64980
AT1G71990
AT5G25250
AT3G57020
AT5G61880
AT1G72480
AT5G04680
AT4G13195
AT3G18710
AT4G26470
AT5G16950
AT5G42340
AT1G01820
AT2G33793
AT4G35140
AT2G31940
AT2G40113
AT1G01650
AT2G47190
AT2G22470
AT3G11780
AT3G54580
AT1G66580
AT5G22140
AT1G76170
AT3G11340
AT2G41490
AT5G08560
AT1G61800
AT3G16860
AT5G25270
AT1G17070
AT4G12290
AT5G23240
AT1G68130
AT4G15120
AT5G45410
AT5G58600
AT5G42520
AT5G45370
AT1G09995
AT1G23670
AT1G62180
AT4G14870
AT4G26870
AT4G36090
AT3G54410
AT1G65820
AT1G70710
AT2G32850
AT2G33210
AT1G21395
AT3G52820
AT5G01290
AT1G11470
AT3G51050
AT5G03670
AT1G67440
AT1G62570
AT1G15010
AT3G02070
AT4G15802
AT5G56090
AT1G20810
AT1G65490
AT1G23110
AT1G75930
AT3G52780
AT5G55310
AT4G00080
AT2G25620
AT4G30200
AT1G19300
AT5G18060
AT2G44980
AT1G68620
AT1G07660
AT1G61900
AT5G28740
AT1G02720
AT5G10410
AT3G21770
AT3G18295
AT1G19396
AT3G59290
AT3G09680
AT1G75710
AT5G64420
AT1G70520
AT2G31610
AT1G62981
AT1G11200
AT1G45170
AT1G52300
AT5G24610
AT1G24095
AT3G62660
AT1G56080
AT4G39740
AT1G73010
AT5G20870
AT3G10080
AT4G20440
AT2G02960
AT2G34340
AT1G32580
AT5G40590
AT3G30300
AT5G09410
AT1G21670
AT1G62010
AT1G12550
AT1G27130
AT3G03860
AT2G28610
AT5G04830
AT1G23100
AT5G02050
AT4G10590
AT1G19397
AT5G65220
AT1G01305
AT5G02850
AT1G63940
AT5G22980
AT1G53840
AT1G71820
AT3G58730
AT5G57220
AT5G57520
AT1G59870
AT5G08520
AT2G24820
AT1G76210
AT5G62580
AT4G08590
AT1G12860
AT3G02570
AT2G26010
AT4G25490
AT1G32050
AT5G13430
AT1G21680
AT1G52618
AT5G65750
AT4G08240
AT5G48990
AT1G13770
AT5G19060
AT5G07572
AT1G22840
AT4G17950
AT3G58150
AT1G54330
AT4G36050
AT1G48440
AT5G04000
AT3G59020
AT4G08480
AT4G10640
AT2G33170
AT1G07000
AT3G05500
AT1G47610
AT4G01200
AT1G21310
AT1G18950
AT5G35970
AT2G39580
AT1G76270
AT1G29690
AT2G16595
AT5G16140
AT4G20390
AT3G59600
AT5G25570
AT1G52695
AT4G23010
AT2G18710
```
