## Supplementary material for "A comprehensive map of preferentially located motifs reveals distinct proximal *cis*-regulatory elements in plants": GAATTATA_containing_gene_set.txt

```
#Occurences of GAATTATA between -1 and 26 (positions relative to the transcription start site)
#87 sequences with GAATTATA in this interval
#0.42% of the sequences in promoter set with GAATTATA (set with 20573 sequences)
AT5G37660
AT5G16140
AT1G62180
AT5G07572
AT2G33170
AT1G11200
AT1G76210
AT3G15640
AT4G08555
AT3G57020
AT5G02050
AT2G28610
AT2G01905
AT1G59870
AT4G24940
AT1G63940
AT4G10640
AT3G52105
AT1G21395
AT1G53100
AT3G27503
AT5G10410
AT1G19397
AT2G43220
AT3G52780
AT1G23100
AT2G44690
AT1G19396
AT4G20390
AT2G24820
AT3G02870
AT1G01650
AT1G53840
AT5G57520
AT1G72480
AT5G58600
AT1G52695
AT4G13195
AT2G39580
AT1G20810
AT4G15120
AT1G75930
AT1G42430
AT3G49940
AT1G13770
AT2G40113
AT1G33811
AT1G76270
AT5G59750
AT1G68130
AT5G16950
AT1G23110
AT1G66580
AT1G56080
AT5G42520
AT1G65985
AT4G27020
AT4G32050
AT3G57530
AT5G24610
AT5G23240
AT5G35970
AT1G19510
AT5G23140
AT3G58730
AT5G28740
AT2G46780
AT1G07000
AT4G08480
AT1G52618
AT3G62660
AT4G15802
AT5G66590
AT3G48890
AT1G22840
AT4G08240
AT1G01305
AT1G09995
AT4G31340
AT4G00080
AT1G02720
AT5G19060
AT3G18710
AT1G71850
AT3G54580
AT3G16420
AT3G59020
```
