## Supplementary material for "A comprehensive map of preferentially located motifs reveals distinct proximal *cis*-regulatory elements in plants": GAATTCAA_containing_gene_set.txt

```
#Occurences of GAATTCAA between -116 and 25 (positions relative to the transcription start site)
#272 sequences with GAATTCAA in this interval
#1.32% of the sequences in promoter set with GAATTCAA (set with 20573 sequences)
AT3G25640
AT2G31345
AT2G06025
AT5G64670
AT4G21480
AT5G15930
AT1G56180
AT4G38092
AT5G52810
AT2G34840
AT1G10720
AT4G04880
AT3G10320
AT1G61770
AT4G24830
AT5G59430
AT2G46910
AT4G02340
AT2G02490
AT5G11412
AT5G01230
AT5G24690
AT2G22980
AT1G27850
AT3G63290
AT3G06150
AT1G69850
AT1G55805
AT2G24285
AT3G49940
AT5G44380
AT5G61605
AT4G20910
AT5G38510
AT3G46600
AT1G23590
AT4G20000
AT5G56220
AT3G07170
AT4G08670
AT1G73430
AT5G01960
AT2G43018
AT2G43020
AT5G05270
AT5G35210
AT4G09170
AT1G08490
AT1G17960
AT2G23890
AT1G80050
AT4G03100
AT1G14370
AT5G16480
AT3G54980
AT1G14900
AT4G04870
AT5G38850
AT3G05280
AT1G12310
AT5G14450
AT3G52200
AT1G23760
AT1G75940
AT4G10890
AT1G72820
AT5G20350
AT3G21570
AT5G55132
AT2G24280
AT3G19330
AT1G62820
AT5G46720
AT5G64770
AT3G56080
AT1G22370
AT5G56530
AT5G67260
AT3G53110
AT5G54780
AT5G12920
AT3G62410
AT1G04390
AT3G18570
AT1G69790
AT3G61530
AT2G01275
AT2G22520
AT2G40745
AT1G05630
AT2G31560
AT5G46520
AT2G30933
AT5G04020
AT4G38510
AT5G16270
AT3G17710
AT1G11180
AT4G36570
AT1G49720
AT5G47590
AT5G45440
AT1G76010
AT2G30770
AT5G54148
AT1G58410
AT3G59110
AT4G18050
AT1G63780
AT2G22475
AT3G07720
AT4G18060
AT5G13990
AT2G27490
AT5G13710
AT3G11670
AT4G26140
AT3G51930
AT3G11660
AT5G15760
AT1G42430
AT3G03440
AT3G22220
AT3G62420
AT5G12300
AT1G54460
AT1G30610
AT1G21390
AT2G46960
AT3G26080
AT4G16700
AT5G48120
AT3G60950
AT5G56490
AT2G44940
AT3G02430
AT5G67450
AT5G15790
AT4G12240
AT2G42770
AT3G53350
AT1G68320
AT4G31660
AT5G21950
AT3G55880
AT3G44380
AT2G04830
AT1G21110
AT1G63680
AT3G07525
AT5G20120
AT4G36680
AT2G19540
AT1G48880
AT2G01490
AT3G46590
AT4G16695
AT1G76500
AT1G50320
AT3G08980
AT4G21610
AT5G18480
AT2G25680
AT3G19470
AT3G46620
AT1G56170
AT3G45240
AT1G18140
AT5G44010
AT1G28280
AT1G78810
AT1G14200
AT1G48740
AT3G02940
AT1G22300
AT1G10270
AT5G66005
AT2G06010
AT3G46610
AT4G28730
AT2G33385
AT5G54590
AT5G07420
AT5G04510
AT3G23805
AT3G13430
AT2G05790
AT4G34570
AT5G05820
AT1G42440
AT1G10280
AT4G27910
AT2G05050
AT2G22530
AT2G16385
AT3G05910
AT2G15860
AT3G17580
AT1G75010
AT5G37850
AT5G13630
AT4G33355
AT5G63150
AT4G26580
AT3G62422
AT3G48360
AT3G45242
AT4G29330
AT4G38100
AT4G28025
AT1G11100
AT4G25730
AT5G17050
AT2G28710
AT5G47680
AT2G24030
AT2G44190
AT1G59900
AT1G35670
AT3G43800
AT5G10950
AT5G51740
AT3G63090
AT5G64400
AT5G26280
AT5G07450
AT5G54770
AT5G52010
AT3G01920
AT1G30530
AT2G39170
AT2G31500
AT5G24830
AT1G15772
AT3G08990
AT2G41905
AT3G04350
AT1G68430
AT1G07450
AT4G23493
AT2G26080
AT1G10940
AT3G57490
AT4G03110
AT4G26960
AT4G16650
AT2G22660
AT2G31510
AT2G37195
AT2G47070
AT4G23430
AT4G18010
AT1G78700
AT1G52720
AT3G58710
AT5G52200
AT1G03160
AT4G00180
AT3G14380
AT5G60750
AT3G49270
AT5G43910
AT4G02195
AT5G63860
AT1G52360
AT4G39240
AT5G37830
AT5G26690
AT5G25080
AT5G09880
AT4G31130
AT5G04420
```
