## Supplementary material for "A comprehensive map of preferentially located motifs reveals distinct proximal *cis*-regulatory elements in plants": GAATTCGT_containing_gene_set.txt

```
#Occurences of GAATTCGT between -487 and -449 (positions relative to the transcription start site)
#31 sequences with GAATTCGT in this interval
#0.15% of the sequences in promoter set with GAATTCGT (set with 20573 sequences)
AT1G77380
AT5G61330
AT2G17650
AT5G66870
AT2G41350
AT3G52760
AT5G08590
AT1G05340
AT3G17160
AT4G04775
AT2G01280
AT2G23210
AT3G07580
AT2G04080
AT5G13590
AT1G66350
AT5G57870
AT3G24230
AT2G32180
AT5G42860
AT3G25580
AT3G16460
AT2G02400
AT1G77920
AT1G52905
AT1G55890
AT2G18245
AT1G60700
AT2G32650
AT1G26250
AT4G35680
```
