## Supplementary material for "A comprehensive map of preferentially located motifs reveals distinct proximal *cis*-regulatory elements in plants": GAATTGT_containing_gene_set.txt

```
#Occurences of GAATTGT between -14 and 59 (positions relative to the transcription start site)
#396 sequences with GAATTGT in this interval
#1.92% of the sequences in promoter set with GAATTGT (set with 20573 sequences)
AT4G27000
AT1G19120
AT5G48980
AT3G24080
AT5G54148
AT3G23100
AT4G17990
AT5G67130
AT3G44200
AT4G01000
AT1G01453
AT3G19330
AT4G26455
AT2G24460
AT1G78930
AT2G20260
AT4G35725
AT1G52680
AT2G14290
AT5G39865
AT4G08330
AT1G22015
AT1G51030
AT4G25860
AT4G24570
AT3G10620
AT5G55500
AT4G34620
AT5G46290
AT3G19340
AT1G75190
AT4G14230
AT5G47930
AT1G26910
AT3G05800
AT2G29060
AT5G50530
AT4G19350
AT2G39220
AT5G45750
AT4G21460
AT3G02130
AT2G43920
AT2G23340
AT2G01990
AT4G13690
AT3G10050
AT4G33240
AT3G28150
AT3G28500
AT1G07960
AT1G07180
AT2G14460
AT1G65190
AT5G45760
AT3G18600
AT5G12240
AT4G16460
AT1G24330
AT4G23130
AT5G59990
AT2G33420
AT4G17810
AT3G14060
AT3G59660
AT4G30840
AT5G47090
AT1G70000
AT4G02030
AT3G59770
AT2G15280
AT1G14430
AT5G49060
AT3G17940
AT4G18975
AT1G74780
AT2G26070
AT5G54830
AT2G38130
AT5G62190
AT2G21390
AT1G16920
AT5G16190
AT4G17340
AT1G16460
AT5G38320
AT2G39340
AT2G19180
AT1G71865
AT5G37730
AT5G23490
AT3G56040
AT2G31650
AT4G13110
AT5G15330
AT5G01880
AT5G20550
AT3G27150
AT1G54700
AT2G35950
AT2G33430
AT2G11890
AT5G35995
AT5G40970
AT2G02180
AT3G15990
AT1G06149
AT1G33340
AT1G18860
AT1G19730
AT4G37910
AT3G13662
AT4G00290
AT3G59210
AT1G31817
AT5G25520
AT5G03660
AT2G24550
AT4G24510
AT5G01260
AT5G56890
AT5G03290
AT5G38180
AT1G04690
AT5G15960
AT3G55660
AT3G53630
AT4G18830
AT1G63500
AT5G47230
AT4G16265
AT1G17160
AT1G12540
AT1G79720
AT2G22760
AT3G52810
AT1G51913
AT2G44130
AT5G42520
AT1G70780
AT5G13820
AT2G38120
AT2G34585
AT4G18372
AT3G17830
AT1G54380
AT3G53720
AT3G56720
AT4G31180
AT5G13560
AT5G22570
AT3G52910
AT2G01680
AT5G02060
AT2G01900
AT5G08000
AT2G42060
AT3G11850
AT3G13677
AT3G42725
AT1G66070
AT1G32170
AT1G22900
AT5G20240
AT4G08320
AT5G54490
AT4G32690
AT3G50310
AT5G28050
AT2G26840
AT1G20270
AT3G13720
AT1G34350
AT5G48790
AT1G20440
AT1G27850
AT5G60490
AT3G07890
AT4G30850
AT4G34990
AT3G17360
AT1G66480
AT1G75860
AT4G21445
AT5G48360
AT5G06100
AT5G40500
AT2G21180
AT2G17750
AT1G03960
AT4G27980
AT3G16730
AT5G37740
AT1G47128
AT1G30880
AT3G19450
AT4G21940
AT5G56360
AT5G24620
AT2G43030
AT5G42765
AT3G27070
AT2G18420
AT4G22550
AT5G54740
AT3G58770
AT5G01920
AT2G31081
AT1G51640
AT2G18600
AT1G33811
AT1G09645
AT4G25100
AT5G44440
AT1G12990
AT4G18430
AT3G25040
AT1G01200
AT5G02530
AT2G26110
AT5G66950
AT3G63140
AT1G60970
AT4G00231
AT5G24090
AT1G11770
AT1G42980
AT3G27430
AT1G01090
AT4G24520
AT4G24610
AT2G18980
AT2G38410
AT1G29400
AT5G03050
AT1G01140
AT3G62460
AT4G19985
AT1G06070
AT5G60570
AT3G28210
AT5G25050
AT5G42250
AT1G26840
AT2G20270
AT2G41231
AT1G16190
AT5G56500
AT2G22425
AT5G41080
AT5G46080
AT5G02520
AT1G07870
AT1G13060
AT5G03555
AT5G37350
AT2G43750
AT3G03100
AT5G67200
AT2G42885
AT1G55530
AT3G09670
AT3G13620
AT1G02640
AT3G57890
AT5G49280
AT2G45500
AT4G19670
AT2G37440
AT2G35380
AT5G65050
AT5G41280
AT5G53550
AT5G01320
AT5G58760
AT4G15415
AT1G07340
AT4G22340
AT3G17000
AT5G67220
AT2G29340
AT5G59840
AT1G19130
AT5G46680
AT5G33330
AT2G31957
AT1G24405
AT4G21070
AT3G23810
AT5G40390
AT2G21070
AT2G37470
AT1G02970
AT4G14030
AT5G64380
AT3G29185
AT5G11280
AT3G50110
AT1G70782
AT2G27228
AT2G24390
AT4G23820
AT3G58590
AT1G48610
AT2G11000
AT5G33320
AT4G00740
AT2G32400
AT1G30760
AT2G19790
AT5G67140
AT2G15780
AT4G27580
AT3G26360
AT5G13070
AT2G37110
AT4G38670
AT1G17760
AT3G50080
AT5G44550
AT1G17170
AT5G16460
AT3G59890
AT4G26270
AT4G19810
AT5G37790
AT1G06060
AT5G07640
AT2G16430
AT1G07615
AT3G26085
AT1G10740
AT3G05327
AT5G24630
AT5G42390
AT2G39350
AT3G45310
AT5G07110
AT1G55760
AT4G28850
AT5G44460
AT5G65240
AT2G33775
AT2G44370
AT4G13810
AT1G32550
AT5G46740
AT3G17080
AT1G30170
AT5G66920
AT2G39270
AT1G04635
AT5G25820
AT3G61790
AT2G39670
AT3G54190
AT5G52020
AT5G64530
AT3G27710
AT3G10400
AT5G12880
AT5G09800
AT5G52960
AT1G27695
AT1G55460
AT5G17523
AT1G62400
AT4G10430
AT2G01760
AT2G18110
AT5G25310
AT1G53800
AT1G74970
AT4G11070
AT1G27760
AT3G49030
AT1G04330
AT5G42850
AT5G07120
AT5G22970
AT1G53700
AT2G01220
AT3G11690
AT3G53730
AT1G75020
AT1G48175
AT2G27230
AT3G22200
AT3G54130
AT5G03880
AT2G42310
AT5G65070
AT3G48040
AT3G07230
AT2G48070
AT3G56030
```
