## Supplementary material for "A comprehensive map of preferentially located motifs reveals distinct proximal *cis*-regulatory elements in plants": GAATTT_containing_gene_set.txt

```
#Occurences of GAATTT between 3 and 16 (positions relative to the transcription start site)
#567 sequences with GAATTT in this interval
#2.76% of the sequences in promoter set with GAATTT (set with 20573 sequences)
AT1G14860
AT1G07020
AT3G55620
AT2G01660
AT1G31180
AT3G49307
AT3G19553
AT3G13180
AT1G33410
AT2G45530
AT3G29760
AT3G56040
AT1G10588
AT5G21120
AT3G18870
AT2G43060
AT5G03415
AT2G24030
AT1G16300
AT2G31560
AT1G14060
AT2G31180
AT1G61240
AT2G40600
AT4G18920
AT1G77520
AT5G12980
AT3G13740
AT5G18140
AT4G11655
AT3G56170
AT4G33585
AT5G16260
AT5G26160
AT3G15358
AT1G63990
AT5G64660
AT3G52260
AT3G61980
AT5G16970
AT2G38550
AT4G36110
AT3G48610
AT4G34240
AT4G32880
AT5G59360
AT5G04330
AT1G65486
AT3G55920
AT4G28020
AT1G32225
AT2G25730
AT4G18905
AT4G13615
AT3G14620
AT2G17870
AT1G72280
AT2G27150
AT4G22160
AT5G22550
AT1G76950
AT1G62380
AT1G70790
AT5G26749
AT1G68520
AT3G51110
AT2G37478
AT2G37470
AT1G72740
AT5G46360
AT2G34357
AT5G19580
AT4G29470
AT1G76820
AT2G17660
AT1G70290
AT1G12410
AT3G19340
AT5G19510
AT1G18630
AT1G30250
AT4G18890
AT3G15620
AT1G43171
AT4G09490
AT3G08010
AT1G52740
AT2G07180
AT3G08930
AT1G66180
AT4G30050
AT4G18510
AT3G18300
AT5G61190
AT1G29030
AT2G21850
AT3G26744
AT1G64580
AT5G19990
AT1G69210
AT3G05770
AT2G40475
AT3G24590
AT5G08060
AT1G19400
AT5G05180
AT2G13840
AT5G27360
AT1G05210
AT1G19510
AT4G23885
AT4G20480
AT5G25360
AT5G41670
AT1G05760
AT5G57120
AT3G50860
AT5G02740
AT2G41870
AT4G33220
AT5G53580
AT2G47800
AT1G22400
AT3G20450
AT3G25573
AT1G27565
AT5G47880
AT2G33490
AT3G19430
AT5G63010
AT1G09910
AT5G45900
AT1G32900
AT5G66490
AT4G20260
AT2G38400
AT1G60260
AT5G49525
AT2G20610
AT5G23080
AT5G58090
AT3G57330
AT3G10640
AT1G11130
AT5G14100
AT5G50100
AT1G33800
AT1G64670
AT1G64780
AT2G19990
AT5G06850
AT2G17560
AT1G80690
AT5G07370
AT2G26520
AT4G01100
AT4G04790
AT3G24310
AT3G03450
AT4G00490
AT1G02090
AT3G07370
AT5G24520
AT1G67760
AT3G05490
AT1G34180
AT4G28550
AT1G24070
AT2G45540
AT5G23910
AT2G02810
AT3G63310
AT2G34440
AT3G56860
AT3G57480
AT3G20420
AT1G17050
AT3G02930
AT3G61200
AT1G06070
AT5G57230
AT5G56030
AT3G10120
AT1G80640
AT2G32900
AT3G28080
AT4G37150
AT1G52750
AT5G03670
AT1G52905
AT4G32910
AT5G42380
AT1G54840
AT3G09090
AT1G03103
AT2G37860
AT4G30210
AT5G03850
AT4G17490
AT3G10560
AT5G12360
AT4G34440
AT2G40760
AT3G47200
AT5G47430
AT3G12685
AT4G12382
AT5G67220
AT1G28960
AT5G56740
AT1G25240
AT2G04900
AT2G27580
AT5G51810
AT4G13750
AT2G46370
AT1G05810
AT5G16170
AT3G08940
AT5G05750
AT3G15356
AT5G64280
AT4G10550
AT2G34420
AT5G63370
AT3G54660
AT5G23575
AT1G51060
AT5G51940
AT4G38040
AT1G05850
AT3G46950
AT2G02500
AT5G56750
AT3G23570
AT1G23550
AT1G71940
AT1G17870
AT3G18310
AT2G30960
AT5G05570
AT1G52260
AT5G41130
AT5G03470
AT1G30380
AT5G59180
AT1G02145
AT3G55710
AT5G09910
AT4G26660
AT5G04820
AT5G48655
AT3G45210
AT1G38131
AT1G22510
AT3G43833
AT1G22030
AT1G09820
AT5G33370
AT4G33467
AT1G12520
AT1G26570
AT2G43270
AT3G46550
AT1G26840
AT1G21651
AT1G72800
AT3G47290
AT5G10760
AT2G43070
AT3G41762
AT1G15190
AT5G48385
AT2G44180
AT1G11960
AT5G56610
AT3G45130
AT1G16510
AT3G48050
AT1G71890
AT4G31540
AT4G33760
AT1G31820
AT1G61320
AT4G22235
AT5G15210
AT1G25470
AT5G58840
AT1G16480
AT5G19940
AT3G26090
AT1G52500
AT4G07410
AT5G17020
AT2G36490
AT4G26200
AT2G39250
AT3G58070
AT4G30450
AT4G36210
AT4G14200
AT1G74720
AT4G00355
AT1G21140
AT2G06420
AT2G47360
AT4G27652
AT2G14045
AT1G77400
AT4G37890
AT4G14900
AT2G04032
AT3G45280
AT1G08050
AT5G27620
AT1G29240
AT5G55430
AT1G62110
AT5G13480
AT1G64065
AT5G58375
AT5G66310
AT4G03290
AT4G19650
AT1G31870
AT2G19600
AT5G45340
AT4G10270
AT3G05400
AT5G45300
AT3G11520
AT3G03050
AT5G35995
AT2G33840
AT2G37480
AT1G49630
AT3G48860
AT3G27925
AT5G41070
AT2G40000
AT4G21010
AT1G30070
AT1G49660
AT1G77250
AT1G77130
AT1G48110
AT1G55750
AT2G17970
AT1G20065
AT4G35620
AT4G23270
AT5G39330
AT4G28260
AT5G14700
AT4G32940
AT2G27980
AT4G30600
AT3G45190
AT2G30900
AT2G07795
AT3G28180
AT5G50210
AT1G05020
AT4G27280
AT1G49640
AT2G27810
AT1G22210
AT2G31955
AT2G30750
AT3G56850
AT3G03970
AT2G30770
AT3G18390
AT3G23700
AT5G51300
AT5G60410
AT3G02750
AT4G15620
AT1G59218
AT5G61220
AT5G06260
AT4G25010
AT3G13227
AT1G77210
AT1G05870
AT5G22850
AT5G57350
AT3G19130
AT5G51750
AT1G38065
AT1G61640
AT4G33660
AT5G46280
AT3G63280
AT3G18950
AT2G06200
AT4G32930
AT3G43740
AT1G25472
AT3G12720
AT5G25100
AT3G55120
AT4G31840
AT2G17470
AT1G59520
AT4G17800
AT4G37110
AT3G52905
AT1G18560
AT3G05660
AT2G20490
AT3G44490
AT1G75500
AT2G36200
AT5G58240
AT3G52990
AT1G33520
AT1G60850
AT5G02870
AT1G72125
AT3G24500
AT3G53770
AT3G19020
AT1G13410
AT3G26590
AT2G40711
AT4G19500
AT5G61228
AT2G15327
AT1G50732
AT2G19190
AT3G44680
AT1G47670
AT1G72590
AT4G20870
AT5G35930
AT1G48040
AT3G45080
AT1G06570
AT2G02910
AT3G02900
AT1G29940
AT3G28300
AT4G24750
AT1G26796
AT4G20325
AT5G06390
AT1G72130
AT1G58420
AT2G33350
AT4G16050
AT2G22360
AT5G57590
AT5G54062
AT3G09085
AT1G05150
AT2G37240
AT3G28290
AT4G35070
AT3G49670
AT1G53320
AT3G03240
AT5G17350
AT2G04190
AT2G37300
AT1G29179
AT3G52900
AT5G54140
AT3G58600
AT3G59530
AT1G25083
AT4G19030
AT3G55020
AT1G14030
AT1G63300
AT1G20200
AT1G19720
AT1G62730
AT3G23830
AT2G28420
AT5G52547
AT3G59350
AT1G26460
AT2G31160
AT4G01600
AT1G64590
AT4G30074
AT1G06870
AT5G46720
AT1G58280
AT1G30400
AT5G23960
AT2G29050
AT1G33430
AT2G22760
AT4G35725
AT1G69830
AT3G06260
AT3G16050
AT3G46620
AT1G62020
AT1G02630
AT5G45760
AT3G12587
AT3G24830
AT1G45170
AT3G47610
AT5G63980
AT2G25830
AT4G34390
AT4G19570
AT2G46410
AT2G26100
AT1G60160
AT5G17550
AT1G70700
AT2G45310
AT5G39860
AT5G56710
AT1G49140
AT5G46680
AT4G10330
AT5G62980
AT4G27610
AT5G45480
AT3G23090
AT3G44590
AT2G34840
AT1G15750
AT3G61410
AT1G54100
AT3G03740
AT5G02640
AT2G27310
AT2G44840
AT5G53990
AT3G29430
AT3G22275
AT1G49580
AT2G17240
AT2G27180
AT2G22970
AT3G50570
AT3G57750
AT1G72640
AT1G79900
AT2G23540
AT5G61230
AT5G23660
AT4G32480
AT1G45015
AT5G11160
AT3G15640
AT3G20480
AT5G59040
AT1G32400
AT1G03950
AT3G47720
AT3G57300
AT4G11280
AT1G72470
AT2G36370
AT1G54440
AT5G24680
AT5G49880
AT5G24710
AT1G68990
```
