## Supplementary material for "A comprehensive map of preferentially located motifs reveals distinct proximal *cis*-regulatory elements in plants": GAATTTA_containing_gene_set.txt

```
#Occurences of GAATTTA between -7 and 36 (positions relative to the transcription start site)
#381 sequences with GAATTTA in this interval
#1.85% of the sequences in promoter set with GAATTTA (set with 20573 sequences)
AT2G47590
AT5G61190
AT5G11380
AT3G59550
AT5G46280
AT1G67760
AT4G18990
AT4G18100
AT2G31560
AT3G19430
AT1G08050
AT5G41140
AT2G40540
AT5G49525
AT4G33467
AT3G54930
AT1G62380
AT2G29460
AT1G28560
AT5G45280
AT5G17550
AT1G72300
AT4G16050
AT2G40475
AT2G43445
AT2G25830
AT1G02090
AT5G43100
AT5G47430
AT1G69370
AT1G43790
AT1G17870
AT2G25060
AT1G06570
AT5G14700
AT3G02060
AT2G45530
AT2G23630
AT1G60260
AT3G02930
AT5G45480
AT1G62020
AT1G77520
AT3G08890
AT3G17710
AT5G58100
AT3G09090
AT1G22210
AT3G06650
AT5G66110
AT3G28080
AT2G26060
AT1G71370
AT5G46680
AT4G31670
AT3G55400
AT2G01950
AT1G67830
AT3G08943
AT5G03520
AT1G68110
AT1G59890
AT4G28540
AT4G37870
AT5G03470
AT2G19610
AT5G45300
AT2G24030
AT4G29470
AT1G60960
AT5G62210
AT3G13740
AT2G40390
AT1G80670
AT5G37990
AT2G22760
AT3G28360
AT4G32720
AT4G14900
AT1G27565
AT3G13227
AT2G46260
AT1G24070
AT3G20350
AT2G03120
AT3G22070
AT3G19553
AT2G30770
AT3G57520
AT3G23090
AT2G26180
AT4G32880
AT3G24310
AT4G39070
AT1G33430
AT5G39330
AT5G53990
AT3G26580
AT4G13660
AT1G78370
AT1G51805
AT4G35840
AT5G16120
AT5G43500
AT1G30350
AT1G51020
AT5G35220
AT3G12685
AT5G58720
AT3G47520
AT2G22520
AT5G59970
AT2G32250
AT3G03450
AT5G64130
AT1G13060
AT3G58780
AT1G54100
AT5G01100
AT2G22530
AT5G62760
AT1G77130
AT1G77210
AT2G29770
AT1G79310
AT1G54650
AT5G01830
AT4G30074
AT5G24150
AT3G26090
AT1G15700
AT3G50570
AT3G53810
AT1G75090
AT3G53740
AT4G34650
AT1G28960
AT3G14340
AT3G51410
AT3G46180
AT2G15310
AT1G24405
AT1G68540
AT3G07370
AT1G72660
AT1G20450
AT1G76820
AT5G10760
AT1G21140
AT3G18390
AT1G21651
AT1G77250
AT4G18730
AT5G17020
AT4G27830
AT2G29500
AT4G30370
AT5G46470
AT1G29179
AT2G39370
AT5G47880
AT2G21930
AT2G35960
AT5G46360
AT1G71890
AT1G61120
AT1G15750
AT1G61240
AT1G12770
AT5G06430
AT5G16170
AT3G06260
AT2G27810
AT2G04380
AT3G60950
AT4G17520
AT4G09680
AT4G04940
AT4G30540
AT4G17810
AT5G43320
AT3G58070
AT4G18510
AT4G37300
AT4G17490
AT4G35725
AT5G35930
AT1G32361
AT3G49307
AT3G46780
AT2G43720
AT2G47760
AT1G14650
AT1G71692
AT3G57450
AT3G11760
AT4G26555
AT5G59520
AT1G33800
AT1G26250
AT3G45190
AT3G50770
AT1G17190
AT1G10240
AT3G12610
AT1G03970
AT2G22970
AT1G25472
AT3G48050
AT5G59360
AT5G16260
AT3G05740
AT3G01360
AT1G55750
AT1G03905
AT3G19020
AT5G13240
AT2G34640
AT4G33585
AT1G22080
AT2G01660
AT1G03080
AT1G11125
AT4G29060
AT1G74720
AT2G41415
AT5G48520
AT2G28350
AT5G07670
AT4G19500
AT1G30250
AT5G41520
AT5G52547
AT3G20360
AT3G03740
AT4G14510
AT1G61810
AT1G32225
AT5G20110
AT3G12590
AT3G47690
AT4G20325
AT2G32885
AT1G14860
AT5G06530
AT4G22890
AT5G04820
AT3G01680
AT2G24520
AT5G40610
AT1G10588
AT3G02555
AT5G56250
AT2G36490
AT1G72820
AT5G64620
AT1G25470
AT5G12360
AT3G03240
AT2G44840
AT3G29760
AT5G63010
AT3G22180
AT1G69190
AT1G70420
AT5G57350
AT2G45060
AT5G27720
AT5G03670
AT3G57220
AT3G08940
AT2G31570
AT1G18520
AT3G01550
AT5G64280
AT5G08270
AT1G49730
AT3G55390
AT2G41380
AT1G72590
AT1G71940
AT5G27620
AT4G04190
AT1G67810
AT4G37150
AT2G18850
AT2G15440
AT4G30600
AT5G19190
AT3G03341
AT5G25100
AT1G63855
AT3G10610
AT4G20260
AT5G51460
AT5G16720
AT2G14045
AT4G33660
AT3G47610
AT3G27809
AT4G14500
AT3G21370
AT1G61980
AT4G00450
AT2G04030
AT5G40760
AT4G27610
AT1G21710
AT4G39660
AT4G32490
AT5G01500
AT1G53430
AT1G77400
AT5G33340
AT3G20450
AT4G31840
AT3G11590
AT5G45760
AT3G56860
AT5G59500
AT5G50860
AT3G54510
AT5G26160
AT3G12980
AT1G70290
AT5G30510
AT5G10290
AT2G29140
AT5G12150
AT3G22104
AT5G58840
AT3G55710
AT4G34000
AT3G61350
AT2G31580
AT3G11660
AT5G49880
AT3G09085
AT5G09910
AT3G56040
AT5G15210
AT2G15050
AT1G75810
AT4G00100
AT1G12700
AT4G22270
AT5G16010
AT1G18560
AT2G44670
AT2G46770
AT2G29050
AT4G12382
AT5G38300
AT3G55600
AT4G03110
AT3G24690
AT3G44540
AT1G26460
AT1G68238
AT5G63100
AT5G55440
AT2G33360
AT4G18593
AT2G31920
AT4G34440
AT5G52050
AT1G45180
AT5G15390
AT4G29870
AT3G21230
AT3G10815
AT3G09410
AT4G16620
AT2G31180
AT2G45540
AT1G10280
AT4G23270
AT2G37300
AT2G19530
AT4G19570
AT1G61320
```
