## Supplementary material for "A comprehensive map of preferentially located motifs reveals distinct proximal *cis*-regulatory elements in plants": GAATTTAT_containing_gene_set.txt

```
#Occurences of GAATTTAT between 6 and 16 (positions relative to the transcription start site)
#52 sequences with GAATTTAT in this interval
#0.25% of the sequences in promoter set with GAATTTAT (set with 20573 sequences)
AT5G03470
AT1G71890
AT4G34440
AT5G64280
AT3G26090
AT2G24030
AT5G25100
AT1G08050
AT3G56040
AT5G57350
AT4G30074
AT1G60260
AT1G77520
AT5G27620
AT2G45530
AT3G49307
AT3G03740
AT1G74720
AT1G28960
AT3G29760
AT4G23270
AT3G58070
AT1G29179
AT5G45480
AT5G46360
AT2G14045
AT4G33660
AT2G25830
AT3G02930
AT3G13740
AT3G13227
AT1G33800
AT2G29050
AT1G22210
AT5G14700
AT3G07370
AT3G19430
AT3G09085
AT5G46280
AT5G03670
AT2G31560
AT2G31180
AT5G53990
AT4G35725
AT1G21651
AT2G45540
AT1G33430
AT2G37300
AT2G22970
AT1G62020
AT5G17550
AT3G03450
```
