## Supplementary material for "A comprehensive map of preferentially located motifs reveals distinct proximal *cis*-regulatory elements in plants": GAATTTC_containing_gene_set.txt

```
#Occurences of GAATTTC between -25 and 13 (positions relative to the transcription start site)
#210 sequences with GAATTTC in this interval
#1.02% of the sequences in promoter set with GAATTTC (set with 20573 sequences)
AT2G28020
AT4G37490
AT5G07475
AT1G05020
AT1G75620
AT3G15605
AT5G55430
AT5G51940
AT3G16460
AT2G30310
AT5G22000
AT4G18980
AT1G74200
AT2G30140
AT3G25150
AT1G52160
AT1G72630
AT3G49310
AT5G24520
AT5G50100
AT1G63720
AT2G30950
AT1G05690
AT2G35658
AT5G05180
AT4G00490
AT5G51590
AT4G09490
AT5G45340
AT2G31160
AT3G53500
AT5G58380
AT1G05810
AT1G15190
AT1G63990
AT3G04970
AT4G13750
AT2G36370
AT3G45130
AT4G31910
AT3G45280
AT1G43171
AT5G23860
AT1G22510
AT1G33520
AT1G70730
AT4G28550
AT1G51060
AT2G46410
AT4G28020
AT1G31870
AT2G04190
AT5G19940
AT3G20790
AT1G29240
AT5G54062
AT1G27150
AT4G21010
AT3G48870
AT1G69850
AT1G52200
AT1G29730
AT3G49670
AT1G49660
AT1G75640
AT5G58375
AT3G56170
AT1G21890
AT5G63600
AT2G23100
AT5G26050
AT5G19990
AT2G27980
AT4G36210
AT3G15710
AT5G41910
AT1G25260
AT3G53470
AT3G22380
AT1G57720
AT5G15802
AT2G28105
AT2G19860
AT1G13410
AT5G07380
AT2G07560
AT4G18596
AT5G63980
AT2G31020
AT4G18600
AT2G16930
AT5G02610
AT5G24900
AT5G42050
AT1G33260
AT5G03740
AT3G63260
AT1G26710
AT4G23650
AT3G13870
AT4G34240
AT1G70790
AT5G41750
AT4G25070
AT5G02502
AT3G15358
AT1G71930
AT4G17950
AT5G05090
AT2G17240
AT5G57815
AT5G19580
AT2G36200
AT1G53025
AT5G62110
AT2G13790
AT5G57740
AT3G25410
AT4G37880
AT2G15580
AT5G27280
AT1G15010
AT4G21380
AT3G13065
AT1G20650
AT3G55120
AT1G20640
AT5G17160
AT1G32380
AT2G41210
AT2G01990
AT5G56325
AT5G22690
AT4G28397
AT4G26660
AT2G45570
AT1G80340
AT1G64590
AT1G21520
AT2G41835
AT5G47880
AT3G52905
AT4G29060
AT2G28740
AT4G17940
AT5G22850
AT2G30900
AT3G61820
AT1G23550
AT5G40950
AT3G15820
AT4G23885
AT2G31250
AT4G32700
AT5G23080
AT3G24590
AT1G69160
AT5G13090
AT1G07020
AT2G22122
AT1G61640
AT5G39860
AT5G22130
AT1G30460
AT1G44835
AT4G33980
AT4G31790
AT5G21040
AT1G05870
AT5G25570
AT4G23350
AT2G33150
AT5G54580
AT2G38750
AT1G61250
AT1G69070
AT5G33210
AT5G64660
AT3G50760
AT1G08670
AT1G76150
AT5G12040
AT3G18250
AT5G59210
AT3G03750
AT1G69220
AT1G03103
AT2G28230
AT3G45080
AT4G22580
AT3G15640
AT1G20890
AT4G32770
AT4G25020
AT4G03290
AT2G32190
AT5G48385
AT3G12000
AT1G20065
AT2G37880
AT5G44920
AT1G61210
AT1G77770
AT4G38400
AT3G54660
AT3G52900
AT3G56850
AT5G43100
AT2G17970
AT3G59530
```
