## Supplementary material for "A comprehensive map of preferentially located motifs reveals distinct proximal *cis*-regulatory elements in plants": GAATTTCA_containing_gene_set.txt

```
#Occurences of GAATTTCA between -81 and 48 (positions relative to the transcription start site)
#238 sequences with GAATTTCA in this interval
#1.16% of the sequences in promoter set with GAATTTCA (set with 20573 sequences)
AT3G13065
AT3G53500
AT1G69190
AT5G24900
AT1G49140
AT2G38210
AT2G04031
AT5G08620
AT4G28020
AT5G65890
AT2G28110
AT5G28300
AT2G07040
AT3G15358
AT4G23650
AT1G32690
AT5G28060
AT3G01516
AT1G57720
AT5G60040
AT2G27830
AT4G00490
AT1G59218
AT3G48380
AT3G01270
AT1G05020
AT4G26660
AT5G19280
AT2G02610
AT1G09780
AT1G08940
AT5G63980
AT4G25070
AT3G11520
AT1G14030
AT2G43070
AT3G56850
AT3G43833
AT2G39410
AT2G13790
AT5G22690
AT2G27980
AT1G52905
AT5G03740
AT1G76460
AT4G01590
AT4G32770
AT3G46950
AT2G39740
AT2G30750
AT3G21950
AT5G12290
AT4G13750
AT5G50100
AT4G36210
AT5G64410
AT2G44500
AT5G60050
AT2G25220
AT4G11630
AT2G36200
AT1G64590
AT3G22330
AT5G18230
AT2G33150
AT5G05090
AT1G07010
AT2G32450
AT4G22580
AT5G64840
AT1G76920
AT1G07180
AT4G09490
AT2G45570
AT1G63650
AT5G47010
AT2G38530
AT1G54390
AT2G17350
AT3G63260
AT1G73700
AT1G25580
AT2G23560
AT5G19570
AT3G51670
AT2G38750
AT1G12180
AT5G14602
AT4G28010
AT3G59400
AT3G04810
AT3G11945
AT5G13090
AT1G17890
AT3G25165
AT2G28740
AT5G17010
AT5G28900
AT5G49015
AT4G15093
AT1G33260
AT3G47430
AT3G15530
AT5G54067
AT1G18350
AT5G51590
AT3G05610
AT2G45890
AT5G54260
AT2G44578
AT1G73840
AT3G59530
AT3G17440
AT3G61820
AT1G44835
AT4G38500
AT1G11470
AT4G08510
AT5G59030
AT2G34690
AT5G19940
AT2G28105
AT1G61210
AT1G63990
AT4G02400
AT1G27565
AT1G03360
AT1G76930
AT1G14860
AT5G15600
AT5G39860
AT1G43171
AT4G23890
AT1G19730
AT4G03290
AT3G45080
AT1G59865
AT2G46200
AT4G22160
AT1G20640
AT1G20890
AT1G02890
AT1G72630
AT4G27430
AT5G42050
AT1G01160
AT1G49660
AT5G05180
AT5G43790
AT1G03103
AT3G51510
AT2G38880
AT5G21040
AT4G23885
AT1G51060
AT2G20480
AT5G45340
AT3G19910
AT2G30900
AT1G13030
AT5G08050
AT3G14960
AT4G01150
AT2G17030
AT1G05870
AT2G21210
AT3G13870
AT1G20650
AT4G35270
AT1G76450
AT2G46410
AT3G56840
AT4G18440
AT1G64960
AT4G32700
AT2G16930
AT1G61320
AT3G19920
AT1G17930
AT2G21540
AT1G52160
AT5G22130
AT1G07020
AT1G75620
AT2G07180
AT3G33530
AT3G04820
AT1G14140
AT3G49370
AT3G48560
AT1G19250
AT2G01450
AT1G76820
AT4G25710
AT3G15710
AT1G71930
AT4G32900
AT2G04190
AT1G60410
AT5G24520
AT4G27490
AT5G22000
AT2G38390
AT4G38960
AT5G12280
AT2G15580
AT3G48870
AT2G23100
AT1G09770
AT1G17030
AT5G43100
AT1G44920
AT1G70220
AT3G15820
AT4G37400
AT3G13070
AT1G74410
AT3G20790
AT1G62870
AT3G16460
AT2G14690
AT1G29730
AT1G31230
AT3G18390
AT1G12805
AT1G20065
AT1G27150
AT1G04410
AT1G18360
AT5G44575
AT4G29240
AT1G76050
AT1G03106
AT4G26520
AT5G45980
AT2G31890
AT1G21890
AT5G66052
```
