## Supplementary material for "A comprehensive map of preferentially located motifs reveals distinct proximal *cis*-regulatory elements in plants": GAATTTTT_containing_gene_set.txt

```
#Occurences of GAATTTTT between -4 and 11 (positions relative to the transcription start site)
#78 sequences with GAATTTTT in this interval
#0.38% of the sequences in promoter set with GAATTTTT (set with 20573 sequences)
AT2G23140
AT5G14140
AT3G28300
AT3G58600
AT5G46290
AT3G57300
AT1G10500
AT3G07770
AT2G47800
AT2G07750
AT3G16390
AT4G11655
AT5G56610
AT4G12382
AT4G23880
AT5G66490
AT3G28290
AT2G34440
AT5G59040
AT3G62720
AT3G53900
AT5G40020
AT2G30750
AT3G13180
AT5G26820
AT3G57800
AT5G25360
AT2G27150
AT1G80110
AT3G53770
AT5G65687
AT1G72800
AT5G45275
AT1G54440
AT5G10830
AT4G22235
AT2G40760
AT3G47200
AT4G20390
AT5G15180
AT5G63370
AT1G26320
AT1G75500
AT3G25573
AT1G72280
AT2G44520
AT5G24850
AT4G37890
AT1G62110
AT2G25730
AT1G22400
AT1G34180
AT3G26744
AT3G56130
AT3G16050
AT2G28420
AT5G54140
AT1G11960
AT2G19990
AT4G32480
AT3G15620
AT3G24500
AT3G57750
AT2G38400
AT5G41130
AT4G35030
AT4G17800
AT5G67350
AT4G00450
AT1G16000
AT4G27280
AT1G69210
AT5G58240
AT1G22030
AT5G13480
AT2G33350
AT5G05750
AT1G26815
```
