## Supplementary material for "A comprehensive map of preferentially located motifs reveals distinct proximal *cis*-regulatory elements in plants": GACA_containing_gene_set.txt

```
#Occurences of GACA between 0 and 0 (positions relative to the transcription start site)
#250 sequences with GACA in this interval
#1.22% of the sequences in promoter set with GACA (set with 20573 sequences)
AT5G65310
AT5G59590
AT4G23800
AT2G23390
AT1G09500
AT1G12250
AT3G02250
AT4G11300
AT3G17609
AT4G05150
AT3G19640
AT4G37445
AT1G70950
AT1G52030
AT1G71696
AT2G34630
AT3G09220
AT1G34760
AT5G48390
AT4G30940
AT3G05727
AT3G03230
AT4G17220
AT3G12390
AT2G40530
AT3G19000
AT4G01960
AT5G56030
AT4G27960
AT5G14640
AT4G37710
AT1G74660
AT4G11175
AT1G12980
AT3G11160
AT5G44800
AT3G46460
AT1G75160
AT2G25410
AT5G43470
AT3G25210
AT3G20430
AT4G24660
AT3G55450
AT4G28860
AT3G62330
AT5G37055
AT3G54800
AT4G33300
AT5G23740
AT5G49900
AT3G47720
AT1G20310
AT3G11290
AT2G27530
AT2G21590
AT3G53380
AT4G34350
AT5G39740
AT4G00900
AT4G35220
AT2G03310
AT4G08310
AT3G60290
AT1G17650
AT1G16900
AT4G00980
AT5G19500
AT5G13190
AT1G66550
AT1G17330
AT2G26470
AT2G36330
AT1G09280
AT4G27060
AT5G14220
AT1G50460
AT3G01270
AT5G18480
AT4G31750
AT1G33360
AT1G19900
AT1G27900
AT5G47600
AT4G37700
AT1G02660
AT5G08335
AT5G12230
AT3G09740
AT1G51915
AT1G22090
AT1G18400
AT2G42750
AT5G39850
AT3G22430
AT4G00030
AT3G61860
AT4G22320
AT5G39590
AT4G16830
AT4G13360
AT3G51480
AT1G11320
AT4G37770
AT5G23380
AT1G51030
AT5G18040
AT1G56045
AT1G18290
AT1G66860
AT1G73180
AT1G27750
AT5G44740
AT4G00110
AT5G20630
AT1G66820
AT3G12170
AT1G54630
AT2G01918
AT3G07310
AT2G18970
AT5G59870
AT4G11845
AT3G10140
AT2G34790
AT5G11270
AT4G21830
AT3G61080
AT3G20110
AT3G02750
AT1G05680
AT4G01680
AT2G28605
AT1G73820
AT5G60040
AT5G18470
AT1G48620
AT2G30710
AT1G59730
AT3G09540
AT3G02230
AT1G08290
AT4G37630
AT2G06200
AT2G40010
AT5G08695
AT4G20040
AT1G80270
AT5G59990
AT3G51370
AT1G21140
AT3G17205
AT1G08720
AT1G15660
AT3G18410
AT2G23460
AT2G03720
AT4G10640
AT2G40970
AT1G54340
AT4G08850
AT1G33170
AT3G16850
AT5G48590
AT2G24310
AT1G60986
AT1G22530
AT5G13690
AT3G05800
AT1G13970
AT5G57887
AT4G04970
AT2G46620
AT5G05930
AT4G12020
AT2G46300
AT5G54920
AT1G56430
AT4G25700
AT1G62870
AT2G23580
AT5G18670
AT3G13390
AT2G18360
AT5G58690
AT4G14615
AT2G38380
AT2G29500
AT1G56233
AT2G45330
AT1G68480
AT1G23180
AT3G09320
AT2G43970
AT2G16210
AT2G22410
AT1G02380
AT4G31110
AT2G20850
AT3G05935
AT4G12490
AT5G19930
AT2G12462
AT5G22500
AT3G45190
AT1G29800
AT5G39940
AT2G27710
AT2G26760
AT3G52120
AT1G13220
AT5G65730
AT5G53895
AT2G40980
AT5G44930
AT4G23850
AT5G09480
AT2G06925
AT1G50600
AT3G13540
AT5G57420
AT3G14680
AT2G32300
AT5G43710
AT3G08030
AT3G12570
AT2G40890
AT1G74360
AT1G75420
AT4G36980
AT2G26930
AT5G08230
AT4G37130
AT5G12260
AT3G22370
AT3G17590
AT1G71810
AT2G28860
AT4G16800
AT2G31680
AT1G33055
AT1G21130
AT5G62930
AT1G51660
AT3G57550
AT2G16950
AT5G62680
AT2G35736
AT1G09590
AT3G21150
```
