## Supplementary material for "A comprehensive map of preferentially located motifs reveals distinct proximal *cis*-regulatory elements in plants": GACAA_containing_gene_set.txt

```
#Occurences of GACAA between -1 and 2 (positions relative to the transcription start site)
#336 sequences with GACAA in this interval
#1.63% of the sequences in promoter set with GACAA (set with 20573 sequences)
AT4G12490
AT1G56430
AT2G39360
AT5G60040
AT5G23290
AT5G47600
AT5G64230
AT4G12440
AT5G05930
AT4G37445
AT4G36190
AT3G15357
AT2G27530
AT1G01510
AT3G29575
AT4G25700
AT2G06925
AT2G29500
AT1G04710
AT2G36250
AT1G10750
AT5G64930
AT3G22370
AT1G35510
AT1G12250
AT1G21000
AT2G18245
AT2G44200
AT2G47700
AT5G13190
AT1G20816
AT1G51660
AT1G27500
AT5G03510
AT3G24770
AT2G40980
AT1G06000
AT3G57530
AT1G33360
AT4G24420
AT3G03230
AT1G02660
AT5G55340
AT5G59590
AT3G04820
AT1G27760
AT4G37130
AT3G61080
AT3G01270
AT1G48240
AT4G37530
AT5G44860
AT1G14520
AT5G48600
AT3G17609
AT5G20630
AT5G15330
AT2G43795
AT5G23380
AT5G06770
AT2G03200
AT1G11320
AT5G16500
AT5G24470
AT2G20850
AT4G30710
AT2G46890
AT1G51915
AT2G01150
AT4G33420
AT3G10490
AT1G79530
AT3G50550
AT4G31370
AT1G10430
AT4G37770
AT1G33490
AT2G01918
AT4G00880
AT1G65486
AT4G11845
AT1G12840
AT2G36330
AT2G22910
AT2G40530
AT2G21300
AT5G42230
AT1G27510
AT2G35360
AT1G22070
AT1G77145
AT4G35520
AT5G23140
AT3G10140
AT2G05430
AT1G74360
AT2G34630
AT4G13360
AT4G01960
AT4G12980
AT1G22030
AT1G35720
AT2G41460
AT5G22730
AT3G23633
AT5G05070
AT3G09220
AT2G46030
AT2G31310
AT4G15660
AT3G58700
AT4G13030
AT1G61320
AT3G11980
AT2G43970
AT5G50680
AT4G37630
AT1G66550
AT3G04340
AT3G09980
AT1G02740
AT1G49380
AT1G23380
AT4G00980
AT3G07310
AT5G45095
AT3G13540
AT2G22460
AT3G13390
AT4G22320
AT1G52030
AT4G31400
AT5G12190
AT5G50820
AT5G54920
AT5G58690
AT3G50685
AT1G75160
AT5G19200
AT1G09580
AT1G36310
AT1G24020
AT2G40850
AT5G13810
AT5G51600
AT2G28930
AT5G67180
AT3G12570
AT5G13050
AT3G53380
AT2G44440
AT5G65730
AT2G17290
AT3G05330
AT1G73180
AT1G05350
AT1G20770
AT2G03720
AT4G30620
AT3G09140
AT3G05730
AT2G13900
AT2G46620
AT5G07810
AT5G57887
AT4G08310
AT2G40730
AT1G70270
AT3G50930
AT1G56045
AT1G55260
AT3G58140
AT2G44000
AT1G08820
AT1G54340
AT2G22930
AT5G67550
AT1G52855
AT2G40970
AT1G01370
AT3G09320
AT1G09590
AT5G17360
AT1G05680
AT1G74050
AT5G56030
AT5G11590
AT3G14200
AT5G50530
AT3G58640
AT3G12170
AT3G06660
AT3G24100
AT3G11290
AT2G26150
AT2G38380
AT3G22930
AT1G73820
AT5G15200
AT1G77160
AT1G60986
AT1G18400
AT3G60290
AT5G50580
AT5G48590
AT1G71810
AT4G24370
AT5G18670
AT5G59990
AT1G23560
AT5G62530
AT5G55390
AT5G43470
AT1G01910
AT1G15890
AT5G08335
AT5G42660
AT1G08290
AT2G40620
AT3G12390
AT1G10780
AT4G05150
AT2G17033
AT3G26780
AT5G20550
AT5G17920
AT3G02250
AT4G22310
AT4G21810
AT3G53260
AT1G13950
AT1G30974
AT3G60750
AT1G17330
AT2G17430
AT4G27060
AT1G61667
AT5G06060
AT4G10060
AT3G27430
AT2G22330
AT4G36980
AT2G17350
AT5G56540
AT3G09540
AT5G18480
AT4G16060
AT4G21830
AT5G43710
AT5G44930
AT5G65060
AT2G12462
AT1G16900
AT4G02790
AT1G22090
AT3G60000
AT4G01250
AT2G27710
AT3G10150
AT3G20430
AT4G11175
AT3G52910
AT5G12260
AT2G26760
AT1G09280
AT3G01830
AT2G28840
AT1G50600
AT1G27750
AT4G26720
AT4G16620
AT1G15660
AT5G14260
AT5G38760
AT1G20620
AT1G18290
AT1G48980
AT1G72080
AT5G47820
AT3G60860
AT2G18450
AT1G23180
AT4G10350
AT4G07820
AT2G22590
AT5G27440
AT3G52120
AT1G13630
AT2G22300
AT4G16650
AT2G24310
AT4G39140
AT5G11440
AT2G03550
AT5G58010
AT3G13380
AT4G11300
AT2G28860
AT5G23740
AT2G36295
AT4G22960
AT5G08695
AT2G06200
AT4G00110
AT5G25830
AT2G23460
AT4G18290
AT1G14900
AT2G29210
AT4G31990
AT1G06930
AT4G24560
AT1G02020
AT1G62520
AT5G21940
AT5G14220
AT4G37700
AT2G16210
AT3G12270
AT3G53220
AT4G04970
AT1G11905
AT4G35080
AT5G18700
AT5G22440
AT2G26350
AT3G63240
AT5G49900
AT5G18730
AT4G30170
AT4G03390
AT3G54770
AT2G16800
AT4G34720
AT3G20440
AT5G11270
```
