## Supplementary material for "A comprehensive map of preferentially located motifs reveals distinct proximal *cis*-regulatory elements in plants": GACAAA_containing_gene_set.txt

```
#Occurences of GACAAA between -1 and 2 (positions relative to the transcription start site)
#184 sequences with GACAAA in this interval
#0.89% of the sequences in promoter set with GACAAA (set with 20573 sequences)
AT4G10060
AT4G03390
AT3G53380
AT3G13540
AT5G56540
AT1G27510
AT1G17330
AT5G23290
AT5G50580
AT3G10150
AT2G44000
AT1G23380
AT1G14520
AT3G24770
AT2G03720
AT5G49900
AT5G22440
AT5G64230
AT5G11270
AT3G11980
AT5G50680
AT5G06770
AT2G24310
AT1G77160
AT3G60860
AT1G22030
AT2G03550
AT1G36310
AT4G13360
AT4G22310
AT1G73180
AT1G09280
AT4G35520
AT4G00110
AT2G06200
AT2G46030
AT2G27710
AT1G24020
AT4G39140
AT1G27750
AT1G79530
AT2G40530
AT5G21940
AT2G22460
AT3G20430
AT3G27430
AT5G05070
AT2G17350
AT1G15890
AT2G22910
AT1G22090
AT1G16900
AT4G22320
AT1G06000
AT5G18730
AT4G11845
AT2G22590
AT3G22930
AT5G18480
AT3G24100
AT1G48980
AT5G16500
AT3G22370
AT1G35720
AT4G05150
AT3G04820
AT2G28840
AT4G25700
AT4G37130
AT2G23460
AT4G22960
AT2G18450
AT4G30710
AT1G09590
AT1G51660
AT5G45095
AT3G05730
AT2G18245
AT1G01910
AT5G17360
AT3G12170
AT4G31370
AT5G59990
AT4G12980
AT3G12390
AT4G07820
AT4G30620
AT4G21830
AT1G18290
AT4G12440
AT5G48600
AT1G33360
AT5G48590
AT5G14260
AT5G50820
AT1G01370
AT2G20850
AT4G34720
AT2G47700
AT2G39360
AT1G10430
AT2G22930
AT1G61320
AT2G29500
AT2G12462
AT3G09140
AT2G46890
AT2G35360
AT5G23380
AT1G70270
AT4G37630
AT5G24470
AT4G31400
AT4G00980
AT4G13030
AT5G05930
AT1G02740
AT2G28860
AT3G50930
AT4G16060
AT1G55260
AT3G50685
AT4G36980
AT2G13900
AT1G30974
AT5G64930
AT3G07310
AT2G38380
AT4G36190
AT1G49380
AT5G60040
AT3G53260
AT5G11590
AT3G15357
AT5G18700
AT5G06060
AT1G23180
AT3G03230
AT3G20440
AT2G06925
AT1G05680
AT1G15660
AT1G27760
AT1G04710
AT1G12840
AT2G26760
AT2G44200
AT4G30170
AT3G58700
AT2G40980
AT5G42660
AT2G46620
AT3G23633
AT4G04970
AT5G56030
AT3G58640
AT4G01250
AT5G67550
AT2G31310
AT2G16800
AT4G15660
AT3G05330
AT5G23740
AT3G01830
AT1G20816
AT5G18670
AT4G27060
AT3G09220
AT1G22070
AT4G01960
AT5G11440
AT1G72080
AT1G71810
AT3G11290
AT4G16650
AT3G10490
AT3G01270
AT4G08310
AT5G42230
AT1G77145
AT1G08820
AT3G04340
AT3G13390
AT1G06930
```
