## Supplementary material for "A comprehensive map of preferentially located motifs reveals distinct proximal *cis*-regulatory elements in plants": GACAAAA_containing_gene_set.txt

```
#Occurences of GACAAAA between -1 and 2 (positions relative to the transcription start site)
#102 sequences with GACAAAA in this interval
#0.50% of the sequences in promoter set with GACAAAA (set with 20573 sequences)
AT4G16060
AT3G07310
AT2G06200
AT1G72080
AT4G25700
AT1G20816
AT2G20850
AT4G01960
AT3G11290
AT2G28840
AT4G00980
AT3G58700
AT2G22460
AT2G26760
AT1G71810
AT5G50680
AT1G70270
AT3G50685
AT3G09220
AT2G46890
AT4G05150
AT2G47700
AT5G06770
AT3G05730
AT1G14520
AT4G15660
AT4G39140
AT5G45095
AT1G51660
AT1G79530
AT1G27760
AT1G15890
AT1G49380
AT5G11590
AT3G22370
AT1G35720
AT2G40980
AT3G20430
AT4G34720
AT3G04340
AT1G06000
AT1G16900
AT3G01270
AT3G09140
AT3G10490
AT4G12980
AT1G09590
AT4G37630
AT5G48600
AT3G50930
AT4G30710
AT5G42660
AT4G11845
AT5G64930
AT5G23740
AT5G42230
AT1G22070
AT3G53260
AT3G10150
AT5G18730
AT4G16650
AT4G37130
AT4G27060
AT1G22090
AT5G05070
AT3G20440
AT2G38380
AT2G35360
AT1G01370
AT4G13360
AT4G04970
AT2G06925
AT4G08310
AT5G56030
AT1G12840
AT5G23290
AT2G23460
AT5G50580
AT2G16800
AT4G13030
AT5G11270
AT1G17330
AT1G22030
AT4G21830
AT1G77160
AT5G14260
AT4G30170
AT1G27750
AT1G06930
AT5G64230
AT3G27430
AT1G23380
AT5G24470
AT1G77145
AT3G12170
AT5G48590
AT2G44200
AT4G36190
AT3G13540
AT5G49900
AT2G28860
AT2G13900
```
