## Supplementary material for "A comprehensive map of preferentially located motifs reveals distinct proximal *cis*-regulatory elements in plants": GACAAAAA_containing_gene_set.txt

```
#Occurences of GACAAAAA between -2 and 2 (positions relative to the transcription start site)
#51 sequences with GACAAAAA in this interval
#0.25% of the sequences in promoter set with GACAAAAA (set with 20573 sequences)
AT3G27430
AT4G36190
AT3G12170
AT1G22030
AT4G12980
AT4G39140
AT1G66230
AT3G04340
AT4G21830
AT5G11590
AT3G10490
AT4G01960
AT2G26760
AT1G77160
AT1G16900
AT3G50685
AT1G12840
AT4G13360
AT4G11845
AT4G04970
AT4G13030
AT2G06925
AT4G30170
AT1G22070
AT1G14520
AT1G06000
AT2G06200
AT1G77145
AT5G42230
AT1G15890
AT4G00980
AT4G30710
AT3G50930
AT4G05150
AT5G45095
AT2G28840
AT1G06930
AT5G18730
AT5G11270
AT4G37130
AT3G09220
AT4G15660
AT2G46890
AT2G38380
AT5G06770
AT2G23460
AT1G72080
AT5G23740
AT1G77260
AT4G16650
AT1G01370
```
