## Supplementary material for "A comprehensive map of preferentially located motifs reveals distinct proximal *cis*-regulatory elements in plants": GACACCCT_containing_gene_set.txt

```
#Occurences of GACACCCT between -536 and -439 (positions relative to the transcription start site)
#16 sequences with GACACCCT in this interval
#0.08% of the sequences in promoter set with GACACCCT (set with 20573 sequences)
AT3G49100
AT4G32670
AT5G55570
AT1G28290
AT2G16950
AT5G48220
AT1G77370
AT3G54250
AT2G42800
AT1G08390
AT5G61900
AT3G13433
AT4G39790
AT5G44980
AT5G05790
AT5G13930
```
