## Supplementary material for "A comprehensive map of preferentially located motifs reveals distinct proximal *cis*-regulatory elements in plants": GACAGAGA_containing_gene_set.txt

```
#Occurences of GACAGAGA between 220 and 300 (positions relative to the transcription start site)
#164 sequences with GACAGAGA in this interval
#0.80% of the sequences in promoter set with GACAGAGA (set with 20573 sequences)
AT2G43190
AT1G09700
AT5G25060
AT3G53320
AT5G01840
AT5G66600
AT2G25090
AT1G72830
AT2G31810
AT2G01760
AT4G16620
AT1G03470
AT5G61340
AT1G72660
AT1G76950
AT4G02450
AT5G42820
AT5G51600
AT3G10650
AT5G35400
AT1G09000
AT4G21800
AT4G17215
AT3G11950
AT2G19270
AT4G04780
AT4G15270
AT3G21210
AT2G24460
AT5G57220
AT4G04470
AT5G16680
AT3G55050
AT4G33150
AT1G06475
AT2G41710
AT3G13065
AT1G16705
AT5G48170
AT2G16880
AT1G70630
AT3G62650
AT2G30000
AT3G54870
AT4G33500
AT5G50850
AT1G12300
AT4G18810
AT2G05160
AT5G17290
AT2G23810
AT3G03220
AT2G17390
AT2G33550
AT2G26170
AT4G38250
AT5G06550
AT4G39190
AT4G28720
AT3G24360
AT1G04240
AT5G06280
AT2G37410
AT3G55710
AT3G08943
AT3G02030
AT2G43370
AT2G01690
AT1G22030
AT3G07750
AT4G38440
AT5G53486
AT4G00870
AT3G14130
AT5G04220
AT2G24850
AT4G12120
AT4G10280
AT1G74090
AT3G63490
AT2G47980
AT4G26370
AT5G43260
AT4G39140
AT3G55620
AT2G02060
AT2G37330
AT3G21510
AT1G78130
AT2G03680
AT3G16500
AT2G16440
AT5G37680
AT2G24762
AT1G31050
AT1G29860
AT5G46030
AT1G68870
AT1G09010
AT4G26540
AT5G51400
AT4G22790
AT3G28420
AT1G19860
AT2G26600
AT4G18060
AT1G13590
AT1G09660
AT4G19600
AT5G58750
AT1G03310
AT4G15610
AT1G17470
AT1G16700
AT5G11530
AT5G25265
AT4G20020
AT2G06850
AT3G02130
AT2G47780
AT4G10400
AT1G62690
AT1G58180
AT2G14247
AT1G76820
AT4G32190
AT4G35770
AT4G00120
AT4G19830
AT1G24170
AT3G24630
AT3G62010
AT5G52430
AT2G39190
AT2G04025
AT5G19180
AT1G09950
AT1G53910
AT1G17270
AT2G43320
AT4G21210
AT3G16800
AT1G21750
AT4G24972
AT2G33290
AT1G55760
AT5G64940
AT3G14150
AT1G74790
AT5G58620
AT1G53708
AT5G14320
AT4G37460
AT1G31650
AT2G20610
AT1G17590
AT2G14045
AT4G28780
AT2G27480
AT1G80160
AT2G46920
AT2G25480
AT2G27402
AT4G04510
```
