## Supplementary material for "A comprehensive map of preferentially located motifs reveals distinct proximal *cis*-regulatory elements in plants": GACAGCCT_containing_gene_set.txt

```
#Occurences of GACAGCCT between 190 and 304 (positions relative to the transcription start site)
#43 sequences with GACAGCCT in this interval
#0.21% of the sequences in promoter set with GACAGCCT (set with 20573 sequences)
AT1G04040
AT1G29150
AT1G07485
AT5G65970
AT1G28250
AT5G50670
AT5G57990
AT3G54180
AT3G60961
AT5G06370
AT2G24820
AT1G57860
AT1G04030
AT2G18050
AT4G25672
AT1G19080
AT1G57660
AT3G18990
AT1G09590
AT2G35170
AT1G72250
AT3G13690
AT2G01008
AT5G28920
AT4G25670
AT1G04000
AT1G53320
AT3G22968
AT1G09310
AT5G62865
AT4G16370
AT3G20960
AT2G38620
AT4G27730
AT3G60180
AT2G33630
AT3G55490
AT3G09600
AT5G51690
AT1G01290
AT3G22970
AT1G07880
AT4G38030
```
