## Supplementary material for "A comprehensive map of preferentially located motifs reveals distinct proximal *cis*-regulatory elements in plants": GACAGTG_containing_gene_set.txt

```
#Occurences of GACAGTG between 225 and 370 (positions relative to the transcription start site)
#336 sequences with GACAGTG in this interval
#1.63% of the sequences in promoter set with GACAGTG (set with 20573 sequences)
AT1G47400
AT1G56090
AT1G26815
AT4G18910
AT1G78090
AT2G45490
AT5G54810
AT1G77520
AT1G59830
AT4G38980
AT1G05320
AT5G14140
AT4G24640
AT3G15510
AT4G35830
AT2G33400
AT1G20480
AT2G28950
AT3G18030
AT4G30810
AT3G48600
AT1G76010
AT4G36030
AT1G72830
AT1G29560
AT4G01030
AT1G68740
AT1G73150
AT1G61180
AT1G49200
AT1G60170
AT5G42560
AT5G60020
AT5G03910
AT1G18090
AT1G55250
AT1G07920
AT3G03170
AT1G15420
AT4G39130
AT2G06530
AT5G06060
AT5G03140
AT5G04860
AT4G29060
AT3G16320
AT3G58140
AT5G14650
AT5G27700
AT5G02620
AT3G61620
AT3G22440
AT5G54870
AT4G10350
AT3G01980
AT3G43150
AT2G26870
AT3G49180
AT5G19550
AT2G32295
AT1G13870
AT4G29540
AT1G66330
AT1G80620
AT5G48150
AT5G66360
AT2G12170
AT5G17530
AT2G39040
AT5G41900
AT5G47640
AT4G27670
AT1G11820
AT1G80245
AT1G36922
AT2G34480
AT1G78660
AT3G42170
AT3G56080
AT5G60230
AT1G75540
AT3G57150
AT5G07420
AT2G19340
AT4G21380
AT1G71691
AT2G31305
AT4G20350
AT1G53460
AT5G41590
AT5G42350
AT1G07440
AT3G10800
AT3G63030
AT1G80080
AT2G04115
AT4G23350
AT1G64790
AT2G22260
AT2G35605
AT3G01700
AT4G11150
AT4G13750
AT2G03270
AT5G27550
AT1G80530
AT2G30950
AT1G68040
AT5G20710
AT1G67120
AT4G09500
AT5G48100
AT2G20900
AT2G44490
AT3G05327
AT4G39480
AT3G02800
AT5G02440
AT2G30770
AT1G04430
AT1G79270
AT5G58710
AT5G13290
AT5G27280
AT3G16570
AT5G17640
AT1G18100
AT1G51440
AT5G48300
AT1G45976
AT2G34750
AT2G42860
AT1G70570
AT3G15530
AT2G26990
AT2G37320
AT3G50380
AT1G51080
AT2G26000
AT3G60730
AT1G34780
AT3G52600
AT2G15290
AT1G77160
AT4G04920
AT2G21090
AT1G19010
AT2G47630
AT5G05670
AT1G54260
AT2G24255
AT2G34260
AT5G60490
AT5G52320
AT3G13470
AT4G18596
AT3G07420
AT4G29220
AT1G54540
AT1G64900
AT2G43400
AT3G16480
AT5G03260
AT3G57010
AT3G08610
AT4G22270
AT5G46850
AT1G64050
AT2G22400
AT3G49300
AT1G77260
AT4G08230
AT2G31710
AT1G80420
AT1G62800
AT1G60030
AT3G58740
AT1G18400
AT2G35410
AT5G35620
AT4G27450
AT1G76710
AT2G45440
AT4G35800
AT1G28380
AT4G10790
AT3G11420
AT3G42790
AT1G07880
AT4G01026
AT5G20730
AT3G26210
AT3G04850
AT5G50790
AT3G13100
AT3G29390
AT5G44200
AT1G46264
AT3G24420
AT3G58030
AT3G54010
AT3G17626
AT1G70610
AT3G09630
AT4G39650
AT5G12410
AT5G27270
AT2G21850
AT5G59810
AT2G40950
AT1G50040
AT5G11470
AT5G65970
AT4G31960
AT3G58280
AT2G24270
AT2G33700
AT5G18210
AT4G23570
AT4G10620
AT3G24570
AT1G05675
AT4G13010
AT3G26120
AT5G23720
AT4G33865
AT1G77340
AT5G42360
AT1G64640
AT5G47760
AT3G11200
AT2G23180
AT5G26200
AT5G04310
AT3G28710
AT3G59140
AT1G53430
AT4G33580
AT1G73090
AT4G24330
AT2G35720
AT3G43980
AT5G02870
AT4G23340
AT1G70310
AT4G25100
AT3G11530
AT4G24540
AT5G27490
AT2G20520
AT5G15930
AT3G16370
AT3G23250
AT1G30590
AT2G40430
AT5G48000
AT4G02880
AT1G61590
AT4G15410
AT3G61600
AT1G12775
AT2G23260
AT5G42860
AT1G09800
AT5G13300
AT2G26350
AT5G15080
AT1G36980
AT4G25880
AT1G18140
AT5G40300
AT1G28680
AT4G17790
AT4G21800
AT3G48930
AT4G29340
AT1G02310
AT3G53890
AT2G36500
AT3G56140
AT2G24820
AT5G18540
AT1G49210
AT3G12290
AT5G53050
AT1G77930
AT2G40640
AT2G27035
AT3G23150
AT2G30750
AT3G59030
AT4G17520
AT2G01730
AT2G18040
AT4G19560
AT3G08590
AT2G21260
AT1G07570
AT5G42480
AT4G10120
AT3G04260
AT3G51670
AT3G15720
AT3G10730
AT1G71080
AT1G77450
AT2G46090
AT4G14110
AT3G49640
AT4G25720
AT1G62290
AT3G25070
AT4G38660
AT5G20220
AT3G03970
AT1G69420
AT5G20940
AT2G14560
AT5G47480
AT1G17350
AT2G33730
AT1G29200
AT1G74430
AT5G41720
AT4G39630
AT2G36350
AT4G34940
AT1G73840
AT1G74440
AT2G27920
AT1G24147
AT1G15210
AT3G18773
AT3G60160
AT1G10290
AT5G46870
```
