## Supplementary material for "A comprehensive map of preferentially located motifs reveals distinct proximal *cis*-regulatory elements in plants": GACAGTGA_containing_gene_set.txt

```
#Occurences of GACAGTGA between 224 and 361 (positions relative to the transcription start site)
#145 sequences with GACAGTGA in this interval
#0.70% of the sequences in promoter set with GACAGTGA (set with 20573 sequences)
AT3G48930
AT2G45490
AT4G13750
AT3G11200
AT1G07440
AT3G54010
AT1G45976
AT2G19340
AT3G59030
AT1G15210
AT4G19560
AT1G09800
AT4G09500
AT4G13010
AT5G17530
AT1G75540
AT4G23350
AT2G36500
AT1G18100
AT1G28380
AT2G27035
AT3G57150
AT4G27450
AT4G29540
AT1G19010
AT4G25100
AT5G66360
AT2G03270
AT3G42790
AT5G47480
AT1G77260
AT3G04260
AT1G73150
AT5G04310
AT5G14650
AT4G17790
AT1G80420
AT3G04850
AT1G12775
AT5G42350
AT1G15420
AT2G31305
AT3G43150
AT2G37320
AT4G22270
AT3G52600
AT3G15510
AT5G20220
AT1G71080
AT1G78660
AT2G40950
AT5G02870
AT1G80245
AT4G23340
AT1G51080
AT4G39130
AT3G23150
AT1G60170
AT4G35800
AT1G77450
AT1G73840
AT1G18140
AT2G26350
AT1G80530
AT1G55250
AT3G58140
AT3G08590
AT5G03910
AT2G40430
AT4G20350
AT5G02620
AT3G58740
AT4G34940
AT2G34750
AT5G18540
AT2G21090
AT1G10290
AT1G61180
AT5G35620
AT3G49180
AT5G48150
AT4G10620
AT3G61600
AT4G25720
AT5G05670
AT5G27550
AT4G27670
AT3G15530
AT1G54260
AT5G18210
AT5G06060
AT5G11470
AT2G32295
AT3G26210
AT1G68040
AT3G49640
AT1G64900
AT3G13470
AT4G21800
AT1G05675
AT3G63030
AT1G18090
AT1G69420
AT5G42560
AT5G60490
AT3G03170
AT2G26870
AT1G53430
AT1G29200
AT4G39630
AT4G21380
AT2G21850
AT2G33700
AT1G64790
AT4G10350
AT4G36030
AT5G26200
AT4G11150
AT1G79270
AT1G17350
AT1G05320
AT5G59810
AT5G15930
AT1G50040
AT5G42360
AT1G36922
AT1G04430
AT4G35830
AT4G30810
AT3G23250
AT1G74440
AT1G77160
AT2G47630
AT4G10120
AT5G27490
AT1G80080
AT3G16320
AT2G34260
AT3G16570
AT5G60230
AT1G80620
AT1G66330
AT3G09630
AT3G07420
AT3G57010
```
