## Supplementary material for "A comprehensive map of preferentially located motifs reveals distinct proximal *cis*-regulatory elements in plants": GACAGTGT_containing_gene_set.txt

```
#Occurences of GACAGTGT between 276 and 366 (positions relative to the transcription start site)
#54 sequences with GACAGTGT in this interval
#0.26% of the sequences in promoter set with GACAGTGT (set with 20573 sequences)
AT3G18773
AT2G27920
AT3G25070
AT4G24330
AT3G48600
AT5G54870
AT1G54540
AT4G33865
AT1G53460
AT1G07920
AT2G23260
AT1G64050
AT3G17626
AT3G15720
AT1G73090
AT3G02800
AT3G16480
AT5G44200
AT3G56080
AT4G39650
AT4G04920
AT5G48000
AT2G36350
AT3G11420
AT2G35605
AT4G02880
AT1G49200
AT2G04115
AT3G51670
AT2G24255
AT1G59830
AT1G76710
AT3G60730
AT3G10730
AT2G33400
AT4G15410
AT4G31960
AT3G61620
AT5G17640
AT1G29560
AT3G22440
AT2G01730
AT1G77520
AT5G15080
AT3G43980
AT3G16370
AT3G58280
AT1G07570
AT5G18210
AT4G29060
AT5G42480
AT2G31710
AT4G01030
AT5G65970
```
