## Supplementary material for "A comprehensive map of preferentially located motifs reveals distinct proximal *cis*-regulatory elements in plants": GACATGGC_containing_gene_set.txt

```
#Occurences of GACATGGC between 372 and 450 (positions relative to the transcription start site)
#62 sequences with GACATGGC in this interval
#0.30% of the sequences in promoter set with GACATGGC (set with 20573 sequences)
AT2G35300
AT5G54440
AT2G38160
AT4G10465
AT1G21864
AT2G40490
AT2G48110
AT4G11910
AT1G15040
AT4G05530
AT2G26140
AT5G14420
AT3G17740
AT1G73490
AT5G13880
AT5G44020
AT4G10925
AT4G26965
AT1G67140
AT5G24105
AT5G11780
AT3G58670
AT5G57360
AT5G53430
AT1G09650
AT2G29730
AT4G00450
AT4G34100
AT4G24890
AT1G02070
AT3G13677
AT1G69910
AT1G11655
AT3G20770
AT5G67070
AT3G14250
AT1G20190
AT3G27770
AT3G52710
AT5G44310
AT3G07425
AT3G02740
AT2G45135
AT5G15080
AT2G45750
AT3G01300
AT2G01150
AT3G15820
AT4G05410
AT5G35660
AT2G41290
AT5G50420
AT1G33560
AT3G24420
AT4G14365
AT1G68590
AT2G18260
AT3G47730
AT1G03730
AT5G02750
AT1G04880
AT1G70985
```
