## Supplementary material for "A comprehensive map of preferentially located motifs reveals distinct proximal *cis*-regulatory elements in plants": GACATTAT_containing_gene_set.txt

```
#Occurences of GACATTAT between 21 and 98 (positions relative to the transcription start site)
#119 sequences with GACATTAT in this interval
#0.58% of the sequences in promoter set with GACATTAT (set with 20573 sequences)
AT4G34530
AT3G13290
AT4G21610
AT1G24267
AT5G17520
AT5G50900
AT5G61660
AT3G52905
AT1G76130
AT4G16860
AT4G09500
AT1G01260
AT1G30500
AT5G54130
AT4G29060
AT4G21780
AT3G61360
AT4G11720
AT1G52650
AT1G48900
AT2G27050
AT5G51105
AT3G54690
AT1G29260
AT2G22490
AT2G14720
AT1G17180
AT1G59660
AT5G20740
AT3G09200
AT5G04045
AT5G04230
AT1G51570
AT1G50325
AT5G66530
AT3G16170
AT4G10265
AT3G01570
AT3G16840
AT2G31250
AT5G10490
AT3G27160
AT1G60140
AT5G09720
AT5G60100
AT5G05590
AT3G28180
AT5G24300
AT4G01460
AT4G24430
AT5G03910
AT4G18920
AT4G29620
AT1G26460
AT4G18650
AT4G02550
AT3G07060
AT5G35926
AT4G33680
AT1G19920
AT2G20170
AT4G02010
AT1G54570
AT5G39940
AT1G30490
AT3G01510
AT1G33760
AT4G18580
AT1G17220
AT5G12080
AT1G72170
AT2G17790
AT3G04890
AT3G09490
AT1G67750
AT1G16900
AT1G43650
AT3G57490
AT3G01040
AT4G03260
AT3G15660
AT5G24630
AT3G23550
AT5G58060
AT3G56510
AT1G07300
AT2G46650
AT2G05440
AT4G37608
AT5G42910
AT1G07795
AT5G58220
AT5G17350
AT2G29580
AT1G14250
AT5G50960
AT1G07030
AT3G02900
AT3G54480
AT2G21300
AT3G13050
AT1G14300
AT2G34700
AT1G72200
AT3G27250
AT3G04570
AT2G41000
AT1G69440
AT5G65210
AT4G01950
AT5G04860
AT4G01770
AT2G25370
AT2G18750
AT3G51430
AT5G05330
AT1G65660
AT3G49790
AT2G45130
```
