## Supplementary material for "A comprehensive map of preferentially located motifs reveals distinct proximal *cis*-regulatory elements in plants": GACCCTAT_containing_gene_set.txt

```
#Occurences of GACCCTAT between -375 and -288 (positions relative to the transcription start site)
#25 sequences with GACCCTAT in this interval
#0.12% of the sequences in promoter set with GACCCTAT (set with 20573 sequences)
AT2G40770
AT3G09140
AT5G03690
AT2G36080
AT5G58840
AT1G45010
AT1G70980
AT3G13450
AT1G72150
AT4G18070
AT3G54540
AT3G47820
AT1G77170
AT5G53240
AT5G24140
AT1G69610
AT3G63210
AT4G25800
AT1G63670
AT5G62280
AT1G20600
AT4G33410
AT3G51410
AT4G34380
AT2G38330
```
