## Supplementary material for "A comprehensive map of preferentially located motifs reveals distinct proximal *cis*-regulatory elements in plants": GACCCTC_containing_gene_set.txt

```
#Occurences of GACCCTC between 273 and 378 (positions relative to the transcription start site)
#100 sequences with GACCCTC in this interval
#0.49% of the sequences in promoter set with GACCCTC (set with 20573 sequences)
AT1G21250
AT5G37360
AT4G31460
AT4G09010
AT2G16900
AT4G25020
AT1G72110
AT3G03030
AT1G67580
AT4G26630
AT1G15310
AT3G12012
AT3G01450
AT5G01650
AT1G01730
AT2G20710
AT3G01700
AT2G38320
AT3G26510
AT1G78700
AT3G12010
AT3G58930
AT1G09340
AT5G44120
AT2G34330
AT1G64650
AT5G53390
AT2G33585
AT2G02870
AT3G56940
AT4G37290
AT2G07719
AT5G11450
AT2G47920
AT1G17340
AT1G56060
AT1G34180
AT3G56990
AT4G23490
AT5G13050
AT2G02510
AT5G41460
AT5G05130
AT5G01890
AT2G42400
AT5G35930
AT2G41510
AT3G11270
AT5G45770
AT3G63300
AT1G33260
AT5G24800
AT2G23270
AT1G04050
AT4G00830
AT3G47600
AT5G59410
AT2G47750
AT4G33060
AT4G13450
AT5G01830
AT5G02800
AT1G68795
AT3G43440
AT5G24300
AT5G40730
AT1G68240
AT3G62120
AT3G26670
AT3G24150
AT3G61370
AT3G54110
AT4G16900
AT4G32300
AT2G28305
AT4G34050
AT3G24550
AT1G52695
AT2G05840
AT1G18810
AT2G20720
AT4G15080
AT2G16740
AT2G35110
AT3G61220
AT1G19530
AT5G01930
AT1G80340
AT4G25780
AT5G10390
AT3G49640
AT5G12420
AT1G68700
AT2G44010
AT4G38400
AT5G54730
AT5G59370
AT2G25910
AT1G21240
AT2G26530
```
