## Supplementary material for "A comprehensive map of preferentially located motifs reveals distinct proximal *cis*-regulatory elements in plants": GACCGAT_containing_gene_set.txt

```
#Occurences of GACCGAT between 316 and 330 (positions relative to the transcription start site)
#31 sequences with GACCGAT in this interval
#0.15% of the sequences in promoter set with GACCGAT (set with 20573 sequences)
AT2G44980
AT3G09010
AT1G04810
AT5G43450
AT3G60140
AT2G26430
AT1G29951
AT1G09250
AT3G13940
AT4G02195
AT4G38800
AT2G23740
AT3G60600
AT4G21780
AT4G23160
AT5G32619
AT4G05160
AT2G40230
AT2G36145
AT5G17040
AT1G29952
AT5G22460
AT3G56310
AT5G65340
AT2G02930
AT5G17030
AT4G18960
AT5G64190
AT4G21850
AT1G12520
AT1G29950
```
