## Supplementary material for "A comprehensive map of preferentially located motifs reveals distinct proximal *cis*-regulatory elements in plants": GACCGATG_containing_gene_set.txt

```
#Occurences of GACCGATG between 284 and 323 (positions relative to the transcription start site)
#24 sequences with GACCGATG in this interval
#0.12% of the sequences in promoter set with GACCGATG (set with 20573 sequences)
AT2G36145
AT3G60680
AT1G77122
AT2G31945
AT5G11400
AT1G04810
AT4G24100
AT4G28360
AT3G14000
AT4G02195
AT1G04260
AT1G12520
AT3G14610
AT3G50520
AT1G30620
AT1G29951
AT2G18410
AT5G48335
AT1G29952
AT2G26430
AT3G47430
AT1G29950
AT1G24140
AT1G31810
```
