## Supplementary material for "A comprehensive map of preferentially located motifs reveals distinct proximal *cis*-regulatory elements in plants": GACCGCTA_containing_gene_set.txt

```
#Occurences of GACCGCTA between 185 and 291 (positions relative to the transcription start site)
#16 sequences with GACCGCTA in this interval
#0.08% of the sequences in promoter set with GACCGCTA (set with 20573 sequences)
AT5G27830
AT2G36835
AT3G58380
AT1G32080
AT3G17250
AT2G45520
AT2G29730
AT3G12920
AT1G52600
AT5G52320
AT3G20740
AT4G21450
AT4G39270
AT2G32235
AT5G17440
AT5G48575
```
