## Supplementary material for "A comprehensive map of preferentially located motifs reveals distinct proximal *cis*-regulatory elements in plants": GACCTCGG_containing_gene_set.txt

```
#Occurences of GACCTCGG between 305 and 393 (positions relative to the transcription start site)
#26 sequences with GACCTCGG in this interval
#0.13% of the sequences in promoter set with GACCTCGG (set with 20573 sequences)
AT3G48020
AT4G02440
AT1G21480
AT3G45680
AT4G38825
AT5G16940
AT5G42340
AT2G19740
AT3G48280
AT5G59850
AT1G29770
AT5G56890
AT5G17920
AT3G14075
AT2G21830
AT3G56830
AT5G54190
AT5G11670
AT3G06170
AT3G48290
AT5G10350
AT4G28210
AT3G45700
AT2G15310
AT1G78940
AT1G70920
```
