## Supplementary material for "A comprehensive map of preferentially located motifs reveals distinct proximal *cis*-regulatory elements in plants": GACCTGCT_containing_gene_set.txt

```
#Occurences of GACCTGCT between 165 and 312 (positions relative to the transcription start site)
#49 sequences with GACCTGCT in this interval
#0.24% of the sequences in promoter set with GACCTGCT (set with 20573 sequences)
AT5G67270
AT1G77682
AT4G02840
AT5G44930
AT2G38240
AT1G01880
AT5G43620
AT4G36980
AT5G51740
AT2G41560
AT1G63120
AT3G25110
AT3G52010
AT4G23270
AT4G21926
AT5G58380
AT3G13435
AT4G29190
AT2G32380
AT3G61300
AT2G41920
AT4G31020
AT3G05930
AT4G22750
AT4G23130
AT1G66500
AT2G27880
AT3G45870
AT5G26600
AT3G49770
AT5G27720
AT3G48590
AT3G21090
AT3G60390
AT2G18360
AT2G40950
AT4G31850
AT5G10370
AT2G02360
AT1G02310
AT1G35230
AT3G11160
AT4G01020
AT2G21560
AT3G54610
AT4G22753
AT5G45330
AT5G35910
AT3G02110
```
