## Supplementary material for "A comprehensive map of preferentially located motifs reveals distinct proximal *cis*-regulatory elements in plants": GACCTGGT_containing_gene_set.txt

```
#Occurences of GACCTGGT between 310 and 348 (positions relative to the transcription start site)
#18 sequences with GACCTGGT in this interval
#0.09% of the sequences in promoter set with GACCTGGT (set with 20573 sequences)
AT1G34510
AT1G78700
AT4G39170
AT1G22550
AT3G05650
AT5G01075
AT1G17490
AT2G47550
AT1G24270
AT1G32450
AT5G52840
AT3G04860
AT3G14610
AT2G30800
AT2G41440
AT1G73720
AT5G63640
AT1G12000
```
