## Supplementary material for "A comprehensive map of preferentially located motifs reveals distinct proximal *cis*-regulatory elements in plants": GACG_containing_gene_set.txt

```
#Occurences of GACG between 230 and 370 (positions relative to the transcription start site)
#8182 sequences with GACG in this interval
#39.77% of the sequences in promoter set with GACG (set with 20573 sequences)
AT1G55170
AT2G44310
AT1G71440
AT3G29370
AT1G69680
AT3G25572
AT1G31120
AT4G32470
AT5G61660
AT1G22490
AT5G07300
AT5G01250
AT2G32400
AT4G22980
AT2G01720
AT3G01360
AT4G16850
AT2G40300
AT3G61280
AT2G33150
AT3G47570
AT2G20900
AT1G27130
AT2G28660
AT1G07660
AT4G05060
AT1G62110
AT1G49410
AT2G30500
AT5G60720
AT4G10590
AT5G23730
AT4G15480
AT1G17990
AT5G59120
AT4G33460
AT3G62330
AT4G32105
AT2G40920
AT2G38110
AT2G35280
AT1G04610
AT3G01323
AT2G23460
AT2G41300
AT2G48120
AT2G02070
AT2G05632
AT3G56920
AT1G01480
AT1G78380
AT5G42340
AT2G05642
AT5G61190
AT3G20040
AT2G03270
AT3G57200
AT5G40550
AT5G49810
AT2G43900
AT5G09350
AT2G44870
AT1G26360
AT5G04110
AT5G02110
AT1G61690
AT5G58560
AT5G56452
AT1G18100
AT3G57030
AT1G50620
AT1G33750
AT5G07410
AT3G53610
AT4G10850
AT5G43880
AT5G60050
AT4G32750
AT5G62360
AT3G25150
AT2G23440
AT1G36180
AT2G23810
AT2G05510
AT3G54000
AT5G20885
AT4G14170
AT5G40420
AT1G62360
AT2G22860
AT5G18010
AT5G51890
AT2G38940
AT1G69240
AT3G22510
AT5G54300
AT5G39650
AT5G48160
AT3G02910
AT3G02490
AT1G53633
AT5G10410
AT1G62980
AT2G33360
AT5G55220
AT5G44005
AT1G33110
AT5G40950
AT3G62840
AT5G23230
AT5G51540
AT3G53540
AT2G41480
AT5G04180
AT2G37000
AT4G29240
AT1G12380
AT5G44680
AT3G14205
AT3G61160
AT4G03260
AT2G47130
AT4G09340
AT4G30850
AT2G43660
AT3G59740
AT1G19835
AT5G41660
AT4G24860
AT2G25700
AT5G25330
AT1G16390
AT5G61360
AT3G50670
AT3G01700
AT1G53900
AT2G17340
AT5G62140
AT1G68480
AT1G10150
AT3G57620
AT4G15110
AT4G31040
AT4G30070
AT5G57015
AT3G63110
AT4G38740
AT3G62560
AT1G04800
AT2G03470
AT3G01920
AT3G62630
AT2G30070
AT1G07180
AT3G59480
AT3G01400
AT3G20770
AT1G47420
AT5G10800
AT1G61250
AT1G31280
AT2G44460
AT1G49040
AT3G03260
AT3G12280
AT3G26210
AT1G53880
AT1G10850
AT1G25150
AT3G09850
AT4G00300
AT1G49300
AT1G79450
AT4G36760
AT4G07820
AT5G60250
AT1G64060
AT3G04490
AT5G16050
AT2G26450
AT4G15563
AT1G10240
AT2G26190
AT3G62830
AT5G25580
AT3G59140
AT1G72820
AT2G05380
AT4G26480
AT3G01440
AT1G47840
AT5G56210
AT5G03940
AT5G37630
AT5G38520
AT4G02200
AT5G12420
AT5G38590
AT1G15660
AT3G25165
AT2G23640
AT2G22850
AT3G55230
AT4G34240
AT2G42940
AT3G26115
AT2G38420
AT4G16830
AT1G32260
AT2G45210
AT1G52120
AT2G42220
AT5G01330
AT3G52105
AT2G17290
AT3G15240
AT5G64300
AT1G27540
AT1G15640
AT1G06180
AT3G48820
AT5G03160
AT4G30930
AT5G05190
AT1G29750
AT1G26120
AT5G17330
AT3G56350
AT5G67220
AT4G15955
AT3G46500
AT3G46300
AT5G44150
AT5G50645
AT3G01430
AT4G21990
AT2G31960
AT2G07681
AT3G61540
AT1G72040
AT5G56010
AT3G12960
AT5G06730
AT4G01210
AT3G20570
AT5G27630
AT1G68740
AT4G33280
AT2G30250
AT2G32240
AT2G36710
AT4G24026
AT4G09600
AT3G48880
AT1G79230
AT1G67330
AT2G14750
AT3G51400
AT2G23520
AT2G01610
AT5G65650
AT5G53200
AT1G76185
AT3G59550
AT1G76410
AT1G10417
AT1G67370
AT1G08550
AT4G27460
AT4G29220
AT4G36580
AT5G67420
AT4G25720
AT1G74330
AT2G47190
AT1G78980
AT5G58230
AT1G71910
AT4G38260
AT3G11150
AT1G06200
AT1G64470
AT3G53980
AT5G62650
AT4G34290
AT4G01100
AT5G46720
AT1G49520
AT1G20360
AT3G45750
AT1G29730
AT3G44260
AT2G05590
AT1G58110
AT3G54826
AT5G10200
AT1G75760
AT5G03760
AT2G39980
AT1G10390
AT1G80245
AT5G04490
AT1G30100
AT3G25490
AT1G69320
AT3G27503
AT2G34680
AT1G08370
AT4G17180
AT2G22250
AT2G42430
AT5G55380
AT3G29400
AT4G14270
AT3G60670
AT5G15410
AT1G18335
AT2G35075
AT3G25170
AT1G58766
AT1G75030
AT5G26220
AT5G56050
AT3G20210
AT5G12200
AT5G14890
AT1G25260
AT4G01350
AT1G80620
AT3G07480
AT2G26000
AT5G66300
AT5G39510
AT3G57020
AT3G58150
AT5G42930
AT5G11340
AT5G64670
AT5G50780
AT1G53140
AT1G13510
AT1G55310
AT3G61830
AT1G08590
AT4G24550
AT1G09100
AT5G16200
AT4G40070
AT1G31160
AT5G40360
AT3G60970
AT4G37780
AT2G24790
AT2G42080
AT3G15352
AT5G67050
AT5G52160
AT5G09440
AT1G22160
AT5G03960
AT5G56140
AT3G55220
AT3G61430
AT2G05070
AT3G06840
AT3G53850
AT3G32930
AT3G18990
AT5G10720
AT4G31450
AT4G12080
AT2G42010
AT3G51040
AT2G48080
AT1G20540
AT5G56370
AT4G34740
AT3G16630
AT4G25940
AT1G08600
AT3G11740
AT5G49650
AT3G25140
AT4G27780
AT3G12750
AT3G26720
AT3G52610
AT3G62710
AT4G14315
AT1G02170
AT3G13920
AT3G20520
AT4G35920
AT1G01460
AT2G47300
AT5G37890
AT5G21910
AT3G56980
AT5G25310
AT4G23140
AT2G36100
AT1G12400
AT3G57040
AT4G25850
AT1G78060
AT3G56610
AT1G72510
AT5G01170
AT3G01310
AT5G20635
AT1G75380
AT3G07990
AT3G23750
AT3G51632
AT1G76670
AT2G26060
AT5G46295
AT3G12610
AT5G64990
AT2G40070
AT1G53700
AT3G18980
AT1G14910
AT4G37235
AT4G14819
AT3G44100
AT3G58120
AT3G11440
AT2G28460
AT1G15885
AT5G59970
AT3G50960
AT4G39910
AT5G10580
AT1G03070
AT1G04130
AT5G50540
AT3G19950
AT4G35480
AT4G34460
AT3G16800
AT1G80950
AT3G24050
AT5G23450
AT1G17970
AT5G25900
AT2G25820
AT1G10760
AT3G59150
AT2G28710
AT1G62070
AT1G47900
AT4G39860
AT3G01130
AT1G75900
AT3G58030
AT4G36080
AT2G21840
AT5G65550
AT5G50260
AT4G23330
AT1G77525
AT4G12500
AT3G03210
AT2G45420
AT3G57280
AT3G49030
AT1G12370
AT3G01470
AT1G13290
AT4G29490
AT2G20880
AT2G26710
AT5G61630
AT3G01140
AT5G52300
AT1G75680
AT3G03930
AT1G05100
AT3G19150
AT1G03200
AT5G05290
AT3G24093
AT4G28460
AT3G57570
AT4G37640
AT4G18700
AT5G44210
AT4G18501
AT3G05640
AT1G31050
AT4G17486
AT1G27510
AT1G53430
AT2G48075
AT5G09445
AT5G65540
AT5G63530
AT1G04778
AT3G11900
AT3G54280
AT4G13260
AT1G61930
AT2G47910
AT1G16730
AT2G44120
AT3G57290
AT5G23100
AT2G29980
AT5G26060
AT3G20390
AT1G06230
AT5G52200
AT4G35300
AT5G17220
AT5G12280
AT2G30680
AT3G06930
AT1G20693
AT4G10613
AT1G47580
AT1G02390
AT2G22120
AT5G14960
AT5G57810
AT3G09790
AT5G15790
AT5G19450
AT3G17390
AT1G70040
AT3G22180
AT3G10770
AT5G60680
AT1G11125
AT3G11960
AT4G26270
AT1G77450
AT5G56760
AT3G03020
AT1G25210
AT3G28950
AT5G54880
AT1G53720
AT1G12550
AT5G11050
AT4G28690
AT2G20875
AT2G27970
AT2G19650
AT5G52550
AT1G69230
AT5G22355
AT3G58560
AT5G41890
AT4G09810
AT4G25280
AT4G22010
AT1G19250
AT1G54090
AT5G49215
AT1G75190
AT1G67620
AT1G11440
AT1G11260
AT5G41010
AT4G38710
AT3G30210
AT3G11580
AT2G35060
AT2G34610
AT5G26880
AT3G54260
AT3G05260
AT2G28190
AT1G02930
AT1G32640
AT2G34440
AT3G21150
AT4G14700
AT3G09035
AT1G74560
AT3G45210
AT2G25210
AT3G02970
AT2G32460
AT2G25090
AT2G45880
AT2G07687
AT2G17043
AT2G30360
AT2G21080
AT5G35910
AT4G34970
AT4G27400
AT5G08590
AT2G29995
AT1G77855
AT5G64340
AT2G31740
AT1G10640
AT4G18205
AT5G39210
AT4G26950
AT2G31945
AT5G40870
AT3G56990
AT4G00550
AT4G04620
AT1G47265
AT3G62140
AT2G28060
AT5G12930
AT1G64460
AT2G03390
AT3G54200
AT1G69640
AT2G32810
AT1G17480
AT2G22530
AT2G16200
AT5G38430
AT5G28150
AT1G16510
AT1G71880
AT3G18750
AT2G01650
AT2G27860
AT4G30800
AT1G67100
AT2G43020
AT3G51320
AT5G10870
AT1G08160
AT4G02460
AT2G32580
AT1G63030
AT2G02130
AT3G06400
AT2G33840
AT2G41130
AT1G14980
AT3G23255
AT4G32660
AT1G74960
AT5G35770
AT5G50360
AT1G12430
AT1G19396
AT5G23210
AT3G55240
AT2G04360
AT1G59820
AT1G55750
AT2G39810
AT5G22555
AT4G21520
AT5G52670
AT3G03190
AT2G46920
AT4G18130
AT2G04795
AT5G14440
AT3G49220
AT3G20630
AT2G33720
AT4G38730
AT1G33120
AT4G26160
AT2G43745
AT3G02020
AT1G03103
AT4G25500
AT2G36580
AT1G02335
AT5G04680
AT5G18700
AT1G11170
AT1G49620
AT1G26796
AT1G31860
AT3G09440
AT3G47030
AT1G62300
AT1G19950
AT4G14410
AT5G11000
AT5G03230
AT2G06850
AT4G27740
AT1G34150
AT2G42610
AT1G52280
AT4G21550
AT3G14890
AT1G78000
AT5G45130
AT1G26380
AT1G71380
AT2G43580
AT4G37925
AT5G13740
AT4G38810
AT1G17880
AT2G47540
AT2G33980
AT3G29390
AT1G24490
AT4G04870
AT2G39560
AT1G78580
AT5G63150
AT3G21760
AT3G52930
AT1G18570
AT2G16592
AT5G06700
AT1G59870
AT1G66500
AT2G10970
AT2G03020
AT4G18690
AT4G12360
AT3G23710
AT3G21570
AT1G08780
AT3G28540
AT4G19940
AT2G30860
AT2G43280
AT5G51670
AT5G62520
AT2G26520
AT5G66330
AT1G12040
AT2G36145
AT1G74160
AT3G27960
AT4G10620
AT2G40510
AT5G50820
AT1G68430
AT3G18060
AT1G65590
AT3G49960
AT5G25590
AT1G18390
AT3G16200
AT5G03030
AT1G02570
AT3G02940
AT4G13530
AT4G17490
AT5G55130
AT1G14940
AT4G18020
AT4G31560
AT2G41330
AT1G34795
AT1G10980
AT5G09570
AT3G50590
AT4G30170
AT5G60600
AT3G04910
AT1G20120
AT2G38310
AT2G36920
AT3G48700
AT5G45660
AT4G05150
AT2G36570
AT4G32030
AT1G34825
AT4G22850
AT3G12390
AT3G61370
AT5G19600
AT1G63220
AT5G54050
AT5G35220
AT1G17140
AT3G19010
AT2G22050
AT3G10190
AT1G62333
AT5G35100
AT1G15370
AT3G10650
AT2G28700
AT2G47470
AT4G11570
AT3G60780
AT3G56590
AT2G17020
AT1G75160
AT5G64660
AT4G25420
AT5G19010
AT5G60270
AT5G49710
AT1G11910
AT1G17950
AT2G22910
AT4G16100
AT5G30490
AT5G04340
AT5G58005
AT1G09625
AT2G29940
AT5G56320
AT1G55130
AT3G10300
AT3G07860
AT5G64950
AT2G04380
AT1G02405
AT5G61150
AT2G47220
AT4G11910
AT5G14780
AT5G67520
AT1G56020
AT5G06240
AT4G19970
AT1G25510
AT4G38510
AT3G18890
AT1G22970
AT3G55710
AT5G59310
AT5G67390
AT4G31830
AT5G60670
AT5G24790
AT4G19710
AT1G18260
AT1G75010
AT1G23390
AT5G66240
AT5G56940
AT3G61310
AT3G10260
AT3G20015
AT2G30105
AT2G14835
AT1G07870
AT1G52820
AT3G21730
AT4G33690
AT2G44840
AT3G51420
AT1G28060
AT5G14430
AT1G11000
AT4G35180
AT3G55700
AT1G42440
AT3G56120
AT3G26110
AT1G72900
AT1G74790
AT1G68080
AT5G23430
AT1G09140
AT3G53470
AT5G01445
AT1G09650
AT5G16610
AT1G30580
AT4G35830
AT5G07030
AT1G63310
AT3G15518
AT4G39830
AT3G06870
AT1G58430
AT5G04670
AT3G14840
AT1G05840
AT2G17390
AT5G57230
AT5G58940
AT2G24090
AT1G70180
AT1G44170
AT4G37400
AT5G63890
AT2G02000
AT5G03490
AT1G01010
AT1G26290
AT1G71770
AT3G22942
AT5G20910
AT1G21500
AT2G42270
AT5G49180
AT3G05100
AT1G44224
AT3G14680
AT5G62865
AT1G49240
AT2G34040
AT4G25120
AT1G23240
AT3G62590
AT5G47250
AT1G22270
AT1G80600
AT5G40260
AT4G09670
AT3G48730
AT5G66600
AT4G38040
AT2G32480
AT5G58130
AT1G78680
AT5G61930
AT3G07780
AT1G11720
AT1G36320
AT5G60450
AT5G09480
AT3G57230
AT3G13040
AT1G56610
AT4G17270
AT2G40610
AT1G63020
AT1G67855
AT1G50320
AT5G16450
AT2G17950
AT2G40120
AT2G37330
AT5G47630
AT5G54550
AT5G57785
AT4G25450
AT3G62910
AT3G18660
AT4G34790
AT1G29520
AT3G15720
AT2G38380
AT3G56190
AT5G64470
AT4G11560
AT2G05850
AT4G13180
AT3G29185
AT3G21700
AT3G18830
AT3G06040
AT5G17350
AT2G26440
AT1G07940
AT3G04210
AT5G13880
AT3G07820
AT5G54140
AT1G05780
AT5G50240
AT3G17770
AT3G02720
AT5G53620
AT3G15354
AT3G10840
AT3G16570
AT5G15330
AT2G24285
AT5G01830
AT3G07390
AT1G30620
AT1G60660
AT1G33102
AT3G52230
AT3G55170
AT1G35580
AT5G52390
AT1G71970
AT2G38270
AT5G16500
AT3G04280
AT4G08310
AT2G04850
AT4G00420
AT3G28455
AT2G28320
AT4G15350
AT2G21655
AT2G27000
AT5G02290
AT4G33610
AT2G16720
AT1G75810
AT3G07650
AT3G09630
AT2G47460
AT1G07160
AT3G18600
AT1G73760
AT3G18240
AT5G66000
AT3G23910
AT5G40460
AT3G23290
AT5G07900
AT3G28450
AT1G07860
AT2G23760
AT2G33450
AT3G53500
AT1G15840
AT1G72645
AT3G22410
AT4G10810
AT5G01750
AT3G61710
AT2G41240
AT1G20100
AT1G69920
AT1G20700
AT5G04530
AT2G43040
AT5G52380
AT1G14430
AT3G03840
AT1G76590
AT2G04675
AT1G48120
AT3G52780
AT2G30420
AT5G15050
AT4G08300
AT4G30590
AT3G60580
AT3G13898
AT3G19800
AT5G44190
AT2G40370
AT5G01850
AT5G66658
AT1G05960
AT2G30780
AT2G07696
AT2G19060
AT1G34355
AT4G37980
AT5G11030
AT2G37620
AT1G12600
AT4G25990
AT1G24405
AT1G06830
AT5G49840
AT2G44290
AT4G18150
AT5G39040
AT4G32800
AT2G36080
AT2G39795
AT5G03420
AT5G21990
AT2G45310
AT3G50980
AT2G20860
AT4G34750
AT1G63660
AT4G37910
AT3G02770
AT2G23800
AT5G56540
AT2G47090
AT2G28760
AT2G43780
AT2G19560
AT3G01530
AT2G04031
AT2G01690
AT4G00340
AT2G19170
AT5G02280
AT5G46890
AT4G23290
AT4G37409
AT1G05900
AT1G32090
AT4G39400
AT5G23370
AT4G37150
AT3G03610
AT4G21903
AT4G25260
AT2G17880
AT1G09920
AT1G52240
AT2G18500
AT3G57810
AT4G16950
AT3G18370
AT3G63200
AT3G48480
AT5G25190
AT5G01560
AT3G45890
AT5G02020
AT5G35080
AT5G66870
AT3G58050
AT4G39840
AT1G21050
AT1G23205
AT5G10695
AT3G53950
AT5G04420
AT4G09570
AT5G07190
AT1G77660
AT5G59220
AT4G11260
AT5G55950
AT2G27590
AT2G42510
AT5G10990
AT3G43150
AT2G21940
AT1G71810
AT5G55430
AT1G68250
AT1G55110
AT1G21670
AT4G26010
AT2G22470
AT3G04130
AT1G78010
AT1G62850
AT1G15930
AT3G22880
AT2G34530
AT2G42975
AT1G16950
AT2G39670
AT4G27360
AT2G42560
AT5G66860
AT5G46230
AT3G06050
AT3G21945
AT1G65510
AT1G11050
AT2G21520
AT3G21710
AT4G38650
AT4G32295
AT2G33810
AT4G00810
AT5G45820
AT1G23070
AT1G03960
AT3G11410
AT4G37550
AT1G07640
AT3G59840
AT3G48090
AT2G46470
AT3G27650
AT1G29760
AT5G62850
AT1G80940
AT3G12820
AT3G52940
AT3G45740
AT1G03870
AT1G11940
AT3G16850
AT2G37020
AT3G15353
AT3G63340
AT2G38905
AT5G23350
AT5G22010
AT1G64180
AT1G70830
AT5G61580
AT1G73560
AT1G79630
AT4G34710
AT1G73950
AT1G12160
AT2G31880
AT2G35040
AT5G07930
AT5G06460
AT4G29030
AT1G67590
AT4G24640
AT4G04630
AT1G04820
AT2G27250
AT3G01020
AT2G33480
AT3G22970
AT2G15220
AT5G13150
AT1G04640
AT5G08410
AT2G07170
AT1G79420
AT1G74780
AT3G50240
AT3G29780
AT4G31380
AT2G02010
AT5G45800
AT1G09430
AT5G24170
AT5G07200
AT5G40670
AT1G03920
AT5G48657
AT3G18110
AT1G80180
AT3G08860
AT4G24740
AT2G16750
AT1G26945
AT5G10220
AT1G05310
AT3G07940
AT4G13560
AT5G47780
AT5G56030
AT3G56810
AT2G27350
AT4G16210
AT1G58360
AT3G12950
AT1G63820
AT3G47800
AT2G34160
AT4G31750
AT2G24970
AT5G27660
AT1G10410
AT2G40830
AT1G30120
AT2G32885
AT2G47800
AT4G32940
AT5G08460
AT3G21270
AT3G21550
AT5G58787
AT1G76250
AT5G08370
AT4G01985
AT5G62790
AT3G52880
AT5G03450
AT5G05790
AT5G42380
AT1G66180
AT4G15830
AT3G15920
AT5G65495
AT1G74458
AT5G49320
AT5G57570
AT2G46800
AT3G24550
AT3G03760
AT5G20020
AT3G12670
AT3G09380
AT2G28470
AT5G14690
AT2G20562
AT2G46980
AT3G01085
AT4G38180
AT4G00400
AT5G26310
AT1G73740
AT4G13520
AT4G28320
AT5G07830
AT5G15700
AT4G09080
AT5G06330
AT3G19710
AT4G25040
AT3G06435
AT1G22480
AT3G49800
AT3G23840
AT4G15610
AT5G16680
AT5G53030
AT5G48850
AT5G53000
AT3G09162
AT1G15010
AT5G37370
AT2G13810
AT3G04500
AT4G04880
AT5G27650
AT5G48490
AT1G79270
AT4G13240
AT3G14010
AT4G29960
AT5G05710
AT2G10930
AT2G01580
AT4G28910
AT5G61300
AT3G49530
AT5G39500
AT5G60650
AT3G17780
AT5G11400
AT5G44660
AT3G02430
AT4G24100
AT3G02220
AT1G21190
AT1G24350
AT4G40030
AT5G66760
AT3G50870
AT2G32980
AT1G72690
AT4G35850
AT3G16750
AT3G46520
AT4G28060
AT3G24320
AT4G14305
AT4G22990
AT5G65990
AT4G30520
AT5G65205
AT4G21930
AT1G54780
AT3G27690
AT1G61320
AT5G51730
AT1G47410
AT3G05810
AT2G47110
AT5G23170
AT1G62400
AT5G43160
AT4G13100
AT3G09032
AT1G56660
AT3G05230
AT2G45600
AT5G20450
AT2G04160
AT3G27270
AT2G33440
AT3G24650
AT3G54530
AT3G25250
AT3G47610
AT1G80350
AT5G66250
AT2G43261
AT1G48840
AT1G33270
AT5G16590
AT1G02050
AT1G33030
AT4G28330
AT1G13160
AT1G34570
AT5G50850
AT4G05450
AT1G23410
AT5G62260
AT1G12520
AT2G39530
AT5G47550
AT2G02760
AT1G71760
AT1G71690
AT1G63880
AT1G12020
AT4G36110
AT1G68620
AT3G18100
AT5G48580
AT2G41390
AT3G26180
AT5G40040
AT1G21310
AT1G77850
AT5G10790
AT5G45300
AT1G27565
AT4G39880
AT1G69980
AT4G00755
AT2G37200
AT2G45800
AT2G43030
AT1G52630
AT5G60548
AT2G32700
AT1G77870
AT2G44940
AT3G20050
AT5G14110
AT5G13870
AT1G43770
AT5G62440
AT1G76600
AT3G55000
AT3G18520
AT1G49260
AT4G31020
AT1G08315
AT2G47160
AT2G36220
AT1G55152
AT2G34930
AT3G16420
AT1G78780
AT2G29900
AT2G33040
AT4G14960
AT3G02610
AT5G49900
AT2G43420
AT4G19700
AT3G16780
AT5G50450
AT3G03940
AT4G21020
AT2G26910
AT2G23410
AT1G76880
AT5G05010
AT4G15120
AT4G24265
AT1G53163
AT4G39360
AT1G72720
AT5G57930
AT1G11960
AT3G21480
AT5G54290
AT1G08060
AT2G39140
AT2G24260
AT4G05000
AT5G20510
AT1G32560
AT1G62330
AT2G21490
AT1G79220
AT4G23300
AT5G64530
AT3G20560
AT5G48000
AT4G30200
AT5G61430
AT5G40150
AT3G50900
AT5G23480
AT1G17420
AT5G15830
AT5G25760
AT1G19740
AT2G33220
AT5G47420
AT5G16460
AT1G51570
AT3G49210
AT1G25083
AT2G30575
AT5G06710
AT5G06360
AT5G23130
AT4G00620
AT2G31955
AT5G63520
AT1G51660
AT1G74650
AT2G35230
AT3G01720
AT1G65580
AT5G04820
AT5G49460
AT1G01650
AT1G07450
AT5G58120
AT1G61970
AT1G05870
AT3G16010
AT5G20940
AT1G55140
AT3G20340
AT1G71865
AT3G22740
AT1G61255
AT4G24140
AT1G64050
AT5G16410
AT2G29400
AT1G17370
AT3G15970
AT2G35500
AT2G15690
AT1G09640
AT3G12010
AT5G16550
AT1G24140
AT3G13290
AT4G13680
AT5G45630
AT1G48040
AT5G27690
AT4G16790
AT3G24010
AT3G50880
AT1G23540
AT5G52545
AT1G72230
AT3G47810
AT5G16080
AT5G13210
AT1G62660
AT2G13840
AT5G22890
AT2G46660
AT5G67245
AT3G19420
AT1G73640
AT2G15025
AT5G19850
AT1G51030
AT5G65890
AT2G21710
AT1G60670
AT2G35610
AT4G36030
AT5G27150
AT4G28540
AT3G58460
AT2G47020
AT5G01780
AT2G29340
AT5G23280
AT2G25520
AT1G03330
AT1G11915
AT1G55530
AT5G58700
AT2G28520
AT3G21890
AT5G58350
AT2G32940
AT4G10550
AT4G11370
AT1G74088
AT4G04957
AT5G25270
AT5G19070
AT5G54470
AT2G29890
AT1G29400
AT1G51745
AT2G36110
AT4G14640
AT2G21170
AT1G23310
AT1G22360
AT2G22870
AT5G40645
AT5G10110
AT3G62170
AT1G50170
AT3G57390
AT3G50190
AT2G33100
AT4G15260
AT3G16440
AT5G64750
AT1G71520
AT5G11970
AT1G15215
AT5G51380
AT2G42110
AT1G33040
AT4G30100
AT3G59930
AT4G10670
AT3G48510
AT4G17085
AT5G65470
AT2G32530
AT1G29540
AT2G20770
AT5G59300
AT3G47350
AT3G54430
AT1G10200
AT4G09640
AT2G27580
AT3G56850
AT2G42380
AT5G66580
AT5G19260
AT2G24680
AT3G02885
AT1G48325
AT1G01340
AT1G18350
AT5G51800
AT5G23200
AT1G45160
AT1G17860
AT3G28860
AT3G56490
AT1G13700
AT1G26090
AT1G32150
AT5G14070
AT5G41620
AT3G48180
AT5G03300
AT4G24972
AT4G02700
AT2G13350
AT3G58270
AT1G08560
AT1G18280
AT4G15570
AT1G78600
AT4G31720
AT3G45710
AT5G05380
AT1G73850
AT5G64320
AT5G67300
AT5G49570
AT1G04310
AT1G29340
AT5G03240
AT5G43330
AT4G11160
AT2G24510
AT4G23080
AT5G22700
AT4G07868
AT2G20590
AT2G04560
AT1G23710
AT2G25625
AT3G52970
AT4G11240
AT3G27000
AT1G58330
AT4G17540
AT3G09270
AT5G67550
AT4G25390
AT5G42670
AT2G30270
AT4G14540
AT3G05420
AT1G51780
AT3G01620
AT5G53590
AT5G06930
AT5G23830
AT4G02740
AT4G26850
AT4G26640
AT3G07425
AT1G34750
AT1G02560
AT4G17620
AT5G42590
AT3G21600
AT1G35670
AT1G08320
AT3G55520
AT5G65165
AT1G58350
AT2G27290
AT4G15020
AT3G01120
AT5G26660
AT3G52900
AT2G32880
AT3G04520
AT5G02250
AT3G06150
AT2G31150
AT1G06923
AT5G19875
AT3G57550
AT5G60100
AT3G09480
AT2G44930
AT3G04580
AT5G46880
AT3G10815
AT3G06830
AT1G23290
AT5G49970
AT2G01505
AT2G35200
AT4G01140
AT5G01910
AT5G17280
AT2G31350
AT4G02150
AT1G28570
AT1G70840
AT1G17620
AT1G80090
AT2G39170
AT3G50150
AT3G44450
AT3G60660
AT4G38530
AT1G17750
AT2G28480
AT1G79280
AT3G06250
AT2G24410
AT5G14570
AT3G09720
AT5G65140
AT5G08180
AT1G06500
AT3G58840
AT2G43310
AT1G06800
AT1G22470
AT5G14910
AT1G67360
AT4G10310
AT3G27580
AT4G29340
AT4G29060
AT2G37040
AT4G25600
AT3G50850
AT4G21500
AT1G28420
AT1G16910
AT3G01210
AT2G19590
AT2G31170
AT3G03780
AT1G23120
AT4G12750
AT2G20362
AT1G66920
AT3G63120
AT1G14630
AT1G60810
AT4G23680
AT5G48440
AT1G07290
AT5G42150
AT5G48460
AT3G08640
AT5G38660
AT3G61290
AT3G17970
AT2G38010
AT3G53520
AT1G76760
AT1G73120
AT5G03930
AT5G54650
AT4G39770
AT2G25060
AT4G10895
AT1G20310
AT5G36950
AT1G21690
AT2G23120
AT2G21800
AT5G15810
AT1G18680
AT5G58170
AT3G12410
AT5G25280
AT5G05350
AT5G45190
AT4G15233
AT4G29980
AT5G59700
AT5G65960
AT1G63380
AT1G03550
AT5G08570
AT3G49590
AT5G63260
AT4G08930
AT5G54840
AT5G65170
AT2G40205
AT4G28397
AT1G03350
AT5G11620
AT1G14860
AT5G64790
AT5G07690
AT1G72170
AT1G17510
AT1G53903
AT2G22900
AT3G25950
AT2G23320
AT1G07370
AT3G53700
AT3G14595
AT5G24520
AT3G17170
AT5G63570
AT3G02870
AT1G75140
AT3G62700
AT4G31640
AT1G16920
AT1G27461
AT5G54660
AT3G29320
AT5G61070
AT2G18570
AT1G71070
AT1G30970
AT5G53980
AT4G36630
AT4G39850
AT1G21010
AT2G40540
AT5G43810
AT1G13460
AT5G25460
AT1G59510
AT1G07250
AT3G13970
AT5G16720
AT5G20300
AT5G06850
AT3G06560
AT1G64561
AT5G41270
AT1G56210
AT2G38300
AT2G21390
AT1G51790
AT5G13520
AT3G08040
AT1G70540
AT2G28940
AT3G24740
AT1G10600
AT5G63640
AT3G24690
AT2G37050
AT2G20790
AT1G33430
AT4G13360
AT5G16210
AT3G24170
AT5G52910
AT2G44080
AT3G45460
AT3G51270
AT4G00540
AT1G72120
AT2G15530
AT5G25930
AT1G67775
AT4G21850
AT1G66890
AT3G46540
AT1G12820
AT4G14250
AT5G20810
AT2G20740
AT5G03670
AT5G26990
AT1G67600
AT4G17990
AT3G55850
AT1G79150
AT1G53635
AT5G42785
AT3G14220
AT5G37310
AT1G27500
AT1G59940
AT3G14250
AT1G26960
AT2G47520
AT1G05380
AT2G03310
AT1G10660
AT4G21830
AT4G24370
AT1G79440
AT5G51820
AT5G66900
AT4G28430
AT3G16565
AT2G16500
AT3G04570
AT3G15830
AT5G61600
AT1G67710
AT4G38580
AT1G79910
AT1G61960
AT5G39610
AT1G19715
AT4G34950
AT2G23740
AT1G66210
AT3G15520
AT4G11290
AT5G66440
AT5G45070
AT1G14830
AT1G70990
AT3G59390
AT1G21970
AT3G21640
AT1G34060
AT2G02500
AT4G28290
AT1G58270
AT1G02190
AT3G27809
AT5G56590
AT2G32210
AT5G59430
AT2G27820
AT1G04000
AT5G18470
AT3G44200
AT3G01513
AT5G23520
AT4G24830
AT3G04640
AT4G35540
AT1G76080
AT3G18350
AT1G65120
AT4G08910
AT1G01960
AT3G28430
AT2G39970
AT4G01990
AT2G25430
AT3G48170
AT2G23270
AT5G50300
AT1G11905
AT5G46850
AT2G31480
AT4G10160
AT4G16070
AT5G45410
AT5G07810
AT2G42530
AT3G43790
AT5G16800
AT4G09990
AT5G11500
AT2G28110
AT3G55260
AT5G49880
AT2G40000
AT1G23350
AT2G20340
AT1G29930
AT1G70620
AT3G25830
AT5G49760
AT5G12960
AT3G22890
AT4G08620
AT3G58010
AT1G70720
AT1G16260
AT3G62370
AT3G22415
AT5G01470
AT2G26240
AT2G01530
AT5G61605
AT5G24570
AT4G16710
AT3G10660
AT4G22130
AT1G61100
AT2G12940
AT3G19030
AT2G26800
AT4G34000
AT3G49550
AT3G16730
AT5G53730
AT5G03250
AT1G66960
AT5G09520
AT4G01670
AT5G14050
AT2G01830
AT5G62100
AT3G16830
AT3G51850
AT1G75388
AT5G02530
AT2G35795
AT2G40290
AT5G47080
AT2G30230
AT1G55050
AT5G61470
AT4G28365
AT3G11830
AT4G37608
AT1G56220
AT1G64628
AT4G27990
AT3G54620
AT4G16030
AT2G48020
AT4G28703
AT3G24150
AT4G09730
AT5G07270
AT5G41360
AT2G14460
AT3G02160
AT2G38080
AT4G19003
AT1G74200
AT3G04690
AT5G05730
AT1G19170
AT2G36010
AT1G15040
AT3G18170
AT2G39100
AT1G21700
AT4G33700
AT5G05950
AT3G55200
AT4G09450
AT5G35930
AT3G05250
AT2G30920
AT2G22640
AT4G18375
AT5G63350
AT5G22320
AT5G14602
AT4G40060
AT1G67930
AT5G48170
AT4G22290
AT5G64140
AT5G13320
AT2G42300
AT5G63420
AT3G13000
AT2G40740
AT3G23740
AT1G80960
AT4G30910
AT1G52560
AT1G16780
AT1G60030
AT3G59060
AT5G03100
AT5G52600
AT2G41100
AT1G01100
AT1G36732
AT1G12250
AT3G09010
AT3G60630
AT1G26100
AT2G46130
AT2G24030
AT4G07670
AT3G05800
AT2G21100
AT3G04090
AT5G43960
AT5G49665
AT3G11480
AT3G21080
AT1G04560
AT4G34370
AT3G21670
AT1G60500
AT4G26220
AT3G10490
AT2G29350
AT3G57170
AT2G40860
AT1G12810
AT1G03260
AT5G12040
AT1G66530
AT5G37850
AT3G54840
AT2G37070
AT3G23633
AT5G13640
AT3G47010
AT5G62840
AT2G22475
AT5G01890
AT3G12955
AT4G23180
AT3G52660
AT5G52280
AT3G60900
AT3G13740
AT5G01450
AT5G38180
AT3G10640
AT5G35490
AT1G65910
AT2G07785
AT1G80550
AT1G49910
AT3G01015
AT1G68875
AT2G25810
AT1G80650
AT3G12880
AT4G29550
AT1G10350
AT5G48480
AT1G07615
AT3G52180
AT1G80120
AT1G01280
AT5G33290
AT3G16490
AT5G08565
AT2G34770
AT3G61300
AT5G20030
AT2G27460
AT1G64440
AT5G63850
AT2G39480
AT5G13110
AT5G42800
AT1G61520
AT1G11220
AT1G10400
AT3G43430
AT2G27010
AT3G55130
AT1G29090
AT3G12270
AT1G24030
AT3G26340
AT1G62380
AT5G44350
AT1G17720
AT2G20450
AT2G44980
AT4G27250
AT3G18770
AT4G25490
AT5G44585
AT5G47100
AT1G48050
AT5G03650
AT5G65060
AT1G06360
AT5G44400
AT1G60420
AT1G26220
AT5G55750
AT2G30020
AT1G30910
AT1G61660
AT1G08800
AT5G52790
AT4G00060
AT4G16160
AT2G01950
AT3G63450
AT5G45840
AT5G05200
AT5G64343
AT2G40030
AT1G54440
AT3G51180
AT5G64060
AT5G59880
AT1G34792
AT3G24240
AT2G13800
AT3G28940
AT2G48121
AT5G48300
AT2G19700
AT3G16410
AT3G44780
AT1G71866
AT5G11020
AT3G11050
AT2G43360
AT4G27435
AT1G77440
AT5G10450
AT4G23210
AT4G27040
AT3G28980
AT2G36490
AT2G41950
AT1G78280
AT4G17785
AT2G30505
AT5G61170
AT1G30630
AT1G72290
AT4G26720
AT2G34590
AT1G79190
AT3G50350
AT5G66090
AT4G29830
AT3G26085
AT1G25540
AT5G37055
AT3G08950
AT5G04470
AT5G60490
AT3G16810
AT4G15660
AT3G60910
AT4G27654
AT3G07050
AT4G29930
AT5G32440
AT2G40800
AT5G42760
AT2G16950
AT2G46735
AT5G10290
AT4G24805
AT1G19090
AT2G17220
AT1G51520
AT5G49520
AT2G14890
AT1G09830
AT3G48320
AT3G08880
AT4G27860
AT4G31110
AT3G09310
AT5G23220
AT4G03566
AT3G04040
AT5G65390
AT1G74930
AT1G52940
AT3G54120
AT1G77932
AT3G09700
AT1G13110
AT2G04740
AT1G52890
AT3G15850
AT1G16790
AT1G21890
AT2G37750
AT4G01200
AT3G12350
AT5G22370
AT1G20690
AT5G02750
AT1G11362
AT4G15400
AT2G29880
AT3G03180
AT2G31940
AT1G22540
AT1G60987
AT1G26540
AT5G01770
AT3G25120
AT5G25160
AT1G78690
AT4G18480
AT2G33530
AT5G22130
AT1G36050
AT3G02990
AT1G67865
AT5G64540
AT3G10940
AT3G13310
AT4G26520
AT5G17250
AT3G57360
AT2G23340
AT5G09970
AT5G04230
AT5G26720
AT3G56270
AT5G45670
AT2G42900
AT4G26020
AT2G14530
AT3G16670
AT1G30270
AT3G01730
AT5G11060
AT4G17370
AT1G56280
AT1G79050
AT4G35060
AT1G53760
AT2G24820
AT5G17040
AT1G75335
AT5G62680
AT5G25754
AT5G49550
AT3G14390
AT1G25560
AT1G29350
AT3G58660
AT2G10931
AT1G21866
AT3G22060
AT2G35650
AT1G18650
AT1G14890
AT1G24050
AT2G40020
AT3G58470
AT3G55580
AT3G14940
AT1G55590
AT4G36500
AT5G11760
AT3G10370
AT3G60200
AT1G34470
AT5G48485
AT2G47830
AT3G51970
AT1G22050
AT5G47670
AT4G22517
AT3G53480
AT3G59630
AT5G15210
AT1G75780
AT1G02530
AT1G80080
AT5G67590
AT3G52480
AT5G40930
AT1G03830
AT2G45620
AT5G66590
AT3G04790
AT4G26250
AT4G04610
AT4G28660
AT3G03680
AT2G47990
AT2G32640
AT1G55830
AT1G12980
AT1G66680
AT5G65260
AT1G58060
AT1G02070
AT1G09690
AT1G72930
AT5G12210
AT3G11650
AT1G29970
AT3G49900
AT5G50490
AT2G20170
AT2G44770
AT2G42005
AT4G26980
AT5G20500
AT5G52010
AT4G36850
AT5G43830
AT3G17470
AT3G55620
AT3G55560
AT4G35050
AT2G38430
AT4G22240
AT1G06450
AT3G19450
AT5G51910
AT2G35190
AT5G47440
AT2G43018
AT1G48550
AT1G52290
AT3G02840
AT5G65910
AT1G80865
AT5G19060
AT5G63750
AT5G25830
AT1G08845
AT1G11200
AT3G59440
AT2G16630
AT3G60390
AT1G12200
AT4G01690
AT4G12690
AT5G57010
AT1G13250
AT2G35550
AT3G03340
AT2G47485
AT5G06050
AT5G07080
AT5G66610
AT1G03230
AT2G43240
AT1G63710
AT1G26130
AT1G32460
AT3G06320
AT5G54540
AT5G59710
AT5G38990
AT5G55730
AT4G39980
AT4G30350
AT1G70880
AT1G64080
AT2G47400
AT5G11510
AT5G36700
AT1G34047
AT4G03415
AT2G29310
AT5G54930
AT3G56020
AT5G50050
AT3G21810
AT2G15680
AT5G25390
AT1G59970
AT2G29470
AT3G50500
AT4G25010
AT2G33180
AT3G24040
AT1G29070
AT1G71260
AT3G02170
AT4G27280
AT5G63590
AT1G65420
AT4G12735
AT3G23890
AT1G43160
AT1G64105
AT5G56710
AT1G07060
AT1G04645
AT5G14700
AT1G15420
AT5G35700
AT1G14140
AT1G15740
AT3G18230
AT1G74460
AT2G46370
AT5G24490
AT5G07950
AT3G27110
AT3G51220
AT3G44730
AT5G42610
AT1G58055
AT3G54540
AT4G22640
AT2G41120
AT5G18730
AT5G20100
AT2G03821
AT5G18520
AT5G64260
AT4G36960
AT4G17410
AT5G03560
AT1G76550
AT1G55480
AT5G60950
AT1G59124
AT2G40180
AT4G12640
AT1G49230
AT5G61370
AT5G61420
AT1G54700
AT3G53720
AT1G54095
AT2G45490
AT1G79040
AT3G14130
AT4G05050
AT5G59540
AT4G24820
AT5G62210
AT2G29130
AT4G04775
AT4G21320
AT2G37080
AT4G37490
AT1G71020
AT3G01520
AT3G03830
AT3G28130
AT5G44930
AT3G24640
AT4G22280
AT2G17350
AT1G22650
AT1G76940
AT1G51510
AT1G24706
AT1G07520
AT5G37010
AT3G24100
AT5G64900
AT3G06750
AT4G02090
AT2G38280
AT3G28970
AT3G15690
AT3G04230
AT3G05200
AT1G19210
AT1G67980
AT5G05020
AT5G51110
AT4G25220
AT2G41790
AT4G25080
AT5G26800
AT2G34480
AT1G23870
AT1G67230
AT3G06790
AT4G12390
AT1G72310
AT1G29550
AT3G16770
AT5G51080
AT1G03970
AT2G01370
AT3G14350
AT1G76900
AT3G61230
AT1G62050
AT5G57100
AT2G19630
AT5G52480
AT3G19210
AT3G57830
AT3G49460
AT1G02450
AT1G07630
AT3G02493
AT3G55630
AT1G33940
AT4G16130
AT5G57840
AT3G03670
AT5G07970
AT2G39660
AT1G52618
AT5G08750
AT1G21520
AT2G42740
AT5G49450
AT3G02000
AT5G02690
AT5G37600
AT5G02120
AT3G63410
AT4G38940
AT3G17152
AT1G73810
AT3G49780
AT5G19320
AT1G67820
AT5G52060
AT5G39560
AT5G64341
AT5G49470
AT3G53010
AT3G21920
AT2G37370
AT1G70510
AT1G80110
AT1G63630
AT2G02220
AT5G49960
AT1G26560
AT1G18170
AT5G06370
AT4G23850
AT3G25700
AT5G59730
AT3G16660
AT4G01910
AT4G00990
AT3G44540
AT5G65850
AT1G02500
AT4G25480
AT1G62200
AT1G60630
AT1G15960
AT5G10240
AT3G03650
AT3G47620
AT3G14210
AT1G80570
AT2G42320
AT2G40320
AT2G28140
AT1G72320
AT5G45880
AT3G58170
AT1G65800
AT4G05100
AT5G23840
AT2G28120
AT5G04130
AT4G01870
AT3G59940
AT2G45660
AT4G28990
AT2G38020
AT5G13360
AT1G64700
AT4G00355
AT3G10985
AT3G23030
AT4G28180
AT2G25250
AT1G20065
AT1G14687
AT1G78290
AT3G01435
AT2G30930
AT1G76860
AT5G44160
AT2G36830
AT1G12350
AT4G32160
AT3G23175
AT2G36810
AT5G15120
AT1G15670
AT3G21220
AT4G39220
AT1G56310
AT4G37770
AT5G06610
AT5G01820
AT1G28190
AT5G46030
AT1G77420
AT2G18560
AT1G14730
AT5G28220
AT1G76440
AT2G29210
AT5G66280
AT2G45410
AT4G13075
AT3G12345
AT1G01200
AT1G08940
AT3G12990
AT2G03070
AT5G58150
AT2G46375
AT5G17030
AT1G07090
AT1G66980
AT5G10830
AT4G28820
AT5G42140
AT2G20500
AT5G59130
AT5G36001
AT2G26660
AT1G60650
AT1G07970
AT3G50940
AT5G09995
AT5G11200
AT4G14150
AT5G19980
AT1G27340
AT3G21175
AT3G62080
AT3G44120
AT2G20990
AT2G41380
AT5G20290
AT1G12460
AT1G77765
AT5G64650
AT2G23940
AT1G03050
AT3G06690
AT5G45850
AT4G23990
AT4G21745
AT3G07320
AT1G18340
AT2G45610
AT2G31870
AT5G57440
AT1G16170
AT1G02130
AT3G19600
AT2G29360
AT1G09390
AT4G35210
AT1G02270
AT1G11240
AT5G65340
AT1G63290
AT1G33140
AT5G24400
AT2G26210
AT1G80660
AT1G14460
AT2G15830
AT3G06420
AT1G20730
AT3G03450
AT5G40540
AT1G14930
AT2G46280
AT1G65730
AT5G19880
AT3G12012
AT2G17760
AT4G35790
AT4G18810
AT1G72270
AT1G63160
AT5G52250
AT1G77600
AT5G06590
AT5G54940
AT1G48830
AT1G01610
AT5G19910
AT4G39756
AT3G10140
AT5G57120
AT5G11320
AT2G05400
AT3G11070
AT1G01225
AT3G16510
AT2G42210
AT2G18328
AT3G56430
AT5G21940
AT3G19960
AT3G51290
AT3G29030
AT1G32583
AT5G59770
AT2G34650
AT1G05785
AT3G59880
AT1G10890
AT1G73080
AT1G53100
AT2G25150
AT5G19430
AT5G30510
AT1G75560
AT4G33960
AT3G15980
AT1G70630
AT2G40470
AT3G27050
AT3G15356
AT5G51940
AT3G04470
AT1G63910
AT3G61040
AT5G12050
AT5G08010
AT2G28350
AT3G63070
AT1G08900
AT3G22425
AT3G14360
AT1G27910
AT1G75170
AT5G08720
AT1G32310
AT5G24460
AT4G39660
AT1G17580
AT3G28790
AT5G59080
AT2G24830
AT5G26692
AT1G20380
AT4G01700
AT5G10860
AT1G49715
AT3G59850
AT2G02740
AT5G67400
AT3G52030
AT3G62010
AT3G21650
AT2G34490
AT3G23280
AT3G26730
AT1G05520
AT2G18330
AT4G18340
AT3G50990
AT1G09180
AT4G00080
AT4G33510
AT4G08940
AT1G24625
AT1G11820
AT3G05990
AT5G57260
AT3G54390
AT5G67430
AT1G77620
AT4G22120
AT4G28850
AT1G16850
AT2G17650
AT1G61580
AT2G04230
AT4G40090
AT4G09980
AT1G58037
AT1G31300
AT2G27229
AT1G53840
AT3G61970
AT2G30310
AT4G02990
AT5G51740
AT5G24890
AT3G01220
AT2G15090
AT1G07680
AT4G37390
AT5G67350
AT4G13400
AT1G14120
AT4G21410
AT5G42750
AT5G05450
AT1G05370
AT4G02730
AT5G04770
AT2G14247
AT5G47220
AT5G51290
AT5G49525
AT5G58690
AT3G53110
AT4G23270
AT2G45980
AT1G60770
AT5G14000
AT3G50210
AT2G35840
AT5G07430
AT1G67960
AT1G56200
AT5G03415
AT4G09620
AT3G26270
AT1G58300
AT1G13150
AT1G52080
AT2G21660
AT4G20420
AT1G06720
AT1G76340
AT5G04560
AT5G18690
AT1G74740
AT1G05410
AT2G47180
AT1G05630
AT5G01500
AT5G24970
AT1G33800
AT1G04050
AT2G20810
AT1G75440
AT1G23400
AT2G40160
AT4G28080
AT3G14067
AT5G45950
AT2G38770
AT4G39610
AT3G24280
AT1G60850
AT3G03560
AT2G41250
AT3G10060
AT4G15430
AT4G04840
AT4G31840
AT1G64900
AT1G11765
AT5G51450
AT1G26830
AT3G24360
AT5G64667
AT5G16620
AT4G27657
AT2G28590
AT3G12560
AT5G40770
AT3G63090
AT5G20930
AT2G26670
AT1G14610
AT3G19550
AT1G49710
AT1G79070
AT2G35510
AT3G23240
AT1G11270
AT5G04840
AT1G66320
AT5G06510
AT2G02400
AT5G09420
AT1G72620
AT3G20010
AT5G48970
AT2G34920
AT4G14710
AT3G50080
AT1G09860
AT4G29250
AT2G35810
AT1G29640
AT5G14210
AT5G15950
AT3G02050
AT1G66280
AT3G60080
AT1G06130
AT2G44440
AT2G21290
AT5G50090
AT1G04985
AT3G15630
AT5G49620
AT4G00160
AT2G24320
AT1G73110
AT2G35470
AT5G17600
AT5G42650
AT5G19630
AT2G04378
AT3G52750
AT3G43110
AT4G13930
AT1G45050
AT3G06890
AT3G29130
AT1G05020
AT4G20910
AT1G04070
AT3G54760
AT4G35660
AT2G25800
AT5G43420
AT2G39920
AT5G57900
AT5G14130
AT1G75040
AT5G60500
AT1G33500
AT4G14620
AT2G32970
AT1G29290
AT1G17744
AT5G51210
AT1G74100
AT1G02400
AT4G39650
AT2G25990
AT3G47910
AT1G80100
AT3G49940
AT5G47940
AT1G47750
AT5G57180
AT4G28775
AT1G03110
AT1G23750
AT5G07890
AT2G15440
AT5G56840
AT4G24000
AT1G08010
AT1G09340
AT1G09250
AT5G15220
AT5G01220
AT3G27530
AT2G39430
AT4G35110
AT2G26330
AT5G57250
AT2G23755
AT2G38340
AT3G47420
AT3G51410
AT2G43080
AT5G38490
AT4G38150
AT1G63690
AT5G56180
AT1G80040
AT4G30993
AT2G36370
AT3G14240
AT4G34150
AT1G75800
AT3G09760
AT4G13510
AT3G55800
AT3G22980
AT5G56800
AT1G52980
AT1G73990
AT2G45770
AT4G06746
AT3G18050
AT5G04900
AT5G60550
AT2G14960
AT1G71820
AT2G27320
AT1G63670
AT1G09645
AT5G55120
AT1G04860
AT2G34655
AT2G47840
AT4G27050
AT4G29140
AT1G04690
AT1G29250
AT5G15948
AT3G17660
AT2G48070
AT5G11720
AT2G46030
AT5G42520
AT3G20790
AT1G60240
AT3G47850
AT3G51600
AT1G04440
AT3G16530
AT1G53885
AT4G18600
AT5G40350
AT3G13224
AT2G23100
AT3G06680
AT1G23000
AT3G02780
AT5G51190
AT5G12410
AT1G21280
AT2G39518
AT1G62240
AT2G23160
AT2G37950
AT4G15690
AT5G10460
AT5G45380
AT3G45410
AT3G06670
AT1G56250
AT2G32900
AT2G42160
AT1G42960
AT5G60120
AT5G40880
AT2G18030
AT2G33060
AT5G26050
AT4G29770
AT3G03580
AT1G48750
AT4G19900
AT2G34600
AT3G05180
AT1G18060
AT5G46270
AT2G04025
AT1G02065
AT2G20570
AT4G28360
AT3G23100
AT3G27460
AT1G14205
AT2G36695
AT4G32570
AT5G16920
AT2G46520
AT1G10610
AT3G13950
AT4G23740
AT5G41590
AT3G14200
AT4G33000
AT2G41260
AT1G63430
AT1G15290
AT5G24040
AT5G39730
AT5G26270
AT2G02090
AT1G72090
AT4G25580
AT5G15300
AT4G22505
AT2G44745
AT5G01100
AT1G32500
AT4G37510
AT3G55430
AT2G41810
AT3G61470
AT3G14440
AT5G22000
AT2G23700
AT3G13130
AT1G02920
AT5G41000
AT1G10130
AT5G25210
AT4G35170
AT3G60470
AT5G35050
AT1G01080
AT4G38850
AT2G33770
AT5G06130
AT1G66750
AT5G63410
AT1G50010
AT5G67450
AT1G77580
AT3G14190
AT2G37870
AT5G65520
AT4G39210
AT3G27260
AT3G48150
AT1G22090
AT2G39270
AT1G74300
AT4G26288
AT3G11760
AT1G54010
AT1G54740
AT3G16640
AT4G17080
AT5G16110
AT2G29660
AT4G16970
AT3G23530
AT4G32680
AT4G02850
AT1G14440
AT1G05170
AT1G73177
AT1G19320
AT5G55470
AT2G22620
AT1G33990
AT1G32360
AT3G09900
AT4G02655
AT1G19490
AT3G01860
AT5G11520
AT1G01990
AT2G23170
AT2G25410
AT3G06010
AT3G52130
AT4G34910
AT3G14420
AT1G65520
AT2G31425
AT5G27270
AT1G16060
AT2G33070
AT2G29050
AT4G28580
AT5G66810
AT5G05480
AT1G74390
AT3G53630
AT1G72100
AT3G01850
AT5G09720
AT2G24500
AT1G28395
AT3G17750
AT2G01670
AT2G04080
AT1G35160
AT4G39480
AT5G11430
AT1G02900
AT3G23870
AT1G07490
AT3G56400
AT3G04150
AT3G21210
AT2G23260
AT3G47000
AT2G16385
AT1G60190
AT2G43540
AT2G22425
AT5G16030
AT5G22080
AT5G10270
AT5G01920
AT5G58320
AT1G60610
AT5G10900
AT1G68190
AT5G63160
AT1G72330
AT3G49200
AT5G44900
AT5G08330
AT3G16460
AT1G13880
AT5G35330
AT1G27480
AT5G02840
AT3G03920
AT1G06570
AT1G24147
AT1G27020
AT4G19570
AT1G03220
AT4G32560
AT3G17310
AT3G22960
AT1G66150
AT3G59650
AT5G42110
AT4G02650
AT2G36260
AT5G55560
AT1G79250
AT1G23090
AT3G13540
AT3G11820
AT4G00840
AT5G67090
AT4G13370
AT4G32730
AT5G57000
AT1G62590
AT1G51250
AT5G58730
AT5G67460
AT3G59280
AT1G55580
AT1G75390
AT5G63380
AT3G26520
AT2G44560
AT4G11070
AT1G66410
AT4G16310
AT1G72125
AT4G27120
AT3G19184
AT5G19340
AT3G02150
AT5G54080
AT4G09850
AT5G35210
AT4G10750
AT1G35340
AT1G70980
AT1G71960
AT1G25211
AT3G60110
AT2G01755
AT1G16410
AT5G58900
AT5G65320
AT5G57400
AT3G19508
AT2G36530
AT3G12540
AT5G01210
AT3G27930
AT5G58270
AT1G19530
AT1G11070
AT5G57780
AT3G09735
AT3G30160
AT1G74090
AT5G46080
AT1G11880
AT5G46530
AT4G27060
AT2G16270
AT2G40930
AT5G28920
AT4G24015
AT2G40100
AT2G18465
AT3G45260
AT4G15700
AT1G56090
AT4G14630
AT4G35240
AT4G00230
AT2G47370
AT2G35240
AT5G56300
AT3G05980
AT1G54160
AT3G57010
AT2G28490
AT5G01240
AT5G15420
AT1G06560
AT3G09230
AT3G05950
AT1G10930
AT4G38790
AT3G60340
AT1G72610
AT1G33475
AT1G10960
AT4G01290
AT5G27400
AT1G12050
AT2G32030
AT2G47210
AT1G33290
AT1G70985
AT1G69270
AT3G60220
AT1G30140
AT1G25380
AT3G06190
AT1G76240
AT3G12130
AT5G48120
AT3G02310
AT3G02060
AT5G44280
AT3G20120
AT1G52720
AT4G37090
AT5G50560
AT3G49770
AT3G25980
AT1G62220
AT2G19680
AT2G40780
AT1G66240
AT3G28550
AT1G30515
AT4G14070
AT1G70560
AT5G18630
AT2G31410
AT1G64430
AT1G70590
AT2G40380
AT1G53050
AT1G17980
AT3G61460
AT2G42910
AT4G18740
AT2G20725
AT5G10540
AT1G26761
AT5G53470
AT2G25690
AT2G20440
AT2G28085
AT3G16390
AT2G45860
AT4G29050
AT1G55810
AT2G32170
AT1G80560
AT2G35070
AT1G62610
AT1G70940
AT5G47590
AT1G01950
AT2G33380
AT1G68530
AT3G04650
AT5G12250
AT2G32930
AT3G57080
AT2G05185
AT2G30010
AT5G03840
AT2G33000
AT1G02150
AT3G02468
AT4G38190
AT4G35165
AT4G09960
AT1G21651
AT3G60940
AT2G37540
AT2G43250
AT3G13190
AT1G72600
AT4G23410
AT2G37820
AT5G21040
AT1G27300
AT4G17520
AT3G02280
AT1G09540
AT1G80630
AT5G08391
AT2G47810
AT3G08943
AT5G58830
AT1G06148
AT4G14104
AT5G49440
AT2G44130
AT1G20650
AT5G26700
AT1G78310
AT5G44030
AT3G17611
AT1G70330
AT1G26450
AT3G11591
AT5G42180
AT3G63130
AT5G07790
AT1G25155
AT2G25510
AT5G22290
AT1G77540
AT2G12646
AT3G23990
AT5G64460
AT2G45070
AT3G56720
AT5G01300
AT2G21237
AT1G35230
AT4G34940
AT5G16980
AT1G72800
AT1G56450
AT1G18800
AT4G36980
AT3G20440
AT2G43465
AT2G44500
AT1G23050
AT5G58770
AT1G15000
AT4G35470
AT3G52280
AT3G22560
AT5G56920
AT1G68180
AT3G51110
AT5G54630
AT4G01410
AT1G79860
AT5G39580
AT2G19470
AT1G13550
AT5G17060
AT1G76160
AT3G18535
AT3G01670
AT5G46680
AT2G24850
AT5G38360
AT2G30530
AT3G11030
AT2G32220
AT3G25990
AT1G60780
AT4G00670
AT5G59980
AT1G19580
AT2G16018
AT1G13120
AT1G12240
AT5G05760
AT5G02030
AT1G04990
AT2G15080
AT3G45970
AT4G14660
AT4G26970
AT5G14220
AT1G26920
AT3G44550
AT5G62580
AT3G20640
AT3G55040
AT4G32890
AT1G68130
AT2G44540
AT1G53780
AT5G49740
AT2G35720
AT4G01037
AT4G08150
AT1G19940
AT3G13550
AT3G51530
AT3G22500
AT5G67070
AT3G27220
AT1G78920
AT3G20270
AT1G05820
AT5G01790
AT1G34630
AT3G57120
AT5G44568
AT3G17520
AT3G57870
AT2G30550
AT4G21840
AT3G15115
AT3G04700
AT4G13500
AT2G29740
AT1G73450
AT5G11110
AT3G05880
AT3G18710
AT4G02810
AT4G11980
AT1G60995
AT1G59640
AT5G65810
AT1G70800
AT2G22080
AT1G23880
AT1G09530
AT3G02065
AT4G27330
AT1G25490
AT2G46650
AT2G21030
AT3G58650
AT2G21530
AT4G23770
AT4G19180
AT3G50810
AT3G12620
AT3G16330
AT3G55950
AT5G27990
AT3G25882
AT1G18840
AT4G13890
AT3G15250
AT5G03140
AT5G24850
AT2G33410
AT1G73230
AT4G03050
AT4G32350
AT5G54380
AT1G61310
AT1G55390
AT1G34020
AT2G30950
AT5G53090
AT1G17290
AT5G04280
AT5G03720
AT4G24780
AT5G37350
AT5G67530
AT4G28890
AT5G42320
AT1G26750
AT4G15900
AT5G66650
AT1G79620
AT3G13860
AT2G40080
AT2G03680
AT3G25470
AT1G24265
AT2G35380
AT5G65683
AT2G35300
AT2G35750
AT5G21280
AT1G11210
AT5G64490
AT2G45570
AT1G03750
AT5G01400
AT2G37580
AT3G23200
AT5G04370
AT3G54130
AT3G22660
AT5G43350
AT4G02820
AT1G27752
AT1G12080
AT2G39940
AT1G23380
AT1G73250
AT3G17880
AT1G53170
AT1G55290
AT3G03640
AT3G20500
AT2G38830
AT5G43570
AT4G26450
AT1G56550
AT3G11990
AT1G66830
AT1G14670
AT1G06120
AT1G44350
AT3G03341
AT4G02100
AT5G09225
AT5G45100
AT1G53500
AT2G12190
AT2G15610
AT5G55340
AT5G13550
AT1G30490
AT5G20990
AT3G07970
AT2G23290
AT1G64405
AT4G38470
AT3G04780
AT5G65800
AT3G10570
AT1G05260
AT3G52090
AT3G18310
AT1G18370
AT3G01300
AT4G17010
AT5G28290
AT3G18210
AT3G14260
AT1G64510
AT5G61710
AT5G04810
AT3G06360
AT2G47550
AT1G01600
AT5G06870
AT5G26000
AT2G27310
AT3G41762
AT2G45460
AT5G26570
AT5G19110
AT2G17940
AT1G08540
AT2G20300
AT1G14960
AT4G16980
AT2G28420
AT5G09500
AT1G14080
AT1G62225
AT3G59300
AT3G12000
AT3G51830
AT5G35732
AT3G22070
AT4G38000
AT5G39320
AT1G06980
AT2G09840
AT3G62660
AT5G17050
AT5G61160
AT5G09540
AT1G80060
AT1G76370
AT3G12580
AT1G17890
AT3G45840
AT3G02790
AT4G22753
AT2G44050
AT5G62670
AT1G50250
AT5G27700
AT4G14720
AT2G47940
AT2G39260
AT5G42600
AT4G31310
AT3G46700
AT3G49420
AT1G47540
AT5G42790
AT2G31081
AT4G09650
AT3G08870
AT3G48350
AT2G21870
AT1G60960
AT3G03370
AT3G11640
AT4G37460
AT5G47820
AT1G11180
AT5G20520
AT2G17480
AT5G42880
AT3G27325
AT2G04235
AT2G29260
AT3G24890
AT2G31862
AT5G15850
AT1G18020
AT2G45130
AT1G80490
AT3G51730
AT3G48360
AT5G45490
AT5G20650
AT1G25055
AT3G16090
AT1G47260
AT5G07500
AT5G03970
AT1G10220
AT4G13780
AT3G03590
AT4G01020
AT5G62490
AT3G18820
AT5G58070
AT1G30530
AT1G04300
AT1G75280
AT2G34585
AT2G31390
AT2G41840
AT3G04110
AT2G39050
AT2G38760
AT5G65780
AT3G13275
AT5G10400
AT5G38650
AT2G37990
AT3G53040
AT4G31170
AT2G23148
AT1G06030
AT2G02390
AT1G25240
AT3G01200
AT1G30350
AT3G28720
AT3G05380
AT1G68020
AT1G77400
AT4G10950
AT4G19600
AT1G52460
AT4G28485
AT5G17870
AT3G19020
AT1G18710
AT5G13820
AT1G70890
AT4G30470
AT2G46455
AT5G49280
AT5G41380
AT5G11170
AT2G21780
AT3G51390
AT2G45560
AT3G46660
AT3G51840
AT1G15110
AT2G46600
AT1G13170
AT5G65040
AT3G42960
AT5G14010
AT1G17100
AT1G16530
AT1G80300
AT1G55207
AT3G18420
AT4G30540
AT3G50220
AT1G32580
AT4G22140
AT2G20595
AT3G03220
AT1G27200
AT5G18260
AT3G02600
AT3G62900
AT5G02640
AT1G30680
AT2G29065
AT3G13230
AT5G49270
AT4G28610
AT1G48130
AT1G19240
AT3G56480
AT2G31270
AT1G31770
AT3G17950
AT3G21500
AT5G44550
AT2G47360
AT3G59900
AT1G70000
AT2G39280
AT5G48060
AT1G09300
AT4G33467
AT5G42070
AT1G06930
AT1G14720
AT3G08670
AT2G37220
AT1G21910
AT1G13770
AT1G52050
AT3G08490
AT1G48180
AT4G29905
AT2G27420
AT3G51490
AT4G13266
AT5G55500
AT3G20280
AT1G25420
AT3G49650
AT1G80690
AT2G27040
AT3G55660
AT5G61250
AT5G24900
AT1G71920
AT1G27650
AT3G62860
AT3G04560
AT3G20870
AT5G24780
AT2G20280
AT2G32040
AT1G62190
AT5G27820
AT3G61960
AT5G60700
AT1G18090
AT3G25597
AT1G07210
AT1G60985
AT3G18930
AT1G12064
AT1G76680
AT1G07430
AT2G28290
AT1G04680
AT5G53050
AT4G19630
AT3G62990
AT3G15950
AT5G20010
AT1G01840
AT3G21390
AT1G11710
AT3G57470
AT3G22160
AT5G17890
AT1G30810
AT1G52920
AT3G06550
AT1G78080
AT4G01920
AT5G59690
AT1G77950
AT2G27170
AT1G07300
AT4G17250
AT4G15960
AT5G12870
AT1G57680
AT1G25530
AT2G46400
AT5G42090
AT4G09030
AT2G44790
AT5G16350
AT5G48380
AT5G27390
AT2G47340
AT5G53045
AT3G28710
AT1G75490
AT2G30140
AT2G43650
AT4G14890
AT5G02090
AT4G23870
AT5G19690
AT3G48310
AT3G44880
AT4G19170
AT1G43667
AT3G09320
AT4G10480
AT4G34140
AT1G30750
AT3G58970
AT3G62930
AT4G21590
AT1G33330
AT5G66055
AT3G12730
AT4G12850
AT2G14120
AT3G49910
AT2G06210
AT5G24190
AT4G37250
AT1G19880
AT1G35310
AT4G39170
AT5G20790
AT3G19740
AT3G25520
AT2G22590
AT3G47730
AT2G44740
AT5G59320
AT2G33860
AT1G80500
AT5G02560
AT1G03930
AT1G07510
AT5G52500
AT1G12650
AT2G47670
AT4G00450
AT1G63090
AT2G25600
AT2G41080
AT2G34700
AT5G11740
AT4G00752
AT4G33940
AT3G18165
AT1G79720
AT1G31720
AT3G46600
AT2G23200
AT5G01720
AT1G64300
AT2G39830
AT1G76570
AT3G60420
AT2G36325
AT4G16780
AT3G63430
AT1G18290
AT3G21330
AT4G33666
AT3G14870
AT5G47580
AT1G66430
AT5G16170
AT5G62640
AT2G30110
AT2G25170
AT3G10610
AT3G52560
AT4G11350
AT5G41370
AT5G24290
AT1G55890
AT1G17110
AT1G71840
AT1G17345
AT2G47200
AT2G42360
AT3G48990
AT1G71710
AT1G24800
AT3G05858
AT5G24100
AT3G29090
AT5G16850
AT1G28700
AT1G67650
AT5G46700
AT4G27130
AT2G27389
AT1G77180
AT4G35560
AT5G17070
AT5G03770
AT5G62620
AT3G62020
AT1G70610
AT3G18140
AT1G01250
AT4G00630
AT3G22420
AT4G20830
AT4G15475
AT1G32220
AT2G17440
AT1G13310
AT3G45100
AT1G04360
AT3G27950
AT4G28556
AT2G20780
AT4G10380
AT2G29750
AT4G32810
AT2G20597
AT4G27510
AT5G52980
AT4G19160
AT1G22790
AT3G52300
AT2G31550
AT2G35820
AT2G46810
AT1G23530
AT2G25200
AT1G53530
AT5G51451
AT2G25240
AT3G11840
AT4G30360
AT1G34110
AT5G12970
AT3G46900
AT2G31430
AT5G58570
AT5G03340
AT2G37970
AT2G22122
AT5G01970
AT5G51440
AT1G69490
AT1G50240
AT1G01390
AT5G27940
AT3G61190
AT1G12665
AT4G04960
AT3G25790
AT2G29680
AT5G45010
AT2G38060
AT5G15310
AT5G15130
AT1G79920
AT3G19480
AT1G18470
AT3G53240
AT1G27380
AT4G25310
AT1G11700
AT4G34135
AT4G39570
AT1G06780
AT5G44200
AT2G35970
AT2G21850
AT1G80670
AT5G64110
AT5G21950
AT4G37730
AT4G36260
AT2G41660
AT4G04780
AT4G34830
AT1G65486
AT2G43740
AT5G45690
AT2G29600
AT5G67140
AT1G33720
AT3G24070
AT3G52400
AT1G47380
AT4G08160
AT2G40113
AT1G35260
AT5G50120
AT5G05590
AT3G27840
AT3G44340
AT5G58390
AT1G55190
AT2G35390
AT5G20140
AT1G20575
AT5G57030
AT1G03365
AT1G54360
AT5G01950
AT2G02960
AT4G39753
AT2G15430
AT2G35770
AT3G21070
AT3G50690
AT3G23490
AT4G11970
AT5G16750
AT3G25910
AT1G62340
AT2G42820
AT1G24793
AT2G45430
AT4G15800
AT4G10465
AT5G15910
AT2G47000
AT3G61028
AT2G03500
AT2G40850
AT5G01870
AT3G13050
AT5G19780
AT4G33920
AT1G32480
AT3G26190
AT4G16630
AT3G50050
AT2G01330
AT5G64600
AT5G12980
AT1G04200
AT1G09090
AT3G44860
AT3G48380
AT3G13060
AT5G66560
AT2G31090
AT3G09090
AT2G24540
AT1G43860
AT2G15780
AT3G27810
AT2G17265
AT1G66190
AT2G43270
AT1G47720
AT4G17870
AT5G48880
AT5G62880
AT5G18770
AT2G26100
AT2G21220
AT3G03470
AT3G12490
AT3G23620
AT3G20190
AT2G46540
AT3G05190
AT5G61410
AT3G07010
AT5G23760
AT1G17470
AT5G01350
AT1G72740
AT1G19300
AT1G60390
AT5G41120
AT2G27180
AT1G72030
AT1G47530
AT1G17650
AT1G07820
AT4G33840
AT2G16210
AT4G29285
AT5G66070
AT3G07330
AT1G73860
AT5G13990
AT4G26701
AT2G05790
AT5G16360
AT4G18975
AT5G46600
AT1G07420
AT4G39670
AT2G38185
AT1G30800
AT2G37840
AT5G60800
AT3G44716
AT2G39850
AT4G14746
AT5G66460
AT5G39950
AT5G58380
AT5G03660
AT1G24390
AT4G11920
AT5G49910
AT3G62960
AT2G15400
AT5G21130
AT2G21270
AT3G12830
AT1G19890
AT3G10110
AT1G18030
AT1G15810
AT5G41150
AT5G43950
AT3G28460
AT1G51430
AT1G08500
AT5G57340
AT1G10740
AT3G03160
AT1G54540
AT1G48000
AT3G46270
AT1G05400
AT2G45170
AT4G00860
AT2G30720
AT1G76065
AT2G39130
AT2G46620
AT5G40300
AT2G07599
AT1G77740
AT1G04730
AT1G80710
AT1G27430
AT1G13860
AT3G50470
AT1G60989
AT3G11720
AT3G28920
AT4G11230
AT2G03340
AT1G24530
AT5G66550
AT5G49448
AT5G63650
AT5G01090
AT2G43700
AT1G14520
AT3G09780
AT4G16447
AT3G53232
AT1G33440
AT5G39360
AT2G33570
AT3G28120
AT5G54640
AT1G68520
AT5G62550
AT5G11240
AT4G25830
AT4G04340
AT2G44600
AT4G04350
AT5G35430
AT4G20110
AT4G16640
AT3G48630
AT4G39955
AT4G01680
AT3G11130
AT1G71780
AT2G34170
AT3G22540
AT3G42630
AT4G21895
AT3G49050
AT5G54810
AT3G25030
AT5G11290
AT3G62610
AT2G06255
AT3G12380
AT3G26200
AT5G24530
AT2G04830
AT1G33610
AT3G44310
AT3G58720
AT1G23190
AT1G55920
AT5G52940
AT2G36930
AT5G16690
AT1G54320
AT5G67470
AT2G34380
AT4G28050
AT1G14780
AT3G14370
AT5G35090
AT4G18050
AT4G32110
AT1G45249
AT2G38290
AT1G48950
AT1G03160
AT4G32270
AT1G27960
AT3G07500
AT2G30330
AT2G09990
AT2G43865
AT1G28335
AT4G05070
AT2G31180
AT1G54550
AT3G60130
AT3G16340
AT5G17990
AT1G28230
AT4G09060
AT1G71850
AT1G11655
AT1G19380
AT3G62460
AT4G19370
AT5G09310
AT4G32830
AT5G66815
AT4G10150
AT3G48530
AT2G41200
AT4G00110
AT5G03690
AT1G69050
AT3G63400
AT5G18240
AT3G17040
AT5G54095
AT2G47950
AT5G66310
AT3G51500
AT5G01290
AT3G10130
AT5G51390
AT1G24881
AT4G10955
AT2G20140
AT5G21960
AT4G17215
AT5G65430
AT5G04690
AT5G58600
AT4G16990
AT5G41940
AT5G42500
AT5G44640
AT4G31805
AT1G20640
AT2G26650
AT3G51890
AT1G52370
AT2G29420
AT2G17130
AT2G46140
AT4G37880
AT3G15500
AT3G16260
AT3G54400
AT5G19840
AT1G08770
AT1G61415
AT2G31730
AT2G20000
AT4G19450
AT2G39510
AT1G72240
AT4G20360
AT2G27260
AT2G03850
AT1G62040
AT1G07260
AT3G60530
AT5G56880
AT4G10210
AT2G02100
AT3G50830
AT5G59030
AT3G24810
AT5G44670
AT4G38890
AT3G52561
AT1G02120
AT2G30520
AT1G56100
AT3G19580
AT3G21180
AT2G17840
AT5G19440
AT4G24570
AT3G51325
AT3G07230
AT5G27470
AT1G72180
AT3G09200
AT5G48690
AT5G54490
AT2G16300
AT1G68050
AT5G41400
AT4G33740
AT5G01010
AT1G78030
AT3G10700
AT1G19270
AT2G40910
AT1G80050
AT4G30760
AT5G11630
AT5G57990
AT4G05460
AT5G09730
AT4G27310
AT1G80360
AT4G00310
AT1G02690
AT4G13575
AT4G18100
AT1G57610
AT3G60300
AT2G01890
AT4G19150
AT3G48970
AT2G41410
AT2G44860
AT3G04870
AT1G29900
AT3G13930
AT2G28740
AT4G14340
AT5G27920
AT1G49660
AT2G01960
AT5G52110
AT1G11785
AT3G46090
AT2G41560
AT5G03260
AT4G18195
AT2G01260
AT1G32080
AT2G18880
AT1G69220
AT5G39180
AT4G15390
AT1G25500
AT2G43795
AT2G34740
AT2G31360
AT2G36230
AT1G78410
AT1G15910
AT1G05894
AT5G44120
AT3G21780
AT4G13840
AT2G24180
AT3G63280
AT4G35725
AT1G75750
AT4G24440
AT1G52415
AT1G49860
AT1G08400
AT1G12360
AT5G21010
AT5G22630
AT1G72870
AT5G02500
AT2G31340
AT5G18780
AT2G36210
AT1G01900
AT4G21180
AT5G52810
AT3G43190
AT5G10760
AT3G11260
AT2G29380
AT5G28237
AT4G30660
AT1G22370
AT4G38550
AT5G39150
AT5G58720
AT3G54920
AT3G26060
AT1G17920
AT5G43770
AT5G40650
AT2G30990
AT2G41450
AT3G03530
AT1G15385
AT2G35765
AT3G57050
AT2G44750
AT5G18850
AT5G48430
AT3G52790
AT3G51610
AT2G39390
AT5G24860
AT1G70290
AT5G35690
AT1G19150
AT1G34550
AT5G05410
AT4G34500
AT2G44810
AT4G35970
AT3G13390
AT3G24310
AT2G47580
AT2G34060
AT2G01760
AT5G11800
AT1G05470
AT2G23670
AT5G37478
AT1G01690
AT5G17580
AT5G25240
AT1G08040
AT1G54140
AT1G21920
AT3G51460
AT1G77130
AT5G63880
AT2G27080
AT3G51880
AT1G03280
AT1G09630
AT3G03272
AT4G36470
AT3G12570
AT5G03210
AT3G47580
AT1G13060
AT1G70340
AT4G13430
AT4G35230
AT2G23820
AT1G14200
AT3G01420
AT1G76540
AT2G39710
AT1G17380
AT1G58225
AT5G56980
AT5G06839
AT4G26960
AT4G21470
AT2G36330
AT5G54600
AT5G63230
AT5G55125
AT1G06645
AT5G46020
AT4G24800
AT5G50630
AT4G02510
AT1G19360
AT4G22060
AT1G29890
AT5G66630
AT5G09860
AT4G29110
AT2G22840
AT1G48230
AT3G07000
AT1G48450
AT1G06475
AT3G45140
AT3G03970
AT1G52342
AT2G44360
AT1G32370
AT4G29810
AT2G35690
AT1G21950
AT5G42470
AT1G05690
AT1G28520
AT4G33560
AT1G48490
AT5G45160
AT2G37100
AT1G21540
AT3G19330
AT4G37410
AT2G16390
AT3G25780
AT2G23610
AT4G31160
AT5G51570
AT5G61790
AT3G12890
AT2G44300
AT4G17650
AT5G48810
AT3G07520
AT2G26530
AT1G55870
AT1G22330
AT4G30410
AT4G37990
AT3G60280
AT4G23230
AT1G32550
AT3G05610
AT1G21480
AT2G15270
AT1G75940
AT3G03130
AT1G73020
AT5G50350
AT5G26930
AT2G38840
AT3G03170
AT2G40150
AT1G11430
AT2G04530
AT2G33690
AT3G25800
AT3G05650
AT3G27925
AT2G18420
AT4G05040
AT4G34100
AT3G06700
AT4G38480
AT5G56630
AT1G04220
AT5G61440
AT5G50920
AT1G05460
AT2G40170
AT4G16230
AT1G28150
AT1G30650
AT3G19870
AT5G49930
AT5G62940
AT4G14870
AT5G07540
AT2G15660
AT5G02310
AT5G25110
AT5G08170
AT4G00150
AT5G06410
AT2G37520
AT5G66880
AT1G72630
AT5G11390
AT1G55490
AT5G54855
AT5G41900
AT3G58280
AT5G23270
AT1G07080
AT2G39730
AT4G36900
AT2G17370
AT1G74260
AT5G17540
AT4G34450
AT1G55560
AT1G04555
AT5G02390
AT5G24710
AT4G28470
AT1G15100
AT3G22530
AT3G63390
AT5G23860
AT1G04260
AT1G05055
AT4G06744
AT1G51170
AT4G09040
AT2G30570
AT2G44330
AT3G62050
AT3G18300
AT4G22530
AT4G02010
AT3G21510
AT5G50520
AT2G30260
AT3G24080
AT4G03330
AT2G15535
AT2G03450
AT1G60986
AT2G48030
AT2G14846
AT1G03850
AT2G39330
AT5G50900
AT3G01680
AT5G01040
AT1G31835
AT1G05675
AT2G25370
AT5G66450
AT5G41760
AT1G68880
AT5G27450
AT5G54585
AT4G19830
AT1G04910
AT3G04680
AT3G11090
AT3G52240
AT5G02440
AT5G40090
AT4G05320
AT5G37475
AT4G23130
AT1G51800
AT1G71680
AT4G33260
AT5G17310
AT3G21750
AT1G55850
AT2G20400
AT2G42670
AT5G42010
AT1G71450
AT4G00330
AT1G15720
AT2G17972
AT4G00905
AT3G02260
AT3G24250
AT4G34160
AT3G50400
AT4G18170
AT1G34580
AT5G54720
AT1G31180
AT4G11100
AT5G54690
AT1G80230
AT1G53750
AT5G14380
AT3G53810
AT4G32910
AT1G62790
AT3G10040
AT4G02500
AT2G27220
AT2G38465
AT2G46310
AT2G47240
AT2G18410
AT4G16146
AT2G47970
AT2G34510
AT3G04440
AT3G49360
AT5G45040
AT3G26240
AT1G08000
AT3G45980
AT1G51090
AT3G13490
AT1G06290
AT5G64890
AT3G13180
AT5G49640
AT1G20020
AT3G57130
AT5G23160
AT5G49120
AT3G13225
AT1G54120
AT3G27550
AT1G07920
AT2G42780
AT5G47000
AT1G09245
AT3G13772
AT2G05840
AT4G28110
AT1G13370
AT1G72700
AT4G19950
AT2G22170
AT5G06140
AT1G04790
AT3G57630
AT1G67990
AT1G65090
AT1G29670
AT5G57685
AT3G54470
AT4G02520
AT3G13400
AT3G46510
AT2G31260
AT1G13220
AT1G59670
AT4G34990
AT3G62270
AT3G51690
AT3G09110
AT1G76810
AT5G56795
AT2G27360
AT4G26530
AT5G05780
AT1G15430
AT1G68260
AT5G41800
AT4G11190
AT4G13850
AT4G18240
AT5G64980
AT4G35870
AT4G09000
AT5G13220
AT4G35910
AT4G39090
AT1G57720
AT3G28690
AT1G04940
AT2G31710
AT2G33170
AT1G76100
AT3G48110
AT1G15570
AT5G59613
AT2G42240
AT1G22810
AT2G29590
AT4G28510
AT1G10170
AT1G34830
AT3G47050
AT3G17940
AT2G46750
AT1G47240
AT1G75960
AT5G47980
AT2G04700
AT2G44380
AT1G22410
AT1G53260
AT1G74320
AT2G25920
AT4G16510
AT3G22620
AT5G62150
AT1G07810
AT1G47290
AT3G24440
AT5G57770
AT1G67480
AT5G62740
AT1G53310
AT1G48410
AT1G07795
AT4G22910
AT1G06960
AT3G52210
AT1G68380
AT1G76930
AT3G48450
AT4G33130
AT3G07090
AT1G06790
AT3G11340
AT5G57660
AT1G70810
AT2G33210
AT5G47020
AT5G13200
AT1G47278
AT3G01060
AT1G11475
AT3G22590
AT1G02430
AT5G63120
AT1G70200
AT1G54830
AT4G03020
AT1G75930
AT4G15650
AT4G39520
AT5G59380
AT5G19190
AT3G07220
AT5G65050
AT3G46040
AT1G15020
AT5G17760
AT3G25190
AT3G56650
AT3G23150
AT5G65790
AT5G57720
AT5G55630
AT2G21630
AT1G52780
AT1G28240
AT4G12650
AT5G04170
AT2G38230
AT1G64630
AT5G53560
AT5G23080
AT2G33390
AT3G23940
AT4G39925
AT4G01960
AT1G26797
AT1G13640
AT2G32140
AT2G33050
AT2G29930
AT4G23670
AT4G02380
AT5G42390
AT3G13960
AT2G42885
AT1G58380
AT3G59400
AT3G07750
AT5G42680
AT2G06095
AT3G01820
AT5G53110
AT2G35900
AT2G44410
AT1G18140
AT2G39870
AT4G01650
AT1G73040
AT5G40330
AT5G27030
AT4G00650
AT1G67520
AT2G30040
AT1G02813
AT2G19310
AT5G04410
AT2G39720
AT5G64560
AT2G01570
AT3G24570
AT5G54370
AT3G10020
AT4G15165
AT5G61820
AT5G59890
AT4G15760
AT3G50060
AT1G18330
AT4G28600
AT1G09320
AT4G36950
AT4G32785
AT2G28430
AT4G25590
AT5G04710
AT1G79660
AT1G22710
AT3G60960
AT1G80840
AT2G29330
AT1G31760
AT1G49470
AT3G18860
AT1G21440
AT1G09840
AT1G77250
AT3G06590
AT3G14310
AT1G12120
AT5G51640
AT5G47600
AT1G62150
AT4G11720
AT5G46300
AT3G05660
AT5G63560
AT2G47760
AT1G35630
AT2G03620
AT1G16460
AT5G16070
AT2G35480
AT5G22740
AT2G34810
AT3G05725
AT1G08230
AT3G14830
AT5G51850
AT1G31480
AT3G59040
AT5G50380
AT3G53280
AT4G14723
AT4G37445
AT4G39940
AT5G09800
AT3G17430
AT5G38700
AT1G22030
AT3G46030
AT5G53486
AT1G71930
AT2G36480
AT2G25964
AT1G50360
AT1G63650
AT5G52230
AT1G07670
AT5G60460
AT1G56240
AT5G07020
AT1G65483
AT3G57690
AT5G03905
AT4G25225
AT3G14000
AT3G19470
AT1G49780
AT2G26070
AT1G10360
AT2G31110
AT3G27500
AT3G13227
AT5G27320
AT2G40085
AT1G32928
AT3G09160
AT5G60860
AT2G43180
AT1G80920
AT4G18880
AT2G39740
AT5G07220
AT3G42725
AT1G13195
AT3G27610
AT1G74870
AT4G23190
AT5G40155
AT5G43630
AT4G37560
AT1G24300
AT5G54067
AT1G13190
AT2G11910
AT1G29150
AT5G39760
AT2G34390
AT2G38490
AT5G09760
AT1G02970
AT4G12680
AT4G08350
AT2G47270
AT1G08720
AT1G67560
AT1G48690
AT3G02875
AT3G23430
AT3G59010
AT3G04200
AT3G45242
AT5G51600
AT3G04140
AT4G34881
AT1G60270
AT3G27785
AT2G23093
AT5G15640
AT1G35720
AT3G56310
AT4G30935
AT2G43370
AT5G49990
AT3G06720
AT2G36320
AT2G01750
AT5G55180
AT5G44260
AT2G19320
AT1G29830
AT2G17520
AT3G17010
AT3G49840
AT1G03600
AT4G28230
AT4G00220
AT3G60480
AT1G14850
AT1G79700
AT2G26600
AT5G51700
AT4G12770
AT1G62250
AT5G55250
AT1G64680
AT3G58770
AT3G57990
AT4G23895
AT2G27830
AT3G25500
AT4G13000
AT1G65490
AT5G57160
AT5G54160
AT1G64490
AT4G33120
AT5G49170
AT3G13410
AT2G16650
AT1G31880
AT3G47040
AT2G31830
AT5G37550
AT5G12880
AT2G17750
AT4G12490
AT3G20800
AT5G13790
AT1G09370
AT2G46510
AT5G27980
AT3G50930
AT5G46130
AT5G59040
AT3G22950
AT1G31817
AT5G17010
AT4G33905
AT3G28760
AT3G10480
AT2G16700
AT5G11070
AT4G25030
AT2G43610
AT3G06780
AT1G33520
AT1G76690
AT3G61950
AT1G15780
AT1G14000
AT3G06880
AT1G15015
AT4G18380
AT2G35960
AT1G08980
AT1G49560
AT1G73360
AT2G33670
AT3G16920
AT3G63440
AT5G19900
AT1G63840
AT3G02950
AT1G24267
AT1G20950
AT1G04980
AT3G10595
AT4G13730
AT3G51990
AT3G28180
AT3G13200
AT4G18730
AT5G65020
AT4G31100
AT3G03440
AT4G31570
AT4G20800
AT1G50040
AT1G01630
AT3G25130
AT3G14060
AT3G51620
AT1G58848
AT3G02140
AT5G54440
AT5G66490
AT5G20620
AT3G47300
AT3G57450
AT1G26110
AT3G63250
AT1G73100
AT5G59910
AT1G25220
AT2G04270
AT3G25440
AT1G04490
AT2G43140
AT1G22310
AT2G37980
AT1G27030
AT1G14620
AT4G18270
AT2G03240
AT4G39950
AT1G80555
AT3G45850
AT4G02425
AT3G47250
AT2G03280
AT5G04190
AT5G35940
AT1G74660
AT4G34220
AT3G53770
AT2G41342
AT4G31420
AT5G59105
AT5G02320
AT1G28360
AT5G23395
AT3G17790
AT4G34980
AT3G12150
AT3G16430
AT2G18690
AT3G47690
AT3G53120
AT5G04510
AT1G74240
AT5G49610
AT5G22380
AT1G30860
AT1G67490
AT4G33220
AT1G73805
AT2G33850
AT1G79160
AT1G61800
AT5G22410
AT1G01470
AT3G62690
AT2G40620
AT4G39010
AT3G54150
AT4G30330
AT3G20460
AT4G01800
AT4G16380
AT2G05120
AT4G21310
AT5G26690
AT1G10250
AT5G40700
AT4G08870
AT3G51080
AT5G23970
AT3G55020
AT2G19990
AT4G02890
AT5G43020
AT1G24440
AT5G51980
AT4G29460
AT1G73460
AT3G48020
AT3G28830
AT5G43740
AT5G26330
AT4G21810
AT3G10930
AT4G37750
AT5G24610
AT5G44000
AT4G30920
AT5G45770
AT5G20410
AT4G08900
AT5G66010
AT2G30900
AT2G42180
AT3G53960
AT5G38600
AT3G21580
AT1G49480
AT4G33985
AT1G03140
AT5G24980
AT4G17245
AT5G16780
AT2G17560
AT1G20620
AT5G06060
AT1G62560
AT5G10560
AT3G22250
AT3G61270
AT1G09200
AT5G13330
AT1G68400
AT2G35340
AT3G09400
AT1G51400
AT1G14480
AT1G26660
AT3G22120
AT3G51470
AT1G24270
AT1G50700
AT4G15840
AT2G03190
AT3G11660
AT5G03280
AT4G00750
AT5G58930
AT2G38870
AT4G25630
AT5G41740
AT1G07745
AT1G17870
AT2G47115
AT2G43550
AT3G61980
AT3G49601
AT3G25573
AT2G35620
AT2G34050
AT1G54020
AT4G10170
AT3G17740
AT4G30460
AT4G35260
AT2G03370
AT5G09990
AT1G42560
AT2G28690
AT1G59740
AT1G08970
AT4G24275
AT2G46500
AT3G47950
AT1G64340
AT1G27670
AT5G32470
AT4G32970
AT1G29965
AT4G01900
AT5G65750
AT5G45420
AT3G09550
AT1G69460
AT5G24080
AT3G53800
AT1G51380
AT3G51930
AT3G27670
AT5G09980
AT5G57620
AT3G09710
AT1G48310
AT1G32630
AT4G15270
AT2G43535
AT2G28100
AT5G50800
AT3G55677
AT2G22370
AT4G03965
AT2G47650
AT5G61840
AT3G03150
AT2G36470
AT4G09900
AT1G77670
AT1G03700
AT5G53750
AT5G48250
AT3G47560
AT1G64530
AT4G30050
AT5G37690
AT5G54750
AT1G25550
AT4G34680
AT2G33830
AT1G28010
AT5G43070
AT2G46950
AT4G11120
AT5G01640
AT1G22170
AT5G48820
AT5G14120
AT1G20823
AT5G47430
AT3G54500
AT1G29370
AT1G72520
AT1G77020
AT1G62970
AT3G18910
AT2G05310
AT5G47040
AT1G61070
AT2G25790
AT3G44150
AT4G30440
AT1G72840
AT3G01090
AT5G10330
AT5G56530
AT4G19650
AT1G12900
AT1G19900
AT1G27110
AT5G55190
AT4G30790
AT1G33390
AT5G19870
AT1G60790
AT5G01840
AT4G33500
AT1G64640
AT4G20410
AT1G19660
AT1G04290
AT5G01810
AT1G09950
AT3G20680
AT1G76510
AT4G37970
AT2G39705
AT1G68810
AT3G13640
AT5G59560
AT3G48240
AT1G05590
AT1G05835
AT2G24360
AT3G04670
AT2G46560
AT2G17970
AT3G56970
AT5G24580
AT4G23720
AT1G71040
AT5G37500
AT4G38620
AT1G76060
AT5G15160
AT4G01660
AT4G25250
AT1G60700
AT1G24095
AT1G21640
AT2G01810
AT1G48790
AT1G05510
AT3G26760
AT5G46250
AT2G42920
AT4G13770
AT5G57123
AT2G05630
AT3G07370
AT4G39960
AT1G34180
AT2G16365
AT4G38680
AT2G40435
AT2G40900
AT1G64450
AT5G18230
AT1G14660
AT2G31250
AT4G14010
AT1G78850
AT3G24300
AT5G61910
AT5G61650
AT5G10750
AT4G08867
AT5G66985
AT5G14180
AT5G63920
AT1G65620
AT2G20950
AT3G62600
AT1G75860
AT1G09330
AT2G20820
AT3G22968
AT2G41550
AT4G02340
AT5G16340
AT4G37120
AT3G28360
AT3G11690
AT2G41040
AT1G13680
AT4G33790
AT4G20330
AT1G20160
AT4G33480
AT4G24660
AT2G25930
AT1G80740
AT1G13740
AT5G10320
AT5G08620
AT4G10120
AT1G64760
AT2G07798
AT3G09150
AT5G16470
AT1G19020
AT5G64190
AT5G16950
AT1G04810
AT3G49080
AT3G61940
AT5G57380
AT5G65687
AT2G46300
AT5G66690
AT3G02570
AT3G07980
AT3G63190
AT3G13580
AT1G70790
AT5G40810
AT3G18950
AT3G60640
AT5G24410
AT3G23660
AT3G09680
AT4G27652
AT1G09730
AT3G44510
AT1G22000
AT3G45190
AT4G31430
AT1G15820
AT4G22470
AT3G17150
AT1G67970
AT3G28900
AT1G56145
AT2G19710
AT1G57765
AT1G79930
AT2G21970
AT3G08800
AT2G29180
AT1G55740
AT4G14510
AT3G20740
AT3G57710
AT1G71460
AT4G02120
AT5G14310
AT1G09420
AT4G15490
AT2G17660
AT3G04630
AT2G31240
AT4G39730
AT4G37440
AT1G15470
AT5G41810
AT5G61560
AT2G22905
AT5G02950
AT5G45930
AT5G05330
AT2G25770
AT4G26410
AT1G29770
AT5G44250
AT2G01820
AT2G22270
AT1G16670
AT2G35310
AT5G15900
AT5G05540
AT2G19260
AT1G50520
AT1G05620
AT1G05575
AT1G76750
AT4G02790
AT3G46810
AT5G20040
AT3G27190
AT3G32040
AT4G33640
AT1G02140
AT3G57210
AT4G35890
AT1G79730
AT1G08080
AT3G19300
AT1G28120
AT5G13690
AT1G71790
AT2G32000
AT2G20490
AT1G02110
AT2G24070
AT1G59520
AT5G25060
AT1G57700
AT5G05160
AT1G73350
AT2G19570
AT3G61920
AT1G12860
AT3G46630
AT1G72110
AT1G20910
AT3G20970
AT5G63180
AT5G13140
AT2G43010
AT5G43320
AT4G16760
AT5G64342
AT1G08050
AT1G60730
AT3G13980
AT2G18770
AT5G10950
AT2G02560
AT4G31940
AT4G30150
AT5G14100
AT3G49010
AT2G22450
AT3G23790
AT3G30350
AT1G76560
AT3G48610
AT1G33170
AT4G22310
AT3G27420
AT5G49660
AT5G13370
AT3G13720
AT1G66250
AT3G12600
AT1G09820
AT1G55205
AT2G38580
AT1G06210
AT3G28780
AT2G07360
AT1G23170
AT2G33793
AT2G18840
AT5G03900
AT1G66060
AT3G07060
AT2G26780
AT5G59610
AT2G43970
AT2G15320
AT4G37110
AT1G44542
AT3G50110
AT5G05080
AT3G52360
AT5G42860
AT1G04330
AT1G77770
AT3G27560
AT4G01750
AT2G27450
AT1G66850
AT5G01960
AT4G36280
AT3G62950
AT3G24420
AT5G20200
AT3G50390
AT5G05030
AT3G51630
AT3G20820
AT2G33420
AT1G67080
AT4G04800
AT5G51040
AT5G06000
AT1G15280
AT3G15070
AT1G15190
AT1G75770
AT3G11510
AT2G28910
AT5G62710
AT3G19500
AT1G71890
AT4G36670
AT2G30280
AT4G21460
AT3G04190
AT2G20390
AT1G07780
AT3G25260
AT1G08670
AT3G18215
AT3G58620
AT5G28490
AT1G17147
AT3G59640
AT5G43130
AT3G24590
AT3G19660
AT1G59700
AT2G03740
AT2G02120
AT2G47630
AT2G38320
AT3G53030
AT3G59540
AT3G52160
AT1G71130
AT3G21820
AT3G13810
AT2G47140
AT2G18990
AT1G22250
AT3G42670
AT3G21800
AT4G32390
AT5G43390
AT2G26270
AT4G34030
AT3G46320
AT1G78550
AT3G61200
AT5G36960
AT3G55820
AT1G22610
AT4G22250
AT1G65560
AT5G01530
AT5G65410
AT1G74060
AT3G57930
AT3G18430
AT1G18190
AT4G21970
AT2G33750
AT5G13460
AT2G15590
AT5G12190
AT2G16660
AT4G26200
AT2G14830
AT5G40280
AT1G28300
AT4G24020
AT5G64520
AT5G66470
AT5G26200
AT1G36160
AT5G06260
AT4G36070
AT5G67280
AT3G63060
AT5G47520
AT2G36910
AT3G61530
AT5G59090
AT5G44460
AT1G01640
AT5G56350
AT5G64620
AT1G30590
AT5G62610
AT4G37240
AT5G14020
AT2G46490
AT2G46640
AT3G27390
AT3G44190
AT1G04020
AT1G24520
AT2G33730
AT5G14760
AT5G43260
AT2G37630
AT3G10080
AT1G21160
AT4G11140
AT2G31540
AT1G43170
AT5G20120
AT2G35215
AT3G07770
AT3G01590
AT5G38160
AT1G64850
AT1G64780
AT2G44730
AT1G73630
AT3G17420
AT5G40490
AT2G21820
AT1G45165
AT4G04360
AT2G45470
AT3G27020
AT1G78610
AT5G50020
AT4G27730
AT2G41870
AT2G04515
AT1G69440
AT5G24510
AT1G63750
AT3G16620
AT2G03690
AT2G13550
AT5G61460
AT1G20130
AT4G02480
AT3G62340
AT5G59360
AT2G07774
AT5G16960
AT1G31790
AT5G06680
AT5G23040
AT5G17810
AT5G14920
AT1G65950
AT1G08180
AT2G24570
AT5G55260
AT3G43660
AT4G23910
AT2G13560
AT3G06035
AT5G58370
AT5G24120
AT1G72280
AT4G35510
AT3G06160
AT5G11770
AT5G67370
AT1G79410
AT2G42260
AT3G13110
AT2G27680
AT5G59010
AT5G14500
AT3G63260
AT1G02850
AT1G67700
AT5G51220
AT1G51230
AT1G08220
AT2G38610
AT1G66820
AT1G15730
AT4G15545
AT2G27270
AT4G29010
AT1G20780
AT1G11090
AT3G55254
AT1G43666
AT5G67440
AT1G17410
AT3G13990
AT2G24400
AT5G62320
AT3G13530
AT5G44420
AT2G41451
AT3G45020
AT1G43171
AT2G17140
AT1G03520
AT4G25810
AT4G08470
AT5G57610
AT3G12510
AT3G21260
AT2G37590
AT1G02750
AT3G53050
AT5G42720
AT5G61290
AT1G80890
AT4G34590
AT1G75510
AT2G30700
AT1G03030
AT4G01330
AT5G43980
AT2G34850
AT1G64190
AT1G61620
AT5G58630
AT4G15240
AT4G23700
AT4G27600
AT4G20140
AT4G37180
AT3G50520
AT2G24460
AT2G21180
AT4G01500
AT4G22960
AT3G21280
AT1G73490
AT5G51760
AT2G32860
AT1G65470
AT1G06400
AT1G76430
AT4G11080
AT4G08691
AT1G52730
AT4G14210
AT5G03920
AT3G60360
AT1G60940
AT5G63300
AT3G42170
AT3G59810
AT5G23950
AT1G29880
AT4G18920
AT1G02260
AT5G53588
AT4G33950
AT1G22015
AT1G02800
AT2G20050
AT3G59620
AT4G00870
AT4G12790
AT1G30200
AT3G07510
AT3G01980
AT1G04420
AT4G34050
AT3G48460
AT5G54060
AT4G23800
AT5G17440
AT5G11460
AT3G62820
AT4G38660
AT1G14540
AT3G29670
AT3G12030
AT3G51300
AT2G40570
AT2G25980
AT5G11980
AT1G26630
AT5G15150
AT3G53900
AT4G32140
AT4G26455
AT3G12370
AT2G38720
AT1G53710
AT1G16750
AT2G19670
AT3G48060
AT2G02590
AT5G38530
AT1G52420
AT2G18230
AT5G49390
AT1G53040
AT1G29850
AT5G10520
AT3G01345
AT1G20980
AT3G57520
AT3G53420
AT1G54330
AT4G10930
AT5G05850
AT3G54410
AT1G35140
AT2G19070
AT5G55507
AT5G50170
AT2G34080
AT5G40850
AT2G32500
AT3G06300
AT5G52050
AT1G73510
AT1G29820
AT3G02110
AT5G60350
AT3G05030
AT5G57740
AT4G16480
AT5G42100
AT4G04640
AT4G07960
AT1G17600
AT5G23110
AT3G13910
AT2G33255
AT1G73680
AT5G27540
AT2G38570
AT1G73970
AT1G68410
AT1G12830
AT1G78050
AT3G26710
AT2G31980
AT1G19180
AT2G44060
AT1G55160
AT3G53930
AT1G50410
AT1G09400
AT5G01930
AT2G19340
AT1G07790
AT1G68670
AT3G16990
AT4G06583
AT5G15510
AT2G48130
AT2G34500
AT5G57567
AT2G24610
AT4G35770
AT5G25757
AT3G45730
AT5G52640
AT1G67920
AT4G18197
AT5G44610
AT3G26782
AT5G25350
AT5G61120
AT2G27020
AT5G15030
AT4G32060
AT4G23160
AT4G38800
AT5G40380
AT1G62520
AT3G06980
AT1G73690
AT5G23070
AT5G19120
AT2G25100
AT3G03700
AT4G20000
AT4G30430
AT5G26622
AT5G49360
AT5G66200
AT1G11870
AT3G55460
AT2G34750
AT3G46780
AT3G53320
AT5G65730
AT2G41170
AT1G80860
AT2G24170
AT1G01820
AT5G67180
AT2G43510
AT5G35730
AT2G07749
AT3G21360
AT4G24450
AT2G40280
AT1G45163
AT5G59810
AT3G54420
AT1G02820
AT3G51670
AT2G19740
AT3G49760
AT1G02360
AT5G23420
AT2G47600
AT5G35603
AT4G17230
AT1G05200
AT5G04160
AT4G33520
AT5G01160
AT5G13770
AT1G64150
AT5G01015
AT3G03000
AT5G06310
AT4G20260
AT3G48080
AT1G79490
AT3G05670
AT1G51720
AT5G62180
AT1G10590
AT1G27900
AT4G37830
AT2G45040
AT1G67090
AT4G23890
AT2G18290
AT3G28320
AT1G70410
AT2G04540
AT1G52040
AT4G12480
AT5G67500
AT5G67260
AT4G33090
AT1G24280
AT4G03190
AT2G18730
AT3G49720
AT5G51840
AT1G29430
AT3G27160
AT5G56170
AT4G34060
AT2G19080
AT1G66460
AT4G29720
AT4G39080
AT5G12120
AT2G45050
AT1G05577
AT5G52540
AT3G26450
AT2G25900
AT5G48830
AT2G01500
AT5G43870
AT5G54870
AT4G32540
AT4G00520
AT3G27416
AT4G02390
AT5G41130
AT3G57540
AT2G23370
AT2G46170
AT3G63220
AT5G13120
AT3G15780
AT5G58760
AT1G62720
AT3G04590
AT2G45380
AT3G49190
AT1G79680
AT4G21380
AT5G19080
AT1G14320
AT4G31550
AT5G39670
AT1G18270
AT3G52800
AT4G35580
AT5G24990
AT4G23350
AT3G52010
AT4G12310
AT4G37520
AT1G08100
AT3G54190
AT4G00695
AT2G20330
AT5G63250
AT5G05840
AT5G28630
AT3G49670
AT3G04160
AT5G67600
AT2G26840
AT4G26090
AT4G25090
AT3G55330
AT1G70170
AT3G18440
AT1G11545
AT3G13175
AT5G10130
AT4G20960
AT2G36980
AT2G18980
AT4G15000
AT2G01913
AT2G16800
AT5G16520
AT2G24255
AT5G60750
AT2G25450
AT1G73000
AT4G31660
AT4G28530
AT4G10140
AT4G08690
AT5G20390
AT3G05370
AT5G65925
AT1G15890
AT3G12520
AT3G53730
AT4G00480
AT3G11773
AT5G59170
AT3G56800
AT1G74430
AT1G35290
AT1G63610
AT2G32100
AT5G56160
AT1G29690
AT1G18490
AT3G27480
AT3G24030
AT5G42840
AT1G80290
AT1G18265
AT1G55040
AT3G45130
AT1G33090
AT2G01300
AT1G08890
AT4G34250
AT4G26180
AT1G44970
AT2G34710
AT3G21380
AT1G10690
AT1G02740
AT4G25820
AT4G12880
AT5G16600
AT1G07473
AT2G45760
AT3G63380
AT3G18760
AT1G71370
AT1G50560
AT4G22305
AT1G76150
AT5G17660
AT3G44610
AT1G66730
AT5G66080
AT3G25560
AT5G22390
AT1G13130
AT2G19110
AT3G17350
AT4G28420
AT1G69940
AT2G20310
AT1G65930
AT1G79670
AT5G21274
AT4G24330
AT1G02660
AT3G48870
AT4G38430
AT1G76390
AT5G63370
AT4G17390
AT5G42560
AT1G49435
AT3G28930
AT5G13170
AT3G28700
AT5G02580
AT5G50175
AT5G21900
AT1G49770
AT5G27440
AT2G36350
AT2G21410
AT5G22060
AT4G12030
AT5G46510
AT4G29990
AT4G39460
AT5G61520
AT1G10560
AT5G26160
AT1G64600
AT5G05250
AT4G25690
AT5G55660
AT1G80850
AT3G56880
AT1G21695
AT1G07985
AT2G25530
AT3G60490
AT4G03280
AT2G40750
AT3G28345
AT5G41685
AT5G38610
AT2G36305
AT1G79460
AT5G16040
AT4G25570
AT2G44570
AT1G27450
AT5G53900
AT1G36730
AT5G37360
AT5G03390
AT4G12040
AT3G18260
AT1G31335
AT4G14096
AT5G24930
AT1G19800
AT4G02290
AT2G02080
AT5G04830
AT5G41410
AT5G23900
AT2G37470
AT2G03640
AT5G47650
AT4G36400
AT3G43810
AT2G26360
AT1G27730
AT5G07470
AT2G04630
AT2G37460
AT1G05970
AT3G07130
AT5G06320
AT3G50780
AT1G09575
AT1G19110
AT5G58400
AT1G56290
AT3G24503
AT5G10350
AT1G23520
AT1G73090
AT4G36740
AT4G36840
AT2G47280
AT3G61880
AT3G05070
AT1G12290
AT3G23800
AT5G55830
AT4G14840
AT1G79510
AT5G38510
AT2G18193
AT1G05120
AT2G18780
AT2G40700
AT3G61260
AT3G01940
AT1G17020
AT1G27320
AT5G11590
AT1G65710
AT1G53200
AT2G23780
AT3G16470
AT3G03860
AT2G37710
AT2G04520
AT5G42220
AT4G35030
AT3G55970
AT2G02620
AT4G12510
AT5G44710
AT5G44575
AT1G55670
AT1G66540
AT2G34300
AT3G52290
AT3G60290
AT4G17480
AT5G20600
AT1G70680
AT5G53160
AT5G66570
AT5G62170
AT1G63900
AT2G23210
AT1G47480
AT1G52905
AT5G25050
AT4G35360
AT5G08430
AT5G24660
AT2G02170
AT5G04240
AT5G16120
AT1G67325
AT3G10200
AT3G47700
AT5G18210
AT3G60410
AT2G28890
AT5G26820
AT5G01430
AT3G44430
AT2G33520
AT1G61850
AT5G45920
AT3G03110
AT2G42710
AT4G36860
AT3G01930
AT5G05090
AT1G27620
AT2G04865
AT4G38970
AT1G58602
AT5G46810
AT3G08000
AT1G64360
AT1G56330
AT5G02490
AT3G15095
AT1G78922
AT5G59520
AT3G07920
AT5G40640
AT5G15490
AT4G32860
AT2G47260
AT1G20070
AT4G33030
AT1G09520
AT2G33580
AT1G11112
AT2G21510
AT4G20890
AT5G62340
AT1G74860
AT3G54860
AT1G66140
AT3G53580
AT5G05960
AT3G55140
AT3G22800
AT1G33811
AT2G42950
AT4G39390
AT4G02075
AT5G56900
AT1G52340
AT1G60800
AT4G29940
AT2G35585
AT1G31140
AT5G52830
AT3G23170
AT3G18220
AT2G37975
AT1G10940
AT3G07410
AT5G67290
AT4G14622
AT3G63160
AT4G32870
AT2G23430
AT1G07240
AT1G61110
AT5G64220
AT3G06570
AT5G53120
AT1G31580
AT3G17620
AT5G54860
AT3G10915
AT1G05240
AT4G20050
AT5G13090
AT4G15440
AT2G18860
AT4G25960
AT4G22610
AT1G34210
AT5G20170
AT5G11270
AT2G03890
AT3G61570
AT3G47940
AT1G27100
AT2G37090
AT2G25409
AT1G54300
AT2G39370
AT1G76070
AT4G27440
AT4G33440
AT2G39250
AT1G35210
AT4G16610
AT1G78270
AT2G47820
AT5G10980
AT5G48900
AT5G03555
AT3G07680
AT4G19095
AT4G15715
AT1G28490
AT1G53380
AT3G53402
AT1G55360
AT2G38660
AT2G28810
AT3G19680
AT4G25140
AT5G56910
AT3G19780
AT5G25520
AT1G52410
AT4G04830
AT2G14710
AT4G12320
AT5G42280
AT1G03370
AT4G24240
AT3G54750
AT4G10960
AT5G08280
AT4G09550
AT5G04200
AT1G77640
AT1G54200
AT4G15248
AT3G11780
AT2G20190
AT3G15360
AT1G22220
AT4G39330
AT5G43560
AT1G28070
AT2G20750
AT1G06760
AT1G10470
AT4G14520
AT2G35680
AT3G49140
AT5G63110
AT1G48480
AT4G10260
AT3G16740
AT3G08760
AT3G27400
AT5G28540
AT3G13620
AT1G68960
AT4G30530
AT3G61700
AT5G61210
AT1G13730
AT3G26080
AT1G06080
AT2G23890
AT1G30440
AT2G37390
AT2G26510
AT1G16440
AT5G28050
AT5G17670
AT1G08730
AT1G02290
AT1G10770
AT2G43050
AT2G09970
AT3G48490
AT3G48185
AT2G07734
AT5G24470
AT4G12580
AT5G42570
AT4G34588
AT3G52430
AT2G29650
AT3G54100
AT3G14590
AT4G22200
AT1G75130
AT3G59800
AT3G45960
AT1G75640
AT5G67060
AT1G75450
AT5G52552
AT3G60820
AT5G58220
AT4G24110
AT4G19460
AT1G75590
AT4G34215
AT5G40730
AT4G31800
AT1G19485
AT1G61340
AT5G55720
AT3G54210
AT4G31500
AT1G69910
AT2G02930
AT2G31160
AT5G49850
AT1G52030
AT5G42920
AT5G09270
AT1G20090
AT5G65530
AT2G29510
AT2G34100
AT1G62420
AT5G41860
AT1G07020
AT5G58260
AT5G10780
AT5G47950
AT5G15200
AT2G26990
AT1G26680
AT1G45201
AT1G79180
AT2G19180
AT5G01200
AT3G55830
AT3G19615
AT4G01320
AT1G06900
AT1G31850
AT5G17790
AT5G17165
AT1G73130
AT1G27950
AT2G46670
AT1G75230
AT5G54960
AT1G31650
AT4G14030
AT5G24314
AT4G02330
AT2G23450
AT5G22660
AT4G02040
AT1G16770
AT5G08150
AT1G71860
AT2G36620
AT1G44920
AT2G38410
AT5G41970
AT5G47350
AT3G02470
AT4G37920
AT5G61900
AT2G28105
AT5G01390
AT4G29800
AT1G62750
AT3G48780
AT1G31710
AT1G51890
AT3G57140
AT5G19770
AT4G14600
AT3G61640
AT5G42960
AT5G45260
AT5G01370
AT1G70850
AT1G06580
AT2G43520
AT3G15280
AT5G25752
AT5G64570
AT3G10525
AT4G33540
AT2G18750
AT1G73965
AT4G38820
AT4G37540
AT1G68290
AT5G44390
AT4G34380
AT5G58440
AT4G32340
AT1G47830
AT1G15360
AT1G06250
AT1G64990
AT5G60910
AT3G18580
AT1G55535
AT4G16660
AT5G39100
AT5G07330
AT5G53460
AT3G51480
AT5G47970
AT3G23480
AT1G72860
AT4G29570
AT5G51170
AT5G60710
AT2G20610
AT5G42020
AT2G36640
AT3G13380
AT5G40610
AT1G49530
AT3G28480
AT2G33847
AT2G32070
AT3G58540
AT1G33400
AT5G66680
AT2G46430
AT4G21705
AT4G01915
AT1G78800
AT4G18596
AT1G75460
AT3G30841
AT3G16857
AT1G11230
AT3G04970
AT3G25730
AT2G22060
AT4G37670
AT1G54520
AT1G01170
AT5G39970
AT3G20090
AT4G17710
AT5G11650
AT1G38131
AT3G20490
AT5G20820
AT3G43540
AT3G47600
AT1G01420
AT3G25290
AT1G23130
AT3G26070
AT4G32300
AT1G14590
AT3G48520
AT5G47230
AT4G30074
AT4G10180
AT1G29500
AT1G76210
AT5G54680
AT1G80240
AT3G05937
AT4G02980
AT4G39260
AT5G07320
AT2G25010
AT2G42140
AT3G20920
AT3G23470
AT5G47810
AT3G52540
AT3G20670
AT2G18120
AT2G37560
AT1G27695
AT1G28330
AT4G29850
AT5G64410
AT3G06220
AT5G05340
AT1G24600
AT5G57500
AT4G31115
AT4G00390
AT5G66480
AT3G03280
AT2G38920
AT5G16220
AT3G53750
AT1G80400
AT2G29060
AT4G38400
AT2G26975
AT1G01510
AT5G24810
AT4G18670
AT4G01810
AT2G16440
AT5G24200
AT4G14190
AT2G03730
AT2G28080
AT3G09750
AT5G47960
AT1G07040
AT4G26700
AT5G35680
AT5G51150
AT4G19810
AT3G15190
AT3G11600
AT2G24645
AT3G11570
AT2G01480
AT5G22830
AT3G05820
AT5G62910
AT3G50510
AT4G25692
AT5G11930
AT5G54970
AT4G25160
AT3G43833
AT2G26370
AT3G29575
AT1G73660
AT5G19473
AT5G14250
AT3G57160
AT3G29290
AT5G40250
AT1G73390
AT1G74230
AT3G21740
AT1G50610
AT2G01970
AT3G06030
AT5G63240
AT1G10460
AT2G31400
AT4G24090
AT1G51200
AT5G41761
AT5G23920
AT4G22720
AT1G20220
AT5G38320
AT3G21560
AT5G22580
AT2G32560
AT4G17360
AT3G56410
AT1G54610
AT5G38210
AT4G13710
AT5G05500
AT5G20740
AT4G32620
AT5G65207
AT1G18250
AT4G31890
AT1G56230
AT1G77590
AT5G59305
AT5G12020
AT1G68440
AT4G17770
AT2G36310
AT3G14430
AT3G44320
AT5G52450
AT4G30620
AT3G24120
AT4G14990
AT3G29375
AT3G54670
AT5G64816
AT1G50900
AT3G08910
AT1G04950
AT1G09130
AT4G39235
AT4G01850
AT3G11980
AT5G47455
AT5G64813
AT4G21510
AT3G17510
AT1G70730
AT3G05330
AT5G23020
AT3G56620
AT5G59180
AT4G23790
AT2G25970
AT4G23020
AT1G22980
AT3G03810
AT1G56520
AT1G74310
AT1G68110
AT3G52490
AT1G01930
AT2G39805
AT3G47370
AT5G58550
AT1G22065
AT5G50200
AT1G17540
AT4G29360
AT4G16720
AT1G05500
AT3G17570
AT2G46410
AT3G49845
AT3G61150
AT5G03310
AT2G43460
AT5G14140
AT4G27760
AT2G29710
AT3G13150
AT5G53350
AT4G31820
AT5G51120
AT5G42700
AT1G10650
AT4G28940
AT4G09350
AT1G26700
AT4G03960
AT1G32450
AT5G33390
AT1G29195
AT1G17130
AT3G59610
AT1G26670
AT4G34860
AT1G16130
AT1G08125
AT3G26400
AT1G58807
AT4G02920
AT5G12940
AT1G18210
AT3G55150
AT4G24480
AT2G16740
AT2G45030
AT3G47210
AT5G22608
AT5G64400
AT3G15300
AT5G41960
AT3G02130
AT4G15520
AT1G51590
AT5G36890
AT5G04480
AT5G54590
AT1G15030
AT4G24060
AT1G17820
AT1G62421
AT2G37440
AT1G08640
AT4G36010
AT3G23400
AT2G39040
AT2G41010
AT1G62180
AT1G22070
AT2G21185
AT1G68470
AT5G42146
AT2G01450
AT1G25054
AT5G28300
AT3G13229
AT5G18580
AT4G31880
AT1G35430
AT1G62030
AT4G15130
AT4G39160
AT5G15880
AT3G23700
AT2G20240
AT3G02900
AT3G44380
AT3G22840
AT5G45830
AT1G78300
AT1G55020
AT5G51430
AT3G57750
AT1G53025
AT2G32150
AT5G18840
AT5G05810
AT1G74080
AT2G36190
AT1G61350
AT4G04925
AT2G36724
AT5G62630
AT4G22810
AT5G67510
AT3G10960
AT1G12770
AT2G46240
AT5G14510
AT2G17300
AT2G46960
AT1G30170
AT3G28420
AT1G22880
AT1G53625
AT5G47740
AT1G04090
AT1G10820
AT2G01640
AT1G16570
AT3G49430
AT5G66040
AT1G01790
AT3G46550
AT1G22885
AT3G01970
AT4G18330
AT5G64270
AT3G18040
AT3G53890
AT4G35090
AT2G45970
AT3G26170
AT5G04870
AT5G60540
AT1G72580
AT2G22360
AT3G07440
AT2G43390
AT5G15740
AT2G16060
AT3G25600
AT5G64430
AT5G20380
AT1G75600
AT5G04895
AT5G08420
AT1G04920
AT5G05270
AT4G19350
AT2G39960
AT4G22750
AT2G32390
AT3G49950
AT3G25716
AT1G76260
AT5G01280
AT5G46800
AT4G13620
AT3G26790
AT5G41920
AT4G29180
AT4G16144
AT3G22210
AT4G37260
AT2G37790
AT5G63595
AT4G20760
AT4G06634
AT5G07730
AT5G11680
AT2G37925
AT1G60930
AT3G01610
AT3G44735
AT3G12500
AT5G63990
AT5G21222
AT2G43800
AT3G17800
AT5G16770
AT1G73220
AT5G03520
AT5G28850
AT3G50740
AT3G19280
AT1G76610
AT1G14950
AT4G32000
AT1G01090
AT3G45230
AT5G11560
AT2G01520
AT2G47420
AT2G28870
AT5G10180
AT4G12382
AT4G32630
AT3G21055
AT3G61050
AT4G27660
AT5G01800
AT3G29270
AT5G17710
AT2G42230
AT2G17442
AT3G58710
AT5G22310
AT4G12520
AT5G27380
AT3G62940
AT4G10130
AT5G23050
AT1G08360
AT3G06450
AT5G44520
AT1G07530
AT1G30160
AT4G32200
AT4G11220
AT3G48860
AT1G15390
AT5G15430
AT1G76920
AT1G01220
AT2G34640
AT5G06210
AT4G24120
AT4G21010
AT1G14688
AT1G69510
AT1G78100
AT3G16110
AT3G29430
AT3G27870
AT3G50660
AT1G28290
AT3G01810
AT1G29490
AT3G25410
AT5G61040
AT5G16060
AT3G15750
AT1G29630
AT4G31060
AT4G16680
AT3G23590
AT3G09405
AT5G42330
AT4G36270
AT2G47980
AT2G27470
AT4G20390
AT3G23450
AT5G54500
AT2G48090
AT5G51920
AT1G11130
AT2G38630
AT5G10930
AT4G18990
AT5G53280
AT3G59455
AT1G25400
AT1G43580
AT1G79550
AT1G49110
AT1G10830
AT1G61090
AT3G28740
AT5G47090
AT2G34830
AT3G16280
AT4G09840
AT1G13570
AT4G24190
AT2G32300
AT4G02610
AT5G53500
AT3G13662
AT2G02780
AT3G54600
AT4G29040
AT5G56340
AT1G18500
AT4G22212
AT3G09940
AT5G13850
AT5G58860
AT3G50820
AT1G78470
AT4G14090
AT1G01780
AT4G27420
AT1G77370
AT1G24510
AT5G07860
AT1G64520
AT2G22460
AT1G34170
AT3G15540
AT5G54280
AT3G19920
AT5G48550
AT1G17520
AT1G52000
AT5G42830
AT1G10920
AT3G02450
AT5G54900
AT4G21390
AT1G69390
AT4G00890
AT4G33625
AT3G51171
AT5G06800
AT5G48390
AT2G42440
AT5G23740
AT5G19040
AT1G13980
AT5G42990
AT3G23390
AT2G21620
AT1G30890
AT4G21190
AT5G42290
AT5G54850
AT5G59410
AT1G61300
AT5G13840
AT5G15070
AT3G20960
AT5G52020
AT1G68500
AT3G10870
AT1G03080
AT3G61630
AT1G71100
AT1G05140
AT1G73980
AT2G43730
AT5G18570
AT5G01590
AT5G17490
AT1G48070
AT4G15410
AT1G27050
AT2G35605
AT1G22400
AT4G29150
AT4G35530
AT3G50410
AT5G24910
AT3G13610
AT2G28540
AT2G45540
AT3G15650
AT1G06590
AT1G80340
AT2G20840
AT1G68220
AT3G63460
AT5G65005
AT4G27690
AT1G64550
AT3G06530
AT5G66720
AT4G26840
AT3G23670
AT1G78430
AT4G26190
AT5G17190
AT1G21770
AT1G64960
AT3G07120
AT5G66800
AT1G66130
AT4G02210
AT4G39675
AT3G53780
AT4G17330
AT1G80680
AT1G03170
AT2G28130
AT5G13030
AT1G52565
AT4G31010
AT1G21760
AT2G41905
AT3G17700
AT2G41475
AT1G77920
AT3G28290
AT2G25300
AT3G46130
AT3G11810
AT3G59000
AT5G18790
AT4G27070
AT3G14530
AT2G24840
AT4G39740
AT3G63000
AT5G24310
AT1G21790
AT2G39190
AT4G30400
AT2G45750
AT1G29840
AT5G42200
AT2G16570
AT2G47920
AT1G73440
AT4G23650
AT3G03910
AT3G28300
AT2G20980
AT1G07350
AT2G43530
AT2G06010
AT3G09030
AT2G34420
AT3G46890
AT1G63560
AT3G60730
AT1G13330
AT1G05610
AT4G16515
AT1G32160
AT2G02380
AT1G20430
AT5G17170
AT3G29410
AT5G16370
AT2G37760
AT4G27630
AT5G38840
AT1G72470
AT5G65350
AT3G09120
AT5G26650
AT3G47510
AT2G23470
AT1G63700
AT2G41750
AT3G32940
AT2G45650
AT3G08850
AT3G27240
AT1G07485
AT4G16420
AT2G40230
AT5G64905
AT1G07230
AT3G14550
AT3G56230
AT3G61550
AT1G32230
AT1G06160
AT5G07550
AT5G20870
AT3G29330
AT2G21045
AT1G52825
AT5G21920
AT4G26070
AT1G53800
AT1G12410
AT5G49190
AT5G06110
AT3G06410
AT4G05160
AT4G37320
AT5G51400
AT5G44800
AT1G56420
AT3G16400
AT1G52710
AT3G57490
AT1G27090
AT3G03350
AT1G75720
AT1G20470
AT4G03600
AT5G66920
AT3G47980
AT2G02880
AT1G60200
AT4G00590
AT5G06630
AT5G54580
AT1G35420
AT4G39790
AT2G19190
AT5G04960
AT3G27150
AT1G33260
AT2G46900
AT1G16010
AT1G04450
AT5G58330
AT1G48330
AT5G13490
AT2G24310
AT4G26370
AT3G52910
AT3G17820
AT2G05210
AT1G65900
AT4G16350
AT2G23380
AT5G57870
AT5G06990
AT3G58600
AT3G49260
AT1G68795
AT5G11670
AT4G12700
AT5G55850
AT2G13820
AT1G28260
AT5G13180
AT5G43760
AT5G44070
AT5G04360
AT5G23460
AT4G16750
AT5G38420
AT5G47700
AT5G38195
AT3G04320
AT3G25870
AT3G11325
AT4G30820
AT5G01740
AT1G78476
AT4G18780
AT1G31810
AT4G00700
AT4G16260
AT4G12570
AT3G02620
AT4G16900
AT3G10420
AT5G65000
AT1G76130
AT1G55265
AT5G19240
AT5G47710
AT2G35210
AT2G19460
AT3G51800
AT2G29950
AT2G37360
AT4G33070
AT2G42310
AT1G65720
AT4G23610
AT3G15170
AT5G05657
AT5G11840
AT5G08695
AT3G48000
AT5G60920
AT5G13390
AT2G20210
AT5G47830
AT1G32440
AT3G07350
AT4G31770
AT1G49990
AT3G48190
AT4G39130
AT2G32820
AT1G10550
AT2G47490
AT1G80970
AT2G16760
AT3G01516
AT4G35320
AT2G24590
AT2G32090
AT3G50750
AT1G17800
AT1G08380
AT1G07280
AT5G12480
AT2G32660
AT3G52525
AT3G42180
AT4G36600
AT5G36790
AT1G53280
AT1G45688
AT5G13930
AT1G19397
AT4G36870
AT4G25315
AT2G36560
AT1G61180
AT3G28670
AT4G34700
AT1G41830
AT1G75360
AT1G15320
AT3G62720
AT5G19290
AT4G34420
AT1G04470
AT3G06120
AT5G24210
AT1G53400
AT4G25070
AT1G24735
AT5G09290
AT5G41720
AT1G26970
AT2G22680
AT1G05570
AT3G62380
AT3G07180
AT2G05990
AT4G32551
AT4G01970
AT3G22480
AT3G53940
AT1G23965
AT4G26650
AT5G48140
AT5G56680
AT2G44610
AT5G22260
AT1G54100
AT3G29360
AT2G45830
AT3G05741
AT4G00250
AT2G45160
AT1G14900
AT5G24270
AT5G63090
AT2G17695
AT1G55270
AT1G11190
AT3G49920
AT3G50070
AT5G66410
AT1G06515
AT5G09680
AT3G45240
AT4G24840
AT1G56170
AT4G35290
AT4G28020
AT1G22190
AT1G58340
AT5G58490
AT5G64160
AT2G38210
AT1G69250
AT2G25620
AT2G29080
AT3G49410
AT5G55710
AT1G75910
AT1G65920
AT3G51550
AT4G33550
AT2G18196
AT5G62600
AT5G44060
AT3G51940
AT1G74440
AT2G06040
AT3G22600
AT5G01360
AT5G51350
AT1G18300
AT5G24110
AT4G15765
AT2G46150
AT5G52975
AT5G01075
AT2G07690
AT1G69540
AT2G21160
AT4G12710
AT3G44480
AT4G14690
AT1G53970
AT3G53510
AT3G09470
AT3G05210
AT5G35400
AT4G30900
AT2G36020
AT5G44920
AT1G73870
AT3G14650
AT1G08250
AT3G57770
AT5G02220
AT3G13404
AT1G03982
AT5G62770
AT4G13160
AT2G21130
AT1G29860
AT5G22980
AT2G20920
AT1G09750
AT5G41180
AT5G57240
AT2G22140
AT1G04550
AT5G60510
AT5G51480
AT4G13030
AT4G31350
AT5G59290
AT4G19960
AT5G26600
AT2G46890
AT1G72390
AT4G39040
AT1G61120
AT3G26560
AT3G55050
AT1G64840
AT1G62305
AT2G14285
AT2G39210
AT1G54450
AT2G31680
AT1G52827
AT2G46225
AT3G52420
AT5G27290
AT5G50030
AT4G19680
AT1G02410
AT1G54870
AT3G62360
AT2G33470
AT4G35490
AT4G21120
AT3G13228
AT3G09540
AT3G04740
AT1G23200
AT4G36945
AT1G12620
AT2G26760
AT5G36470
AT2G18090
AT5G05210
AT5G22100
AT1G77480
AT5G56150
AT3G47080
AT1G20696
AT1G22640
AT4G35680
AT1G75420
AT4G03550
AT5G39570
AT5G62480
AT2G18150
AT4G13395
AT4G18580
AT4G21740
AT1G54990
AT5G51960
AT5G56650
AT4G16442
AT5G40960
AT2G35120
AT1G76500
AT4G27880
AT5G59050
AT1G04100
AT1G71190
AT3G46820
AT5G26960
AT2G25190
AT3G13882
AT5G56360
AT3G05860
AT4G32420
AT3G22170
AT5G65310
AT3G18560
AT3G09410
AT5G49690
AT3G04880
AT3G23060
AT3G44300
AT3G48570
AT5G50740
AT1G22600
AT1G73370
AT1G10230
AT4G21430
AT4G19006
AT3G45930
AT5G26790
AT3G13670
AT2G46710
AT1G10540
AT2G25740
AT1G42990
AT5G04010
AT2G07815
AT2G13100
AT3G58520
AT4G29380
AT1G55805
AT4G12530
AT5G55270
AT3G52710
AT5G42060
AT3G18280
AT5G01540
AT1G24148
AT5G45360
AT1G31220
AT3G60540
AT4G36515
AT2G16900
AT1G07360
AT5G50670
AT2G25720
AT3G02190
AT3G01472
AT4G17420
AT5G45050
AT4G16330
AT5G50870
AT5G15250
AT1G37130
AT5G45500
AT1G52070
AT4G27180
AT1G09815
AT2G36390
AT2G30410
AT1G77520
AT1G21170
AT3G63490
AT5G58780
AT2G37530
AT4G35335
AT4G14910
AT5G25540
AT3G23190
AT4G34040
AT1G62020
AT5G41580
AT4G36130
AT1G06990
AT4G12730
AT1G55760
AT5G53570
AT1G80720
AT2G20465
AT4G27910
AT3G60140
AT2G17990
AT1G71160
AT2G43960
AT4G17680
AT4G23600
AT1G43190
AT5G63930
AT1G24909
AT1G72980
AT4G18360
AT3G58490
AT2G37510
AT3G07960
AT1G17170
AT3G11220
AT4G10350
AT3G51860
AT5G21020
AT5G03830
AT5G66710
AT5G58000
AT3G05490
AT4G16490
AT1G51070
AT3G24430
AT4G25320
AT2G42030
AT1G12180
AT1G69670
AT5G21120
AT3G46220
AT3G12970
AT2G16460
AT2G31085
AT4G08460
AT5G24230
AT1G47400
AT5G59750
AT3G48500
AT5G16840
AT3G16310
AT5G37750
AT3G21630
AT3G59530
AT2G33855
AT1G53090
AT1G47620
AT2G46180
AT4G38230
AT2G47040
AT3G01290
AT1G29320
AT5G38480
AT2G20650
AT4G30560
AT3G20580
AT4G10720
AT4G13110
AT5G50480
AT1G25145
AT1G52760
AT4G33040
AT2G05100
AT3G11160
AT2G20700
AT1G59610
AT3G25577
AT2G38240
AT4G38540
AT5G43430
AT5G20670
AT3G53560
AT4G19020
AT4G30980
AT4G02370
AT3G62410
AT1G17490
AT4G01400
AT1G43800
AT3G20220
AT3G57330
AT4G12340
AT2G17580
AT5G58240
AT3G47160
AT2G14290
AT3G09840
AT1G80530
AT4G15417
AT5G45095
AT3G58580
AT5G48240
AT3G05010
AT4G31580
AT2G28580
AT3G53400
AT3G28490
AT3G04550
AT2G20960
AT5G07180
AT1G53130
AT1G72440
AT5G01030
AT5G60160
AT2G46790
AT5G12150
AT4G23820
AT1G43890
AT3G24860
AT3G53350
AT4G01570
AT1G78440
AT1G07700
AT4G23900
AT4G30230
AT2G40630
AT5G63130
AT1G78560
AT5G10370
AT5G13380
AT1G79030
AT1G33360
AT5G67270
AT2G16930
AT5G36260
AT1G80460
AT1G08190
AT3G55005
AT5G28060
AT1G65700
AT1G64670
AT4G38700
AT1G58160
AT2G45010
AT5G20480
AT3G16290
AT3G27310
AT1G49320
AT1G44890
AT2G20515
AT3G09350
AT4G16500
AT3G16650
AT1G69080
AT1G08880
AT3G47490
AT4G12020
AT2G26400
AT5G10300
AT5G18930
AT5G63460
AT5G60630
AT1G23830
AT3G45170
AT1G21140
AT1G74550
AT5G01380
AT1G43620
AT2G29800
AT4G37590
AT5G44578
AT5G65220
AT1G67000
AT2G02860
AT4G11130
AT3G51230
AT1G38065
AT5G19940
AT5G15860
AT3G50330
AT1G03790
AT3G51760
AT1G08090
AT2G42590
AT3G07565
AT1G71340
AT3G03570
AT3G51740
AT1G04170
AT5G36940
AT5G52780
AT1G09155
AT4G33360
AT1G79600
AT1G69870
AT1G13910
AT3G18800
AT4G29310
AT2G21190
AT5G49730
AT2G37320
AT4G22770
AT5G26240
AT3G18570
AT2G25490
AT5G48290
AT4G02840
AT3G11400
AT4G14430
AT1G02330
AT2G43210
AT2G44260
AT1G67900
AT1G78230
AT4G00360
AT5G52547
AT2G35050
AT1G24145
AT5G59060
AT5G63225
AT1G30540
AT3G45620
AT5G62240
AT2G46770
AT5G03320
AT4G38670
AT5G64810
AT4G10270
AT5G41910
AT3G61490
AT1G62770
AT4G21720
AT1G01453
AT1G33960
AT1G48745
AT1G10120
AT1G06850
AT2G47620
AT5G46150
AT1G16500
AT1G67340
AT2G18480
AT3G60370
AT4G00050
AT4G23496
AT4G07390
AT3G04180
AT2G15280
AT3G47120
AT2G24780
AT1G32225
AT1G63980
AT1G09970
AT5G67030
AT1G61150
AT5G07571
AT2G46200
AT4G38270
AT4G27020
AT4G18650
AT4G28390
AT4G28706
AT5G19790
AT3G58850
AT1G75870
AT2G03505
AT3G27280
AT5G20950
AT5G42310
AT2G38640
AT2G43620
AT1G69190
AT1G24470
AT1G22730
AT5G65300
AT1G13630
AT5G47870
AT1G27595
AT4G18950
AT1G03440
AT1G05750
AT5G14370
AT5G22880
AT5G64330
AT1G53770
AT1G68238
AT4G37850
AT4G04970
AT1G14700
AT5G07420
AT5G02550
AT5G58510
AT4G27520
```
