## Supplementary material for "A comprehensive map of preferentially located motifs reveals distinct proximal *cis*-regulatory elements in plants": GACGA_containing_gene_set.txt

```
#Occurences of GACGA between 214 and 303 (positions relative to the transcription start site)
#2750 sequences with GACGA in this interval
#13.37% of the sequences in promoter set with GACGA (set with 20573 sequences)
AT2G02130
AT1G65483
AT1G51070
AT5G61290
AT2G45460
AT3G62840
AT3G17470
AT1G78680
AT1G75380
AT2G26600
AT3G06890
AT5G63380
AT1G07870
AT2G45540
AT1G25420
AT3G63220
AT5G61470
AT4G01960
AT3G56720
AT5G05480
AT1G04920
AT1G50010
AT5G58510
AT1G22970
AT4G18596
AT2G26760
AT3G47210
AT3G18220
AT5G61420
AT1G76860
AT1G06570
AT5G48830
AT2G35650
AT3G48180
AT3G51490
AT1G15290
AT2G03890
AT1G55390
AT5G49470
AT1G65910
AT1G79510
AT5G42280
AT4G15410
AT2G21820
AT2G20880
AT2G39250
AT1G16010
AT2G27450
AT2G39740
AT1G04680
AT1G55270
AT1G80500
AT4G35290
AT4G23895
AT1G56450
AT1G64180
AT1G69440
AT1G67865
AT3G15980
AT2G33570
AT5G63370
AT4G25740
AT3G46660
AT5G35732
AT2G26510
AT4G00840
AT4G36900
AT5G55190
AT3G49760
AT3G47560
AT2G16760
AT1G29840
AT3G61040
AT2G43460
AT4G23210
AT2G21160
AT5G56300
AT2G32930
AT2G05185
AT5G43020
AT1G28240
AT4G14620
AT1G53885
AT1G48620
AT2G16405
AT4G25070
AT4G01320
AT3G01680
AT5G65890
AT1G26797
AT5G64370
AT2G22850
AT5G53000
AT5G15948
AT1G73990
AT1G31280
AT5G42990
AT1G62420
AT4G39360
AT3G14350
AT3G26080
AT1G74440
AT5G16770
AT2G45010
AT1G72320
AT1G10417
AT4G12650
AT5G01770
AT3G20790
AT5G05540
AT2G35470
AT3G12410
AT1G78100
AT5G62630
AT5G01820
AT1G28070
AT4G09160
AT1G53900
AT5G56590
AT1G60420
AT4G22910
AT1G29140
AT5G47870
AT5G51980
AT5G24210
AT5G16080
AT1G80030
AT3G49050
AT4G16442
AT1G64640
AT1G49435
AT1G15800
AT1G71970
AT5G24080
AT1G18090
AT5G08010
AT3G22120
AT3G13180
AT4G27510
AT5G62850
AT1G67710
AT5G45160
AT5G14570
AT2G17520
AT4G10130
AT5G19780
AT3G17450
AT5G17050
AT3G13380
AT1G73950
AT5G65960
AT2G30230
AT5G10800
AT3G57930
AT5G20910
AT1G63750
AT3G08670
AT1G71440
AT5G26692
AT1G72690
AT5G19830
AT1G13740
AT4G10670
AT3G50630
AT4G24640
AT1G22170
AT4G15480
AT5G54490
AT1G67930
AT1G21540
AT3G55677
AT2G46500
AT2G43535
AT4G04775
AT3G52940
AT3G57870
AT4G18195
AT3G16260
AT5G64060
AT3G57540
AT4G12470
AT2G37100
AT1G12810
AT1G09625
AT4G33000
AT3G23660
AT1G22730
AT4G40030
AT5G14700
AT2G01755
AT2G34510
AT1G58037
AT5G42290
AT3G09440
AT2G33580
AT5G50240
AT4G21500
AT2G32580
AT5G46720
AT3G59455
AT2G20515
AT2G32220
AT5G03830
AT1G76560
AT3G11580
AT2G43865
AT1G31120
AT5G01290
AT5G51040
AT3G04700
AT3G52030
AT1G62421
AT3G20440
AT1G75230
AT1G52415
AT5G39210
AT1G25500
AT2G03310
AT1G26680
AT2G30070
AT1G52290
AT4G32560
AT2G20280
AT2G28700
AT1G63660
AT1G31300
AT2G01720
AT4G28600
AT1G25240
AT3G22740
AT4G38400
AT3G15630
AT5G66080
AT3G20910
AT2G27460
AT5G14500
AT5G61410
AT1G66890
AT1G72270
AT1G71710
AT4G05160
AT3G32980
AT4G18130
AT3G14260
AT1G14850
AT1G12600
AT5G67350
AT3G53780
AT5G55660
AT5G28740
AT2G38490
AT2G38920
AT2G44745
AT3G53040
AT2G44570
AT2G27490
AT2G04360
AT5G53460
AT4G37530
AT1G29730
AT1G55160
AT4G04780
AT3G44610
AT2G38010
AT4G03566
AT3G29400
AT5G24314
AT5G11740
AT3G09550
AT3G59840
AT3G07750
AT2G24030
AT3G49810
AT1G09690
AT3G50410
AT2G45650
AT2G35500
AT5G12210
AT1G22000
AT1G02150
AT3G16650
AT5G66610
AT3G05660
AT2G44460
AT1G79420
AT4G13360
AT5G47220
AT3G58700
AT2G15440
AT5G04320
AT2G37410
AT3G14250
AT2G42320
AT1G26130
AT4G31160
AT4G13830
AT2G23170
AT1G21695
AT3G49620
AT3G01400
AT5G03240
AT4G27420
AT5G46030
AT4G24370
AT4G04620
AT5G14010
AT5G08330
AT2G29880
AT5G59610
AT5G23950
AT3G25090
AT1G65580
AT1G49800
AT3G54190
AT3G13860
AT1G77765
AT5G16360
AT3G29090
AT5G15200
AT1G75360
AT3G02260
AT4G28690
AT3G19870
AT3G11980
AT1G53635
AT4G11720
AT3G13150
AT3G18110
AT5G49740
AT1G11200
AT1G53760
AT1G79920
AT1G26761
AT3G13550
AT4G32970
AT1G07860
AT5G66630
AT3G55330
AT1G10540
AT3G25940
AT2G47490
AT4G17410
AT3G22600
AT4G00310
AT5G10750
AT3G53220
AT4G10310
AT4G36670
AT5G59090
AT2G01650
AT2G17660
AT1G74300
AT4G18422
AT3G06120
AT2G47000
AT5G47350
AT3G15920
AT5G20885
AT1G32230
AT2G39260
AT3G58770
AT3G13920
AT5G46300
AT4G16030
AT1G72900
AT3G17800
AT5G24400
AT1G75440
AT4G30900
AT4G02990
AT4G01290
AT3G06690
AT3G50500
AT3G19020
AT1G23130
AT4G28340
AT5G16600
AT3G28930
AT2G30280
AT1G33750
AT2G38430
AT2G37520
AT5G67440
AT1G72610
AT3G29390
AT2G03280
AT5G08590
AT1G74200
AT2G26530
AT3G53470
AT5G58690
AT5G10695
AT2G21850
AT1G04020
AT2G31540
AT5G26270
AT1G47410
AT1G55535
AT1G10960
AT4G31770
AT1G33170
AT3G02990
AT5G04280
AT4G21320
AT5G22890
AT4G28470
AT3G23100
AT5G20480
AT5G03970
AT5G10220
AT3G60220
AT4G34910
AT2G17450
AT2G45600
AT1G55310
AT1G07790
AT1G80940
AT1G47580
AT4G18205
AT1G64840
AT3G28670
AT3G13175
AT5G06610
AT4G31880
AT1G73490
AT3G06670
AT2G41560
AT1G04980
AT5G24470
AT4G26200
AT5G22390
AT4G27860
AT3G07520
AT3G24640
AT2G44750
AT4G30470
AT5G20100
AT1G74560
AT1G47265
AT1G67590
AT4G10160
AT4G03330
AT3G04780
AT4G16160
AT5G18250
AT2G04740
AT1G69050
AT5G66650
AT3G01430
AT5G52300
AT3G61270
AT3G07010
AT3G16857
AT5G10320
AT3G52280
AT5G36230
AT5G05850
AT2G20840
AT5G64190
AT3G50060
AT2G02620
AT3G59390
AT3G09405
AT1G53700
AT2G24970
AT5G19580
AT2G23460
AT1G70840
AT2G22870
AT1G15885
AT1G51590
AT1G12160
AT1G34210
AT1G64740
AT4G10380
AT5G16610
AT2G35900
AT5G37630
AT3G46220
AT4G33700
AT4G20110
AT4G24026
AT1G80230
AT3G08943
AT1G11210
AT5G22530
AT2G46490
AT3G48310
AT5G63930
AT5G24230
AT1G09630
AT5G20600
AT1G18570
AT3G54430
AT1G55760
AT5G64490
AT4G14510
AT5G64320
AT1G29930
AT4G38260
AT1G53785
AT1G03160
AT2G43660
AT5G45040
AT5G51370
AT3G02940
AT1G17720
AT2G45380
AT3G54860
AT1G45332
AT5G15710
AT2G19560
AT5G50850
AT3G13540
AT2G33450
AT1G64680
AT1G64440
AT4G15120
AT5G13370
AT3G56980
AT1G06080
AT5G01800
AT3G52540
AT2G18150
AT1G02690
AT5G64890
AT5G41360
AT2G19470
AT5G24120
AT3G06590
AT4G11190
AT5G40420
AT5G10930
AT3G12350
AT1G11090
AT3G02430
AT4G09350
AT1G43800
AT1G16540
AT1G23190
AT3G22070
AT5G42310
AT3G63250
AT2G23940
AT5G67260
AT4G02740
AT5G22080
AT4G25140
AT2G32000
AT3G02875
AT5G40460
AT1G07250
AT2G07040
AT4G34740
AT1G05835
AT3G54360
AT3G20670
AT3G09470
AT5G61120
AT4G00160
AT4G31010
AT4G13500
AT4G04925
AT4G10210
AT4G20230
AT3G44540
AT2G24170
AT5G08750
AT5G04720
AT5G49910
AT4G02460
AT5G46700
AT3G14210
AT4G34970
AT2G19080
AT5G24580
AT5G62150
AT2G17020
AT1G51400
AT4G16950
AT4G25670
AT5G23110
AT4G01210
AT5G03260
AT1G55360
AT5G64620
AT2G43550
AT5G54680
AT3G22500
AT3G09630
AT3G06250
AT1G12120
AT5G47820
AT4G07670
AT2G03270
AT3G59280
AT5G38300
AT5G44800
AT5G10900
AT2G17442
AT3G29020
AT1G24490
AT1G26290
AT2G26800
AT5G63240
AT2G35585
AT5G05030
AT1G74460
AT1G61310
AT1G02390
AT3G09850
AT1G31990
AT1G04820
AT5G59980
AT1G49300
AT1G20470
AT1G76810
AT3G47570
AT1G71520
AT3G13670
AT5G59730
AT3G58100
AT5G37550
AT3G01323
AT1G32460
AT1G02065
AT4G11910
AT1G78310
AT3G22660
AT1G06990
AT3G62610
AT1G65280
AT4G21990
AT1G24520
AT4G17770
AT1G70720
AT2G24360
AT4G35480
AT5G20810
AT2G25200
AT2G36230
AT4G27520
AT2G24830
AT5G21274
AT3G20190
AT1G69550
AT1G65486
AT5G15880
AT2G23370
AT5G14020
AT3G58030
AT4G13260
AT5G58000
AT1G48830
AT1G65800
AT4G23740
AT3G21150
AT1G77550
AT5G57180
AT3G13000
AT4G10040
AT3G52900
AT1G03350
AT1G48000
AT2G33530
AT4G00585
AT2G02780
AT1G54300
AT1G69390
AT2G38660
AT4G36130
AT5G63920
AT1G22160
AT1G32160
AT5G01160
AT3G25980
AT1G77440
AT5G59380
AT5G61040
AT4G35830
AT1G68110
AT1G75280
AT5G61300
AT3G52430
AT1G29430
AT5G39970
AT5G46250
AT5G59120
AT1G66240
AT1G21750
AT3G58660
AT1G31500
AT2G39270
AT2G35215
AT3G24890
AT4G24130
AT4G28290
AT3G07230
AT5G42060
AT5G24460
AT4G35560
AT5G23395
AT4G17230
AT2G47950
AT5G02440
AT3G06010
AT5G49390
AT4G08940
AT2G02100
AT2G17580
AT3G13229
AT5G58400
AT1G65690
AT3G50830
AT5G06510
AT1G08550
AT5G56452
AT1G28520
AT3G62340
AT1G30890
AT3G17770
AT2G40740
AT1G25540
AT4G29340
AT1G77130
AT4G14819
AT3G54600
AT5G56360
AT5G02580
AT4G02980
AT5G49070
AT3G59620
AT1G61620
AT1G32440
AT4G36740
AT1G22880
AT3G62720
AT2G36530
AT5G02010
AT2G37760
AT1G68880
AT2G02103
AT2G31980
AT1G17410
AT5G19770
AT2G07681
AT2G01300
AT1G17970
AT2G25790
AT2G47240
AT1G60970
AT1G71340
AT1G24625
AT3G13230
AT5G37055
AT5G13930
AT2G31862
AT1G12240
AT5G52200
AT4G00860
AT3G03650
AT4G28703
AT3G63440
AT4G33460
AT1G16750
AT5G50630
AT5G42720
AT1G70830
AT2G47990
AT3G51630
AT1G05630
AT3G47510
AT4G16230
AT5G49525
AT5G09760
AT3G57290
AT2G43900
AT3G14840
AT1G61110
AT5G11400
AT2G23100
AT2G25930
AT2G48130
AT3G11900
AT3G02470
AT5G13790
AT2G27810
AT5G53550
AT1G29500
AT5G57785
AT4G12360
AT5G66310
AT5G67520
AT5G03100
AT1G03370
AT3G05937
AT3G21630
AT2G45770
AT1G79700
AT1G23120
AT4G18501
AT2G09970
AT2G39280
AT1G05575
AT2G23820
AT3G58470
AT5G53110
AT3G25520
AT1G48050
AT2G39795
AT1G63430
AT5G11300
AT4G29860
AT3G07000
AT4G15700
AT1G60700
AT1G17744
AT3G52300
AT3G01210
AT3G19160
AT5G25540
AT4G18197
AT5G10240
AT5G25752
AT4G30350
AT2G07170
AT1G10220
AT4G27280
AT2G16890
AT2G34710
AT1G57700
AT5G46295
AT5G17190
AT1G65490
AT4G10270
AT4G38580
AT2G31870
AT2G34830
AT1G71380
AT1G80120
AT5G40330
AT5G20030
AT5G51760
AT5G65687
AT1G05610
AT1G68810
AT2G38900
AT5G54230
AT2G36190
AT5G20620
AT4G16515
AT3G58560
AT3G18610
AT4G30820
AT5G38590
AT4G39880
AT5G13740
AT1G78440
AT4G38730
AT5G06410
AT4G27250
AT4G33840
AT4G10150
AT3G49600
AT4G00905
AT3G46030
AT3G07050
AT4G26840
AT3G54000
AT1G67080
AT5G01330
AT1G06250
AT2G34610
AT5G43980
AT1G24881
AT1G07160
AT3G62820
AT4G15475
AT2G47840
AT5G11170
AT5G56795
AT5G07690
AT3G56810
AT4G20890
AT2G02960
AT1G52420
AT5G52020
AT5G05730
AT1G08900
AT4G11920
AT5G06330
AT3G05725
AT3G18580
AT2G25370
AT1G14940
AT4G04960
AT1G74100
AT5G36260
AT4G13430
AT2G21180
AT1G56550
AT1G09100
AT2G34420
AT5G39360
AT1G22990
AT4G24275
AT5G58320
AT2G35820
AT2G36695
AT5G11070
AT3G10915
AT5G19910
AT2G24765
AT5G15300
AT2G32700
AT1G12380
AT2G41500
AT3G46090
AT4G30935
AT5G28850
AT5G04900
AT5G09960
AT3G16320
AT4G22060
AT4G25500
AT1G27960
AT3G24030
AT5G23230
AT1G34020
AT2G30020
AT3G45490
AT1G52760
AT3G46610
AT2G37925
AT1G26450
AT4G08310
AT5G52545
AT3G53110
AT1G60200
AT5G39950
AT1G05690
AT5G18550
AT5G58940
AT1G55140
AT3G27870
AT1G28290
AT1G52820
AT1G50170
AT1G72290
AT3G46810
AT4G16710
AT4G14096
AT4G34150
AT1G02500
AT2G20490
AT3G24560
AT2G23120
AT5G04410
AT4G19810
AT1G79550
AT1G29900
AT5G11600
AT2G44730
AT1G24530
AT5G36001
AT3G53280
AT5G11030
AT5G38490
AT1G48325
AT4G21410
AT1G76670
AT1G73260
AT3G14595
AT4G32785
AT4G22758
AT5G38860
AT5G36940
AT5G13820
AT5G01840
AT2G45270
AT1G68400
AT5G51451
AT4G27730
AT3G01440
AT1G09860
AT5G13360
AT3G26200
AT2G48080
AT3G48480
AT5G41800
AT1G65120
AT4G13370
AT2G47160
AT3G21810
AT2G42840
AT5G44200
AT3G61960
AT5G51920
AT5G06390
AT5G61900
AT4G06583
AT1G10410
AT3G49210
AT4G15660
AT4G11560
AT1G14590
AT2G15820
AT3G44550
AT2G23320
AT3G17780
AT4G28190
AT1G17380
AT3G09480
AT4G38430
AT5G49280
AT4G30460
AT2G36330
AT3G22540
AT1G74090
AT4G13680
AT3G19470
AT4G14622
AT5G18670
AT3G20280
AT1G79930
AT3G15950
AT1G53800
AT2G02220
AT3G44310
AT5G57900
AT4G36630
AT2G24410
AT4G28850
AT4G30390
AT4G22753
AT1G73630
AT5G59310
AT2G37790
AT5G17030
AT5G44030
AT5G05530
AT1G78550
AT4G35920
AT5G52380
AT5G54580
AT3G49770
AT1G01340
AT5G35940
AT5G64630
AT3G28760
AT4G29060
AT1G05840
AT4G29850
AT3G27930
AT3G51171
AT4G37640
AT1G61300
AT5G02750
AT1G21140
AT5G30510
AT4G02810
AT3G25170
AT5G46510
AT1G29320
AT2G39530
AT3G02910
AT1G55560
AT5G62910
AT1G64405
AT5G66000
AT3G21280
AT1G18260
AT5G61990
AT2G38240
AT2G03730
AT5G13880
AT1G71460
AT3G59990
AT5G48850
AT4G39850
AT1G60730
AT2G44610
AT3G18500
AT2G03820
AT2G04630
AT1G08320
AT3G42670
AT3G29320
AT1G44970
AT1G30530
AT2G19680
AT4G34370
AT3G27560
AT2G46030
AT2G27830
AT5G52050
AT3G07220
AT1G16390
AT5G14340
AT1G27500
AT1G11820
AT1G04910
AT3G27400
AT1G54140
AT1G29490
AT1G11545
AT4G27460
AT4G22010
AT3G60470
AT4G31115
AT5G42380
AT1G13630
AT4G03190
AT5G12980
AT4G02850
AT1G64850
AT1G43890
AT4G19020
AT1G33140
AT1G67620
AT2G34440
AT3G59940
AT1G77180
AT3G59410
AT2G31550
AT1G66180
AT2G03470
AT1G31770
AT3G54920
AT5G07560
AT2G47620
AT1G72240
AT3G23670
AT5G55060
AT5G02390
AT2G39730
AT1G50460
AT5G14250
AT4G20410
AT1G80840
AT5G62320
AT3G44190
AT2G33480
AT5G49460
AT1G68500
AT4G35470
AT5G58120
AT1G24510
AT3G60130
AT1G52825
AT5G08391
AT4G23900
AT2G36920
AT2G03390
AT2G28470
AT5G01730
AT4G30530
AT1G79670
AT4G28360
AT1G60850
AT3G18470
AT1G33520
AT1G04000
AT1G08000
AT2G04515
AT5G64990
AT3G19420
AT1G70480
AT1G56230
AT3G09110
AT2G02090
AT2G20960
AT4G16100
AT5G19850
AT5G03650
AT2G27350
AT3G56230
AT3G22210
AT4G26090
AT2G32640
AT1G55020
AT1G13220
AT1G59970
AT2G31240
AT3G14650
AT3G17155
AT1G07180
AT4G25090
AT1G02290
AT1G05410
AT4G33560
AT2G15610
AT1G68740
AT1G74310
AT5G28920
AT5G65340
AT1G58270
AT5G16410
AT2G20330
AT1G50610
AT5G03250
AT2G43730
AT1G31220
AT5G17600
AT5G42600
AT5G49450
AT3G21600
AT2G06255
AT4G15020
AT3G01060
AT1G09420
AT2G31410
AT1G50320
AT4G01330
AT4G28330
AT3G49260
AT5G40930
AT5G24990
AT2G18400
AT5G01075
AT2G44080
AT5G23480
AT1G28190
AT1G53090
AT1G35720
AT1G79150
AT1G72470
AT1G52720
AT1G68180
AT1G15740
AT1G36730
AT3G25597
AT1G79050
AT1G63030
AT5G25754
AT3G06680
AT1G04440
AT1G66320
AT5G56170
AT2G46770
AT5G59105
AT5G64530
AT3G01940
AT5G16120
AT2G10931
AT5G48390
AT4G29360
AT4G31720
AT4G35165
AT1G17700
AT1G31710
AT2G38300
AT1G12200
AT5G45190
AT5G18240
AT3G56990
AT1G15930
AT5G66040
AT2G23800
AT2G21780
AT3G15650
AT1G36050
AT2G47820
AT2G31140
AT5G23080
AT2G42950
AT2G04080
AT4G19150
AT2G36305
AT5G49448
AT4G17270
AT5G55750
AT5G01090
AT1G22220
AT1G80865
AT5G58370
AT5G07780
AT4G32630
AT3G60390
AT4G16070
AT4G33790
AT1G22270
AT5G20650
AT1G53170
AT2G25355
AT3G09310
AT1G48745
AT1G30130
AT2G17220
AT1G19100
AT1G09250
AT1G25400
AT4G34100
AT1G56160
AT1G32090
AT1G59670
AT1G68250
AT3G06360
AT3G56490
AT3G13228
AT1G16060
AT5G58240
AT5G08170
AT4G25990
AT5G63595
AT3G11130
AT3G60670
AT4G31020
AT4G33120
AT1G12360
AT5G47440
AT1G47720
AT1G04985
AT1G71865
AT5G65850
AT1G22330
AT5G16040
AT3G01085
AT3G54450
AT3G13620
AT5G55560
AT5G53620
AT3G16670
AT1G24147
AT4G00755
AT5G18470
AT1G76680
AT2G18410
AT2G33360
AT2G14890
AT3G23060
AT1G56240
AT2G20440
AT5G62880
AT3G59530
AT2G04830
AT1G08040
AT2G32900
AT5G35930
AT4G28540
AT1G64190
AT5G53090
AT1G78980
AT3G07180
AT1G60989
AT5G15950
AT1G76250
AT3G51880
AT1G72330
AT2G31425
AT2G47170
AT5G10540
AT4G15240
AT2G19700
AT5G05960
AT4G10930
AT5G54960
AT2G40380
AT1G28260
AT1G10640
AT5G25930
AT4G21010
AT2G42360
AT1G17147
AT1G68430
AT2G18170
AT5G35400
AT3G29360
AT2G44060
AT1G66060
AT2G25510
AT2G25980
AT5G67030
AT3G62410
AT1G73110
AT1G69910
AT2G27820
AT5G50450
AT2G38380
AT1G79490
AT5G14430
AT2G39670
AT1G20575
AT3G48150
AT5G09310
AT1G27620
AT3G11440
AT1G31760
AT3G09680
AT4G20360
AT1G14620
AT3G16730
AT5G54280
AT3G53800
AT2G47370
AT3G26180
AT5G04810
AT5G45840
AT1G47400
AT5G35730
AT1G13300
AT4G22120
AT5G63500
AT3G28740
AT5G52390
AT2G47110
AT3G05370
AT2G27229
AT5G64905
AT5G16690
AT5G57810
AT1G11070
AT2G19180
AT1G32630
AT3G08760
AT1G09390
AT4G18780
AT4G16210
AT2G19320
AT1G72170
AT4G39740
AT2G01590
AT4G29310
AT5G21020
AT2G20597
AT3G28450
AT4G21310
AT2G24255
AT3G14870
AT1G53200
AT4G39010
AT5G59320
AT1G21760
AT1G68920
AT1G71780
AT5G52500
AT2G30350
AT2G22420
AT2G24290
AT1G14440
AT4G26640
AT2G01750
AT4G11130
AT4G31100
AT4G22640
AT5G17490
AT3G23710
AT2G41950
AT1G04810
AT3G27530
AT1G71760
AT3G61570
AT1G26090
AT4G32570
AT4G18880
AT1G16240
AT1G07370
AT2G40160
AT1G33270
AT4G32470
AT1G18490
AT3G18750
AT5G13220
AT1G14610
AT4G34750
AT4G35580
AT4G12310
AT2G45830
AT1G01390
AT5G16550
AT5G54810
AT1G05170
AT3G02130
AT1G17880
AT5G27930
AT1G17620
AT2G43030
AT5G45010
AT3G04590
AT3G20010
AT1G11655
AT3G27906
AT4G03550
AT1G25380
AT3G12580
AT3G47980
AT4G34710
AT1G15110
AT3G52400
AT1G49710
AT5G66815
AT5G52910
AT4G14700
AT5G40960
AT1G07530
AT3G17712
AT5G24980
AT5G40610
AT1G71250
AT4G32390
AT4G22990
AT5G43130
AT2G07696
AT1G54440
AT1G55170
AT1G67900
AT3G01520
AT1G20200
AT5G05020
AT5G41940
AT1G23610
AT1G67960
AT1G51660
AT3G11720
AT4G01700
AT1G10920
AT5G16840
AT1G80060
AT3G26115
AT2G48020
AT1G62333
AT5G63420
AT4G08455
AT1G31440
AT5G35330
AT3G11070
AT3G09710
AT2G20190
AT3G29000
AT3G10370
AT5G33290
AT5G48370
AT2G14247
AT5G01470
AT3G62560
AT2G44440
AT5G52230
AT3G01140
AT1G18800
AT3G21670
AT3G57810
AT5G18520
AT5G22260
AT5G06380
AT5G58005
AT1G54860
AT2G42560
AT5G03660
AT3G19508
AT5G10410
AT2G23670
AT4G15390
AT1G04970
AT2G34200
AT5G35490
AT2G44500
AT1G15490
AT5G17870
AT1G01460
AT3G62940
AT3G55605
AT2G05850
AT4G16680
AT3G49800
AT1G56020
AT5G53340
AT2G47460
AT5G15210
AT5G37350
AT2G04700
AT5G16720
AT5G19530
AT1G73090
AT2G01505
AT2G43420
AT5G38195
AT4G19610
AT3G22510
AT3G03110
AT3G52660
AT1G15010
AT3G08870
AT5G61070
AT1G04290
AT4G25690
AT2G40850
AT2G18500
AT5G37478
AT5G47100
AT4G26700
AT1G08130
AT3G29670
AT2G43510
AT5G64270
AT3G21890
AT2G42110
AT1G43860
AT3G05420
AT3G09150
AT4G22140
AT1G13480
AT2G04039
AT5G11480
AT5G24910
AT3G53320
AT4G15830
AT2G36470
AT4G17486
AT3G16990
AT5G44110
AT1G21160
AT5G22580
AT5G22600
AT1G26750
AT5G13680
AT1G21910
AT4G32540
AT1G15040
AT1G52905
AT3G27190
AT4G39960
AT1G42960
AT5G42650
AT3G23590
AT5G64980
AT1G13120
AT4G23130
AT4G32800
AT2G13820
AT5G11280
AT5G04530
AT2G45030
AT2G24400
AT1G16000
AT1G56610
AT3G23290
AT1G76430
AT5G38610
AT4G13395
AT3G49200
AT5G64520
AT4G38660
AT2G47920
AT1G19950
AT5G56460
AT3G03560
AT3G57490
AT3G14010
AT5G24660
AT5G39610
AT1G33560
AT1G65590
AT2G45610
AT2G38420
AT1G76850
AT2G20500
AT5G57440
AT4G15350
AT1G15640
AT4G22310
AT1G64105
AT1G11700
AT1G09340
AT1G71960
AT5G54200
AT5G05410
AT4G36030
AT5G22608
AT2G41480
AT5G17040
AT1G64490
AT1G45050
AT3G12480
AT5G38520
AT1G62200
AT4G23080
AT4G39670
AT5G28630
AT2G24850
AT3G54840
AT1G25055
AT2G40700
AT5G01970
AT5G54145
AT4G06676
AT3G19950
AT4G24440
AT1G53140
AT1G09155
AT5G61910
AT3G17620
AT1G24400
AT1G02920
AT1G05870
AT3G13410
AT1G26370
AT5G54860
AT3G08910
AT3G04690
AT2G21190
AT2G37320
AT1G21280
AT1G79030
AT3G28130
AT5G22555
AT4G28080
AT1G75640
AT4G38970
AT1G78660
AT1G33080
AT4G09060
AT4G09850
AT1G24800
AT5G16590
AT3G46110
AT3G60070
AT3G07500
AT4G24190
AT5G52880
AT3G52420
AT5G13170
AT5G54470
AT5G11970
AT1G09920
AT1G70800
AT4G00150
AT3G57390
AT4G19350
AT1G32150
AT3G55200
AT5G05710
AT2G41790
AT1G67360
AT3G57080
AT5G65300
AT5G57015
AT5G20740
AT5G15030
AT5G43560
AT5G04420
AT3G48380
AT3G46820
AT4G35090
AT5G42670
AT1G22490
AT3G19030
AT3G02150
AT1G69940
AT5G06050
AT4G36580
AT2G33255
AT3G25150
AT5G58990
AT1G07040
AT3G43430
AT3G60410
AT1G10200
AT1G07110
AT4G10280
AT1G31850
AT3G23840
AT3G05950
AT5G54095
AT3G46520
AT4G09550
AT3G21220
AT5G18740
AT1G18350
AT1G01860
AT1G56340
AT1G72030
AT2G34750
AT5G04340
AT3G29270
AT5G61630
AT3G07510
AT5G62550
AT2G37360
AT4G01990
AT3G11770
AT5G50170
AT3G23325
AT4G21970
AT2G21270
AT3G09400
AT2G39830
AT5G60650
AT1G20065
AT4G39090
AT4G04340
AT5G58150
AT5G52552
AT1G15670
AT4G23680
AT4G16660
AT5G48490
AT3G07390
AT2G38630
AT1G09730
AT4G34215
AT2G04025
AT2G05630
AT5G48480
AT3G59480
AT5G23520
AT4G31330
AT2G33847
AT2G27020
AT3G12610
AT5G44568
AT5G47940
AT4G31510
AT2G47980
AT5G05350
AT2G04520
AT4G37670
AT1G58430
AT1G31720
AT3G50740
AT5G56900
AT3G56190
AT3G09900
AT3G52130
AT4G23850
AT2G44330
AT1G05240
AT2G01610
AT5G60860
AT3G20630
AT1G72090
AT1G55740
AT3G11990
AT2G34480
AT2G31730
AT5G06130
AT4G00540
AT1G18840
AT5G61360
AT2G36724
AT3G50670
AT1G02930
AT1G15660
AT5G58270
AT3G26790
AT2G23200
AT1G60995
AT5G57840
AT5G13640
AT2G41342
AT4G24972
AT2G03620
AT4G06634
AT2G42005
AT5G02640
AT1G01080
AT1G15780
AT3G49080
AT5G59750
AT4G22750
AT2G47190
AT1G06148
AT5G21940
AT5G62940
AT5G17790
AT5G49610
AT5G52550
AT3G53560
AT1G74990
AT3G18040
AT5G66810
AT3G53240
AT1G14660
AT5G50520
AT5G50050
AT4G00630
AT1G23400
AT1G26830
AT1G68060
AT2G17440
AT4G24330
AT1G32080
AT4G15570
AT4G15130
AT2G45170
AT4G00220
AT2G01470
AT2G39500
AT2G20240
AT2G42610
AT2G33170
AT3G55220
AT1G71170
AT3G51632
AT3G22425
AT3G57550
AT1G18250
AT3G51220
AT3G62600
AT1G49620
AT5G38344
AT3G61150
AT3G50880
AT1G09575
AT5G57230
AT5G56800
AT1G07680
AT2G40100
AT3G47300
AT1G73870
AT1G25150
AT3G62360
AT5G17330
AT2G42670
AT1G79460
AT5G02550
AT3G56020
AT4G23910
AT1G53903
AT1G31830
AT4G35050
AT1G76200
AT1G78290
AT2G24320
AT5G56030
AT1G51230
AT5G57620
AT1G09200
AT4G12100
AT5G41720
AT5G16370
AT3G13640
AT5G66710
AT5G13550
AT3G08590
AT1G66390
AT1G75040
AT2G18560
AT1G77950
AT1G55110
AT3G55020
AT3G60970
AT1G07020
AT1G30210
AT2G02120
AT1G55600
AT3G24040
AT3G48060
AT1G74055
AT1G68260
AT1G19530
AT1G04470
AT1G21866
AT1G18390
AT2G03020
AT2G15270
AT1G70890
AT5G20870
AT3G23910
AT5G01750
AT1G75190
AT5G09730
AT3G27460
AT3G05260
AT1G75030
AT1G79450
AT1G52560
AT3G24360
AT1G24270
AT2G17043
AT1G80600
AT4G26480
AT3G10770
AT4G12735
AT5G51960
AT3G16640
AT1G56190
AT5G54640
AT2G25810
AT1G47278
AT5G07410
AT3G43150
AT2G31945
AT2G17940
AT3G63160
AT5G50380
AT4G00355
AT5G29000
AT4G37445
AT4G25850
AT2G22860
AT4G04350
AT1G50700
AT4G35335
AT3G20920
AT4G26490
AT4G33950
AT4G11350
AT2G17480
AT3G28790
AT1G30880
AT1G08880
AT1G06850
AT1G24485
AT5G20040
AT2G22080
AT1G79910
AT1G24095
AT1G77525
AT1G59520
AT3G06410
AT3G16310
AT5G36950
AT1G48470
AT1G26820
AT4G01500
AT3G04160
AT3G61600
AT4G32110
AT4G27330
AT2G43310
AT3G48320
AT1G51745
AT2G36350
AT5G14380
AT1G19170
AT5G54970
AT5G64900
AT3G45460
AT5G62740
AT1G53880
AT3G57450
AT3G62330
AT3G43810
AT2G34655
AT5G04050
AT2G35360
AT2G47485
AT5G03555
AT5G48485
AT1G63220
AT4G20070
AT5G53980
AT2G42240
AT4G28485
AT5G54050
AT1G53520
AT2G45440
AT5G48170
AT4G37490
AT3G55620
AT2G14750
AT4G01850
AT4G39650
AT2G40570
AT5G52670
AT1G48840
AT5G38480
AT1G67230
AT4G09980
AT5G63990
AT5G01170
AT1G09530
AT5G06590
AT3G44320
AT5G11930
AT3G45750
AT1G49480
AT1G67560
AT5G60800
AT4G35910
AT2G39940
AT4G15248
AT4G24110
AT1G01510
AT5G06700
AT1G03030
AT1G10390
AT3G49920
AT1G10940
AT2G31600
AT3G61490
AT3G11960
AT3G17570
AT4G04360
AT4G02920
AT2G33520
AT5G10370
AT5G51700
AT1G16170
AT3G18820
AT5G59430
AT5G02030
AT2G15025
AT3G51460
AT5G63650
AT4G29490
AT1G03080
AT2G03850
AT1G64510
AT4G35140
AT1G10130
AT5G38660
AT4G00050
AT3G11160
AT2G29350
AT2G17840
AT3G55320
AT1G23050
AT1G74870
AT1G17870
AT1G09140
AT4G08620
AT2G45160
AT1G44224
AT1G47480
AT2G25800
AT5G10950
AT2G36260
AT1G32583
AT4G38510
AT1G79730
AT3G16110
AT1G11220
AT4G37090
AT3G55050
AT1G72620
AT2G41390
AT3G27925
AT4G37850
AT3G49720
AT1G07485
AT2G03240
AT2G30570
AT5G62770
AT1G24390
AT1G74230
AT1G36732
AT2G18990
AT3G06400
AT5G42880
AT1G60095
AT2G05510
AT2G24070
AT5G62170
AT3G09840
AT3G58540
AT5G53350
AT3G50110
AT3G52780
AT4G28430
AT3G60360
AT1G23170
AT1G18290
AT3G57830
AT1G21170
AT2G17750
AT3G13225
AT1G69510
AT4G15960
AT3G28980
AT1G28060
AT4G26180
AT1G75750
AT1G13290
AT1G10740
AT3G57230
AT1G78380
AT5G08565
AT3G02468
AT3G22170
AT3G10610
AT5G66920
AT4G02400
AT5G15830
AT1G62660
AT2G32100
AT5G61590
AT5G26000
AT5G57120
AT5G56880
AT2G15530
AT2G15535
AT3G23400
AT2G34650
AT1G23870
AT3G42725
AT2G37530
AT1G75960
AT3G16420
AT5G63110
AT1G03630
AT3G29030
AT1G11785
AT1G33102
AT4G23496
AT4G19160
AT3G24240
AT5G63530
AT1G02750
AT1G79180
AT3G26340
AT4G05000
AT1G78780
AT5G04690
AT5G25757
AT2G22000
AT5G01410
AT1G77030
AT4G29010
AT5G26200
AT1G77770
AT4G39350
AT1G09650
AT5G22370
AT1G07430
AT3G01730
AT4G36600
AT5G10480
AT5G22060
AT3G24070
AT4G02510
AT2G21130
AT1G22920
AT5G61710
AT2G43390
AT2G14846
AT1G68520
AT3G02065
AT5G14420
AT2G05840
AT1G16430
AT1G22470
AT1G76440
AT4G39520
AT5G12250
AT5G05657
AT5G15700
AT4G21590
AT3G03272
AT1G21310
AT3G51410
AT3G10640
AT5G57250
AT3G49190
AT5G24310
AT5G65310
AT1G75780
AT3G19700
AT3G11410
AT5G44350
AT5G40150
AT5G50780
AT2G44410
AT4G02340
AT2G35340
AT1G29195
AT3G60210
AT1G74430
AT4G19570
AT4G25820
AT1G07810
AT5G14130
AT2G20595
AT1G35230
AT2G25625
AT2G26240
AT2G33980
AT5G22880
AT3G48170
AT5G26240
AT3G27809
AT5G02120
AT1G18335
AT3G54085
AT5G66490
AT2G24840
AT2G40070
AT1G67650
AT3G14390
AT1G56420
AT5G10110
AT2G38270
AT2G01950
AT1G77920
AT5G13150
AT1G54450
AT5G59180
AT4G21460
AT5G14850
AT2G20980
AT5G42390
AT1G04200
AT5G67090
AT3G25990
AT4G21740
AT5G56340
AT3G03280
AT3G24506
AT1G08360
AT3G54080
AT2G39330
AT3G22620
AT2G21290
AT1G53050
AT5G44900
AT2G46560
AT2G34640
AT3G63340
AT2G43010
AT4G08150
AT5G50260
AT3G45020
AT4G12610
AT1G53720
AT2G32460
AT1G16790
AT1G08450
AT1G19800
AT2G42440
AT4G00810
AT1G64990
AT1G01790
AT3G62990
AT1G19310
AT3G47600
AT1G71910
AT2G30110
AT4G34890
AT2G43160
AT5G65780
AT2G17310
AT3G16800
AT5G40870
AT1G78000
AT1G52618
AT1G19396
AT2G30950
AT1G60610
AT3G55970
AT3G57520
AT2G47200
AT5G15265
AT4G30520
AT2G45050
AT1G06160
AT4G12750
AT2G22590
AT3G10650
AT5G25050
AT5G56910
AT2G27110
AT1G76210
AT4G24830
AT3G05640
AT4G33690
AT4G38540
AT5G13510
AT5G08190
AT4G11970
AT1G55480
AT5G05200
AT1G54200
AT3G27310
AT5G64480
AT3G27960
AT3G10420
AT2G22640
AT2G32500
AT1G51090
AT4G33260
AT1G53310
AT1G72440
AT5G64810
AT3G48490
AT5G45100
AT5G53470
AT3G16440
AT4G02370
AT2G27370
AT2G46710
AT3G23800
AT1G30610
AT5G14760
AT5G66240
AT1G08370
AT3G30350
AT5G44550
AT1G67325
AT1G48310
AT5G39730
AT2G47360
AT2G40170
AT1G13860
AT3G60290
AT3G03440
AT1G03920
AT1G08800
AT5G40540
AT1G21970
AT4G26950
AT4G21930
AT5G15130
AT3G09230
AT2G01180
AT5G51440
AT1G28490
AT3G50070
AT5G41570
AT4G33985
AT5G19320
AT4G14600
AT5G01370
AT3G62270
AT2G28130
AT2G28420
AT1G56170
AT4G16500
AT5G08420
AT3G04870
AT4G21180
AT1G62190
AT3G61130
AT1G67000
AT3G16920
AT2G01370
AT3G50220
AT5G48580
AT2G20585
AT1G08970
AT5G27390
AT5G35100
AT1G09370
AT4G15955
AT1G08210
AT4G33467
AT2G31680
AT1G04360
AT2G29660
AT2G23890
AT1G35260
AT5G37475
AT1G69490
AT1G63880
AT1G13880
AT2G47115
AT1G27730
AT4G14090
AT5G56630
AT5G39760
AT2G45570
AT2G37470
AT4G39950
AT4G34420
AT3G50050
AT4G16970
AT5G20070
AT2G16390
AT2G34770
AT1G58360
AT3G20460
AT3G11340
AT1G33500
AT3G07970
AT2G19740
AT2G29380
AT1G69230
AT3G23890
AT1G73970
AT3G51230
AT1G69190
AT2G34100
AT2G38580
AT4G38650
AT1G63380
AT1G33800
AT5G43160
AT3G01820
AT5G56710
AT4G31560
AT4G25320
AT1G54790
AT1G76705
AT2G47910
AT1G64670
AT3G46900
AT2G47420
AT4G13266
AT5G01950
AT3G21820
AT2G37070
AT5G62140
AT1G13190
AT1G75335
AT3G04650
AT1G68440
AT1G33475
AT2G43261
AT3G51740
AT2G18193
AT3G26070
AT2G31160
AT4G34940
AT1G64900
AT3G23750
AT2G45070
AT4G23770
AT1G12350
AT2G31085
AT1G07640
AT1G24030
AT5G10860
AT1G61340
AT3G59400
AT3G13980
AT3G13200
AT4G27310
AT4G10810
AT5G59220
AT1G60030
AT4G04610
AT1G72080
AT5G05250
AT1G05577
AT5G50200
AT5G14220
AT3G04210
AT1G08500
AT1G53163
AT3G11250
AT3G16200
AT1G03170
AT5G60720
AT2G27180
AT5G53560
AT2G33220
AT3G03640
AT3G16660
AT4G22200
AT5G42100
AT2G33380
AT1G69640
AT3G52810
AT4G37540
AT1G62980
AT1G76930
AT3G60340
AT1G78010
AT5G51730
AT4G19003
AT1G06475
AT3G53520
AT3G12955
AT4G27910
AT2G03505
AT1G07450
AT3G48000
AT5G35220
AT1G70810
AT1G02800
AT1G19397
AT3G48500
AT4G18050
AT5G22850
AT5G41180
AT3G60540
AT5G67370
AT2G05990
AT5G54660
AT1G74840
AT3G25830
AT4G12790
AT2G23380
AT5G67050
AT5G47700
AT4G31110
AT5G61150
AT5G10450
AT4G38740
AT2G25990
AT5G04220
AT1G66280
AT1G32550
AT2G29180
AT3G09010
AT5G04670
AT4G38000
AT1G33040
AT5G64030
AT3G25500
AT1G17800
AT1G08060
AT1G53710
AT2G47130
AT3G06450
AT3G28710
AT3G01300
AT1G79680
AT2G22530
AT1G58055
AT3G11660
AT1G66530
AT4G00870
AT2G20650
AT4G22680
AT3G66658
AT1G07970
AT1G22310
AT4G01400
AT5G59305
AT1G15420
AT3G58650
AT2G45760
AT1G27050
AT5G53570
AT2G21237
AT5G65350
AT5G23200
AT4G35970
AT1G71920
AT4G12720
AT3G45850
AT1G07490
AT3G59040
AT2G35240
AT5G05760
AT1G67470
AT4G28510
AT2G46920
AT1G42560
AT3G05800
AT2G10970
AT3G23940
AT1G37130
AT4G16760
AT3G52561
AT4G11240
AT5G20120
AT5G11000
AT4G17785
AT5G41380
AT5G12940
AT3G59150
AT3G16565
AT4G18100
AT4G34380
AT3G11591
AT5G40155
AT1G14205
AT2G36390
AT3G15354
AT5G17990
AT3G28490
AT2G11910
AT1G63900
AT5G49440
AT2G42030
AT1G76690
AT1G55805
AT1G58060
AT4G19700
AT1G60410
AT5G45630
AT2G28710
AT1G73530
AT4G00590
AT1G72180
AT4G37550
AT5G45070
AT1G77020
AT3G53030
AT3G28950
AT1G62520
AT1G78410
AT4G29770
AT3G60730
AT5G56650
AT1G27565
AT3G20040
AT5G65810
AT1G69120
AT1G65430
AT5G41900
AT4G14150
AT3G27690
AT3G01360
AT4G25692
AT1G33360
AT1G41830
AT5G21960
AT5G10330
AT5G43320
AT3G28420
AT2G34060
AT5G01300
AT5G23220
AT5G45850
AT2G02170
AT5G26220
AT3G12960
AT5G01040
AT2G17760
AT1G10180
AT3G18890
AT2G17370
AT1G29150
AT3G25730
AT2G38370
AT1G50620
AT5G49665
AT1G47750
AT3G18760
AT1G78300
AT2G19310
AT1G52280
AT3G03130
AT2G41120
AT4G25250
AT2G44870
AT5G08150
AT4G19450
AT1G26850
AT5G16070
AT5G53030
AT5G15390
AT3G13720
AT1G03260
AT4G32890
AT4G30330
AT1G01940
AT2G31150
AT2G37440
AT5G65040
AT3G20500
AT5G57570
AT4G22305
AT5G38650
AT3G22320
AT2G31250
AT2G32090
AT3G03020
AT5G40880
AT2G25520
AT5G64220
AT3G19900
AT4G32200
AT1G03982
AT3G13772
AT3G28120
AT1G06960
AT4G02200
```
