## Supplementary material for "A comprehensive map of preferentially located motifs reveals distinct proximal *cis*-regulatory elements in plants": GACGACAT_containing_gene_set.txt

```
#Occurences of GACGACAT between 175 and 195 (positions relative to the transcription start site)
#24 sequences with GACGACAT in this interval
#0.12% of the sequences in promoter set with GACGACAT (set with 20573 sequences)
AT1G42440
AT3G08947
AT4G38040
AT3G14220
AT1G49950
AT4G26690
AT3G13175
AT3G55440
AT2G43610
AT4G22305
AT4G21410
AT3G53110
AT5G62110
AT4G15390
AT4G33625
AT5G24430
AT5G44110
AT1G10960
AT5G47330
AT2G20570
AT2G02070
AT1G09590
AT4G19700
AT4G39940
```
