## Supplementary material for "A comprehensive map of preferentially located motifs reveals distinct proximal *cis*-regulatory elements in plants": GACGATGT_containing_gene_set.txt

```
#Occurences of GACGATGT between 234 and 245 (positions relative to the transcription start site)
#12 sequences with GACGATGT in this interval
#0.06% of the sequences in promoter set with GACGATGT (set with 20573 sequences)
AT5G43560
AT1G17880
AT5G43020
AT1G08040
AT1G74200
AT2G35820
AT4G31880
AT4G02740
AT1G21866
AT5G11030
AT5G64320
AT3G01140
```
