## Supplementary material for "A comprehensive map of preferentially located motifs reveals distinct proximal *cis*-regulatory elements in plants": GACGCAG_containing_gene_set.txt

```
#Occurences of GACGCAG between 257 and 290 (positions relative to the transcription start site)
#68 sequences with GACGCAG in this interval
#0.33% of the sequences in promoter set with GACGCAG (set with 20573 sequences)
AT4G29240
AT3G28290
AT5G49930
AT1G04020
AT4G17270
AT1G28420
AT1G77580
AT1G53750
AT5G48060
AT5G41000
AT5G01200
AT1G29750
AT5G42600
AT3G07680
AT1G65470
AT1G06590
AT4G35230
AT5G27440
AT1G70940
AT1G14960
AT5G49450
AT5G27270
AT1G49780
AT1G27650
AT1G31120
AT1G16850
AT1G17480
AT1G11910
AT1G06900
AT1G66240
AT3G28300
AT3G18230
AT1G53780
AT5G43350
AT5G49448
AT3G47850
AT1G80630
AT3G56190
AT3G02900
AT2G20190
AT1G07700
AT4G25220
AT5G46150
AT2G30720
AT2G02010
AT5G13870
AT4G39730
AT4G26070
AT1G24267
AT3G51325
AT1G61100
AT1G35580
AT1G23290
AT2G32040
AT2G48080
AT4G33500
AT5G02250
AT2G45430
AT1G64460
AT1G08190
AT4G39040
AT2G37630
AT4G14210
AT5G19790
AT5G65165
AT1G78560
AT5G25580
AT3G62910
```
