## Supplementary material for "A comprehensive map of preferentially located motifs reveals distinct proximal *cis*-regulatory elements in plants": GACGCAGA_containing_gene_set.txt

```
#Occurences of GACGCAGA between 185 and 280 (positions relative to the transcription start site)
#55 sequences with GACGCAGA in this interval
#0.27% of the sequences in promoter set with GACGCAGA (set with 20573 sequences)
AT2G33070
AT2G32040
AT3G53020
AT2G20190
AT1G11130
AT2G13810
AT1G04020
AT2G44930
AT2G46970
AT5G25580
AT2G29995
AT3G02900
AT5G15570
AT2G38840
AT1G01220
AT5G27980
AT3G47850
AT4G25920
AT2G34920
AT4G39040
AT5G63990
AT3G22490
AT2G34580
AT1G52980
AT3G26720
AT1G08400
AT3G56190
AT4G06746
AT1G15840
AT2G03310
AT2G41020
AT1G48130
AT5G11080
AT2G40030
AT5G08430
AT3G51325
AT5G63380
AT3G50510
AT3G13050
AT2G30720
AT1G56660
AT5G60730
AT5G41000
AT2G23740
AT4G23650
AT1G35580
AT3G07680
AT5G27440
AT3G54500
AT1G27650
AT1G79620
AT2G18420
AT5G16150
AT2G13290
AT4G17270
```
