## Supplementary material for "A comprehensive map of preferentially located motifs reveals distinct proximal *cis*-regulatory elements in plants": GACGCCTC_containing_gene_set.txt

```
#Occurences of GACGCCTC between 284 and 406 (positions relative to the transcription start site)
#29 sequences with GACGCCTC in this interval
#0.14% of the sequences in promoter set with GACGCCTC (set with 20573 sequences)
AT5G22000
AT4G37440
AT5G66000
AT3G15950
AT2G20810
AT5G62100
AT1G06120
AT1G11230
AT5G49930
AT4G35390
AT3G60280
AT4G13500
AT4G26050
AT5G50780
AT5G59220
AT1G24148
AT5G65790
AT1G13570
AT4G36240
AT4G34510
AT5G42010
AT3G28940
AT1G70730
AT2G41450
AT2G15090
AT4G28180
AT1G14790
AT2G41330
AT2G23700
```
