## Supplementary material for "A comprehensive map of preferentially located motifs reveals distinct proximal *cis*-regulatory elements in plants": GACGGCCC_containing_gene_set.txt

```
#Occurences of GACGGCCC between -392 and -260 (positions relative to the transcription start site)
#13 sequences with GACGGCCC in this interval
#0.06% of the sequences in promoter set with GACGGCCC (set with 20573 sequences)
AT1G12450
AT4G32880
AT4G32870
AT1G67660
AT2G16600
AT1G67680
AT1G70710
AT1G28140
AT5G01880
AT3G51650
AT4G13270
AT5G20520
AT5G58240
```
