## Supplementary material for "A comprehensive map of preferentially located motifs reveals distinct proximal *cis*-regulatory elements in plants": GACGGGAA_containing_gene_set.txt

```
#Occurences of GACGGGAA between 375 and 434 (positions relative to the transcription start site)
#32 sequences with GACGGGAA in this interval
#0.16% of the sequences in promoter set with GACGGGAA (set with 20573 sequences)
AT2G41730
AT3G19100
AT3G49930
AT3G52820
AT1G05710
AT1G24300
AT2G38410
AT1G27430
AT5G26717
AT5G40460
AT2G15680
AT1G79130
AT1G16920
AT4G16350
AT4G22250
AT5G19320
AT5G58090
AT3G55080
AT2G46700
AT2G32910
AT1G28320
AT3G02670
AT1G30650
AT4G39360
AT1G01830
AT2G21380
AT2G15320
AT1G12950
AT3G45770
AT5G49980
AT5G14890
AT5G12960
```
