## Supplementary material for "A comprehensive map of preferentially located motifs reveals distinct proximal *cis*-regulatory elements in plants": GACGGGTT_containing_gene_set.txt

```
#Occurences of GACGGGTT between 215 and 350 (positions relative to the transcription start site)
#52 sequences with GACGGGTT in this interval
#0.25% of the sequences in promoter set with GACGGGTT (set with 20573 sequences)
AT3G01345
AT3G08800
AT1G12370
AT1G10770
AT4G33130
AT4G11240
AT3G04910
AT3G55830
AT1G70720
AT5G12970
AT5G11760
AT5G17890
AT1G54990
AT5G49270
AT3G24430
AT1G51890
AT1G19270
AT5G11770
AT2G28080
AT1G56200
AT1G47260
AT2G32560
AT2G16760
AT2G47370
AT3G55040
AT3G16650
AT4G04620
AT4G37780
AT1G05260
AT4G09340
AT2G20880
AT5G25160
AT5G03905
AT5G19630
AT5G44060
AT1G62305
AT5G35732
AT1G01460
AT4G05450
AT5G16620
AT2G05630
AT1G05055
AT1G06149
AT4G09730
AT5G45920
AT5G35330
AT3G19920
AT3G06420
AT1G28290
AT5G44150
AT1G11940
AT3G16990
```
