## Supplementary material for "A comprehensive map of preferentially located motifs reveals distinct proximal *cis*-regulatory elements in plants": GACGGTTG_containing_gene_set.txt

```
#Occurences of GACGGTTG between 307 and 328 (positions relative to the transcription start site)
#18 sequences with GACGGTTG in this interval
#0.09% of the sequences in promoter set with GACGGTTG (set with 20573 sequences)
AT5G49880
AT5G65140
AT2G16200
AT2G28100
AT4G10810
AT5G60160
AT1G67920
AT1G54095
AT1G31835
AT5G47550
AT5G56540
AT5G58630
AT1G72280
AT1G74660
AT1G65520
AT2G34490
AT1G19210
AT1G58330
```
