## Supplementary material for "A comprehensive map of preferentially located motifs reveals distinct proximal *cis*-regulatory elements in plants": GACGTC_containing_gene_set.txt

```
#Occurences of GACGTC between 199 and 293 (positions relative to the transcription start site)
#209 sequences with GACGTC in this interval
#1.02% of the sequences in promoter set with GACGTC (set with 20573 sequences)
AT3G27650
AT1G53903
AT4G31500
AT2G25980
AT1G20100
AT5G10290
AT3G05660
AT5G10830
AT2G32885
AT5G26880
AT3G02160
AT1G09245
AT2G46170
AT5G57780
AT5G57570
AT3G12610
AT2G18790
AT2G40120
AT3G48510
AT2G23440
AT3G63000
AT1G49110
AT3G11640
AT1G56330
AT3G53730
AT2G47670
AT4G16515
AT2G45430
AT5G41761
AT1G02530
AT1G79420
AT1G63880
AT2G31180
AT1G75640
AT3G62170
AT2G37580
AT3G15500
AT5G38610
AT4G16160
AT1G66140
AT2G30110
AT5G13110
AT5G11920
AT1G04450
AT4G02780
AT3G45620
AT3G52750
AT3G18990
AT5G06460
AT2G41200
AT5G07030
AT2G29430
AT5G27690
AT4G08950
AT2G21800
AT4G18330
AT3G09850
AT5G65850
AT3G18260
AT2G01940
AT1G53885
AT3G25170
AT5G10370
AT1G68440
AT3G27270
AT5G01820
AT2G46770
AT3G56390
AT5G45690
AT5G32440
AT5G11020
AT5G09730
AT1G60240
AT5G04190
AT4G24120
AT2G22680
AT2G31320
AT3G62820
AT5G11630
AT5G01750
AT1G59124
AT2G34585
AT1G80960
AT5G52310
AT5G03280
AT3G56230
AT2G24590
AT5G22300
AT3G25910
AT3G06890
AT4G23590
AT3G08670
AT5G08695
AT5G57340
AT3G20060
AT3G01860
AT4G01020
AT4G17340
AT3G23190
AT3G13490
AT1G73690
AT1G01780
AT2G48110
AT1G01390
AT3G15660
AT1G03700
AT1G66250
AT3G13610
AT2G21100
AT1G01225
AT3G56350
AT2G45270
AT1G47380
AT2G07774
AT1G58807
AT1G11220
AT3G12880
AT4G27654
AT1G17744
AT3G54200
AT4G14660
AT2G42010
AT2G15660
AT3G56190
AT5G51570
AT3G03610
AT3G13720
AT2G35585
AT4G27460
AT3G49670
AT5G11650
AT3G42170
AT5G47040
AT3G50580
AT1G54095
AT2G41410
AT4G34060
AT1G26630
AT1G72870
AT3G10610
AT3G13275
AT5G21280
AT5G07900
AT1G55110
AT2G41870
AT5G61600
AT2G36230
AT5G36925
AT3G11260
AT3G09010
AT1G08180
AT5G47220
AT1G78580
AT1G59510
AT2G38310
AT3G06530
AT1G64060
AT1G54360
AT5G52600
AT3G21550
AT2G29310
AT1G29880
AT1G72620
AT4G37540
AT3G61830
AT2G44925
AT1G29140
AT1G08730
AT3G14430
AT5G51920
AT5G53240
AT4G15417
AT4G08350
AT3G05070
AT5G42800
AT2G19670
AT4G34710
AT4G22540
AT3G10140
AT1G70720
AT1G61580
AT4G37390
AT5G20885
AT3G23710
AT3G52910
AT5G45260
AT5G57620
AT5G06370
AT2G24790
AT2G01640
AT5G19870
AT5G14690
AT4G17420
AT1G09575
AT5G04960
AT4G25720
AT4G00620
AT5G47600
AT2G31400
AT3G10525
AT4G22235
AT1G72600
AT4G28940
AT5G06110
AT2G31940
AT3G22840
AT1G32480
AT1G12430
AT3G16510
```
