## Supplementary material for "A comprehensive map of preferentially located motifs reveals distinct proximal *cis*-regulatory elements in plants": GACGTCC_containing_gene_set.txt

```
#Occurences of GACGTCC between 254 and 301 (positions relative to the transcription start site)
#39 sequences with GACGTCC in this interval
#0.19% of the sequences in promoter set with GACGTCC (set with 20573 sequences)
AT2G41200
AT1G68440
AT5G52200
AT3G15500
AT2G41870
AT4G31500
AT3G44860
AT5G07030
AT1G72620
AT4G17420
AT1G58807
AT1G66140
AT2G29310
AT2G40120
AT1G58160
AT1G59124
AT3G13275
AT1G63290
AT3G18260
AT1G70720
AT3G10610
AT1G59510
AT3G48510
AT3G63000
AT5G11630
AT5G38610
AT2G47970
AT3G52750
AT3G29410
AT3G08670
AT3G13610
AT3G10140
AT2G31180
AT1G20380
AT4G13266
AT2G42010
AT5G47040
AT3G23190
AT2G30780
```
