## Supplementary material for "A comprehensive map of preferentially located motifs reveals distinct proximal *cis*-regulatory elements in plants": GACGTCG_containing_gene_set.txt

```
#Occurences of GACGTCG between 201 and 295 (positions relative to the transcription start site)
#99 sequences with GACGTCG in this interval
#0.48% of the sequences in promoter set with GACGTCG (set with 20573 sequences)
AT1G64060
AT2G46770
AT2G25980
AT1G79420
AT5G61600
AT1G08180
AT1G53885
AT3G48510
AT3G62170
AT3G61830
AT3G25910
AT5G51920
AT1G32480
AT4G34060
AT2G23440
AT2G24790
AT5G57340
AT3G11260
AT5G07030
AT3G45620
AT3G16510
AT3G63000
AT2G15660
AT4G37390
AT2G22680
AT5G10830
AT2G01640
AT2G21800
AT2G42010
AT5G06370
AT2G47670
AT1G09245
AT2G36230
AT5G03280
AT3G23710
AT5G53240
AT5G57620
AT3G13275
AT2G45430
AT5G14690
AT3G09010
AT5G45260
AT1G06180
AT3G10525
AT2G19670
AT3G27650
AT4G22235
AT5G26880
AT1G01225
AT2G29310
AT5G65850
AT1G73690
AT3G05070
AT3G56230
AT3G05660
AT4G08950
AT3G56190
AT3G50580
AT3G53730
AT1G09575
AT3G14430
AT3G18260
AT3G52910
AT1G01780
AT1G47380
AT3G06530
AT5G01820
AT5G04190
AT2G38310
AT3G06890
AT2G31400
AT5G09730
AT5G20885
AT5G51570
AT2G34585
AT3G12610
AT1G60240
AT3G49670
AT1G75640
AT4G27460
AT5G27690
AT3G25170
AT1G54360
AT5G47220
AT2G42900
AT5G47600
AT4G25720
AT4G27654
AT2G18790
AT4G37540
AT1G78580
AT2G41200
AT2G21100
AT4G16160
AT4G28940
AT1G63880
AT1G55110
AT5G57570
AT2G07774
```
