## Supplementary material for "A comprehensive map of preferentially located motifs reveals distinct proximal *cis*-regulatory elements in plants": GACGTCGG_containing_gene_set.txt

```
#Occurences of GACGTCGG between 189 and 321 (positions relative to the transcription start site)
#30 sequences with GACGTCGG in this interval
#0.15% of the sequences in promoter set with GACGTCGG (set with 20573 sequences)
AT2G41200
AT1G63880
AT4G34060
AT3G45620
AT1G76610
AT3G01470
AT3G49670
AT2G22680
AT4G28940
AT4G16130
AT3G16510
AT3G48510
AT5G15150
AT5G61600
AT2G18790
AT1G75800
AT1G08180
AT3G05660
AT3G27650
AT2G29310
AT3G01472
AT5G27690
AT4G08950
AT2G38310
AT1G14890
AT2G24790
AT2G42010
AT5G47220
AT3G63000
AT2G45430
```
