## Supplementary material for "A comprehensive map of preferentially located motifs reveals distinct proximal *cis*-regulatory elements in plants": GACGTTGA_containing_gene_set.txt

```
#Occurences of GACGTTGA between 224 and 243 (positions relative to the transcription start site)
#22 sequences with GACGTTGA in this interval
#0.11% of the sequences in promoter set with GACGTTGA (set with 20573 sequences)
AT1G06080
AT3G18220
AT5G06320
AT1G18580
AT5G01970
AT3G18430
AT1G68700
AT5G52552
AT3G06435
AT1G07290
AT5G49665
AT5G52550
AT4G13890
AT3G46200
AT4G21840
AT5G53190
AT3G53960
AT2G01820
AT1G25550
AT3G42960
AT1G09250
AT1G12250
```
