## Supplementary material for "A comprehensive map of preferentially located motifs reveals distinct proximal *cis*-regulatory elements in plants": GACTAAGA_containing_gene_set.txt

```
#Occurences of GACTAAGA between 124 and 201 (positions relative to the transcription start site)
#66 sequences with GACTAAGA in this interval
#0.32% of the sequences in promoter set with GACTAAGA (set with 20573 sequences)
AT1G59740
AT3G50520
AT3G57650
AT4G23470
AT1G47620
AT3G11480
AT2G46375
AT2G47250
AT5G54680
AT4G31000
AT1G24575
AT2G39840
AT1G09320
AT1G04940
AT3G22430
AT5G65090
AT5G16810
AT5G66770
AT1G05410
AT1G77090
AT3G05860
AT4G33470
AT2G03450
AT3G19980
AT3G12940
AT1G56080
AT1G07750
AT1G32550
AT3G56400
AT3G08800
AT4G17940
AT5G14470
AT5G62390
AT5G36228
AT2G19080
AT3G03530
AT4G10050
AT1G80950
AT5G43170
AT5G27390
AT3G28700
AT3G04890
AT3G07910
AT5G57050
AT5G24290
AT5G61990
AT4G37070
AT1G78470
AT5G39785
AT3G15150
AT1G74210
AT5G65205
AT1G75150
AT2G33380
AT4G31510
AT3G13870
AT1G09500
AT1G66260
AT1G24735
AT1G50730
AT2G02370
AT1G20090
AT2G17010
AT1G58025
AT2G30050
AT2G30310
```
