## Supplementary material for "A comprehensive map of preferentially located motifs reveals distinct proximal *cis*-regulatory elements in plants": GACTAATA_containing_gene_set.txt

```
#Occurences of GACTAATA between -70 and 42 (positions relative to the transcription start site)
#145 sequences with GACTAATA in this interval
#0.70% of the sequences in promoter set with GACTAATA (set with 20573 sequences)
AT5G12860
AT1G23790
AT4G23230
AT5G27770
AT3G18780
AT5G44860
AT2G40475
AT5G06820
AT5G47940
AT4G37240
AT5G56010
AT4G34240
AT2G42200
AT3G61140
AT5G26622
AT5G59370
AT2G44250
AT3G60420
AT3G62370
AT3G50900
AT3G62300
AT2G29750
AT3G44300
AT5G63085
AT4G09760
AT4G30310
AT1G31170
AT3G58270
AT5G12130
AT1G79580
AT5G06830
AT2G33380
AT4G25010
AT3G48880
AT5G41910
AT4G25690
AT5G48575
AT1G73760
AT5G19880
AT1G80310
AT5G03610
AT4G25680
AT1G42430
AT2G19620
AT4G24650
AT3G43660
AT5G27030
AT5G23780
AT4G26110
AT3G63430
AT1G71530
AT2G28650
AT4G26140
AT5G53480
AT4G30330
AT2G15910
AT5G47310
AT3G47070
AT2G39440
AT1G02010
AT2G42220
AT2G23930
AT5G06800
AT2G32300
AT1G02850
AT2G22830
AT3G23640
AT1G31650
AT2G18970
AT3G50590
AT4G15090
AT1G10380
AT1G06180
AT4G21520
AT1G08990
AT4G24520
AT3G05030
AT1G30890
AT5G37770
AT2G16365
AT4G37220
AT5G03570
AT1G69750
AT5G13640
AT5G47700
AT3G27000
AT1G69030
AT3G48290
AT1G66590
AT4G01590
AT1G02150
AT1G06850
AT4G25692
AT1G73750
AT4G30500
AT4G28110
AT2G20410
AT1G22530
AT5G65960
AT5G15050
AT1G09625
AT1G74870
AT1G02660
AT5G24300
AT2G29680
AT3G16740
AT4G28660
AT1G80790
AT2G42030
AT4G32490
AT3G14210
AT3G05340
AT2G32720
AT5G23900
AT1G24120
AT5G37310
AT1G47490
AT1G30970
AT3G62820
AT5G08690
AT5G12850
AT1G30000
AT1G23800
AT5G61960
AT2G42000
AT1G34320
AT2G32320
AT5G03555
AT1G30135
AT3G01750
AT2G48100
AT3G47060
AT2G30480
AT1G71900
AT4G15765
AT3G62920
AT3G01300
AT1G77220
AT3G05490
AT4G25310
AT1G67325
AT3G13740
AT2G13960
AT1G06350
AT4G39780
```
