## Supplementary material for "A comprehensive map of preferentially located motifs reveals distinct proximal *cis*-regulatory elements in plants": GACTAATT_containing_gene_set.txt

```
#Occurences of GACTAATT between -197 and -74 (positions relative to the transcription start site)
#151 sequences with GACTAATT in this interval
#0.73% of the sequences in promoter set with GACTAATT (set with 20573 sequences)
AT1G49870
AT5G14340
AT3G13674
AT1G26797
AT3G15820
AT2G46530
AT4G27170
AT3G14370
AT5G59130
AT1G28590
AT2G18790
AT1G04270
AT3G14650
AT3G17668
AT3G14720
AT2G34250
AT5G13220
AT1G07030
AT2G18193
AT3G47220
AT1G63820
AT1G55580
AT4G09170
AT1G30010
AT5G06480
AT5G47240
AT1G18560
AT3G04600
AT1G30610
AT5G50960
AT5G06070
AT5G67630
AT1G73810
AT1G53510
AT1G62120
AT5G67300
AT2G44670
AT1G48510
AT1G52342
AT4G22730
AT2G17030
AT3G57690
AT5G08690
AT4G01220
AT4G12330
AT5G28750
AT1G61093
AT1G29170
AT4G39910
AT1G62975
AT1G63560
AT5G56530
AT2G24570
AT5G09270
AT2G19270
AT1G52560
AT1G73680
AT3G04010
AT3G04360
AT5G35700
AT1G32380
AT1G70220
AT4G27652
AT1G14540
AT3G61630
AT4G38670
AT3G26670
AT1G13160
AT4G35725
AT5G11300
AT4G24690
AT4G39010
AT5G10490
AT2G15025
AT5G05220
AT4G34419
AT3G28910
AT5G03290
AT3G54470
AT3G09930
AT4G14890
AT1G77750
AT3G54760
AT3G22550
AT1G12845
AT5G60800
AT4G38170
AT5G52552
AT4G37110
AT1G62200
AT3G03940
AT4G12020
AT3G26780
AT5G52550
AT5G14730
AT2G28605
AT5G17990
AT2G39650
AT3G25120
AT1G20450
AT3G19290
AT5G22040
AT5G21482
AT5G16350
AT4G12750
AT4G04940
AT3G04000
AT3G22760
AT2G31340
AT3G20410
AT5G42785
AT1G26740
AT2G02560
AT2G30985
AT3G11880
AT5G58860
AT3G21945
AT4G01026
AT3G54680
AT5G20120
AT4G35290
AT2G38810
AT1G52000
AT3G60860
AT3G26618
AT3G21420
AT2G34240
AT3G56630
AT1G52155
AT3G59010
AT4G13220
AT5G47390
AT1G70310
AT1G68320
AT1G36060
AT3G53180
AT2G41870
AT4G30800
AT2G16720
AT5G41400
AT5G30490
AT1G21120
AT1G26940
AT2G33590
AT4G16640
AT5G64667
AT2G28540
AT4G03415
AT1G02370
AT5G60700
AT1G63500
```
