## Supplementary material for "A comprehensive map of preferentially located motifs reveals distinct proximal *cis*-regulatory elements in plants": GACTATTA_containing_gene_set.txt

```
#Occurences of GACTATTA between -85 and 13 (positions relative to the transcription start site)
#73 sequences with GACTATTA in this interval
#0.35% of the sequences in promoter set with GACTATTA (set with 20573 sequences)
AT2G31350
AT1G30550
AT5G61420
AT2G23810
AT1G55680
AT5G56670
AT1G12770
AT5G64500
AT3G49307
AT1G54090
AT5G57970
AT3G18050
AT3G13340
AT3G61440
AT3G56000
AT5G22460
AT5G01220
AT1G05205
AT2G39725
AT4G30500
AT3G58110
AT3G45090
AT1G42560
AT2G33370
AT1G51530
AT1G55675
AT5G09225
AT3G23710
AT2G22475
AT5G18550
AT5G18630
AT2G15345
AT3G09430
AT1G01350
AT1G04530
AT1G11020
AT5G10750
AT1G77670
AT4G22710
AT2G39970
AT1G13440
AT1G04520
AT1G75710
AT5G26860
AT3G11980
AT2G07738
AT1G20620
AT2G28350
AT5G50330
AT1G14860
AT2G03140
AT3G62220
AT2G43730
AT1G26970
AT5G25220
AT2G43460
AT2G35840
AT4G36020
AT1G09710
AT3G62960
AT2G14720
AT1G31760
AT1G31140
AT1G69010
AT1G18340
AT2G48100
AT2G18940
AT3G58270
AT1G10750
AT3G55990
AT5G12130
AT3G30460
AT5G26880
```
