## Supplementary material for "A comprehensive map of preferentially located motifs reveals distinct proximal *cis*-regulatory elements in plants": GACTCCCA_containing_gene_set.txt

```
#Occurences of GACTCCCA between 172 and 279 (positions relative to the transcription start site)
#36 sequences with GACTCCCA in this interval
#0.17% of the sequences in promoter set with GACTCCCA (set with 20573 sequences)
AT5G37350
AT5G12400
AT2G24940
AT2G04850
AT3G60510
AT1G19950
AT1G04340
AT2G24945
AT4G29750
AT3G63510
AT5G48850
AT5G04830
AT3G46810
AT1G18400
AT3G57390
AT1G09795
AT5G53660
AT1G80560
AT1G09020
AT5G17900
AT2G07787
AT5G38560
AT2G38870
AT5G51720
AT2G47650
AT3G11160
AT3G18030
AT5G59180
AT5G41950
AT4G25830
AT1G35550
AT2G46220
AT3G01390
AT3G18760
AT3G05290
AT1G27695
```
