## Supplementary material for "A comprehensive map of preferentially located motifs reveals distinct proximal *cis*-regulatory elements in plants": GACTCCTT_containing_gene_set.txt

```
#Occurences of GACTCCTT between 256 and 272 (positions relative to the transcription start site)
#18 sequences with GACTCCTT in this interval
#0.09% of the sequences in promoter set with GACTCCTT (set with 20573 sequences)
AT5G17560
AT2G43700
AT1G24140
AT5G44410
AT4G32830
AT3G08840
AT3G52240
AT4G38560
AT5G64740
AT1G65900
AT1G11590
AT5G42350
AT1G36070
AT4G02890
AT1G78570
AT4G15165
AT5G58050
AT2G27900
```
