## Supplementary material for "A comprehensive map of preferentially located motifs reveals distinct proximal *cis*-regulatory elements in plants": GACTCT_containing_gene_set.txt

```
#Occurences of GACTCT between 138 and 255 (positions relative to the transcription start site)
#1275 sequences with GACTCT in this interval
#6.20% of the sequences in promoter set with GACTCT (set with 20573 sequences)
AT5G41670
AT2G46830
AT2G44470
AT1G16900
AT3G02640
AT5G38690
AT1G75340
AT4G32430
AT2G25220
AT3G56460
AT3G13226
AT2G32860
AT3G12960
AT4G19960
AT1G26310
AT2G30970
AT1G70520
AT4G02260
AT5G58200
AT3G13445
AT5G62670
AT5G61820
AT5G45428
AT5G44290
AT2G41150
AT5G17070
AT4G34140
AT5G67070
AT1G26560
AT5G27640
AT4G24880
AT5G16620
AT4G25660
AT3G61240
AT1G22210
AT5G51630
AT1G27500
AT1G62045
AT2G02970
AT4G05320
AT1G66090
AT3G06640
AT1G54030
AT5G06550
AT4G23770
AT3G54320
AT5G25130
AT3G61610
AT2G34480
AT5G38640
AT5G43770
AT3G10400
AT4G00700
AT2G47020
AT1G49940
AT4G34650
AT4G21190
AT3G24515
AT2G02400
AT5G01050
AT5G26000
AT2G47770
AT1G56250
AT5G52540
AT1G30820
AT1G61160
AT3G42150
AT4G39540
AT1G26450
AT5G08790
AT5G60620
AT1G66860
AT4G32300
AT3G46330
AT1G33500
AT5G40382
AT4G26870
AT4G00560
AT5G19740
AT2G41340
AT4G03340
AT2G24460
AT5G45410
AT3G14840
AT1G31020
AT2G30960
AT2G43310
AT5G40090
AT2G28410
AT5G05940
AT1G08560
AT4G05210
AT4G15080
AT5G42825
AT2G19620
AT1G71240
AT5G25140
AT2G45210
AT2G34740
AT1G54680
AT3G50950
AT5G27470
AT2G32930
AT2G43030
AT4G36195
AT2G20070
AT1G49570
AT1G26260
AT1G02890
AT3G59010
AT2G31500
AT5G40080
AT3G56650
AT2G19480
AT1G12580
AT4G28610
AT2G23460
AT3G52850
AT5G57340
AT2G35200
AT3G09230
AT5G04510
AT3G22760
AT3G22090
AT1G67440
AT5G11390
AT5G45430
AT4G29960
AT4G35510
AT4G38960
AT5G06240
AT1G22850
AT5G57520
AT1G71340
AT4G31985
AT1G65440
AT1G68862
AT3G24170
AT2G02800
AT5G03990
AT2G15090
AT5G52545
AT1G70570
AT1G12300
AT5G02450
AT3G58220
AT3G01340
AT1G54340
AT3G19515
AT4G27160
AT3G10915
AT4G28100
AT3G50820
AT1G73120
AT3G01472
AT2G20740
AT5G24500
AT1G57610
AT2G18290
AT3G59390
AT3G57710
AT5G53480
AT3G12500
AT4G18975
AT3G57620
AT4G31860
AT5G37530
AT2G16990
AT5G65050
AT1G68830
AT1G63140
AT5G10190
AT1G05510
AT1G62830
AT1G48850
AT5G24830
AT5G14010
AT4G29400
AT3G53030
AT3G62120
AT3G51130
AT1G52980
AT4G01580
AT1G64990
AT1G79570
AT4G29680
AT1G78810
AT3G19440
AT2G29970
AT1G14490
AT1G25350
AT3G48040
AT1G43860
AT4G19650
AT1G74420
AT1G32400
AT1G06080
AT1G29750
AT3G12955
AT1G07510
AT5G06180
AT4G15233
AT2G46455
AT2G43040
AT1G64105
AT3G07090
AT3G56130
AT2G46430
AT5G48550
AT5G55590
AT5G14290
AT4G27500
AT4G26940
AT1G59218
AT3G45030
AT2G01070
AT1G47410
AT5G42900
AT1G54575
AT1G55500
AT3G44750
AT2G25770
AT3G20920
AT1G76370
AT1G78690
AT5G39570
AT3G09580
AT1G48650
AT1G01780
AT5G67630
AT1G16040
AT2G01190
AT1G68960
AT2G37790
AT3G02770
AT5G59120
AT4G38630
AT3G48160
AT1G19330
AT5G52940
AT4G36590
AT1G48630
AT1G44160
AT1G06550
AT1G28150
AT3G06035
AT3G10010
AT5G61200
AT3G56760
AT1G12540
AT5G12150
AT1G02640
AT1G20010
AT3G12930
AT5G67340
AT3G54020
AT5G53760
AT5G11150
AT5G18410
AT3G59700
AT1G30515
AT5G64810
AT3G23060
AT4G36945
AT4G25560
AT2G36780
AT3G08710
AT1G07670
AT3G59900
AT1G58360
AT2G41070
AT5G55040
AT1G17790
AT1G66070
AT5G57150
AT5G52882
AT5G28750
AT3G16565
AT1G80450
AT1G54330
AT5G25570
AT1G79690
AT1G18170
AT1G68050
AT3G50940
AT4G01210
AT5G47530
AT1G72210
AT5G01030
AT2G14846
AT2G31920
AT3G11070
AT4G10790
AT2G26250
AT4G26965
AT3G53810
AT3G61723
AT3G04620
AT2G25910
AT5G63130
AT1G08540
AT1G36380
AT5G62610
AT2G30990
AT1G06000
AT1G18060
AT5G37940
AT5G03180
AT4G26190
AT3G10595
AT2G27370
AT4G23760
AT4G09970
AT5G52800
AT1G10250
AT4G32790
AT5G38210
AT1G63420
AT5G24030
AT2G17750
AT3G14380
AT1G23970
AT5G04347
AT4G15890
AT4G39330
AT1G33060
AT2G39220
AT1G66270
AT5G04260
AT5G24660
AT5G16140
AT1G47330
AT3G15360
AT3G18210
AT3G51630
AT3G27280
AT1G50500
AT5G21326
AT1G67000
AT3G28720
AT3G53920
AT5G49000
AT2G01650
AT3G57360
AT1G58080
AT1G67810
AT5G35690
AT2G20500
AT2G40300
AT2G45850
AT2G35765
AT4G13710
AT1G66460
AT3G28420
AT1G12730
AT5G38990
AT1G71450
AT3G54960
AT4G16620
AT5G45095
AT1G61930
AT3G09940
AT4G35350
AT4G14145
AT1G14610
AT3G59480
AT5G17690
AT1G78320
AT1G64520
AT1G63450
AT5G66440
AT2G28100
AT5G40210
AT5G09480
AT5G47780
AT3G44530
AT3G28950
AT1G04920
AT1G80690
AT5G67430
AT3G13227
AT5G03940
AT3G07180
AT3G18860
AT2G35410
AT3G26690
AT4G23980
AT4G18360
AT1G12950
AT1G50420
AT3G18090
AT4G14690
AT1G34160
AT1G14300
AT1G28530
AT1G55230
AT1G31820
AT3G06150
AT1G04030
AT1G23230
AT4G10850
AT3G13080
AT1G29940
AT4G35540
AT5G38800
AT5G27238
AT3G13960
AT1G52600
AT4G33630
AT4G10500
AT5G06770
AT1G64140
AT1G18810
AT2G18500
AT1G02065
AT3G27150
AT1G35230
AT5G08590
AT2G25580
AT5G08670
AT1G76185
AT2G04650
AT2G39470
AT1G60170
AT5G09790
AT3G63090
AT3G09320
AT5G20290
AT1G25540
AT3G10690
AT4G17790
AT1G16560
AT1G03650
AT3G12915
AT3G05410
AT5G25120
AT1G10280
AT1G68935
AT4G30160
AT4G18970
AT2G47220
AT3G16120
AT1G15610
AT4G39510
AT2G40290
AT3G08000
AT5G28442
AT1G53480
AT5G45310
AT3G59350
AT3G55170
AT4G21340
AT2G29580
AT5G25310
AT1G14710
AT1G06490
AT5G18580
AT1G32870
AT4G20070
AT3G01470
AT4G38680
AT3G50570
AT3G55200
AT1G49380
AT4G24730
AT4G08850
AT5G56570
AT1G20120
AT3G07270
AT3G27320
AT2G28870
AT3G60880
AT3G56490
AT1G69460
AT5G11870
AT5G17190
AT4G23190
AT1G17744
AT2G39400
AT5G59450
AT5G18090
AT4G21810
AT1G18500
AT3G15260
AT4G33650
AT2G18890
AT3G59440
AT5G39730
AT1G68585
AT5G37980
AT4G24974
AT5G17570
AT1G78040
AT1G55880
AT1G74510
AT5G64940
AT5G38070
AT3G24180
AT2G40000
AT1G10690
AT1G09660
AT3G04630
AT1G05835
AT5G24655
AT4G32000
AT3G15380
AT1G21930
AT4G30020
AT5G02670
AT1G19570
AT5G13810
AT4G20830
AT1G19090
AT2G17390
AT2G46375
AT3G56290
AT4G15950
AT1G64000
AT5G12140
AT1G19490
AT1G03960
AT3G23090
AT3G55310
AT5G27210
AT3G27020
AT4G26240
AT1G22640
AT5G01650
AT5G54300
AT5G13880
AT2G44610
AT5G46400
AT2G21710
AT1G57720
AT4G09090
AT1G78730
AT4G32640
AT5G14105
AT1G58470
AT3G29330
AT2G24945
AT1G12900
AT4G02450
AT4G16610
AT1G60260
AT4G03280
AT3G49160
AT5G15800
AT1G06570
AT3G47850
AT3G50240
AT2G33170
AT5G60300
AT2G38450
AT1G48370
AT3G46670
AT1G54300
AT5G54170
AT3G57120
AT3G59920
AT3G17470
AT1G02750
AT3G53900
AT3G49060
AT3G14750
AT1G51720
AT4G28150
AT5G38530
AT4G10210
AT5G35840
AT5G07950
AT1G52520
AT3G58750
AT2G40520
AT3G20770
AT1G19690
AT1G09575
AT4G21270
AT1G01510
AT5G12900
AT1G12370
AT3G29810
AT3G61340
AT5G05610
AT1G30240
AT3G51690
AT3G13857
AT4G34890
AT1G01440
AT1G29540
AT1G69526
AT3G57160
AT4G15510
AT4G22770
AT4G14420
AT5G13820
AT5G11620
AT1G14670
AT1G15040
AT4G14600
AT5G57900
AT3G15240
AT3G54230
AT2G31425
AT1G30080
AT4G17730
AT5G14320
AT1G62500
AT2G40745
AT2G24070
AT1G54080
AT4G15020
AT2G43240
AT1G10530
AT5G50330
AT5G15940
AT5G62900
AT5G16040
AT3G09400
AT1G44770
AT2G36985
AT4G04920
AT1G53590
AT1G13670
AT5G66570
AT3G05430
AT3G21760
AT1G78370
AT5G06980
AT4G10730
AT4G28200
AT4G25680
AT3G47400
AT5G16640
AT1G71780
AT1G65520
AT3G54000
AT4G16100
AT2G02090
AT2G28200
AT3G18970
AT5G64680
AT1G64142
AT1G15940
AT5G01010
AT5G43730
AT1G23540
AT3G10130
AT4G37890
AT5G05365
AT3G51280
AT3G60850
AT3G17700
AT5G66410
AT5G08440
AT5G01020
AT1G33400
AT4G22910
AT4G39235
AT2G47370
AT5G52420
AT1G76750
AT3G03980
AT2G23700
AT5G40670
AT3G54720
AT2G07681
AT3G22570
AT3G47640
AT1G04100
AT2G40920
AT1G75640
AT5G10580
AT1G10200
AT4G36090
AT3G20550
AT2G35240
AT1G55450
AT5G38830
AT3G51632
AT5G66790
AT2G46620
AT1G02110
AT5G54740
AT3G54620
AT4G16700
AT1G71840
AT5G63310
AT3G57330
AT5G57370
AT1G72040
AT3G21510
AT1G55535
AT5G41810
AT1G76010
AT2G35650
AT4G38160
AT3G52880
AT1G63500
AT3G46600
AT1G48050
AT2G19900
AT1G61660
AT1G47550
AT1G18740
AT5G54510
AT1G16310
AT1G49950
AT3G17300
AT2G22680
AT2G42840
AT4G25610
AT5G51220
AT1G35710
AT1G48900
AT5G16970
AT1G01420
AT2G23820
AT1G19050
AT3G50320
AT5G66690
AT5G64710
AT5G49660
AT1G55265
AT3G25590
AT5G67090
AT1G02970
AT1G72710
AT1G44608
AT5G63140
AT1G50000
AT3G56190
AT3G19650
AT4G36930
AT1G50360
AT5G57230
AT3G61570
AT1G70430
AT5G28020
AT3G10405
AT5G54960
AT4G39680
AT4G34860
AT2G19385
AT2G14760
AT4G34370
AT5G60640
AT4G32700
AT2G43110
AT1G49000
AT5G06960
AT1G64185
AT1G57570
AT3G51930
AT1G70580
AT3G21351
AT5G48880
AT4G18930
AT1G15430
AT5G22950
AT5G20310
AT4G28950
AT3G55290
AT1G20050
AT1G01070
AT4G26780
AT4G21180
AT3G33530
AT5G17380
AT5G06950
AT3G09150
AT3G11910
AT3G07750
AT2G44525
AT1G62900
AT3G12940
AT3G53490
AT1G15150
AT4G17560
AT5G43710
AT2G39940
AT3G03620
AT5G11890
AT3G58620
AT3G06010
AT3G27325
AT5G56370
AT2G04378
AT5G08620
AT3G27310
AT1G12600
AT5G10440
AT3G59200
AT1G26760
AT3G49190
AT3G54770
AT4G17090
AT1G02020
AT1G05920
AT1G13000
AT5G48460
AT1G76405
AT1G64850
AT4G15270
AT4G35780
AT4G31010
AT4G13110
AT3G05740
AT5G67020
AT5G01790
AT4G32850
AT1G16480
AT2G35780
AT2G22930
AT5G22770
AT4G08685
AT4G35040
AT5G24620
AT1G02960
AT5G49830
AT1G17830
AT1G31300
AT4G39090
AT2G45700
AT3G17780
AT5G61920
AT5G05380
AT5G10140
AT1G28110
AT1G34180
AT1G35310
AT2G02050
AT3G62930
AT1G25290
AT1G09200
AT1G74850
AT2G32415
AT2G45650
AT4G39860
AT4G02360
AT3G05260
AT5G43740
AT3G62340
AT5G03320
AT4G13650
AT1G60985
AT3G52860
AT2G20465
AT5G65620
AT3G49620
AT4G21590
AT5G67210
AT3G12170
AT4G25434
AT4G32520
AT2G41240
AT2G16980
AT1G80730
AT5G58950
AT4G39180
AT3G04260
AT1G07810
AT4G01883
AT5G17165
AT3G52700
AT5G52910
AT4G09450
AT2G23350
AT4G24450
AT5G20935
AT1G53720
AT5G57015
AT3G44050
AT5G49410
AT3G19660
AT4G35160
AT5G38000
AT1G56340
AT1G12480
AT4G21580
AT1G13150
AT2G30420
AT5G58490
AT5G04990
AT3G02600
AT3G14395
AT3G59020
AT4G10170
AT1G78922
AT3G12620
AT5G11360
AT4G28030
AT3G13630
AT1G53500
AT4G23220
AT2G45320
AT3G22200
AT5G17780
AT3G05820
AT4G04970
AT1G59840
AT3G59760
AT2G36920
AT5G58450
AT3G62820
AT4G20320
AT5G61310
AT1G76130
AT5G58760
AT1G30230
AT3G21460
AT1G19380
AT5G43390
AT1G08840
AT2G32300
AT5G06320
AT1G52618
AT3G15590
AT1G06540
AT2G33840
AT3G52220
AT1G31420
AT2G02380
AT3G47100
AT5G44710
AT5G55200
AT1G15490
AT1G77510
AT1G73130
AT3G56580
AT1G55020
AT1G74880
AT3G13000
AT5G16980
AT2G17520
AT1G18880
AT3G22510
AT4G16265
AT4G13040
AT5G19300
AT1G21730
AT5G02130
AT2G33060
AT4G35420
AT1G76470
AT3G23930
AT4G11720
AT2G34050
AT3G61980
AT2G24645
AT1G20510
AT5G22530
AT5G17000
AT1G15210
AT4G32340
AT5G52410
AT3G03570
AT1G18490
AT3G22380
AT1G04570
AT1G66360
AT2G16070
AT5G50380
AT3G49950
AT5G62390
AT3G08590
AT3G25490
AT1G19880
AT3G15820
AT1G68840
AT2G27360
AT3G08930
AT5G14570
AT3G50960
AT5G67060
AT1G74260
AT4G35720
AT5G45960
AT2G21060
AT3G12977
AT2G24940
AT5G43500
AT1G64550
AT1G15740
AT5G28080
AT1G12880
AT3G59360
AT5G25940
AT2G47900
AT2G25460
AT5G05600
AT2G34840
AT2G44740
AT5G59690
AT5G27450
AT1G20200
AT3G15370
AT3G28857
AT5G36160
AT4G37790
AT4G37910
AT1G69720
AT2G36770
AT1G68150
AT3G27110
AT3G58720
AT1G53210
AT2G37990
AT3G62290
AT5G41610
AT1G75335
AT3G61850
AT4G23040
AT5G57800
AT1G22180
AT4G22730
AT4G29120
AT1G79130
AT1G07890
AT2G22230
AT4G13540
AT4G35380
AT5G18610
AT5G09260
AT5G64552
AT5G23000
AT5G04540
AT5G20000
AT3G48000
AT5G56880
AT5G03210
AT2G42660
AT2G33310
AT2G16650
AT1G69295
AT3G18480
AT5G50860
AT1G74920
AT5G59970
AT2G25409
AT3G07320
AT1G75670
AT4G19670
AT5G53486
AT4G03120
AT5G67220
AT1G11200
AT1G28180
AT5G65630
AT2G04080
AT5G38480
AT1G04490
AT3G46660
AT5G66985
AT4G38900
AT1G30280
AT5G24400
AT3G55230
AT5G38120
AT3G10200
AT5G49220
AT5G13180
AT1G80680
AT5G08580
AT1G78650
AT1G53670
AT1G28350
AT5G15280
AT2G35035
AT5G47960
AT1G55690
AT3G16400
AT3G45920
AT5G56580
AT1G77870
AT3G11330
AT2G03430
AT3G57830
AT5G61500
AT3G04300
AT2G45490
AT4G03200
AT3G02620
AT1G23890
AT4G05200
AT5G40740
AT1G08990
AT5G41140
AT3G28956
AT5G49070
AT4G31490
AT5G23720
AT1G03495
AT5G44260
AT4G21470
AT5G64550
AT3G13160
AT1G73700
AT1G33170
AT3G59000
AT1G69523
AT2G18990
AT2G16600
AT2G04100
AT1G26320
AT4G13680
AT1G17230
AT5G08740
AT1G35320
AT1G08390
AT4G27880
AT2G45010
AT5G10300
AT1G67855
AT1G78680
AT1G24450
AT5G39785
AT3G61870
AT4G04860
AT4G14010
AT4G31230
AT2G42200
AT4G13390
AT5G48570
AT3G55520
AT3G08890
AT3G08920
AT1G60590
AT3G52590
AT4G27570
AT5G47670
AT3G27350
AT2G30260
AT3G05858
AT3G16390
AT4G19985
AT1G64490
AT2G40010
AT2G38300
AT1G67850
AT4G25300
AT4G28270
AT1G63150
AT2G30060
AT2G33847
AT1G13609
AT5G10800
AT1G55290
AT4G03205
AT4G10550
AT1G49910
AT5G09830
AT5G53830
AT3G15620
AT3G25545
AT4G21550
AT5G35995
AT4G23300
AT1G70760
AT5G66010
AT1G47960
AT4G38780
AT1G54650
AT5G44130
AT5G50950
AT1G07880
AT1G17220
AT1G70190
AT1G51080
AT3G16410
AT5G19290
AT2G22170
AT4G14000
AT5G42440
AT1G06710
AT3G55750
AT3G29030
AT2G32380
AT1G68660
AT3G57880
AT4G14880
AT1G70800
AT5G42710
AT1G11760
AT1G55120
AT5G52030
AT4G16444
AT3G51800
AT5G59810
AT4G24940
AT4G09060
AT5G19860
AT1G07960
AT5G45070
AT3G61070
AT3G47300
AT3G14190
AT3G02610
AT1G67870
AT4G10060
AT5G45770
AT3G10540
AT5G42680
AT1G07160
AT5G58140
AT2G43090
AT3G61950
AT2G35450
AT5G03660
AT2G30615
AT4G38420
AT5G23830
AT2G42320
AT2G31870
AT3G09830
AT1G07280
AT3G18290
AT2G05430
AT4G14270
AT3G54300
AT1G05910
AT4G23110
AT1G79390
AT4G06746
AT3G01590
AT3G23290
AT1G18265
AT5G02290
AT1G09060
AT3G54290
AT5G19470
AT4G18020
AT4G02550
AT3G55220
AT3G21350
AT5G61290
AT3G16750
AT1G28520
AT5G22320
AT2G32400
AT1G27900
AT3G02680
AT2G31980
AT3G15070
AT5G62290
AT4G10670
AT3G10270
AT1G49780
AT4G01026
AT3G49550
AT5G39960
AT4G01960
AT1G15310
AT3G20865
AT1G07470
AT5G18110
AT3G61710
AT2G15270
AT2G43390
AT3G17660
AT5G18490
AT5G22690
AT2G35790
AT4G30090
AT3G13882
AT2G19860
AT2G33440
AT4G14060
AT5G24570
AT5G13160
AT4G16740
AT1G23420
AT3G47370
AT5G45840
AT3G19080
```
