## Supplementary material for "A comprehensive map of preferentially located motifs reveals distinct proximal *cis*-regulatory elements in plants": GACTCTGC_containing_gene_set.txt

```
#Occurences of GACTCTGC between 167 and 310 (positions relative to the transcription start site)
#95 sequences with GACTCTGC in this interval
#0.46% of the sequences in promoter set with GACTCTGC (set with 20573 sequences)
AT3G59390
AT5G66930
AT3G22200
AT5G22060
AT1G07360
AT1G49910
AT2G42660
AT5G18380
AT3G08930
AT5G63490
AT2G24070
AT5G22050
AT3G09320
AT5G61760
AT5G11150
AT5G57230
AT1G61040
AT1G65020
AT2G20740
AT4G33650
AT1G09575
AT3G09405
AT3G49570
AT3G03210
AT3G03980
AT3G57330
AT5G52540
AT4G25434
AT1G24300
AT5G08580
AT3G13080
AT4G35380
AT2G19480
AT3G20250
AT4G03340
AT5G52840
AT5G52910
AT5G24660
AT2G45700
AT1G54650
AT1G52600
AT5G66690
AT5G06240
AT5G26310
AT5G38830
AT3G54320
AT4G18020
AT1G50420
AT3G28290
AT5G03660
AT3G13404
AT1G16560
AT1G27430
AT2G32930
AT5G58200
AT3G16410
AT4G38900
AT2G17750
AT4G31670
AT5G60620
AT1G48900
AT1G35230
AT4G14620
AT5G09830
AT4G22730
AT3G16400
AT3G22053
AT5G24655
AT1G53590
AT5G04260
AT1G14300
AT2G02050
AT5G60640
AT3G62060
AT2G09990
AT3G28300
AT1G23590
AT3G06640
AT4G36480
AT4G28980
AT1G65250
AT3G14840
AT4G16740
AT1G15310
AT1G47410
AT4G26010
AT5G46710
AT4G10730
AT2G35790
AT4G14622
AT2G17280
AT5G08440
AT3G60980
AT4G15910
AT1G57610
```
