## Supplementary material for "A comprehensive map of preferentially located motifs reveals distinct proximal *cis*-regulatory elements in plants": GACTGCAG_containing_gene_set.txt

```
#Occurences of GACTGCAG between 249 and 322 (positions relative to the transcription start site)
#36 sequences with GACTGCAG in this interval
#0.17% of the sequences in promoter set with GACTGCAG (set with 20573 sequences)
AT5G05160
AT3G10760
AT4G35930
AT4G28910
AT3G47850
AT4G25180
AT5G39040
AT5G19630
AT5G13990
AT1G01670
AT1G70340
AT3G51830
AT5G23900
AT2G45240
AT1G71460
AT5G04800
AT1G49230
AT5G22440
AT5G57640
AT3G12250
AT1G26920
AT1G56110
AT1G07390
AT5G23780
AT1G18900
AT2G37840
AT4G25220
AT5G28237
AT4G14900
AT3G47990
AT2G47970
AT3G06770
AT3G25860
AT5G54720
AT2G05220
AT5G24590
```
