## Supplementary material for "A comprehensive map of preferentially located motifs reveals distinct proximal *cis*-regulatory elements in plants": GACTGCAT_containing_gene_set.txt

```
#Occurences of GACTGCAT between 158 and 302 (positions relative to the transcription start site)
#72 sequences with GACTGCAT in this interval
#0.35% of the sequences in promoter set with GACTGCAT (set with 20573 sequences)
AT1G63720
AT5G15850
AT5G14210
AT5G04080
AT2G40810
AT2G32200
AT3G48420
AT3G62090
AT5G64250
AT4G39180
AT5G60300
AT3G10010
AT1G55280
AT1G68990
AT1G31175
AT2G43490
AT2G15430
AT2G20930
AT5G37415
AT4G01026
AT1G34460
AT1G66500
AT5G45590
AT3G04700
AT3G19340
AT2G33700
AT3G49100
AT1G80850
AT3G09380
AT5G64520
AT1G65930
AT1G21050
AT5G26200
AT1G05970
AT1G71270
AT5G03190
AT2G47580
AT4G14780
AT4G28690
AT1G27530
AT1G05520
AT4G29570
AT3G62300
AT1G05300
AT4G01030
AT4G35420
AT4G25680
AT3G52640
AT1G07300
AT1G56220
AT2G47350
AT5G43620
AT3G12740
AT1G76610
AT5G65110
AT4G14490
AT5G49160
AT3G53170
AT1G77460
AT5G54920
AT4G34080
AT1G10740
AT5G10860
AT2G46290
AT1G66080
AT2G28880
AT4G18580
AT3G17300
AT2G32190
AT5G61880
AT5G67360
AT4G36090
```
