## Supplementary material for "A comprehensive map of preferentially located motifs reveals distinct proximal *cis*-regulatory elements in plants": GACTGGTC_containing_gene_set.txt

```
#Occurences of GACTGGTC between 333 and 453 (positions relative to the transcription start site)
#63 sequences with GACTGGTC in this interval
#0.31% of the sequences in promoter set with GACTGGTC (set with 20573 sequences)
AT5G14110
AT1G52420
AT1G72890
AT5G04800
AT1G32950
AT3G50690
AT1G76550
AT4G36090
AT1G75420
AT1G08660
AT5G66640
AT5G64410
AT5G59060
AT5G59040
AT1G69360
AT4G14070
AT1G08465
AT2G04390
AT2G02100
AT3G48380
AT3G26750
AT2G03020
AT5G26060
AT5G08570
AT2G42290
AT4G25810
AT1G56423
AT4G33510
AT3G04380
AT3G26240
AT1G22410
AT3G03670
AT4G16380
AT1G30720
AT4G39790
AT4G04925
AT1G73660
AT1G65690
AT3G18090
AT2G28400
AT2G42360
AT2G39920
AT5G17410
AT5G52390
AT1G22600
AT2G05220
AT2G34230
AT4G22550
AT1G30730
AT2G46650
AT3G04460
AT4G30170
AT4G14130
AT5G57550
AT1G79580
AT2G40630
AT1G34430
AT5G42320
AT5G11730
AT3G28040
AT1G77750
AT5G57150
AT5G48070
```
