## Supplementary material for "A comprehensive map of preferentially located motifs reveals distinct proximal *cis*-regulatory elements in plants": GACTGGTG_containing_gene_set.txt

```
#Occurences of GACTGGTG between 369 and 413 (positions relative to the transcription start site)
#29 sequences with GACTGGTG in this interval
#0.14% of the sequences in promoter set with GACTGGTG (set with 20573 sequences)
AT3G48330
AT5G66080
AT1G12450
AT4G38710
AT2G25070
AT1G53570
AT5G15550
AT5G25900
AT4G25860
AT1G02010
AT3G27580
AT1G18660
AT3G42170
AT4G22220
AT5G38290
AT4G04920
AT5G19190
AT1G62250
AT2G47940
AT4G13840
AT1G65420
AT1G54100
AT5G06510
AT1G31420
AT3G43190
AT5G37380
AT4G17170
AT1G64650
AT4G25840
```
