## Supplementary material for "A comprehensive map of preferentially located motifs reveals distinct proximal *cis*-regulatory elements in plants": GACTGTGA_containing_gene_set.txt

```
#Occurences of GACTGTGA between 274 and 389 (positions relative to the transcription start site)
#94 sequences with GACTGTGA in this interval
#0.46% of the sequences in promoter set with GACTGTGA (set with 20573 sequences)
AT5G53930
AT5G54580
AT3G22690
AT3G02710
AT1G25470
AT4G10550
AT4G33650
AT1G32960
AT1G53750
AT1G01900
AT5G48970
AT5G17780
AT1G02880
AT1G56553
AT4G39980
AT5G15280
AT1G47270
AT3G01520
AT3G26570
AT5G67300
AT4G25620
AT3G15990
AT3G01500
AT1G20030
AT5G19960
AT3G62700
AT2G14255
AT3G07220
AT5G55750
AT5G10910
AT5G20350
AT2G43130
AT5G59120
AT2G22520
AT3G03630
AT1G69570
AT1G01320
AT3G19640
AT1G22410
AT4G02510
AT3G53430
AT3G56320
AT4G28180
AT1G10700
AT5G58670
AT3G05730
AT1G67190
AT5G39865
AT2G46375
AT5G09270
AT4G27320
AT2G22040
AT1G05055
AT2G19950
AT3G26600
AT3G63540
AT5G57260
AT5G58550
AT3G08640
AT4G19140
AT4G14160
AT3G05690
AT5G28740
AT3G06380
AT2G19580
AT2G32400
AT3G16510
AT3G08630
AT3G26560
AT3G09780
AT3G60290
AT2G43370
AT1G08210
AT1G25472
AT1G22600
AT2G46110
AT4G21870
AT4G15010
AT1G22015
AT2G22910
AT3G13229
AT1G10170
AT1G64670
AT1G20980
AT2G04030
AT1G31540
AT5G43180
AT3G63520
AT1G24010
AT2G02760
AT3G11130
AT1G64850
AT3G47860
AT5G23360
```
