## Supplementary material for "A comprehensive map of preferentially located motifs reveals distinct proximal *cis*-regulatory elements in plants": GACTTAAC_containing_gene_set.txt

```
#Occurences of GACTTAAC between -177 and -164 (positions relative to the transcription start site)
#18 sequences with GACTTAAC in this interval
#0.09% of the sequences in promoter set with GACTTAAC (set with 20573 sequences)
AT2G41700
AT2G41550
AT5G57700
AT1G32640
AT3G61100
AT2G02020
AT5G18380
AT1G34320
AT4G19600
AT3G11720
AT3G47910
AT1G22690
AT1G63970
AT2G18260
AT2G31800
AT1G12380
AT2G42730
AT3G12270
```
