## Supplementary material for "A comprehensive map of preferentially located motifs reveals distinct proximal *cis*-regulatory elements in plants": GACTTACT_containing_gene_set.txt

```
#Occurences of GACTTACT between 320 and 382 (positions relative to the transcription start site)
#46 sequences with GACTTACT in this interval
#0.22% of the sequences in promoter set with GACTTACT (set with 20573 sequences)
AT2G17540
AT3G57380
AT2G03450
AT1G19835
AT1G48120
AT3G55110
AT3G17470
AT5G14020
AT4G10120
AT1G52150
AT1G18450
AT3G55130
AT2G40510
AT2G42650
AT3G24210
AT1G23020
AT2G41640
AT2G04630
AT3G47720
AT2G45470
AT5G15520
AT2G41240
AT1G35630
AT2G28350
AT4G18100
AT5G16770
AT2G42610
AT4G10800
AT4G14350
AT4G14000
AT1G17180
AT5G65690
AT3G45770
AT3G06700
AT1G80150
AT5G09650
AT5G23120
AT3G10960
AT1G77670
AT5G04090
AT2G32280
AT1G69400
AT5G50860
AT3G20630
AT1G13340
AT3G51640
```
