## Supplementary material for "A comprehensive map of preferentially located motifs reveals distinct proximal *cis*-regulatory elements in plants": GACTTGG_containing_gene_set.txt

```
#Occurences of GACTTGG between 194 and 334 (positions relative to the transcription start site)
#449 sequences with GACTTGG in this interval
#2.18% of the sequences in promoter set with GACTTGG (set with 20573 sequences)
AT2G35200
AT2G46530
AT3G02170
AT4G02060
AT1G29090
AT5G66590
AT5G62890
AT2G32580
AT1G30040
AT1G49360
AT1G32960
AT4G05160
AT1G10180
AT4G28390
AT2G41090
AT4G03030
AT2G04690
AT5G05290
AT1G79120
AT2G39795
AT5G61170
AT1G38065
AT1G27620
AT1G68510
AT5G52520
AT3G25570
AT3G05120
AT4G18400
AT2G29260
AT1G19480
AT3G15120
AT5G22480
AT5G48130
AT3G54410
AT3G21770
AT3G23240
AT5G57015
AT2G18640
AT2G30970
AT1G01610
AT2G26800
AT1G76990
AT5G36170
AT4G14190
AT3G14910
AT5G13870
AT3G43150
AT2G41475
AT1G29070
AT3G61820
AT1G74960
AT3G20130
AT4G19370
AT3G01560
AT3G26650
AT2G28570
AT1G78940
AT2G14095
AT1G72420
AT3G26100
AT3G51470
AT1G24600
AT1G08700
AT5G07770
AT5G11300
AT5G58780
AT2G27900
AT5G14120
AT3G04210
AT3G26980
AT5G48655
AT5G63950
AT2G36660
AT1G32950
AT1G12700
AT2G28230
AT1G20700
AT1G34470
AT1G74210
AT5G62360
AT1G09050
AT4G40045
AT1G54100
AT4G25360
AT4G36710
AT3G01323
AT2G43180
AT1G27045
AT3G14680
AT3G12690
AT3G12587
AT1G15772
AT1G73840
AT4G11070
AT3G49470
AT3G22190
AT3G27220
AT1G10840
AT2G40340
AT2G33720
AT3G20320
AT3G59060
AT1G08590
AT4G11640
AT3G27930
AT1G34000
AT4G21850
AT1G65800
AT1G73875
AT3G03380
AT3G03420
AT1G72130
AT1G33670
AT2G19350
AT4G32130
AT1G53460
AT3G43210
AT5G25410
AT2G38050
AT1G64610
AT1G25570
AT3G47675
AT1G09970
AT5G49630
AT5G62740
AT3G02770
AT4G19380
AT3G50860
AT5G55830
AT1G19220
AT5G07270
AT1G72970
AT2G46535
AT5G50012
AT4G09510
AT5G55300
AT1G72120
AT4G09900
AT4G29180
AT2G23290
AT5G06150
AT3G50810
AT3G54640
AT2G43820
AT2G31110
AT2G28020
AT1G06640
AT5G67430
AT3G04460
AT3G13520
AT2G02990
AT1G70980
AT5G56680
AT5G28150
AT5G59980
AT3G25860
AT3G56970
AT5G21120
AT2G34530
AT4G29990
AT3G62620
AT2G28420
AT3G12810
AT3G06035
AT3G49720
AT5G53220
AT5G58480
AT4G10840
AT5G26700
AT4G27120
AT5G35690
AT1G80980
AT1G48530
AT2G47620
AT5G66030
AT3G61240
AT5G49980
AT4G25020
AT2G03690
AT5G50530
AT2G20790
AT5G63790
AT3G18110
AT4G24190
AT5G18740
AT4G12800
AT5G67450
AT3G49750
AT5G50010
AT3G22930
AT4G17100
AT2G27920
AT1G77145
AT2G37170
AT2G38240
AT1G79600
AT3G09085
AT2G29620
AT2G46870
AT4G39390
AT1G01340
AT2G39000
AT2G26780
AT2G45940
AT2G22610
AT4G37290
AT1G66740
AT5G26310
AT3G58220
AT4G37409
AT3G25620
AT5G06590
AT2G27940
AT1G07050
AT3G63120
AT2G30920
AT3G19580
AT4G22740
AT2G20142
AT4G08670
AT5G52920
AT5G19420
AT5G67530
AT5G47100
AT3G26740
AT5G07510
AT5G23430
AT1G71220
AT4G09550
AT5G01100
AT5G40160
AT2G27660
AT2G22420
AT4G32270
AT3G46620
AT2G34260
AT2G21840
AT5G63090
AT3G26460
AT2G39760
AT1G13380
AT1G77950
AT1G20920
AT1G18335
AT5G63320
AT2G37420
AT5G55600
AT5G22500
AT5G07100
AT1G71810
AT2G42350
AT1G31580
AT5G25060
AT5G42590
AT5G46295
AT2G47750
AT5G50320
AT1G24310
AT1G78290
AT2G33855
AT2G30870
AT2G37180
AT3G16000
AT5G59330
AT5G46510
AT5G57210
AT1G18680
AT4G15730
AT1G68780
AT2G03350
AT2G30060
AT5G19780
AT1G44800
AT3G48480
AT5G65840
AT1G05100
AT3G53560
AT1G17300
AT3G63040
AT5G21105
AT3G14270
AT3G07920
AT4G00870
AT1G80080
AT1G34650
AT4G29410
AT5G55900
AT2G36390
AT3G02180
AT2G19730
AT2G48110
AT4G37590
AT5G63120
AT3G54480
AT4G23230
AT5G65480
AT3G44760
AT1G16905
AT5G65158
AT5G13280
AT5G38565
AT1G30135
AT3G01280
AT1G32150
AT1G17750
AT1G15350
AT4G22505
AT1G13640
AT1G54500
AT2G19802
AT4G10210
AT1G48860
AT1G12230
AT4G20720
AT4G37820
AT5G55840
AT5G23310
AT5G04180
AT5G49640
AT3G07568
AT1G63630
AT2G23410
AT3G09220
AT4G35170
AT3G03890
AT3G60950
AT5G40600
AT5G10610
AT2G40980
AT1G19400
AT3G18550
AT1G29250
AT1G44810
AT3G50820
AT3G63490
AT5G65950
AT4G24090
AT2G33560
AT3G50310
AT3G02300
AT5G20350
AT2G33180
AT2G28450
AT1G68440
AT5G55610
AT2G46915
AT2G45290
AT1G43650
AT5G05190
AT3G59150
AT3G21720
AT3G15370
AT2G36970
AT1G79810
AT1G74710
AT4G24275
AT5G03010
AT3G62870
AT1G01920
AT3G13062
AT3G57140
AT2G20080
AT1G38131
AT3G07400
AT1G34200
AT2G20020
AT3G28007
AT4G29730
AT2G15860
AT3G51250
AT1G18070
AT1G52310
AT5G05730
AT1G01820
AT4G38780
AT5G53170
AT3G22840
AT2G13295
AT4G12980
AT1G22830
AT5G49020
AT2G39850
AT3G59980
AT4G29520
AT2G32370
AT1G10550
AT5G44785
AT1G54490
AT3G05520
AT5G16450
AT4G26850
AT1G34550
AT1G55230
AT1G08090
AT1G20100
AT4G39660
AT4G16270
AT4G28460
AT5G01600
AT4G09820
AT3G58190
AT5G01700
AT5G47500
AT1G26220
AT2G17300
AT4G33200
AT4G13000
AT3G25572
AT5G14340
AT3G63200
AT3G10595
AT1G10657
AT3G04940
AT5G49690
AT4G27260
AT2G16800
AT4G23140
AT1G27660
AT2G25160
AT4G12850
AT5G14960
AT4G23080
AT1G06470
AT1G70640
AT2G41080
AT5G21010
AT3G24760
AT5G50011
AT1G51940
AT3G53920
AT5G43760
AT5G38280
AT1G28180
AT2G10950
AT1G26880
AT1G79020
AT4G00300
AT1G51740
AT3G05530
AT1G05260
AT5G66680
AT1G75210
AT5G66570
AT2G42920
AT4G40040
AT2G23210
AT3G15850
AT4G23420
AT1G09830
```
