## Supplementary material for "A comprehensive map of preferentially located motifs reveals distinct proximal *cis*-regulatory elements in plants": GAGAAA_containing_gene_set.txt

```
#Occurences of GAGAAA between 0 and 2 (positions relative to the transcription start site)
#213 sequences with GAGAAA in this interval
#1.04% of the sequences in promoter set with GAGAAA (set with 20573 sequences)
AT5G20710
AT5G59100
AT5G42690
AT4G19870
AT4G01050
AT1G23600
AT4G03945
AT3G48340
AT5G41410
AT3G62590
AT1G79270
AT2G41590
AT1G03280
AT1G57790
AT1G05520
AT1G32230
AT1G07300
AT4G31170
AT2G02390
AT1G14710
AT1G74140
AT1G09660
AT1G71070
AT2G44380
AT3G02660
AT3G10405
AT5G07960
AT4G32120
AT5G57710
AT5G02502
AT3G13330
AT5G56350
AT5G25840
AT4G16760
AT5G09510
AT2G42340
AT5G20240
AT1G29310
AT1G06540
AT3G22170
AT2G28490
AT3G06240
AT1G26160
AT1G27320
AT1G31710
AT1G56700
AT2G20680
AT4G30790
AT1G59820
AT5G65440
AT1G71760
AT1G10340
AT4G12640
AT3G51440
AT5G24670
AT4G14280
AT4G18980
AT5G10310
AT5G40410
AT1G15030
AT3G56590
AT3G01290
AT3G16940
AT5G05310
AT4G28811
AT1G72730
AT2G16650
AT1G12290
AT1G33265
AT3G53130
AT2G47800
AT5G40360
AT1G17230
AT5G35090
AT1G67150
AT4G38220
AT3G53140
AT3G20320
AT4G31310
AT3G04550
AT3G46450
AT4G29340
AT3G50410
AT4G27340
AT4G24400
AT2G33390
AT2G42840
AT5G41080
AT2G24490
AT2G43400
AT1G74550
AT1G20840
AT5G18140
AT3G52115
AT5G56910
AT3G07930
AT4G30220
AT2G45280
AT1G75370
AT5G66110
AT1G56280
AT5G46050
AT4G14020
AT3G63480
AT1G55550
AT2G31410
AT5G17210
AT2G23740
AT5G03680
AT5G47060
AT1G78240
AT2G01280
AT2G14540
AT3G17160
AT2G21820
AT4G23410
AT5G19150
AT1G06130
AT2G22570
AT5G64830
AT2G44650
AT1G52695
AT3G24240
AT5G54860
AT1G17920
AT1G19750
AT2G31710
AT3G43810
AT2G17920
AT2G24140
AT2G03620
AT2G40050
AT1G77260
AT3G05280
AT1G33140
AT5G10510
AT3G14080
AT3G62920
AT1G44020
AT5G19840
AT4G15700
AT5G15740
AT5G43560
AT5G24010
AT5G27600
AT2G33580
AT2G19350
AT1G60660
AT3G60660
AT1G77990
AT4G21745
AT5G62230
AT3G60240
AT2G32370
AT1G58235
AT5G26700
AT3G06430
AT4G14340
AT5G03260
AT1G03530
AT4G33495
AT1G05310
AT3G57690
AT5G14290
AT2G31083
AT2G45420
AT5G65640
AT1G56460
AT3G15370
AT5G57960
AT5G09870
AT5G58550
AT1G74800
AT3G22780
AT3G47700
AT4G20420
AT1G41880
AT4G23180
AT2G20570
AT4G36360
AT1G22510
AT1G55890
AT3G17890
AT5G44200
AT5G19460
AT5G15720
AT2G47380
AT5G63350
AT2G14110
AT1G08380
AT3G49360
AT1G71010
AT5G18310
AT1G68760
AT4G38620
AT3G04280
AT4G34860
AT2G34490
AT1G03600
AT2G45050
AT3G45290
AT1G75560
AT3G22490
AT1G16030
AT2G19530
AT1G53760
AT3G54030
AT3G50530
AT3G47930
AT5G23520
AT5G02150
AT2G19720
AT1G24030
```
