## Supplementary material for "A comprehensive map of preferentially located motifs reveals distinct proximal *cis*-regulatory elements in plants": GAGAAAA_containing_gene_set.txt

```
#Occurences of GAGAAAA between 0 and 2 (positions relative to the transcription start site)
#103 sequences with GAGAAAA in this interval
#0.50% of the sequences in promoter set with GAGAAAA (set with 20573 sequences)
AT5G56910
AT3G57690
AT5G18310
AT5G03260
AT5G47060
AT5G23520
AT4G28811
AT5G41410
AT4G21745
AT1G29310
AT2G24490
AT1G77260
AT5G43560
AT3G53130
AT2G45420
AT5G17210
AT5G05310
AT5G35090
AT1G75370
AT1G03600
AT1G55890
AT5G54860
AT2G34490
AT3G04550
AT4G12640
AT4G36360
AT1G72730
AT3G01290
AT1G33265
AT5G07960
AT1G58235
AT2G44380
AT3G22780
AT1G20840
AT3G04280
AT5G40360
AT1G56460
AT1G31710
AT1G15030
AT3G50530
AT5G14290
AT1G06130
AT2G21820
AT5G10510
AT1G19750
AT2G31083
AT1G71010
AT3G53140
AT1G53760
AT3G13330
AT4G14280
AT3G02660
AT2G33390
AT3G05280
AT2G17920
AT4G33495
AT2G31710
AT5G62230
AT2G41590
AT1G16030
AT5G57710
AT2G20570
AT4G23410
AT5G15740
AT1G14710
AT1G32230
AT5G20240
AT4G38620
AT5G63350
AT3G49360
AT2G32370
AT1G05520
AT3G10405
AT5G02502
AT4G14340
AT5G65440
AT5G20710
AT4G18980
AT1G55550
AT4G30790
AT2G47800
AT3G43810
AT1G74800
AT2G44650
AT2G45050
AT1G17230
AT1G77990
AT2G16650
AT2G45280
AT2G14110
AT4G19870
AT5G25840
AT4G31170
AT1G06540
AT3G48340
AT4G38220
AT3G17890
AT1G56280
AT3G56590
AT3G06430
AT1G74140
AT4G29340
AT2G20680
```
