## Supplementary material for "A comprehensive map of preferentially located motifs reveals distinct proximal *cis*-regulatory elements in plants": GAGAAAAA_containing_gene_set.txt

```
#Occurences of GAGAAAAA between -1 and 2 (positions relative to the transcription start site)
#59 sequences with GAGAAAAA in this interval
#0.29% of the sequences in promoter set with GAGAAAAA (set with 20573 sequences)
AT4G21745
AT2G44380
AT3G56590
AT5G15740
AT3G42725
AT1G23690
AT5G43560
AT2G32370
AT1G74140
AT1G17230
AT5G14290
AT1G15030
AT4G38620
AT3G53130
AT2G41590
AT4G23410
AT2G31083
AT5G35090
AT1G14710
AT1G56280
AT5G05310
AT5G23520
AT1G32230
AT1G58235
AT3G01290
AT4G12640
AT5G02502
AT4G21230
AT3G10405
AT3G50530
AT5G54860
AT5G65440
AT1G06540
AT2G33390
AT5G17210
AT2G45280
AT3G05280
AT2G20680
AT1G69620
AT5G07960
AT2G47800
AT1G16030
AT1G29310
AT2G31710
AT4G28811
AT4G36360
AT3G53140
AT5G20240
AT3G04440
AT4G38220
AT5G41410
AT5G10510
AT5G15250
AT1G71010
AT2G17920
AT3G04550
AT3G03700
AT3G17890
AT2G23110
```
