## Supplementary material for "A comprehensive map of preferentially located motifs reveals distinct proximal *cis*-regulatory elements in plants": GAGAACCG_containing_gene_set.txt

```
#Occurences of GAGAACCG between 347 and 382 (positions relative to the transcription start site)
#32 sequences with GAGAACCG in this interval
#0.16% of the sequences in promoter set with GAGAACCG (set with 20573 sequences)
AT2G41770
AT1G13540
AT2G43360
AT5G13090
AT1G15570
AT1G78430
AT2G47560
AT1G79900
AT4G34730
AT3G52610
AT4G34680
AT5G43320
AT2G31990
AT1G61550
AT2G27540
AT2G47440
AT5G41040
AT1G75200
AT1G80030
AT2G25920
AT1G30120
AT2G02480
AT1G54200
AT1G71710
AT1G04450
AT4G14723
AT5G50630
AT3G10320
AT2G23450
AT3G25716
AT5G07000
AT4G36540
```
