## Supplementary material for "A comprehensive map of preferentially located motifs reveals distinct proximal *cis*-regulatory elements in plants": GAGAAGT_containing_gene_set.txt

```
#Occurences of GAGAAGT between 199 and 333 (positions relative to the transcription start site)
#818 sequences with GAGAAGT in this interval
#3.98% of the sequences in promoter set with GAGAAGT (set with 20573 sequences)
AT3G19870
AT1G08320
AT5G59120
AT2G33310
AT2G47780
AT4G37700
AT3G04300
AT4G35580
AT1G11170
AT4G05520
AT2G29180
AT1G43020
AT1G52000
AT1G63420
AT3G27650
AT3G13710
AT1G77320
AT1G06890
AT3G49770
AT5G42785
AT3G17940
AT2G44745
AT1G08840
AT1G03180
AT3G07425
AT1G44920
AT2G04305
AT1G33990
AT1G14180
AT3G04790
AT2G02010
AT5G44620
AT1G24560
AT3G03260
AT1G78080
AT1G22190
AT1G09450
AT4G15260
AT2G02390
AT5G14920
AT5G20935
AT4G07990
AT5G01850
AT5G22080
AT4G23900
AT4G22200
AT1G27180
AT1G10940
AT4G25310
AT1G04990
AT2G21260
AT3G01280
AT1G76500
AT5G41400
AT1G18330
AT2G36305
AT3G57210
AT1G53280
AT1G08990
AT3G19260
AT1G08290
AT3G22330
AT1G63520
AT5G42140
AT1G60460
AT5G08391
AT5G66440
AT4G12330
AT3G24630
AT3G21560
AT2G37400
AT1G29250
AT5G13130
AT5G09330
AT3G06780
AT3G06290
AT5G44130
AT1G66100
AT1G77510
AT4G38820
AT4G20390
AT5G38220
AT1G09560
AT1G28210
AT1G14980
AT5G55720
AT5G22370
AT1G20160
AT5G60840
AT1G18850
AT5G18060
AT4G03410
AT4G25390
AT1G01140
AT3G01180
AT5G05670
AT4G13570
AT2G26760
AT1G60560
AT1G71950
AT4G27380
AT1G32500
AT3G62530
AT1G07570
AT5G58740
AT4G27470
AT4G33360
AT5G66880
AT3G44730
AT3G58200
AT1G08640
AT3G22970
AT1G63630
AT3G12685
AT1G23170
AT4G12320
AT1G70290
AT3G21250
AT1G67560
AT5G50750
AT1G11890
AT2G03440
AT1G08780
AT5G27920
AT2G32885
AT5G38030
AT5G13990
AT4G12640
AT5G62190
AT2G25110
AT2G06255
AT2G42180
AT2G18770
AT1G67330
AT3G24690
AT5G23540
AT2G39280
AT4G30600
AT2G37760
AT2G17990
AT3G55760
AT3G22968
AT2G38290
AT2G27330
AT1G63110
AT3G19530
AT4G39780
AT2G20550
AT4G33770
AT2G35730
AT3G42790
AT1G50700
AT1G67590
AT1G63020
AT5G55300
AT2G44490
AT4G15090
AT2G04495
AT3G46030
AT4G32970
AT1G07485
AT1G65500
AT5G40590
AT5G21950
AT3G10300
AT2G43210
AT5G05110
AT1G20810
AT1G74940
AT3G06690
AT1G70150
AT3G24870
AT3G57120
AT1G80750
AT5G59845
AT4G16130
AT4G15790
AT1G79050
AT3G45443
AT3G48610
AT1G66260
AT2G04160
AT3G57170
AT5G23670
AT5G17830
AT3G12730
AT4G15480
AT5G46070
AT4G17060
AT3G06040
AT3G50040
AT5G10650
AT1G05410
AT1G28230
AT2G27950
AT2G20560
AT4G26310
AT5G45010
AT5G08650
AT3G18580
AT3G30210
AT2G18980
AT4G32640
AT1G68760
AT1G49820
AT1G05385
AT1G61667
AT3G59580
AT5G58520
AT2G01905
AT1G65650
AT2G15680
AT3G28930
AT5G61920
AT1G17180
AT4G16850
AT1G50380
AT5G56360
AT1G19710
AT1G18590
AT3G01210
AT5G57860
AT4G31875
AT3G08730
AT1G33230
AT4G15700
AT1G05680
AT5G20190
AT5G45000
AT1G74930
AT2G15280
AT2G26160
AT4G00030
AT1G47640
AT3G23880
AT4G28430
AT2G32300
AT2G40840
AT5G59090
AT3G53580
AT5G66560
AT3G05340
AT1G53460
AT3G55700
AT1G73602
AT3G48240
AT4G23420
AT4G16141
AT2G29450
AT2G36850
AT2G40750
AT1G04635
AT5G16270
AT2G32070
AT5G55950
AT2G48140
AT4G32280
AT5G62960
AT4G21895
AT5G25330
AT4G29770
AT1G20380
AT3G10525
AT3G02610
AT3G51150
AT2G32820
AT2G18290
AT1G04250
AT5G43690
AT3G23410
AT4G29735
AT5G09290
AT1G14140
AT4G40060
AT3G16660
AT5G41270
AT2G23690
AT3G12280
AT5G22940
AT4G18690
AT1G29680
AT2G43630
AT5G57500
AT5G63510
AT1G78730
AT3G61390
AT2G36920
AT1G73600
AT1G14340
AT1G31730
AT1G80060
AT3G51550
AT4G29980
AT5G04010
AT5G65790
AT5G57380
AT3G19240
AT1G75630
AT1G68150
AT3G17070
AT1G68920
AT1G14345
AT5G04320
AT3G57510
AT3G13700
AT5G08780
AT2G27830
AT3G07790
AT5G23710
AT5G23060
AT5G51540
AT2G24285
AT3G08590
AT4G24670
AT3G10110
AT3G57260
AT5G52030
AT4G17220
AT2G13360
AT3G22310
AT3G53710
AT4G20030
AT5G45500
AT4G36070
AT3G62020
AT4G30410
AT4G29180
AT1G57800
AT4G09900
AT5G57345
AT4G30050
AT1G68740
AT4G16620
AT3G48680
AT2G20815
AT1G52920
AT1G69730
AT1G54200
AT4G14340
AT5G08690
AT2G31110
AT1G55460
AT2G37678
AT3G58650
AT4G29390
AT1G56080
AT3G25577
AT1G05205
AT2G24490
AT2G03390
AT4G03600
AT4G20260
AT3G55410
AT1G52070
AT1G10980
AT1G26460
AT2G30980
AT1G76390
AT2G42690
AT5G56090
AT4G38900
AT1G53780
AT2G01220
AT1G03730
AT4G30390
AT1G64400
AT2G46340
AT5G12410
AT1G65710
AT4G16880
AT3G10580
AT5G22540
AT1G64440
AT2G29420
AT5G28850
AT2G38630
AT2G35200
AT1G60170
AT5G58400
AT3G02620
AT1G08530
AT2G05940
AT2G13540
AT3G27070
AT5G37720
AT3G03100
AT3G28857
AT2G38750
AT3G29170
AT2G16580
AT3G56620
AT2G46580
AT2G16750
AT5G44090
AT1G75350
AT1G76400
AT2G20230
AT5G15581
AT1G04910
AT5G55920
AT4G11300
AT4G32060
AT1G77300
AT4G15975
AT1G66470
AT5G11290
AT1G67410
AT1G56700
AT1G27050
AT3G51000
AT1G07750
AT1G72770
AT4G20140
AT1G18740
AT3G27500
AT5G15020
AT4G05460
AT2G37310
AT2G25260
AT5G07580
AT3G01810
AT4G34215
AT2G30470
AT1G32150
AT1G17140
AT3G08720
AT2G02000
AT1G63930
AT2G01250
AT5G15880
AT1G66730
AT3G13030
AT2G03470
AT1G63450
AT3G17626
AT1G67420
AT3G23750
AT3G53160
AT5G53400
AT5G10230
AT3G56010
AT2G33600
AT5G14370
AT4G13070
AT1G07640
AT4G16480
AT3G05090
AT5G38380
AT5G12960
AT4G34790
AT2G35240
AT5G35400
AT5G54110
AT4G01360
AT3G13180
AT5G51370
AT4G15560
AT5G54600
AT3G62900
AT1G01030
AT1G80350
AT5G50970
AT3G47720
AT3G09000
AT5G51740
AT2G27480
AT4G38080
AT4G14605
AT3G08880
AT3G12170
AT2G33250
AT3G27730
AT1G55940
AT1G33980
AT1G04980
AT5G42146
AT5G09960
AT5G05030
AT2G13650
AT2G42395
AT5G08430
AT1G16240
AT4G28610
AT1G74310
AT1G35710
AT5G57460
AT5G49840
AT1G73470
AT5G14602
AT1G20780
AT3G02030
AT1G51745
AT1G63130
AT2G42270
AT5G06100
AT5G05060
AT3G21310
AT3G48320
AT3G15110
AT2G01440
AT1G70700
AT5G59430
AT5G49850
AT4G03180
AT5G63190
AT3G25573
AT4G13050
AT5G67560
AT2G27260
AT5G56250
AT4G35250
AT4G28290
AT2G01590
AT3G49860
AT3G54760
AT4G38960
AT2G15327
AT4G25300
AT3G01310
AT3G57240
AT1G21460
AT4G31140
AT1G21170
AT5G42540
AT2G23370
AT5G46020
AT1G49180
AT2G43290
AT3G59360
AT1G27120
AT3G46720
AT1G78895
AT5G57520
AT2G39750
AT3G59320
AT3G44326
AT1G58180
AT2G14830
AT1G65800
AT5G01650
AT3G22380
AT5G11000
AT5G45020
AT2G30395
AT4G10030
AT1G80830
AT3G05165
AT1G72220
AT4G21280
AT5G54680
AT4G22690
AT4G19640
AT1G58225
AT3G46560
AT5G04500
AT1G60270
AT1G61093
AT1G13210
AT4G35370
AT4G35785
AT5G39860
AT1G55660
AT2G20020
AT4G39730
AT4G24710
AT2G34160
AT1G67620
AT1G50575
AT1G18520
AT1G52630
AT2G38090
AT2G36010
AT1G74870
AT1G49540
AT2G14750
AT3G22410
AT5G49650
AT5G55120
AT5G03770
AT1G21651
AT2G40060
AT5G58100
AT1G77170
AT4G12310
AT2G31200
AT2G31580
AT1G17230
AT4G38370
AT1G08680
AT1G78370
AT5G58970
AT4G22220
AT3G54050
AT5G62180
AT5G15070
AT5G66658
AT4G00905
AT2G02560
AT2G42670
AT4G07820
AT1G77720
AT2G23310
AT1G67170
AT3G24650
AT1G15270
AT4G18480
AT4G30996
AT1G21750
AT5G01750
AT4G14370
AT1G02430
AT1G17170
AT1G61700
AT4G20930
AT5G14150
AT4G22710
AT2G47560
AT1G62870
AT3G43920
AT1G78070
AT2G31020
AT4G11010
AT3G03840
AT3G59480
AT1G06660
AT1G69880
AT1G18460
AT1G10110
AT4G02920
AT1G61095
AT1G59980
AT2G33750
AT1G68670
AT3G46220
AT4G00390
AT1G11630
AT5G45490
AT2G47950
AT1G09850
AT1G21510
AT4G00830
AT2G27770
AT2G20760
AT3G61030
AT1G51020
AT4G37690
AT1G09000
AT1G10690
AT2G39330
AT4G14200
AT5G40360
AT1G55020
AT3G54870
AT5G53460
AT3G52940
AT1G68850
AT4G36970
AT5G49870
AT1G03750
AT5G28050
AT4G32180
AT1G17920
AT2G02550
AT3G28956
AT3G15358
AT2G16485
AT2G34600
AT3G56760
AT4G37010
AT1G48230
AT3G07270
AT2G36240
AT3G08510
AT3G48730
AT5G48520
AT2G25010
AT4G00150
AT4G10465
AT2G29360
AT2G27775
AT4G05180
AT1G21200
AT2G23620
AT1G23780
AT4G16670
AT2G35100
AT3G26590
AT1G17730
AT3G48690
AT4G26690
AT4G09160
AT1G20680
AT5G02060
AT4G09030
AT5G03520
AT4G04775
AT3G51890
AT5G17310
AT4G22130
AT5G54390
AT2G41000
AT3G53080
AT5G46690
AT2G20750
AT3G26240
AT4G08520
AT3G54250
AT5G41980
AT3G18710
AT5G47200
AT3G54280
AT5G12950
AT4G15020
AT5G15200
AT1G23550
AT3G17450
AT1G62830
AT2G35300
AT4G39670
AT1G76470
AT5G55500
AT1G12840
AT3G06740
AT4G16500
AT1G23560
AT3G03828
AT1G13130
AT1G21840
AT5G64000
AT1G14730
AT5G16240
AT3G28940
AT5G43710
AT1G31340
AT5G24360
AT1G66020
AT1G69570
AT1G54960
AT1G23060
AT4G01100
AT5G25080
AT5G10570
AT3G44530
AT1G10200
AT1G56560
AT1G78580
AT1G70710
AT1G60940
AT3G28040
AT2G40765
AT3G19340
AT3G18950
AT4G29080
AT5G20840
AT1G02010
AT1G09740
AT2G39390
AT2G41340
AT4G25210
AT5G47000
AT3G17465
AT5G63280
AT3G27740
AT5G03340
AT1G74520
AT4G31110
AT2G41430
AT5G17410
AT2G20810
AT5G61570
AT3G02250
AT1G35720
AT1G01710
AT1G45332
AT5G08670
AT5G51080
AT2G01370
AT2G42450
AT3G53050
AT1G49660
AT4G13920
AT5G01540
AT2G33170
AT3G17300
AT5G19980
AT1G62400
AT3G48700
AT2G03590
AT1G23120
AT1G47840
AT2G22520
AT1G16020
AT4G13810
AT2G31750
AT5G51620
AT1G64490
AT3G25840
AT1G55170
AT4G17340
AT5G13780
AT1G22050
AT4G15840
AT5G67380
AT1G69610
AT3G45980
AT5G64620
AT3G07410
AT2G12190
AT2G30280
AT2G04740
AT2G38370
AT2G26080
AT4G15270
AT1G16950
AT5G12190
AT5G02050
AT3G06880
AT4G35030
```
