## Supplementary material for "A comprehensive map of preferentially located motifs reveals distinct proximal *cis*-regulatory elements in plants": GAGAG_containing_gene_set.txt

```
#Occurences of GAGAG between 174 and 322 (positions relative to the transcription start site)
#7309 sequences with GAGAG in this interval
#35.53% of the sequences in promoter set with GAGAG (set with 20573 sequences)
AT3G60780
AT1G32160
AT4G39800
AT1G07280
AT5G47720
AT1G62510
AT5G57250
AT2G39780
AT5G26040
AT3G60140
AT1G66080
AT4G26180
AT1G80770
AT3G51430
AT2G44920
AT5G41120
AT1G54050
AT4G01920
AT3G49580
AT3G11830
AT1G04440
AT2G36895
AT2G21185
AT1G60140
AT2G34730
AT1G68765
AT1G08160
AT3G11170
AT1G29520
AT1G16340
AT2G48060
AT2G40160
AT2G35170
AT2G29340
AT1G80730
AT3G01410
AT3G02190
AT3G15980
AT3G30775
AT5G13930
AT1G22950
AT5G64940
AT1G51460
AT2G42850
AT3G14120
AT5G19330
AT2G23160
AT4G32460
AT3G19490
AT1G14160
AT1G63855
AT3G47940
AT5G13500
AT3G25840
AT4G33740
AT1G65620
AT4G08170
AT3G10940
AT4G37210
AT1G05805
AT3G05560
AT4G02540
AT1G27150
AT2G36870
AT2G27370
AT1G51160
AT2G47470
AT1G13290
AT5G20170
AT2G38690
AT5G35170
AT4G15420
AT1G23420
AT3G13710
AT3G53540
AT5G24655
AT3G15210
AT5G14510
AT1G77080
AT1G31930
AT4G34240
AT5G58720
AT4G27710
AT2G15430
AT2G43840
AT5G07180
AT1G06570
AT4G35930
AT1G68560
AT1G76160
AT5G04240
AT5G62320
AT3G14130
AT4G17215
AT1G73670
AT2G36350
AT5G14600
AT2G45820
AT4G14220
AT1G53650
AT1G20850
AT3G54060
AT2G41810
AT3G54970
AT1G72700
AT4G14340
AT1G15030
AT3G19780
AT4G23440
AT3G26570
AT2G47310
AT1G01990
AT4G22400
AT3G06160
AT5G03170
AT2G32580
AT1G05760
AT3G59610
AT2G44745
AT3G49170
AT2G37660
AT1G07000
AT5G16820
AT1G23730
AT3G29090
AT5G59160
AT2G36890
AT5G07350
AT5G07280
AT1G55680
AT1G18265
AT1G01225
AT1G01510
AT1G54820
AT3G21215
AT3G54910
AT4G29490
AT1G58122
AT1G61575
AT1G27700
AT1G11850
AT1G05430
AT5G27450
AT2G33290
AT4G13680
AT3G59200
AT5G39970
AT3G05750
AT2G37680
AT5G17410
AT2G06025
AT4G27490
AT5G18940
AT5G46060
AT2G40470
AT2G33770
AT3G03610
AT3G03650
AT3G10610
AT1G69070
AT2G32390
AT3G49010
AT3G57140
AT5G06370
AT5G13320
AT5G50860
AT3G06390
AT4G16100
AT3G09950
AT2G43360
AT5G15120
AT5G51490
AT2G23010
AT1G30630
AT3G16320
AT3G14280
AT4G18610
AT5G47090
AT2G16630
AT3G59845
AT1G09770
AT2G05100
AT1G74510
AT1G06490
AT1G77120
AT3G14350
AT3G48420
AT5G02670
AT5G46520
AT3G12000
AT1G54380
AT4G39900
AT5G58800
AT2G38280
AT1G52300
AT3G23530
AT3G44380
AT1G17500
AT3G18030
AT3G11850
AT3G17850
AT1G48970
AT4G34460
AT3G32930
AT3G01790
AT2G46900
AT3G19120
AT2G18100
AT1G29420
AT5G59210
AT3G07060
AT1G22660
AT1G05670
AT1G09950
AT5G10110
AT5G61310
AT3G17670
AT5G07270
AT3G51410
AT1G68945
AT3G61560
AT2G18990
AT4G38400
AT1G64090
AT3G61830
AT1G47420
AT3G57240
AT1G48840
AT4G01580
AT1G31360
AT2G01680
AT1G59970
AT1G31335
AT5G40570
AT1G49000
AT4G20870
AT3G11520
AT1G80710
AT1G14870
AT2G46140
AT5G23710
AT5G52470
AT3G02170
AT1G27630
AT1G10110
AT3G53140
AT1G02820
AT2G28305
AT3G57830
AT1G06280
AT5G41315
AT3G60286
AT3G59140
AT5G43750
AT5G52190
AT1G55290
AT5G05310
AT1G13170
AT4G32920
AT1G52150
AT2G38620
AT1G63140
AT2G02820
AT1G49590
AT2G07734
AT5G57150
AT4G31250
AT3G52680
AT1G53708
AT5G10760
AT1G53200
AT3G01160
AT4G29510
AT3G11000
AT5G61960
AT2G21870
AT3G11880
AT4G36500
AT1G18460
AT3G01520
AT1G66540
AT5G57330
AT2G40935
AT4G28540
AT3G45060
AT5G23535
AT1G68700
AT5G14130
AT1G72720
AT2G40580
AT2G30550
AT5G63320
AT3G20550
AT3G63440
AT5G09670
AT4G31490
AT5G48650
AT3G17600
AT4G33905
AT2G39580
AT5G46720
AT5G59290
AT4G27250
AT2G26830
AT1G78370
AT3G19850
AT4G13160
AT2G34585
AT1G21120
AT3G53420
AT5G43880
AT3G48000
AT3G48820
AT1G70560
AT4G17800
AT1G61300
AT5G38990
AT5G65207
AT2G36230
AT5G39590
AT5G46430
AT1G25425
AT5G55270
AT1G51510
AT4G30500
AT1G50930
AT5G45095
AT2G36990
AT5G12900
AT3G50240
AT1G05970
AT5G06790
AT1G18060
AT2G15690
AT1G32540
AT5G16010
AT4G33780
AT2G43270
AT3G55770
AT3G11690
AT2G17300
AT5G06440
AT4G32560
AT5G10150
AT1G79010
AT2G48100
AT2G39530
AT4G13640
AT3G17300
AT1G66330
AT5G48385
AT5G65310
AT4G35910
AT3G55610
AT4G14713
AT4G39300
AT3G48110
AT1G16910
AT5G61780
AT1G51730
AT1G73540
AT2G26695
AT1G69750
AT2G16790
AT1G02570
AT4G28100
AT5G10300
AT4G24830
AT1G27320
AT1G63430
AT4G02440
AT3G16170
AT1G61795
AT3G23930
AT2G02010
AT1G33990
AT5G63290
AT3G54140
AT2G26910
AT3G18680
AT3G18080
AT1G52155
AT4G38360
AT5G02480
AT1G66850
AT2G17510
AT3G04040
AT4G27780
AT1G48580
AT3G54210
AT5G40090
AT4G38940
AT5G44410
AT3G23955
AT2G33860
AT5G16030
AT5G35840
AT5G22110
AT3G16270
AT1G04710
AT2G29065
AT2G36080
AT3G14870
AT5G50260
AT4G09320
AT4G03430
AT3G15040
AT1G60990
AT2G27285
AT5G55590
AT2G42070
AT1G25380
AT5G50175
AT3G59350
AT1G77330
AT5G36925
AT2G40850
AT4G16050
AT3G09110
AT1G05680
AT5G01850
AT5G10660
AT5G64410
AT1G53830
AT5G07630
AT5G40830
AT1G08210
AT3G05250
AT2G18970
AT3G21160
AT4G09060
AT2G39980
AT4G37150
AT1G22610
AT1G68830
AT2G32760
AT5G02440
AT4G16520
AT3G01610
AT2G19080
AT5G50920
AT1G17180
AT5G62670
AT5G44190
AT2G01830
AT1G69670
AT5G07340
AT2G24260
AT3G50990
AT1G28610
AT1G14560
AT3G25590
AT2G01580
AT3G12180
AT4G26220
AT1G32583
AT1G01050
AT1G10522
AT5G23540
AT5G37510
AT5G18660
AT2G13550
AT1G64840
AT5G16890
AT2G38830
AT5G35450
AT2G01070
AT2G23470
AT5G52020
AT5G07970
AT3G26720
AT2G24490
AT2G27060
AT2G33720
AT2G04025
AT3G19050
AT2G46580
AT4G29480
AT3G21500
AT3G16785
AT5G65360
AT5G45000
AT3G57060
AT4G29000
AT4G16450
AT3G06450
AT4G15160
AT4G10960
AT5G07572
AT4G03610
AT3G52130
AT3G51610
AT3G29370
AT4G24040
AT1G29300
AT5G62520
AT2G28650
AT1G16610
AT3G27170
AT1G51780
AT1G25472
AT1G52750
AT4G12830
AT2G47390
AT4G13270
AT3G27590
AT3G08630
AT5G48660
AT3G60470
AT5G09850
AT3G26770
AT2G37420
AT5G07830
AT4G27435
AT1G61480
AT5G08720
AT4G28770
AT2G21390
AT3G51980
AT4G04460
AT4G21410
AT1G12580
AT4G37682
AT5G58560
AT3G24040
AT3G21270
AT1G76080
AT3G12390
AT1G34010
AT2G43445
AT4G21860
AT3G49000
AT5G18980
AT1G61980
AT5G14480
AT4G04500
AT3G06790
AT1G79130
AT5G19010
AT2G39110
AT5G57360
AT1G66500
AT3G28455
AT3G17820
AT4G30960
AT5G64980
AT1G25550
AT1G67890
AT4G19440
AT1G64230
AT2G36370
AT1G06580
AT1G16916
AT3G58710
AT3G01340
AT1G30240
AT5G47590
AT3G50390
AT3G20250
AT1G52343
AT2G29070
AT5G44080
AT4G18470
AT3G20220
AT5G22880
AT1G19920
AT1G71980
AT4G20110
AT5G38970
AT1G30870
AT2G06210
AT1G55810
AT3G08930
AT5G43700
AT1G15480
AT3G07425
AT1G07360
AT1G09850
AT5G04690
AT1G18210
AT1G26260
AT2G15080
AT3G21800
AT4G28430
AT1G05575
AT3G52850
AT4G28270
AT5G20190
AT1G78630
AT1G61570
AT2G45300
AT4G27470
AT2G27160
AT3G01200
AT4G29400
AT1G27850
AT2G27340
AT3G08760
AT4G00026
AT1G22910
AT3G57360
AT5G01440
AT5G66070
AT3G06300
AT1G76450
AT1G56550
AT3G03420
AT5G51430
AT3G50120
AT5G27710
AT5G04230
AT3G62270
AT1G52618
AT5G03350
AT2G42330
AT3G50570
AT5G35370
AT2G38960
AT1G15080
AT3G22310
AT2G18560
AT5G59430
AT2G45560
AT1G68910
AT1G48200
AT1G20350
AT5G19560
AT3G10912
AT5G63550
AT5G40630
AT3G02580
AT5G57640
AT5G40520
AT5G09830
AT1G80920
AT1G08940
AT2G01480
AT2G22610
AT1G22740
AT1G69400
AT3G19630
AT1G09150
AT4G37630
AT3G52640
AT5G22790
AT3G51290
AT2G31800
AT2G38365
AT5G25490
AT5G40820
AT5G57010
AT4G39235
AT5G50380
AT3G58790
AT5G27650
AT1G73066
AT1G28390
AT4G30080
AT4G34540
AT5G52790
AT1G28590
AT2G25160
AT1G14810
AT3G57320
AT5G02830
AT5G57910
AT4G11830
AT3G55160
AT4G13540
AT5G48100
AT5G01040
AT1G02400
AT1G49140
AT1G32530
AT1G26690
AT3G59840
AT3G46200
AT1G11930
AT3G51620
AT3G03960
AT4G33520
AT1G68330
AT2G17740
AT5G25450
AT3G21080
AT1G20450
AT1G08490
AT5G15700
AT4G34390
AT1G20200
AT3G62540
AT3G47890
AT5G23380
AT5G17640
AT5G10810
AT5G19980
AT5G59220
AT3G20500
AT3G52400
AT1G04690
AT5G52540
AT4G37610
AT4G30190
AT2G26920
AT1G66830
AT2G41420
AT3G59620
AT1G10390
AT4G23350
AT3G33520
AT1G22510
AT1G45248
AT4G38050
AT5G16630
AT4G26780
AT3G60590
AT4G26450
AT5G24710
AT2G44040
AT4G30220
AT1G35320
AT1G12360
AT4G04614
AT5G05180
AT4G33470
AT4G14960
AT3G27360
AT3G49260
AT1G26810
AT5G13890
AT4G16447
AT1G58430
AT5G38010
AT5G28740
AT1G21750
AT4G09170
AT1G53580
AT2G19770
AT3G17360
AT4G20360
AT1G42560
AT1G54217
AT4G32170
AT5G57567
AT1G52070
AT3G20720
AT5G39650
AT2G26840
AT3G45780
AT4G08980
AT1G02370
AT3G10320
AT1G47480
AT1G67360
AT2G27775
AT1G24460
AT4G26370
AT1G59870
AT5G62390
AT1G56100
AT2G23755
AT3G16340
AT2G33640
AT5G24110
AT1G68670
AT3G19450
AT5G14960
AT5G18475
AT2G43255
AT5G54650
AT3G45170
AT1G20330
AT4G30150
AT3G08510
AT4G29890
AT5G52930
AT1G53040
AT1G74720
AT3G21150
AT1G79930
AT4G32030
AT3G27250
AT5G38130
AT4G40045
AT2G22870
AT1G30350
AT1G76090
AT1G14600
AT1G03150
AT5G24230
AT3G56440
AT4G17300
AT1G52930
AT5G37840
AT2G39330
AT1G04200
AT4G01850
AT1G12740
AT1G09220
AT1G69295
AT5G10440
AT1G25470
AT1G02270
AT5G50665
AT3G26790
AT2G02780
AT2G13800
AT3G62720
AT3G49490
AT5G03990
AT4G27510
AT5G48880
AT1G05510
AT1G53890
AT1G12930
AT5G26250
AT1G20510
AT2G22520
AT5G45110
AT5G58100
AT3G62750
AT3G50040
AT5G15760
AT2G07599
AT5G61412
AT2G38490
AT4G23850
AT1G79470
AT4G38290
AT3G05700
AT3G55270
AT5G62030
AT2G03370
AT1G29970
AT2G37770
AT4G22240
AT3G14530
AT5G12370
AT2G31990
AT3G12170
AT5G17760
AT5G02610
AT2G31425
AT1G50740
AT3G17205
AT5G48410
AT1G67760
AT5G17520
AT5G04420
AT5G28290
AT2G13610
AT1G51500
AT5G07430
AT1G50010
AT4G25434
AT1G49970
AT5G01990
AT4G02040
AT4G35860
AT3G52840
AT2G26160
AT1G72670
AT4G18650
AT3G63080
AT1G45130
AT3G54720
AT2G44950
AT1G63630
AT5G21970
AT3G11773
AT1G01730
AT4G13400
AT3G45620
AT4G36380
AT3G55950
AT4G38190
AT1G29150
AT3G10040
AT1G13860
AT3G19990
AT2G15760
AT2G43400
AT3G04890
AT2G30890
AT3G13940
AT3G30841
AT4G09960
AT2G24790
AT4G14720
AT3G51632
AT2G38760
AT2G37880
AT1G80400
AT2G18150
AT1G76790
AT1G76610
AT1G17090
AT2G21270
AT2G25180
AT1G78850
AT1G28130
AT1G07880
AT5G60860
AT2G46180
AT4G24390
AT1G74100
AT4G32500
AT5G38860
AT5G59100
AT4G27030
AT4G11360
AT1G78210
AT1G61410
AT1G04310
AT1G03900
AT1G59580
AT3G52260
AT1G33030
AT3G53100
AT5G19160
AT3G06190
AT3G62700
AT1G10690
AT3G59430
AT2G23210
AT5G66160
AT5G36950
AT1G64720
AT2G25450
AT1G32790
AT5G67330
AT2G40095
AT3G52930
AT1G02110
AT1G18750
AT5G19940
AT3G08710
AT3G21350
AT4G29150
AT1G30820
AT5G59740
AT4G11655
AT2G27880
AT5G65750
AT2G01760
AT3G13130
AT3G29430
AT5G64905
AT5G22860
AT4G14110
AT3G25090
AT1G32610
AT3G09922
AT2G25409
AT2G46500
AT2G23840
AT1G74240
AT1G54500
AT2G35160
AT5G02460
AT2G34440
AT2G47210
AT1G72260
AT1G23600
AT1G03600
AT5G04560
AT1G75670
AT1G34460
AT4G29350
AT2G36200
AT1G06390
AT5G47890
AT5G03390
AT1G60730
AT3G60630
AT1G23800
AT4G16310
AT1G31730
AT3G15080
AT5G50970
AT4G31950
AT1G15780
AT1G10910
AT5G43280
AT2G32790
AT1G79750
AT1G44160
AT4G00570
AT5G01380
AT1G75020
AT1G76520
AT2G36090
AT3G06660
AT5G01640
AT2G05050
AT4G18580
AT2G22780
AT2G25910
AT5G56130
AT5G12000
AT4G30700
AT1G76360
AT4G24680
AT1G01640
AT5G67160
AT2G43140
AT1G34380
AT5G19340
AT3G15351
AT2G43490
AT4G27620
AT3G03790
AT5G45040
AT5G53120
AT2G44020
AT3G49601
AT1G33265
AT2G20180
AT5G19000
AT5G23050
AT2G26140
AT3G27290
AT2G29690
AT2G45250
AT4G03030
AT1G64460
AT4G01790
AT4G28140
AT1G13680
AT5G24165
AT5G45930
AT1G24575
AT2G40380
AT5G52280
AT4G29340
AT4G24110
AT1G07740
AT3G17620
AT1G15200
AT3G19300
AT1G68130
AT5G48760
AT2G41880
AT1G16690
AT2G22120
AT4G15080
AT4G36130
AT2G32180
AT3G01950
AT3G63280
AT5G27470
AT2G44350
AT1G64530
AT3G05990
AT5G53760
AT4G27820
AT3G07690
AT1G56220
AT5G60650
AT3G24542
AT2G07706
AT2G10950
AT1G78320
AT5G60390
AT1G52000
AT4G03110
AT2G06990
AT5G09260
AT4G26850
AT5G55600
AT1G70490
AT4G28520
AT2G26530
AT4G38740
AT5G49215
AT5G22791
AT1G15385
AT2G30010
AT2G21450
AT4G17490
AT5G21326
AT5G25560
AT5G20520
AT2G37690
AT5G51800
AT2G17940
AT1G16510
AT1G14030
AT1G52700
AT5G55410
AT2G02410
AT1G61450
AT3G17240
AT3G18100
AT5G63400
AT2G01905
AT3G01590
AT1G13570
AT3G03370
AT1G13195
AT3G53630
AT2G40120
AT3G21510
AT5G25240
AT1G27350
AT4G36410
AT4G31890
AT3G03170
AT1G68960
AT2G41870
AT5G49525
AT3G42150
AT2G45650
AT1G18400
AT4G36870
AT2G22470
AT2G37970
AT1G29025
AT3G53810
AT4G19560
AT5G63140
AT1G63120
AT3G61740
AT3G48310
AT3G51350
AT1G28350
AT5G16720
AT2G33530
AT3G44120
AT3G16800
AT2G03667
AT1G31300
AT3G13000
AT3G11260
AT1G03070
AT1G75720
AT2G33855
AT1G29260
AT3G60160
AT1G78340
AT1G16070
AT3G10595
AT2G34580
AT2G01560
AT5G17620
AT5G55190
AT1G74770
AT4G29130
AT4G34138
AT1G10660
AT5G23000
AT2G35100
AT3G14850
AT5G48030
AT5G20990
AT5G14700
AT2G45520
AT4G13650
AT3G19570
AT3G60860
AT4G34030
AT1G07420
AT1G14460
AT3G57280
AT2G39725
AT5G15430
AT1G30700
AT3G19160
AT1G13670
AT1G13520
AT5G24490
AT3G63530
AT5G39600
AT5G19820
AT4G37890
AT1G10760
AT4G16563
AT5G55630
AT4G22710
AT3G57620
AT5G53180
AT3G47190
AT3G25430
AT5G56100
AT1G15590
AT5G26770
AT3G06030
AT3G13175
AT2G37720
AT3G62610
AT1G03340
AT2G30110
AT1G68935
AT2G20960
AT5G46580
AT5G14410
AT4G00750
AT2G27630
AT5G58490
AT4G12760
AT1G26250
AT4G32295
AT4G33420
AT3G59320
AT5G26050
AT2G46270
AT3G15300
AT1G69890
AT1G29370
AT2G42030
AT3G18370
AT1G12710
AT5G03406
AT4G25610
AT1G49200
AT4G29850
AT2G45040
AT1G07860
AT4G24900
AT2G06010
AT3G15360
AT4G03320
AT3G01500
AT1G22940
AT3G27415
AT4G34412
AT1G54100
AT5G61330
AT5G16460
AT5G04750
AT5G43740
AT5G57240
AT3G18040
AT1G06830
AT5G12040
AT3G51770
AT1G68530
AT2G45790
AT5G50810
AT3G11280
AT5G56180
AT5G10470
AT1G15210
AT2G47850
AT5G54690
AT2G27480
AT4G22270
AT2G24510
AT2G27110
AT3G23255
AT2G44970
AT1G76370
AT4G03150
AT5G50440
AT1G32490
AT2G42680
AT3G07190
AT5G36960
AT2G25110
AT3G50890
AT3G12380
AT5G06990
AT5G10010
AT4G25990
AT5G54960
AT2G24820
AT1G73260
AT1G64960
AT2G33775
AT1G42430
AT1G45191
AT3G50510
AT5G51540
AT1G28420
AT1G51270
AT4G39403
AT1G50460
AT3G03630
AT3G24770
AT5G65640
AT3G58090
AT4G36840
AT3G20190
AT5G01890
AT2G31020
AT5G65840
AT4G16740
AT1G52510
AT1G03930
AT2G29490
AT2G41160
AT4G24750
AT1G13320
AT5G01960
AT3G03070
AT5G24500
AT3G50440
AT1G07400
AT1G59600
AT4G03240
AT3G22200
AT4G39410
AT3G16050
AT3G12750
AT3G62570
AT5G44440
AT4G39790
AT1G45165
AT2G25730
AT1G74700
AT2G27540
AT3G18640
AT1G23100
AT2G19500
AT5G42560
AT5G66750
AT4G28040
AT3G14170
AT1G74830
AT3G15356
AT2G33450
AT1G10360
AT4G32790
AT3G14270
AT1G12530
AT5G66570
AT4G31530
AT3G05327
AT3G60350
AT1G09160
AT1G76960
AT1G21110
AT5G48360
AT1G73810
AT1G21950
AT5G57450
AT1G05400
AT2G27310
AT2G06520
AT3G54660
AT2G19400
AT3G02620
AT5G23770
AT1G23530
AT1G11545
AT2G46650
AT2G38270
AT1G20132
AT5G35590
AT3G22330
AT2G43970
AT5G37350
AT1G58120
AT4G37050
AT4G18510
AT3G23410
AT1G79920
AT2G20585
AT5G07190
AT1G74450
AT1G09575
AT1G12064
AT3G15380
AT3G09870
AT3G27870
AT1G12570
AT5G07820
AT4G14000
AT4G26610
AT5G13280
AT4G17950
AT5G63880
AT2G29650
AT2G43800
AT4G08455
AT4G14104
AT2G04030
AT1G68490
AT3G06440
AT4G31550
AT3G59380
AT3G06310
AT3G59990
AT5G65250
AT4G35550
AT4G02195
AT4G38250
AT3G55640
AT4G34890
AT1G76810
AT1G05385
AT1G59670
AT4G10380
AT5G55220
AT3G27740
AT2G17950
AT3G57480
AT5G43830
AT1G12140
AT3G44110
AT3G07760
AT2G45460
AT1G24095
AT5G57340
AT4G34100
AT5G64130
AT1G71100
AT5G20500
AT5G48500
AT3G16570
AT2G30630
AT3G52740
AT5G62180
AT3G10910
AT1G32370
AT2G43560
AT1G44910
AT4G09150
AT1G71860
AT5G45820
AT1G77520
AT2G29890
AT2G36260
AT1G55560
AT4G36195
AT1G10610
AT4G26500
AT1G27960
AT3G04550
AT1G26410
AT1G08060
AT5G16400
AT3G01280
AT2G46700
AT1G04010
AT2G44130
AT3G07950
AT4G29420
AT5G03995
AT4G12700
AT4G25300
AT2G47730
AT2G26520
AT3G54320
AT4G32570
AT5G24360
AT2G30330
AT4G35630
AT4G24710
AT5G64880
AT1G04890
AT4G38920
AT1G68220
AT2G15130
AT5G01570
AT5G53490
AT4G35720
AT1G16480
AT1G14650
AT5G20910
AT5G63990
AT5G53470
AT5G13080
AT3G02350
AT1G78920
AT5G66080
AT1G47720
AT5G01170
AT1G07550
AT4G37340
AT3G15358
AT2G39950
AT2G02750
AT5G65920
AT1G22360
AT3G22890
AT4G23290
AT5G47520
AT1G71770
AT1G60989
AT3G45140
AT5G65530
AT5G39680
AT2G33310
AT4G35080
AT1G71030
AT1G78780
AT1G64290
AT1G20270
AT2G42540
AT1G48650
AT5G07590
AT3G22420
AT1G31720
AT3G23840
AT3G07170
AT4G12770
AT3G27210
AT1G14610
AT4G33950
AT3G52880
AT5G06720
AT5G02100
AT1G13440
AT5G27970
AT2G01260
AT5G66060
AT5G25900
AT2G43310
AT2G37270
AT3G52790
AT5G64816
AT1G56250
AT2G41620
AT5G64960
AT5G56550
AT5G03110
AT1G06500
AT4G35500
AT5G67245
AT1G03470
AT4G18040
AT4G05450
AT1G19080
AT4G18140
AT5G47740
AT3G08900
AT1G29920
AT3G55700
AT1G69450
AT2G03680
AT1G59960
AT5G03800
AT4G16260
AT5G22690
AT4G00110
AT3G11050
AT1G09794
AT5G03630
AT3G50670
AT1G65700
AT1G15940
AT5G09250
AT1G06180
AT2G15290
AT5G02040
AT4G23720
AT4G19670
AT4G37409
AT2G27990
AT3G51850
AT1G17020
AT5G09990
AT3G48230
AT3G15395
AT2G34830
AT3G54470
AT1G78882
AT1G48560
AT1G33330
AT1G62980
AT5G51910
AT1G17040
AT5G09890
AT2G42310
AT4G33440
AT1G15010
AT1G67800
AT5G03910
AT4G38225
AT1G17190
AT2G46490
AT5G11310
AT3G54170
AT4G08910
AT1G60985
AT1G66230
AT5G60100
AT5G41720
AT5G65070
AT3G60300
AT5G47060
AT1G20693
AT3G20730
AT3G62360
AT5G63830
AT2G29320
AT5G67220
AT1G72160
AT4G39420
AT1G80970
AT5G58750
AT5G10910
AT1G01030
AT4G00585
AT4G25250
AT2G46170
AT3G07330
AT3G63500
AT3G10850
AT3G57880
AT5G42860
AT1G72730
AT5G09640
AT4G29470
AT5G54060
AT4G38430
AT1G14570
AT5G28770
AT5G20540
AT3G54230
AT5G35550
AT2G22260
AT5G52890
AT1G76530
AT3G20210
AT1G03000
AT2G15570
AT3G56990
AT1G43630
AT5G42180
AT5G63930
AT3G06690
AT5G39500
AT3G50210
AT2G24150
AT5G09480
AT5G65870
AT4G29240
AT2G38610
AT3G05060
AT4G37240
AT2G42700
AT4G31810
AT1G14890
AT3G24740
AT5G26270
AT1G01260
AT1G65610
AT4G37430
AT1G77500
AT2G31130
AT3G05050
AT4G34135
AT3G48500
AT2G26810
AT3G13920
AT4G36090
AT1G02700
AT4G20260
AT1G67100
AT3G09310
AT5G25770
AT4G19570
AT3G62730
AT1G49240
AT1G32210
AT3G59760
AT5G64140
AT3G13950
AT1G64190
AT5G05220
AT1G48880
AT5G65495
AT2G06200
AT5G46770
AT5G17660
AT5G09660
AT5G18490
AT3G26070
AT1G72320
AT3G18440
AT4G31660
AT2G46620
AT5G44350
AT5G63640
AT4G36630
AT2G04450
AT5G12420
AT1G64520
AT1G13150
AT2G44460
AT2G45970
AT5G40170
AT1G72620
AT5G50580
AT5G47540
AT5G17230
AT4G03200
AT1G25510
AT4G11890
AT3G20040
AT3G50410
AT5G01790
AT5G61600
AT5G57210
AT3G21340
AT3G11890
AT1G15230
AT1G03590
AT4G31020
AT1G06990
AT2G01090
AT1G54410
AT4G35100
AT1G67560
AT1G68680
AT2G44560
AT3G55380
AT4G22756
AT3G57580
AT1G64640
AT4G17616
AT3G46450
AT5G26700
AT1G52230
AT4G37260
AT5G60910
AT1G03870
AT1G65520
AT1G48860
AT3G02550
AT1G30814
AT5G54910
AT1G51080
AT1G43160
AT5G05740
AT1G22750
AT4G34380
AT1G67990
AT1G21500
AT1G58330
AT5G38830
AT5G67310
AT1G48930
AT3G06400
AT4G17240
AT1G16890
AT5G22950
AT2G27035
AT3G52170
AT1G23950
AT2G03505
AT1G34650
AT5G58690
AT4G35470
AT2G44770
AT4G32620
AT1G48110
AT3G07940
AT2G33110
AT1G20370
AT5G41810
AT1G69410
AT3G04360
AT2G17710
AT2G46225
AT1G01380
AT2G40205
AT4G23470
AT5G46410
AT3G15950
AT1G31130
AT1G76730
AT3G42860
AT2G40960
AT3G06410
AT4G38710
AT1G74870
AT1G76705
AT3G23080
AT4G32640
AT2G27770
AT1G09290
AT4G23940
AT3G15890
AT4G15940
AT3G09490
AT1G32240
AT3G54940
AT2G37100
AT3G22060
AT3G53010
AT4G29780
AT5G06430
AT5G41570
AT5G58640
AT2G20610
AT1G26670
AT3G18420
AT1G27670
AT3G07880
AT1G26850
AT2G17320
AT2G30432
AT1G18090
AT3G23880
AT4G14710
AT5G10870
AT2G21510
AT4G29010
AT3G52180
AT4G26300
AT1G09920
AT3G20650
AT3G51120
AT3G17930
AT5G03740
AT2G34790
AT2G38310
AT1G30620
AT3G13610
AT1G36990
AT2G15170
AT5G60610
AT5G42765
AT2G29590
AT4G37670
AT2G38300
AT2G01800
AT2G18740
AT3G14010
AT3G26000
AT2G16750
AT1G71866
AT2G38140
AT1G43770
AT4G39010
AT3G06610
AT4G32010
AT3G54820
AT2G31865
AT3G03280
AT5G49840
AT1G61040
AT4G20330
AT3G08680
AT1G77620
AT2G47190
AT1G22380
AT1G65230
AT2G29995
AT5G50645
AT1G75300
AT1G55890
AT5G06830
AT5G06610
AT4G32700
AT1G24100
AT2G03800
AT3G03300
AT5G24930
AT1G64110
AT4G00120
AT5G28646
AT5G01030
AT5G02050
AT4G09890
AT4G27110
AT3G22250
AT3G16280
AT2G20840
AT4G17610
AT4G31000
AT2G01400
AT4G25230
AT3G10020
AT5G21274
AT1G64710
AT1G43800
AT3G62050
AT1G06850
AT1G74430
AT1G71020
AT1G17290
AT1G06770
AT5G46690
AT3G50550
AT5G38120
AT1G50840
AT4G18750
AT1G73370
AT4G31780
AT5G20850
AT4G00090
AT1G62520
AT3G04950
AT5G01740
AT2G20420
AT2G33550
AT3G19600
AT1G51070
AT4G17250
AT5G24980
AT5G54670
AT2G19900
AT3G17800
AT2G21860
AT1G14840
AT5G36710
AT4G28510
AT3G24080
AT4G13840
AT3G21760
AT1G16670
AT5G61460
AT5G53920
AT1G18670
AT5G67140
AT3G55840
AT3G18000
AT3G13440
AT1G35720
AT3G46700
AT5G16920
AT4G00720
AT1G08290
AT5G39960
AT1G58766
AT2G31141
AT5G12210
AT3G61570
AT3G49400
AT5G41690
AT5G05370
AT5G07450
AT3G48780
AT3G04840
AT1G64690
AT1G31170
AT3G23890
AT1G63700
AT2G30880
AT4G17340
AT5G37670
AT5G05060
AT3G02280
AT4G15563
AT3G26750
AT2G32800
AT3G05100
AT4G30820
AT3G50920
AT3G48550
AT4G17080
AT2G23940
AT1G54510
AT2G16400
AT2G31730
AT3G04260
AT5G28442
AT5G56570
AT1G77490
AT5G65720
AT3G61050
AT5G23250
AT4G01250
AT4G18280
AT4G14750
AT1G11220
AT5G06270
AT3G43220
AT5G38650
AT1G33360
AT3G51030
AT1G48100
AT4G30993
AT2G38170
AT2G20940
AT5G41370
AT5G51880
AT2G32890
AT2G35110
AT3G27560
AT3G60370
AT4G32175
AT3G20080
AT5G47435
AT1G17030
AT4G21820
AT4G27900
AT3G50650
AT5G39850
AT3G14290
AT5G44260
AT1G06720
AT2G36270
AT3G63240
AT3G29290
AT4G38420
AT4G34950
AT1G68430
AT1G28060
AT5G17330
AT5G57015
AT3G11130
AT1G64150
AT3G58050
AT3G01230
AT2G42975
AT4G04970
AT4G15660
AT2G30900
AT1G30540
AT4G23460
AT1G18520
AT1G60783
AT3G28470
AT5G37720
AT1G20430
AT5G06110
AT1G68080
AT1G11180
AT3G58530
AT4G23496
AT5G42900
AT1G16310
AT1G24530
AT1G62870
AT3G18380
AT2G37080
AT5G46250
AT1G07645
AT2G41650
AT4G08850
AT4G13980
AT3G63030
AT3G52105
AT5G14390
AT5G10190
AT4G09680
AT4G21650
AT2G25770
AT2G40700
AT4G38630
AT5G63180
AT1G13190
AT4G25920
AT5G20980
AT1G23480
AT1G67280
AT3G26690
AT5G45360
AT2G31540
AT4G21830
AT1G26760
AT3G12050
AT3G58630
AT3G26500
AT4G32190
AT3G05600
AT5G64780
AT2G34050
AT3G18773
AT2G42760
AT3G45740
AT2G21600
AT4G16720
AT3G08870
AT1G41880
AT5G61130
AT2G15695
AT4G28025
AT2G25270
AT2G23350
AT2G07719
AT4G15440
AT3G01820
AT2G40140
AT4G37460
AT1G64600
AT1G10250
AT1G26970
AT1G68640
AT5G05250
AT5G01340
AT5G48820
AT4G18670
AT4G31820
AT1G07660
AT2G32400
AT2G47280
AT4G35780
AT3G16870
AT2G47630
AT3G52310
AT2G45440
AT3G05610
AT4G18910
AT3G51720
AT2G44270
AT1G76920
AT3G55060
AT4G11260
AT4G02860
AT1G16000
AT3G28223
AT4G23860
AT1G01100
AT1G73870
AT3G11030
AT3G51630
AT5G55280
AT4G37070
AT4G01370
AT4G14350
AT2G04340
AT2G02320
AT2G35880
AT2G27410
AT1G53163
AT5G64550
AT2G20110
AT2G26190
AT1G72120
AT4G23990
AT2G21290
AT5G43580
AT2G25490
AT1G12244
AT1G56330
AT4G25200
AT4G29660
AT3G13420
AT1G55340
AT1G55490
AT4G22610
AT2G35610
AT5G40730
AT1G68800
AT1G75420
AT1G57610
AT1G23740
AT2G35660
AT5G53650
AT2G29380
AT5G50840
AT5G59420
AT2G34020
AT4G24330
AT3G15070
AT5G63280
AT5G46840
AT4G01060
AT4G39360
AT2G41500
AT5G19880
AT4G19840
AT4G23270
AT2G15730
AT4G24660
AT4G11320
AT3G49460
AT4G16900
AT3G15352
AT3G61070
AT2G31083
AT5G59520
AT4G21840
AT3G49540
AT3G23200
AT5G45410
AT2G45190
AT2G33600
AT2G17220
AT1G54250
AT2G45200
AT2G46740
AT1G17665
AT1G68370
AT4G36945
AT5G17210
AT1G07630
AT3G10870
AT2G20020
AT4G14920
AT1G60680
AT1G08380
AT1G60410
AT4G24230
AT1G47970
AT2G20550
AT4G36740
AT3G62030
AT4G33480
AT3G21610
AT2G36770
AT3G09210
AT2G26280
AT3G07260
AT4G24540
AT5G66730
AT5G48160
AT2G20170
AT1G02290
AT1G21660
AT5G67500
AT1G60790
AT4G00820
AT3G63390
AT4G17090
AT4G13240
AT2G26850
AT1G24706
AT1G10580
AT2G38823
AT3G60670
AT5G13210
AT5G41880
AT5G14710
AT4G18880
AT1G57990
AT3G05210
AT1G11100
AT3G55050
AT1G13245
AT1G65480
AT4G22990
AT1G70470
AT2G27860
AT5G65420
AT5G07420
AT2G17280
AT3G62820
AT4G15770
AT5G20490
AT1G05910
AT2G18780
AT5G27238
AT2G40610
AT4G04930
AT1G53780
AT5G13720
AT5G07640
AT5G07380
AT4G21445
AT5G10070
AT4G02790
AT2G23310
AT1G34110
AT3G27670
AT2G44230
AT5G17100
AT2G26990
AT2G16940
AT5G45130
AT5G36180
AT3G22400
AT2G02770
AT1G33470
AT5G12980
AT3G56630
AT2G45580
AT3G14090
AT1G56290
AT2G29180
AT4G03635
AT3G13990
AT4G25840
AT1G10220
AT3G03940
AT4G38460
AT3G11910
AT3G23810
AT3G46230
AT5G19260
AT4G15500
AT3G48460
AT3G14080
AT5G03160
AT4G32785
AT5G16560
AT2G34355
AT1G59560
AT3G16140
AT5G15020
AT5G47840
AT1G70770
AT2G22250
AT1G51745
AT2G21240
AT4G31730
AT2G01710
AT4G12570
AT5G49220
AT3G58900
AT1G73000
AT4G31450
AT5G07670
AT2G32600
AT2G32840
AT1G68870
AT2G33170
AT2G27100
AT4G34410
AT4G17140
AT5G52200
AT2G21960
AT1G66270
AT2G31780
AT4G04320
AT4G37160
AT5G47680
AT1G31540
AT5G39090
AT4G39040
AT2G44540
AT1G09415
AT4G28420
AT2G33830
AT3G12470
AT2G29060
AT2G40070
AT2G05840
AT4G15960
AT1G70060
AT4G11960
AT5G41180
AT1G66520
AT1G22015
AT4G36980
AT1G20010
AT4G10920
AT2G07040
AT1G29070
AT3G25580
AT3G06455
AT2G02148
AT1G01110
AT5G64190
AT2G04280
AT3G04600
AT2G24420
AT2G05620
AT5G55120
AT5G08580
AT5G67280
AT1G14850
AT5G56340
AT1G56090
AT1G06150
AT1G64500
AT5G07050
AT1G73360
AT1G56150
AT1G41830
AT2G42080
AT5G28690
AT5G24630
AT2G20150
AT3G51660
AT5G13170
AT2G04160
AT1G29965
AT4G27280
AT2G44820
AT1G13950
AT5G56795
AT5G28910
AT1G18650
AT5G47330
AT5G51370
AT1G79090
AT2G39720
AT5G05350
AT5G66130
AT4G00740
AT4G16765
AT4G18905
AT1G71300
AT1G22840
AT4G31170
AT3G28660
AT4G08685
AT4G15720
AT3G02460
AT3G48430
AT3G12600
AT4G17760
AT3G63400
AT5G51970
AT2G47700
AT3G45260
AT4G35220
AT5G57840
AT5G24620
AT5G27000
AT1G59890
AT2G22930
AT4G37870
AT5G44200
AT3G02600
AT5G43320
AT1G66970
AT1G22160
AT1G49760
AT5G65630
AT4G12850
AT4G10265
AT3G19240
AT1G73790
AT2G20362
AT1G24390
AT5G64380
AT1G62950
AT1G12460
AT3G26360
AT4G11920
AT4G14540
AT5G37500
AT2G32720
AT4G36240
AT2G30060
AT3G50790
AT5G09690
AT1G22290
AT2G25620
AT4G23910
AT1G29680
AT5G02640
AT2G37930
AT3G15357
AT2G36750
AT3G02060
AT4G14740
AT1G78490
AT4G12990
AT2G22270
AT1G74470
AT4G00350
AT5G54640
AT1G23860
AT5G52440
AT3G29360
AT4G34080
AT4G11800
AT5G43980
AT5G46070
AT2G18465
AT5G56310
AT2G31200
AT5G58530
AT5G65120
AT1G72020
AT5G56420
AT1G22470
AT3G07390
AT1G11590
AT5G39760
AT3G13560
AT1G47490
AT3G09440
AT1G07260
AT1G71695
AT4G25320
AT5G48800
AT3G46460
AT1G30730
AT3G52720
AT1G01880
AT2G42320
AT5G27390
AT5G66390
AT3G23990
AT3G07380
AT5G24910
AT5G52960
AT5G15310
AT4G20720
AT5G10160
AT5G01290
AT5G16450
AT2G03780
AT2G39570
AT1G21460
AT4G39840
AT5G21010
AT3G45870
AT4G12520
AT3G17520
AT5G08690
AT1G80720
AT1G52910
AT3G47450
AT4G32890
AT5G47700
AT1G33970
AT5G61340
AT5G58030
AT2G35260
AT2G24320
AT5G12120
AT2G29730
AT3G51480
AT4G26760
AT3G61370
AT5G24580
AT1G64390
AT4G22720
AT3G61010
AT4G05050
AT2G33380
AT5G14040
AT4G02510
AT2G01080
AT3G56060
AT1G12880
AT1G17170
AT5G03360
AT3G14190
AT3G05727
AT1G73100
AT3G26180
AT2G43260
AT1G68180
AT5G59000
AT5G45060
AT2G33000
AT4G31840
AT5G15460
AT2G14835
AT5G42230
AT3G54600
AT1G34320
AT2G19270
AT1G52200
AT2G04560
AT5G67150
AT1G57980
AT2G35430
AT5G42590
AT4G17990
AT2G23260
AT5G22370
AT2G32650
AT5G28350
AT5G19950
AT1G13030
AT5G35910
AT5G47080
AT2G01490
AT3G18820
AT5G46620
AT4G25440
AT3G21320
AT3G46660
AT1G55040
AT1G08540
AT1G30000
AT1G48620
AT3G17080
AT1G49880
AT3G28007
AT4G29980
AT5G52900
AT2G35380
AT2G27170
AT3G10340
AT1G02170
AT1G61250
AT1G80090
AT1G19120
AT5G61390
AT3G50900
AT2G41020
AT5G40720
AT5G01560
AT3G58750
AT3G22104
AT3G47820
AT2G10608
AT5G41150
AT2G30505
AT2G34170
AT1G80620
AT3G17810
AT1G14685
AT1G62000
AT4G13990
AT1G60710
AT2G46450
AT5G52500
AT4G02390
AT2G34970
AT5G35740
AT3G13700
AT2G40490
AT1G74458
AT1G43790
AT2G24020
AT4G08700
AT5G17030
AT1G12420
AT4G04030
AT5G62680
AT5G24590
AT3G01780
AT5G62600
AT5G49120
AT5G54860
AT1G03970
AT1G72070
AT5G02880
AT3G13640
AT3G28740
AT5G52810
AT3G61250
AT5G62140
AT1G24350
AT1G05180
AT4G25100
AT5G61010
AT5G16060
AT1G79220
AT1G22430
AT3G06260
AT1G53870
AT3G45030
AT4G11845
AT1G78510
AT5G56220
AT1G78930
AT2G32680
AT5G11600
AT5G03370
AT4G16880
AT2G01350
AT1G04170
AT4G30330
AT5G16715
AT5G12140
AT5G09230
AT2G46505
AT1G33980
AT3G04160
AT5G22920
AT5G45680
AT3G25640
AT2G33780
AT1G70880
AT5G63710
AT5G25060
AT4G14430
AT3G13630
AT5G20580
AT3G01516
AT2G35585
AT1G78476
AT5G48620
AT5G05750
AT1G06910
AT1G79990
AT2G17800
AT3G14910
AT4G28840
AT2G28230
AT5G12010
AT4G23760
AT1G77855
AT4G37000
AT5G44340
AT4G19540
AT2G05760
AT1G06930
AT3G22845
AT2G47930
AT2G29120
AT1G11760
AT3G04740
AT4G34720
AT1G67340
AT2G28780
AT1G15110
AT2G27530
AT3G62460
AT3G49590
AT5G65080
AT1G60190
AT2G44370
AT5G39550
AT3G63260
AT5G15030
AT2G33590
AT1G21590
AT2G37250
AT1G10380
AT1G64160
AT3G03190
AT5G13640
AT3G28100
AT3G21280
AT2G19850
AT1G76250
AT3G15000
AT1G51640
AT3G46100
AT3G01180
AT2G20465
AT3G50960
AT1G12220
AT5G49470
AT2G20560
AT4G10480
AT1G45201
AT4G30410
AT4G34840
AT2G43410
AT1G69240
AT1G02890
AT2G27228
AT1G20960
AT2G03760
AT5G02240
AT5G18050
AT2G32860
AT5G56260
AT5G61920
AT5G13520
AT1G54320
AT1G79500
AT1G52780
AT2G25250
AT3G14172
AT4G17550
AT4G27657
AT3G05340
AT1G62330
AT2G41250
AT5G49320
AT1G09430
AT1G59820
AT1G13810
AT3G08620
AT5G13000
AT3G13870
AT1G07130
AT1G04610
AT3G12020
AT1G34510
AT2G17350
AT1G01240
AT3G17970
AT3G11290
AT5G63905
AT1G52540
AT3G01100
AT4G34588
AT1G60800
AT2G42840
AT1G66480
AT1G11230
AT5G08390
AT4G34990
AT4G19020
AT1G64370
AT4G04950
AT3G25920
AT3G03770
AT3G46670
AT5G08430
AT2G17630
AT5G58000
AT2G04350
AT4G16830
AT1G60890
AT1G55020
AT2G31710
AT2G44620
AT4G03260
AT1G44010
AT5G05660
AT5G19570
AT4G28720
AT1G08845
AT1G20696
AT3G27400
AT3G23790
AT5G60160
AT5G22400
AT1G27540
AT2G44140
AT1G17080
AT1G48050
AT3G18860
AT2G39340
AT2G45890
AT2G14560
AT2G28870
AT4G32280
AT5G50210
AT5G42710
AT4G08590
AT4G30845
AT1G06000
AT1G54130
AT5G01075
AT5G42990
AT2G26400
AT2G37330
AT2G04410
AT3G21945
AT5G22650
AT1G06840
AT5G25820
AT5G26960
AT1G16570
AT4G28210
AT5G53710
AT1G62640
AT2G20390
AT1G12500
AT4G09990
AT4G22740
AT4G03520
AT5G18760
AT3G06930
AT2G01460
AT1G78770
AT3G05740
AT5G43470
AT5G42800
AT5G57710
AT1G11020
AT5G27950
AT1G21640
AT4G14358
AT2G18300
AT1G09040
AT1G52880
AT5G49210
AT2G40650
AT1G19790
AT4G30610
AT1G67850
AT5G12130
AT4G22820
AT2G25850
AT1G01930
AT1G32220
AT1G05120
AT3G58680
AT4G02370
AT1G49310
AT3G19290
AT4G37910
AT1G48850
AT1G72970
AT3G21840
AT2G32415
AT4G34530
AT3G15680
AT1G09155
AT1G27310
AT1G28270
AT1G30410
AT3G18780
AT5G52210
AT4G19160
AT1G75370
AT5G42780
AT5G20140
AT3G45080
AT1G13310
AT1G02305
AT2G16440
AT5G06910
AT3G24570
AT3G01290
AT5G08420
AT2G36070
AT1G07290
AT3G11430
AT5G42330
AT1G08040
AT3G08610
AT2G15025
AT4G33010
AT3G16500
AT1G43020
AT3G09320
AT3G06130
AT2G02910
AT5G49330
AT1G62750
AT1G54010
AT3G03060
AT1G55152
AT1G52050
AT4G16130
AT4G15090
AT5G43010
AT1G16020
AT4G34590
AT4G33150
AT1G77160
AT1G62200
AT5G42390
AT1G62560
AT1G79830
AT2G20820
AT5G45370
AT1G09000
AT3G56260
AT2G41120
AT5G57610
AT3G58170
AT1G18870
AT4G06598
AT3G44530
AT2G47640
AT3G14940
AT4G17480
AT4G15140
AT1G75335
AT5G05020
AT1G79650
AT4G18640
AT3G17152
AT3G46590
AT2G07681
AT4G10210
AT4G04770
AT1G54570
AT3G59050
AT4G25600
AT3G21640
AT5G58440
AT5G09400
AT3G59930
AT2G43770
AT1G70230
AT1G19210
AT3G61620
AT1G69523
AT3G07320
AT1G22900
AT3G23090
AT2G46330
AT3G17700
AT3G09670
AT1G18773
AT2G39910
AT4G10150
AT5G36810
AT1G73080
AT5G03960
AT4G25280
AT1G66430
AT3G47675
AT1G56270
AT2G33730
AT4G27000
AT5G11670
AT1G22180
AT5G06160
AT4G14300
AT2G16500
AT2G33700
AT3G62870
AT5G01880
AT5G57760
AT3G18250
AT1G70270
AT5G23720
AT4G20780
AT5G18037
AT3G10050
AT2G04515
AT5G59510
AT5G02490
AT2G46410
AT4G02820
AT4G22770
AT1G06240
AT1G11260
AT2G43090
AT2G33150
AT4G10550
AT5G47480
AT2G28380
AT3G07050
AT3G12620
AT4G32800
AT1G66900
AT2G03520
AT5G45420
AT2G01150
AT5G56140
AT4G34850
AT1G76560
AT1G21790
AT2G02140
AT2G30200
AT4G22980
AT5G07910
AT4G13075
AT2G43610
AT3G17340
AT5G42600
AT2G40010
AT3G21295
AT5G44100
AT1G13870
AT3G01390
AT5G48010
AT2G20140
AT4G19050
AT3G49840
AT5G48840
AT1G11210
AT3G06670
AT4G37080
AT5G66050
AT3G26550
AT3G06740
AT2G21560
AT1G19860
AT5G17830
AT1G03610
AT2G35300
AT1G28090
AT1G01310
AT4G01935
AT5G51570
AT5G14640
AT2G46850
AT2G39040
AT3G27416
AT4G38320
AT1G61150
AT5G19740
AT5G08670
AT4G21850
AT1G68790
AT3G56160
AT1G63940
AT4G24740
AT1G63460
AT5G15420
AT5G22310
AT3G10210
AT5G53160
AT4G14605
AT1G79120
AT1G68825
AT5G41660
AT5G03690
AT2G21650
AT5G19450
AT3G62880
AT1G74950
AT2G35240
AT1G05300
AT4G30980
AT1G77670
AT4G13510
AT2G02810
AT5G20040
AT1G17147
AT2G34620
AT5G54680
AT5G35330
AT1G29060
AT5G03030
AT3G42640
AT2G21200
AT3G07410
AT3G25805
AT3G02700
AT1G22850
AT5G61160
AT1G22710
AT1G05850
AT5G58960
AT3G56490
AT3G15355
AT3G23280
AT3G44200
AT4G33980
AT1G30360
AT1G76500
AT1G02070
AT1G47395
AT3G54360
AT5G43130
AT1G26210
AT5G47790
AT1G32580
AT5G03020
AT2G36950
AT1G75450
AT1G13410
AT3G02360
AT4G24520
AT5G55340
AT1G26340
AT2G32280
AT5G27150
AT1G63480
AT2G44650
AT2G16460
AT5G20320
AT1G31163
AT1G72180
AT1G33560
AT1G77180
AT1G11110
AT2G26480
AT3G28840
AT3G01690
AT4G00520
AT3G21110
AT2G01100
AT3G28050
AT2G20580
AT3G52600
AT4G24760
AT1G54630
AT2G01170
AT4G13195
AT5G19400
AT1G61160
AT2G29980
AT4G23570
AT2G46290
AT1G55670
AT5G59410
AT1G76900
AT3G51300
AT3G42170
AT5G04740
AT4G15890
AT1G29220
AT5G09290
AT5G66310
AT3G61910
AT5G35490
AT2G37540
AT1G60260
AT4G12470
AT1G05894
AT2G29970
AT3G13062
AT3G26850
AT2G16570
AT3G55740
AT5G24150
AT1G74230
AT1G54150
AT4G03560
AT3G20770
AT3G14380
AT3G49690
AT4G34730
AT4G25210
AT5G57815
AT4G19700
AT3G15630
AT3G07040
AT3G15250
AT2G26660
AT3G24020
AT2G25600
AT5G56120
AT1G74920
AT5G15740
AT1G03310
AT2G05830
AT5G24350
AT1G72340
AT2G33070
AT3G19380
AT3G20070
AT4G40050
AT5G05160
AT2G17120
AT1G59910
AT4G17360
AT2G02590
AT1G64140
AT1G21864
AT5G56450
AT1G21920
AT3G52750
AT1G52240
AT2G04865
AT5G37630
AT5G11550
AT1G73960
AT2G33540
AT4G12330
AT3G26270
AT5G52640
AT3G19508
AT2G31490
AT5G17380
AT2G02500
AT5G43330
AT2G35930
AT2G28960
AT4G02620
AT2G27550
AT3G62800
AT1G08680
AT4G39140
AT4G13550
AT2G47250
AT2G47920
AT5G57440
AT1G75950
AT1G78580
AT4G18330
AT4G29300
AT3G56950
AT3G19895
AT2G38010
AT1G73750
AT2G34060
AT5G60850
AT2G45170
AT3G02740
AT3G14362
AT1G50300
AT2G20320
AT1G48510
AT2G03150
AT1G65800
AT2G39795
AT3G48510
AT5G13290
AT2G32100
AT1G35230
AT2G25700
AT5G38030
AT5G46210
AT4G32390
AT1G49650
AT3G62660
AT3G22690
AT2G01630
AT1G16110
AT2G47090
AT2G27210
AT3G21630
AT5G03130
AT4G29820
AT1G12770
AT3G09880
AT1G29560
AT1G07470
AT4G10810
AT3G56800
AT1G65980
AT1G15710
AT1G56310
AT4G36250
AT1G05950
AT2G30020
AT2G27470
AT1G67025
AT4G22505
AT1G48175
AT1G12970
AT3G49110
AT5G24660
AT1G53910
AT1G53730
AT4G13750
AT4G02260
AT2G44790
AT2G47800
AT5G47420
AT5G47630
AT4G37130
AT3G07960
AT3G29330
AT1G14320
AT1G01820
AT5G01780
AT5G37320
AT3G21290
AT3G48330
AT5G55970
AT1G56660
AT1G29090
AT3G55910
AT3G54560
AT5G04430
AT3G04000
AT3G60700
AT1G01540
AT3G62470
AT2G32070
AT3G17611
AT1G56240
AT2G21250
AT1G20930
AT3G04920
AT3G13650
AT4G21990
AT3G06145
AT5G60410
AT5G46050
AT1G74530
AT1G74340
AT1G26580
AT3G10460
AT1G18370
AT3G23630
AT1G33250
AT5G61865
AT2G36290
AT4G28650
AT5G58380
AT1G11000
AT3G44340
AT2G39400
AT1G77130
AT5G60790
AT3G10360
AT3G10470
AT5G27740
AT1G03920
AT2G07698
AT4G02485
AT5G19420
AT4G09490
AT3G23450
AT5G19480
AT4G03090
AT4G15475
AT2G42110
AT4G34419
AT1G03880
AT4G38440
AT2G19870
AT4G29830
AT1G70720
AT5G42610
AT1G48760
AT5G38610
AT2G43920
AT3G22968
AT5G03680
AT5G03120
AT1G04770
AT3G53870
AT4G15450
AT1G31850
AT4G33860
AT5G50850
AT4G05090
AT1G75240
AT1G62350
AT4G34290
AT3G05500
AT1G16240
AT2G20360
AT1G52280
AT1G73180
AT3G55605
AT5G38600
AT3G03341
AT4G38470
AT4G05020
AT5G19151
AT2G22420
AT2G13440
AT1G72940
AT4G34560
AT1G72600
AT2G25920
AT2G26970
AT4G01720
AT2G24590
AT3G30460
AT5G01360
AT5G44020
AT1G23260
AT3G15460
AT4G14103
AT5G64680
AT3G18800
AT4G35070
AT5G04045
AT5G53550
AT1G54450
AT4G24140
AT1G70810
AT3G18170
AT2G43720
AT1G29350
AT2G17020
AT5G35940
AT1G69270
AT2G36410
AT5G01620
AT3G61960
AT3G27925
AT2G42400
AT5G22480
AT3G02450
AT5G67490
AT3G02610
AT5G07120
AT1G72590
AT5G47120
AT1G57660
AT3G54000
AT5G50130
AT3G55010
AT3G26170
AT3G12130
AT2G46710
AT1G80680
AT3G03860
AT5G60740
AT1G21370
AT4G28330
AT3G10670
AT2G42290
AT1G30580
AT3G28220
AT5G34869
AT5G51480
AT2G24700
AT5G65010
AT1G70710
AT2G39970
AT2G18120
AT2G44810
AT1G44830
AT5G60190
AT5G39520
AT2G21060
AT1G07910
AT3G53130
AT3G15770
AT1G77930
AT3G22590
AT5G22700
AT2G38480
AT5G45320
AT4G23330
AT5G66380
AT1G27590
AT5G51760
AT5G57930
AT5G47880
AT2G20400
AT5G10750
AT3G47630
AT1G49560
AT5G13420
AT1G12430
AT1G26815
AT5G01910
AT5G43990
AT4G32820
AT4G26701
AT1G49530
AT1G61970
AT1G33475
AT3G52910
AT3G26940
AT1G31160
AT1G31860
AT1G79550
AT1G19350
AT1G21930
AT3G61610
AT3G61600
AT2G44940
AT5G04360
AT4G37740
AT5G67630
AT5G63420
AT1G30280
AT3G52940
AT5G66210
AT1G55480
AT5G49460
AT5G63570
AT5G64220
AT4G35970
AT5G54550
AT1G15820
AT3G58730
AT5G18720
AT3G50400
AT4G04640
AT2G28950
AT1G13540
AT2G29460
AT1G58007
AT3G60050
AT3G56180
AT1G08810
AT5G52600
AT4G13350
AT4G02630
AT1G01370
AT2G23740
AT1G56510
AT5G67130
AT1G45249
AT5G58250
AT2G43540
AT4G26710
AT5G10695
AT3G15518
AT3G43810
AT2G37520
AT5G43600
AT5G59890
AT5G62470
AT1G64760
AT4G09000
AT3G01140
AT1G14120
AT2G46060
AT1G51740
AT4G25710
AT5G39830
AT5G03280
AT4G26990
AT1G60970
AT1G18990
AT3G11420
AT2G48090
AT2G05260
AT5G59400
AT5G09225
AT3G58620
AT2G04039
AT2G31085
AT4G04360
AT4G21770
AT3G19770
AT2G01918
AT2G01990
AT1G80950
AT1G13390
AT3G53260
AT1G14920
AT2G38810
AT5G20150
AT5G41270
AT4G21660
AT2G23540
AT5G01330
AT2G24765
AT5G54490
AT3G42960
AT3G53380
AT2G04550
AT5G02770
AT1G76660
AT2G05400
AT3G62690
AT2G41225
AT2G37160
AT1G71350
AT1G42960
AT1G50640
AT5G06960
AT5G18070
AT5G48530
AT1G03560
AT2G40770
AT1G50040
AT5G62700
AT1G18190
AT4G00895
AT1G30755
AT5G57520
AT1G27900
AT5G01760
AT5G42820
AT4G39080
AT1G15440
AT5G25980
AT3G50500
AT5G24300
AT5G22770
AT5G55640
AT3G23780
AT1G01650
AT5G47650
AT4G20800
AT4G21450
AT2G15400
AT3G62060
AT1G69940
AT2G29310
AT3G17100
AT2G40180
AT5G35900
AT5G28920
AT4G12610
AT2G30340
AT1G64900
AT3G10370
AT1G01290
AT5G05990
AT1G66120
AT5G20000
AT1G11470
AT1G55207
AT1G73170
AT5G44110
AT5G62070
AT3G19220
AT1G05150
AT4G15620
AT4G14440
AT5G08590
AT1G10210
AT3G61270
AT3G50740
AT5G35995
AT1G53320
AT5G56360
AT2G01735
AT2G37975
AT2G29260
AT3G17770
AT4G18270
AT1G49160
AT5G38280
AT3G63250
AT3G26140
AT3G21865
AT3G52860
AT2G25940
AT5G13100
AT4G16410
AT1G78550
AT3G24450
AT4G17510
AT3G09370
AT2G26770
AT3G07130
AT1G48330
AT1G17455
AT3G26730
AT1G48270
AT1G70540
AT5G13790
AT3G03140
AT1G22800
AT2G45160
AT5G46080
AT1G30720
AT1G03790
AT5G63100
AT5G51390
AT1G75330
AT1G60470
AT5G60710
AT3G17668
AT5G13550
AT1G02770
AT4G10500
AT5G05000
AT3G17440
AT5G03880
AT1G07473
AT1G25290
AT3G12320
AT1G32450
AT2G36485
AT4G10600
AT2G44730
AT1G04645
AT5G64810
AT5G03830
AT5G06120
AT4G32300
AT1G68410
AT5G22410
AT5G05610
AT1G58350
AT4G27440
AT5G64390
AT5G37380
AT5G43860
AT4G34230
AT5G06150
AT3G07470
AT1G48040
AT1G29750
AT3G28490
AT2G27040
AT5G02280
AT5G49740
AT3G55980
AT3G17350
AT1G53280
AT1G74540
AT3G24120
AT1G74730
AT5G55510
AT2G33210
AT1G23030
AT3G12990
AT2G15310
AT2G18690
AT1G75990
AT1G55690
AT1G80780
AT2G16385
AT1G20880
AT2G21660
AT2G33300
AT1G15470
AT1G62150
AT2G01950
AT3G11020
AT2G31810
AT4G26190
AT3G51520
AT3G01360
AT1G52120
AT5G25590
AT4G10270
AT2G04570
AT5G44700
AT3G22740
AT1G78000
AT3G52610
AT1G04390
AT5G17870
AT2G25930
AT3G02870
AT3G28950
AT1G54140
AT1G54830
AT3G20270
AT1G25530
AT3G62290
AT2G21150
AT3G08040
AT1G30450
AT2G20050
AT5G58010
AT5G15270
AT4G15540
AT2G25670
AT3G20540
AT1G08010
AT2G28240
AT2G13820
AT3G52960
AT1G30810
AT2G15270
AT5G66880
AT3G63120
AT4G28365
AT3G15470
AT4G15490
AT2G23200
AT5G46130
AT3G47910
AT1G09840
AT2G38390
AT3G18480
AT2G20330
AT4G05420
AT5G67270
AT5G61510
AT3G05580
AT3G50760
AT5G40150
AT1G58270
AT1G55928
AT5G38530
AT5G03040
AT2G41820
AT5G14690
AT2G30140
AT4G28780
AT2G04430
AT1G17450
AT5G51040
AT5G63890
AT1G22190
AT3G22090
AT3G22430
AT4G12110
AT2G32450
AT4G13360
AT4G02060
AT5G64650
AT1G78440
AT3G17780
AT1G77420
AT3G14395
AT1G75230
AT1G78020
AT3G25905
AT3G46020
AT1G15220
AT1G51940
AT5G13800
AT5G61830
AT1G65090
AT5G52010
AT2G29580
AT2G45830
AT3G15990
AT5G58790
AT5G09672
AT1G55090
AT3G50320
AT1G73380
AT3G14420
AT5G15330
AT2G23080
AT1G76890
AT1G09250
AT1G80150
AT3G53610
AT2G32220
AT5G25090
AT3G58740
AT5G51230
AT1G04090
AT4G12100
AT1G04560
AT2G36780
AT3G20300
AT1G23960
AT1G77030
AT1G10540
AT1G49040
AT4G36640
AT1G78870
AT2G17520
AT1G12900
AT1G79820
AT1G33612
AT1G10200
AT5G24352
AT3G10630
AT3G01570
AT3G03120
AT5G47230
AT3G61415
AT1G72250
AT5G58020
AT2G34690
AT2G22850
AT3G07120
AT1G26290
AT1G31490
AT1G18350
AT1G78700
AT5G45980
AT2G45470
AT2G47330
AT3G46740
AT3G62310
AT5G48440
AT2G27030
AT5G20020
AT5G47610
AT1G35340
AT5G43900
AT1G70640
AT3G55150
AT4G27540
AT5G02390
AT4G05210
AT2G39190
AT3G56000
AT4G28600
AT3G57380
AT3G23920
AT5G24080
AT1G70510
AT5G11750
AT4G30240
AT1G68480
AT3G57450
AT5G47710
AT5G28500
AT1G04570
AT1G28230
AT4G00955
AT1G49380
AT1G03905
AT2G36650
AT2G02220
AT4G27260
AT4G26650
AT2G44060
AT5G55260
AT3G08947
AT3G54500
AT5G47530
AT1G55900
AT1G74090
AT4G04957
AT1G79420
AT2G26450
AT5G11260
AT2G18938
AT1G05220
AT2G01270
AT3G04830
AT1G24735
AT2G34680
AT3G51800
AT3G14205
AT4G19112
AT3G13445
AT4G21895
AT1G11720
AT3G15690
AT5G22060
AT4G32605
AT1G05450
AT3G57810
AT5G62910
AT1G22990
AT3G25882
AT1G04220
AT2G29440
AT2G02970
AT5G57060
AT5G53830
AT1G05570
AT3G06550
AT3G09850
AT4G34580
AT1G52370
AT1G62970
AT3G49100
AT5G43260
AT4G28790
AT1G60160
AT4G26240
AT5G61810
AT4G32760
AT4G23885
AT1G61415
AT2G39450
AT5G66100
AT2G27230
AT1G01080
AT1G73510
AT2G12400
AT4G14880
AT4G04330
AT4G16120
AT2G43240
AT1G31940
AT1G59990
AT5G01750
AT5G64560
AT1G05590
AT3G47800
AT5G16170
AT1G23780
AT4G31140
AT2G38430
AT4G19510
AT1G78815
AT3G28920
AT4G26060
AT5G61060
AT1G53720
AT3G61450
AT1G51090
AT1G72100
AT3G60180
AT5G44730
AT5G64320
AT3G02030
AT3G05330
AT4G15000
AT1G01460
AT1G76950
AT3G46650
AT4G37295
AT4G38500
AT1G52320
AT1G25260
AT5G25790
AT4G10360
AT3G55820
AT5G56210
AT1G72480
AT1G48410
AT2G45450
AT5G20270
AT5G08570
AT3G20830
AT1G63470
AT2G41380
AT1G71430
AT3G22970
AT2G46455
AT1G20410
AT1G54095
AT4G11630
AT2G29910
AT5G49880
AT2G42240
AT4G25190
AT1G78922
AT1G60095
AT1G77690
AT5G59580
AT2G03500
AT3G54920
AT4G26080
AT4G21590
AT4G34040
AT5G42500
AT4G05190
AT3G47640
AT1G14170
AT2G38040
AT4G23800
AT1G67930
AT3G16630
AT1G02205
AT4G14716
AT3G11320
AT3G28790
AT1G65660
AT3G02820
AT1G09200
AT4G11160
AT3G17010
AT2G05310
AT3G22440
AT1G35400
AT5G46570
AT5G07400
AT1G13360
AT5G54770
AT4G17100
AT2G46800
AT2G17680
AT1G04500
AT1G78895
AT5G51640
AT5G54940
AT1G68590
AT2G03410
AT4G16330
AT5G23870
AT1G17460
AT3G45630
AT1G66890
AT2G32470
AT2G45810
AT1G55390
AT2G07776
AT1G32130
AT3G04070
AT3G59800
AT1G55360
AT4G11100
AT5G03495
AT1G14380
AT5G37740
AT3G05810
AT4G39100
AT3G57710
AT4G19600
AT2G07774
AT1G59510
AT5G12430
AT4G16008
AT4G39200
AT3G04680
AT3G55390
AT1G65710
AT5G61360
AT5G50680
AT2G48000
AT2G05590
AT3G04700
AT3G24200
AT2G42430
AT1G72680
AT1G67400
AT2G31940
AT4G12690
AT4G24800
AT5G16370
AT3G56460
AT5G51560
AT1G22400
AT1G21540
AT1G80040
AT5G42130
AT1G28815
AT1G24190
AT2G28520
AT3G55220
AT3G22500
AT5G57180
AT3G13670
AT4G25860
AT1G61930
AT4G35940
AT1G29700
AT1G23310
AT5G10800
AT4G26530
AT2G19530
AT5G23390
AT3G50480
AT1G55320
AT5G47240
AT2G37550
AT1G55260
AT4G33030
AT2G19260
AT3G57610
AT3G19210
AT4G28950
AT1G54300
AT3G53280
AT2G30100
AT3G03260
AT2G40810
AT1G52590
AT3G47950
AT1G62430
AT3G51500
AT1G79720
AT1G64400
AT3G07568
AT3G14960
AT1G65845
AT5G39785
AT1G61120
AT3G48340
AT3G47650
AT4G00810
AT3G02660
AT4G28490
AT2G32730
AT1G04700
AT5G08260
AT1G29952
AT4G09900
AT1G02640
AT5G65400
AT1G18450
AT2G38900
AT5G24290
AT3G27470
AT2G04700
AT1G03100
AT1G67856
AT5G40240
AT2G19430
AT1G48630
AT1G15320
AT5G26830
AT1G18080
AT1G09820
AT2G28120
AT2G41905
AT2G40090
AT1G27000
AT5G45880
AT3G14150
AT2G39020
AT1G62030
AT1G20140
AT5G54240
AT1G28470
AT2G25140
AT3G27180
AT1G63770
AT1G74930
AT1G72690
AT1G17410
AT5G52530
AT1G31330
AT5G09910
AT5G54810
AT3G09020
AT4G22900
AT3G59052
AT3G21570
AT4G33680
AT1G20225
AT5G16280
AT5G53420
AT1G10050
AT5G56780
AT3G12280
AT3G46220
AT4G36610
AT5G55960
AT5G58520
AT3G08000
AT2G30980
AT1G71280
AT4G32970
AT5G66540
AT2G46470
AT2G28600
AT3G14930
AT1G61690
AT1G78540
AT5G03850
AT1G26600
AT5G21960
AT1G34260
AT1G24764
AT5G15840
AT4G25310
AT2G38880
AT3G24503
AT1G03140
AT2G18193
AT1G66050
AT2G25990
AT1G06090
AT4G28980
AT3G62130
AT1G15500
AT2G32275
AT1G15330
AT3G51600
AT2G44240
AT3G02770
AT5G47950
AT3G15480
AT2G34240
AT5G46115
AT3G10090
AT5G67030
AT5G48120
AT4G35180
AT5G50915
AT5G41580
AT1G31910
AT2G03050
AT5G01300
AT3G01850
AT5G55132
AT4G32520
AT1G20620
AT5G35930
AT5G41140
AT2G20530
AT1G01840
AT2G06050
AT5G11560
AT2G20760
AT3G50310
AT5G05282
AT2G41705
AT1G67970
AT3G18710
AT4G37120
AT5G10740
AT3G26920
AT3G29100
AT1G28010
AT4G24290
AT1G80160
AT3G27660
AT5G57490
AT5G59500
AT5G44740
AT3G08490
AT1G23140
AT1G68470
AT2G45630
AT1G49245
AT1G43640
AT3G23800
AT1G65481
AT1G79230
AT2G20060
AT2G33220
AT4G13710
AT5G42740
AT5G03840
AT4G10160
AT5G22320
AT5G42910
AT5G11170
AT1G61800
AT1G22600
AT2G39700
AT1G05790
AT1G48700
AT3G52300
AT4G09510
AT1G26640
AT1G74500
AT4G01360
AT2G40270
AT3G09000
AT5G37540
AT3G55200
AT3G61280
AT4G39150
AT3G20810
AT1G52380
AT5G58950
AT1G28100
AT1G29140
AT3G14760
AT1G31010
AT3G11340
AT2G23790
AT1G35310
AT2G39890
AT3G60250
AT2G18500
AT4G36860
AT1G02840
AT1G58370
AT5G43180
AT3G22180
AT1G68862
AT1G53210
AT2G42040
AT3G01910
AT2G46690
AT2G22310
AT2G32850
AT1G58060
AT3G06420
AT5G57870
AT4G25800
AT3G44326
AT5G08050
AT1G52640
AT3G21400
AT5G17040
AT3G48560
AT4G00800
AT4G38160
AT2G43370
AT2G22490
AT3G49320
AT4G32160
AT5G43300
AT3G59820
AT1G18620
AT2G20770
AT2G20720
AT3G55000
AT4G00165
AT5G42690
AT3G45290
AT1G04260
AT4G37235
AT3G45300
AT5G20730
AT4G26640
AT3G18610
AT1G75260
AT4G18940
AT3G56190
AT3G29575
AT4G30690
AT1G10030
AT2G23070
AT1G64700
AT5G26720
AT1G71380
AT5G11780
AT4G33640
AT1G22880
AT5G15581
AT5G63020
AT2G42510
AT3G15510
AT4G39610
AT4G26860
AT1G48450
AT3G10490
AT5G09461
AT3G59360
AT4G27790
AT2G41750
AT4G22200
AT5G14930
AT2G36710
AT5G24610
AT1G13820
AT4G33060
AT1G29951
AT1G79310
AT5G01430
AT4G01960
AT3G26190
AT1G16730
AT3G56600
AT2G34860
AT5G43650
AT4G23810
AT3G46720
AT1G05720
AT3G56230
AT5G66810
AT4G17190
AT1G79070
AT5G51380
AT5G48545
AT1G05835
AT4G00380
AT3G20910
AT4G20440
AT1G64405
AT3G63470
AT3G07660
AT5G25170
AT2G01880
AT4G26555
AT2G43750
AT3G48690
AT5G55900
AT5G58140
AT4G38280
AT1G77810
AT5G51340
AT5G47780
AT2G45360
AT3G22620
AT2G26150
AT5G17770
AT1G21720
AT2G17760
AT2G37920
AT2G24762
AT4G38480
AT2G41940
AT5G54780
AT5G08391
AT5G18790
AT2G43820
AT4G08160
AT1G17300
AT5G67050
AT4G10490
AT4G15610
AT2G43790
AT3G13300
AT3G25572
AT4G00760
AT3G20790
AT3G61240
AT5G07840
AT4G29310
AT1G02575
AT3G26560
AT3G10840
AT1G59730
AT3G04580
AT2G27402
AT3G43190
AT2G43900
AT3G26340
AT5G41600
AT1G47550
AT5G24130
AT1G07795
AT2G04380
AT4G37540
AT1G52630
AT3G59090
AT1G61870
AT3G52380
AT2G41680
AT5G07571
AT2G42900
AT3G49470
AT1G76600
AT1G79040
AT4G15260
AT4G00630
AT4G11270
AT1G03370
AT5G41750
AT2G31150
AT3G10640
AT5G15530
AT1G05070
AT2G45850
AT1G05055
AT2G39470
AT5G37020
AT2G30615
AT5G42280
AT2G33500
AT1G07990
AT5G48020
AT5G48520
AT5G05540
AT5G03430
AT1G30510
AT4G12450
AT3G61030
AT3G06480
AT3G47870
AT1G71360
AT1G22030
AT5G62900
AT5G18610
AT5G54130
AT2G02170
AT5G22030
AT4G39270
AT3G07440
AT5G20070
AT4G04020
AT2G29720
AT1G29950
AT1G50940
AT5G38565
AT5G57620
AT1G01950
AT1G74970
AT2G42690
AT2G20000
AT1G06060
AT5G37190
AT4G15560
AT5G17310
AT4G15410
AT1G35580
AT3G12040
AT5G63850
AT1G03750
AT1G07820
AT5G14140
AT3G02520
AT4G18100
AT1G26110
AT1G14340
AT4G32670
AT4G21180
AT3G08770
AT2G41090
AT5G49890
AT2G29330
AT5G53010
AT4G14200
AT5G24750
AT2G25090
AT1G63670
AT2G19350
AT1G47980
AT1G17920
AT3G18200
AT1G19540
AT1G03260
AT5G42980
AT5G61030
AT3G59600
AT1G68585
AT4G39880
AT2G39870
AT1G51913
AT1G28150
AT3G45610
AT3G44280
AT5G26910
AT4G01000
AT5G43970
AT5G02660
AT4G22330
AT1G21651
AT1G53025
AT2G27140
AT1G06380
AT3G16220
AT1G64180
AT3G28700
AT1G04530
AT5G10130
AT5G16210
AT3G55490
AT4G01400
AT2G26500
AT5G40850
AT4G29530
AT2G04305
AT4G35140
AT1G75960
AT4G19200
AT1G02190
AT5G15440
AT5G26940
AT5G61650
AT5G48570
AT4G13620
AT3G16660
AT1G09970
AT5G24160
AT1G10095
AT5G03230
AT4G25420
AT1G71310
AT4G22285
AT2G14710
AT1G13970
AT3G02830
AT3G16940
AT4G25870
AT4G32551
AT1G15430
AT4G38260
AT4G39910
AT3G13400
AT1G14710
AT1G13470
AT3G50930
AT3G11960
AT3G11510
AT3G58510
AT3G58610
AT5G60440
AT2G43535
AT1G13480
AT1G51660
AT1G73690
AT5G04250
AT3G57220
AT3G18940
AT5G54890
AT2G24210
AT4G37320
AT1G12440
AT2G19385
AT1G18640
AT1G35260
AT2G25580
AT1G14345
AT2G19460
AT2G15050
AT1G70160
AT1G28380
AT4G05520
AT3G10480
AT5G60540
AT5G15820
AT1G12120
AT5G40980
AT5G40390
AT1G10560
AT3G29770
AT5G56670
AT2G37060
AT2G28355
AT4G26870
AT2G26300
AT3G51150
AT5G62130
AT3G51000
AT5G37590
AT4G25970
AT2G26650
AT4G01120
AT4G21390
AT2G38820
AT1G02970
AT5G24010
AT3G05675
AT1G28440
AT3G15354
AT1G80110
AT4G13920
AT4G16140
AT1G70300
AT3G16100
AT1G20730
AT3G53580
AT4G32340
AT4G28610
AT5G45280
AT4G19865
AT5G64930
AT5G08320
AT4G32720
AT1G07510
AT5G05560
AT1G18900
AT4G38700
AT1G16530
AT5G04390
AT2G25260
AT2G03280
AT3G04420
AT1G23970
AT1G22640
AT2G36800
AT5G08400
AT5G40230
AT5G53570
AT3G04320
AT3G07540
AT3G51050
AT1G12840
AT1G04130
AT2G24680
AT1G48170
AT1G74670
AT2G29480
AT2G23460
AT5G52830
AT5G26340
AT1G07890
AT5G14800
AT3G63010
AT1G17760
AT5G38700
AT1G64770
AT5G66690
AT3G60970
AT1G59218
AT2G42450
AT2G41700
AT3G26600
AT1G11070
AT1G76550
AT3G56830
AT4G14680
AT3G45770
AT3G09730
AT1G09630
AT5G59720
AT1G60270
AT1G10120
AT5G62930
AT3G61710
AT4G28570
AT5G01520
AT4G26660
AT4G20270
AT2G44110
AT5G16220
AT2G27810
AT5G25270
AT4G31700
AT4G21580
AT2G45130
AT5G50940
AT5G36160
AT1G16490
AT1G73130
AT1G66760
AT5G10290
AT1G49340
AT2G38360
AT5G58730
AT1G02050
AT5G64690
AT1G48470
AT4G09450
AT3G58990
AT1G43700
AT1G21310
AT2G30460
AT3G46180
AT3G17609
AT5G18020
AT5G35570
AT1G04300
AT3G02750
AT4G28990
AT3G55140
AT5G03190
AT5G09240
AT1G21690
AT1G72310
AT1G78380
AT2G04270
AT5G17250
AT1G45229
AT1G24480
AT5G41950
AT5G42680
AT4G28410
AT1G67940
AT3G12800
AT3G10500
AT5G43150
AT5G45670
AT2G05753
AT4G27880
AT5G02110
AT1G80360
AT1G14360
AT4G18600
AT4G12420
AT5G22840
AT1G71800
AT5G01130
AT1G13730
AT4G18975
AT4G23950
AT1G67590
AT1G68060
AT5G15790
AT5G58970
AT3G25230
AT1G75090
AT5G48920
AT4G38210
AT5G65520
AT1G11200
AT5G56930
AT3G18830
AT4G20400
AT4G16270
AT4G12960
AT2G39430
AT1G06890
AT4G23650
AT1G04050
AT3G20970
AT5G49665
AT3G29000
AT1G02140
AT1G30515
AT1G77230
AT2G35750
AT5G53430
AT1G80870
AT1G32120
AT2G41920
AT1G80980
AT3G22275
AT5G42090
AT4G25260
AT5G39450
AT4G29170
AT5G05890
AT1G43910
AT2G31040
AT4G13230
AT4G19860
AT5G25340
AT5G14070
AT1G16740
AT2G44260
AT5G23610
AT1G51310
AT3G62770
AT4G10670
AT5G16130
AT4G00550
AT3G27640
AT1G33170
AT4G17790
AT5G14230
AT4G27070
AT2G27500
AT1G25520
AT1G22860
AT3G26650
AT3G53110
AT1G79110
AT1G64340
AT4G05200
AT4G19360
AT4G30940
AT1G51690
AT3G10130
AT4G04620
AT3G55350
AT4G17520
AT1G15100
AT3G49950
AT2G27535
AT5G58670
AT2G47620
AT3G15270
AT2G20830
AT3G06870
AT4G19110
AT1G68440
AT2G29940
AT1G22020
AT1G06650
AT3G02910
AT1G33760
AT1G19660
AT1G52360
AT3G58200
AT5G64813
AT5G45710
AT5G09860
AT3G48120
AT3G51470
AT5G02950
AT1G56010
AT1G05550
AT4G40090
AT1G74020
AT1G63530
AT4G12510
AT2G29470
AT2G16760
AT5G55560
AT1G76050
AT4G34750
AT4G10290
AT2G21780
AT3G61390
AT2G38550
AT1G69010
AT2G01175
AT5G26680
AT1G02450
AT2G47020
AT4G13345
AT3G18090
AT4G30020
AT5G21170
AT3G08505
AT5G23080
AT1G72060
AT1G20260
AT1G76340
AT3G23050
AT4G24620
AT4G16360
AT3G54420
AT5G40190
AT3G13290
AT1G51170
AT3G17650
AT3G58500
AT3G63070
AT1G17940
AT1G05577
AT4G34910
AT1G50630
AT3G61790
AT5G51950
AT4G12980
AT3G43210
AT2G36250
AT1G65470
AT5G22340
AT3G20940
AT1G10350
AT3G04860
AT2G34185
AT5G06190
AT2G40710
AT5G18090
AT4G13200
AT5G52420
AT1G27330
AT3G29034
AT5G44620
AT1G35140
AT5G64230
AT5G09920
AT4G24820
AT5G49070
AT5G15580
AT3G16080
AT4G02920
AT1G24170
AT4G01750
AT5G15265
AT4G14770
AT4G19460
AT2G17340
AT1G04820
AT4G03340
AT2G25410
AT4G00030
AT2G27900
AT5G47620
AT5G23480
AT5G51660
AT5G40450
AT1G01060
AT5G55200
AT2G34900
AT4G19380
AT2G46250
AT1G04980
AT3G59470
AT3G13180
AT2G43070
AT4G16490
AT5G37680
AT1G77440
AT3G57050
AT1G70860
AT3G07670
AT5G63510
AT3G05410
AT3G63370
AT1G15860
AT5G15470
AT1G53750
AT1G55280
AT3G20960
AT3G23100
AT3G50770
AT1G72880
AT5G60230
AT3G07500
AT4G25515
AT5G43170
AT2G25010
AT1G53120
AT2G25170
AT3G21090
AT3G07990
AT2G19470
AT2G40110
AT1G61420
AT2G42440
AT2G03420
AT3G15720
AT2G25650
AT2G46380
AT5G55840
AT3G25030
AT5G57630
AT3G52590
AT4G04450
AT5G20130
AT3G15550
AT2G23580
AT2G24140
AT5G36880
AT2G21710
AT2G18510
AT3G24630
AT5G24450
AT5G07800
AT5G63520
AT3G54880
AT4G20140
AT4G21520
AT5G46810
AT5G13450
AT3G23580
AT3G09790
AT1G53110
AT4G14385
AT5G20810
AT1G51790
AT3G54770
AT5G53240
AT5G05110
AT1G67420
AT5G04510
AT2G28910
AT2G13295
AT5G65970
AT1G57720
AT1G02990
AT2G45310
AT3G62600
AT2G36305
AT3G27906
AT1G07080
AT5G18010
AT5G65350
AT3G47990
AT2G44470
AT1G75210
AT5G35630
AT5G13010
AT1G31780
AT3G56090
AT1G47330
AT2G25780
AT5G67170
AT1G07615
AT2G40240
AT1G25230
AT5G03900
AT3G18890
AT1G31140
AT2G30720
AT5G18690
AT3G04590
AT4G24020
AT1G56180
AT5G08695
AT5G16680
AT3G03640
AT4G21930
AT3G05390
AT5G15800
AT4G11090
AT1G28520
AT2G02160
AT4G00180
AT2G47520
AT2G34840
AT5G16980
AT3G13040
AT4G15740
AT5G15900
AT1G22540
AT1G19394
AT3G20230
AT4G18375
AT1G77720
AT2G32235
AT1G13605
AT4G30130
AT3G61920
AT2G19390
AT4G30996
AT1G05730
AT5G16960
AT5G14360
AT2G36460
AT3G60730
AT4G09640
AT1G04120
AT3G43230
AT3G63210
AT5G16300
AT3G04020
AT2G45660
AT1G49670
AT1G34160
AT5G53090
AT2G37380
AT4G18596
AT3G20280
AT2G21830
AT3G46090
AT5G02010
AT5G15780
AT3G56970
AT1G65510
AT3G48860
AT2G21640
AT3G12770
AT3G12915
AT2G35320
AT4G09610
AT1G76210
AT4G31600
AT5G46350
AT3G62830
AT4G17700
AT3G07800
AT1G14490
AT4G15840
AT2G47380
AT3G60330
AT4G02930
AT4G10890
AT2G34530
AT3G16230
AT1G69460
AT3G18510
AT1G17200
AT4G39740
AT5G10630
AT1G60960
AT2G29390
AT1G16825
AT1G30080
AT5G52580
AT2G28550
AT4G37650
AT3G28670
AT3G12630
AT1G67480
AT5G64620
AT5G48230
AT2G37960
AT2G27600
AT4G26340
AT5G47600
AT3G55290
AT1G10530
AT5G16310
AT2G15440
AT1G70840
AT1G50280
AT4G26070
AT4G26160
AT5G24900
AT3G29170
AT3G55520
AT3G42670
AT1G67880
AT1G38065
AT1G77000
AT5G64740
AT1G66660
AT5G40380
AT2G03200
AT4G03965
AT4G36770
AT4G19530
AT5G41210
AT4G15130
AT4G10895
AT4G26010
AT3G58650
AT4G12010
AT3G58520
AT1G08640
AT2G14830
AT1G76060
AT1G01980
AT1G07430
AT5G48090
AT2G39630
AT3G51370
AT1G64990
AT4G17810
AT1G76240
AT5G19485
AT1G13700
AT3G19390
AT3G11590
AT5G14620
AT1G12240
AT5G57800
AT3G25530
AT3G54430
AT1G13550
AT2G42380
AT3G06290
AT5G35680
AT5G11720
AT1G29590
AT1G06440
AT5G04280
AT3G11200
AT5G07980
AT2G40480
AT5G06980
AT1G43245
AT3G19720
AT2G29560
AT2G25900
AT5G58150
AT4G22790
AT1G49950
AT5G48940
AT1G53860
AT4G39970
AT1G02090
AT1G67550
AT1G34340
AT1G18580
AT1G31410
AT5G27410
AT2G44510
AT3G43610
AT3G22520
AT1G72490
AT3G09162
AT5G07300
AT4G11970
AT3G15830
AT4G35450
AT2G37950
AT2G32300
AT1G67000
AT1G11915
AT1G67720
AT1G71697
AT3G53310
AT1G70980
AT2G39810
AT5G26780
AT4G15670
AT5G17420
AT2G47480
AT1G78260
AT2G41670
AT3G19810
AT1G33590
AT5G67020
AT2G41070
AT4G16265
AT3G59920
AT5G45540
AT4G34060
AT3G12550
AT2G47220
AT5G52975
AT2G17430
AT5G47430
AT4G13810
AT5G04270
AT3G07160
AT2G17500
AT1G54360
AT1G20670
AT5G09310
AT1G79620
AT5G19520
AT1G21866
AT5G14060
AT1G80650
AT1G30135
AT3G58540
AT1G78040
AT4G10790
AT2G33750
AT5G67180
AT1G70630
AT3G18520
AT3G61880
AT2G47300
AT5G60580
AT3G05490
AT5G62150
AT3G60100
AT1G45150
AT3G21465
AT4G27050
AT3G01710
AT5G19680
AT5G11870
AT3G55310
AT4G17180
AT3G44330
AT3G46610
AT3G12070
AT3G03160
AT2G46375
AT3G54760
AT2G32660
AT5G64330
AT4G25360
AT2G41720
AT1G78010
AT1G34355
AT4G00330
AT4G19040
AT2G21530
AT3G13980
AT2G39390
AT4G29390
AT3G56100
AT2G04220
AT1G26710
AT1G63520
AT2G21590
AT4G16480
AT1G53900
AT3G16060
AT4G33450
AT5G27920
AT5G66670
AT2G41660
AT1G65240
AT4G18230
AT2G31725
AT1G80000
AT4G21890
AT5G35530
AT5G40300
AT5G57770
AT2G35075
AT3G47390
AT3G61890
AT1G78570
AT1G23020
AT3G57930
AT5G58450
AT4G18372
AT2G01620
AT2G04680
AT4G28060
AT3G43110
AT1G64142
AT3G19270
AT3G24840
AT1G21910
AT1G19850
AT1G61460
AT5G10360
AT3G19010
AT1G71960
AT2G18910
AT1G66150
AT2G02470
AT1G78310
AT4G00560
AT2G25310
AT5G51810
AT4G28260
AT3G15350
AT3G12500
AT4G22130
AT1G28560
AT5G54062
AT5G27440
AT2G15560
AT5G59820
AT4G32450
AT2G03350
AT5G18670
AT5G14150
AT2G29050
AT1G25440
AT4G30180
AT5G26800
AT3G62400
AT1G47128
AT5G13130
AT4G14600
AT5G58940
AT1G52730
AT3G60690
AT3G02065
AT1G02510
AT2G41710
AT4G07670
AT2G27490
AT4G19900
AT1G75790
AT5G23340
AT2G30750
AT1G52100
AT2G47590
AT3G62980
AT2G28490
AT1G23440
AT1G09910
AT1G32170
AT1G17830
AT4G01710
AT4G29520
AT4G12600
AT1G43190
AT5G02500
AT3G61980
AT5G61170
AT4G11450
AT1G62600
AT2G18360
AT2G40980
AT2G26470
AT3G21770
AT3G09085
AT4G37090
AT1G15020
AT5G59810
AT5G59310
AT4G02090
AT2G29290
AT2G47430
AT5G61380
AT1G43900
AT3G53040
AT3G13065
AT1G78680
AT4G26550
AT5G12260
AT5G04720
AT5G35430
AT3G57180
AT5G38070
AT1G57700
AT1G69840
AT3G11500
AT4G19430
AT3G63290
AT4G32540
AT1G33790
AT1G17420
AT3G26020
AT4G23100
AT1G51130
AT3G62990
AT1G10586
AT3G60961
AT5G13490
AT5G13590
AT5G26710
AT1G11390
AT1G57680
AT5G43950
AT2G19490
AT5G55125
AT4G33500
AT3G51400
AT5G46240
AT4G34131
AT3G49910
AT4G09980
AT3G46690
AT1G11080
AT4G25830
AT2G27970
AT2G46080
AT3G06580
AT3G19370
AT1G54120
AT4G21903
AT2G14900
AT5G57460
AT3G06470
AT4G13170
AT5G57035
AT3G26060
AT5G46190
AT4G00650
AT1G67920
AT1G10510
AT1G72110
AT2G15790
AT2G04850
AT2G16485
AT4G17500
AT2G37290
AT1G45000
AT5G52820
AT3G43420
AT1G72050
AT5G54230
AT1G79060
AT2G36295
AT3G33530
AT1G80030
AT5G58600
AT4G37550
AT4G10970
AT4G29905
AT1G70670
AT5G64700
AT1G78060
AT3G05030
AT5G56250
AT1G68010
AT1G29410
AT5G40500
AT4G30580
AT4G28470
AT3G16310
AT5G53080
AT5G38780
AT5G42950
AT1G57790
AT2G40100
AT5G62090
AT5G06750
AT5G52920
AT1G76580
AT1G80690
AT4G39780
AT5G18730
AT2G20810
AT5G49940
AT4G28230
AT4G35600
AT2G33610
AT3G43920
AT2G38730
AT5G23330
AT1G53430
AT5G02740
AT2G03810
AT5G46150
AT4G26965
AT3G47400
AT1G45332
AT5G58620
AT3G01320
AT2G44360
AT2G43160
AT4G36700
AT2G21080
AT5G10720
AT5G49000
AT4G20320
AT5G55490
AT3G26410
AT2G44520
AT3G26840
AT5G48490
AT1G15610
AT4G10640
AT1G76350
AT1G60060
AT4G34090
AT3G24180
AT5G65890
AT1G05140
AT4G30480
AT2G38640
AT1G22070
AT5G19150
AT3G57750
AT5G41670
AT3G57630
AT2G24520
AT3G63130
AT1G23170
AT1G07340
AT2G30420
AT4G27580
AT5G08000
AT5G11200
AT4G15700
AT2G30130
AT5G01150
AT3G27430
AT1G54160
AT3G48980
AT1G06590
AT3G21820
AT2G26860
AT2G33250
AT5G59970
AT2G30170
AT3G62330
AT3G05545
AT1G11280
AT5G04710
AT1G79190
AT1G70100
AT1G24600
AT5G54510
AT3G03760
AT5G23670
AT2G41000
AT5G20660
AT5G24030
AT5G54110
AT5G24760
AT5G54530
AT4G35030
AT2G22125
AT4G02210
AT5G43810
AT5G64552
AT5G59470
AT2G23360
AT3G52430
AT1G30050
AT4G03020
AT3G63140
AT3G13390
AT2G22170
AT4G15800
AT3G08890
AT5G55140
AT3G58380
AT1G64750
AT1G55270
AT1G14670
AT4G33560
AT5G57000
AT1G47740
AT3G09750
AT5G20840
AT3G62230
AT1G68520
AT4G25560
AT1G53710
AT2G45135
AT5G59080
AT2G40570
AT3G51090
AT5G13070
AT2G27920
AT1G19570
AT1G69880
AT2G17730
AT1G14530
AT1G04520
AT1G11660
AT3G61898
AT5G10020
AT5G54310
AT3G27050
AT5G11490
AT5G67060
AT2G47990
AT2G46970
AT2G01320
AT5G52880
AT3G60310
AT3G14400
AT5G43100
AT3G26370
AT1G26770
AT2G39270
AT4G04670
AT1G68890
AT2G38870
AT1G48160
AT4G22217
AT2G33810
AT1G03890
AT4G34370
AT2G25560
AT5G45840
AT2G26880
AT1G79520
AT5G55860
AT3G43520
AT3G45850
AT5G56270
AT4G09040
AT2G17200
AT3G08943
AT1G30590
AT2G42620
AT5G51120
AT3G46980
AT5G23395
AT1G64790
AT1G61030
AT4G01590
AT2G30590
AT1G17780
AT1G80700
AT4G33630
AT1G30710
AT5G09462
AT1G31220
AT3G48195
AT2G01180
AT1G64105
AT2G46920
AT3G50560
AT2G20370
AT5G47640
AT4G10340
AT5G09460
AT1G71680
AT2G04300
AT1G04660
AT1G20910
AT5G22040
AT2G01940
AT1G56070
AT2G35500
AT1G69080
AT5G08415
AT4G12120
AT5G65165
AT5G57990
AT1G02030
AT4G02075
AT2G22540
AT2G38450
AT5G01420
AT5G36800
AT2G32240
AT1G26700
AT3G15810
AT1G55110
AT3G15590
AT5G48720
AT5G51890
AT1G19310
AT1G18740
AT4G33140
AT3G59950
AT5G41970
AT4G28395
AT3G19960
AT2G14960
AT1G06350
AT5G06390
AT1G79940
AT1G34370
AT5G49440
AT3G50850
AT3G20430
AT3G11010
AT2G31985
AT4G30090
AT1G59940
AT3G22120
AT5G11850
AT1G06310
AT5G53200
AT1G13510
AT4G37445
AT5G06180
AT3G04770
AT5G47030
AT3G04690
AT5G52980
AT2G36430
AT3G21620
AT1G17145
AT2G01275
AT1G54960
AT5G54740
AT5G59010
AT2G39420
AT1G25370
AT1G22080
AT3G10620
AT5G50540
AT1G15970
AT2G04070
AT5G19070
AT5G50430
AT3G26900
AT4G31350
AT1G27110
AT1G14687
AT5G11430
AT2G43990
AT1G76030
AT5G60990
AT3G13690
AT5G59060
AT2G11000
AT5G18900
AT1G17220
AT5G13680
AT1G04080
AT5G63470
AT5G23890
AT1G29690
AT3G06460
AT1G11755
AT5G39930
AT5G46290
AT5G13510
AT1G07650
AT1G49990
AT1G44170
AT3G59480
AT4G18070
AT5G04900
AT4G12500
AT2G28740
AT5G26731
AT3G54390
AT3G51440
AT4G33610
AT1G61360
AT4G02780
AT3G09090
AT2G23560
AT5G66900
AT4G00755
AT5G40260
AT4G02990
AT3G03180
AT5G22380
AT2G28800
AT5G59440
AT5G49950
AT1G14420
AT1G69730
AT1G49780
AT1G61890
AT2G24600
AT2G07749
AT3G15340
AT3G54530
AT3G23900
AT2G19190
AT1G08050
AT2G24410
AT1G80510
AT4G22470
AT1G02850
AT1G51520
AT4G32285
AT5G06839
AT2G41100
AT1G31920
AT1G75680
AT1G61566
AT5G28150
AT1G43860
AT4G14020
AT1G04990
AT2G34330
AT4G29900
AT5G16770
AT3G61210
AT3G18790
AT1G05310
AT4G31670
AT5G04200
AT2G28310
AT4G18520
AT1G34065
AT1G34220
AT2G39310
AT3G46130
AT3G10410
AT3G45930
AT2G23290
AT5G10790
AT4G15920
AT2G39640
AT2G11851
AT5G46220
AT4G27652
AT5G55230
AT3G14550
AT2G47490
AT5G20230
AT4G09670
AT1G76540
AT2G32430
AT2G48160
AT5G42070
AT4G29160
AT1G75150
AT5G17700
AT3G07460
AT2G26350
AT5G20200
AT3G43300
AT4G15680
AT4G13100
AT5G25760
AT2G31550
AT1G04920
AT1G11580
AT5G13700
AT1G06360
AT5G47570
AT2G01300
AT1G73940
AT1G55205
AT5G65200
AT3G09010
AT4G24670
AT1G04910
AT5G50565
AT5G20670
AT3G20510
AT1G03860
AT3G09740
AT4G24160
AT2G26590
AT5G19190
AT5G12030
AT3G61520
AT3G02000
AT5G61500
AT5G60950
AT3G51450
AT1G60995
AT2G29710
AT1G17710
AT3G14770
AT5G06870
AT5G43020
AT2G27950
AT2G40550
AT3G07510
AT5G08440
AT1G03080
AT4G33090
AT4G32360
AT5G19140
AT5G40740
AT1G32330
AT5G37480
AT3G53920
AT2G30280
AT3G54850
AT2G17410
AT4G30670
AT5G61840
AT1G08125
AT5G40840
AT5G07390
AT5G14010
AT2G44195
AT3G23830
AT2G02180
AT5G18550
AT5G58375
AT1G12820
AT1G76110
AT1G01180
AT2G22400
AT4G35730
AT1G28400
AT2G01140
AT1G64000
AT3G03660
AT2G47880
AT1G70460
AT2G17580
AT5G17510
AT1G74380
AT1G54060
AT1G10780
AT1G49820
AT5G66710
AT3G52480
AT2G22425
AT3G59980
AT1G16905
AT4G21980
AT2G41140
AT4G35170
AT2G28200
AT3G16850
AT3G11950
AT5G01400
AT2G47410
AT1G49960
AT2G36790
AT1G16320
AT5G17600
AT1G59720
AT1G77370
AT4G15120
AT1G45976
AT2G44860
AT3G18930
AT3G52620
AT5G22890
AT5G04490
AT2G45870
AT3G53530
AT5G33290
AT4G27760
AT1G04430
AT5G50600
AT4G23020
AT3G51860
AT2G30960
AT4G00160
AT3G14680
AT5G08170
AT5G23580
AT5G61930
AT1G62900
AT3G61970
AT5G42570
AT5G40600
AT3G49920
AT3G57540
AT1G13020
AT2G41260
AT3G06750
AT1G07160
AT1G04230
AT5G36220
AT3G28956
AT2G13360
AT3G50430
AT2G25790
AT5G10310
AT5G62280
AT3G44050
AT3G53390
AT5G56452
AT4G08810
AT5G45900
AT3G21870
AT5G61190
AT1G17440
AT3G49120
AT5G06460
AT4G02480
AT5G50375
AT5G03440
AT3G54440
AT2G36830
AT3G05320
AT4G11790
AT2G36490
AT4G36430
AT2G45750
AT5G19470
AT5G53110
AT1G28210
AT4G26480
AT2G05210
AT3G45730
AT4G00905
AT4G15730
AT5G38210
AT1G50710
AT2G32885
AT5G57850
AT4G39630
AT4G27830
AT5G23780
AT3G13570
AT4G28890
AT1G74200
AT4G12490
AT5G53460
AT3G27090
AT2G43795
AT5G43620
AT1G10240
AT1G17950
AT5G18910
AT4G35785
AT4G32270
AT4G21470
AT2G34140
AT1G06010
AT1G53880
AT3G47300
AT1G77550
AT3G17020
AT4G39660
AT1G06645
AT5G60590
AT1G03960
AT2G38840
AT1G28510
AT1G66820
AT2G38290
AT3G60720
AT1G13650
AT5G60450
AT3G22790
AT3G15140
AT1G10430
AT5G21060
AT5G09876
AT5G64660
AT3G17998
AT5G09463
AT5G18500
AT5G50700
AT4G10350
AT4G11060
AT5G16230
AT5G45070
AT5G06630
AT5G10400
AT1G69250
AT5G44550
AT4G16160
AT3G18630
AT3G05420
AT4G24690
AT1G28260
AT1G53030
AT4G17640
AT5G06260
AT1G04640
AT3G18290
AT2G17030
AT1G35710
AT5G49190
AT1G70680
AT1G12560
AT3G59340
AT2G24200
AT4G11350
AT1G33600
AT1G31280
AT1G07320
AT3G60080
AT1G75770
AT1G48220
AT1G10400
AT1G54780
AT1G47900
AT3G56810
AT5G14270
AT5G53810
AT4G39090
AT3G44890
AT1G04000
AT5G13250
AT1G53785
AT2G46400
AT4G10610
AT5G28490
AT3G23940
AT1G22460
AT3G53890
AT1G11090
AT4G13590
AT1G78270
AT1G53380
AT5G20410
AT2G28940
AT1G10060
AT1G69485
AT5G54067
AT3G09710
AT5G28460
AT5G50930
AT2G30500
AT1G17890
AT3G53340
AT3G06430
AT2G23670
AT5G58575
AT2G28290
AT1G68350
AT5G18750
AT5G58680
AT4G31420
AT1G27360
AT4G33840
AT1G72900
AT1G80560
AT5G14950
AT5G04670
AT1G66470
AT3G25080
AT4G17486
AT3G19640
AT4G09830
AT1G72860
AT3G49570
AT4G19830
AT2G36910
AT1G11600
AT3G24550
AT4G37110
AT1G79410
AT5G27860
AT5G22100
AT1G80245
AT4G10120
AT2G21970
AT3G62410
AT4G35350
AT3G20865
AT4G36390
AT1G69380
AT5G40580
AT2G18245
AT2G19600
AT2G16380
AT4G25070
AT1G67470
AT4G22830
AT1G78050
AT1G30140
AT5G19875
AT1G70220
AT5G53890
AT4G34940
AT3G54730
AT3G60220
AT2G40280
AT5G57110
AT4G10730
AT2G47860
AT5G49030
AT1G05205
AT2G15960
AT5G53280
AT4G01050
AT3G48890
AT5G64150
AT3G58100
AT2G32080
AT5G58003
AT5G09900
AT4G05070
AT3G61300
AT4G00440
AT2G18480
AT5G55710
AT1G61050
AT1G31814
AT1G80460
AT5G08780
AT1G01420
AT5G35100
AT1G58180
AT2G39380
AT5G51820
AT1G52530
AT2G31140
AT2G43250
AT1G18070
AT2G35900
AT1G31480
AT3G23590
AT5G02870
AT2G41415
AT2G28110
AT3G24860
AT4G33910
AT5G54170
AT5G05920
AT1G70020
AT1G79570
AT5G22280
AT1G08530
AT4G21540
AT3G61290
AT3G10520
AT2G27420
AT1G79200
AT3G27020
AT1G75660
AT1G27045
AT1G17820
AT1G51420
AT4G05060
AT5G02130
AT2G30050
AT4G14615
AT1G45010
AT3G07890
AT5G48310
AT3G01740
AT5G45470
AT5G47440
AT1G54575
AT5G51030
AT3G16750
AT1G09330
AT1G65250
AT3G09910
AT5G19060
AT2G33580
AT5G52040
AT5G56860
AT1G56500
AT5G60370
AT5G35970
AT1G63450
AT5G20480
AT2G32700
AT3G32040
AT4G31560
AT2G32000
AT1G35420
AT1G49890
AT5G12890
AT2G04890
AT5G25890
AT1G23850
AT4G16060
AT2G19860
AT3G03750
AT5G26660
AT5G24840
AT2G32150
AT3G27520
AT3G27000
AT5G10100
AT3G62590
AT3G49310
AT3G13404
AT2G20100
AT5G46200
AT2G26250
AT5G04800
AT3G52770
AT3G10450
AT1G17160
AT1G52520
AT3G03010
AT1G65000
AT3G19330
AT1G01900
AT1G26945
AT3G14230
AT1G14400
AT3G24460
AT4G29990
AT1G22170
AT3G05680
AT1G38131
AT2G14170
AT5G09370
AT1G19910
AT2G28540
AT1G34270
AT1G79970
AT3G60530
AT5G58540
AT3G01420
AT2G34357
AT4G36490
AT5G48630
AT5G44570
AT2G32920
AT1G04850
AT4G26620
AT4G14660
AT1G20870
AT1G17470
AT4G20960
AT5G64710
AT3G09650
AT1G02300
AT4G31230
AT1G34150
AT2G39705
AT4G24972
AT1G55200
AT2G04740
AT3G61640
AT5G03500
AT3G23150
AT5G66450
AT3G20310
AT4G00200
AT1G50020
AT1G51200
AT5G45050
AT3G27320
AT1G03040
AT2G17525
AT5G40460
AT4G33770
AT3G47680
AT1G54610
AT5G42050
AT5G47190
AT3G04520
AT5G02030
AT2G34190
AT4G01040
AT4G22840
AT3G22290
AT1G53490
AT2G29190
AT2G21800
AT5G55830
AT1G22630
AT3G13910
AT2G16090
AT2G38570
AT3G50270
AT1G52760
AT2G20010
AT5G19460
AT3G27840
AT1G80530
AT2G33800
AT5G14990
AT1G02950
AT2G28671
AT5G66350
AT5G64160
AT1G56145
AT5G59590
AT2G24390
AT1G27380
AT5G55620
AT3G08800
AT5G45830
AT1G25083
AT4G03600
AT5G06550
AT1G06700
AT1G21130
AT3G58970
AT4G26000
AT1G79150
AT2G37400
AT1G26380
AT3G50300
AT5G18030
AT1G05020
AT2G36190
AT3G24490
AT4G08870
AT4G21210
AT4G26230
AT3G63180
AT1G21170
AT3G01060
AT4G22140
AT4G21680
AT1G29470
AT1G79390
AT3G21230
AT1G29290
AT4G38690
AT4G21215
AT5G55580
AT1G11905
AT3G18720
AT3G18220
AT4G27100
AT5G26330
AT5G17190
AT3G63510
AT5G01980
AT4G18920
AT4G28250
AT1G68150
AT5G12970
AT4G38910
AT3G14220
AT5G54080
AT4G00525
AT4G04955
AT5G06360
AT3G01330
AT1G61660
AT3G45830
AT2G41300
AT2G43430
AT2G30470
AT5G57550
AT3G12710
AT2G46130
AT3G12210
AT4G01280
AT4G22430
AT3G18350
AT4G15380
AT2G14045
AT4G11980
AT1G75180
AT4G14320
AT1G11610
AT3G61060
AT4G17730
AT5G43760
AT2G18460
AT3G53670
AT2G43190
AT4G39925
AT3G01510
AT1G74270
AT3G59890
AT5G40200
AT5G54010
AT4G37200
AT4G30270
AT2G22680
AT3G46890
AT1G76490
AT3G13110
AT3G12950
AT4G12620
AT1G30850
AT4G27460
AT3G19590
AT1G03110
AT5G53330
AT5G05130
AT1G02860
AT2G17420
AT1G05200
AT2G20490
AT5G20310
AT3G11150
AT1G12000
AT3G02560
AT5G10140
AT5G64260
AT1G14990
AT1G06980
AT1G71260
AT5G47580
AT2G35040
AT4G03330
AT4G29020
AT1G18160
AT2G20300
AT2G27510
AT2G22590
AT2G24230
AT3G14990
AT1G60630
AT5G61970
AT1G12300
AT3G63200
AT3G53470
AT3G01700
AT1G07700
AT5G62300
AT3G60520
AT3G57800
AT5G67560
AT3G01130
AT2G28140
AT1G64860
AT5G19930
AT3G09940
AT4G23450
AT4G39190
AT1G44890
AT5G25265
AT3G21590
AT1G65070
AT3G54930
AT3G13235
AT3G54200
AT3G19080
AT3G25910
AT1G50060
AT3G05980
AT1G34180
AT4G32050
AT2G33385
AT3G07630
AT5G65900
AT4G34110
AT2G31610
AT5G64050
AT4G28450
AT1G59710
AT3G22840
AT4G02030
AT5G06680
AT2G42340
AT4G24026
AT2G28790
AT1G70830
AT5G03010
AT2G19670
AT3G53270
AT4G37060
AT1G14480
AT1G65390
AT5G04160
AT4G25590
AT5G05830
AT5G52360
AT3G45443
AT1G15040
AT5G57020
AT4G34610
AT3G19920
AT5G45750
AT1G77960
AT4G04510
AT5G13180
AT1G75850
AT5G47510
AT5G57260
AT1G49390
AT4G15360
AT2G32260
AT2G23910
AT1G14210
AT3G11980
AT5G01410
AT3G20660
AT5G12080
AT1G48550
AT2G35520
AT3G57640
AT3G28420
AT4G21270
AT3G18310
AT4G25540
AT4G08691
AT5G45960
AT1G03980
AT3G13225
AT4G13690
AT3G25990
AT1G64740
AT2G20740
AT3G24730
AT4G09580
AT1G78730
AT3G27890
AT2G43460
AT1G08180
AT5G19040
AT2G22720
AT1G08000
AT3G46290
AT1G54270
AT3G55620
AT5G08335
AT5G35660
AT1G55300
AT3G20090
AT5G24680
AT5G05280
AT1G20575
AT5G20950
AT1G09060
AT3G11700
AT4G04840
AT3G07110
AT2G28105
AT1G64200
AT1G09740
AT1G63300
AT1G69430
AT1G45110
AT5G55810
AT3G54120
AT5G24650
AT1G79490
AT3G10400
AT3G02640
AT1G26680
AT5G44568
AT3G18050
AT1G51355
AT5G08470
AT1G66510
AT1G11650
AT4G08690
AT1G11480
AT3G05430
AT3G54630
AT3G03110
AT1G50320
AT2G26680
AT5G11530
AT1G07110
AT4G26455
AT1G75080
AT2G17240
AT2G21210
AT2G17570
AT5G19990
AT5G54855
AT3G13880
AT3G12685
AT4G09080
AT1G36390
AT1G24030
AT1G66590
AT5G13160
AT1G12370
AT1G30750
AT1G06400
AT4G22950
AT2G06005
AT2G40330
AT5G43500
AT5G11700
AT3G20130
AT1G22680
AT4G20020
AT2G07690
AT2G29140
AT1G24340
AT3G27650
AT4G32940
AT1G10865
AT4G32260
AT4G32080
AT3G20840
AT4G20940
AT4G10955
AT5G43630
AT5G61550
AT5G27830
AT1G12750
AT5G66200
AT5G66000
AT3G54260
AT4G16970
AT1G19340
AT1G76750
AT1G34210
AT3G28850
AT4G01335
AT2G25060
AT4G26700
AT1G51400
AT3G25597
AT1G48240
AT1G74170
AT3G15240
AT2G32270
AT4G23640
AT1G20690
AT5G16000
AT3G14610
AT1G79770
AT5G27330
AT1G48325
AT5G08790
AT1G20610
AT1G66750
AT5G19790
AT5G36940
AT1G75220
AT4G21100
AT2G16850
AT3G06780
AT1G66860
AT3G16370
AT1G09450
AT4G09030
AT3G22780
AT1G05350
AT5G59690
AT5G44000
AT4G08920
AT5G28830
AT3G02020
AT5G16640
AT5G05800
AT1G72660
AT4G02380
AT5G09980
AT2G25130
AT2G18400
AT3G04810
AT3G05530
AT4G29330
AT2G19620
AT1G59865
AT5G43790
AT3G62120
AT5G23450
AT1G01910
AT5G22794
AT3G56840
AT1G64620
AT4G14520
AT3G22235
AT2G27200
AT5G05320
AT4G15910
AT1G65840
AT1G62421
AT4G25910
AT3G49725
AT4G21400
AT1G61640
AT5G05700
AT2G39560
AT3G56720
AT1G23330
AT1G08550
AT5G45190
AT4G36600
AT1G80410
AT5G64530
AT5G50250
AT4G02140
AT1G52670
AT5G23170
AT2G06000
AT5G63460
AT3G16640
AT1G61850
AT2G24220
AT3G21670
AT4G31130
AT4G31460
AT2G45710
AT4G20460
AT2G42920
AT4G02690
AT1G30040
AT1G48195
AT3G22190
AT1G31120
AT2G44480
AT5G66820
AT5G38840
AT5G39360
AT5G25470
AT2G39820
AT1G61860
AT1G68780
AT4G22290
AT1G34000
AT4G14700
AT5G49945
AT5G54850
AT4G24650
AT1G31760
AT2G24300
AT5G09350
AT4G39540
AT5G67610
AT1G66060
AT3G11330
AT5G04410
AT4G21760
AT5G19473
AT2G16835
AT3G07980
AT1G07870
AT2G17720
AT3G05570
AT1G62710
AT1G10585
AT2G27980
AT3G25890
AT2G20750
AT5G63920
AT5G65850
AT3G60260
AT1G62040
AT1G71015
AT5G57780
AT3G25800
AT3G45070
AT2G43950
AT5G02800
AT4G08150
AT4G31210
AT1G67980
AT5G35160
AT2G36850
AT1G80480
AT4G18360
AT1G51560
AT4G38960
AT3G12980
AT5G59540
AT2G37640
AT2G34100
AT3G16680
AT5G49360
AT3G52070
AT1G09370
AT2G25220
AT5G57820
AT5G65687
AT1G80350
AT3G56620
AT5G10480
AT3G17210
AT3G55020
AT1G06080
AT1G54690
AT5G22260
AT1G45474
AT1G54030
AT5G18600
AT1G57870
AT5G50300
AT5G53390
AT1G78880
AT4G26630
AT3G26782
AT5G54930
AT2G47230
AT3G50820
AT1G67440
AT3G49870
AT2G26540
AT1G20920
AT5G54660
AT3G26742
AT3G49190
AT3G53730
AT3G60960
AT1G30400
AT2G24090
AT5G14580
AT1G05100
AT4G28110
AT1G16700
AT4G01550
AT2G20230
AT4G31610
AT5G03780
AT4G15350
AT4G04775
AT5G05570
AT1G30300
AT4G10240
AT1G33055
AT5G30490
AT4G19490
AT1G17210
AT1G79910
AT3G62530
AT1G07530
AT5G40590
AT1G44970
AT1G10230
AT5G62165
AT1G30440
AT5G51940
AT3G18010
AT5G16200
AT1G46480
AT3G46640
AT5G40540
AT2G33570
AT3G24880
AT5G44450
AT2G38630
AT3G45680
AT2G13540
AT3G55170
AT3G42630
AT4G20310
AT4G22850
AT5G58200
AT2G18960
AT4G16650
AT5G48170
AT2G22840
AT3G52580
AT1G05520
AT3G21970
AT5G25350
AT1G01620
AT3G22960
AT5G04140
AT1G71440
AT2G42360
AT3G58580
AT5G35400
AT2G42490
AT1G01770
AT1G06923
AT5G07860
AT1G18690
AT1G49720
AT1G23670
AT4G16143
AT3G19085
AT3G47570
AT2G31790
AT3G15370
AT3G03130
AT2G38780
AT3G60900
AT5G42880
AT5G38890
AT2G40200
AT4G11720
AT4G17270
AT5G12320
AT1G07485
AT1G64470
AT1G43670
AT5G48960
AT1G07010
AT1G45160
AT3G60750
AT5G23750
AT5G05330
AT4G13110
AT3G16120
AT5G15280
AT3G44940
AT1G01550
AT1G05780
AT5G19050
AT5G44460
AT2G15620
AT2G29540
AT5G05860
AT5G57790
AT5G39730
AT1G76860
AT1G09180
AT3G17250
AT1G53310
AT5G20050
AT1G53035
AT4G33945
AT2G24500
AT5G45590
AT5G46400
AT1G75830
AT1G51060
AT4G01940
AT5G60980
AT4G12320
AT4G39370
AT4G27450
AT2G03980
AT4G16150
AT2G48075
AT1G12350
AT5G62770
AT1G21090
AT5G67380
AT4G23080
AT1G26320
AT2G01650
AT3G13882
AT2G45490
AT5G49550
AT3G25560
AT3G27570
AT5G51710
AT2G18790
AT2G44830
AT5G06350
AT4G12590
AT3G23820
AT4G02680
AT1G06680
AT4G38640
AT2G16595
AT1G06110
AT5G26240
AT5G48950
AT5G15520
AT4G34960
AT3G15730
AT3G25690
AT3G45020
AT2G25480
AT5G61800
AT4G01270
AT2G01690
AT3G27010
AT3G18970
AT3G50520
AT1G17750
AT5G06800
AT1G17120
AT4G00680
AT2G04530
AT2G46980
AT3G19130
AT1G23090
AT2G37990
AT5G14420
AT1G21200
AT5G05870
AT3G16650
AT3G27230
AT4G22320
AT5G40490
AT2G23320
AT2G24310
AT4G06583
AT2G13840
AT5G57900
AT1G17880
AT4G00450
AT1G75510
AT3G14000
AT3G59020
AT4G12890
AT4G16430
AT1G15750
AT1G62020
AT1G09940
AT2G40190
AT1G17280
AT1G21150
AT3G17040
AT3G14310
AT3G14210
AT4G39210
AT3G55660
AT1G12850
AT2G29360
AT1G75590
AT1G49190
AT3G02940
AT5G53900
AT2G37560
AT4G38680
AT1G69570
AT5G17790
AT1G75270
AT1G12600
AT2G01670
AT5G08120
AT2G41220
AT3G05510
AT2G35630
AT1G14900
AT3G04290
AT5G19840
AT5G49520
AT1G73980
AT2G14890
AT1G49510
AT3G13510
AT4G19010
AT4G36730
AT5G12180
AT3G45230
AT4G36290
AT1G19740
AT1G09750
AT2G04390
AT5G65940
AT2G42230
AT1G19870
AT3G13530
AT3G05730
AT1G17060
AT3G56410
AT2G15280
AT1G69030
AT3G46550
AT2G29450
AT2G22360
AT2G44080
AT3G10915
AT5G14370
AT2G35490
AT4G00700
AT3G52115
AT1G18100
AT1G53500
AT1G35910
AT1G64625
AT4G39675
AT4G19390
AT4G28940
AT1G47560
AT3G58780
AT2G38020
AT3G46950
AT4G38650
AT3G59740
AT5G08760
AT2G16810
AT3G46630
AT5G44578
AT3G61260
AT4G17245
AT5G04850
AT1G73830
AT3G16690
AT3G54085
AT5G64760
AT4G22000
AT4G15200
AT1G54000
AT1G19710
AT1G08465
AT3G27630
AT3G56010
AT3G06840
AT2G29510
AT5G07842
AT1G72470
AT2G19650
AT2G07708
AT5G02150
AT4G12880
AT4G27700
AT1G75100
AT5G45940
AT4G09840
AT3G17750
AT5G55570
AT5G27290
AT1G52855
AT2G42200
AT2G46530
AT4G25550
AT5G38060
AT2G20860
AT1G47340
AT3G49790
AT3G11220
AT3G27809
AT3G60480
AT3G02540
AT4G24730
AT1G33500
AT3G48320
AT4G31580
AT5G67090
AT1G17960
AT1G13770
AT1G77145
AT5G38050
AT5G59613
AT4G26400
AT3G59030
AT3G47930
AT3G29375
AT1G32870
AT3G14340
AT2G47530
AT4G22910
AT5G06130
AT5G25620
AT3G18110
AT3G14410
AT5G67200
AT4G36160
AT2G19146
AT1G13690
AT1G30330
AT4G34180
AT5G16850
AT1G62690
AT2G48130
AT1G01960
AT3G48350
AT4G25820
AT1G61563
AT4G17420
AT1G75160
AT4G13830
AT1G19830
AT1G54385
AT4G03550
AT5G10830
AT4G19185
```
