## Supplementary material for "A comprehensive map of preferentially located motifs reveals distinct proximal *cis*-regulatory elements in plants": GAGAGAGT_containing_gene_set.txt

```
#Occurences of GAGAGAGT between 181 and 232 (positions relative to the transcription start site)
#127 sequences with GAGAGAGT in this interval
#0.62% of the sequences in promoter set with GAGAGAGT (set with 20573 sequences)
AT5G52790
AT1G24100
AT5G24080
AT1G07880
AT2G31200
AT3G63210
AT3G12800
AT5G18090
AT1G55890
AT3G51600
AT4G35780
AT3G05510
AT5G09460
AT1G22160
AT1G57700
AT5G02670
AT5G26731
AT5G66540
AT1G49380
AT4G11630
AT1G17180
AT3G18370
AT5G52540
AT5G07910
AT5G48630
AT3G52850
AT4G37650
AT1G52760
AT4G29240
AT1G75210
AT1G76810
AT1G05450
AT5G27410
AT3G63500
AT5G41720
AT5G06990
AT5G05000
AT2G47530
AT1G18190
AT5G15460
AT2G46620
AT2G25910
AT1G02400
AT5G45840
AT5G51560
AT3G21510
AT2G15130
AT1G03110
AT3G50850
AT4G17950
AT5G18500
AT5G23450
AT3G61640
AT3G09922
AT4G37080
AT2G44510
AT1G65520
AT5G02490
AT2G37930
AT2G18480
AT1G10400
AT5G54230
AT1G32540
AT2G04550
AT5G35170
AT1G17920
AT1G63460
AT1G65800
AT2G39110
AT4G13750
AT3G60470
AT4G20780
AT4G37409
AT1G24764
AT3G19290
AT2G37270
AT2G22420
AT4G24390
AT4G32520
AT4G16720
AT3G05330
AT3G50990
AT2G01260
AT3G02660
AT3G13040
AT3G04070
AT1G43630
AT3G44050
AT3G07568
AT1G78320
AT3G18080
AT1G55207
AT4G33905
AT1G48170
AT5G05570
AT5G16720
AT5G41600
AT2G26840
AT2G29450
AT3G51450
AT3G18680
AT3G56810
AT5G09463
AT5G56570
AT4G16650
AT5G09462
AT2G21250
AT4G39090
AT5G14950
AT5G08420
AT1G10585
AT4G02210
AT4G34040
AT5G35100
AT3G61980
AT3G56010
AT3G11200
AT4G30700
AT2G44350
AT2G25450
AT3G12180
AT5G23580
AT1G52780
AT2G25409
AT1G29150
AT4G25560
AT5G09461
```
