## Supplementary material for "A comprehensive map of preferentially located motifs reveals distinct proximal *cis*-regulatory elements in plants": GAGAGCCG_containing_gene_set.txt

```
#Occurences of GAGAGCCG between 285 and 315 (positions relative to the transcription start site)
#14 sequences with GAGAGCCG in this interval
#0.07% of the sequences in promoter set with GAGAGCCG (set with 20573 sequences)
AT3G49320
AT3G13175
AT5G50580
AT1G15430
AT5G39850
AT1G75590
AT5G44730
AT1G56250
AT5G50680
AT3G48460
AT1G01180
AT1G02575
AT2G42900
AT2G29340
```
