## Supplementary material for "A comprehensive map of preferentially located motifs reveals distinct proximal *cis*-regulatory elements in plants": GAGAGCTC_containing_gene_set.txt

```
#Occurences of GAGAGCTC between 171 and 300 (positions relative to the transcription start site)
#112 sequences with GAGAGCTC in this interval
#0.54% of the sequences in promoter set with GAGAGCTC (set with 20573 sequences)
AT4G03260
AT1G11020
AT5G45470
AT5G14800
AT5G24230
AT4G00560
AT1G47980
AT5G16000
AT1G12140
AT5G43470
AT5G59420
AT5G04250
AT3G12980
AT3G03790
AT1G65000
AT5G07120
AT1G11100
AT1G52750
AT5G52980
AT1G54320
AT3G55620
AT5G55490
AT2G29070
AT3G59380
AT1G57870
AT1G18670
AT4G30996
AT2G28790
AT5G24760
AT3G21670
AT5G52810
AT2G39820
AT5G52200
AT5G24350
AT3G09010
AT4G14020
AT1G56220
AT1G22190
AT4G24140
AT1G67720
AT5G20410
AT5G39450
AT4G17950
AT4G25590
AT5G35370
AT1G05070
AT2G27530
AT3G27210
AT3G14610
AT2G25940
AT3G17040
AT1G73380
AT3G57380
AT5G59740
AT3G43230
AT3G27520
AT2G44940
AT1G21660
AT5G49840
AT2G03350
AT5G24660
AT5G66210
AT5G10480
AT4G13590
AT4G39090
AT1G34210
AT5G21326
AT1G06645
AT3G62030
AT4G10730
AT3G32930
AT5G64390
AT4G34850
AT5G15581
AT1G09415
AT3G01360
AT3G62980
AT4G15840
AT1G22380
AT4G10340
AT3G07410
AT5G04430
AT4G02260
AT1G28420
AT5G65350
AT5G39680
AT1G52930
AT3G61740
AT1G45160
AT5G24352
AT3G18420
AT5G35100
AT5G35450
AT2G32580
AT1G30360
AT5G46220
AT1G08810
AT2G31800
AT3G02030
AT3G11950
AT2G27060
AT3G05610
AT5G38010
AT5G48620
AT2G18460
AT5G56130
AT2G47530
AT3G04070
AT5G17830
AT2G32700
AT5G42680
AT5G52360
```
