## Supplementary material for "A comprehensive map of preferentially located motifs reveals distinct proximal *cis*-regulatory elements in plants": GAGAGGA_containing_gene_set.txt

```
#Occurences of GAGAGGA between 205 and 318 (positions relative to the transcription start site)
#688 sequences with GAGAGGA in this interval
#3.34% of the sequences in promoter set with GAGAGGA (set with 20573 sequences)
AT4G39840
AT1G74380
AT3G56990
AT2G01710
AT3G26750
AT3G06470
AT2G21710
AT4G25830
AT3G23830
AT5G17230
AT3G60780
AT3G01200
AT2G22425
AT3G23050
AT2G17710
AT1G77855
AT5G42230
AT1G33475
AT1G46480
AT3G54500
AT5G05890
AT5G12180
AT1G59510
AT5G54660
AT5G03990
AT2G32430
AT3G59320
AT5G09290
AT5G56310
AT5G03880
AT3G15590
AT4G38470
AT1G65250
AT2G34860
AT1G06060
AT5G35660
AT4G14200
AT5G61840
AT2G29460
AT5G22280
AT1G62690
AT5G45040
AT3G57880
AT5G63990
AT5G57820
AT3G16650
AT1G21864
AT1G60410
AT3G26720
AT2G25920
AT1G22180
AT5G19990
AT3G20210
AT1G22600
AT5G47650
AT5G25450
AT1G51790
AT4G23460
AT2G01090
AT1G03590
AT3G56950
AT1G03150
AT5G57620
AT2G47330
AT2G20362
AT1G64390
AT3G56060
AT1G24350
AT1G66970
AT5G40240
AT5G54680
AT5G06910
AT2G40960
AT5G59613
AT4G29980
AT4G15920
AT2G41920
AT2G21510
AT3G11590
AT3G54390
AT3G14420
AT5G62900
AT1G14650
AT5G44570
AT2G43840
AT1G77230
AT5G01960
AT2G16750
AT5G43860
AT2G46130
AT4G31170
AT3G09370
AT3G62310
AT2G26280
AT3G27590
AT5G56220
AT1G17960
AT4G28990
AT5G20040
AT5G64190
AT1G49040
AT1G19350
AT1G07700
AT1G74020
AT5G01380
AT2G04025
AT1G21866
AT5G64940
AT1G06580
AT3G51050
AT3G58530
AT4G01850
AT3G11960
AT2G40850
AT2G30340
AT5G14370
AT1G20450
AT5G03170
AT5G43650
AT1G54060
AT5G23670
AT3G46720
AT1G34160
AT2G21250
AT3G13610
AT1G73260
AT1G67930
AT4G19460
AT4G37340
AT1G52240
AT5G57450
AT4G23330
AT3G55060
AT2G38830
AT4G38460
AT2G12400
AT1G44830
AT2G34690
AT1G09770
AT5G03160
AT3G17609
AT5G63550
AT5G58100
AT1G10350
AT3G12050
AT1G75850
AT5G55600
AT1G35260
AT2G35430
AT4G38050
AT3G04590
AT4G28140
AT2G44480
AT4G18280
AT5G25090
AT4G00755
AT3G18250
AT5G50430
AT5G35740
AT1G26690
AT5G20950
AT3G27416
AT3G45170
AT1G58430
AT3G48195
AT4G34370
AT5G56452
AT1G66150
AT1G55280
AT5G14390
AT1G11000
AT3G26790
AT5G48650
AT2G34020
AT4G35910
AT4G15730
AT5G60230
AT5G43300
AT5G11260
AT3G49910
AT4G33860
AT5G45900
AT1G47550
AT2G21290
AT1G64690
AT3G58990
AT4G14020
AT3G53010
AT4G19200
AT3G44326
AT4G12890
AT5G50260
AT2G36790
AT5G55270
AT3G54920
AT2G03410
AT1G03980
AT1G80110
AT3G25590
AT2G13610
AT3G45870
AT2G02160
AT5G25620
AT2G30170
AT1G74100
AT5G56795
AT1G21720
AT4G21850
AT5G40230
AT3G18610
AT1G55560
AT4G13680
AT2G23560
AT3G55290
AT1G75330
AT4G30190
AT5G54010
AT3G05500
AT3G15830
AT5G35840
AT3G45730
AT4G14716
AT2G44260
AT2G37975
AT2G20170
AT3G06260
AT4G18650
AT4G11920
AT1G60190
AT5G52810
AT5G01640
AT5G06460
AT4G12880
AT3G12620
AT1G31335
AT4G23860
AT3G06550
AT4G34990
AT1G16020
AT3G24570
AT1G70470
AT2G43820
AT1G79110
AT3G05320
AT4G12960
AT5G19980
AT1G14320
AT2G26540
AT4G32540
AT4G26180
AT3G07880
AT1G70980
AT2G29580
AT4G18640
AT4G14385
AT3G18930
AT3G55640
AT1G29140
AT4G24026
AT2G29190
AT4G06583
AT4G35930
AT4G34750
AT2G23940
AT1G04820
AT1G80480
AT1G28390
AT5G14640
AT3G45620
AT3G53260
AT3G09490
AT1G15590
AT4G25420
AT1G16740
AT1G54050
AT2G30140
AT5G38050
AT1G50020
AT3G02580
AT5G65530
AT3G24180
AT2G31130
AT5G17600
AT4G22990
AT1G67590
AT4G21520
AT4G30130
AT5G17620
AT4G15610
AT1G80560
AT1G18900
AT1G16610
AT3G57610
AT1G20696
AT5G64700
AT4G33840
AT4G13990
AT2G01180
AT4G20330
AT1G22160
AT3G47890
AT5G55260
AT1G67470
AT3G62990
AT5G65207
AT5G16030
AT2G37060
AT4G28040
AT3G60720
AT4G18880
AT2G20830
AT2G43795
AT4G30996
AT5G39830
AT4G29390
AT1G44170
AT3G27170
AT1G51400
AT4G12760
AT3G19130
AT5G10695
AT5G18760
AT3G53310
AT5G64552
AT4G16160
AT3G07330
AT5G19150
AT3G61210
AT4G37120
AT4G37060
AT5G04230
AT3G06410
AT4G15160
AT5G55810
AT2G43370
AT1G04520
AT5G42950
AT5G54910
AT3G50210
AT5G08570
AT3G27000
AT1G29410
AT1G54570
AT1G64625
AT3G47930
AT5G24680
AT1G17710
AT1G80920
AT5G44340
AT4G24670
AT4G31610
AT2G25170
AT1G64230
AT5G49665
AT3G22275
AT1G30450
AT4G20870
AT5G47840
AT2G44230
AT1G67760
AT5G66100
AT3G09870
AT3G03140
AT1G76540
AT4G15420
AT4G39270
AT3G11830
AT4G13360
AT1G79750
AT2G02320
AT5G40590
AT4G18070
AT5G67490
AT1G34270
AT2G20020
AT3G05340
AT3G57640
AT5G63180
AT4G17486
AT4G28470
AT2G38640
AT3G29170
AT3G06670
AT5G02800
AT1G61030
AT1G31160
AT5G66080
AT3G02060
AT3G06790
AT3G61390
AT5G47680
AT3G46660
AT5G16630
AT4G01270
AT2G41750
AT5G55590
AT4G16900
AT3G07630
AT5G58600
AT3G20220
AT2G01175
AT3G20090
AT2G41720
AT3G57480
AT2G36770
AT4G19020
AT5G05250
AT5G40600
AT1G02850
AT5G16640
AT3G17020
AT5G13250
AT3G22500
AT4G08455
AT4G11970
AT3G28740
AT1G51420
AT1G14570
AT2G44560
AT5G63520
AT3G63470
AT2G44830
AT2G24762
AT2G29450
AT4G28570
AT3G22520
AT5G43880
AT1G07360
AT1G27670
AT4G13920
AT3G59340
AT3G55310
AT1G13950
AT5G45280
AT5G20200
AT3G27050
AT1G17820
AT5G53240
AT5G61060
AT5G49210
AT5G13930
AT5G47060
AT1G74540
AT3G16140
AT3G61570
AT1G04710
AT1G72060
AT1G45110
AT4G25800
AT5G22340
AT3G03760
AT2G22360
AT4G12830
AT4G21650
AT5G13290
AT5G12010
AT3G10040
AT2G45200
AT2G31425
AT2G36230
AT5G06750
AT4G37295
AT5G26270
AT2G35610
AT1G44160
AT3G52105
AT1G66540
AT1G61566
AT4G13710
AT4G30270
AT3G26370
AT3G47910
AT2G24590
AT4G15840
AT1G24340
AT2G27035
AT3G14080
AT1G61563
AT5G13070
AT4G24160
AT3G20080
AT2G24820
AT5G03900
AT5G20000
AT2G34585
AT5G62130
AT2G33780
AT3G30460
AT3G42670
AT3G46650
AT1G48175
AT4G32551
AT1G06000
AT4G38910
AT2G34580
AT5G14360
AT2G29995
AT1G80245
AT2G34355
AT5G22030
AT2G46900
AT1G05950
AT4G36130
AT3G12320
AT5G13800
AT3G56840
AT5G12030
AT2G02170
AT4G35720
AT1G01460
AT5G02480
AT3G05980
AT4G13810
AT1G36990
AT3G21800
AT3G11030
AT5G55970
AT1G42960
AT1G30240
AT3G09110
AT1G68870
AT5G26710
AT1G14170
AT3G10410
AT4G34138
AT2G31550
AT5G24630
AT1G62421
AT3G18220
AT3G54060
AT3G05560
AT1G28060
AT3G01230
AT4G14720
AT3G46640
AT2G33540
AT5G11550
AT5G48385
AT1G07280
AT1G30580
AT1G20370
AT1G19910
AT5G64550
AT5G56670
AT5G05180
AT5G43750
AT5G66200
AT2G32760
AT2G29720
AT1G69410
AT5G35900
AT2G05210
AT5G64320
AT5G08260
AT2G46650
AT3G28790
AT1G20200
AT1G10220
AT5G11560
AT2G01880
AT3G57140
AT1G23440
AT3G23900
AT3G50570
AT5G39090
AT4G14960
AT1G13520
AT1G02305
AT5G45420
AT3G22190
AT3G59950
AT1G13310
AT2G41140
AT4G15475
AT4G27760
AT5G04690
AT2G38780
AT2G33530
AT2G24680
AT5G38010
AT5G46770
AT5G47090
AT2G42080
AT1G78700
AT2G20720
AT1G69880
AT1G15200
AT3G28840
AT3G12600
AT1G18740
AT1G43640
AT5G54690
AT3G18100
AT3G13130
AT3G05430
AT1G06990
AT4G14740
AT1G45150
AT3G62610
AT4G23440
AT1G55020
AT4G15360
AT4G03110
AT3G12630
AT4G37610
AT5G46060
AT4G36980
AT4G17215
AT3G13630
AT1G13540
AT4G39080
AT5G64160
AT4G28450
AT5G10070
AT1G22290
AT2G36780
AT5G50930
AT2G20150
AT1G68830
AT2G29590
AT2G33110
AT1G74090
AT1G27045
AT4G30845
AT2G40240
AT1G75510
AT3G47820
AT2G30020
AT2G38360
AT1G64640
AT5G65310
AT5G23395
AT2G03420
AT1G50010
AT5G65200
AT5G48940
AT2G04039
AT2G39310
AT5G07840
AT5G53570
AT5G63830
AT4G15120
AT3G55160
AT1G54130
AT3G55605
AT2G31540
AT1G16110
AT3G54000
AT5G52975
AT4G16270
AT2G25770
AT2G47090
AT1G76860
AT3G60370
AT3G12170
AT5G43760
AT3G28050
AT2G47850
AT2G22260
AT2G24510
AT4G02990
AT1G77080
AT1G75450
AT5G10740
AT5G12080
AT2G19530
AT4G15540
AT3G13920
AT1G13470
AT5G53420
AT2G05400
AT2G26695
AT2G45190
AT1G13550
AT2G30110
AT2G46375
AT5G41570
AT4G31000
AT4G29300
AT5G16680
AT2G32150
AT1G67280
AT5G55710
AT3G12770
AT5G03430
AT2G20750
AT3G29575
AT1G77810
```
