## Supplementary material for "A comprehensive map of preferentially located motifs reveals distinct proximal *cis*-regulatory elements in plants": GAGAGGAG_containing_gene_set.txt

```
#Occurences of GAGAGGAG between 198 and 315 (positions relative to the transcription start site)
#214 sequences with GAGAGGAG in this interval
#1.04% of the sequences in promoter set with GAGAGGAG (set with 20573 sequences)
AT3G54390
AT5G16630
AT5G64700
AT4G23860
AT3G46660
AT3G54500
AT1G69410
AT5G20000
AT3G27590
AT1G66970
AT2G20020
AT3G53260
AT3G06260
AT5G54910
AT1G68830
AT2G42080
AT4G25800
AT4G34138
AT5G12030
AT1G01460
AT5G52810
AT3G26790
AT2G33780
AT2G21290
AT1G80560
AT5G25620
AT5G47650
AT4G30130
AT3G45730
AT2G05400
AT3G62990
AT2G27035
AT5G64940
AT5G03880
AT5G19990
AT4G24680
AT2G03420
AT3G25590
AT4G31000
AT1G06060
AT5G65207
AT2G38830
AT4G13920
AT3G56840
AT1G44160
AT3G59320
AT5G53570
AT1G29140
AT3G26750
AT2G03410
AT2G34585
AT3G19130
AT4G24670
AT4G28470
AT1G70470
AT5G52975
AT5G38050
AT1G79110
AT3G50210
AT4G17215
AT5G43750
AT1G67590
AT3G26720
AT4G36130
AT3G03140
AT1G31335
AT5G54680
AT1G22290
AT1G64625
AT1G17710
AT3G60370
AT1G75330
AT3G23830
AT3G18100
AT5G07840
AT1G64690
AT3G24180
AT2G29590
AT5G26270
AT2G30140
AT1G79750
AT2G24762
AT5G42230
AT5G43860
AT4G29980
AT1G49380
AT4G23330
AT5G64190
AT1G50010
AT2G46375
AT2G21710
AT5G48385
AT1G77810
AT5G58600
AT3G03750
AT2G43370
AT2G22360
AT3G12600
AT5G24680
AT4G39840
AT1G59730
AT5G44570
AT4G17486
AT4G31170
AT3G22520
AT5G23395
AT1G34270
AT3G28050
AT1G61030
AT5G13800
AT3G45620
AT1G54060
AT4G16270
AT2G31425
AT5G08260
AT1G10350
AT3G55160
AT2G36770
AT2G38640
AT3G50570
AT1G02850
AT4G14200
AT1G80110
AT4G13810
AT1G20696
AT4G38470
AT5G05250
AT2G36780
AT2G44830
AT3G55060
AT5G66080
AT3G59950
AT5G55590
AT3G63470
AT1G42960
AT5G50430
AT3G45870
AT5G35740
AT3G12620
AT1G04710
AT2G12400
AT5G35660
AT3G12990
AT5G46060
AT5G55260
AT1G77855
AT5G11260
AT4G03110
AT4G02990
AT3G18220
AT5G02480
AT2G35610
AT1G76860
AT1G54050
AT3G06670
AT3G13920
AT4G28990
AT3G01230
AT3G03760
AT3G55050
AT2G31130
AT4G15160
AT2G43840
AT5G47090
AT4G13710
AT1G67760
AT3G45170
AT4G15920
AT1G80920
AT3G30460
AT2G37060
AT4G13680
AT4G23460
AT2G36790
AT1G67280
AT4G28140
AT5G38010
AT2G44540
AT5G43760
AT1G28390
AT4G21650
AT5G55710
AT5G45280
AT5G66100
AT5G12180
AT2G20720
AT3G06790
AT4G34750
AT2G33640
AT3G27416
AT5G65530
AT5G61840
AT2G32760
AT3G60720
AT1G31760
AT2G40850
AT3G07630
AT3G56990
AT5G43650
AT5G06750
AT4G18280
AT4G25830
AT2G26280
AT4G38050
AT3G59340
AT4G32540
AT3G18610
AT3G22275
AT3G29170
AT4G01270
AT5G55600
AT1G80480
AT2G01180
AT5G43300
```
