## Supplementary material for "A comprehensive map of preferentially located motifs reveals distinct proximal *cis*-regulatory elements in plants": GAGAGTGT_containing_gene_set.txt

```
#Occurences of GAGAGTGT between 221 and 341 (positions relative to the transcription start site)
#146 sequences with GAGAGTGT in this interval
#0.71% of the sequences in promoter set with GAGAGTGT (set with 20573 sequences)
AT2G16380
AT4G13350
AT3G20910
AT2G25010
AT2G39950
AT1G68945
AT1G09160
AT5G07190
AT5G28690
AT5G67270
AT3G43300
AT4G38420
AT4G12310
AT5G44410
AT1G33030
AT1G54217
AT3G23450
AT1G73000
AT5G11550
AT1G69400
AT1G67660
AT5G07640
AT4G34380
AT3G62410
AT3G46700
AT4G17215
AT4G12770
AT4G21410
AT2G48160
AT4G02140
AT4G29530
AT5G58680
AT5G39760
AT1G22680
AT4G25515
AT5G62840
AT1G63300
AT1G14380
AT2G38810
AT5G58960
AT1G20690
AT2G41160
AT1G24600
AT5G24300
AT1G03370
AT1G02270
AT1G07470
AT3G50920
AT5G57035
AT1G77500
AT4G08910
AT2G28950
AT4G19865
AT2G04660
AT1G64090
AT4G12320
AT2G46290
AT1G15500
AT2G37690
AT2G36260
AT5G39570
AT1G64720
AT2G20750
AT4G23650
AT3G43190
AT5G01420
AT5G51490
AT4G27760
AT4G32820
AT1G16910
AT4G18230
AT2G30500
AT5G19190
AT5G48545
AT2G37970
AT1G48580
AT3G02340
AT1G76810
AT3G21150
AT5G17050
AT2G45310
AT1G75100
AT1G64150
AT5G36710
AT1G04710
AT2G22310
AT3G14840
AT1G20960
AT5G15820
AT1G78940
AT2G17280
AT4G10360
AT1G52820
AT1G17190
AT3G52480
AT3G51770
AT4G02820
AT3G48170
AT3G19085
AT1G20880
AT5G36800
AT5G13420
AT5G03030
AT5G38060
AT3G53270
AT2G04390
AT2G29690
AT4G20880
AT1G79230
AT5G65520
AT4G24920
AT1G78370
AT2G32260
AT3G51490
AT2G39470
AT2G18100
AT5G16850
AT2G46505
AT2G35585
AT1G43900
AT5G54400
AT3G01510
AT2G04340
AT5G47570
AT1G78320
AT4G14230
AT3G50770
AT1G73960
AT3G15250
AT5G03910
AT1G51355
AT5G01790
AT3G50440
AT1G03110
AT2G41670
AT5G43630
AT2G31490
AT4G08700
AT3G16280
AT5G34869
AT1G03310
AT3G05730
AT3G49840
AT5G64190
AT5G52580
AT5G51230
```
