## Supplementary material for "A comprehensive map of preferentially located motifs reveals distinct proximal *cis*-regulatory elements in plants": GAGCACCT_containing_gene_set.txt

```
#Occurences of GAGCACCT between 247 and 267 (positions relative to the transcription start site)
#13 sequences with GAGCACCT in this interval
#0.06% of the sequences in promoter set with GAGCACCT (set with 20573 sequences)
AT1G75040
AT3G05050
AT1G23110
AT3G04490
AT1G79040
AT4G08670
AT3G25230
AT5G66820
AT1G21680
AT1G54260
AT4G08520
AT1G14910
AT3G20790
```
