## Supplementary material for "A comprehensive map of preferentially located motifs reveals distinct proximal *cis*-regulatory elements in plants": GAGCATAC_containing_gene_set.txt

```
#Occurences of GAGCATAC between 275 and 301 (positions relative to the transcription start site)
#15 sequences with GAGCATAC in this interval
#0.07% of the sequences in promoter set with GAGCATAC (set with 20573 sequences)
AT4G24930
AT1G30360
AT2G19630
AT2G44280
AT2G30942
AT1G18460
AT4G34050
AT3G60250
AT5G58640
AT1G09645
AT1G55850
AT2G26930
AT1G06670
AT3G22231
AT4G20420
```
