## Supplementary material for "A comprehensive map of preferentially located motifs reveals distinct proximal *cis*-regulatory elements in plants": GAGCCGGT_containing_gene_set.txt

```
#Occurences of GAGCCGGT between 258 and 396 (positions relative to the transcription start site)
#63 sequences with GAGCCGGT in this interval
#0.31% of the sequences in promoter set with GAGCCGGT (set with 20573 sequences)
AT5G02420
AT5G22530
AT5G43260
AT1G19640
AT2G42380
AT5G52720
AT4G10960
AT4G29160
AT4G14230
AT1G58340
AT3G28500
AT2G44840
AT3G48050
AT3G09030
AT2G27630
AT5G24230
AT2G41730
AT2G37340
AT4G01870
AT2G05260
AT4G29830
AT3G53130
AT2G23310
AT1G59610
AT4G00220
AT2G21560
AT5G48780
AT2G21220
AT3G04730
AT3G53300
AT1G29030
AT1G68250
AT5G24510
AT3G50650
AT4G10955
AT5G12970
AT5G39380
AT5G16300
AT5G04280
AT4G37730
AT1G01040
AT1G65710
AT3G25545
AT2G32690
AT5G07550
AT5G41660
AT1G27900
AT5G52750
AT5G61840
AT4G10360
AT3G53140
AT1G17590
AT1G32560
AT3G17100
AT1G11850
AT3G07010
AT1G04870
AT2G27510
AT1G69900
AT5G07400
AT5G61600
AT2G48130
AT2G32480
```
