## Supplementary material for "A comprehensive map of preferentially located motifs reveals distinct proximal *cis*-regulatory elements in plants": GAGCCGTT_containing_gene_set.txt

```
#Occurences of GAGCCGTT between 198 and 324 (positions relative to the transcription start site)
#79 sequences with GAGCCGTT in this interval
#0.38% of the sequences in promoter set with GAGCCGTT (set with 20573 sequences)
AT1G23220
AT5G50450
AT5G08200
AT3G55760
AT3G27280
AT4G22010
AT4G17215
AT3G12960
AT3G53950
AT2G41920
AT3G16280
AT5G59300
AT5G27630
AT5G08520
AT5G43620
AT5G63890
AT4G09300
AT1G02575
AT3G56320
AT4G11380
AT3G02000
AT3G47640
AT5G02010
AT3G09780
AT1G66500
AT3G24860
AT2G41710
AT5G38980
AT5G60960
AT1G07000
AT1G21920
AT3G45960
AT1G22730
AT3G03670
AT1G10550
AT2G35000
AT5G23060
AT1G49000
AT1G76370
AT3G09710
AT2G22720
AT5G04040
AT1G63030
AT5G50680
AT5G21920
AT2G39710
AT3G57540
AT4G17280
AT2G44940
AT1G29179
AT1G25425
AT5G08170
AT3G11690
AT5G54830
AT4G39980
AT5G52470
AT3G46460
AT2G28120
AT5G57220
AT1G69295
AT3G06710
AT3G52600
AT5G49665
AT1G17370
AT4G32290
AT3G23290
AT5G42820
AT2G07708
AT3G26560
AT5G47140
AT5G24150
AT5G21910
AT5G40390
AT3G62690
AT3G63050
AT5G50580
AT2G40470
AT5G06100
AT3G48700
```
