## Supplementary material for "A comprehensive map of preferentially located motifs reveals distinct proximal *cis*-regulatory elements in plants": GAGCGAGG_containing_gene_set.txt

```
#Occurences of GAGCGAGG between 312 and 340 (positions relative to the transcription start site)
#13 sequences with GAGCGAGG in this interval
#0.06% of the sequences in promoter set with GAGCGAGG (set with 20573 sequences)
AT3G07780
AT4G28520
AT3G03130
AT5G54830
AT5G16950
AT1G78060
AT1G79550
AT2G41290
AT4G39403
AT2G01410
AT5G52470
AT1G45000
AT4G19095
```
