## Supplementary material for "A comprehensive map of preferentially located motifs reveals distinct proximal *cis*-regulatory elements in plants": GAGCGCAC_containing_gene_set.txt

```
#Occurences of GAGCGCAC between -478 and -413 (positions relative to the transcription start site)
#10 sequences with GAGCGCAC in this interval
#0.05% of the sequences in promoter set with GAGCGCAC (set with 20573 sequences)
AT2G02170
AT3G01610
AT3G61550
AT5G03930
AT1G19715
AT1G52740
AT5G57360
AT5G18260
AT1G19100
AT1G01500
```
