## Supplementary material for "A comprehensive map of preferentially located motifs reveals distinct proximal *cis*-regulatory elements in plants": GAGCGGAA_containing_gene_set.txt

```
#Occurences of GAGCGGAA between 292 and 403 (positions relative to the transcription start site)
#44 sequences with GAGCGGAA in this interval
#0.21% of the sequences in promoter set with GAGCGGAA (set with 20573 sequences)
AT3G12100
AT1G66340
AT2G43540
AT4G15330
AT3G56580
AT1G42970
AT4G34380
AT5G15780
AT5G48300
AT3G47290
AT3G05030
AT2G24290
AT2G42150
AT2G21240
AT1G51730
AT5G48960
AT3G01370
AT4G15520
AT1G50520
AT1G02370
AT2G46870
AT3G47220
AT3G47820
AT5G23850
AT5G61228
AT1G51090
AT5G65390
AT3G23620
AT5G54910
AT1G52750
AT4G34450
AT3G51410
AT1G77510
AT3G06590
AT3G27590
AT5G61230
AT2G48060
AT1G17680
AT1G74690
AT1G63500
AT5G16800
AT2G34060
AT3G49990
AT1G24706
```
