## Supplementary material for "A comprehensive map of preferentially located motifs reveals distinct proximal *cis*-regulatory elements in plants": GAGCGT_containing_gene_set.txt

```
#Occurences of GAGCGT between 206 and 301 (positions relative to the transcription start site)
#348 sequences with GAGCGT in this interval
#1.69% of the sequences in promoter set with GAGCGT (set with 20573 sequences)
AT1G03740
AT1G60220
AT1G43690
AT3G12470
AT5G06360
AT4G27350
AT1G17170
AT1G71710
AT3G54210
AT3G04280
AT1G19950
AT2G16860
AT3G58930
AT1G77750
AT5G17870
AT5G23770
AT3G11400
AT5G01740
AT1G25450
AT1G09180
AT3G55770
AT4G11570
AT5G64350
AT2G24150
AT2G01330
AT5G38590
AT1G43800
AT3G52160
AT3G30390
AT2G44300
AT1G04960
AT4G25710
AT4G25070
AT5G43320
AT5G16060
AT1G15920
AT2G45840
AT5G11840
AT5G58375
AT5G20165
AT4G08691
AT5G49020
AT5G64280
AT1G01800
AT5G30490
AT2G24070
AT2G21620
AT4G25050
AT1G07020
AT2G27480
AT4G37235
AT4G38690
AT1G29490
AT4G37445
AT1G19610
AT3G28360
AT4G04670
AT4G09610
AT5G04540
AT4G15490
AT5G62930
AT3G58850
AT5G22640
AT2G02590
AT3G47950
AT4G21390
AT2G26340
AT3G57640
AT4G19630
AT1G33420
AT2G20060
AT2G46890
AT5G06270
AT1G55805
AT1G43670
AT1G62070
AT1G22610
AT5G11510
AT5G18090
AT5G54370
AT2G35635
AT3G48900
AT1G62000
AT2G26500
AT1G53970
AT5G67210
AT1G25550
AT1G07860
AT2G05260
AT5G65850
AT1G66340
AT1G65860
AT5G53850
AT1G22500
AT1G20580
AT1G69460
AT2G41800
AT3G49601
AT5G51440
AT1G09830
AT3G13540
AT3G02150
AT1G23020
AT5G57770
AT1G13770
AT4G17670
AT1G19130
AT5G27940
AT4G22010
AT5G66280
AT2G32820
AT2G02930
AT4G09900
AT5G52810
AT4G16390
AT5G15120
AT3G15356
AT1G01690
AT1G66320
AT2G02910
AT5G61760
AT3G44490
AT5G20130
AT3G53730
AT1G07590
AT5G05110
AT5G05470
AT1G43560
AT4G34900
AT3G12890
AT5G52420
AT3G60150
AT5G39860
AT1G08030
AT1G06270
AT4G31850
AT2G42450
AT5G28920
AT5G04190
AT4G01900
AT5G48490
AT4G20300
AT3G09500
AT1G73180
AT4G08470
AT1G02920
AT1G68820
AT1G47740
AT3G05220
AT3G01690
AT3G04180
AT5G60740
AT4G39270
AT5G15290
AT2G16500
AT1G64520
AT4G34270
AT1G65113
AT2G29480
AT1G60390
AT4G32660
AT3G45930
AT2G24220
AT4G21430
AT2G40770
AT5G07110
AT5G59690
AT2G15535
AT5G62200
AT4G30980
AT4G39590
AT5G07571
AT2G30700
AT3G19480
AT2G02040
AT4G36190
AT1G23240
AT2G31510
AT5G07130
AT1G78900
AT3G51240
AT1G35290
AT4G37030
AT3G17780
AT2G15310
AT1G80670
AT1G79670
AT2G20780
AT5G48880
AT4G24770
AT5G67510
AT3G57450
AT1G72040
AT5G09680
AT1G51250
AT3G24230
AT2G28230
AT2G33580
AT1G80340
AT2G36290
AT2G25290
AT5G17450
AT4G37270
AT2G47980
AT2G03690
AT3G60900
AT1G15080
AT5G59970
AT3G16530
AT1G22210
AT2G14835
AT5G52470
AT5G54050
AT5G21070
AT2G27470
AT3G12990
AT1G65150
AT2G17120
AT2G02870
AT1G49200
AT3G07510
AT4G25620
AT5G51590
AT1G77670
AT4G01770
AT2G35300
AT5G46300
AT5G47370
AT5G48360
AT5G01360
AT2G15560
AT1G53070
AT5G09690
AT1G22970
AT5G10520
AT1G62080
AT4G15500
AT1G32550
AT5G37500
AT1G26810
AT3G12710
AT1G33490
AT1G24148
AT1G01780
AT4G10470
AT3G13227
AT1G02800
AT4G24090
AT4G02520
AT5G66880
AT4G03420
AT4G30590
AT3G04150
AT2G35350
AT2G44290
AT5G61720
AT1G28090
AT2G30550
AT5G44120
AT4G16070
AT4G18930
AT1G67570
AT5G57920
AT1G21640
AT5G48160
AT5G36120
AT5G13160
AT2G01770
AT1G30090
AT5G07460
AT1G30440
AT1G71960
AT2G47800
AT4G29050
AT2G19500
AT4G38250
AT3G25190
AT4G34890
AT3G46320
AT5G61020
AT1G62060
AT3G43150
AT4G12700
AT5G59460
AT5G60980
AT4G12750
AT3G17970
AT4G24840
AT1G80720
AT5G14260
AT5G62290
AT3G18280
AT2G38580
AT5G58230
AT3G52180
AT2G32645
AT4G35750
AT5G25470
AT2G47630
AT1G28540
AT1G03910
AT3G53810
AT5G50870
AT5G38520
AT4G13170
AT3G27310
AT1G02205
AT4G15545
AT2G26890
AT2G39970
AT1G71850
AT2G45190
AT2G36950
AT1G02930
AT4G39330
AT4G19430
AT1G78970
AT4G30820
AT5G13680
AT5G09225
AT1G79340
AT1G62780
AT3G17890
AT2G41870
AT5G59810
AT1G09815
AT2G25260
AT4G25630
AT1G32360
AT5G63670
AT1G17520
AT4G06676
AT3G44680
AT3G50740
AT1G42560
AT4G36880
AT2G44980
AT1G17680
AT1G61690
AT1G07280
AT5G09995
AT1G16530
AT1G49470
AT3G24503
AT5G24310
AT2G33310
AT5G55760
AT5G61340
```
