## Supplementary material for "A comprehensive map of preferentially located motifs reveals distinct proximal *cis*-regulatory elements in plants": GAGCTGTG_containing_gene_set.txt

```
#Occurences of GAGCTGTG between 242 and 274 (positions relative to the transcription start site)
#26 sequences with GAGCTGTG in this interval
#0.13% of the sequences in promoter set with GAGCTGTG (set with 20573 sequences)
AT5G56150
AT5G60190
AT5G02440
AT4G25100
AT1G62960
AT3G56590
AT2G14680
AT3G49160
AT5G63850
AT3G57090
AT1G34340
AT1G03310
AT2G37035
AT5G42270
AT4G38320
AT3G21200
AT1G50250
AT5G18250
AT3G46650
AT3G19440
AT1G54870
AT5G47730
AT2G25850
AT1G77660
AT1G62200
AT1G09420
```
