## Supplementary material for "A comprehensive map of preferentially located motifs reveals distinct proximal *cis*-regulatory elements in plants": GAGCTTGT_containing_gene_set.txt

```
#Occurences of GAGCTTGT between 233 and 355 (positions relative to the transcription start site)
#201 sequences with GAGCTTGT in this interval
#0.98% of the sequences in promoter set with GAGCTTGT (set with 20573 sequences)
AT4G38200
AT3G06760
AT3G59740
AT3G52310
AT4G25000
AT1G20260
AT5G14210
AT5G46330
AT5G60370
AT1G06470
AT1G06650
AT1G62960
AT2G36485
AT1G06000
AT4G13520
AT3G10880
AT4G06599
AT1G76880
AT3G63090
AT3G21420
AT3G50260
AT3G26115
AT5G13360
AT4G33145
AT5G05490
AT3G19760
AT3G54500
AT5G01820
AT1G79770
AT3G44780
AT5G44400
AT2G32250
AT3G52490
AT3G11810
AT5G09320
AT1G18740
AT2G04410
AT5G16210
AT1G49850
AT2G14900
AT2G01650
AT5G17380
AT5G62950
AT3G01260
AT2G44490
AT5G01880
AT5G40540
AT1G78180
AT1G49230
AT5G04600
AT1G54010
AT3G61030
AT5G25790
AT3G10020
AT5G13580
AT2G27170
AT2G26870
AT1G79030
AT1G11905
AT5G50850
AT4G10960
AT5G20400
AT3G13235
AT3G57870
AT3G62130
AT2G04240
AT1G31175
AT2G39950
AT3G59090
AT1G03830
AT1G74440
AT4G01575
AT3G44750
AT5G16130
AT3G58650
AT5G10170
AT3G61980
AT5G62600
AT5G47020
AT4G34990
AT1G64355
AT1G44750
AT1G34355
AT5G21960
AT1G53645
AT5G20670
AT1G08120
AT3G06040
AT1G18670
AT3G22530
AT5G56370
AT3G17850
AT1G51570
AT1G30870
AT3G05580
AT5G10920
AT1G68240
AT2G43480
AT1G73066
AT4G00340
AT5G06140
AT1G49030
AT3G18800
AT1G42550
AT3G59420
AT1G65280
AT5G59510
AT5G66570
AT2G39970
AT5G59540
AT1G28290
AT3G46090
AT5G24100
AT3G11591
AT2G03090
AT1G30650
AT2G43360
AT5G13850
AT5G55840
AT3G22104
AT3G17700
AT5G42760
AT5G11160
AT5G02150
AT2G47270
AT2G29050
AT4G30270
AT5G67470
AT4G12610
AT1G56580
AT5G12260
AT3G55310
AT1G16370
AT1G50440
AT5G43750
AT2G13960
AT3G63540
AT4G14905
AT5G54890
AT1G24150
AT3G09830
AT5G24470
AT1G20900
AT5G32440
AT1G54570
AT4G22120
AT3G55870
AT2G19490
AT2G03350
AT2G46220
AT4G08850
AT2G41750
AT5G13050
AT2G42900
AT4G34060
AT4G11330
AT4G10955
AT3G48610
AT1G24580
AT1G20300
AT1G62430
AT1G10590
AT5G50175
AT1G28340
AT2G37070
AT4G28390
AT1G26190
AT3G25220
AT4G02880
AT2G32235
AT5G55240
AT1G62790
AT5G14730
AT3G25940
AT4G37320
AT1G26930
AT3G62020
AT1G66700
AT1G79410
AT1G63930
AT1G17830
AT1G80190
AT1G07520
AT1G33430
AT3G19280
AT3G18620
AT4G36430
AT1G60000
AT5G19690
AT4G36060
AT2G41780
AT1G53035
AT1G52560
AT4G13170
AT5G07280
AT4G18596
AT1G01560
AT3G19820
AT5G25590
AT5G64240
AT2G27100
```
