## Supplementary material for "A comprehensive map of preferentially located motifs reveals distinct proximal *cis*-regulatory elements in plants": GAGGAAGA_containing_gene_set.txt

```
#Occurences of GAGGAAGA between 196 and 341 (positions relative to the transcription start site)
#828 sequences with GAGGAAGA in this interval
#4.02% of the sequences in promoter set with GAGGAAGA (set with 20573 sequences)
AT3G07170
AT1G32050
AT4G38530
AT5G54750
AT4G36670
AT5G53000
AT3G17450
AT5G39040
AT1G49475
AT5G20190
AT2G29560
AT4G14965
AT3G50670
AT5G03120
AT1G07260
AT1G65010
AT3G27210
AT5G22060
AT3G62800
AT1G53510
AT5G53220
AT1G64110
AT4G35730
AT1G28240
AT1G12250
AT1G01860
AT3G18750
AT5G12350
AT4G28340
AT5G08139
AT5G66658
AT1G19450
AT1G10230
AT1G06470
AT2G15270
AT5G09850
AT5G41940
AT4G14510
AT5G46030
AT3G02860
AT1G33120
AT4G35850
AT3G22830
AT2G15760
AT1G60700
AT4G02990
AT1G13290
AT2G14460
AT4G25660
AT5G16680
AT5G18030
AT2G43320
AT5G67550
AT3G46670
AT1G70920
AT3G17580
AT5G17165
AT5G64630
AT1G30825
AT3G51050
AT1G70880
AT2G42360
AT3G49580
AT3G21750
AT4G22666
AT1G74530
AT4G21065
AT3G61970
AT4G30845
AT1G72310
AT3G50960
AT3G05430
AT5G46050
AT1G60230
AT5G59480
AT4G16790
AT1G30480
AT3G15300
AT5G54910
AT3G17160
AT5G46290
AT2G44020
AT5G53090
AT4G02550
AT5G36290
AT2G15790
AT1G34160
AT4G34870
AT1G47265
AT1G32630
AT3G01170
AT3G05560
AT5G16600
AT4G10670
AT1G64040
AT1G78240
AT5G60020
AT3G29370
AT4G00310
AT4G19440
AT3G55050
AT1G76660
AT5G02480
AT4G00850
AT3G61230
AT5G53830
AT5G59690
AT3G16870
AT3G15510
AT5G01980
AT1G47250
AT3G25040
AT1G29040
AT5G67030
AT2G29550
AT5G39550
AT2G28625
AT3G03960
AT1G26150
AT2G17430
AT2G01710
AT2G42500
AT5G36230
AT3G56430
AT5G52070
AT1G49640
AT4G18425
AT5G59350
AT5G40870
AT5G03020
AT4G04745
AT5G63150
AT1G69010
AT5G37440
AT5G59520
AT3G10220
AT1G65720
AT1G61410
AT4G35860
AT1G62280
AT1G23150
AT1G48610
AT5G49070
AT1G24120
AT1G67650
AT4G09840
AT5G24330
AT3G10840
AT5G18790
AT3G59660
AT2G16750
AT4G11920
AT4G33010
AT3G49050
AT1G03170
AT5G59670
AT2G30490
AT4G13250
AT5G66490
AT3G08943
AT2G44460
AT1G80960
AT3G48760
AT5G07810
AT3G02080
AT5G15840
AT1G63680
AT5G57280
AT5G48910
AT4G34030
AT1G69030
AT4G33480
AT2G21160
AT5G52430
AT1G06720
AT4G26480
AT1G75210
AT3G59420
AT1G47710
AT5G28490
AT1G16400
AT4G01500
AT1G68980
AT5G44080
AT3G55840
AT2G44050
AT3G47180
AT3G07810
AT5G08280
AT3G13150
AT3G10800
AT5G10190
AT5G40170
AT5G16500
AT3G14395
AT3G52180
AT5G63650
AT3G20410
AT4G08555
AT5G64905
AT1G10450
AT5G17190
AT2G28090
AT3G30841
AT3G01516
AT5G61220
AT1G15885
AT4G27540
AT5G27120
AT1G04520
AT4G32060
AT3G13130
AT5G01380
AT3G19300
AT3G28560
AT2G05530
AT5G15760
AT1G26470
AT5G44568
AT5G04600
AT2G47330
AT3G56910
AT3G14080
AT5G46790
AT2G48120
AT1G03350
AT5G59580
AT1G33140
AT4G38850
AT5G41685
AT3G60340
AT3G06670
AT4G23910
AT5G64890
AT3G02170
AT3G45930
AT1G66050
AT2G45630
AT5G58570
AT2G43540
AT5G19260
AT4G27460
AT4G36120
AT5G63280
AT1G07660
AT3G07050
AT2G41200
AT2G18890
AT1G07300
AT5G42020
AT1G80245
AT4G39850
AT5G24270
AT1G80820
AT1G02890
AT3G07120
AT1G14820
AT4G37810
AT4G32340
AT1G28420
AT4G35320
AT2G31740
AT3G50630
AT3G11410
AT2G33720
AT5G03870
AT3G17609
AT5G14020
AT5G15265
AT1G14570
AT3G28790
AT3G61350
AT2G47930
AT5G18020
AT3G02050
AT2G20940
AT5G18400
AT2G27100
AT1G73010
AT1G30810
AT5G24130
AT3G25573
AT5G43900
AT5G20660
AT4G22505
AT4G31730
AT1G19870
AT4G24130
AT4G10490
AT3G06320
AT5G62700
AT4G15400
AT1G55040
AT5G01520
AT3G56060
AT5G23920
AT1G47340
AT2G42190
AT5G38480
AT5G23070
AT3G57170
AT5G18630
AT5G24580
AT2G47960
AT1G11610
AT2G47115
AT5G19320
AT1G47970
AT2G31150
AT5G46150
AT1G62870
AT4G10265
AT5G08590
AT4G13840
AT1G35430
AT4G02630
AT1G21890
AT1G31300
AT5G41920
AT1G22730
AT4G00335
AT1G03600
AT1G06630
AT1G09590
AT4G14147
AT3G55370
AT4G01960
AT5G62500
AT2G26680
AT1G33040
AT4G33666
AT3G28540
AT3G57930
AT3G13080
AT3G11510
AT1G02690
AT3G56030
AT5G46795
AT5G58005
AT3G52860
AT3G61640
AT3G26610
AT4G18205
AT2G16790
AT5G16630
AT4G02090
AT1G74560
AT3G18282
AT5G11000
AT2G37260
AT3G15000
AT1G68765
AT5G11970
AT4G01897
AT2G33250
AT2G17240
AT5G22390
AT1G29041
AT2G40010
AT5G37630
AT5G59950
AT1G09645
AT5G28540
AT3G46320
AT5G46870
AT5G11390
AT5G03330
AT1G61140
AT5G45070
AT4G12240
AT4G37560
AT5G06590
AT1G13690
AT4G33950
AT2G34200
AT1G20670
AT3G48110
AT5G26790
AT5G04820
AT1G43910
AT3G05020
AT5G43950
AT5G24020
AT3G59620
AT1G12330
AT3G28980
AT5G14410
AT5G13290
AT5G14640
AT2G03240
AT1G63522
AT2G46780
AT1G80350
AT1G05850
AT3G59340
AT1G14490
AT4G16144
AT3G10405
AT5G23420
AT2G20362
AT3G51330
AT4G14950
AT5G53770
AT5G49410
AT5G48590
AT1G62480
AT1G72020
AT4G31130
AT4G08910
AT1G54060
AT4G30996
AT3G22275
AT5G44340
AT5G48650
AT5G15725
AT5G65530
AT1G21380
AT2G33510
AT4G31210
AT5G27770
AT5G38720
AT3G09810
AT4G05090
AT4G04830
AT1G25520
AT3G51010
AT4G38930
AT5G04140
AT3G17950
AT3G15358
AT1G18180
AT3G57430
AT3G16410
AT4G24770
AT2G44370
AT1G67856
AT3G20880
AT1G13620
AT1G32410
AT5G40580
AT1G14170
AT2G22080
AT1G22230
AT1G11890
AT4G11890
AT3G51500
AT3G54260
AT3G05010
AT5G65000
AT2G01800
AT1G17970
AT5G63080
AT1G23890
AT1G06160
AT5G57770
AT1G55130
AT1G48320
AT5G12220
AT3G08940
AT1G76300
AT3G25560
AT1G65480
AT3G59680
AT3G51880
AT1G79940
AT4G24805
AT5G64680
AT3G62280
AT5G66410
AT3G44326
AT1G75950
AT3G51350
AT1G10140
AT5G18610
AT4G27250
AT1G77320
AT3G25716
AT1G11700
AT3G58350
AT2G34040
AT1G80690
AT3G15020
AT3G61860
AT5G23200
AT5G18580
AT2G27490
AT5G43150
AT1G11740
AT4G13110
AT5G43330
AT3G09370
AT1G05320
AT1G05120
AT2G39100
AT5G53150
AT5G07600
AT2G25660
AT5G05180
AT5G50170
AT1G27750
AT1G15200
AT4G39840
AT1G32760
AT4G14920
AT5G10520
AT5G33390
AT4G06634
AT4G21180
AT1G26970
AT1G49160
AT1G08380
AT3G50980
AT2G42140
AT2G36160
AT5G40460
AT1G05350
AT4G18930
AT1G18710
AT1G15360
AT1G78090
AT1G64561
AT2G25625
AT1G12970
AT1G68670
AT2G40240
AT3G29770
AT3G44610
AT1G62680
AT4G29735
AT1G09770
AT5G40600
AT4G20420
AT5G06050
AT1G70020
AT1G16060
AT4G33080
AT5G25190
AT5G27210
AT5G67570
AT5G52640
AT1G60630
AT2G32920
AT4G31110
AT4G27570
AT5G57290
AT5G46720
AT4G26980
AT1G72480
AT4G38770
AT3G13120
AT1G67470
AT4G23990
AT1G73850
AT4G38630
AT2G36650
AT1G03280
AT5G55520
AT5G12180
AT3G62620
AT5G12300
AT5G24740
AT5G43560
AT1G65650
AT3G08580
AT2G04030
AT5G44180
AT5G54140
AT5G57400
AT1G08010
AT5G67350
AT3G53110
AT1G27760
AT2G03820
AT5G64530
AT5G35620
AT1G64390
AT2G19146
AT3G62570
AT1G23610
AT2G27760
AT1G71190
AT4G31450
AT3G43930
AT5G07842
AT2G44500
AT2G46820
AT1G26160
AT4G16610
AT5G62190
AT3G58710
AT1G60420
AT5G15450
AT1G73760
AT1G71015
AT5G02220
AT3G09735
AT5G62130
AT5G37690
AT4G30260
AT1G76700
AT5G02160
AT2G22240
AT5G49210
AT2G04380
AT2G47300
AT3G59190
AT5G11450
AT3G46660
AT2G28200
AT3G19600
AT4G38840
AT1G71690
AT5G59590
AT3G26700
AT4G37540
AT1G35910
AT1G34340
AT2G36840
AT2G01760
AT2G46870
AT1G64860
AT1G11170
AT2G18840
AT2G25700
AT1G20200
AT2G06510
AT2G44760
AT3G13910
AT2G25070
AT1G67900
AT1G06190
AT2G46830
AT3G27160
AT5G67245
AT2G37930
AT5G14480
AT4G14870
AT4G27760
AT2G32470
AT2G06210
AT1G54570
AT3G20420
AT1G73230
AT1G17370
AT1G17470
AT5G64070
AT1G04290
AT2G34580
AT2G22720
AT3G59200
AT3G47190
AT1G79860
AT5G43060
AT5G15730
AT5G50460
AT1G53400
AT2G14880
AT2G24840
AT1G08465
AT2G36400
AT2G39290
AT1G73730
AT5G65830
AT1G56110
AT5G51190
AT3G22980
AT5G37720
AT2G24550
AT2G31160
AT4G14540
AT3G54810
AT5G48370
AT1G20140
AT1G52560
AT4G18610
AT1G68880
AT4G28290
AT5G42560
AT5G26692
AT5G56310
AT2G17570
AT3G55660
AT3G08820
AT3G50820
AT1G10270
AT1G76940
AT3G12480
AT3G26500
AT5G61780
AT5G15300
AT2G28930
AT3G03760
AT5G42950
AT5G65960
AT4G26720
AT3G12320
AT3G12360
AT1G75820
AT5G63550
AT2G22795
AT2G21440
AT5G37840
AT1G59540
AT2G45170
AT1G15500
AT1G17140
AT1G72720
AT5G45620
AT1G30200
AT2G39320
AT5G17760
AT4G14010
AT4G24990
AT3G51270
AT1G01440
AT5G38700
AT5G17870
AT1G08000
AT2G17290
AT1G53163
AT4G14020
AT4G14850
AT3G28510
AT5G67220
AT3G06890
AT5G23680
AT5G61430
AT4G15800
AT5G07400
AT5G64840
AT1G49245
AT1G73240
AT5G21482
AT1G75335
AT1G68430
AT4G39690
AT4G20380
AT5G18650
AT2G35090
AT1G20900
AT3G11150
AT2G20825
AT5G60960
AT1G08520
AT4G10640
AT5G52830
AT3G01690
AT1G72240
AT5G03940
AT4G02050
AT4G38120
AT3G05590
AT2G40020
AT5G13330
AT3G56020
AT5G42420
AT1G29140
AT2G28740
AT1G52380
AT1G29810
AT5G62690
AT1G71170
AT3G19100
AT3G15620
AT2G34970
AT5G19980
AT5G45440
AT4G34180
AT2G01190
AT2G29050
AT1G20450
AT2G43340
AT3G48710
AT1G49650
AT2G32850
AT3G03990
AT3G48500
AT4G37409
AT1G10890
AT5G59970
AT5G50335
AT1G77840
AT5G14040
AT3G04470
AT5G26930
AT5G54970
AT5G18525
AT3G49230
AT3G24982
AT2G23810
AT2G41170
AT3G21510
AT5G28610
AT1G29410
AT3G09360
AT5G64690
AT3G60780
AT3G10330
AT2G11910
AT2G14060
AT1G23149
AT4G15820
AT5G10510
AT4G33860
AT1G63820
AT1G31070
AT5G60270
AT1G16130
AT3G58380
AT3G58520
AT2G19490
AT5G03900
AT3G12730
AT5G67230
AT3G62180
AT2G05210
AT5G63910
AT5G28630
AT3G45060
AT4G35700
AT4G26660
AT2G18740
AT4G34860
AT1G75380
AT5G24630
AT3G16920
AT3G24506
AT1G56200
```
