## Supplementary material for "A comprehensive map of preferentially located motifs reveals distinct proximal *cis*-regulatory elements in plants": GAGGAAGT_containing_gene_set.txt

```
#Occurences of GAGGAAGT between 328 and 382 (positions relative to the transcription start site)
#122 sequences with GAGGAAGT in this interval
#0.59% of the sequences in promoter set with GAGGAAGT (set with 20573 sequences)
AT1G30700
AT5G21274
AT2G40050
AT3G05165
AT4G13570
AT1G21750
AT3G13800
AT5G13930
AT3G14270
AT5G09980
AT2G21440
AT1G24580
AT5G45960
AT4G28025
AT2G14880
AT1G75660
AT2G20930
AT5G07790
AT1G31335
AT5G43390
AT3G21090
AT5G48960
AT4G35320
AT5G13210
AT2G17740
AT4G24450
AT5G61150
AT2G03680
AT3G13650
AT4G38520
AT1G08470
AT1G09575
AT3G04110
AT3G06450
AT3G23630
AT1G01340
AT5G45780
AT1G22400
AT5G59290
AT2G17680
AT3G08680
AT2G46620
AT1G02110
AT3G54130
AT2G37970
AT5G06060
AT3G28840
AT4G34510
AT3G52280
AT1G12110
AT4G31750
AT4G32290
AT1G67810
AT3G08970
AT4G32175
AT2G23690
AT3G57760
AT5G57123
AT2G31730
AT5G63080
AT1G13790
AT4G34480
AT1G12760
AT5G14550
AT4G17490
AT3G51990
AT3G54210
AT5G10540
AT2G07180
AT5G60450
AT3G45610
AT3G48080
AT4G09930
AT3G54050
AT2G23980
AT2G20560
AT5G66670
AT5G56940
AT4G15765
AT3G58200
AT3G04640
AT3G17710
AT2G42290
AT1G60940
AT4G29030
AT5G03870
AT1G61560
AT2G35350
AT5G23570
AT1G19830
AT1G55210
AT2G36050
AT3G48090
AT4G37280
AT1G59860
AT4G28310
AT5G47840
AT5G21222
AT1G62480
AT3G58210
AT4G18596
AT3G59300
AT4G25390
AT5G49000
AT1G32760
AT3G45410
AT1G20440
AT1G04440
AT1G12090
AT4G22010
AT3G43810
AT1G59750
AT2G16860
AT2G26520
AT5G48170
AT3G14810
AT4G34050
AT4G23700
AT3G01230
AT1G24100
AT3G01490
AT5G57410
```
