## Supplementary material for "A comprehensive map of preferentially located motifs reveals distinct proximal *cis*-regulatory elements in plants": GAGGAATG_containing_gene_set.txt

```
#Occurences of GAGGAATG between 199 and 296 (positions relative to the transcription start site)
#131 sequences with GAGGAATG in this interval
#0.64% of the sequences in promoter set with GAGGAATG (set with 20573 sequences)
AT2G15220
AT5G60190
AT2G26210
AT3G52730
AT2G02080
AT5G04610
AT5G21482
AT4G29300
AT5G42825
AT1G44224
AT5G61210
AT1G30810
AT3G48730
AT1G55510
AT4G37970
AT2G22690
AT2G46500
AT4G25840
AT4G31170
AT5G02160
AT2G33210
AT1G64640
AT5G03870
AT3G27590
AT4G18520
AT1G20225
AT5G51960
AT5G01250
AT1G07260
AT1G45190
AT2G15327
AT4G39080
AT1G62620
AT3G09190
AT2G28490
AT4G34830
AT1G32960
AT1G05835
AT1G47230
AT3G56950
AT1G49710
AT5G59520
AT3G60110
AT5G58920
AT3G16180
AT3G12580
AT4G15420
AT3G50830
AT5G03850
AT1G71260
AT5G11340
AT4G17760
AT5G03300
AT3G57150
AT3G63130
AT3G02050
AT4G38430
AT5G49270
AT3G52840
AT5G13860
AT1G09850
AT5G51940
AT2G31170
AT2G45800
AT5G66750
AT4G19020
AT1G23380
AT2G35010
AT1G54990
AT3G53470
AT1G67220
AT4G07950
AT1G21680
AT5G65050
AT1G73150
AT5G64180
AT2G41720
AT5G40580
AT1G68765
AT4G04740
AT5G11290
AT3G01180
AT1G77250
AT2G01200
AT3G01490
AT4G03205
AT3G14810
AT3G57480
AT3G11990
AT5G03990
AT4G38690
AT1G70810
AT4G37450
AT1G74560
AT4G10450
AT5G47970
AT1G19050
AT3G53780
AT3G19790
AT1G44900
AT1G64660
AT2G20110
AT3G59920
AT4G13970
AT3G17790
AT5G52580
AT3G18220
AT1G42970
AT2G03720
AT3G58720
AT4G22285
AT1G70370
AT3G43540
AT2G27410
AT2G42975
AT3G09035
AT3G28780
AT1G76950
AT5G51880
AT4G14200
AT1G62600
AT2G35150
AT1G72070
AT5G01090
AT1G68050
AT1G01210
AT5G56760
AT2G40760
AT5G35590
AT5G48340
AT2G20580
```
