## Supplementary material for "A comprehensive map of preferentially located motifs reveals distinct proximal *cis*-regulatory elements in plants": GAGGACG_containing_gene_set.txt

```
#Occurences of GAGGACG between 218 and 272 (positions relative to the transcription start site)
#112 sequences with GAGGACG in this interval
#0.54% of the sequences in promoter set with GAGGACG (set with 20573 sequences)
AT3G29360
AT4G17680
AT3G05950
AT1G64740
AT5G03490
AT3G11830
AT2G18500
AT5G66080
AT3G17310
AT1G73870
AT1G70590
AT1G14020
AT2G47980
AT5G15948
AT1G52030
AT1G54350
AT4G26010
AT1G67325
AT3G45750
AT1G31160
AT5G66090
AT1G51070
AT1G52825
AT5G63650
AT4G25690
AT1G15890
AT1G65510
AT1G66320
AT4G24550
AT1G79050
AT3G27960
AT2G35820
AT1G79150
AT1G04440
AT5G59770
AT3G47210
AT1G52980
AT5G01330
AT5G04810
AT1G60700
AT3G49770
AT4G19350
AT2G46790
AT1G02813
AT4G25692
AT2G36190
AT2G01090
AT1G28300
AT1G54140
AT4G24026
AT1G08210
AT4G10670
AT2G46670
AT5G52640
AT3G55130
AT1G23050
AT2G33530
AT2G27820
AT2G43865
AT1G65486
AT2G29995
AT1G80690
AT4G15475
AT5G61190
AT1G12450
AT1G44890
AT5G05200
AT3G16565
AT3G55110
AT4G11130
AT2G23560
AT3G62840
AT3G02470
AT2G02780
AT3G62560
AT4G05070
AT5G06839
AT3G52660
AT4G20890
AT4G31330
AT3G52561
AT1G68430
AT5G15950
AT2G04520
AT3G01020
AT5G08170
AT1G26450
AT3G54000
AT3G10640
AT2G34510
AT1G01780
AT3G61920
AT4G13260
AT3G22415
AT2G17340
AT3G10190
AT1G75360
AT4G33070
AT4G29860
AT5G35940
AT5G58005
AT2G18420
AT5G60720
AT5G40420
AT4G32300
AT1G14940
AT3G52105
AT3G02468
AT2G19650
AT4G35360
AT5G54440
AT1G12380
```
