## Supplementary material for "A comprehensive map of preferentially located motifs reveals distinct proximal *cis*-regulatory elements in plants": GAGGACGA_containing_gene_set.txt

```
#Occurences of GAGGACGA between 193 and 315 (positions relative to the transcription start site)
#136 sequences with GAGGACGA in this interval
#0.66% of the sequences in promoter set with GAGGACGA (set with 20573 sequences)
AT2G01650
AT5G15950
AT1G51660
AT5G05200
AT2G30020
AT2G33170
AT4G32785
AT3G02470
AT4G22850
AT3G02468
AT4G27590
AT4G25670
AT4G29850
AT4G15475
AT1G67325
AT3G16310
AT4G13260
AT3G52660
AT1G19485
AT1G78410
AT1G54140
AT4G23770
AT4G31330
AT1G60700
AT5G63920
AT4G20890
AT3G05950
AT3G29360
AT1G79730
AT1G42480
AT2G30340
AT4G22430
AT5G47220
AT2G04520
AT5G35940
AT1G65486
AT1G50620
AT1G41830
AT4G11790
AT1G04440
AT1G73870
AT1G13740
AT4G11130
AT3G10640
AT2G27460
AT4G19350
AT1G79030
AT4G02810
AT1G33480
AT2G47650
AT1G52825
AT5G15948
AT1G65490
AT1G16130
AT4G02740
AT1G78440
AT1G07790
AT3G62560
AT1G51070
AT3G54000
AT1G07020
AT5G66080
AT3G11980
AT1G75360
AT2G39740
AT3G58030
AT2G02780
AT2G02800
AT2G45010
AT1G72080
AT1G61310
AT4G16710
AT3G42670
AT3G16565
AT3G27960
AT1G64740
AT2G03820
AT5G58005
AT1G55580
AT1G79670
AT1G66320
AT5G08170
AT1G08210
AT3G25520
AT5G04810
AT2G36190
AT3G61570
AT2G43865
AT5G01320
AT4G23010
AT2G04025
AT4G21020
AT5G40420
AT2G33530
AT5G60720
AT2G19310
AT5G03250
AT2G03640
AT2G18500
AT1G69240
AT3G02065
AT4G17270
AT3G12280
AT4G10670
AT3G45750
AT2G06520
AT3G09550
AT5G01330
AT2G47640
AT3G18260
AT4G29860
AT3G62840
AT1G79150
AT2G27820
AT1G68430
AT1G22170
AT2G35820
AT4G21180
AT1G79050
AT4G15350
AT5G54680
AT2G44470
AT3G49770
AT1G10180
AT4G01940
AT2G16950
AT2G34060
AT3G09360
AT4G11970
AT5G63650
AT1G71850
AT4G35560
AT3G44610
AT3G50110
AT3G06035
AT1G55850
```
