## Supplementary material for "A comprehensive map of preferentially located motifs reveals distinct proximal *cis*-regulatory elements in plants": GAGGAGGC_containing_gene_set.txt

```
#Occurences of GAGGAGGC between 240 and 312 (positions relative to the transcription start site)
#92 sequences with GAGGAGGC in this interval
#0.45% of the sequences in promoter set with GAGGAGGC (set with 20573 sequences)
AT5G36710
AT2G25940
AT1G20220
AT3G16670
AT1G73030
AT5G47970
AT5G01890
AT4G22260
AT1G04770
AT4G09170
AT5G07510
AT1G52230
AT2G20875
AT1G72050
AT4G39320
AT2G40060
AT1G64385
AT1G05510
AT2G34610
AT3G52380
AT3G09350
AT1G07870
AT2G05510
AT1G23330
AT3G20880
AT3G14090
AT5G46730
AT3G19895
AT5G55660
AT2G26480
AT5G24655
AT1G27500
AT2G26450
AT3G28950
AT2G05440
AT2G41530
AT1G56140
AT5G62190
AT4G28990
AT5G23850
AT4G05070
AT4G00830
AT3G16140
AT5G35660
AT3G55600
AT3G05980
AT5G53490
AT1G04450
AT5G55590
AT1G32560
AT5G11790
AT5G04440
AT4G12970
AT5G24620
AT3G02210
AT1G04710
AT1G16630
AT2G42520
AT5G26330
AT5G58950
AT3G01345
AT3G28050
AT1G60985
AT4G35410
AT5G56460
AT2G12400
AT4G01870
AT3G08680
AT1G26250
AT1G16750
AT1G51660
AT3G20470
AT5G42870
AT3G17450
AT3G45730
AT1G77855
AT2G34050
AT5G36800
AT3G49580
AT4G31480
AT5G60980
AT2G47860
AT4G32700
AT3G49650
AT5G45350
AT1G67025
AT3G24506
AT1G31335
AT5G02240
AT2G24280
AT3G49570
AT1G80070
```
