## Supplementary material for "A comprehensive map of preferentially located motifs reveals distinct proximal *cis*-regulatory elements in plants": GAGGAGTG_containing_gene_set.txt

```
#Occurences of GAGGAGTG between 258 and 351 (positions relative to the transcription start site)
#96 sequences with GAGGAGTG in this interval
#0.47% of the sequences in promoter set with GAGGAGTG (set with 20573 sequences)
AT1G64200
AT1G01180
AT5G54640
AT4G25160
AT2G15130
AT1G77230
AT5G47650
AT4G16260
AT5G57800
AT5G40280
AT4G00340
AT1G68825
AT1G06230
AT4G36010
AT2G33780
AT2G43865
AT1G16270
AT2G01450
AT3G01660
AT5G58600
AT5G50250
AT5G01890
AT1G01840
AT1G02730
AT5G40090
AT1G72600
AT1G75540
AT1G66200
AT4G13640
AT5G02480
AT2G19000
AT3G63220
AT3G06450
AT4G15802
AT1G29310
AT3G46660
AT3G20680
AT1G54460
AT1G72040
AT3G14400
AT4G16000
AT5G66190
AT3G47810
AT5G52810
AT2G35950
AT2G03440
AT5G61840
AT2G44260
AT2G18520
AT1G53880
AT3G26710
AT1G15490
AT1G76560
AT1G12970
AT5G06750
AT2G45630
AT1G58410
AT5G45260
AT4G31820
AT2G43370
AT4G38120
AT5G64830
AT2G01950
AT5G43930
AT1G80280
AT3G48780
AT4G16440
AT2G25930
AT2G38230
AT5G24570
AT2G03720
AT3G10290
AT1G67460
AT1G14200
AT4G04632
AT1G17530
AT2G06095
AT3G26140
AT1G17610
AT5G54720
AT2G36110
AT4G31700
AT5G47200
AT1G07990
AT2G27035
AT1G34130
AT5G17800
AT1G53900
AT3G50780
AT5G22210
AT4G37210
AT5G17530
AT2G26670
AT1G53345
AT4G27230
AT4G31840
```
