## Supplementary material for "A comprehensive map of preferentially located motifs reveals distinct proximal *cis*-regulatory elements in plants": GAGGCC_containing_gene_set.txt

```
#Occurences of GAGGCC between 193 and 330 (positions relative to the transcription start site)
#582 sequences with GAGGCC in this interval
#2.83% of the sequences in promoter set with GAGGCC (set with 20573 sequences)
AT3G62130
AT3G11800
AT4G11320
AT2G46060
AT1G18840
AT1G71040
AT1G49190
AT4G38840
AT2G19950
AT1G08380
AT5G62110
AT1G03970
AT1G07150
AT2G27550
AT2G27970
AT2G02498
AT3G56720
AT3G27400
AT1G61090
AT1G75840
AT4G17230
AT1G61093
AT5G63570
AT1G17300
AT2G21800
AT5G58420
AT4G29930
AT5G18280
AT4G30580
AT4G37070
AT3G02450
AT1G20575
AT1G65845
AT1G61095
AT3G14110
AT3G02065
AT3G47440
AT3G22850
AT4G00430
AT5G59160
AT2G29060
AT4G16430
AT5G63930
AT2G43795
AT5G17930
AT1G17750
AT3G52580
AT5G55540
AT2G42810
AT1G29030
AT3G44540
AT5G59460
AT2G21710
AT1G08470
AT5G17360
AT3G27770
AT5G52100
AT3G09230
AT2G37510
AT5G41070
AT3G18770
AT1G16790
AT4G17060
AT1G54130
AT5G05780
AT4G15490
AT4G17190
AT1G20830
AT3G44510
AT4G06583
AT4G19380
AT3G09500
AT1G32870
AT5G25415
AT4G38790
AT5G24610
AT3G26740
AT4G18510
AT5G65880
AT3G10370
AT1G79970
AT3G23175
AT2G21140
AT2G44200
AT3G17020
AT1G69230
AT2G27540
AT3G42950
AT4G23740
AT1G52905
AT1G11870
AT2G40180
AT2G19060
AT4G29040
AT1G70330
AT5G14380
AT5G13070
AT3G25840
AT1G60985
AT3G47550
AT4G37250
AT1G73170
AT3G06250
AT3G17760
AT4G32680
AT1G61563
AT2G36170
AT1G35550
AT2G05440
AT1G04778
AT3G52080
AT5G63135
AT3G51895
AT5G09860
AT3G03970
AT2G24790
AT1G07050
AT3G15353
AT2G38140
AT1G20220
AT1G09310
AT1G51740
AT2G13840
AT5G10600
AT5G02870
AT1G03060
AT1G68520
AT1G60680
AT3G60880
AT4G26600
AT2G39360
AT4G31450
AT1G29450
AT3G43150
AT3G14430
AT1G55590
AT2G32640
AT1G47395
AT3G06895
AT4G31000
AT5G38900
AT3G25140
AT3G07750
AT5G61720
AT2G23260
AT5G22500
AT2G39435
AT5G48290
AT4G24750
AT1G30960
AT1G42990
AT3G13670
AT4G22610
AT2G31890
AT1G06000
AT1G54250
AT3G13880
AT1G05190
AT1G23010
AT2G01990
AT1G12370
AT2G31350
AT1G28815
AT2G18700
AT5G05500
AT5G23960
AT3G27415
AT3G48730
AT2G26240
AT2G45440
AT3G45060
AT4G11655
AT5G62890
AT3G17152
AT1G55600
AT3G13990
AT5G40880
AT3G18980
AT5G05100
AT3G26840
AT1G55140
AT2G41280
AT4G36070
AT1G21790
AT5G59170
AT1G48450
AT4G00830
AT5G22000
AT1G74240
AT1G27695
AT2G45600
AT2G06210
AT5G49215
AT5G56090
AT1G05780
AT3G53870
AT3G57170
AT4G37510
AT3G47070
AT3G27785
AT5G66010
AT1G51260
AT4G28790
AT4G16810
AT2G24300
AT3G09950
AT3G26190
AT2G43580
AT1G61160
AT2G30230
AT5G13360
AT1G21610
AT5G32440
AT4G29380
AT2G02930
AT5G51040
AT5G58600
AT1G80350
AT1G50260
AT5G22300
AT4G25920
AT4G36710
AT5G37480
AT2G32460
AT3G49725
AT5G10610
AT4G01690
AT2G31570
AT2G16780
AT1G17470
AT5G39400
AT2G15050
AT3G21500
AT3G07600
AT3G24530
AT5G50310
AT4G23350
AT5G66790
AT2G34640
AT1G07230
AT2G37530
AT1G05370
AT4G24700
AT1G75090
AT3G14680
AT1G47250
AT5G42670
AT5G63440
AT5G65490
AT4G27435
AT2G37630
AT2G37390
AT5G50740
AT4G23220
AT3G25577
AT2G13540
AT1G79620
AT3G51930
AT5G08720
AT4G28940
AT5G13410
AT1G43770
AT5G58782
AT5G60980
AT3G23890
AT4G02520
AT2G27960
AT1G19220
AT1G66750
AT1G55930
AT1G36180
AT5G56640
AT3G63440
AT4G20480
AT3G15770
AT1G76550
AT4G11521
AT2G20130
AT4G26230
AT4G19630
AT5G66870
AT2G19450
AT1G04280
AT2G45840
AT4G12530
AT4G14220
AT2G19780
AT5G19430
AT1G06090
AT1G15820
AT3G20500
AT2G43360
AT1G68880
AT1G10370
AT3G21150
AT1G67680
AT1G63060
AT2G37180
AT4G21410
AT1G13630
AT5G14600
AT3G48810
AT4G01430
AT1G65610
AT3G06860
AT3G43833
AT2G31970
AT5G52975
AT1G30200
AT1G49860
AT5G23810
AT1G23330
AT3G03130
AT3G19895
AT1G69530
AT3G60700
AT3G18800
AT5G06450
AT3G62560
AT5G55590
AT2G06200
AT1G22700
AT1G54520
AT5G58390
AT3G19920
AT3G01460
AT5G25840
AT3G53010
AT3G24800
AT2G29065
AT1G11580
AT4G15500
AT1G11380
AT1G09645
AT1G26170
AT1G73100
AT1G27470
AT3G02130
AT5G50160
AT2G24580
AT1G59510
AT3G57350
AT5G43010
AT5G17890
AT3G43240
AT1G61620
AT4G09490
AT5G07000
AT2G39000
AT5G07940
AT1G60790
AT5G23690
AT2G46820
AT4G34450
AT1G65560
AT3G51830
AT1G68180
AT2G38630
AT5G62340
AT5G55310
AT2G39510
AT1G14370
AT3G01490
AT1G31160
AT2G28460
AT2G01140
AT1G08250
AT3G63040
AT5G18400
AT5G62100
AT5G67140
AT3G63260
AT5G20910
AT2G39920
AT5G19250
AT2G20465
AT5G24080
AT1G61097
AT1G15130
AT2G20840
AT5G62190
AT3G18820
AT4G09420
AT2G40580
AT3G07350
AT5G15120
AT3G59780
AT1G08570
AT3G60300
AT3G05170
AT4G15920
AT5G14170
AT5G45970
AT1G27750
AT4G29570
AT3G29034
AT4G28820
AT3G23300
AT3G49570
AT1G75830
AT2G40140
AT5G13320
AT5G41180
AT4G20270
AT1G29470
AT2G36570
AT1G49050
AT5G66390
AT5G22640
AT3G51180
AT2G21050
AT5G20120
AT2G03640
AT5G37600
AT3G51690
AT3G13530
AT2G32980
AT5G20490
AT3G27310
AT1G53625
AT5G23150
AT5G42790
AT4G01370
AT1G13130
AT4G25820
AT2G41260
AT5G63370
AT5G58310
AT2G38700
AT3G15390
AT1G61120
AT3G09540
AT1G06840
AT1G17890
AT3G15357
AT1G63420
AT2G31725
AT3G06500
AT3G10815
AT3G19830
AT2G39650
AT2G47460
AT4G27580
AT4G37910
AT2G41680
AT2G38950
AT1G51090
AT5G12310
AT1G48480
AT2G25700
AT4G16566
AT3G19590
AT3G20260
AT1G75080
AT1G50690
AT5G06130
AT1G26410
AT3G50380
AT5G14950
AT3G55600
AT4G35410
AT1G73330
AT4G35165
AT3G46510
AT4G10770
AT2G25870
AT2G47240
AT2G44350
AT4G25700
AT5G57040
AT4G11130
AT3G03990
AT5G10070
AT4G13030
AT3G01570
AT5G57110
AT5G57567
AT1G10970
AT5G56120
AT2G32270
AT1G29460
AT2G27990
AT2G07798
AT1G78630
AT2G21370
AT5G45330
AT3G13860
AT4G35070
AT2G05510
AT3G52590
AT2G20950
AT2G29210
AT5G60760
AT2G32730
AT3G26085
AT3G54130
AT1G69880
AT3G52380
AT1G66330
AT1G77030
AT1G09370
AT4G23210
AT3G53810
AT1G01780
AT3G44330
AT1G63900
AT1G76690
AT5G36890
AT4G38770
AT3G16690
AT1G67280
AT5G03390
AT1G07090
AT3G09090
AT5G16450
AT2G06520
AT4G23050
AT1G07650
AT3G30210
AT5G27450
AT2G34600
AT1G28680
AT2G43400
AT5G06260
AT3G01210
AT5G42290
AT5G24000
AT3G25130
AT1G56240
AT4G19006
AT3G15356
AT1G04350
AT5G66240
AT1G04770
AT4G30410
AT2G43560
AT3G16670
AT5G53660
AT2G24840
AT1G67930
AT1G09415
AT2G48140
AT1G76470
AT1G67650
AT2G01600
AT2G34080
AT5G13370
AT4G15950
AT5G60270
AT3G17570
AT5G58250
AT4G22513
AT4G25840
AT5G11080
AT3G01360
AT5G18475
AT4G24680
AT3G48200
AT4G28140
AT3G16310
AT2G47900
AT3G02080
AT1G07080
AT1G05070
AT2G47800
AT2G20120
AT3G18750
AT3G14210
AT4G16190
AT1G16430
AT3G28050
AT1G07300
AT3G18890
AT3G42170
AT5G02240
AT2G20875
AT2G16940
AT4G10480
AT2G25790
AT5G51750
AT2G42460
AT4G13230
```
