## Supplementary material for "A comprehensive map of preferentially located motifs reveals distinct proximal *cis*-regulatory elements in plants": GAGGCCAG_containing_gene_set.txt

```
#Occurences of GAGGCCAG between 160 and 290 (positions relative to the transcription start site)
#48 sequences with GAGGCCAG in this interval
#0.23% of the sequences in promoter set with GAGGCCAG (set with 20573 sequences)
AT1G08130
AT5G57040
AT2G02930
AT5G14170
AT2G39920
AT5G55310
AT3G18770
AT3G57350
AT5G66010
AT1G21610
AT2G31440
AT2G32270
AT4G02520
AT4G34390
AT3G13990
AT1G61095
AT2G01600
AT1G61093
AT1G73100
AT3G21500
AT4G11655
AT1G49190
AT1G61097
AT5G46130
AT2G21710
AT5G62190
AT4G20480
AT1G06690
AT5G41180
AT1G61090
AT4G26230
AT1G55850
AT3G52380
AT4G25920
AT2G25870
AT4G23050
AT5G22500
AT2G38700
AT1G23850
AT1G51610
AT5G57110
AT5G58420
AT4G35410
AT4G30580
AT4G28940
AT2G29060
AT5G67620
AT4G38790
```
