## Supplementary material for "A comprehensive map of preferentially located motifs reveals distinct proximal *cis*-regulatory elements in plants": GAGGCCGG_containing_gene_set.txt

```
#Occurences of GAGGCCGG between 166 and 282 (positions relative to the transcription start site)
#26 sequences with GAGGCCGG in this interval
#0.13% of the sequences in promoter set with GAGGCCGG (set with 20573 sequences)
AT1G74240
AT1G15820
AT3G16660
AT3G24530
AT5G57590
AT3G06250
AT3G51895
AT5G19250
AT3G52080
AT4G17060
AT3G60300
AT4G16430
AT3G53810
AT3G09540
AT2G24580
AT5G22640
AT3G14430
AT1G29030
AT1G74055
AT3G16670
AT3G52680
AT1G61620
AT1G17750
AT3G44540
AT3G48730
AT1G49050
```
