## Supplementary material for "A comprehensive map of preferentially located motifs reveals distinct proximal *cis*-regulatory elements in plants": GAGGCG_containing_gene_set.txt

```
#Occurences of GAGGCG between 275 and 356 (positions relative to the transcription start site)
#379 sequences with GAGGCG in this interval
#1.84% of the sequences in promoter set with GAGGCG (set with 20573 sequences)
AT1G01780
AT1G63830
AT3G25150
AT1G30720
AT5G07590
AT1G71100
AT5G58430
AT2G40890
AT4G39925
AT4G39360
AT1G72090
AT2G45130
AT1G06710
AT2G03500
AT5G37500
AT1G23530
AT1G80245
AT3G52430
AT5G64240
AT2G17760
AT1G02405
AT5G66000
AT3G48980
AT4G18980
AT5G53470
AT5G03930
AT3G09320
AT3G20450
AT1G52520
AT3G24860
AT3G51240
AT4G25000
AT1G52410
AT1G22710
AT4G09820
AT5G62560
AT1G71990
AT3G50560
AT3G15357
AT2G38050
AT1G72040
AT5G25930
AT4G27435
AT5G11480
AT1G76850
AT4G08700
AT1G49360
AT5G42010
AT5G66320
AT1G76130
AT3G63430
AT5G08610
AT3G49170
AT4G39260
AT1G47265
AT3G50400
AT1G29340
AT1G76210
AT3G05120
AT3G49770
AT4G34131
AT5G22000
AT4G03090
AT2G37400
AT2G42750
AT4G25050
AT1G12665
AT5G45550
AT4G25580
AT3G17690
AT3G22410
AT4G24280
AT2G46220
AT2G47340
AT5G64440
AT1G18850
AT5G39730
AT2G47330
AT2G33220
AT5G48250
AT1G07360
AT5G55140
AT3G23840
AT1G09800
AT4G12960
AT1G71980
AT4G31000
AT1G79110
AT4G24250
AT3G12270
AT1G59760
AT5G47240
AT1G26110
AT1G19690
AT1G27752
AT2G39430
AT2G44270
AT4G19880
AT2G34050
AT4G22730
AT1G18970
AT1G74230
AT5G45470
AT5G59105
AT3G07780
AT2G43180
AT5G40490
AT4G21670
AT5G23080
AT5G45020
AT5G58170
AT5G21222
AT2G21060
AT5G19990
AT4G15480
AT4G28180
AT1G70300
AT2G35480
AT1G11380
AT1G51360
AT3G28270
AT5G63980
AT1G06120
AT5G18130
AT5G42540
AT2G20750
AT3G14960
AT3G49620
AT5G65520
AT3G54920
AT5G52110
AT3G25640
AT4G13500
AT5G61810
AT5G57580
AT5G57820
AT3G01400
AT3G46890
AT2G47840
AT2G36120
AT1G66430
AT3G25030
AT1G14330
AT5G65790
AT2G41450
AT3G46180
AT4G04330
AT3G20020
AT3G01610
AT3G15950
AT1G21500
AT4G38500
AT5G37720
AT2G44520
AT3G23600
AT4G06598
AT3G19650
AT1G56560
AT1G03100
AT5G07190
AT1G51700
AT1G43170
AT5G59040
AT2G37630
AT5G24810
AT3G16785
AT3G28940
AT5G05180
AT5G10610
AT5G10600
AT5G20150
AT5G15260
AT5G52310
AT1G78100
AT5G51910
AT5G63920
AT1G10220
AT2G28490
AT5G64000
AT2G47860
AT5G23240
AT5G50780
AT1G20160
AT3G18165
AT1G27400
AT1G33790
AT2G26990
AT4G25540
AT4G14819
AT5G22355
AT1G02400
AT2G21430
AT5G08620
AT1G48750
AT4G03400
AT5G27400
AT1G76560
AT1G14450
AT5G15420
AT1G73760
AT2G45800
AT5G46920
AT3G21800
AT3G03680
AT2G35300
AT1G25472
AT5G42970
AT5G55480
AT5G62200
AT4G25250
AT3G47820
AT5G26780
AT3G13437
AT2G20340
AT1G04130
AT2G05580
AT1G25470
AT3G53730
AT1G28240
AT5G62100
AT5G35660
AT5G06530
AT1G77540
AT3G17700
AT2G18510
AT3G07690
AT2G21210
AT4G19160
AT4G27652
AT5G65200
AT1G78980
AT2G34040
AT1G30850
AT4G11521
AT3G27925
AT2G32885
AT3G06750
AT3G24420
AT5G49660
AT1G78510
AT5G65620
AT1G21080
AT5G65970
AT5G10840
AT2G38340
AT1G30860
AT2G30340
AT4G15545
AT2G34610
AT1G29520
AT5G52050
AT1G29300
AT3G28930
AT5G12470
AT1G13670
AT5G66030
AT1G31250
AT3G60280
AT1G73870
AT1G61090
AT3G55560
AT1G66210
AT1G71866
AT2G43510
AT4G00290
AT4G22235
AT4G20780
AT1G11230
AT1G34047
AT4G12570
AT3G59300
AT5G26749
AT2G05642
AT1G07000
AT3G04570
AT2G32600
AT5G20000
AT3G57785
AT1G03780
AT4G23050
AT3G49540
AT1G21580
AT1G31940
AT1G13260
AT5G23390
AT3G01790
AT2G34070
AT4G25720
AT5G10980
AT1G27430
AT4G32080
AT3G07270
AT3G02020
AT2G29130
AT4G25240
AT4G25470
AT2G39320
AT1G61095
AT5G61790
AT5G24580
AT1G61093
AT2G10608
AT1G75960
AT1G24300
AT1G55900
AT4G21930
AT3G16840
AT5G18650
AT5G53895
AT1G23740
AT3G21870
AT1G54840
AT4G31700
AT5G47970
AT1G15030
AT2G46870
AT1G12010
AT3G54900
AT4G19430
AT5G53080
AT2G35040
AT4G04460
AT4G36260
AT1G55050
AT5G21920
AT3G49900
AT2G41500
AT2G41330
AT4G02370
AT5G40645
AT1G76360
AT4G34135
AT2G31083
AT3G53720
AT2G05380
AT4G10380
AT3G21560
AT2G30980
AT5G25450
AT4G13100
AT2G24600
AT5G44310
AT3G12810
AT2G23700
AT1G15000
AT5G55190
AT4G21060
AT3G55120
AT3G04640
AT2G43790
AT5G26110
AT2G20740
AT3G14110
AT5G07510
AT1G69320
AT4G23440
AT3G49580
AT2G40480
AT5G44130
AT1G55020
AT5G34869
AT1G55630
AT3G49390
AT1G30730
AT4G31180
AT2G41530
AT2G21300
AT1G22380
AT5G51570
AT3G51010
AT2G38490
AT2G19320
AT1G28010
AT3G14540
AT5G66510
AT1G71370
AT1G05410
AT4G16740
AT3G03880
```
