## Supplementary material for "A comprehensive map of preferentially located motifs reveals distinct proximal *cis*-regulatory elements in plants": GAGGCGG_containing_gene_set.txt

```
#Occurences of GAGGCGG between 289 and 394 (positions relative to the transcription start site)
#205 sequences with GAGGCGG in this interval
#1.00% of the sequences in promoter set with GAGGCGG (set with 20573 sequences)
AT1G21080
AT1G30250
AT5G20000
AT1G78700
AT1G20220
AT5G63980
AT4G22505
AT3G07780
AT5G08610
AT1G27752
AT4G21670
AT5G58170
AT2G38340
AT5G14610
AT5G24210
AT5G38630
AT2G28490
AT3G49540
AT1G71370
AT5G65520
AT5G34869
AT3G12810
AT3G28270
AT1G76560
AT3G15530
AT4G25050
AT3G13470
AT5G45470
AT2G34690
AT3G49950
AT1G54840
AT5G23390
AT5G67020
AT1G04330
AT5G47180
AT3G21560
AT1G11850
AT1G33790
AT3G02020
AT1G51360
AT5G10130
AT1G43170
AT5G09590
AT1G23530
AT3G04640
AT1G30860
AT3G55120
AT1G18850
AT3G06750
AT2G19320
AT1G22360
AT3G55560
AT1G30475
AT1G31940
AT5G51910
AT1G80245
AT5G03490
AT1G78510
AT2G20740
AT3G49580
AT5G44310
AT3G10070
AT3G12270
AT4G25030
AT4G06598
AT2G05580
AT5G15260
AT1G32760
AT5G54400
AT3G47820
AT5G21920
AT2G37400
AT3G15950
AT5G10980
AT4G34560
AT3G01070
AT2G32600
AT5G03930
AT5G19240
AT1G69320
AT5G37720
AT2G05642
AT3G04570
AT3G01790
AT1G22380
AT5G35660
AT1G70990
AT1G71100
AT4G34131
AT1G75960
AT5G04340
AT4G38500
AT5G22355
AT2G05380
AT4G00290
AT5G10610
AT4G16630
AT5G10600
AT3G28930
AT4G14819
AT5G08620
AT4G34135
AT1G28240
AT1G25472
AT2G24840
AT5G41220
AT1G07360
AT3G59300
AT1G79550
AT2G47840
AT1G22530
AT1G28590
AT1G21500
AT5G40490
AT1G71866
AT2G28200
AT1G62421
AT5G52050
AT5G62560
AT5G51570
AT3G23450
AT5G66320
AT1G03100
AT4G32285
AT3G23600
AT1G76210
AT4G09820
AT3G24860
AT2G05520
AT2G28330
AT2G37050
AT4G13100
AT5G40645
AT1G14330
AT2G24600
AT5G19990
AT5G63920
AT1G29340
AT5G26749
AT3G49620
AT5G49280
AT3G25030
AT1G72040
AT4G07990
AT4G32208
AT2G34040
AT1G12665
AT5G64440
AT1G59760
AT2G03500
AT2G21060
AT3G23090
AT4G16000
AT5G55140
AT1G31580
AT2G45130
AT4G00755
AT1G64600
AT5G59170
AT1G11870
AT1G58110
AT2G39430
AT2G22900
AT5G42760
AT4G04460
AT4G15480
AT4G29770
AT5G61790
AT3G25150
AT2G45700
AT4G14900
AT2G35480
AT4G23440
AT5G24580
AT1G25470
AT4G25250
AT1G56680
AT4G19160
AT1G02405
AT1G62422
AT2G32690
AT3G16510
AT5G41100
AT5G05250
AT1G49190
AT1G77030
AT5G12470
AT4G10380
AT2G10608
AT1G22400
AT1G20160
AT2G36120
AT4G14090
AT2G45800
AT1G55040
AT2G33220
AT3G48980
AT4G39260
AT1G27430
AT1G22710
AT4G36260
AT2G32885
AT1G48560
AT4G15890
AT5G20150
```
