## Supplementary material for "A comprehensive map of preferentially located motifs reveals distinct proximal *cis*-regulatory elements in plants": GAGGCGGC_containing_gene_set.txt

```
#Occurences of GAGGCGGC between 291 and 367 (positions relative to the transcription start site)
#34 sequences with GAGGCGGC in this interval
#0.17% of the sequences in promoter set with GAGGCGGC (set with 20573 sequences)
AT1G18850
AT2G28200
AT1G21080
AT5G40645
AT1G27430
AT1G76210
AT3G21560
AT4G38500
AT1G21500
AT3G28930
AT5G20150
AT5G24580
AT2G05642
AT1G11850
AT3G01790
AT4G25050
AT5G63920
AT3G59300
AT5G08610
AT1G28240
AT5G10980
AT2G10608
AT2G20740
AT4G32208
AT3G28270
AT4G15890
AT2G24600
AT1G71100
AT5G10130
AT5G51570
AT5G08620
AT1G33790
AT3G23090
AT3G48980
```
