## Supplementary material for "A comprehensive map of preferentially located motifs reveals distinct proximal *cis*-regulatory elements in plants": GAGGCGTC_containing_gene_set.txt

```
#Occurences of GAGGCGTC between 286 and 405 (positions relative to the transcription start site)
#27 sequences with GAGGCGTC in this interval
#0.13% of the sequences in promoter set with GAGGCGTC (set with 20573 sequences)
AT1G13570
AT5G50780
AT4G34510
AT2G23700
AT5G49930
AT4G37440
AT2G20810
AT1G06120
AT3G15950
AT1G24148
AT5G59220
AT4G13500
AT1G11230
AT5G42010
AT3G60280
AT4G36240
AT3G28940
AT4G35390
AT4G26050
AT3G03550
AT2G41450
AT5G66000
AT5G65790
AT2G41330
AT4G28180
AT5G62100
AT1G70730
```
