## Supplementary material for "A comprehensive map of preferentially located motifs reveals distinct proximal *cis*-regulatory elements in plants": GAGGGAGC_containing_gene_set.txt

```
#Occurences of GAGGGAGC between 183 and 327 (positions relative to the transcription start site)
#58 sequences with GAGGGAGC in this interval
#0.28% of the sequences in promoter set with GAGGGAGC (set with 20573 sequences)
AT2G01340
AT5G19840
AT3G50990
AT5G07540
AT1G80920
AT2G07706
AT2G36010
AT2G33690
AT3G59920
AT1G26190
AT2G47020
AT4G23760
AT3G51860
AT3G62960
AT3G61320
AT1G56200
AT1G09780
AT1G64640
AT2G20825
AT1G18950
AT3G43720
AT4G27180
AT1G80090
AT5G44340
AT3G19670
AT2G32040
AT1G67370
AT4G01330
AT4G28230
AT3G15250
AT3G29400
AT1G55920
AT4G12100
AT1G22030
AT5G15780
AT3G60245
AT1G15150
AT1G72140
AT5G44430
AT3G62950
AT3G52130
AT1G27900
AT1G64600
AT1G64110
AT4G30980
AT2G28060
AT1G56240
AT5G24130
AT3G22790
AT2G17300
AT3G52910
AT4G04970
AT5G05890
AT3G28860
AT2G28250
AT4G22970
AT2G07340
AT5G13860
```
