## Supplementary material for "A comprehensive map of preferentially located motifs reveals distinct proximal *cis*-regulatory elements in plants": GAGGGAGG_containing_gene_set.txt

```
#Occurences of GAGGGAGG between 199 and 293 (positions relative to the transcription start site)
#62 sequences with GAGGGAGG in this interval
#0.30% of the sequences in promoter set with GAGGGAGG (set with 20573 sequences)
AT4G31480
AT1G56553
AT5G26330
AT4G37910
AT3G57520
AT2G35635
AT3G16470
AT5G62360
AT1G22370
AT5G01830
AT5G10070
AT3G46510
AT2G45620
AT2G32080
AT5G54830
AT5G46880
AT1G28480
AT1G70710
AT3G02130
AT1G48160
AT1G31340
AT5G59030
AT1G13755
AT1G67420
AT1G29330
AT4G25760
AT2G47990
AT4G00730
AT1G55810
AT1G29952
AT1G15200
AT3G48340
AT1G07910
AT2G38430
AT5G64130
AT1G79870
AT4G30000
AT1G15330
AT1G79120
AT5G43500
AT1G24764
AT5G23330
AT4G28170
AT1G29951
AT5G03490
AT3G51860
AT3G56290
AT4G14100
AT1G30730
AT2G13900
AT2G38010
AT5G66310
AT5G12370
AT5G52910
AT4G09420
AT5G10780
AT2G39950
AT5G24460
AT1G71520
AT5G24570
AT1G29950
AT4G32208
```
