## Supplementary material for "A comprehensive map of preferentially located motifs reveals distinct proximal *cis*-regulatory elements in plants": GAGGGCTC_containing_gene_set.txt

```
#Occurences of GAGGGCTC between 285 and 379 (positions relative to the transcription start site)
#34 sequences with GAGGGCTC in this interval
#0.17% of the sequences in promoter set with GAGGGCTC (set with 20573 sequences)
AT2G32290
AT3G16110
AT5G27120
AT4G24200
AT3G52561
AT1G51760
AT2G37940
AT5G16240
AT2G04890
AT4G28230
AT2G21560
AT5G05340
AT4G26530
AT2G47250
AT3G03170
AT3G19530
AT1G73120
AT4G26520
AT3G17770
AT4G08867
AT5G35732
AT2G40750
AT3G18030
AT3G05150
AT2G12480
AT5G36960
AT5G19180
AT3G18910
AT2G35780
AT2G37260
AT3G54020
AT5G27550
AT3G16350
AT1G03370
```
