## Supplementary material for "A comprehensive map of preferentially located motifs reveals distinct proximal *cis*-regulatory elements in plants": GAGGTCTG_containing_gene_set.txt

```
#Occurences of GAGGTCTG between 228 and 277 (positions relative to the transcription start site)
#25 sequences with GAGGTCTG in this interval
#0.12% of the sequences in promoter set with GAGGTCTG (set with 20573 sequences)
AT1G31817
AT1G60770
AT2G03390
AT2G47170
AT4G37300
AT4G31210
AT1G08750
AT1G47970
AT4G25315
AT4G20930
AT3G07630
AT1G04500
AT3G44190
AT3G63400
AT1G07180
AT3G50960
AT2G47860
AT5G66810
AT1G77500
AT4G25210
AT3G53970
AT1G78000
AT1G10780
AT3G03640
AT3G26085
```
