## Supplementary material for "A comprehensive map of preferentially located motifs reveals distinct proximal *cis*-regulatory elements in plants": GAGGTTGG_containing_gene_set.txt

```
#Occurences of GAGGTTGG between 211 and 324 (positions relative to the transcription start site)
#88 sequences with GAGGTTGG in this interval
#0.43% of the sequences in promoter set with GAGGTTGG (set with 20573 sequences)
AT2G28380
AT3G61710
AT1G55620
AT1G51500
AT2G05320
AT4G33925
AT5G14950
AT3G06640
AT2G01860
AT5G35220
AT1G09740
AT2G35770
AT1G66970
AT2G34040
AT3G28270
AT5G57800
AT1G50010
AT5G24810
AT5G25890
AT4G28830
AT2G19770
AT4G18501
AT3G54150
AT1G19190
AT4G29990
AT3G61220
AT2G29460
AT5G58450
AT2G31020
AT2G17972
AT3G27415
AT1G19396
AT4G26780
AT1G19240
AT1G15130
AT5G35210
AT1G23260
AT3G57520
AT3G22345
AT5G55790
AT3G54850
AT5G11930
AT2G36295
AT1G69640
AT5G48140
AT5G60120
AT5G18640
AT4G16144
AT1G03495
AT1G02190
AT1G16130
AT2G19710
AT3G22680
AT2G17820
AT1G68510
AT2G42920
AT4G29340
AT5G55200
AT5G09510
AT1G80400
AT5G36180
AT1G69523
AT4G16340
AT1G19430
AT1G13770
AT3G16660
AT1G20770
AT2G21490
AT1G11655
AT4G23570
AT1G61320
AT5G47860
AT5G42650
AT2G24400
AT1G64200
AT5G17530
AT1G72160
AT5G03130
AT4G24660
AT1G19397
AT1G80120
AT4G00890
AT5G67240
AT2G44770
AT5G53760
AT5G17860
AT2G34790
AT3G20110
```
