## Supplementary material for "A comprehensive map of preferentially located motifs reveals distinct proximal *cis*-regulatory elements in plants": GAGTAA_containing_gene_set.txt

```
#Occurences of GAGTAA between -33 and -11 (positions relative to the transcription start site)
#308 sequences with GAGTAA in this interval
#1.50% of the sequences in promoter set with GAGTAA (set with 20573 sequences)
AT5G01740
AT5G20350
AT1G50690
AT2G21650
AT4G12735
AT2G19000
AT4G05150
AT1G50950
AT1G71760
AT4G05000
AT4G30100
AT1G68740
AT5G19840
AT3G25110
AT2G04515
AT3G58730
AT1G01010
AT1G64660
AT5G59370
AT4G21190
AT5G17020
AT5G56920
AT5G44660
AT2G23360
AT1G66050
AT1G64610
AT4G34400
AT1G30200
AT1G57765
AT1G17840
AT2G24762
AT5G15490
AT4G36120
AT4G28600
AT3G28300
AT4G26160
AT5G15500
AT5G17410
AT3G22350
AT1G64390
AT5G05060
AT1G07960
AT3G11290
AT4G26740
AT5G66000
AT5G25160
AT5G20240
AT3G05830
AT5G67320
AT2G31070
AT2G03340
AT5G49720
AT3G18790
AT1G78660
AT4G02370
AT2G04795
AT3G49790
AT2G46850
AT1G24260
AT3G17780
AT5G46420
AT2G07671
AT5G22010
AT5G17230
AT2G39390
AT1G67460
AT1G26290
AT1G25260
AT4G27160
AT3G56480
AT3G52870
AT1G19860
AT2G35020
AT5G06530
AT5G58900
AT3G48320
AT2G45990
AT3G43600
AT4G18340
AT4G25580
AT4G31530
AT3G11900
AT2G04350
AT2G25300
AT3G04580
AT5G60980
AT3G54120
AT5G59950
AT4G04190
AT1G72740
AT5G16520
AT2G03200
AT1G64670
AT3G49620
AT1G18690
AT3G45300
AT5G53030
AT1G10280
AT5G18580
AT5G37720
AT3G51460
AT4G00680
AT3G43590
AT5G35690
AT2G25530
AT2G40470
AT1G47420
AT5G07870
AT4G20880
AT3G05420
AT3G26700
AT4G02580
AT3G59870
AT3G55400
AT3G28290
AT1G77670
AT1G07740
AT3G04300
AT4G16350
AT1G73330
AT5G04220
AT1G09815
AT5G14080
AT5G18850
AT5G65480
AT1G25054
AT4G01460
AT5G59970
AT4G30630
AT2G01250
AT1G19850
AT4G26960
AT2G07696
AT2G46455
AT3G14075
AT3G03870
AT5G67580
AT3G50440
AT2G29630
AT2G29710
AT1G15215
AT5G50420
AT1G27380
AT1G65730
AT4G09810
AT1G53840
AT5G49180
AT5G55120
AT5G66720
AT5G02170
AT1G68050
AT4G23190
AT5G16480
AT3G02850
AT2G38760
AT5G47910
AT5G16510
AT1G55730
AT4G15510
AT3G01280
AT2G43255
AT1G30820
AT3G58350
AT1G74910
AT5G48980
AT1G51805
AT3G07960
AT2G40730
AT4G26555
AT3G48740
AT1G55535
AT4G16880
AT5G05930
AT2G20360
AT3G17120
AT3G53050
AT1G32100
AT2G47520
AT3G19170
AT1G01480
AT1G79880
AT3G50830
AT2G25000
AT1G44900
AT4G12570
AT5G45630
AT5G41400
AT1G34550
AT5G04160
AT1G07350
AT2G18510
AT3G52740
AT4G01720
AT1G29250
AT3G24255
AT3G21700
AT1G80300
AT1G15690
AT5G09995
AT4G15020
AT5G55920
AT5G46350
AT1G24793
AT5G23350
AT5G66055
AT4G26010
AT5G40410
AT5G02580
AT5G58310
AT4G12060
AT4G33740
AT3G06590
AT3G54840
AT3G16510
AT2G13690
AT5G54390
AT3G21920
AT2G42180
AT1G65660
AT4G00560
AT3G16640
AT1G07060
AT2G24510
AT4G09900
AT1G19100
AT2G38340
AT1G47480
AT1G64980
AT1G62750
AT1G06040
AT2G14830
AT5G16360
AT4G28790
AT3G28700
AT2G36640
AT4G30620
AT2G23180
AT1G30240
AT1G80660
AT4G27030
AT4G39930
AT1G25145
AT5G66110
AT3G47100
AT1G25320
AT5G65207
AT5G07970
AT3G15940
AT5G04710
AT3G04970
AT1G27440
AT3G48090
AT3G29350
AT1G20610
AT4G34131
AT1G13755
AT3G11100
AT5G59040
AT1G67570
AT3G23800
AT1G63820
AT5G50340
AT4G05420
AT5G38700
AT2G40480
AT1G10390
AT1G66500
AT2G34070
AT5G50830
AT2G33585
AT3G62840
AT5G57870
AT4G22260
AT3G04470
AT4G33500
AT3G10540
AT2G35410
AT5G05070
AT3G13560
AT3G28030
AT1G67148
AT3G60470
AT5G52760
AT5G61370
AT4G00270
AT1G69500
AT4G28610
AT1G24160
AT2G46960
AT1G20010
AT1G25210
AT1G76620
AT1G43800
AT5G07890
AT5G46030
AT1G50410
AT1G74790
AT1G67320
AT4G38350
AT5G19060
AT1G25220
AT1G09820
AT2G47700
AT2G01490
AT3G06110
AT2G22720
AT3G62680
AT4G22850
```
