## Supplementary material for "A comprehensive map of preferentially located motifs reveals distinct proximal *cis*-regulatory elements in plants": GAGTAAAT_containing_gene_set.txt

```
#Occurences of GAGTAAAT between -71 and -8 (positions relative to the transcription start site)
#95 sequences with GAGTAAAT in this interval
#0.46% of the sequences in promoter set with GAGTAAAT (set with 20573 sequences)
AT1G23050
AT2G27430
AT5G15500
AT5G48730
AT1G43800
AT2G04350
AT3G08970
AT1G64670
AT3G47100
AT5G19240
AT1G79680
AT2G24510
AT5G37590
AT5G64160
AT1G24160
AT4G37680
AT3G10190
AT5G19340
AT1G27440
AT5G09680
AT1G19110
AT3G51100
AT1G13000
AT5G66690
AT2G41475
AT1G55900
AT3G04580
AT1G17270
AT2G38000
AT5G49710
AT3G16860
AT1G30820
AT4G05420
AT3G49790
AT4G28600
AT3G13560
AT2G24693
AT5G47490
AT1G05840
AT3G62680
AT4G00710
AT5G49720
AT5G18850
AT1G48200
AT1G51805
AT2G27020
AT4G15630
AT5G43690
AT5G26720
AT3G19170
AT5G64740
AT1G74070
AT1G01960
AT3G11160
AT3G16510
AT1G51670
AT2G04360
AT2G23180
AT5G11760
AT5G04220
AT1G21120
AT3G28700
AT1G27960
AT3G54560
AT5G66720
AT3G52155
AT3G21945
AT1G20010
AT2G19000
AT2G03200
AT4G13710
AT1G67570
AT5G49760
AT1G77670
AT5G24520
AT2G23610
AT5G02580
AT4G24880
AT4G28610
AT5G06230
AT3G03260
AT1G74910
AT2G28480
AT5G59070
AT1G76230
AT1G15960
AT5G45610
AT3G43740
AT5G57870
AT5G59510
AT3G21700
AT3G08900
AT1G64660
AT4G28080
AT5G07890
```
