## Supplementary material for "A comprehensive map of preferentially located motifs reveals distinct proximal *cis*-regulatory elements in plants": GAGTAAT_containing_gene_set.txt

```
#Occurences of GAGTAAT between -39 and 21 (positions relative to the transcription start site)
#230 sequences with GAGTAAT in this interval
#1.12% of the sequences in promoter set with GAGTAAT (set with 20573 sequences)
AT5G23610
AT4G05000
AT5G34885
AT5G66180
AT2G06050
AT5G22010
AT4G04190
AT5G10450
AT5G10430
AT5G42220
AT1G66050
AT5G48980
AT2G13690
AT1G06040
AT3G63420
AT1G20610
AT5G16520
AT4G21980
AT5G56570
AT2G03340
AT3G61360
AT4G03965
AT5G61370
AT1G31760
AT3G45310
AT2G40730
AT5G52580
AT4G00680
AT5G66000
AT4G05150
AT3G59870
AT2G33430
AT1G27410
AT1G78660
AT4G33500
AT3G51460
AT1G74790
AT1G10310
AT3G06550
AT2G34970
AT5G63190
AT1G32940
AT4G21390
AT4G15020
AT2G30720
AT3G09800
AT5G58310
AT1G58230
AT1G06650
AT1G01480
AT3G10860
AT2G42540
AT4G37409
AT2G18510
AT1G68510
AT2G39390
AT4G12000
AT4G16745
AT5G21960
AT1G73870
AT5G41580
AT5G15160
AT5G20610
AT4G20880
AT5G58250
AT1G25440
AT1G76750
AT4G26960
AT3G11100
AT5G18525
AT4G09460
AT4G09900
AT1G24260
AT2G31560
AT1G07060
AT3G11290
AT4G01460
AT4G29890
AT1G07350
AT5G46350
AT3G56480
AT3G15360
AT5G50170
AT4G22540
AT1G15690
AT2G47880
AT1G07960
AT3G50830
AT3G04970
AT3G22790
AT4G10470
AT2G46960
AT5G54890
AT5G19060
AT5G59770
AT2G28740
AT1G66470
AT1G77940
AT4G19185
AT2G20360
AT3G18710
AT5G47910
AT1G73330
AT3G47965
AT5G05380
AT2G21650
AT4G25360
AT5G13330
AT5G36120
AT2G36260
AT5G59970
AT3G24660
AT1G08140
AT2G18050
AT2G40470
AT3G45160
AT1G54160
AT4G21990
AT1G30240
AT3G29310
AT2G43460
AT3G59340
AT3G58350
AT5G03610
AT3G01560
AT3G13720
AT3G24670
AT4G28730
AT2G43255
AT1G29800
AT5G38700
AT3G19850
AT5G38344
AT3G50630
AT5G05330
AT1G10280
AT4G12570
AT3G30350
AT3G15770
AT1G61900
AT2G02590
AT2G24570
AT3G52880
AT3G57120
AT3G60470
AT5G05500
AT4G26555
AT5G12350
AT3G23800
AT1G62750
AT1G53840
AT1G70985
AT2G42180
AT3G09650
AT1G23360
AT3G26360
AT5G23270
AT5G04160
AT2G30840
AT1G30200
AT5G50420
AT5G16510
AT1G32220
AT3G54280
AT1G48280
AT5G10470
AT5G05070
AT4G30620
AT1G79090
AT5G35690
AT1G16320
AT1G72740
AT2G28900
AT2G13360
AT1G67960
AT3G25170
AT1G01720
AT2G44510
AT2G25300
AT4G33740
AT4G32450
AT5G16820
AT2G23370
AT1G63820
AT1G29250
AT3G61230
AT3G02850
AT3G23250
AT4G35010
AT2G37370
AT5G41170
AT4G10480
AT1G13370
AT3G50860
AT2G29630
AT5G13520
AT5G05080
AT3G61140
AT5G17410
AT2G32030
AT5G45320
AT3G03870
AT5G46420
AT4G14060
AT1G50410
AT2G37320
AT5G03555
AT1G60490
AT1G77145
AT5G23680
AT4G25820
AT2G23360
AT5G57920
AT3G45300
AT1G69760
AT1G20110
AT4G32560
AT2G15660
AT2G31070
AT3G48740
AT1G60800
AT1G64980
AT5G56920
AT3G06320
AT3G25030
AT4G17570
AT3G11560
AT1G02430
AT2G47700
AT5G18580
```
