## Supplementary material for "A comprehensive map of preferentially located motifs reveals distinct proximal *cis*-regulatory elements in plants": GAGTAG_containing_gene_set.txt

```
#Occurences of GAGTAG between 149 and 219 (positions relative to the transcription start site)
#547 sequences with GAGTAG in this interval
#2.66% of the sequences in promoter set with GAGTAG (set with 20573 sequences)
AT1G10640
AT5G08415
AT4G35210
AT1G09920
AT1G10390
AT5G37550
AT2G37120
AT1G09860
AT1G45201
AT3G04130
AT3G20730
AT3G15780
AT5G54050
AT3G51895
AT4G38100
AT2G32980
AT4G05060
AT1G34750
AT1G67420
AT5G59530
AT1G64670
AT2G32415
AT3G27090
AT4G33625
AT1G24340
AT3G17780
AT5G57440
AT1G56610
AT2G16890
AT5G14020
AT2G12170
AT4G40030
AT1G01070
AT1G73640
AT2G03890
AT1G14600
AT3G23080
AT2G32645
AT2G27260
AT2G33210
AT1G19530
AT1G55320
AT1G06010
AT1G51270
AT5G07090
AT3G15095
AT1G68960
AT3G49560
AT3G26620
AT1G02090
AT1G02840
AT1G14830
AT4G40045
AT3G04010
AT3G20320
AT3G49200
AT5G62050
AT5G49650
AT3G52910
AT2G33255
AT3G10820
AT1G27510
AT1G09490
AT4G13040
AT5G38490
AT5G57035
AT3G61820
AT4G37670
AT1G72645
AT3G12680
AT3G20150
AT3G06430
AT5G45750
AT3G04030
AT3G49080
AT1G22250
AT1G04080
AT5G65760
AT5G22090
AT1G69220
AT1G05835
AT1G62880
AT2G34970
AT3G16940
AT3G52760
AT5G56590
AT5G61000
AT1G23965
AT4G02725
AT5G60600
AT5G40380
AT4G25280
AT2G30500
AT3G09670
AT5G04190
AT2G44520
AT2G01580
AT2G04220
AT3G50700
AT1G31790
AT5G39860
AT1G68910
AT5G67030
AT5G35660
AT3G25572
AT3G09560
AT4G26610
AT1G11240
AT3G61920
AT1G80270
AT1G04510
AT1G51760
AT1G32190
AT2G21290
AT1G10540
AT5G13890
AT1G02640
AT3G16760
AT5G45760
AT3G03940
AT2G01008
AT2G07180
AT5G06070
AT1G27880
AT1G77510
AT4G25692
AT1G04450
AT5G40490
AT4G15420
AT1G29880
AT1G14910
AT3G10500
AT5G47790
AT4G26950
AT4G29490
AT3G15790
AT5G13080
AT3G16175
AT4G19160
AT3G26440
AT4G13030
AT3G29310
AT3G55820
AT5G35926
AT4G39040
AT1G66610
AT5G26240
AT5G52240
AT3G59600
AT3G13226
AT5G01260
AT4G11230
AT1G62225
AT5G64420
AT5G08760
AT1G50380
AT1G58200
AT2G30330
AT5G05110
AT5G10520
AT1G75360
AT1G18190
AT5G18550
AT5G39340
AT4G13730
AT5G48820
AT4G18480
AT1G71190
AT3G14415
AT1G35250
AT1G76320
AT2G37770
AT3G22235
AT3G62830
AT4G13510
AT1G27360
AT3G21740
AT2G44810
AT4G21720
AT3G47160
AT5G25754
AT4G29530
AT4G02405
AT3G24870
AT4G01950
AT2G39700
AT1G80870
AT1G18180
AT3G15750
AT5G07960
AT3G47700
AT4G37320
AT1G33420
AT3G22490
AT3G29630
AT1G11545
AT3G05725
AT4G14465
AT2G03420
AT2G47710
AT5G65687
AT4G30470
AT1G80110
AT2G32820
AT4G30350
AT5G03520
AT2G23790
AT1G02500
AT4G27500
AT1G78780
AT1G06450
AT1G73790
AT5G60980
AT5G19390
AT2G36470
AT4G02920
AT3G14420
AT4G35780
AT5G55290
AT1G06780
AT1G04070
AT1G53530
AT1G52910
AT5G03260
AT2G04560
AT1G14660
AT3G24120
AT5G22980
AT3G02050
AT1G79510
AT3G26910
AT1G10450
AT1G64970
AT3G44890
AT3G62590
AT1G69700
AT1G16410
AT2G38630
AT5G58410
AT5G11440
AT5G18610
AT4G34410
AT2G34240
AT1G61810
AT3G09180
AT3G18710
AT3G26210
AT4G00238
AT1G68080
AT1G72870
AT2G22770
AT4G16146
AT5G35480
AT5G06800
AT5G17160
AT3G18910
AT2G04940
AT4G29850
AT1G51090
AT2G47210
AT3G03010
AT3G06035
AT4G14713
AT1G10980
AT1G63110
AT1G72200
AT1G18710
AT2G31110
AT1G53200
AT1G54830
AT5G07810
AT5G45190
AT1G67910
AT2G18680
AT2G19320
AT4G28250
AT3G24068
AT1G50900
AT5G03740
AT4G00460
AT5G20170
AT4G14147
AT3G49490
AT3G27320
AT1G68670
AT1G18620
AT3G05070
AT5G13400
AT3G52570
AT1G20620
AT1G13880
AT1G35420
AT4G17730
AT3G53860
AT1G77000
AT5G43320
AT5G56270
AT2G26180
AT5G48220
AT1G55560
AT5G57130
AT1G31050
AT3G57150
AT2G32560
AT4G39320
AT5G01780
AT3G58560
AT5G05490
AT4G33090
AT1G51450
AT3G49240
AT1G09940
AT1G28480
AT5G09225
AT1G12775
AT3G25220
AT5G08640
AT4G20460
AT2G31160
AT2G32010
AT5G09270
AT2G47360
AT2G31220
AT2G40650
AT1G48920
AT1G54370
AT2G41170
AT1G71530
AT1G71260
AT5G23230
AT5G09920
AT5G05657
AT3G23660
AT3G10580
AT5G15450
AT1G47380
AT2G32860
AT3G61530
AT5G47040
AT3G07220
AT1G55170
AT4G38810
AT3G05360
AT3G10800
AT2G24170
AT1G17280
AT1G09210
AT3G26660
AT2G26700
AT5G40630
AT4G38420
AT2G22500
AT1G05150
AT5G13690
AT4G30260
AT5G05340
AT5G64480
AT4G00905
AT3G22330
AT5G50670
AT4G34400
AT1G29430
AT5G52960
AT1G18650
AT4G37780
AT5G06630
AT5G49610
AT1G72170
AT3G52850
AT1G61550
AT4G02560
AT1G59520
AT3G45040
AT5G57570
AT1G51340
AT3G03520
AT1G22360
AT4G30480
AT1G29540
AT5G37840
AT3G25230
AT1G71210
AT1G04570
AT1G19790
AT3G09735
AT4G24520
AT5G07030
AT1G66480
AT3G13772
AT5G23580
AT1G61065
AT4G03320
AT3G11800
AT1G65610
AT2G02320
AT5G25830
AT3G25577
AT5G59613
AT3G16730
AT1G12090
AT5G14950
AT4G17830
AT1G57700
AT5G55230
AT2G25670
AT1G71866
AT1G78090
AT2G36620
AT5G66580
AT2G40930
AT5G23000
AT1G09780
AT1G15500
AT1G26798
AT3G29375
AT4G39990
AT1G65150
AT5G64880
AT1G76820
AT1G44910
AT5G41810
AT3G50060
AT2G19530
AT5G57820
AT2G18170
AT3G50845
AT1G02120
AT4G33840
AT3G59350
AT2G22650
AT3G29200
AT5G36250
AT3G59810
AT1G80940
AT4G10260
AT3G18610
AT1G04100
AT3G17930
AT1G65820
AT2G22170
AT3G24690
AT3G07565
AT2G27130
AT1G15370
AT1G60710
AT2G27730
AT1G60950
AT3G46100
AT4G29960
AT3G11200
AT1G16510
AT3G59400
AT5G41650
AT2G18960
AT1G36980
AT1G56710
AT5G65925
AT1G79130
AT3G24320
AT1G75200
AT4G20430
AT2G16580
AT2G28910
AT1G26750
AT3G48570
AT2G20725
AT3G56820
AT3G24880
AT1G65370
AT5G18400
AT3G20740
AT4G24340
AT1G02305
AT3G11250
AT4G28025
AT4G25630
AT5G22650
AT3G07720
AT1G43860
AT3G07370
AT1G23110
AT2G28210
AT1G26570
AT3G50180
AT3G04350
AT3G05350
AT5G40980
AT5G10745
AT3G13300
AT5G39050
AT1G72610
AT3G50150
AT5G51450
AT3G07080
AT1G06910
AT3G53810
AT3G11030
AT5G41560
AT3G10770
AT2G24300
AT3G51790
AT5G15720
AT2G21190
AT1G14690
AT4G25690
AT5G65400
AT5G37010
AT3G12480
AT1G18850
AT1G09710
AT2G25840
AT5G60640
AT5G14150
AT1G64040
AT3G22260
AT1G80420
AT2G36695
AT1G75370
AT1G50570
AT2G26330
AT5G42000
AT2G28380
AT1G17460
AT1G23540
AT5G52260
AT3G57760
AT3G53230
AT5G65770
AT5G04490
AT1G09220
AT5G56020
AT4G06583
AT4G32272
AT5G16760
AT4G22720
AT5G49760
AT1G65420
AT2G43260
AT3G55840
AT5G14960
AT5G03406
AT2G21470
AT2G27970
AT1G77580
AT3G11540
AT5G56290
AT5G05060
```
