## Supplementary material for "A comprehensive map of preferentially located motifs reveals distinct proximal *cis*-regulatory elements in plants": GAGTCTT_containing_gene_set.txt

```
#Occurences of GAGTCTT between 172 and 194 (positions relative to the transcription start site)
#121 sequences with GAGTCTT in this interval
#0.59% of the sequences in promoter set with GAGTCTT (set with 20573 sequences)
AT2G38070
AT2G42270
AT3G09940
AT1G66090
AT4G37790
AT2G32370
AT5G41610
AT1G72930
AT1G78730
AT3G58720
AT3G53720
AT2G23010
AT4G27590
AT1G16610
AT3G43700
AT3G58750
AT2G44610
AT5G51600
AT4G31985
AT5G47940
AT4G01810
AT1G22885
AT5G04160
AT1G79690
AT1G52520
AT5G58490
AT4G37830
AT5G12130
AT1G12900
AT5G05365
AT5G56740
AT5G57810
AT1G50290
AT3G06030
AT5G39785
AT2G22170
AT4G28610
AT1G78490
AT2G30960
AT5G52940
AT3G20570
AT1G05510
AT1G76970
AT5G21326
AT5G65800
AT2G36170
AT5G16620
AT1G09700
AT3G18290
AT1G56420
AT4G37410
AT2G21840
AT4G30150
AT1G28010
AT5G25570
AT5G28640
AT2G34840
AT4G31050
AT1G01170
AT5G45310
AT3G03100
AT1G07480
AT1G16570
AT1G63660
AT1G56340
AT3G28345
AT5G59040
AT1G29790
AT4G14960
AT1G05620
AT2G07180
AT3G02493
AT1G73020
AT5G51940
AT1G23340
AT5G52882
AT5G05520
AT5G39510
AT5G43650
AT1G32730
AT1G59840
AT1G63220
AT5G08270
AT1G01420
AT3G03150
AT4G05200
AT4G23110
AT3G50950
AT2G19620
AT2G20870
AT1G68050
AT5G23120
AT5G22970
AT5G26000
AT4G13680
AT2G38060
AT4G13830
AT1G01540
AT3G15260
AT2G21430
AT3G10540
AT5G57660
AT3G05830
AT2G31500
AT4G22540
AT1G44160
AT3G01590
AT3G22570
AT1G56560
AT2G42580
AT2G24070
AT1G06148
AT4G01883
AT1G69960
AT1G03610
AT5G63580
AT1G56170
AT1G17440
AT1G07880
AT2G35450
AT1G30610
```
