## Supplementary material for "A comprehensive map of preferentially located motifs reveals distinct proximal *cis*-regulatory elements in plants": GAGTCTTG_containing_gene_set.txt

```
#Occurences of GAGTCTTG between 171 and 196 (positions relative to the transcription start site)
#42 sequences with GAGTCTTG in this interval
#0.20% of the sequences in promoter set with GAGTCTTG (set with 20573 sequences)
AT1G56560
AT1G01780
AT1G73020
AT1G69960
AT5G26000
AT3G05830
AT1G63220
AT5G21326
AT1G23340
AT5G16750
AT1G79690
AT1G78730
AT5G17710
AT5G63580
AT3G58720
AT1G44160
AT3G09940
AT1G06148
AT2G21430
AT1G66090
AT5G23120
AT5G39785
AT5G12130
AT3G03150
AT3G01590
AT4G13680
AT2G38050
AT2G19620
AT5G09830
AT4G37830
AT2G20870
AT1G01170
AT5G67220
AT1G01540
AT5G04160
AT2G45330
AT5G52940
AT1G22885
AT3G03100
AT1G09700
AT1G16610
AT5G28640
```
