## Supplementary material for "A comprehensive map of preferentially located motifs reveals distinct proximal *cis*-regulatory elements in plants": GAGTGGT_containing_gene_set.txt

```
#Occurences of GAGTGGT between 172 and 223 (positions relative to the transcription start site)
#132 sequences with GAGTGGT in this interval
#0.64% of the sequences in promoter set with GAGTGGT (set with 20573 sequences)
AT2G40700
AT1G31940
AT2G27760
AT2G25409
AT2G36325
AT4G31430
AT4G38420
AT4G32870
AT5G57870
AT1G11280
AT2G15440
AT2G01650
AT5G06710
AT3G05190
AT2G03460
AT1G56145
AT1G13310
AT5G19190
AT4G36110
AT1G30550
AT4G20800
AT1G08450
AT3G22490
AT3G53220
AT5G49000
AT3G24750
AT4G24560
AT2G11890
AT3G19430
AT5G61412
AT5G64940
AT1G78700
AT4G09610
AT1G09080
AT5G58200
AT5G05657
AT1G63640
AT4G12400
AT2G17350
AT5G12410
AT4G27620
AT1G60700
AT1G28300
AT5G48000
AT2G42760
AT5G35590
AT2G32690
AT1G69960
AT1G10380
AT1G17460
AT5G04660
AT1G56160
AT2G44210
AT1G12320
AT5G25040
AT1G65520
AT1G25275
AT1G76500
AT3G59800
AT4G39753
AT3G13980
AT5G54610
AT4G34460
AT1G72680
AT1G59540
AT1G23860
AT2G04410
AT5G38990
AT3G16190
AT5G55620
AT3G52220
AT4G28330
AT2G18150
AT1G77370
AT5G26960
AT2G34357
AT2G25200
AT1G79490
AT3G53870
AT4G25640
AT2G38080
AT3G20240
AT5G24160
AT1G52340
AT4G18360
AT2G41240
AT5G63000
AT1G26170
AT4G29800
AT4G28420
AT4G29250
AT1G25280
AT2G21970
AT2G20520
AT2G18030
AT1G17050
AT3G27320
AT3G43790
AT1G69760
AT4G25230
AT3G12180
AT3G03190
AT4G08770
AT2G24150
AT4G38940
AT1G68220
AT1G71400
AT5G53920
AT3G14670
AT1G72600
AT3G57190
AT4G17940
AT3G49320
AT3G14610
AT2G38000
AT5G50180
AT1G29370
AT5G40700
AT5G52760
AT1G49720
AT1G10050
AT5G41620
AT5G05470
AT2G02230
AT2G30250
AT1G05260
AT4G13395
AT5G58310
AT4G18580
AT1G49480
AT4G37640
AT2G26180
```
