## Supplementary material for "A comprehensive map of preferentially located motifs reveals distinct proximal *cis*-regulatory elements in plants": GAGTGGTG_containing_gene_set.txt

```
#Occurences of GAGTGGTG between 192 and 247 (positions relative to the transcription start site)
#52 sequences with GAGTGGTG in this interval
#0.25% of the sequences in promoter set with GAGTGGTG (set with 20573 sequences)
AT4G38940
AT5G54610
AT2G31410
AT3G51290
AT2G18150
AT5G55170
AT5G58200
AT3G06170
AT4G20800
AT1G23730
AT2G30432
AT2G38080
AT3G43110
AT2G34555
AT1G68390
AT4G28330
AT4G17940
AT1G62520
AT2G33340
AT2G32690
AT5G05657
AT4G24900
AT2G38580
AT3G27320
AT1G78310
AT4G08770
AT2G18030
AT3G05190
AT2G17350
AT4G38420
AT2G15440
AT5G48000
AT1G10400
AT3G51300
AT5G05470
AT5G19190
AT1G25275
AT1G28300
AT1G74055
AT1G17460
AT1G21050
AT1G08450
AT4G31430
AT1G34355
AT2G04410
AT3G60286
AT2G03500
AT2G41240
AT3G53870
AT3G63110
AT3G22490
AT3G18350
```
