## Supplementary material for "A comprehensive map of preferentially located motifs reveals distinct proximal *cis*-regulatory elements in plants": GAGTGGTT_containing_gene_set.txt

```
#Occurences of GAGTGGTT between -138 and -109 (positions relative to the transcription start site)
#31 sequences with GAGTGGTT in this interval
#0.15% of the sequences in promoter set with GAGTGGTT (set with 20573 sequences)
AT1G32583
AT2G35765
AT1G64590
AT5G19380
AT1G59560
AT5G01430
AT3G58750
AT1G16310
AT4G21105
AT5G42560
AT1G56140
AT2G03450
AT5G58490
AT5G24920
AT2G30660
AT5G23940
AT1G67490
AT2G26170
AT5G67550
AT3G10480
AT1G78700
AT1G72770
AT2G37410
AT4G16850
AT3G46870
AT3G23210
AT5G16540
AT1G64610
AT2G37990
AT2G42030
AT5G36470
```
