## Supplementary material for "A comprehensive map of preferentially located motifs reveals distinct proximal *cis*-regulatory elements in plants": GAGTTCGC_containing_gene_set.txt

```
#Occurences of GAGTTCGC between 226 and 296 (positions relative to the transcription start site)
#28 sequences with GAGTTCGC in this interval
#0.14% of the sequences in promoter set with GAGTTCGC (set with 20573 sequences)
AT1G76970
AT3G13150
AT1G64670
AT5G09350
AT5G21920
AT3G12970
AT3G28920
AT3G61090
AT3G24255
AT1G15030
AT1G45231
AT5G55500
AT2G42540
AT5G59810
AT1G31910
AT1G03457
AT3G22880
AT1G21695
AT1G12160
AT1G67265
AT2G33310
AT4G12250
AT1G52230
AT1G62150
AT5G21910
AT2G06510
AT4G14840
AT4G24204
```
