## Supplementary material for "A comprehensive map of preferentially located motifs reveals distinct proximal *cis*-regulatory elements in plants": GAGTTTA_containing_gene_set.txt

```
#Occurences of GAGTTTA between 103 and 124 (positions relative to the transcription start site)
#132 sequences with GAGTTTA in this interval
#0.64% of the sequences in promoter set with GAGTTTA (set with 20573 sequences)
AT2G20890
AT3G27930
AT4G21270
AT1G49340
AT1G50740
AT5G41580
AT3G11650
AT1G10890
AT2G17790
AT2G22900
AT4G38280
AT1G76390
AT2G30660
AT2G40430
AT5G48240
AT3G12140
AT2G02320
AT3G43660
AT1G70540
AT1G74860
AT1G73607
AT1G03106
AT2G41940
AT1G66160
AT1G52070
AT1G12530
AT1G26560
AT1G67330
AT3G13400
AT3G53980
AT2G48080
AT5G37740
AT1G29750
AT2G43620
AT5G07800
AT3G14040
AT3G15720
AT3G07850
AT3G44050
AT1G13520
AT3G47420
AT3G15410
AT5G39960
AT1G30590
AT1G10760
AT4G18593
AT2G32900
AT2G14910
AT1G60700
AT2G21250
AT5G42770
AT1G62390
AT5G42790
AT2G42610
AT3G59200
AT3G27415
AT3G25040
AT1G68980
AT2G32480
AT5G53330
AT3G17210
AT2G34555
AT4G12900
AT2G03110
AT2G16050
AT1G48220
AT3G18080
AT4G21190
AT1G26130
AT1G80630
AT5G60040
AT2G07706
AT4G37682
AT3G20930
AT5G09876
AT3G16470
AT3G26190
AT1G02930
AT1G04770
AT5G63840
AT2G17450
AT5G54680
AT5G05670
AT4G30260
AT5G07890
AT1G18460
AT1G12900
AT5G46590
AT3G02230
AT3G29170
AT4G29550
AT3G50170
AT5G51170
AT5G58000
AT3G02160
AT1G14315
AT1G68510
AT1G49715
AT3G06300
AT1G66970
AT3G22980
AT2G31040
AT1G72110
AT3G59210
AT5G48140
AT1G65610
AT5G56010
AT2G02230
AT5G50345
AT5G48120
AT2G19180
AT3G59440
AT1G29430
AT4G34460
AT2G28250
AT4G11890
AT2G28450
AT1G16370
AT4G33410
AT1G15210
AT4G33670
AT1G06060
AT5G13610
AT2G35880
AT3G54230
AT1G54990
AT3G01240
AT5G52650
AT2G36560
AT1G73350
AT5G01590
AT2G35840
```
