## Supplementary material for "A comprehensive map of preferentially located motifs reveals distinct proximal *cis*-regulatory elements in plants": GATA_containing_gene_set.txt

```
#Occurences of GATA between 6 and 71 (positions relative to the transcription start site)
#9670 sequences with GATA in this interval
#47.00% of the sequences in promoter set with GATA (set with 20573 sequences)
AT5G56530
AT5G56340
AT5G60300
AT5G49070
AT5G43330
AT1G29300
AT4G18425
AT1G15772
AT5G02820
AT3G52170
AT5G59820
AT3G58690
AT5G15820
AT4G16830
AT1G72830
AT3G15250
AT1G06148
AT3G13880
AT2G24600
AT1G22380
AT4G17330
AT2G46230
AT2G20760
AT5G25160
AT5G56050
AT5G15830
AT2G28370
AT3G11650
AT4G27920
AT5G66950
AT1G51630
AT1G18950
AT5G06710
AT3G03190
AT1G80730
AT1G22890
AT5G10180
AT4G21610
AT3G13750
AT5G18250
AT2G29900
AT1G57600
AT5G17350
AT3G23240
AT4G00350
AT1G49032
AT5G55760
AT2G04675
AT4G21320
AT5G22640
AT3G03450
AT5G11550
AT1G29670
AT5G25140
AT4G35700
AT3G15400
AT3G27350
AT1G10830
AT1G62480
AT3G09650
AT2G18780
AT4G39675
AT3G29410
AT4G33666
AT3G48200
AT2G22670
AT1G04120
AT1G27520
AT2G24610
AT4G36400
AT4G25740
AT4G26690
AT4G20310
AT4G19990
AT4G20720
AT5G61910
AT4G19110
AT3G20760
AT1G03770
AT1G10600
AT5G44460
AT1G17530
AT5G43740
AT1G79440
AT5G51070
AT2G33000
AT2G44690
AT5G04340
AT5G06970
AT1G07050
AT3G53770
AT1G17210
AT3G42960
AT5G16320
AT5G61780
AT1G11810
AT1G13700
AT3G24870
AT4G18370
AT3G01325
AT1G23240
AT5G07380
AT5G39340
AT4G24290
AT3G15790
AT3G15070
AT4G15080
AT1G68370
AT2G22230
AT4G24200
AT5G49210
AT2G42975
AT4G04860
AT2G15535
AT4G35680
AT5G41990
AT5G26800
AT5G12310
AT1G58110
AT1G79720
AT5G65180
AT1G80210
AT4G13195
AT3G28956
AT3G25640
AT4G10100
AT2G48160
AT4G22490
AT2G32180
AT1G53290
AT3G03920
AT4G12390
AT5G49900
AT3G53320
AT4G01950
AT3G48490
AT2G23700
AT3G18630
AT2G40815
AT1G27650
AT2G34200
AT5G47440
AT3G19670
AT3G25930
AT3G20230
AT5G52240
AT2G34355
AT4G25500
AT1G68760
AT3G02280
AT1G61030
AT1G72630
AT1G55590
AT1G26270
AT5G14800
AT2G17110
AT1G61065
AT1G29430
AT4G29285
AT1G55340
AT4G21460
AT1G29340
AT2G47370
AT5G10860
AT4G34215
AT2G28900
AT1G28060
AT4G37940
AT2G39530
AT5G02790
AT3G50270
AT2G33390
AT1G09730
AT5G35735
AT2G23270
AT5G10780
AT3G26560
AT3G46090
AT5G25900
AT1G04810
AT5G09270
AT4G14840
AT1G20900
AT3G50580
AT4G24420
AT5G44020
AT5G13850
AT2G42070
AT3G59370
AT5G05090
AT3G48780
AT2G26160
AT1G12120
AT2G05230
AT3G16580
AT3G60740
AT1G72280
AT1G77850
AT5G20720
AT1G16250
AT3G45040
AT2G05790
AT3G56390
AT5G12180
AT4G30720
AT4G01840
AT3G18430
AT2G02515
AT4G24610
AT2G22760
AT1G65290
AT1G61800
AT5G62760
AT2G39450
AT1G73130
AT3G10915
AT3G05858
AT4G18596
AT4G33660
AT2G41810
AT5G51750
AT1G50920
AT1G63910
AT1G21680
AT3G29090
AT3G29185
AT2G29340
AT5G43850
AT4G10040
AT5G67320
AT1G32580
AT4G12590
AT1G16460
AT5G41390
AT2G30390
AT4G08900
AT2G35930
AT3G50530
AT1G22210
AT4G14730
AT5G63220
AT5G08520
AT4G24026
AT2G16485
AT1G77145
AT1G78140
AT4G26850
AT5G38480
AT3G16010
AT5G51570
AT4G14305
AT1G79120
AT1G69330
AT2G41730
AT2G34970
AT4G37470
AT1G01540
AT1G07135
AT2G34330
AT5G16350
AT1G63530
AT3G13610
AT1G17120
AT1G13610
AT2G15680
AT1G07360
AT3G25760
AT1G78030
AT5G06580
AT1G28570
AT1G24147
AT1G76890
AT2G30750
AT1G34190
AT5G09850
AT4G14365
AT1G18990
AT5G46960
AT3G50950
AT1G62360
AT4G11660
AT3G05670
AT3G05890
AT1G80820
AT2G01690
AT2G45510
AT5G66490
AT5G65230
AT4G03205
AT3G22550
AT4G23690
AT4G15260
AT1G32583
AT3G45900
AT1G54575
AT2G01900
AT1G54140
AT1G52000
AT4G04630
AT2G37520
AT1G75850
AT5G28920
AT1G56300
AT3G59110
AT3G47380
AT4G27470
AT2G26510
AT5G01110
AT5G05940
AT5G58260
AT4G38360
AT3G03210
AT1G49480
AT3G13898
AT5G67480
AT4G33145
AT2G39660
AT5G22940
AT5G03420
AT3G59980
AT3G01790
AT5G57565
AT1G14910
AT5G14710
AT5G26690
AT1G61795
AT1G71450
AT1G09540
AT4G29220
AT5G09670
AT4G28910
AT4G16150
AT2G22920
AT1G01640
AT5G38640
AT4G10240
AT5G18860
AT1G62210
AT5G66730
AT4G03510
AT1G73460
AT2G17320
AT1G03000
AT2G27530
AT2G31985
AT5G13410
AT5G23370
AT3G22540
AT1G65390
AT3G02450
AT3G27670
AT5G14050
AT4G32890
AT3G05330
AT5G07430
AT5G01670
AT5G54140
AT5G47080
AT5G03905
AT2G25710
AT5G12120
AT1G28670
AT4G30830
AT3G53670
AT2G25140
AT5G18640
AT5G26270
AT3G60350
AT3G45740
AT2G32270
AT2G42200
AT1G09310
AT5G49890
AT4G24450
AT3G10405
AT3G02150
AT5G20980
AT1G18260
AT5G05590
AT3G44510
AT4G16370
AT2G39850
AT3G01340
AT4G19550
AT1G11600
AT3G04020
AT1G21590
AT2G45960
AT2G27920
AT3G21950
AT5G47250
AT4G16210
AT1G09020
AT5G16940
AT5G14020
AT1G79500
AT1G52440
AT5G57280
AT3G20490
AT2G26830
AT5G01050
AT2G41600
AT3G27999
AT2G44350
AT4G01037
AT2G36210
AT5G49555
AT5G27550
AT2G34840
AT1G06650
AT1G23780
AT1G29220
AT4G22720
AT3G02065
AT4G01310
AT5G65790
AT1G79640
AT1G08610
AT4G24100
AT2G34780
AT4G05330
AT3G50760
AT4G28110
AT1G78210
AT5G48530
AT5G44785
AT1G18340
AT1G12050
AT1G51670
AT1G19650
AT1G67820
AT5G20480
AT2G26860
AT4G33840
AT3G03740
AT1G64550
AT5G27390
AT1G15980
AT3G54000
AT4G18570
AT3G18880
AT4G36515
AT1G77932
AT4G04870
AT2G28690
AT1G31810
AT2G38120
AT1G51500
AT2G18960
AT1G21890
AT3G14190
AT4G01360
AT1G06670
AT5G64360
AT3G16000
AT4G16490
AT3G52950
AT4G03550
AT1G24145
AT1G72650
AT5G53486
AT1G52080
AT4G30650
AT5G46180
AT2G45520
AT3G49645
AT5G49410
AT4G25570
AT5G14420
AT1G67430
AT1G30800
AT4G25660
AT3G04710
AT2G28580
AT2G44380
AT5G48090
AT3G11510
AT4G28430
AT3G57880
AT5G08740
AT2G26460
AT3G15353
AT4G25110
AT1G17930
AT1G52890
AT5G45910
AT5G55250
AT5G55270
AT4G28600
AT5G39520
AT4G23890
AT5G17810
AT1G77660
AT3G12950
AT5G13700
AT5G37850
AT1G52770
AT2G18910
AT2G12280
AT4G24510
AT5G23670
AT5G49480
AT5G49360
AT4G23470
AT4G32250
AT1G02630
AT3G54850
AT2G07734
AT3G23070
AT5G66410
AT4G21960
AT1G71970
AT4G04460
AT3G59830
AT1G62040
AT3G63450
AT3G12260
AT5G09990
AT5G38060
AT4G13720
AT4G18990
AT3G26650
AT1G77130
AT1G73490
AT1G78880
AT4G30610
AT1G76740
AT2G01750
AT1G63430
AT1G78440
AT1G75230
AT4G36880
AT1G15360
AT5G62500
AT1G65032
AT5G22090
AT2G37040
AT1G14780
AT4G21745
AT4G31600
AT4G40080
AT4G38680
AT4G31780
AT2G23120
AT2G01480
AT3G51730
AT4G13430
AT2G20142
AT1G74590
AT1G26640
AT2G02740
AT3G58220
AT2G31680
AT5G66005
AT3G52660
AT4G31900
AT1G73430
AT4G36840
AT1G78380
AT4G10910
AT1G18020
AT5G44100
AT1G76980
AT2G43410
AT5G48810
AT2G34530
AT2G36145
AT1G03220
AT1G03310
AT1G11130
AT2G42990
AT5G51710
AT2G46360
AT5G27700
AT5G14080
AT3G10480
AT2G35880
AT1G64530
AT3G54410
AT4G31130
AT5G63450
AT5G52640
AT5G43450
AT1G30610
AT3G03240
AT4G26100
AT5G59350
AT2G39900
AT4G00860
AT1G07080
AT1G45191
AT2G14720
AT5G24710
AT2G03140
AT1G33760
AT1G32690
AT2G15590
AT1G68000
AT5G18520
AT5G09978
AT2G43490
AT5G02670
AT1G53620
AT4G15380
AT5G28490
AT5G24080
AT3G07690
AT5G55140
AT5G52750
AT3G48020
AT3G20790
AT4G36890
AT2G38670
AT2G18450
AT1G13690
AT1G48590
AT1G71350
AT1G16010
AT5G46810
AT4G33700
AT3G60290
AT1G74060
AT1G20630
AT3G10420
AT3G06750
AT3G19350
AT2G21490
AT1G17190
AT3G27090
AT5G50770
AT1G14920
AT2G34060
AT4G03415
AT1G12380
AT3G09810
AT5G08470
AT1G08880
AT2G40700
AT3G15760
AT5G14100
AT2G36325
AT1G17380
AT1G20680
AT1G58060
AT3G20060
AT4G36470
AT1G12250
AT3G44620
AT2G42870
AT3G53740
AT5G19210
AT5G11680
AT2G38300
AT4G23440
AT4G20270
AT4G28610
AT1G04970
AT2G33980
AT2G13360
AT1G08970
AT1G80980
AT3G43190
AT5G66280
AT5G26780
AT2G40650
AT5G03940
AT4G21510
AT3G60470
AT1G66160
AT1G43910
AT1G67850
AT3G04780
AT3G11120
AT2G19730
AT5G56840
AT3G05165
AT1G41880
AT4G31210
AT1G55490
AT3G13510
AT5G22630
AT2G31957
AT5G52360
AT1G23570
AT3G46320
AT4G35580
AT5G55710
AT4G25920
AT2G20850
AT1G56520
AT5G15180
AT1G28560
AT3G17380
AT2G03020
AT2G40810
AT1G09320
AT4G27415
AT1G13930
AT3G18170
AT1G60940
AT3G52540
AT2G37710
AT5G03120
AT5G45850
AT5G10940
AT3G59570
AT3G29180
AT2G30500
AT3G51660
AT2G40770
AT3G25900
AT5G38840
AT3G28690
AT1G35430
AT3G06200
AT3G56260
AT2G17200
AT5G28900
AT5G41580
AT5G63850
AT5G25570
AT4G22900
AT1G06030
AT1G80690
AT1G70300
AT3G60580
AT1G11880
AT2G20835
AT1G73040
AT1G17830
AT4G24974
AT1G19680
AT2G03450
AT1G01290
AT1G15940
AT2G37678
AT3G08040
AT1G33055
AT5G14720
AT4G07825
AT4G18205
AT3G25655
AT2G45250
AT5G50000
AT5G09490
AT1G06420
AT1G57620
AT2G42700
AT1G61420
AT4G23460
AT1G62600
AT5G12040
AT3G08800
AT2G33690
AT2G16090
AT3G47295
AT1G54690
AT4G26420
AT3G58040
AT2G16595
AT2G31400
AT5G11670
AT2G16440
AT3G62550
AT4G25870
AT5G16000
AT1G56560
AT4G21710
AT1G15440
AT2G41820
AT5G45050
AT2G03530
AT5G63520
AT5G02200
AT2G26210
AT3G51590
AT1G43640
AT5G39660
AT1G28280
AT1G73602
AT5G11890
AT1G32490
AT3G53800
AT4G16695
AT5G14070
AT1G25560
AT2G39050
AT5G17420
AT5G58830
AT2G43120
AT1G13730
AT5G40410
AT2G18290
AT1G48020
AT4G02680
AT1G03140
AT5G50870
AT4G22700
AT4G18020
AT2G25964
AT3G58710
AT1G15010
AT5G13430
AT1G78800
AT3G22800
AT5G47200
AT5G63540
AT1G63120
AT3G22415
AT2G47220
AT2G33330
AT3G59910
AT4G15650
AT1G66060
AT4G21390
AT3G18040
AT5G15520
AT2G21045
AT1G17345
AT4G31140
AT4G07950
AT1G07510
AT3G43430
AT3G06490
AT3G06030
AT5G03660
AT3G09160
AT3G01910
AT2G29330
AT3G03810
AT5G60230
AT4G16760
AT1G51250
AT1G49750
AT5G42785
AT3G59380
AT1G06923
AT4G16880
AT4G00080
AT1G13910
AT4G01150
AT3G13960
AT3G20570
AT5G02502
AT2G41490
AT3G52110
AT3G48120
AT4G20050
AT2G03410
AT2G05920
AT1G24540
AT3G07990
AT1G53250
AT1G07230
AT4G00620
AT1G62610
AT5G65310
AT3G58520
AT4G38290
AT3G10572
AT5G42740
AT3G16910
AT2G40410
AT2G29550
AT5G50410
AT5G54970
AT1G72550
AT5G51260
AT1G03070
AT2G32770
AT3G49960
AT5G11320
AT5G53030
AT1G24400
AT3G50240
AT4G36870
AT2G11810
AT1G68800
AT3G25570
AT4G17760
AT1G44970
AT4G28150
AT5G56020
AT4G11650
AT2G40320
AT2G26780
AT1G20450
AT2G17630
AT2G32950
AT5G39500
AT2G48090
AT1G50170
AT3G57340
AT1G23530
AT5G02840
AT4G14145
AT2G27450
AT5G14090
AT4G10450
AT5G08350
AT5G44585
AT5G64230
AT4G14270
AT2G19810
AT3G01170
AT5G25760
AT2G16210
AT5G13530
AT3G21140
AT3G55800
AT3G10660
AT4G14455
AT5G47500
AT2G43530
AT1G80740
AT3G52600
AT5G05020
AT3G24315
AT1G79510
AT4G34890
AT3G11960
AT3G03650
AT1G70520
AT2G05210
AT2G32230
AT4G10590
AT1G47395
AT4G05430
AT3G56140
AT2G20060
AT2G42400
AT3G16895
AT1G14455
AT5G06310
AT1G76100
AT3G17210
AT1G26530
AT1G67035
AT1G61480
AT3G62820
AT4G27900
AT1G21460
AT1G78680
AT5G66420
AT1G21700
AT1G29830
AT3G03040
AT5G59580
AT1G36078
AT5G10300
AT2G28310
AT3G09035
AT4G05060
AT2G18850
AT2G24970
AT5G65687
AT3G13930
AT1G25420
AT1G36380
AT5G07220
AT2G42690
AT3G27809
AT5G04080
AT5G59550
AT5G56930
AT1G67760
AT1G60710
AT4G40000
AT4G35440
AT2G16580
AT4G04190
AT4G32880
AT1G10380
AT1G27950
AT2G44060
AT3G61960
AT4G20350
AT4G01897
AT2G47190
AT3G62690
AT1G30480
AT3G03710
AT4G12440
AT3G45400
AT4G15010
AT1G02335
AT5G38780
AT1G04770
AT4G08300
AT1G23420
AT4G18060
AT1G33250
AT3G26500
AT5G16080
AT1G74020
AT3G15460
AT4G00840
AT1G80650
AT3G48980
AT3G24050
AT5G60710
AT3G28080
AT2G33770
AT4G21120
AT1G05675
AT1G28590
AT5G53140
AT1G73500
AT3G54300
AT1G77682
AT2G46340
AT1G59670
AT5G14910
AT5G08660
AT3G04550
AT3G21220
AT4G35620
AT3G10930
AT2G39180
AT1G14230
AT5G52790
AT5G09550
AT3G20910
AT5G13220
AT4G14320
AT1G51610
AT3G19330
AT5G01330
AT3G22520
AT1G14850
AT5G03560
AT2G20860
AT5G19920
AT4G18240
AT1G49710
AT1G06560
AT2G04850
AT3G58350
AT4G37910
AT1G75590
AT3G02510
AT3G45240
AT2G44270
AT4G04930
AT1G76410
AT3G05180
AT2G34930
AT1G13180
AT3G17580
AT4G23920
AT2G47930
AT5G19170
AT1G22830
AT3G50040
AT5G64667
AT2G43710
AT4G33790
AT4G36570
AT4G21540
AT5G28840
AT1G75820
AT3G52380
AT1G05055
AT1G07420
AT4G14430
AT3G63280
AT1G72125
AT4G25845
AT2G39710
AT3G06250
AT2G13650
AT1G29510
AT4G14850
AT4G38470
AT3G13710
AT3G14910
AT1G29890
AT3G50210
AT2G44160
AT1G29530
AT2G36190
AT3G05520
AT3G21340
AT3G06035
AT1G80950
AT2G20310
AT5G10270
AT5G06460
AT5G61440
AT1G32310
AT1G51720
AT1G76920
AT1G33990
AT3G54130
AT2G35940
AT3G56150
AT2G23340
AT3G60640
AT5G52380
AT1G62422
AT4G35450
AT3G55690
AT4G32270
AT3G46540
AT1G32230
AT2G15042
AT5G03210
AT3G02930
AT2G16700
AT3G25716
AT5G43630
AT1G13960
AT4G19610
AT4G19520
AT4G11160
AT1G21900
AT3G59940
AT4G14290
AT1G24600
AT5G66658
AT1G08090
AT2G40400
AT3G16510
AT1G48950
AT2G38690
AT4G29870
AT5G16410
AT3G60630
AT5G10500
AT3G12680
AT1G07490
AT3G49790
AT4G27260
AT3G26610
AT3G45960
AT5G49390
AT2G41160
AT2G16760
AT4G22380
AT2G01300
AT5G45830
AT3G20290
AT3G06380
AT5G49010
AT2G32130
AT4G29460
AT3G02810
AT4G22400
AT2G33255
AT1G18870
AT4G24460
AT4G13310
AT1G24450
AT5G40520
AT4G04957
AT3G11980
AT4G36050
AT5G48230
AT4G28085
AT4G29210
AT5G42390
AT5G05270
AT1G51402
AT2G35360
AT3G05060
AT1G56650
AT4G08810
AT3G14100
AT5G44440
AT1G09710
AT5G11160
AT4G01026
AT1G34180
AT1G50300
AT1G49050
AT1G31800
AT1G09800
AT2G27810
AT2G41610
AT3G21480
AT2G17370
AT3G60480
AT3G04640
AT3G61930
AT5G11450
AT2G22170
AT3G50220
AT4G23230
AT1G04820
AT1G54730
AT5G17310
AT1G74070
AT1G47510
AT3G13920
AT1G56220
AT2G16018
AT4G26500
AT3G22220
AT4G36360
AT1G49580
AT2G17140
AT3G03840
AT4G23110
AT1G02700
AT3G02690
AT4G27390
AT5G54270
AT3G27520
AT1G29418
AT2G40880
AT5G46370
AT1G72130
AT5G62090
AT3G50480
AT5G22580
AT3G23400
AT3G18890
AT2G04350
AT5G46890
AT1G55910
AT1G56450
AT1G66410
AT5G24570
AT2G45200
AT4G04970
AT1G19320
AT3G44460
AT1G66970
AT5G50011
AT3G27320
AT5G25270
AT5G18970
AT5G49190
AT5G45130
AT3G51010
AT5G61390
AT3G30390
AT3G55360
AT5G65060
AT2G28570
AT2G43060
AT3G49140
AT5G58720
AT3G02720
AT1G18690
AT3G45880
AT5G17890
AT1G55620
AT2G16640
AT5G11330
AT4G01860
AT4G24060
AT3G56410
AT1G10760
AT5G40980
AT3G24093
AT1G08820
AT5G40230
AT3G63190
AT4G13500
AT5G23950
AT5G48780
AT3G60680
AT4G14700
AT4G24890
AT5G19600
AT1G72340
AT2G30290
AT5G45690
AT2G43480
AT3G02900
AT1G73410
AT5G26980
AT5G36930
AT4G02580
AT3G51330
AT3G11810
AT1G14280
AT3G21890
AT1G18265
AT1G53190
AT2G34720
AT2G17020
AT3G55730
AT3G45030
AT1G14960
AT5G38050
AT3G29240
AT4G22050
AT3G27340
AT4G10800
AT4G24490
AT2G43390
AT3G58720
AT3G26770
AT5G04940
AT1G50420
AT2G46150
AT3G05610
AT5G46640
AT1G78300
AT1G68890
AT5G60340
AT5G47600
AT2G17520
AT2G18950
AT4G15390
AT2G34220
AT1G21651
AT3G51850
AT4G33040
AT3G46690
AT5G50560
AT1G18480
AT2G25770
AT3G16420
AT2G36305
AT2G27320
AT5G66675
AT4G36060
AT4G02530
AT5G59330
AT3G54870
AT5G24400
AT1G75370
AT1G43860
AT3G59410
AT4G30980
AT4G37970
AT2G32650
AT2G42590
AT5G12080
AT4G23790
AT4G24900
AT4G23895
AT5G43860
AT2G41700
AT4G33490
AT4G10340
AT1G75270
AT4G01970
AT5G52310
AT1G36310
AT5G58420
AT3G53270
AT4G33585
AT1G76350
AT5G66440
AT1G14290
AT4G02840
AT3G45130
AT5G17030
AT1G23800
AT5G40500
AT5G62880
AT1G55680
AT1G75340
AT2G21640
AT3G02050
AT1G15730
AT1G66820
AT4G32020
AT5G25390
AT5G27470
AT3G15260
AT2G38430
AT1G12300
AT3G47550
AT5G16720
AT1G75640
AT3G56130
AT1G44820
AT2G46860
AT2G18840
AT2G36350
AT3G55150
AT1G53320
AT5G35405
AT1G57990
AT1G59700
AT1G51850
AT1G31600
AT4G17790
AT4G16690
AT2G42740
AT2G02090
AT3G56190
AT4G10640
AT2G01270
AT4G21410
AT1G25520
AT1G78200
AT5G60050
AT1G01110
AT1G15580
AT5G07670
AT1G14687
AT3G46610
AT3G20050
AT5G26720
AT5G11280
AT1G09770
AT5G46130
AT1G12560
AT5G64343
AT5G46020
AT2G16710
AT1G29700
AT3G23530
AT2G35010
AT2G02990
AT4G36530
AT5G10630
AT5G09225
AT1G51355
AT5G55340
AT4G39980
AT5G66210
AT1G61050
AT4G15165
AT4G02770
AT5G54540
AT5G67530
AT4G21926
AT1G48490
AT5G42310
AT5G40090
AT1G79540
AT3G48860
AT5G61030
AT5G33210
AT3G12340
AT1G67810
AT5G02780
AT3G52120
AT5G56140
AT2G30270
AT2G40060
AT1G69240
AT4G15630
AT5G65220
AT3G24690
AT4G35190
AT3G17390
AT2G05510
AT3G48850
AT4G33625
AT5G56640
AT3G51130
AT4G14720
AT3G23630
AT1G47740
AT2G23070
AT1G05670
AT3G21370
AT3G04230
AT5G59990
AT2G21340
AT3G03670
AT5G45000
AT3G55980
AT2G47690
AT4G38350
AT2G43670
AT4G35987
AT1G69570
AT2G45640
AT5G48240
AT1G77480
AT1G04050
AT1G48030
AT2G35380
AT4G26800
AT1G30490
AT3G49840
AT1G55560
AT5G41900
AT1G07970
AT3G26115
AT3G27690
AT1G07240
AT1G05350
AT5G10240
AT5G24690
AT3G47100
AT5G41220
AT5G13590
AT2G16190
AT3G09140
AT5G11590
AT5G09876
AT5G37840
AT5G04130
AT4G14650
AT4G37740
AT3G09735
AT3G48195
AT3G24982
AT1G24764
AT4G37180
AT1G52670
AT5G52230
AT2G28780
AT5G60548
AT4G20870
AT3G02730
AT1G02690
AT4G31730
AT1G70310
AT2G25950
AT1G68320
AT4G25400
AT1G08360
AT4G18395
AT5G46950
AT5G50900
AT1G36320
AT4G08310
AT1G04000
AT3G29680
AT5G46750
AT3G45310
AT2G27150
AT3G20450
AT5G43980
AT4G27040
AT5G39570
AT2G35370
AT4G14210
AT5G25265
AT4G14315
AT1G44170
AT4G35790
AT2G48120
AT1G48990
AT4G33050
AT3G60030
AT4G00355
AT1G56550
AT5G07200
AT5G66580
AT4G15540
AT4G37210
AT5G41770
AT3G58680
AT3G45140
AT4G38825
AT4G14710
AT1G71710
AT1G72930
AT5G65730
AT1G75960
AT4G18670
AT1G75620
AT5G17670
AT3G08640
AT3G23130
AT3G22750
AT5G01950
AT1G16690
AT1G29900
AT3G25770
AT4G34960
AT2G43420
AT1G05370
AT5G03690
AT5G63710
AT4G35600
AT1G26420
AT1G27770
AT5G41140
AT4G22970
AT3G14550
AT3G46510
AT1G11940
AT2G24320
AT1G13980
AT1G49990
AT3G19100
AT4G30770
AT4G05020
AT5G03930
AT4G17150
AT1G69170
AT1G33800
AT2G32320
AT5G38110
AT3G03460
AT1G67350
AT5G62540
AT4G36900
AT1G50430
AT1G30974
AT1G19740
AT3G04720
AT2G36470
AT4G16900
AT1G22200
AT3G53050
AT1G48840
AT1G01460
AT1G28660
AT1G48300
AT5G14200
AT2G20340
AT1G21750
AT4G27640
AT5G41760
AT4G11050
AT5G16760
AT1G17700
AT1G49400
AT3G03600
AT2G20830
AT1G54470
AT3G54910
AT3G24080
AT1G80190
AT2G07732
AT3G13420
AT2G01190
AT5G19110
AT2G20810
AT1G48175
AT5G02560
AT2G37540
AT5G07842
AT4G24550
AT5G26030
AT5G63905
AT4G01330
AT3G14770
AT1G50700
AT3G62590
AT3G57210
AT5G65530
AT2G27270
AT5G45970
AT1G69060
AT3G02680
AT5G08600
AT1G76080
AT3G62730
AT1G64140
AT5G60720
AT1G10340
AT5G62940
AT4G29430
AT5G41360
AT4G01500
AT3G48900
AT1G72580
AT2G20465
AT1G20880
AT4G14110
AT3G11591
AT3G55020
AT1G01610
AT5G14380
AT1G76880
AT1G04900
AT4G38330
AT4G29800
AT1G27180
AT4G11270
AT5G41800
AT4G34770
AT1G63780
AT1G17500
AT1G22460
AT5G16240
AT1G61070
AT3G50820
AT3G51260
AT2G13790
AT2G38050
AT5G60740
AT3G47790
AT3G15780
AT3G59740
AT5G52430
AT4G38770
AT3G26780
AT1G26970
AT4G11150
AT5G39160
AT5G55450
AT2G26970
AT2G37940
AT1G04220
AT1G55480
AT1G64660
AT3G54440
AT4G36690
AT5G42050
AT3G51310
AT1G13140
AT1G58280
AT5G43500
AT3G54840
AT1G26310
AT5G17900
AT1G68490
AT3G59870
AT1G71240
AT1G67560
AT4G04340
AT5G43280
AT1G06280
AT2G40290
AT5G06680
AT2G46170
AT1G05960
AT3G05830
AT4G21520
AT1G03710
AT1G10190
AT1G76952
AT1G30760
AT5G46115
AT3G58100
AT1G26150
AT1G80890
AT3G44670
AT3G12012
AT2G33700
AT1G71690
AT3G02530
AT2G36310
AT3G50890
AT3G61130
AT3G19700
AT5G65860
AT5G40880
AT1G54890
AT1G72230
AT3G49560
AT5G54400
AT4G10090
AT2G04230
AT3G55240
AT4G00560
AT5G60410
AT3G17860
AT1G63240
AT5G10960
AT5G10490
AT4G38130
AT5G40390
AT3G17970
AT5G07770
AT4G28010
AT3G52580
AT5G44930
AT1G12450
AT1G08700
AT2G42830
AT1G75490
AT5G01750
AT2G42440
AT3G54170
AT1G49630
AT2G30910
AT1G28120
AT5G57760
AT3G53990
AT2G47530
AT4G28405
AT3G18190
AT1G55390
AT5G11000
AT3G48185
AT1G25540
AT3G05590
AT4G01985
AT3G11330
AT5G05570
AT3G59090
AT4G17100
AT1G17850
AT4G24805
AT1G75940
AT1G51220
AT1G28960
AT1G17720
AT5G19780
AT1G16490
AT3G58840
AT4G29950
AT4G18120
AT5G61660
AT1G50000
AT1G73970
AT3G11760
AT4G24370
AT4G25515
AT3G03760
AT5G13630
AT3G61910
AT1G17110
AT5G48030
AT2G25050
AT1G69690
AT4G04830
AT4G29100
AT2G35090
AT3G22180
AT3G16700
AT2G05120
AT2G26920
AT3G49470
AT1G30130
AT1G52415
AT3G11402
AT3G04670
AT3G11500
AT3G56870
AT3G51940
AT5G38980
AT2G34390
AT3G52905
AT1G33040
AT5G27830
AT1G55207
AT4G24590
AT4G13360
AT1G63855
AT5G26180
AT5G25770
AT5G04950
AT1G35220
AT4G27130
AT2G42010
AT5G46560
AT1G11790
AT2G25130
AT2G32470
AT5G57210
AT1G07740
AT2G17340
AT4G20880
AT2G23380
AT2G36300
AT5G26749
AT2G34185
AT1G18150
AT3G18720
AT1G65486
AT2G25160
AT4G31810
AT4G31240
AT1G05430
AT5G52720
AT3G12210
AT4G20240
AT1G50490
AT2G33180
AT1G42560
AT5G50340
AT3G49570
AT5G18580
AT3G17670
AT2G35970
AT3G20330
AT3G13910
AT5G38290
AT2G04680
AT4G22745
AT3G62680
AT2G30880
AT5G19473
AT3G54450
AT2G18690
AT3G52160
AT4G02410
AT3G53850
AT5G04890
AT2G18020
AT2G41500
AT2G19700
AT1G08830
AT4G18501
AT5G67050
AT2G39250
AT3G25130
AT1G79810
AT3G44400
AT1G01010
AT5G61650
AT1G03030
AT1G78060
AT2G46370
AT4G33420
AT1G20970
AT5G66680
AT1G55152
AT5G45275
AT1G07720
AT3G62090
AT3G29290
AT1G30795
AT2G27110
AT5G57930
AT4G35730
AT1G73480
AT1G67490
AT5G48760
AT4G20960
AT5G38360
AT1G75720
AT2G40570
AT1G05550
AT5G23330
AT5G65800
AT1G54390
AT5G07710
AT1G55040
AT4G29820
AT1G27480
AT5G52540
AT4G16770
AT3G03640
AT1G60950
AT3G29760
AT5G42570
AT3G57270
AT4G26555
AT3G18210
AT3G18410
AT1G06080
AT2G12190
AT5G10710
AT4G09460
AT1G12830
AT2G24260
AT3G28700
AT1G02570
AT1G18470
AT4G00020
AT3G25030
AT5G44580
AT2G42540
AT4G00060
AT1G08620
AT5G46300
AT1G05450
AT5G15260
AT3G12977
AT1G07870
AT2G22250
AT1G49770
AT3G03341
AT5G64420
AT5G16280
AT1G03130
AT1G79620
AT5G56420
AT3G02220
AT2G37580
AT4G40045
AT4G39260
AT2G25920
AT2G24570
AT4G13050
AT2G39920
AT1G25155
AT4G39800
AT2G14680
AT4G24750
AT3G14440
AT1G22970
AT2G27760
AT4G26230
AT2G04070
AT3G14060
AT4G14310
AT1G32740
AT2G35840
AT3G18240
AT5G47970
AT3G52590
AT2G35910
AT5G11980
AT5G15265
AT1G68070
AT3G63370
AT3G47530
AT5G15400
AT5G14570
AT1G69523
AT1G35190
AT5G07240
AT1G06149
AT1G15920
AT1G02890
AT1G44920
AT4G13160
AT5G08420
AT3G44450
AT3G60190
AT3G12010
AT4G31310
AT5G42850
AT2G28810
AT5G14590
AT1G30690
AT5G22660
AT4G18830
AT4G27620
AT5G63050
AT2G15090
AT1G03910
AT3G14660
AT5G63860
AT5G65740
AT1G71220
AT5G59160
AT2G33845
AT2G07776
AT2G38490
AT3G27110
AT5G52160
AT3G62280
AT2G28960
AT3G45460
AT2G46200
AT5G55190
AT3G45730
AT4G11370
AT1G61010
AT3G28857
AT5G52880
AT1G71190
AT3G53520
AT5G20940
AT3G51400
AT1G66100
AT2G31990
AT3G57050
AT4G25580
AT2G29800
AT1G04620
AT2G45480
AT1G62500
AT2G40116
AT4G11175
AT3G54790
AT2G21030
AT3G14220
AT2G28950
AT5G60910
AT2G32290
AT5G23970
AT4G37520
AT2G47200
AT4G21680
AT4G10060
AT1G19115
AT4G02570
AT1G71460
AT3G25577
AT5G13190
AT5G15500
AT2G03850
AT2G27340
AT3G58630
AT4G25672
AT4G04670
AT1G33120
AT4G18510
AT5G53900
AT5G43240
AT1G50600
AT2G32850
AT5G19050
AT5G39090
AT3G14780
AT3G11130
AT2G15610
AT4G27520
AT3G60300
AT3G58730
AT4G19040
AT3G03420
AT1G20070
AT1G08845
AT3G63400
AT1G31860
AT1G19000
AT1G23960
AT3G50370
AT2G32500
AT1G31440
AT1G14300
AT2G04340
AT1G27470
AT1G26110
AT5G63600
AT3G53540
AT4G32630
AT3G46650
AT5G56980
AT1G52827
AT5G07410
AT1G11610
AT1G55200
AT4G34412
AT1G15750
AT5G43210
AT5G53110
AT1G78460
AT3G51420
AT1G23000
AT5G07180
AT5G53580
AT3G07550
AT4G38530
AT4G13940
AT1G61860
AT1G30500
AT2G23580
AT3G05840
AT3G25100
AT2G47490
AT4G24620
AT1G66590
AT5G13080
AT2G45130
AT2G25450
AT5G49060
AT5G17660
AT1G61150
AT3G24770
AT1G43130
AT2G44850
AT3G06130
AT4G33710
AT3G63310
AT5G40720
AT3G58780
AT2G21300
AT5G35670
AT1G47310
AT5G50020
AT1G10400
AT5G64080
AT1G49240
AT3G02760
AT3G17880
AT5G16730
AT1G17440
AT3G19920
AT5G51720
AT4G35060
AT1G72290
AT2G18560
AT3G02300
AT3G03890
AT1G75060
AT2G22040
AT5G56660
AT5G24100
AT4G00830
AT1G48370
AT4G39403
AT4G35785
AT3G01190
AT1G22000
AT1G01830
AT5G63830
AT4G39300
AT4G16165
AT5G21170
AT5G22020
AT1G43560
AT1G46264
AT3G55140
AT3G02470
AT2G44670
AT1G22650
AT2G43980
AT4G14630
AT5G56990
AT4G12960
AT4G26260
AT1G62421
AT1G34010
AT5G67150
AT2G17550
AT3G43550
AT4G39480
AT5G20700
AT2G12170
AT5G49448
AT4G23980
AT2G36290
AT1G22040
AT5G58290
AT5G35700
AT4G31860
AT4G00700
AT5G54660
AT1G09750
AT1G15415
AT5G27490
AT1G61720
AT1G60460
AT3G29152
AT3G20170
AT1G72170
AT1G63490
AT3G45050
AT1G73880
AT5G18810
AT1G75690
AT1G71692
AT5G17000
AT2G44540
AT1G05710
AT4G25020
AT1G04190
AT4G26860
AT2G22420
AT1G52640
AT3G48350
AT3G16570
AT3G18230
AT1G64105
AT1G62810
AT3G02340
AT1G62750
AT1G66480
AT4G20390
AT1G24300
AT5G63560
AT1G34370
AT3G25860
AT4G32530
AT5G55830
AT1G53840
AT1G05890
AT1G18750
AT1G07150
AT3G22210
AT2G24840
AT3G53430
AT5G63260
AT4G11300
AT1G11440
AT1G75280
AT3G17790
AT2G17580
AT2G36850
AT2G41370
AT4G31610
AT1G19830
AT1G73450
AT5G56100
AT3G07950
AT1G45207
AT2G07719
AT3G15390
AT5G39590
AT5G51410
AT1G13090
AT2G30960
AT5G13710
AT2G36580
AT1G16240
AT4G12005
AT5G18630
AT1G17510
AT4G19950
AT5G10150
AT5G60690
AT1G74710
AT2G40470
AT2G19790
AT2G35600
AT1G09290
AT5G58570
AT3G08980
AT5G45750
AT3G06450
AT1G15350
AT3G03880
AT5G40590
AT4G16350
AT3G60690
AT3G22110
AT4G37830
AT1G74410
AT3G13070
AT2G46450
AT5G66600
AT3G27810
AT5G05657
AT4G21720
AT3G09032
AT1G10410
AT1G54120
AT4G15470
AT4G25840
AT5G19850
AT1G01220
AT5G53710
AT2G16280
AT1G25350
AT1G06170
AT5G57070
AT5G59490
AT5G09370
AT5G58440
AT4G20095
AT1G55140
AT3G02670
AT3G52430
AT2G27040
AT4G01200
AT5G42370
AT2G23890
AT2G29500
AT2G19950
AT5G45480
AT3G01370
AT3G05937
AT5G18230
AT5G22500
AT2G18150
AT4G17616
AT1G53240
AT1G26210
AT3G15300
AT5G06720
AT5G45680
AT1G56090
AT5G37310
AT2G28910
AT1G74450
AT1G26740
AT3G18130
AT4G17570
AT1G18210
AT3G55630
AT3G19010
AT1G63990
AT1G60986
AT4G38690
AT4G28850
AT1G53650
AT3G57040
AT1G55928
AT1G77400
AT1G62380
AT3G02860
AT3G50980
AT3G48620
AT4G31490
AT5G04610
AT4G24240
AT2G39830
AT5G66540
AT1G08350
AT4G34419
AT5G13260
AT5G04550
AT1G62030
AT1G11710
AT3G61920
AT2G30140
AT3G04420
AT2G45260
AT1G78590
AT2G39700
AT5G63750
AT4G02800
AT5G45030
AT1G68570
AT4G26150
AT2G36720
AT1G16190
AT4G36410
AT4G36160
AT2G30770
AT1G15310
AT4G25780
AT1G19190
AT4G32360
AT3G52970
AT1G76160
AT3G20650
AT1G29041
AT1G08280
AT5G05200
AT4G10180
AT4G27585
AT4G00720
AT1G31770
AT2G24180
AT4G00500
AT1G16000
AT2G40765
AT3G26290
AT1G17710
AT2G03620
AT1G69500
AT1G09230
AT3G15352
AT4G14465
AT4G13263
AT4G27650
AT2G44410
AT3G62540
AT5G03340
AT5G51820
AT1G04645
AT5G67020
AT5G54940
AT3G55677
AT2G26600
AT4G14560
AT5G50150
AT2G34660
AT3G13620
AT1G53780
AT5G51970
AT3G45020
AT4G19630
AT1G80420
AT2G41290
AT5G51280
AT1G68410
AT1G06360
AT5G06440
AT2G15290
AT5G49870
AT1G60420
AT1G67630
AT4G37990
AT2G25760
AT1G23090
AT3G47670
AT3G30775
AT5G58730
AT5G54980
AT1G01820
AT3G05675
AT4G22360
AT4G31430
AT5G01030
AT4G04330
AT3G48230
AT2G36070
AT3G51770
AT3G44540
AT1G71250
AT2G30933
AT4G14370
AT1G26760
AT2G17770
AT5G08460
AT3G16240
AT1G64190
AT1G67370
AT1G59865
AT1G26940
AT2G29890
AT3G09850
AT3G55040
AT4G29490
AT1G26610
AT1G20340
AT4G22860
AT2G22125
AT5G17930
AT1G64840
AT3G26050
AT5G62575
AT3G11820
AT5G24010
AT1G15250
AT2G34750
AT1G66960
AT4G38430
AT1G50260
AT3G03250
AT4G22920
AT4G29410
AT1G06220
AT3G50960
AT1G67190
AT5G48370
AT1G64625
AT3G63200
AT1G31430
AT1G69485
AT2G22425
AT4G14170
AT4G01070
AT2G39210
AT5G24910
AT5G53820
AT3G28490
AT4G12340
AT2G26070
AT1G69750
AT4G10845
AT3G56230
AT5G38020
AT4G21600
AT3G07200
AT1G11840
AT1G66130
AT1G59990
AT3G60340
AT3G15580
AT5G58110
AT5G44210
AT5G44280
AT1G74880
AT5G48220
AT5G63120
AT1G21710
AT1G47710
AT3G51760
AT5G22250
AT1G74790
AT1G49980
AT5G17400
AT1G58440
AT5G58787
AT1G08710
AT1G05785
AT1G51460
AT5G10600
AT1G19690
AT4G32060
AT1G48880
AT1G10180
AT1G58520
AT1G64700
AT3G05935
AT2G28870
AT4G05180
AT1G27930
AT1G47840
AT2G25870
AT2G30200
AT3G46820
AT1G78420
AT3G47430
AT2G46800
AT1G07840
AT2G23000
AT2G36120
AT5G42650
AT3G47060
AT1G60970
AT5G38140
AT3G01420
AT1G70990
AT3G26340
AT5G62520
AT3G42640
AT2G23010
AT5G64813
AT4G15715
AT2G38905
AT5G67590
AT1G76240
AT5G17040
AT3G10090
AT5G27380
AT1G64330
AT2G26500
AT1G63295
AT1G07470
AT2G23660
AT1G71695
AT3G16730
AT3G49490
AT3G50430
AT2G01950
AT4G17890
AT5G25120
AT1G76660
AT3G09690
AT3G63180
AT1G30300
AT2G25570
AT5G19690
AT4G21060
AT3G51550
AT5G44150
AT1G67400
AT1G11870
AT4G23882
AT1G33490
AT5G65590
AT4G04780
AT1G72510
AT5G62140
AT2G41380
AT3G20520
AT5G51390
AT3G59990
AT3G48740
AT1G80830
AT5G58670
AT4G23390
AT5G19510
AT1G48750
AT3G06080
AT1G31720
AT5G05950
AT2G27260
AT5G10870
AT5G38320
AT3G55490
AT2G02010
AT5G42240
AT1G43690
AT5G42825
AT2G34860
AT2G44440
AT3G12100
AT3G50590
AT1G15820
AT2G43020
AT3G28790
AT5G66930
AT1G54110
AT4G22212
AT5G04410
AT1G73990
AT5G02060
AT5G27860
AT1G17590
AT1G04430
AT5G07230
AT5G46250
AT5G23210
AT4G08360
AT3G61390
AT4G23850
AT2G01818
AT2G23670
AT3G26090
AT2G18876
AT1G19720
AT1G54290
AT5G15290
AT5G08050
AT1G51520
AT5G24890
AT5G16030
AT3G63160
AT4G35080
AT1G65260
AT5G46200
AT4G24275
AT2G40050
AT1G29440
AT3G18760
AT5G25840
AT4G02980
AT4G09320
AT3G49720
AT4G15620
AT1G62680
AT4G14622
AT5G59960
AT4G22150
AT3G08890
AT1G71010
AT2G30040
AT5G46210
AT5G17523
AT1G79690
AT1G19900
AT1G10700
AT1G18810
AT2G22310
AT2G33620
AT3G14990
AT2G18900
AT4G09750
AT4G25630
AT4G39630
AT3G49180
AT2G31660
AT5G19900
AT5G60610
AT5G54200
AT5G44560
AT3G10560
AT3G13432
AT3G51220
AT5G64900
AT1G56510
AT2G31440
AT2G30540
AT1G13860
AT4G12620
AT5G35660
AT4G09980
AT5G16930
AT5G01410
AT1G27510
AT1G11020
AT3G17080
AT1G26360
AT2G02050
AT3G28720
AT4G29840
AT1G11070
AT1G55500
AT1G79820
AT4G05000
AT1G65580
AT1G06660
AT1G15100
AT2G19430
AT3G17410
AT1G73530
AT1G02840
AT3G53220
AT5G02370
AT3G02468
AT3G11250
AT4G36270
AT4G22000
AT3G24068
AT5G41400
AT5G03630
AT3G15980
AT5G54180
AT5G66390
AT2G35190
AT5G11420
AT5G50915
AT1G67720
AT5G37370
AT2G48140
AT2G47270
AT1G06430
AT5G38170
AT3G11320
AT4G13950
AT1G32220
AT1G48325
AT2G36710
AT1G51340
AT1G08080
AT4G38240
AT2G21470
AT3G10190
AT3G49230
AT2G23430
AT1G29380
AT4G00450
AT3G12500
AT5G42930
AT1G10540
AT3G62870
AT4G00680
AT3G26980
AT1G72330
AT4G13630
AT4G32290
AT5G66720
AT2G03150
AT4G05100
AT4G13670
AT1G43170
AT5G07450
AT4G23450
AT1G50325
AT4G38910
AT1G69220
AT5G20990
AT4G29530
AT5G47910
AT2G21385
AT2G38890
AT1G75150
AT5G57350
AT1G79840
AT5G60550
AT2G41900
AT1G67100
AT5G60040
AT5G12470
AT5G40645
AT2G41190
AT1G26798
AT5G62020
AT4G18610
AT5G59100
AT5G61150
AT2G47920
AT3G20740
AT2G29370
AT5G63030
AT1G52200
AT1G27320
AT3G08580
AT1G10580
AT5G40080
AT1G74430
AT3G57910
AT4G19410
AT1G52855
AT1G72200
AT3G55710
AT5G60870
AT1G29420
AT3G26040
AT4G01880
AT3G27540
AT5G03530
AT3G12960
AT1G30350
AT4G03340
AT1G74920
AT3G19480
AT1G45221
AT4G28730
AT3G60490
AT3G51460
AT5G62290
AT5G52470
AT1G21070
AT2G34410
AT5G43350
AT3G10860
AT2G31380
AT5G37890
AT2G27900
AT3G55646
AT1G13620
AT1G27595
AT5G10230
AT1G24320
AT5G04480
AT3G10250
AT5G64380
AT1G76690
AT4G32500
AT1G10630
AT1G64720
AT5G04050
AT3G10270
AT1G30120
AT4G29750
AT4G11640
AT2G36630
AT5G39180
AT1G44575
AT4G11680
AT3G16100
AT2G31170
AT5G48800
AT1G79570
AT1G48530
AT2G28650
AT2G47300
AT5G45600
AT2G41010
AT3G17205
AT1G70230
AT2G42710
AT2G03090
AT3G17465
AT3G24450
AT1G50732
AT1G60560
AT2G28720
AT1G68740
AT3G18295
AT3G16490
AT4G28420
AT1G55880
AT4G32150
AT2G19600
AT4G38570
AT2G16060
AT2G38360
AT5G49970
AT5G46710
AT3G02080
AT4G26620
AT5G52220
AT4G01700
AT5G43810
AT4G37730
AT3G17240
AT3G19280
AT2G43790
AT5G63510
AT3G58610
AT4G38920
AT3G13400
AT5G43140
AT3G01770
AT1G59830
AT2G25270
AT3G16360
AT5G65990
AT1G67750
AT2G44300
AT1G19130
AT1G05520
AT1G73607
AT2G35635
AT1G24520
AT3G59000
AT1G20816
AT1G47560
AT4G33270
AT2G39140
AT3G12000
AT2G32800
AT1G30010
AT5G58710
AT5G64860
AT5G42020
AT5G07950
AT1G19330
AT1G34110
AT5G39330
AT5G65140
AT5G63090
AT1G20020
AT5G09995
AT2G33735
AT2G27385
AT3G13490
AT4G39320
AT5G02390
AT1G03930
AT4G20040
AT3G59880
AT5G56760
AT4G04955
AT3G01590
AT5G57887
AT4G31100
AT3G61360
AT1G49560
AT4G23770
AT1G28580
AT3G08710
AT1G34550
AT2G37890
AT3G53870
AT2G18210
AT1G02205
AT5G67510
AT1G04640
AT3G49170
AT5G19855
AT3G16530
AT3G14390
AT1G18600
AT5G14620
AT3G56830
AT1G29540
AT5G27850
AT4G00670
AT3G62120
AT5G07390
AT4G32450
AT3G60150
AT5G42910
AT3G08947
AT5G26060
AT5G02290
AT4G35110
AT3G06780
AT4G24350
AT5G57870
AT1G08760
AT3G05250
AT4G26010
AT1G21660
AT4G14300
AT1G60960
AT3G07960
AT1G23040
AT2G37290
AT5G53240
AT1G68810
AT2G42600
AT4G09180
AT1G73830
AT4G17490
AT5G12870
AT4G08960
AT1G30790
AT1G05580
AT4G15160
AT4G37870
AT3G47580
AT5G05520
AT5G39880
AT3G11090
AT4G18197
AT1G66240
AT1G68340
AT2G25640
AT5G10010
AT4G35520
AT3G53160
AT3G01210
AT1G19310
AT5G42890
AT4G33360
AT5G03570
AT3G25920
AT4G35940
AT1G60985
AT3G25013
AT5G52420
AT3G09550
AT4G22190
AT5G11850
AT1G06620
AT3G51990
AT3G02555
AT1G06470
AT1G76680
AT5G05130
AT1G21000
AT5G63810
AT1G29840
AT3G49010
AT5G42220
AT2G22140
AT4G18195
AT1G19180
AT5G59305
AT3G42630
AT5G22280
AT1G75500
AT2G45240
AT4G23800
AT4G29070
AT2G01710
AT4G02340
AT5G07572
AT5G58030
AT5G50630
AT1G21120
AT1G11545
AT5G04045
AT2G44360
AT5G49470
AT4G25730
AT1G68180
AT2G22490
AT2G38440
AT4G16580
AT3G56810
AT3G08505
AT5G44110
AT5G49230
AT2G16460
AT3G32930
AT2G33150
AT5G51350
AT1G25055
AT3G54600
AT1G28650
AT1G67540
AT4G25770
AT1G45010
AT4G19460
AT5G37750
AT4G16710
AT5G65870
AT2G46850
AT5G47110
AT5G04800
AT3G53560
AT3G44590
AT5G36950
AT3G18570
AT4G30100
AT2G35290
AT1G78630
AT4G15975
AT3G22990
AT3G07090
AT5G47220
AT5G51370
AT5G17330
AT1G02740
AT4G38210
AT5G26830
AT1G20300
AT3G44115
AT5G04090
AT4G16980
AT1G65480
AT5G38530
AT1G23070
AT5G47780
AT4G34460
AT4G40050
AT1G61680
AT4G27780
AT3G61100
AT1G48610
AT4G36780
AT2G40380
AT3G52010
AT1G06450
AT5G66120
AT1G06990
AT1G75260
AT2G14365
AT3G28150
AT3G11340
AT3G15720
AT4G12890
AT4G26770
AT4G16447
AT5G07520
AT4G36945
AT1G21510
AT3G57810
AT1G34570
AT2G10970
AT2G01570
AT5G39670
AT5G16710
AT1G27030
AT4G08240
AT3G15890
AT5G36170
AT3G05350
AT1G27045
AT1G56200
AT5G16920
AT5G02250
AT4G25250
AT3G45230
AT3G08030
AT1G66500
AT1G18520
AT5G41470
AT1G72490
AT4G21090
AT2G20920
AT2G24500
AT2G40790
AT1G30650
AT3G55350
AT1G67220
AT5G53190
AT2G20170
AT5G59520
AT2G35690
AT1G16740
AT1G12520
AT4G36940
AT1G05720
AT3G14930
AT3G21700
AT2G44790
AT2G09840
AT3G25573
AT1G68250
AT3G62770
AT5G18440
AT5G45460
AT3G50690
AT3G27460
AT3G61150
AT1G05560
AT4G21910
AT4G17050
AT5G16980
AT1G62240
AT3G04840
AT3G55130
AT3G45443
AT5G57550
AT5G47210
AT2G04080
AT5G06180
AT4G23190
AT5G07290
AT5G05440
AT2G02500
AT4G12100
AT1G32920
AT1G31880
AT1G74940
AT2G35950
AT1G07440
AT2G36110
AT3G53020
AT4G17700
AT3G13380
AT4G28580
AT4G40042
AT5G14850
AT3G62170
AT5G59410
AT1G55320
AT2G42240
AT4G35500
AT2G40610
AT5G23090
AT5G09660
AT5G27740
AT1G58360
AT4G23100
AT4G07820
AT4G34340
AT2G22480
AT2G04570
AT2G18300
AT1G29010
AT5G19960
AT1G67360
AT1G21200
AT5G09410
AT2G16900
AT1G10250
AT2G32240
AT5G63200
AT3G20510
AT4G08870
AT5G50330
AT5G26751
AT5G35320
AT5G02470
AT2G15970
AT1G78100
AT2G22122
AT2G33847
AT3G09830
AT1G32170
AT4G27890
AT1G64580
AT3G23290
AT2G17040
AT1G54920
AT2G47900
AT5G18690
AT5G48610
AT3G19420
AT5G13750
AT3G52720
AT4G29830
AT3G46720
AT5G42450
AT5G43170
AT1G42440
AT3G22430
AT5G51110
AT3G17650
AT1G26330
AT1G24881
AT5G09730
AT1G66510
AT5G60630
AT5G64040
AT1G31660
AT3G13222
AT3G14290
AT3G01480
AT3G27010
AT5G51920
AT3G11010
AT2G43040
AT1G52980
AT1G74100
AT2G35000
AT1G24490
AT1G45201
AT5G09570
AT1G70000
AT4G36010
AT5G22510
AT1G08960
AT4G01450
AT5G58310
AT3G63420
AT1G76050
AT5G39865
AT1G13360
AT2G39090
AT4G34430
AT1G15740
AT5G52200
AT5G17410
AT5G33340
AT3G21690
AT2G43745
AT2G37680
AT5G63570
AT3G47470
AT1G20160
AT4G01510
AT4G37010
AT4G09990
AT2G33550
AT3G23600
AT5G22320
AT2G26490
AT3G21160
AT3G56320
AT1G29395
AT3G05860
AT5G54710
AT1G74458
AT5G25070
AT3G53710
AT3G25870
AT1G35210
AT5G23400
AT2G29430
AT1G63020
AT2G26975
AT1G78700
AT4G15500
AT5G06980
AT2G38700
AT3G18580
AT2G29440
AT1G48310
AT3G43833
AT5G56940
AT1G65850
AT3G25790
AT5G36210
AT3G16720
AT1G76860
AT2G47110
AT4G17040
AT5G24460
AT2G20300
AT1G69410
AT4G27310
AT1G52300
AT4G14490
AT2G03800
AT4G20380
AT1G05160
AT3G44110
AT3G54460
AT4G35170
AT4G37760
AT2G29750
AT1G67070
AT5G01650
AT2G42130
AT5G10140
AT4G02733
AT5G64940
AT3G28360
AT2G18700
AT3G24560
AT2G22000
AT3G17980
AT2G24220
AT5G57010
AT5G20280
AT1G01840
AT4G25180
AT3G49850
AT1G54770
AT2G26680
AT1G70590
AT5G21140
AT3G43700
AT4G23170
AT4G23720
AT1G20480
AT5G52500
AT5G67370
AT1G34350
AT4G18580
AT1G15800
AT5G50480
AT5G48160
AT2G36400
AT4G27020
AT5G20350
AT1G55870
AT3G49600
AT2G15080
AT2G43320
AT4G32810
AT1G76185
AT2G28830
AT5G21274
AT4G31340
AT3G29130
AT2G40920
AT1G08550
AT2G15280
AT4G39220
AT1G14710
AT5G62740
AT1G50510
AT4G33467
AT2G23985
AT2G33070
AT1G30590
AT1G17370
AT5G22210
AT5G66570
AT4G15340
AT5G56540
AT5G08565
AT3G22060
AT1G76790
AT4G27510
AT4G30670
AT2G39200
AT3G08010
AT1G16640
AT3G56630
AT1G33110
AT5G60640
AT4G16790
AT3G30460
AT4G26220
AT5G41600
AT4G04960
AT1G79650
AT4G18740
AT1G68795
AT4G29735
AT4G10895
AT1G26680
AT4G12300
AT1G55190
AT3G21550
AT2G19780
AT5G49000
AT5G41070
AT3G20380
AT5G46870
AT5G63087
AT3G05430
AT5G63990
AT2G44420
AT1G69360
AT2G05940
AT1G28390
AT2G33100
AT3G10230
AT3G02500
AT1G67530
AT1G07640
AT4G08850
AT5G55610
AT3G25890
AT5G64050
AT4G00150
AT5G50450
AT1G15130
AT1G13570
AT5G09770
AT2G20450
AT1G03650
AT1G11310
AT1G50440
AT3G57200
AT1G01990
AT2G47770
AT3G60070
AT5G51160
AT3G12020
AT4G31990
AT2G22770
AT1G06980
AT5G61410
AT1G04800
AT3G16785
AT4G28220
AT5G35900
AT3G16270
AT1G21790
AT4G27610
AT4G00335
AT5G05330
AT1G69210
AT1G28180
AT5G54500
AT3G51410
AT5G19370
AT1G52920
AT5G43870
AT3G13390
AT3G03590
AT1G08370
AT2G15790
AT2G01850
AT1G28135
AT3G16330
AT1G69830
AT5G44050
AT5G55280
AT2G44220
AT1G30450
AT1G44350
AT2G45580
AT1G54860
AT5G07360
AT1G06680
AT1G75410
AT5G04160
AT4G35370
AT5G25220
AT4G09570
AT1G03410
AT2G29700
AT3G05990
AT4G24400
AT3G04000
AT2G01470
AT3G14530
AT2G35790
AT3G12350
AT4G16500
AT3G45830
AT1G77670
AT2G04530
AT2G03460
AT3G63470
AT3G24255
AT4G11820
AT5G45380
AT3G23175
AT4G28320
AT4G38790
AT1G52190
AT3G62250
AT3G23980
AT3G29034
AT3G55440
AT5G49880
AT4G25130
AT1G08890
AT1G80930
AT4G30400
AT2G18420
AT5G55550
AT1G17280
AT5G57567
AT3G50560
AT2G32680
AT4G26780
AT2G34310
AT4G39910
AT1G79760
AT5G16220
AT3G11260
AT5G35620
AT1G09155
AT2G17280
AT3G11170
AT1G17750
AT3G05770
AT3G52750
AT4G30845
AT3G56020
AT4G30550
AT2G45730
AT5G02810
AT5G46790
AT1G06590
AT3G54520
AT5G05210
AT5G41940
AT5G49350
AT4G00950
AT5G03545
AT5G19940
AT5G03670
AT3G43440
AT4G18130
AT5G54530
AT3G26990
AT5G03450
AT1G55580
AT2G47400
AT3G06240
AT3G23490
AT4G38810
AT3G57100
AT4G19360
AT3G49540
AT4G36240
AT5G46680
AT1G71680
AT5G57720
AT5G52280
AT2G25430
AT3G29575
AT2G25650
AT1G09575
AT1G53520
AT2G28360
AT4G37220
AT5G60370
AT2G35170
AT5G12440
AT4G31160
AT5G51290
AT2G34350
AT1G33500
AT3G15040
AT1G64385
AT3G19085
AT4G19420
AT2G44600
AT5G62240
AT2G17940
AT1G51270
AT2G05910
AT5G05220
AT4G27840
AT3G10460
AT4G02700
AT2G03550
AT2G04100
AT5G48575
AT1G64960
AT5G54760
AT5G09220
AT4G02130
AT2G15240
AT3G51325
AT5G39080
AT1G77510
AT4G25320
AT1G70190
AT2G17270
AT3G52115
AT5G23840
AT3G10410
AT5G38600
AT1G54820
AT4G27800
AT3G23450
AT5G45490
AT1G31830
AT1G58370
AT5G51800
AT3G52890
AT2G42660
AT3G07630
AT3G04300
AT1G08165
AT5G47510
AT5G39040
AT2G41300
AT5G64200
AT4G20150
AT5G06480
AT3G27190
AT2G27510
AT1G01480
AT1G65040
AT1G16400
AT2G39460
AT2G39720
AT2G41750
AT3G19590
AT4G32770
AT1G69588
AT1G13880
AT5G38420
AT5G27350
AT3G28780
AT3G07410
AT4G29050
AT2G40935
AT3G59710
AT1G45229
AT4G29390
AT1G32780
AT4G17250
AT3G08620
AT1G62180
AT4G18870
AT3G10290
AT3G14680
AT1G78940
AT4G28210
AT1G54130
AT3G43980
AT3G57280
AT5G23680
AT1G67570
AT2G16500
AT1G29770
AT5G58130
AT2G15960
AT1G21370
AT5G25510
AT1G03970
AT2G46950
AT2G42620
AT2G01990
AT2G19680
AT1G06520
AT5G14010
AT5G62960
AT1G68630
AT5G45010
AT1G72030
AT1G48380
AT1G30840
AT5G11730
AT5G55565
AT5G04000
AT2G32940
AT1G80160
AT5G08550
AT4G29380
AT2G07681
AT5G57990
AT4G12382
AT2G45135
AT2G20580
AT1G17070
AT4G15130
AT5G01260
AT3G28760
AT2G31830
AT3G14250
AT1G16110
AT2G34555
AT5G44005
AT4G29440
AT1G75750
AT5G57050
AT4G24880
AT1G08340
AT1G63470
AT4G22590
AT4G03960
AT5G18910
AT2G40890
AT3G27150
AT4G18593
AT1G56010
AT3G28007
AT1G62070
AT5G58970
AT2G29740
AT1G12810
AT2G42430
AT1G16860
AT3G62930
AT3G09440
AT1G20930
AT4G11380
AT4G17180
AT5G35910
AT3G60850
AT3G43860
AT5G63420
AT4G26980
AT1G61410
AT2G01175
AT3G53940
AT3G49160
AT4G22310
AT3G49740
AT1G22440
AT1G73950
AT3G18260
AT1G08120
AT4G32320
AT4G21100
AT3G25560
AT3G13224
AT1G09060
AT5G48900
AT1G34120
AT2G24290
AT1G24620
AT4G19900
AT1G30510
AT5G11110
AT2G45980
AT2G26520
AT5G05410
AT2G23370
AT1G31300
AT4G00026
AT2G32710
AT1G79530
AT3G44430
AT1G62930
AT5G01560
AT5G16520
AT1G10570
AT4G10020
AT3G51720
AT5G18700
AT5G37980
AT1G69818
AT5G09240
AT2G44760
AT4G34830
AT3G13680
AT3G42180
AT5G53880
AT3G46580
AT5G03240
AT4G08280
AT4G13980
AT4G24204
AT4G32340
AT5G53060
AT3G25470
AT5G42110
AT2G20260
AT4G09020
AT4G04350
AT2G43290
AT4G27500
AT4G16444
AT5G03680
AT4G10330
AT4G16990
AT1G71080
AT2G27285
AT5G50380
AT1G51580
AT4G37300
AT3G50510
AT1G54440
AT1G08720
AT2G25840
AT5G13650
AT4G02090
AT2G40970
AT1G23200
AT5G14660
AT2G27420
AT5G24260
AT3G07400
AT5G08000
AT1G77680
AT4G10210
AT1G51570
AT5G17440
AT1G58070
AT3G02420
AT1G53460
AT5G48430
AT4G28300
AT1G25440
AT1G69160
AT5G10160
AT1G09910
AT1G23950
AT3G21070
AT5G39650
AT4G16050
AT3G22690
AT5G55940
AT4G14230
AT5G13580
AT3G52900
AT1G09795
AT1G34220
AT5G19140
AT3G57550
AT5G15470
AT1G55790
AT3G52570
AT1G12270
AT5G51940
AT3G12970
AT3G19440
AT1G78900
AT2G25990
AT3G03660
AT2G45660
AT4G18550
AT3G57290
AT2G36830
AT4G02780
AT1G77220
AT2G27860
AT1G03550
AT2G15170
AT3G13226
AT1G61566
AT3G25717
AT3G18520
AT5G65080
AT4G31720
AT3G50080
AT1G28240
AT1G76705
AT3G55640
AT4G36590
AT1G71696
AT1G17180
AT3G50845
AT3G02490
AT4G09730
AT5G08185
AT4G29160
AT4G24830
AT5G20890
AT4G16720
AT1G75710
AT5G16570
AT5G15580
AT5G19540
AT4G27080
AT3G51810
AT3G23790
AT3G57320
AT4G32160
AT5G42030
AT3G11400
AT4G28397
AT1G65370
AT5G53430
AT1G56600
AT3G61050
AT4G00440
AT5G50200
AT5G48485
AT4G25880
AT4G35870
AT1G14880
AT1G18740
AT3G21870
AT5G50580
AT1G53540
AT1G66700
AT2G18040
AT1G20690
AT4G38800
AT5G49830
AT3G16110
AT1G70650
AT1G68580
AT3G20470
AT5G39210
AT3G16620
AT1G17800
AT1G78922
AT2G40095
AT5G24770
AT5G19130
AT3G10400
AT5G46630
AT3G07760
AT2G34640
AT5G16040
AT1G22520
AT4G37330
AT3G59520
AT2G23260
AT3G01230
AT1G02190
AT4G32760
AT2G35320
AT3G25140
AT3G26510
AT2G47890
AT1G10670
AT2G14255
AT5G16950
AT1G18390
AT3G13845
AT2G21960
AT1G20823
AT3G22410
AT2G44100
AT2G05430
AT1G51710
AT5G62930
AT5G26622
AT5G07840
AT4G30340
AT4G02640
AT2G41230
AT2G17990
AT1G18500
AT4G21160
AT5G50350
AT2G16660
AT3G16480
AT2G29790
AT3G48630
AT5G23270
AT5G15170
AT1G60810
AT4G35410
AT5G01150
AT5G22140
AT3G25070
AT1G33410
AT3G58030
AT5G48620
AT4G08550
AT1G10020
AT3G05530
AT2G32920
AT2G36160
AT3G18250
AT3G62340
AT3G06150
AT5G60590
AT1G03250
AT5G20810
AT1G77885
AT3G11570
AT1G16515
AT2G36485
AT1G52342
AT3G26430
AT1G74340
AT5G42070
AT2G23320
AT2G25000
AT2G47810
AT1G54230
AT3G02940
AT1G03840
AT1G15520
AT2G38060
AT4G15930
AT3G14520
AT2G38770
AT3G53920
AT3G28740
AT3G27390
AT2G35980
AT1G80960
AT1G57860
AT5G43180
AT4G26970
AT5G19220
AT1G62220
AT5G25460
AT2G46550
AT1G09180
AT2G45170
AT5G55130
AT2G23820
AT4G08910
AT5G54850
AT4G12420
AT3G58810
AT2G36740
AT4G37430
AT5G09980
AT2G31190
AT5G63950
AT1G78895
AT3G52990
AT1G62660
AT3G01990
AT3G01323
AT5G06110
AT2G44190
AT3G07740
AT1G53560
AT1G01760
AT2G45800
AT3G04770
AT5G55220
AT1G76530
AT1G18670
AT2G02540
AT1G22680
AT5G03230
AT3G54670
AT1G53510
AT5G33370
AT2G46060
AT3G25800
AT4G28490
AT3G42170
AT4G21830
AT1G09760
AT5G55125
AT2G14110
AT2G44650
AT1G70320
AT3G23280
AT2G19802
AT2G37860
AT1G06440
AT4G16530
AT3G26400
AT5G33330
AT1G45150
AT4G26720
AT1G56590
AT3G03520
AT1G30400
AT4G35690
AT2G42530
AT3G57062
AT3G10360
AT1G12140
AT1G52720
AT3G49670
AT3G62910
AT1G09470
AT1G10900
AT2G18360
AT3G13040
AT3G17611
AT5G24140
AT5G14040
AT5G61140
AT1G69480
AT1G62340
AT1G62960
AT3G19540
AT1G18460
AT3G02630
AT1G44760
AT1G27410
AT1G53160
AT3G22930
AT1G06290
AT4G21850
AT5G40330
AT1G53050
AT2G25580
AT5G48310
AT4G10250
AT2G42720
AT2G27710
AT3G59250
AT4G27654
AT3G15355
AT1G44110
AT4G23180
AT3G10260
AT3G24360
AT5G64670
AT1G64590
AT1G09380
AT1G05210
AT1G71780
AT4G09462
AT1G56290
AT5G38195
AT1G02930
AT2G18090
AT5G23130
AT4G32400
AT1G49715
AT1G34470
AT5G01700
AT1G58100
AT1G48420
AT2G36430
AT4G32980
AT1G12930
AT1G22550
AT5G27395
AT4G28706
AT1G21380
AT2G47710
AT5G14640
AT1G51805
AT5G15880
AT4G31880
AT4G31060
AT5G38970
AT5G18410
AT5G13460
AT2G28355
AT4G16190
AT3G09320
AT1G35550
AT5G50430
AT5G15890
AT2G04560
AT1G21760
AT1G34780
AT5G53560
AT5G55060
AT1G22330
AT5G28919
AT3G28180
AT5G43600
AT1G28400
AT5G46610
AT5G66052
AT3G28050
AT2G47350
AT3G55620
AT1G21866
AT2G45860
AT4G30370
AT2G38660
AT3G49940
AT3G14370
AT4G22910
AT2G01580
AT4G32260
AT1G73060
AT2G38230
AT4G04470
AT5G23810
AT2G22460
AT1G74840
AT1G27690
AT1G52550
AT2G21860
AT2G29210
AT3G56580
AT3G61700
AT4G28030
AT4G10710
AT2G21180
AT5G01200
AT3G10640
AT3G61070
AT4G38120
AT5G62000
AT5G21950
AT3G53240
AT3G20350
AT2G33710
AT5G09910
AT1G77780
AT2G04270
AT4G11320
AT3G05360
AT3G26782
AT5G10290
AT5G04895
AT5G15550
AT1G09932
AT4G10260
AT1G03600
AT5G23575
AT5G64410
AT1G17420
AT5G47090
AT2G43740
AT4G02550
AT5G09461
AT5G13470
AT1G19800
AT3G60620
AT5G43160
AT5G15140
AT3G04600
AT4G11260
AT5G35630
AT5G07420
AT3G03780
AT5G46360
AT2G28250
AT3G47600
AT4G30810
AT1G56240
AT3G20200
AT2G07667
AT4G35360
AT1G50840
AT3G09310
AT2G43945
AT4G14960
AT4G12080
AT1G16840
AT5G01980
AT5G21070
AT5G23570
AT4G35430
AT2G46510
AT3G18990
AT1G79030
AT3G05210
AT1G72645
AT1G03200
AT5G59500
AT5G44660
AT5G15490
AT1G11200
AT1G22015
AT2G43018
AT2G43110
AT2G30000
AT2G34040
AT2G20420
AT4G23420
AT1G76930
AT1G05060
AT1G76970
AT1G69850
AT1G08180
AT5G23820
AT2G47750
AT5G24790
AT1G09450
AT5G38100
AT2G24020
AT3G61270
AT1G48980
AT3G26380
AT3G56080
AT5G40280
AT1G14340
AT2G38870
AT5G62710
AT4G33580
AT3G26060
AT5G06280
AT3G57620
AT5G67070
AT2G26910
AT3G13670
AT2G40475
AT3G09980
AT1G65270
AT1G75880
AT1G52930
AT1G69200
AT2G33040
AT2G40820
AT3G10850
AT5G08480
AT1G65500
AT5G48670
AT5G43760
AT4G03410
AT4G00980
AT5G15960
AT1G51913
AT2G25150
AT5G24990
AT5G07530
AT1G64900
AT3G07700
AT5G06820
AT4G10500
AT4G24520
AT5G66780
AT1G69780
AT1G02430
AT5G50540
AT3G11740
AT1G26130
AT1G18910
AT3G61560
AT5G35370
AT1G80480
AT5G41960
AT5G08180
AT2G25250
AT3G22968
AT4G11280
AT3G15870
AT3G04460
AT1G77960
AT3G09200
AT1G64610
AT4G22217
AT2G14530
AT5G22560
AT1G73190
AT2G27650
AT1G35320
AT2G38820
AT1G75520
AT4G19003
AT1G69440
AT4G25520
AT5G25500
AT3G32920
AT3G57220
AT5G06960
AT3G09150
AT3G20865
AT1G17820
AT3G06110
AT3G06483
AT2G47330
AT1G23410
AT2G27590
AT2G39940
AT2G04795
AT5G63400
AT3G57150
AT1G70470
AT1G58025
AT5G44000
AT5G05890
AT4G39270
AT4G35290
AT2G31530
AT5G50700
AT2G36240
AT3G17750
AT1G14490
AT5G55640
AT5G42340
AT1G10290
AT5G38130
AT1G64810
AT2G38550
AT5G10430
AT3G58210
AT4G17695
AT2G18050
AT3G19800
AT1G68300
AT3G60330
AT2G06025
AT2G39130
AT5G56920
AT2G39390
AT2G28210
AT2G36835
AT2G16750
AT2G47540
AT1G04400
AT2G26760
AT1G14000
AT5G37360
AT2G45150
AT1G69640
AT3G05510
AT4G11850
AT5G61865
AT2G41640
AT4G37390
AT3G53900
AT1G08110
AT4G12070
AT4G24010
AT1G59560
AT4G24540
AT1G31780
AT4G34110
AT5G66850
AT4G35470
AT2G37250
AT1G37130
AT5G04310
AT1G04830
AT5G04590
AT3G07380
AT3G13227
AT1G04530
AT5G51140
AT2G44560
AT3G08990
AT1G76480
AT5G42800
AT5G58120
AT1G01440
AT5G63770
AT5G25580
AT3G14740
AT3G47300
AT5G44400
AT5G63480
AT2G06925
AT1G14185
AT4G02940
AT5G40300
AT2G28020
AT2G01760
AT5G24090
AT1G04580
AT1G03960
AT5G02260
AT3G10730
AT3G08000
AT4G12910
AT4G35980
AT5G48300
AT4G31700
AT2G26890
AT5G08415
AT1G28310
AT4G14010
AT5G54840
AT3G11730
AT5G25810
AT5G62100
AT1G19570
AT5G54810
AT1G25320
AT1G07930
AT5G02830
AT1G28340
AT1G72150
AT1G48210
AT5G13360
AT3G60800
AT1G49870
AT4G05070
AT4G25220
AT2G46070
AT3G53860
AT2G36620
AT3G15540
AT4G33210
AT3G45480
AT1G69800
AT3G24660
AT1G18680
AT3G59020
AT5G45900
AT5G58400
AT5G06750
AT1G15640
AT4G21445
AT4G30270
AT4G31115
AT5G19910
AT3G55340
AT3G12685
AT3G49400
AT4G05590
AT1G08570
AT2G41150
AT1G29680
AT2G37390
AT5G02540
AT1G11780
AT3G29970
AT1G04410
AT5G16120
AT2G40100
AT4G13830
AT2G05850
AT5G38800
AT4G24790
AT2G30070
AT2G15530
AT1G78260
AT1G63940
AT3G06840
AT2G18570
AT3G12130
AT4G14040
AT2G21410
AT3G07800
AT1G54150
AT4G18400
AT1G61850
AT1G17950
AT5G40890
AT5G08340
AT1G58290
AT5G02620
AT2G24860
AT5G11460
AT5G10570
AT3G50750
AT5G53860
AT1G65860
AT3G62830
AT5G63940
AT3G14180
AT2G37450
AT5G47830
AT1G25500
AT4G03000
AT2G28240
AT3G14420
AT2G23620
AT3G60180
AT3G26000
AT4G21310
AT2G41770
AT4G15440
AT5G06770
AT5G02220
AT5G58010
AT2G30990
AT1G62570
AT1G36732
AT3G51600
AT1G76590
AT1G15290
AT4G02560
AT5G16680
AT2G45340
AT1G08630
AT1G67635
AT1G62520
AT3G25090
AT1G17650
AT1G78915
AT4G03566
AT3G60720
AT2G48060
AT1G01090
AT4G22710
AT5G35480
AT1G70280
AT1G54970
AT5G56500
AT2G34150
AT5G60920
AT5G18190
AT3G06430
AT5G39510
AT2G45760
AT1G45110
AT4G35070
AT2G46790
AT2G35030
AT1G01490
AT1G68238
AT4G02520
AT5G38610
AT2G28880
AT4G39850
AT1G53110
AT1G27660
AT1G07890
AT1G14990
AT5G17920
AT5G65910
AT2G32380
AT1G76170
AT1G34300
AT1G49860
AT2G19670
AT2G02220
AT2G35075
AT4G36720
AT3G15970
AT4G33240
AT1G78290
AT4G35950
AT3G57470
AT2G02060
AT4G26840
AT5G53280
AT1G51530
AT3G63410
AT1G31580
AT4G17540
AT1G15500
AT2G25800
AT5G14320
AT1G69610
AT4G28340
AT2G42510
AT5G62460
AT3G25230
AT3G22970
AT5G22920
AT5G22050
AT1G75030
AT1G33030
AT2G27630
AT1G21910
AT1G33780
AT4G35760
AT4G18375
AT5G18570
AT5G44200
AT1G66730
AT5G54800
AT4G25710
AT5G53940
AT4G25433
AT5G54440
AT5G47060
AT5G61570
AT4G34980
AT4G37820
AT3G55390
AT5G36940
AT5G49220
AT4G12825
AT3G03000
AT3G45890
AT2G26430
AT3G43600
AT2G01370
AT4G36195
AT4G01710
AT5G11310
AT1G29290
AT5G07090
AT5G01850
AT3G60540
AT2G39010
AT2G32275
AT1G23380
AT5G14220
AT2G32480
AT1G22260
AT5G53350
AT5G43390
AT3G05936
AT5G16970
AT5G12410
AT4G00120
AT2G36880
AT3G52740
AT1G01750
AT1G62950
AT5G03180
AT1G05950
AT1G03920
AT3G55860
AT4G12900
AT4G17090
AT1G11630
AT3G27570
AT2G04495
AT3G22104
AT1G55210
AT1G26450
AT1G01630
AT3G06300
AT5G20680
AT3G60440
AT2G36500
AT1G18580
AT5G10750
AT2G18730
AT3G05630
AT2G40630
AT1G77610
AT2G35490
AT2G04900
AT1G69010
AT2G37190
AT2G24270
AT2G03690
AT3G29110
AT4G12870
AT3G62710
AT1G26750
AT3G48380
AT5G13140
AT1G50480
AT2G38823
AT3G04240
AT3G28750
AT1G47620
AT3G57920
AT1G78470
AT1G27590
AT1G69230
AT2G21930
AT2G36780
AT3G58010
AT2G26590
AT5G14260
AT2G31790
AT3G49360
AT3G10800
AT2G24300
AT1G49975
AT1G12240
AT5G02020
AT1G60860
AT5G06690
AT1G16950
AT2G38860
AT3G18550
AT5G44390
AT3G04950
AT5G40540
AT2G21250
AT1G06060
AT3G28510
AT4G31370
AT2G11520
AT3G27880
AT1G47640
AT5G08790
AT3G05100
AT4G25420
AT2G41360
AT1G72620
AT3G15660
AT1G53282
AT5G18500
AT4G01030
AT5G61380
AT2G33310
AT1G34060
AT3G54925
AT1G23230
AT5G27690
AT5G64870
AT1G72370
AT3G10500
AT2G41705
AT2G38465
AT1G31130
AT3G14670
AT2G31200
AT1G54000
AT5G43260
AT5G04040
AT5G37600
AT3G20370
AT2G39190
AT3G51960
AT2G41460
AT5G25890
AT1G26560
AT1G50560
AT1G77525
AT2G38170
AT1G76280
AT3G19450
AT4G00810
AT2G29660
AT4G14905
AT2G33790
AT3G42670
AT3G03490
AT1G11090
AT4G01690
AT5G04270
AT1G33720
AT3G04860
AT1G61260
AT2G48000
AT5G13950
AT5G64850
AT5G27440
AT1G55760
AT1G63660
AT5G47750
AT3G13050
AT3G13350
AT1G06510
AT3G12710
AT1G14320
AT1G73930
AT3G55870
AT3G17470
AT5G14740
AT1G02000
AT3G26210
AT1G26600
AT3G08600
AT3G55600
AT5G64320
AT1G08840
AT1G71300
AT1G74390
AT2G09990
AT1G54850
AT4G14020
AT1G61640
AT1G26810
AT3G17830
AT5G17770
AT1G60430
AT4G37190
AT5G57620
AT5G44572
AT3G04620
AT1G73120
AT5G20160
AT5G46190
AT2G30970
AT3G44160
AT4G13290
AT2G40550
AT4G17245
AT3G18773
AT5G63080
AT1G76700
AT5G48180
AT5G23690
AT1G31550
AT2G25720
AT4G17190
AT2G13100
AT2G40090
AT3G63440
AT1G05470
AT3G01560
AT3G47833
AT5G61520
AT3G46810
AT3G15420
AT3G20660
AT1G21130
AT1G28630
AT1G67030
AT1G64561
AT2G16370
AT3G50970
AT1G14730
AT3G14920
AT2G23610
AT5G48250
AT3G55254
AT1G45190
AT2G19350
AT1G65845
AT5G57460
AT1G67280
AT4G31950
AT3G01440
AT5G57910
AT5G05560
AT3G28430
AT5G47020
AT5G05370
AT2G34430
AT4G32650
AT4G33940
AT4G34350
AT4G17070
AT2G47130
AT2G01970
AT1G54990
AT5G44550
AT1G59640
AT4G19006
AT1G10095
AT4G23350
AT1G20065
AT2G31410
AT2G26850
AT4G11100
AT2G15025
AT2G18120
AT5G44290
AT4G16460
AT5G61230
AT3G01290
AT4G00730
AT5G16150
AT2G05320
AT1G23170
AT5G60390
AT5G27890
AT4G08390
AT5G65010
AT3G17350
AT1G01510
AT5G49120
AT3G46130
AT3G30720
AT1G16610
AT1G01580
AT1G32760
AT1G60783
AT2G41940
AT1G11670
AT2G45450
AT1G14720
AT5G59730
AT1G73650
AT3G03440
AT1G20696
AT5G38660
AT2G30570
AT5G62560
AT5G42140
AT1G19860
AT1G54210
AT5G23220
AT2G38180
AT3G20640
AT1G70100
AT1G03590
AT4G39820
AT3G62900
AT2G34850
AT1G67620
AT2G02170
AT3G14595
AT3G57480
AT3G04480
AT1G09090
AT1G73340
AT5G48100
AT3G23740
AT3G21510
AT3G20220
AT5G01250
AT1G17470
AT1G57750
AT4G20260
AT3G07720
AT4G03190
AT1G63290
AT2G19320
AT1G66840
AT1G60490
AT5G55670
AT1G25530
AT4G15396
AT2G45950
AT1G33560
AT5G52670
AT3G19020
AT5G01040
AT3G19760
AT1G27880
AT3G17000
AT3G07430
AT1G27170
AT1G31340
AT4G05400
AT5G38720
AT3G17930
AT4G15480
AT3G14540
AT2G15230
AT1G26630
AT1G73020
AT2G35780
AT3G51171
AT1G32225
AT2G06520
AT2G07040
AT1G71150
AT5G38160
AT2G29380
AT3G01640
AT2G39780
AT2G19460
AT2G22590
AT2G28790
AT3G20460
AT1G05440
AT3G20600
AT2G03720
AT1G29470
AT5G11710
AT5G48545
AT5G49550
AT3G30180
AT3G06210
AT2G28290
AT4G22140
AT5G08120
AT5G47820
AT1G61990
AT5G18830
AT3G04890
AT5G64980
AT1G30820
AT3G51060
AT3G19720
AT4G12310
AT1G22840
AT3G63250
AT1G74530
AT1G21864
AT3G18470
AT1G46480
AT3G57400
AT3G03020
AT1G48180
AT3G12880
AT1G22750
AT1G29860
AT3G46030
AT1G08125
AT1G28230
AT4G20030
AT4G06599
AT1G42960
AT5G03190
AT1G16210
AT1G70680
AT5G25310
AT5G59310
AT1G17230
AT4G32130
AT4G12610
AT1G45163
AT3G12380
AT1G67025
AT2G35310
AT3G09950
AT4G22270
AT4G08690
AT3G22980
AT2G45790
AT3G57330
AT1G01370
AT4G27250
AT1G15610
AT5G67600
AT5G48175
AT1G23970
AT1G76990
AT5G54930
AT1G14180
AT1G32990
AT3G56180
AT2G45600
AT2G31230
AT5G44750
AT1G49910
AT1G44810
AT5G48650
AT3G19570
AT5G58680
AT4G22820
AT1G76150
AT2G46090
AT5G13150
AT2G34450
AT1G03457
AT1G03360
AT4G19570
AT5G61220
AT4G37980
AT1G23020
AT1G65800
AT4G39050
AT5G23660
AT5G64620
AT4G26490
AT1G52343
AT3G13470
AT2G01820
AT1G68260
AT5G58770
AT4G02120
AT5G47450
AT1G11350
AT3G56040
AT2G37120
AT5G04510
AT5G58560
AT4G05390
AT3G05380
AT3G15220
AT1G63900
AT3G28200
AT1G21720
AT1G30330
AT2G38740
AT5G57270
AT3G10595
AT4G35830
AT1G59980
AT3G24490
AT5G03650
AT4G10613
AT2G32140
AT1G65620
AT3G53090
AT1G05750
AT1G17020
AT5G14790
AT4G30240
AT5G56350
AT1G47490
AT3G07920
AT1G21520
AT2G30840
AT1G63670
AT1G62225
AT2G16405
AT5G61040
AT1G43630
AT2G38500
AT4G29770
AT4G13510
AT4G30620
AT1G02910
AT1G65560
AT1G69740
AT5G52530
AT2G37510
AT5G48335
AT1G70260
AT4G36770
AT5G62390
AT2G16050
AT2G40750
AT1G01060
AT2G14860
AT3G21060
AT2G18640
AT5G56670
AT5G61330
AT2G32010
AT5G23903
AT2G44065
AT1G77160
AT4G34120
AT1G07370
AT4G37140
AT5G45110
AT4G19985
AT4G27760
AT3G04510
AT2G15390
AT4G24140
AT2G37570
AT5G18310
AT5G63290
AT4G29680
AT4G24770
AT3G16350
AT5G01760
AT1G62740
AT4G08700
AT5G52960
AT1G36050
AT5G22350
AT3G19080
AT5G61450
AT3G05910
AT2G01890
AT5G02760
AT1G10890
AT1G74870
AT5G19330
AT5G44570
AT2G36885
AT5G03995
AT5G41050
AT3G10720
AT4G04840
AT5G42765
AT5G24360
AT5G26220
AT5G50645
AT5G04360
AT1G28530
AT3G62330
AT5G45950
AT3G15340
AT3G14240
AT1G13390
AT5G63320
AT4G12060
AT4G16008
AT2G27330
AT4G00300
AT1G20730
AT5G24610
AT2G32810
AT5G51910
AT3G02140
AT5G56460
AT5G49450
AT5G03510
AT1G73600
AT5G58020
AT5G62650
AT4G14800
AT4G32700
AT1G76070
AT3G58190
AT5G19400
AT3G60360
AT1G76400
AT5G64640
AT4G14740
AT3G16290
AT5G20820
AT5G15420
AT1G10360
AT5G47040
AT5G55490
AT5G39720
AT2G01610
AT4G00755
AT1G26290
AT3G55610
AT5G04140
AT5G15410
AT2G03340
AT3G57730
AT5G14870
AT1G63010
AT5G39580
AT1G03400
AT4G26140
AT1G45000
AT1G69870
AT1G61690
AT1G13330
AT5G56180
AT1G09815
AT1G52520
AT5G03130
AT5G03320
AT1G15200
AT1G22610
AT2G38370
AT4G28370
AT2G18770
AT1G63030
AT3G23580
AT3G03828
AT4G27980
AT4G34480
AT3G09940
AT5G66055
AT3G55290
AT1G61560
AT5G08430
AT2G35620
AT5G19980
AT2G46870
AT2G41342
AT3G44310
AT4G08170
AT1G09250
AT1G24610
AT2G26400
AT4G33760
AT1G49880
AT5G35560
AT5G03460
AT5G06570
AT3G55770
AT5G57100
AT2G35605
AT5G50012
AT3G10050
AT3G19710
AT5G67330
AT5G24165
AT1G19770
AT5G52410
AT4G36740
AT5G51460
AT3G16410
AT5G45470
AT5G61530
AT4G18160
AT5G38760
AT4G39390
AT4G34730
AT1G08040
AT4G31910
AT3G53030
AT3G02770
AT3G53610
AT5G65250
AT2G24040
AT3G02070
AT1G22590
AT5G10320
AT4G01350
AT3G53690
AT5G22820
AT5G65207
AT4G28890
AT5G01770
AT2G02860
AT5G07730
AT2G22750
AT1G20540
AT3G18820
AT4G11980
AT1G44900
AT5G55600
AT5G36810
AT5G46580
AT4G30560
AT1G30730
AT1G05970
AT2G42860
AT1G61380
AT3G23610
AT4G20070
AT5G58950
AT5G49570
AT1G34380
AT1G19430
AT4G10080
AT4G34390
AT5G05110
AT1G66550
AT2G25460
AT1G54510
AT3G21960
AT4G34260
AT3G09360
AT5G47950
AT2G31085
AT5G41970
AT4G19095
AT5G48560
AT5G06150
AT1G66330
AT2G33350
AT1G64710
AT4G09620
AT5G01520
AT1G56045
AT2G17620
AT3G50350
AT3G19550
AT4G26510
AT2G46690
AT3G11940
AT4G22830
AT3G25530
AT3G54260
AT2G39410
AT3G53750
AT1G31790
AT4G03450
AT1G22080
AT3G56120
AT1G67830
AT5G58620
AT5G22040
AT1G67550
AT5G35330
AT1G55940
AT5G67220
AT5G07800
AT5G63550
AT5G10070
AT4G24710
AT5G23170
AT1G66610
AT3G14470
AT3G42860
AT5G58170
AT1G80780
AT1G35710
AT3G06610
AT3G53200
AT5G02040
AT4G38190
AT4G16140
AT5G27620
AT3G18690
AT4G00420
AT1G15340
AT2G02970
AT3G56480
AT1G33470
AT3G05727
AT5G64460
AT4G13550
AT4G33950
AT1G17430
AT3G26890
AT5G43320
AT3G29020
AT5G44520
AT1G28680
AT3G49580
AT5G25060
AT4G22110
AT3G16690
AT3G17800
AT3G02090
AT3G03010
AT1G25550
AT5G22100
AT1G06040
AT1G67880
AT1G25250
AT1G60200
AT2G04650
AT1G80630
AT2G32960
AT4G15490
AT2G13900
AT5G42790
AT1G35620
AT4G31770
AT4G00340
AT2G28110
AT3G28550
AT1G24570
AT5G11490
AT1G16030
AT3G17609
AT4G16141
AT4G39460
AT3G03930
AT1G28300
AT5G55540
AT5G40640
AT1G72020
AT1G22360
AT3G62960
AT1G29940
AT5G09230
AT5G06510
AT3G07140
AT2G35110
AT1G71691
AT4G22260
AT1G67120
AT3G50850
AT5G63800
AT5G43380
AT4G00890
AT1G16700
AT3G05930
AT1G48330
AT5G53850
AT1G21395
AT5G09620
AT1G69180
AT4G20850
AT5G24290
AT2G38280
AT1G35516
AT5G38590
AT4G15640
AT1G80840
AT4G21220
AT5G09310
AT5G53080
AT2G34510
AT1G66880
AT4G37240
AT3G60820
AT2G31800
AT1G69020
AT3G14590
AT4G09720
AT4G15120
AT2G46440
AT3G16080
AT1G64520
AT1G09300
AT2G20360
AT1G17540
AT4G37070
AT1G57760
AT1G55740
AT3G23150
AT3G60080
AT5G50720
AT1G51110
AT1G33970
AT1G67650
AT1G29760
AT2G46640
AT2G12462
AT5G07250
AT5G54148
AT4G35460
AT2G28140
AT4G24160
AT5G05480
AT1G66540
AT1G68110
AT1G79200
AT1G08460
AT3G51450
AT3G53380
AT1G51090
AT2G15327
AT4G32390
AT2G19870
AT3G49920
AT5G16490
AT2G21870
AT1G21930
AT1G26230
AT3G13450
AT5G08630
AT1G74055
AT5G06220
AT2G36490
AT5G13240
AT4G30020
AT5G49330
AT2G27290
AT3G10340
AT4G14400
AT5G40190
AT2G43800
AT1G77170
AT3G24170
AT2G30766
AT5G59320
AT5G08300
AT5G67270
AT4G23150
AT1G26880
AT3G60860
AT2G36320
AT2G13840
AT1G01400
AT3G52930
AT4G33770
AT1G80860
AT1G03090
AT5G13290
AT3G02125
AT5G46795
AT1G50710
AT5G54900
AT5G59710
AT2G14560
AT2G41710
AT5G61900
AT1G57770
AT3G47490
AT2G46390
AT2G32600
AT3G44820
AT5G58590
AT5G15800
AT3G28580
AT1G56110
AT5G51230
AT5G44360
AT1G12910
AT4G31530
AT5G10740
AT5G65880
AT2G30780
AT2G28100
AT3G23300
AT4G22240
AT3G57800
AT1G44750
AT1G68680
AT1G77740
AT4G30290
AT3G52500
AT3G58940
AT3G18282
AT5G55850
AT3G47250
AT4G27657
AT4G37490
AT1G15590
AT5G11530
AT1G66460
AT5G59420
AT5G19790
AT3G15430
AT4G37610
AT2G23834
AT1G29460
AT1G05835
AT5G39190
AT2G04280
AT3G26700
AT2G25910
AT1G58030
AT2G18245
AT5G22780
AT1G17240
AT4G11760
AT5G41720
AT1G58430
AT3G11430
AT1G28375
AT5G62580
AT3G50940
AT1G05920
AT1G52940
AT2G42900
AT1G51790
AT1G18610
AT1G48280
AT5G02950
AT2G20670
AT1G35310
AT4G18430
AT2G20370
AT1G35340
AT3G05870
AT2G43270
AT5G08240
AT5G12140
AT3G12830
AT4G38040
AT5G19990
AT2G37620
AT1G70510
AT1G43160
AT5G61210
AT4G28050
AT5G65050
AT5G51180
AT1G24267
AT1G01170
AT5G66380
AT3G13225
AT1G21350
AT3G23880
AT4G21180
AT2G04420
AT1G72450
AT4G34100
AT3G02380
AT3G43670
AT3G58670
AT2G03880
AT5G38070
AT4G38970
AT1G66660
AT2G20230
AT4G24440
AT1G71697
AT1G23965
AT4G11570
AT5G22400
AT1G13710
AT5G07550
AT1G33440
AT5G62340
AT2G20820
AT4G15475
AT1G52700
AT2G27690
AT3G44890
AT5G58050
AT1G67148
AT4G15417
AT1G72270
AT2G39560
AT5G05670
AT2G28230
AT1G70630
AT1G13150
AT5G05540
AT4G28680
AT4G27652
AT5G12940
AT5G11960
AT3G19220
AT5G37530
AT1G34245
AT5G15940
AT3G48670
AT5G49030
AT5G57890
AT2G01905
AT3G61880
AT1G55110
AT5G20220
AT1G36622
AT1G03100
AT5G24300
AT1G22885
AT5G60680
AT5G22340
AT1G36730
AT2G22300
AT2G31220
AT1G34170
AT1G18660
AT4G25290
AT2G24330
AT1G19340
AT2G29450
AT3G27730
AT1G79360
AT5G65960
AT1G77540
AT5G13440
AT1G06790
AT4G02020
AT1G78950
AT1G10030
AT4G37295
AT2G44480
AT3G13730
AT4G23910
AT4G26320
AT2G31390
AT5G23490
AT2G26080
AT4G13840
AT5G03780
AT5G36300
AT2G30980
AT1G64620
AT3G61980
AT3G14840
AT4G17060
AT3G07570
AT4G32470
AT4G02260
AT1G06150
AT3G18560
AT5G35050
AT5G17020
AT5G38700
AT5G19320
AT2G32870
AT2G18030
AT4G00710
AT3G47850
AT1G32900
AT2G40490
AT4G32110
AT2G46410
AT1G63420
AT4G18780
AT2G40940
AT2G18162
AT5G59600
AT1G63310
AT1G12260
AT3G03230
AT1G11770
AT2G03510
AT5G37740
AT3G16390
AT1G57700
AT5G49520
AT5G22410
AT3G26330
AT4G05520
AT5G40150
AT1G68510
AT5G19630
AT4G24780
AT5G07330
AT1G27850
AT1G52040
AT4G14980
AT5G11360
AT5G54830
AT5G59340
AT3G26280
AT3G18910
AT5G65495
AT1G60990
AT4G26000
AT5G21010
AT2G32520
AT5G59830
AT3G02493
AT5G06630
AT2G29130
AT5G60150
AT3G55850
AT1G44180
AT5G20885
AT5G46530
AT3G54350
AT1G12950
AT4G39640
AT3G02240
AT4G09630
AT3G02550
AT3G28270
AT2G21190
AT1G68700
AT1G05100
AT2G34540
AT3G63390
AT3G60410
AT3G11710
AT5G47700
AT1G04945
AT1G50575
AT4G12850
AT3G50010
AT5G05030
AT5G06790
AT1G31230
AT5G23890
AT3G42950
AT5G19030
AT3G57750
AT1G05790
AT3G20530
AT5G21910
AT4G36930
AT3G62180
AT4G35930
AT5G57710
AT3G06640
AT1G80080
AT2G04115
AT1G74680
AT4G14500
AT2G37560
AT4G38370
AT1G32640
AT1G20950
AT2G40240
AT4G28400
AT1G63560
AT1G25083
AT1G17100
AT1G56500
AT3G51390
AT2G28590
AT5G14550
AT4G02380
AT5G20540
AT2G20780
AT5G17190
AT1G12480
AT4G13230
AT3G62650
AT2G21280
AT1G31817
AT1G17610
AT3G46790
AT3G46040
AT3G18800
AT3G21710
AT4G15610
AT3G02200
AT3G10610
AT5G54630
AT4G20230
AT1G35580
AT5G41410
AT1G32150
AT3G12345
AT5G53800
AT1G12880
AT1G15620
AT3G15060
AT2G39280
AT1G60030
AT1G44446
AT5G56260
AT4G13540
AT5G13960
AT5G44568
AT4G32620
AT4G39200
AT3G55310
AT2G27220
AT3G50660
AT1G68500
AT1G08470
AT2G13800
AT1G08140
AT1G03330
AT2G26550
AT3G60220
AT5G09460
AT2G01600
AT5G53390
AT1G44780
AT4G39470
AT4G12030
AT1G80660
AT1G27120
AT2G46290
AT5G17070
AT5G40700
AT2G03670
AT2G43080
AT1G19025
AT5G54855
AT4G16080
AT1G29980
AT2G22905
AT3G58580
AT1G75680
AT4G02230
AT2G05990
AT5G12370
AT1G13670
AT5G23530
AT1G20620
AT4G04360
AT1G15420
AT1G50450
AT5G59530
AT3G08943
AT1G21980
AT5G15790
AT3G09960
AT5G51980
AT3G12400
AT2G21590
AT1G66140
AT2G32000
AT4G10890
AT1G70820
AT2G38320
AT1G09140
AT5G11780
AT2G19170
AT1G61780
AT1G23120
AT5G54250
AT1G24120
AT3G53720
AT1G02300
AT5G54960
AT3G58540
AT2G03280
AT4G36490
AT5G50840
AT5G63060
AT1G13220
AT1G47830
AT5G67550
AT4G14600
AT1G19485
AT3G23480
AT5G19090
AT5G24840
AT3G48060
AT3G03910
AT3G47990
AT3G12780
AT4G14830
AT2G25820
AT5G36960
AT1G78820
AT4G39550
AT3G62190
AT2G36330
AT1G09460
AT4G01720
AT4G33865
AT2G44290
AT5G19770
AT5G50130
AT1G20650
AT4G35335
AT3G17940
AT1G68670
AT2G20630
AT5G65380
AT3G63150
AT2G46210
AT5G49630
AT4G14990
AT2G27980
AT1G15260
AT1G14840
AT2G22470
AT5G47010
AT1G11280
AT1G24330
AT3G12630
AT1G27460
AT1G75950
AT1G10588
AT1G22280
AT1G19970
AT3G52770
AT2G18160
AT4G29310
AT1G13310
AT3G46430
AT4G25170
AT3G25710
AT4G19540
AT5G04740
AT5G12320
AT1G24625
AT3G16400
AT3G56430
AT4G39920
AT3G62360
AT4G06598
AT1G70790
AT5G02280
AT2G29470
AT5G13550
AT3G13320
AT4G17950
AT3G61240
AT5G10020
AT5G09800
AT1G69790
AT1G18630
AT1G71020
AT1G64690
AT1G30530
AT1G55690
AT5G22970
AT2G37530
AT5G63000
AT5G50790
AT1G80940
AT2G43050
AT4G37020
AT5G47740
AT1G62390
AT5G67140
AT1G13370
AT5G49730
AT5G59700
AT5G11440
AT3G60000
AT5G08535
AT3G46270
AT3G08900
AT2G18970
AT5G20450
AT2G21970
AT4G39210
AT1G52780
AT5G20310
AT4G29700
AT5G47980
AT3G23830
AT1G26460
AT4G37660
AT4G15890
AT5G03070
AT1G79270
AT1G72470
AT2G27880
AT1G32870
AT1G56210
AT5G04720
AT5G53920
AT3G17600
AT4G30910
AT3G10880
AT5G58410
AT3G47040
AT5G65165
AT4G02510
AT4G16800
AT5G54790
AT1G17810
AT2G17510
AT1G12750
AT4G36105
AT3G44860
AT5G38010
AT2G31210
AT4G36760
AT3G20360
AT3G29170
AT3G03680
AT3G01180
AT4G36250
AT1G36370
AT3G48720
AT3G61430
AT1G75830
AT5G20920
AT4G13820
AT3G59950
AT4G31805
AT5G20050
AT1G11655
AT2G39910
AT1G17400
AT2G42570
AT3G14960
AT5G24980
AT1G72175
AT1G10390
AT3G22380
AT2G42360
AT2G23940
AT5G18000
AT2G26000
AT1G20370
AT2G20570
AT2G21220
AT4G34570
AT5G19280
AT4G24730
AT1G69310
AT1G64970
AT5G17820
AT1G30230
AT2G42780
AT2G41905
AT5G53370
AT5G56280
AT1G79990
AT4G00740
AT1G53530
AT1G80000
AT5G24860
AT4G26400
AT1G03055
AT2G40085
AT1G78850
AT4G33910
AT1G20110
AT1G69270
AT1G24010
AT3G05760
AT1G72870
AT3G06670
AT1G14400
AT1G79350
AT3G02600
AT1G09370
AT5G46730
AT1G04570
AT2G30860
AT5G45410
AT1G03495
AT3G56690
AT4G37580
AT5G57590
AT1G22230
AT2G39810
AT1G20320
AT2G21800
AT3G27380
AT5G26700
AT5G01510
AT5G46840
AT1G76060
AT1G19880
AT3G53370
AT1G61730
AT3G59010
AT1G29025
AT4G38230
AT4G32280
AT1G12805
AT1G33080
AT5G41890
AT1G65890
AT2G05530
AT1G49470
AT2G26540
AT3G52780
AT3G22760
AT1G26440
AT2G17240
AT2G06255
AT1G19250
AT5G67460
AT1G71340
AT2G24310
AT3G08630
AT1G71840
AT5G13640
AT3G57350
AT1G09810
AT4G27120
AT1G25570
AT5G14030
AT1G53025
AT1G20760
AT3G04690
AT5G22890
AT1G44160
AT1G05730
AT5G15780
AT5G46620
AT2G46590
AT3G48140
AT1G44835
AT5G22260
AT4G38660
AT5G01170
AT5G49930
AT1G18180
AT5G54240
AT3G12990
AT5G44780
AT5G43950
AT4G00480
AT1G77655
AT5G27420
AT4G34135
AT5G18650
AT2G28120
AT3G04590
AT1G16780
AT2G45490
AT1G48090
AT1G10910
AT1G01080
AT5G19340
AT4G39930
AT2G26230
AT1G70700
AT1G65483
AT4G30630
AT3G58700
AT1G28305
AT1G74650
AT4G37130
AT1G72410
AT1G18170
AT1G64060
AT4G32410
AT4G14380
AT1G11190
AT1G66210
AT5G16110
AT5G11030
AT4G19645
AT3G59150
AT2G33600
AT3G04280
AT2G21440
AT5G13970
AT2G35680
AT3G06500
AT2G21790
AT2G42820
AT1G21480
AT5G24420
AT1G77350
AT1G65240
AT3G63480
AT1G77140
AT5G43310
AT2G16950
AT5G20100
AT5G38030
AT1G68620
AT4G27950
AT3G04450
AT4G34380
AT5G57630
AT5G43720
AT4G17680
AT2G43770
AT5G49610
AT1G20640
AT3G05500
AT2G34380
AT3G49950
AT2G45160
AT1G32100
AT1G79610
AT1G43900
AT1G54080
AT5G37660
AT1G50610
AT5G07130
AT5G45160
AT5G08695
AT5G05190
AT1G11112
AT4G16110
AT4G02290
AT4G08920
AT5G14970
AT1G72320
AT5G47710
AT3G06170
AT2G16890
AT5G19440
AT1G78980
AT5G14290
AT5G44310
AT1G55510
AT2G38950
AT3G11950
AT3G44990
AT2G41090
AT2G41880
AT1G24909
AT5G61880
AT1G12010
AT1G27400
AT3G24120
AT5G17060
AT4G03520
AT5G21150
AT2G45050
AT5G41980
AT3G18060
AT1G16020
AT2G23930
AT2G26340
AT3G01890
AT1G10350
AT1G65010
AT1G12410
AT2G14635
AT4G14900
AT1G47870
AT5G22390
AT1G02140
AT2G46980
AT5G56090
AT5G66510
AT2G31670
AT1G69980
AT4G16160
AT3G57300
AT5G55700
AT2G20490
AT2G46650
AT4G03100
AT5G25780
AT5G63840
AT5G09445
AT3G53280
AT2G47950
AT3G14110
AT4G14815
AT4G21865
AT5G37440
AT2G17043
AT1G11210
AT5G07030
AT3G22090
AT3G63520
AT4G12600
AT4G21560
AT4G01650
AT5G27730
AT4G35640
AT3G21570
AT5G27560
AT4G03945
AT1G24310
AT3G26030
AT2G11890
AT4G27360
AT3G13445
AT3G19770
AT4G08685
AT1G75210
AT3G56210
AT1G07390
AT5G22790
AT1G71310
AT2G35736
AT4G28470
AT3G09405
AT5G37630
AT4G28570
AT5G48680
AT1G11755
AT3G48750
AT5G10060
AT5G23050
AT4G32800
AT5G01380
AT2G33450
AT3G46230
AT3G58490
AT1G70850
AT5G41750
AT4G03965
AT4G11410
AT5G10920
AT3G47720
AT4G23680
AT2G25900
AT3G61030
AT2G21070
AT5G18800
AT1G57790
AT2G20740
AT5G05750
AT4G17460
AT4G25210
AT2G35300
AT1G25240
AT2G35470
AT5G67385
AT5G14105
AT5G09890
AT3G07480
AT1G11360
AT1G21580
AT3G59320
AT5G14950
AT1G55080
AT2G27100
AT5G13790
AT2G21120
AT5G25280
AT5G46220
AT1G72120
AT1G28050
AT5G60660
AT3G60280
AT2G47320
AT2G31890
AT3G24210
AT3G11000
AT5G07350
AT5G08130
AT3G19184
AT1G02920
AT5G07810
AT5G35180
AT4G37450
AT3G17070
AT1G54250
AT1G15320
AT5G04200
AT5G53810
AT3G53340
AT5G23000
AT1G63110
AT4G11655
AT3G52260
AT1G74900
AT3G46780
AT4G17420
AT3G61200
AT3G02310
AT1G02405
AT5G48660
AT3G52070
AT4G02890
AT5G02180
AT3G43420
AT1G64950
AT5G20500
AT5G28630
AT3G52490
AT3G03350
AT5G62550
AT5G64930
AT5G12220
AT2G38540
AT4G27110
AT1G32470
AT3G06730
AT5G49920
AT3G27930
AT1G43190
AT4G08691
AT4G25890
AT1G16430
AT5G03500
AT2G22830
AT3G13650
AT5G61990
AT1G28470
AT5G54750
AT1G17880
AT1G01470
AT4G19190
AT5G52520
AT3G54020
AT2G02610
AT1G11230
AT1G75840
AT3G19810
AT2G04240
AT1G01453
AT4G39010
AT4G17750
AT1G79010
AT1G23740
AT2G21130
AT2G22680
AT4G17310
AT5G55070
AT3G22560
AT3G05020
AT1G24160
AT1G80900
AT1G32700
AT3G22590
AT3G19660
AT1G09780
AT3G15950
AT2G04410
AT5G05000
AT3G03480
AT4G19230
AT3G13100
AT3G50860
AT5G66100
AT5G48320
AT4G33520
AT2G27580
AT3G27700
AT3G53232
AT5G46350
AT5G41685
AT2G45030
AT5G55240
AT4G23220
AT5G06730
AT4G27280
AT1G31850
AT5G56240
AT2G03440
AT4G28775
AT4G31000
AT3G23050
AT2G31370
AT4G29550
AT4G09420
AT5G08750
AT3G50880
AT1G74050
AT5G16540
AT3G13882
AT3G11230
AT3G27080
AT1G60670
AT2G47650
AT3G26930
AT3G07020
AT5G28540
AT2G33470
AT1G13680
AT4G23560
AT2G28840
AT1G24020
AT5G60880
AT5G16210
AT2G21210
AT4G34500
AT1G52760
AT3G13640
AT1G16090
AT4G11560
AT5G54280
AT4G35570
AT5G10690
AT2G43445
AT3G19615
AT5G48655
AT5G52600
AT3G53460
AT3G43960
AT4G18930
AT1G15720
AT1G11390
AT5G51440
AT1G75980
AT1G02020
AT5G67310
AT5G60510
AT2G46180
AT5G50800
AT5G47960
AT1G69760
AT3G05040
AT5G65750
AT1G53900
AT3G50440
AT5G07340
AT3G12740
AT1G18540
AT2G30170
AT3G10620
AT2G24190
AT5G43100
AT1G29090
AT5G25490
AT2G34315
AT2G44630
AT3G07500
AT4G28230
AT1G54060
AT4G24015
AT5G45820
AT5G47760
AT3G59630
AT2G15130
AT5G55620
AT5G44190
AT5G42955
AT2G25200
AT2G04305
AT5G64260
AT1G60160
AT1G74970
AT1G31490
AT1G59620
AT1G72390
AT1G04750
AT3G06930
AT2G46100
AT1G04985
AT5G56800
AT5G35590
AT2G16005
AT4G37890
AT1G26340
AT3G60530
AT2G20130
AT3G46870
AT2G45680
AT5G58430
AT2G21830
AT3G10490
AT2G47050
AT1G69450
AT2G43910
AT5G12030
AT1G55130
AT3G20000
AT1G08220
AT3G01620
AT4G34600
AT2G25280
AT2G25010
AT4G09030
AT5G35090
AT2G04160
AT1G13430
AT4G04740
AT5G10130
AT5G10540
AT4G15900
AT2G44930
AT1G10430
AT5G21900
AT5G27238
AT3G19030
AT5G42210
AT1G74670
AT1G03905
AT1G74660
AT3G27400
AT1G16360
AT3G05000
AT1G34580
AT3G60590
AT5G54370
AT5G23590
AT4G13990
AT5G48140
AT1G68990
AT5G38490
AT2G26100
AT2G36130
AT4G35420
AT1G02850
AT3G09910
AT1G29060
AT1G63460
AT4G21500
AT2G41040
AT1G14410
AT1G76010
AT1G54040
AT4G19400
AT5G63230
AT5G20230
AT2G16730
AT3G12620
AT5G04440
AT4G01120
AT5G46240
AT4G10280
AT4G30010
AT4G02690
AT3G22960
AT1G52740
AT5G53700
AT2G39440
AT4G31480
AT5G64190
AT3G56070
AT5G53340
AT3G43590
AT2G41850
AT2G20120
AT1G53165
AT1G12672
AT2G20270
AT3G49110
AT5G03830
AT5G55900
AT1G47570
AT5G59950
AT3G59300
AT2G34357
AT5G19250
AT2G05220
AT1G08910
AT3G02870
AT4G25950
AT3G44780
AT1G20610
AT5G07680
AT4G39830
AT1G71070
AT2G32295
AT5G03740
AT2G17442
AT1G53090
AT1G12850
AT5G57240
AT3G62300
AT2G41000
AT2G35900
AT1G79080
AT4G33690
AT3G51140
AT3G03750
AT3G17900
AT1G69040
AT5G10800
AT3G55270
AT1G35255
AT3G07390
AT1G23900
AT1G14685
AT2G45610
AT1G21780
AT2G32150
AT2G28610
AT4G14870
AT2G35240
AT1G01260
AT4G13240
AT5G41650
AT4G24050
AT1G48450
AT3G50520
AT5G53770
AT2G32280
AT1G74470
AT1G14010
AT2G24780
AT5G55930
AT4G15765
AT3G54360
AT5G64880
AT5G58250
AT5G46700
AT5G20830
AT4G26750
AT5G66290
AT5G39950
AT3G61950
AT1G72110
AT5G51105
AT5G19480
AT1G52460
AT4G16810
AT5G22110
AT3G24510
AT3G02480
AT5G23900
AT4G16340
AT5G38690
AT1G01800
AT1G09210
AT5G52870
AT1G26910
AT3G02230
AT3G25210
AT1G72980
AT3G03950
AT1G68935
AT4G12735
AT5G13770
AT4G35880
AT4G04950
AT2G28330
AT4G08460
AT1G16520
AT3G56090
AT5G10360
AT3G43720
AT3G19430
AT5G17650
AT3G18940
AT4G12730
AT4G14440
AT3G46590
AT1G29550
AT5G64310
AT2G25600
AT5G16270
AT2G23310
AT3G48425
AT3G53980
AT5G20140
AT1G22370
AT5G07070
AT4G11920
AT4G36950
AT3G01680
AT2G30700
AT3G06620
AT2G45110
AT1G55265
AT5G52840
AT1G03780
AT5G42350
AT3G47940
AT3G01310
AT5G39150
AT4G17215
AT5G23080
AT5G22740
AT2G30110
AT1G36340
AT1G17030
AT4G15360
AT3G49910
AT2G22780
AT4G10000
AT1G55280
AT4G00050
AT4G05420
AT1G20225
AT1G66630
AT5G58270
AT5G37590
AT1G10720
AT3G22345
AT5G23910
AT5G52970
AT4G04890
AT4G28310
AT5G09870
AT5G45630
AT3G18950
AT5G23160
AT5G46280
AT1G54610
AT1G48360
AT1G34340
AT3G46900
AT1G27600
AT1G25150
AT3G59050
AT4G11330
AT1G32070
AT3G15290
AT4G21670
AT2G26710
AT1G78690
AT3G15110
AT3G56970
AT3G17150
AT5G45190
AT1G10090
AT5G52710
AT5G05250
AT2G36590
AT1G18400
AT1G47400
AT5G53360
AT5G62200
AT2G24790
AT4G30990
AT5G59470
AT1G27670
AT1G56250
AT2G47090
AT5G24210
AT2G36900
AT5G50420
AT5G51700
AT1G47820
AT1G69070
AT5G65160
AT2G13450
AT4G38090
AT3G05080
AT2G46735
AT4G18190
AT2G18938
AT3G54110
AT2G14910
AT3G62240
AT1G48430
AT1G50280
AT2G45695
AT1G56160
AT4G09850
AT1G02110
AT1G12980
AT1G70730
AT4G20460
AT5G47520
AT3G48180
AT1G07060
AT3G24640
AT3G54510
AT5G59430
AT3G59820
AT1G16310
AT1G07980
AT3G52940
AT2G06420
AT5G54067
AT5G23070
AT1G77720
AT1G24030
AT5G54520
AT1G20010
AT4G14510
AT2G20070
AT2G43510
AT5G05450
AT2G32090
AT4G22060
AT3G52870
AT2G40140
AT5G06380
AT3G52310
AT2G37370
AT5G60840
AT3G17950
AT1G55270
AT5G01350
AT4G30510
AT4G17960
AT3G50320
AT2G18328
AT1G31160
AT4G23010
AT2G02380
AT5G13170
AT2G28710
AT3G62840
AT5G09970
AT1G08660
AT5G25440
AT5G55050
AT5G50375
AT2G26870
AT1G06800
AT1G48160
AT4G27910
AT5G59790
AT5G44320
AT2G18110
AT1G79220
AT5G09520
AT5G60790
AT3G09030
AT4G23810
AT3G23605
AT3G21820
AT5G20950
AT4G37530
AT5G21930
AT1G30700
AT5G26600
AT5G55530
AT4G39900
AT5G61630
AT4G18030
AT3G07420
AT2G46130
AT3G22330
AT3G56710
AT1G64040
AT2G31650
AT4G15690
AT5G43940
AT3G01950
AT3G10700
AT3G44530
AT1G24240
AT5G59810
AT2G29020
AT4G01790
AT5G64430
AT5G01870
AT5G07780
AT2G02410
AT5G54010
AT1G11910
AT2G01280
AT4G22530
AT1G15570
AT3G60966
AT4G02725
AT2G17033
AT3G56240
AT2G37430
AT2G05753
AT3G21090
AT1G18640
AT5G44740
AT2G40020
AT2G27550
AT1G08560
AT5G27210
AT1G42990
AT4G15735
AT2G23410
AT5G15802
AT2G23810
AT1G23330
AT4G34000
AT5G09260
AT3G16500
AT3G45290
AT4G14620
AT3G53810
AT4G28250
AT3G03300
AT2G19390
AT4G38490
AT5G63020
AT4G11310
AT4G16860
AT1G16858
AT5G42150
AT2G17972
AT2G30360
AT4G17380
AT5G37510
AT5G21940
AT5G38210
AT1G16320
AT1G31840
AT1G67520
AT5G58330
AT3G25220
AT1G02790
AT1G04950
AT3G53300
AT5G38940
AT1G61100
AT3G27310
AT3G12800
AT1G48440
AT3G17420
AT4G36380
AT2G02590
AT3G63300
AT1G52100
AT3G22260
AT1G42430
AT3G14120
AT5G09462
AT5G17010
AT2G22690
AT1G79560
AT4G11720
AT2G37170
AT1G50320
AT1G32240
AT5G53620
AT4G36030
AT3G49220
AT3G12140
AT3G09050
AT1G19220
AT1G72310
AT5G61960
AT3G16870
AT1G80530
AT5G56870
AT3G48870
AT2G03270
AT5G18470
AT4G12330
AT2G04660
AT3G08590
AT4G25000
AT4G28360
AT3G05200
AT1G69460
AT5G19590
AT1G31140
AT5G67610
AT1G80560
AT5G09820
AT2G21260
AT1G24062
AT2G16910
AT5G62600
AT2G17840
AT1G21630
AT1G78882
AT1G65230
AT3G55910
AT5G16790
AT1G20360
AT3G18280
AT5G12980
AT2G15760
AT4G27710
AT1G73875
AT4G23840
AT3G60950
AT2G18750
AT4G28140
AT5G48570
AT3G62920
AT5G16510
AT2G33793
AT4G30580
AT2G31955
AT5G12240
AT3G20880
AT4G30930
AT5G22800
AT2G37050
AT3G16140
AT5G48490
AT1G11590
AT1G43245
AT1G07070
AT5G16290
AT2G31865
AT3G10300
AT3G28830
AT1G43700
AT5G03495
AT1G43800
AT3G07750
AT3G47200
AT5G27610
AT2G22510
AT5G65290
AT4G03610
AT1G20550
AT1G79230
AT5G26740
AT2G20362
AT3G58120
AT1G31070
AT3G53190
AT1G75020
AT3G50260
AT3G06120
AT4G15560
AT2G41780
AT3G15380
AT5G49215
AT1G01380
AT1G21695
AT3G58620
AT2G13440
AT5G16715
AT5G59300
AT2G02100
AT5G17230
AT2G16390
AT5G01010
AT4G21530
AT1G04470
AT2G41330
AT4G14280
AT4G35250
AT1G74160
AT3G05160
AT5G61020
AT1G55460
AT2G30120
AT3G17620
AT3G56060
AT1G70040
AT4G24700
AT3G10840
AT4G34131
AT1G49210
AT5G49460
AT5G22120
AT1G30040
AT3G02740
AT5G56190
AT1G34430
AT3G61600
AT1G20100
AT5G39800
AT3G01980
AT4G24130
AT3G07880
AT5G48000
AT3G03580
AT5G27290
AT5G46490
AT1G52540
AT1G65520
AT5G41992
AT3G63000
AT3G57430
AT1G54960
AT3G12390
AT3G11160
AT1G64490
AT3G50470
AT5G39940
AT1G64640
AT5G58650
AT3G27270
AT4G11130
AT1G21690
AT1G34150
AT5G18560
AT2G19280
AT5G59460
AT5G56000
AT1G55535
AT1G16530
AT1G16790
AT1G30460
AT3G17155
AT3G28120
AT3G06660
AT1G53280
AT1G70150
AT3G09580
AT2G17290
AT1G14700
AT4G35270
AT1G59740
AT1G27960
AT1G23760
AT4G34410
AT5G06760
AT4G26520
AT4G16450
AT1G53570
AT4G18880
AT1G13420
AT2G35060
AT5G44500
AT5G07720
AT3G58600
AT1G77370
AT1G31250
AT1G59720
AT1G28190
AT2G17740
AT4G33350
AT1G50570
AT1G64990
AT1G79580
AT5G10810
AT4G33400
AT5G05580
AT1G64180
AT3G25910
AT4G18700
AT1G55675
AT5G49950
AT4G14695
AT3G19515
AT5G18600
AT3G54210
AT3G05460
AT5G18430
AT2G01200
AT4G26590
AT1G58602
AT5G59850
AT3G13300
AT5G38435
AT5G55170
AT5G61200
AT3G50740
AT3G63120
AT1G72050
AT1G33350
AT5G35930
AT3G19850
AT5G11580
AT3G44630
AT2G29580
AT4G01250
AT5G67230
AT1G35630
AT4G04925
AT2G06645
AT5G19460
AT5G16470
AT4G35780
AT4G32860
AT4G34230
AT4G23630
AT2G44940
AT4G33550
AT3G59620
AT4G00570
AT1G15270
AT2G40745
AT5G19390
AT1G79130
AT1G54450
AT1G13120
AT1G15630
AT3G04560
AT3G15240
AT2G45000
AT2G45940
AT1G21550
AT2G26110
AT1G16770
AT5G03455
AT2G02040
AT3G33520
AT5G42940
AT3G46060
AT5G46270
AT5G13660
AT1G09100
AT4G30996
AT5G38470
AT1G48050
AT5G35680
AT4G08290
AT2G01720
AT5G22030
AT5G23960
AT5G16550
AT3G05940
AT1G66180
AT1G10240
AT3G43300
AT2G40160
AT1G20200
AT5G52810
AT4G16155
AT1G05577
AT4G38050
AT5G16810
AT3G29035
AT3G23430
AT3G06140
AT1G27330
AT3G56160
AT3G06810
AT1G31835
AT5G66000
AT1G32130
AT4G16270
AT2G41451
AT1G64470
AT4G30000
AT2G46420
AT5G45760
AT1G26710
AT2G43680
AT2G30790
AT4G31960
AT2G47240
AT3G57060
AT5G59560
AT3G54380
AT2G44150
AT3G46830
AT1G77990
AT5G08720
AT4G33110
AT1G52750
AT1G16570
AT2G16430
AT3G26110
AT2G11910
AT1G14820
AT2G37630
AT5G41240
AT4G23750
AT4G11840
AT5G45980
AT5G67260
AT5G52320
AT5G17520
AT3G25540
AT2G43795
AT2G32910
AT2G45700
AT1G02960
AT5G14610
AT5G65070
AT1G10990
AT1G06340
AT1G66280
AT3G61760
AT3G23670
AT5G53180
AT2G35710
AT4G12750
AT2G02760
AT1G71270
AT3G06690
AT4G21470
AT3G05570
AT5G51451
AT5G46430
AT1G28290
AT1G59650
AT1G07220
AT4G38650
AT5G05660
AT2G37435
AT4G32040
AT3G54530
AT3G63340
AT4G33510
AT1G11860
AT3G53470
AT5G58003
AT1G78995
AT3G21530
AT5G66090
AT4G02730
AT5G16070
AT4G17830
AT1G19200
AT5G42820
AT4G29270
AT2G46380
AT5G24640
AT3G50790
AT5G51400
AT5G52140
AT5G08200
AT5G42320
AT3G24280
AT4G38280
AT1G68050
AT3G06190
AT1G19080
AT1G12064
AT1G55050
AT5G03760
AT4G27880
AT1G19790
AT5G04420
AT2G07560
AT5G67390
AT1G29730
AT5G22550
AT5G10370
AT1G29260
AT3G03170
AT2G40711
AT5G43670
AT3G05750
AT3G28840
AT5G28220
AT2G21237
AT1G19610
AT1G26945
AT3G06390
AT1G72640
AT3G21055
AT3G04260
AT1G69940
AT2G41440
AT3G09300
AT4G21150
AT1G14370
AT1G65481
AT5G38650
AT3G61320
AT2G20597
AT3G58020
AT1G24180
AT1G35510
AT4G33500
AT2G34740
AT5G52930
AT3G26680
AT1G62510
AT3G14700
AT3G61190
AT1G55330
AT1G74200
AT3G60520
AT5G15725
AT2G21080
AT1G21140
AT2G18196
AT1G12040
AT3G24310
AT1G34770
AT2G03220
AT1G72990
AT1G64185
AT2G44230
AT2G22120
AT3G58550
AT5G14340
AT4G21400
AT2G32300
AT5G01290
AT4G27960
AT3G10974
AT5G17760
AT3G48580
AT1G80490
AT2G47910
AT1G17620
AT4G39690
AT5G15710
AT4G13040
AT4G24650
AT3G18770
AT1G01360
AT4G24810
AT4G39410
AT3G33530
AT2G42680
AT4G38480
AT5G24500
AT1G77760
AT1G78600
AT5G18407
AT1G12820
AT3G13210
AT5G21160
AT5G38380
AT1G74030
AT1G53785
AT1G43670
AT2G41590
AT3G13200
AT2G40113
AT3G09430
AT3G13228
AT5G67500
AT5G15150
AT4G10430
AT4G19200
AT1G04440
AT3G11270
AT5G49945
AT2G41060
AT2G29070
AT4G28780
AT1G77710
AT5G58300
AT5G60210
AT2G46660
AT1G23140
AT2G01350
AT1G03190
AT3G50070
AT3G25520
AT1G13740
AT3G11670
AT3G42473
AT1G68590
AT3G23390
AT2G29630
AT3G62110
AT5G48470
AT1G05490
AT1G77120
AT3G23325
AT5G32440
AT1G80133
AT1G20120
AT1G06900
AT3G61290
AT3G59440
AT1G31750
AT3G57490
AT1G53887
AT5G12100
AT1G08640
AT2G18790
AT5G06300
AT4G34700
AT5G65840
AT2G26650
AT3G56860
AT1G68825
AT1G29200
AT2G42770
AT4G39170
AT1G08940
AT1G30755
AT2G19690
AT2G15620
AT1G60790
AT1G49435
AT1G76250
AT4G40060
AT4G33860
AT1G68980
AT4G11830
AT2G17190
AT5G06140
AT2G39040
AT5G24040
AT5G43990
AT4G21450
AT3G03690
AT1G09980
AT3G14010
AT5G02460
AT4G31380
AT1G26799
AT3G55960
AT2G01930
AT2G46990
AT1G31150
AT4G12690
AT1G60630
AT1G16880
AT1G73750
AT2G34160
AT3G07270
AT3G03305
AT3G61870
AT2G04500
AT1G71030
AT5G33406
AT1G64680
AT4G15940
AT1G52280
AT5G61830
AT2G21195
AT3G04810
AT5G64342
AT4G02720
AT2G20790
AT3G06868
AT3G59540
AT5G07020
AT3G07930
AT1G06570
AT5G63300
AT3G59610
AT1G64355
AT1G15460
AT1G79970
AT5G19160
AT3G11180
AT1G11915
AT1G05230
AT3G45170
AT1G49950
AT5G12020
AT2G32730
AT1G10840
AT3G58500
AT2G26450
AT2G37070
AT2G34590
AT4G27070
AT4G38320
AT1G73010
AT3G58150
AT2G19470
AT2G47990
AT2G25970
AT4G17220
AT1G60700
AT1G08500
AT3G12110
AT5G27120
AT2G01420
AT5G47990
AT5G01180
AT2G47010
AT2G43210
AT3G12510
AT1G12180
AT4G21550
AT5G37730
AT1G62280
AT1G78620
AT4G29590
AT4G29940
AT1G19750
AT1G53000
AT2G40000
AT1G65610
AT2G02390
AT5G15640
AT2G31980
AT4G37440
AT3G27660
AT3G22310
AT4G31120
AT3G44730
AT1G29720
AT2G04190
AT1G29750
AT1G48500
AT4G24230
AT5G53070
AT1G64142
AT3G51150
AT4G09060
AT1G66750
AT3G60770
AT5G04850
AT5G04010
AT4G19070
AT4G15910
AT4G15840
AT1G26960
AT3G01270
AT5G47900
AT1G35670
AT3G07850
AT3G46440
AT3G11070
AT4G26070
AT3G15120
AT4G37370
AT2G20585
AT1G49430
AT1G10920
AT3G47730
AT3G13060
AT1G72810
AT4G05150
AT4G34490
AT1G26795
AT1G61580
AT3G62000
AT2G22540
AT1G62980
AT5G12290
AT1G05575
AT5G22270
AT1G76960
AT1G08580
AT2G42500
AT3G12145
AT4G29110
AT2G14760
AT3G27060
AT2G39490
AT5G02530
AT1G30515
AT5G14060
AT1G51200
AT1G64850
AT3G12470
AT4G29850
AT3G51110
AT2G27170
AT1G06090
AT5G64530
AT1G16270
AT3G01860
AT4G39360
AT5G02740
AT3G03990
AT3G11850
AT1G78010
AT1G74460
AT3G04070
AT1G29660
AT1G05030
AT5G57950
AT2G21390
AT1G23190
AT3G46200
AT1G20380
AT3G49310
AT1G76940
AT4G03115
AT2G46320
AT1G62770
AT5G62350
AT3G55480
AT5G66030
AT2G32390
AT3G14560
AT1G06550
AT3G25410
AT3G49601
AT1G65060
AT3G26830
AT3G17680
AT4G34280
AT2G45720
AT2G28315
AT5G38344
AT4G23500
AT1G15910
AT2G31010
AT1G30720
AT3G05545
AT5G56550
AT4G17770
AT1G35180
AT1G45130
AT2G42150
AT5G02090
AT4G31460
AT4G35165
AT5G66760
AT3G55880
AT5G56170
AT1G69900
AT4G20830
AT5G60270
AT2G22610
AT5G01470
AT5G01320
AT5G06360
AT1G56580
AT5G15570
AT1G62820
AT3G09790
AT3G59670
AT4G23730
AT5G64000
AT2G37585
AT4G35030
AT1G51660
AT2G47410
AT2G40360
AT1G63050
AT2G35750
AT1G01070
AT4G09650
AT3G59220
AT5G04180
AT2G12480
AT1G79730
AT2G27030
AT5G62165
AT1G47210
AT1G12790
AT5G67030
AT1G45215
AT2G03640
AT3G19690
AT2G46580
AT5G12200
AT3G11100
AT2G20080
AT2G30590
AT3G07170
AT4G17710
AT2G04030
AT3G51350
AT3G07340
AT4G15200
AT1G58470
AT5G24830
AT1G08985
AT1G48230
AT2G02470
AT1G74550
AT4G34660
AT1G10110
AT2G25310
AT4G21192
AT5G39785
AT1G61590
AT5G42700
AT3G13229
AT2G34080
AT2G44050
AT1G66120
AT2G43760
AT5G43580
AT3G44600
AT1G29500
AT4G02810
AT1G66150
AT2G44820
AT1G58190
AT5G52050
AT5G65890
AT1G73090
AT5G03880
AT5G51030
AT3G52220
AT5G02970
AT4G30950
AT5G03910
AT1G68290
AT1G17890
AT1G77340
AT2G06050
AT5G04120
AT1G70370
AT1G72140
AT4G16420
AT3G16470
AT2G47940
AT3G09560
AT2G43850
AT2G36910
AT5G48340
AT5G24150
AT1G27100
AT2G35650
AT3G59580
AT1G15400
AT5G47620
AT5G01420
AT3G20630
AT1G79770
AT5G36925
AT5G61270
AT4G02270
AT2G32070
AT1G03830
AT4G39840
AT4G34881
AT4G35100
AT3G01940
AT1G26840
AT3G23910
AT5G18200
AT5G40420
AT1G30200
AT1G35230
AT4G18140
AT5G01390
AT5G55290
AT1G27350
AT5G45510
AT5G01020
AT1G80620
AT3G51250
AT5G07280
AT4G08470
AT2G46670
AT2G30410
AT3G19390
AT1G67660
AT1G07645
AT2G39855
AT2G03830
AT1G09630
AT5G44610
AT3G58800
AT3G54120
AT2G45270
AT2G42290
AT5G12970
AT5G27640
AT2G33840
AT1G67410
AT3G22300
AT2G03980
AT4G02590
AT2G17950
AT2G45220
AT2G41720
AT1G74440
AT5G59380
AT1G79110
AT1G67940
AT2G44680
AT1G72040
AT5G18270
AT1G04100
AT3G55030
AT5G14370
AT3G21310
AT1G48220
AT1G28710
AT3G15450
AT3G21800
AT3G14900
AT2G40080
AT1G24070
AT2G43560
AT1G04880
AT5G45720
AT4G21970
AT1G65720
AT4G34840
AT1G10200
AT4G30860
AT4G09490
AT2G28200
AT3G09210
AT5G18525
AT4G40040
AT3G17100
AT3G54660
AT5G12480
AT5G16390
AT2G31150
AT1G27020
AT2G41530
AT1G14660
AT2G37240
AT5G05550
AT4G10465
AT3G14380
AT2G21660
AT2G04690
AT2G18660
AT1G56710
AT3G26730
AT3G15730
AT5G50820
AT2G22475
AT1G78000
AT3G51800
AT3G49060
AT5G40270
AT4G08480
AT5G19880
AT1G68910
AT5G57790
AT3G54340
AT2G33990
AT3G15990
AT3G16430
AT2G34900
AT4G15180
AT1G62710
AT1G52120
AT1G63860
AT4G27320
AT1G80100
AT5G53895
AT5G50010
AT1G45233
AT3G61040
AT5G23580
AT2G17030
AT4G32140
AT3G60980
AT3G20395
AT1G78050
AT5G59400
AT3G24420
AT1G67860
AT5G06160
AT5G66330
AT5G61010
AT2G21580
AT3G52450
AT5G45540
AT4G13770
AT2G25620
AT2G37925
AT2G34020
AT4G27420
AT2G30160
AT1G03380
AT5G64790
AT3G08860
AT2G20590
AT1G04200
AT5G21020
AT3G45190
AT1G74930
AT5G18210
AT5G42900
AT2G47590
AT3G15140
AT5G16630
AT1G15385
AT2G27200
AT3G54970
AT3G51700
AT4G20410
AT5G56030
AT1G78270
AT5G18065
AT3G29390
AT5G09480
AT2G43620
AT5G05070
AT5G42560
AT5G24190
AT5G56910
AT2G45470
AT1G50110
AT3G16810
AT4G02740
AT1G09850
AT5G43190
AT1G02580
AT1G18730
AT3G43800
AT5G42080
AT5G54720
AT1G01790
AT5G13825
AT1G02730
AT4G36640
AT5G37415
AT4G24740
AT4G22740
AT3G04760
AT5G15060
AT4G01995
AT2G46710
AT3G05220
AT5G42860
AT2G44525
AT5G11040
AT2G30370
AT5G47810
AT2G47140
AT3G03270
AT1G10470
AT1G53400
AT5G22440
AT5G59450
AT4G11800
AT2G47485
AT1G09195
AT2G47510
AT4G13370
AT2G31920
AT4G22680
AT5G04500
AT4G26610
AT3G16630
AT1G49970
AT1G32350
AT5G53130
AT1G80760
AT4G25600
AT5G14360
AT3G28980
AT5G09790
AT3G62560
AT3G03340
AT3G62980
AT3G01570
AT5G26880
AT4G13266
AT3G23410
AT3G44480
AT5G11170
AT1G74370
AT5G13030
AT3G46660
AT1G08390
AT3G08610
AT5G62840
AT3G21330
AT5G29000
AT2G29910
AT2G46110
AT1G52560
AT5G20510
AT2G24765
AT3G15630
AT4G04614
AT4G20170
AT4G24270
AT1G07476
AT5G20190
AT1G75360
AT1G32530
AT4G10270
AT5G16453
AT5G04430
AT3G54290
AT3G47860
AT3G13940
AT4G28550
AT4G37630
AT5G59570
AT5G47350
AT1G02620
AT3G52550
AT3G59455
AT4G24640
AT5G64400
AT5G64490
AT3G23090
AT1G71720
AT5G10380
AT1G71490
AT1G29320
AT1G07160
AT3G24542
AT4G00525
AT5G33290
AT3G62530
AT3G26690
AT2G28040
AT5G51130
AT1G14150
AT2G01460
AT3G18160
AT1G19700
AT3G02850
AT5G38300
AT3G07810
AT2G26330
AT5G24020
AT1G52830
AT1G31820
AT1G73440
AT5G23830
AT5G41100
AT5G48550
AT1G67900
AT3G57130
AT5G13130
AT1G32450
AT4G28260
AT2G36990
AT5G54920
AT4G16745
AT4G23340
AT4G15090
AT3G15351
AT5G46520
AT4G34560
AT5G23730
AT2G20562
AT3G46000
AT3G27290
AT3G13360
AT2G48070
AT3G61480
AT2G19146
AT1G68080
AT3G48480
AT4G16510
AT1G80130
AT5G64810
AT5G36910
AT5G42380
AT3G54390
AT3G18620
AT2G21330
AT4G01050
AT4G33070
AT4G21705
AT1G19980
AT5G63280
AT4G36390
AT5G49990
AT4G25340
AT1G63550
AT2G24050
AT2G28740
AT3G20800
AT1G48195
AT5G40650
AT5G46295
AT1G15330
AT4G19670
AT3G09390
AT4G32590
AT5G07740
AT3G29375
AT1G10460
AT5G61760
AT1G13580
AT2G35510
AT5G20410
AT5G20740
AT3G54950
AT5G65900
AT1G24706
AT1G35250
AT3G21720
AT1G51160
AT5G05140
AT1G02220
AT5G48040
AT5G39560
AT3G29350
AT3G12915
AT4G19710
AT3G59060
AT1G15410
AT2G39380
AT3G09270
AT1G18900
AT5G62720
AT3G44010
AT4G19050
AT2G34710
AT3G17020
AT5G42190
AT2G18940
AT5G03030
AT4G30890
AT5G26240
AT2G32980
AT2G06990
AT1G67840
AT2G27540
AT2G24630
AT1G07140
AT3G49680
AT4G14368
AT1G09200
AT4G22592
AT1G73670
AT1G56060
AT3G25855
AT4G21990
AT1G76820
AT2G05642
AT1G17080
AT3G48170
AT5G64070
AT3G53890
AT2G01980
AT1G55120
AT5G11050
AT1G12500
AT1G14590
AT4G16520
AT5G65320
AT3G24460
AT5G02690
AT1G02310
AT5G25210
AT5G24120
AT4G33920
AT5G38850
AT5G20240
AT3G24630
AT1G68960
AT3G55010
AT1G44770
AT2G16630
AT2G37200
AT4G29020
AT2G42080
AT3G03260
AT5G38430
AT5G45890
AT1G11100
AT5G45920
AT1G78660
AT5G44410
AT1G54520
AT3G61970
AT4G14147
AT3G06880
AT3G54050
AT4G22513
AT1G62010
AT4G00180
AT4G29260
AT2G29180
AT5G40240
AT4G15030
AT3G63270
AT2G33480
AT3G13460
AT5G04047
AT2G21140
AT3G48460
AT2G25290
AT3G22120
AT3G51950
AT1G70030
AT3G13540
AT3G07160
AT1G68450
AT4G20760
AT1G77920
AT1G17840
AT5G41060
AT5G56950
AT4G14880
AT1G01920
AT3G51640
AT2G14120
AT2G28380
AT5G04470
AT2G29510
AT4G19960
AT5G57670
AT1G33140
AT2G01520
AT3G26760
AT2G26290
AT3G57190
AT5G11520
AT4G34900
AT1G70690
AT1G51020
AT3G05560
AT2G30250
AT5G67060
AT3G51270
AT3G58750
AT5G15200
AT1G01560
AT2G36870
AT3G45160
AT1G23720
AT4G12510
AT2G42790
AT3G10080
AT1G55150
AT1G28150
AT3G56600
AT2G17670
AT4G21895
AT1G78430
AT1G13340
AT5G12280
AT1G03470
AT5G66200
AT5G14690
AT1G66800
AT2G39360
AT1G02340
AT3G22320
AT1G18320
AT5G19010
AT1G74088
AT1G79700
AT1G20870
AT2G41410
AT3G15115
AT4G00070
AT1G14890
AT4G28840
AT5G09510
AT5G42100
AT2G32040
AT4G30050
AT1G47380
AT5G05170
AT1G63700
AT4G24972
AT5G56680
AT3G02170
AT4G32460
AT1G61688
AT4G15570
AT4G02990
AT3G20070
AT5G27660
AT2G46030
AT4G30800
AT5G62865
AT4G39090
AT2G42885
AT5G49170
AT1G17410
AT2G20150
AT1G17460
AT1G76730
AT1G75080
AT1G57765
AT4G25040
AT5G57340
AT5G49400
AT3G58590
AT5G10660
AT2G21880
AT5G28237
AT4G09760
AT5G22530
AT5G14960
AT2G02570
AT1G53030
AT4G14540
AT1G62870
AT5G59670
AT4G02010
AT3G46280
AT5G14520
AT5G67280
AT2G42260
AT5G65685
AT1G07910
AT5G23880
AT5G10946
AT4G01290
AT1G23520
AT3G27000
AT5G26160
AT3G58470
AT3G26935
AT1G68220
AT1G52290
AT5G54060
AT1G04590
AT2G40280
AT2G41350
AT2G43130
AT3G49660
AT4G02390
AT5G55132
AT1G15870
AT5G58320
AT1G64110
AT2G37160
AT4G39560
AT2G47180
AT3G03180
AT4G37540
AT5G33320
AT5G55230
AT3G13860
AT3G06700
AT2G33730
AT1G26570
AT5G27410
AT3G25480
AT1G04930
AT5G42710
AT1G08000
AT5G50210
AT1G07660
AT1G56553
AT3G22370
AT2G01070
AT1G74730
AT5G52780
AT5G20900
AT1G26160
AT4G16660
AT1G32750
AT1G71990
AT3G06778
AT3G53210
AT2G15345
AT2G19500
AT5G36470
AT3G50570
AT1G54550
AT1G51680
AT3G13410
AT3G06480
AT2G34810
AT1G07920
AT3G06340
AT2G05050
AT3G13740
AT3G14040
AT5G13000
AT5G57685
AT3G50920
AT5G64340
AT3G52300
AT1G04500
AT1G79830
AT2G36355
AT1G70840
AT3G14610
AT3G57940
AT1G04450
AT4G32560
AT3G25620
AT2G07340
AT3G11240
AT5G13020
AT3G13700
AT3G51650
AT2G03500
AT3G55080
AT4G26960
AT1G52240
AT5G59030
AT1G56170
AT1G75810
AT1G49510
AT3G03370
AT5G12960
AT1G55260
AT3G24495
AT4G38740
AT5G08690
AT5G54870
AT1G07795
AT1G76030
AT2G36724
AT2G34420
AT3G45242
AT2G01130
AT5G48130
AT5G52660
AT3G28950
AT5G09690
AT5G64690
AT1G61120
AT1G67775
AT2G36895
AT5G07260
AT5G08500
AT1G10747
AT1G01725
AT2G04540
AT1G07950
AT1G48860
AT4G26470
AT1G07680
AT5G23770
AT1G04555
AT4G33670
AT2G01560
AT5G28610
AT4G10930
AT4G22790
AT1G31812
AT5G08590
AT5G06910
AT5G11240
AT2G21320
AT5G18940
AT1G68060
AT5G64950
AT4G34400
AT1G72730
AT3G63430
AT1G58350
AT1G49360
AT1G54100
AT4G05090
AT3G58830
AT5G09463
AT3G46550
AT1G76340
AT2G01120
AT2G43610
AT3G16260
AT1G26665
AT2G41231
AT2G22260
AT3G61410
AT1G64780
AT2G25890
AT2G45410
AT4G29170
AT4G30260
AT5G35940
AT5G23230
AT5G63460
AT1G29930
AT2G20250
AT1G29040
AT2G33120
AT1G47750
AT3G57650
AT2G18880
AT5G66810
AT5G02770
AT5G65850
AT1G24390
AT4G10300
AT5G62810
AT1G56150
AT1G12620
AT4G36710
AT5G38900
AT2G35020
AT2G17880
AT4G33180
AT3G06070
AT1G13990
AT1G58766
AT1G14120
AT1G14250
AT4G33880
AT5G63180
AT4G15920
AT2G35530
AT2G36930
AT1G73170
AT5G14150
AT1G13050
AT2G30050
AT4G23660
AT5G05500
AT2G37640
AT5G56880
AT1G09840
AT3G16680
AT1G24577
AT4G26990
AT1G19210
AT3G25110
AT3G07600
AT2G24230
AT1G69730
AT3G11050
AT5G15210
AT5G38880
AT2G41650
AT2G26800
AT3G08670
AT3G04180
AT1G77180
AT3G50360
AT1G21880
AT2G42760
AT2G29650
AT3G02910
AT1G71480
AT1G76550
AT2G34610
AT3G16520
AT1G07520
AT1G71770
AT3G05741
AT1G05630
AT2G07280
AT3G66654
AT5G20520
AT1G05840
AT3G26120
AT4G15520
AT4G32680
AT5G65210
AT5G02850
AT2G34580
AT5G08540
AT5G59105
AT3G24240
AT1G19870
AT4G14385
AT3G47390
AT5G08250
AT2G38960
AT4G33540
AT5G01720
AT3G49000
AT5G59540
AT2G20960
AT3G28920
AT1G64390
AT4G28200
AT4G28880
AT2G01330
AT3G09540
AT1G20410
AT4G31080
AT5G03800
AT1G62975
AT4G28395
AT5G43700
AT2G13550
AT1G44790
AT1G14670
AT1G68330
AT4G09090
AT4G37640
AT1G63680
AT5G05460
AT1G25380
AT3G47870
AT4G31850
AT3G23550
AT1G65930
AT1G28010
AT5G60520
AT3G11540
AT1G01550
AT1G10370
AT2G04380
AT1G49245
AT4G37680
AT3G22235
AT5G55500
AT5G40460
AT3G04370
AT4G00770
AT3G24650
AT3G61770
AT2G45300
AT2G41100
AT5G06265
AT2G19610
AT2G17660
AT5G43822
AT1G05385
AT3G44370
AT2G22010
AT1G12310
AT5G52250
AT5G40160
AT2G33630
AT4G30410
AT1G02575
AT3G26270
AT2G37020
AT3G12650
AT5G45360
AT4G39610
AT1G06120
AT5G09810
AT2G05590
AT5G62910
AT1G11125
AT5G17150
AT3G14600
AT5G22470
AT3G45630
AT5G37400
AT5G21222
AT2G19880
AT2G30350
AT2G36890
AT2G45540
AT1G19540
AT1G20770
AT1G22920
AT4G14104
AT3G09230
AT3G13660
AT5G19740
AT5G01445
AT2G25680
AT5G23920
AT2G38580
AT2G43590
AT1G22450
AT5G47540
AT3G20430
AT1G02180
AT1G26390
AT3G28340
AT5G57840
AT5G54780
AT1G76600
AT1G05000
AT5G09440
AT1G04280
AT1G04890
AT3G55160
AT5G65550
AT1G04260
AT3G50110
AT2G40270
AT1G02475
AT1G50830
AT1G14980
AT5G13060
AT4G00520
AT2G39340
AT1G65970
AT1G58242
AT2G21520
AT4G38400
AT3G59340
AT1G47290
AT1G68560
AT1G50690
AT5G40840
AT2G23148
AT1G29170
AT4G29690
AT3G18970
AT3G55410
AT2G22720
AT3G23470
AT4G23400
AT3G03850
AT5G16560
AT3G19910
AT3G24820
AT4G15680
AT5G66180
AT5G63650
AT3G21260
AT3G29280
AT1G26660
AT1G21640
AT2G20000
AT3G06050
AT1G35260
AT5G46060
AT2G47250
AT5G17240
AT3G47420
AT2G38185
AT5G36220
AT5G01590
AT3G24100
AT5G60750
AT1G02380
AT4G25820
AT3G29400
AT1G23890
AT5G27840
AT5G66230
AT1G52150
AT3G16180
AT2G38650
AT5G42610
AT2G23680
AT4G30760
AT2G22530
AT5G52390
AT4G15545
AT5G16060
AT1G31320
AT3G59810
AT1G09645
AT5G52020
AT2G03480
AT1G72180
AT1G42980
AT1G74230
AT1G53380
AT1G75200
AT1G19730
AT1G44910
AT2G31083
AT4G37200
AT1G12230
AT5G22830
AT4G29990
AT1G14530
AT5G42760
AT1G11900
AT2G13560
AT1G64400
AT3G45010
AT5G20360
AT1G22480
AT3G43230
AT5G04670
AT4G08350
AT2G33050
AT5G47000
AT4G02220
AT3G19790
AT1G65070
AT3G62130
AT2G35730
AT1G11608
AT1G03900
AT1G10040
AT1G74240
AT4G32720
AT1G77880
AT1G22950
AT1G22275
AT4G02100
AT2G24590
AT1G06950
AT2G31081
AT3G63090
AT2G26250
AT5G65670
AT3G47050
AT5G62820
AT3G48240
AT4G24960
AT4G08570
AT3G23160
AT2G38620
AT4G31410
AT3G49390
AT2G03110
AT4G22640
AT2G42160
AT1G71280
AT3G05410
AT2G38240
AT4G17640
AT1G64160
AT4G02655
AT1G13000
AT3G45640
AT3G55400
AT1G54385
AT1G55205
AT1G11850
AT1G14140
AT5G52030
AT3G26370
AT5G19950
AT3G29100
AT5G50600
AT3G51100
AT2G14095
AT3G15010
AT4G13200
AT1G09580
AT4G00870
AT5G01210
AT5G44160
AT5G35375
AT1G18650
AT1G03790
AT3G49760
AT1G34320
AT1G22020
AT5G28460
AT1G06410
AT3G62080
AT2G24762
AT3G47910
AT2G25110
AT2G29600
AT1G77580
AT1G15810
AT4G25860
AT2G20680
AT2G45430
AT1G53040
AT3G19680
AT3G07560
AT1G62400
AT2G28625
AT4G12800
AT2G31060
AT3G17690
AT2G28460
AT1G29490
AT4G37770
AT5G40810
AT5G47420
AT5G51550
AT1G26770
AT3G25165
AT3G05580
AT5G05290
AT5G42680
AT3G18500
AT1G48850
AT5G48950
AT3G13340
AT2G29260
AT3G08950
AT5G25820
AT2G48020
AT3G25050
AT4G39350
AT1G49620
AT5G28850
AT4G27820
AT2G21230
AT5G03350
AT2G46810
AT3G53310
AT1G13470
AT5G01630
AT3G21500
AT2G38995
AT2G29090
AT2G47960
AT1G55860
AT4G02060
AT1G68520
AT5G50680
AT5G46880
AT4G34050
AT1G69260
AT5G30510
AT4G35510
AT3G15850
AT1G74910
AT1G77690
AT4G22750
AT3G62070
AT4G25670
AT1G24485
AT4G25760
AT4G30570
AT3G25690
AT1G47980
AT1G67325
AT4G21110
AT5G15760
AT1G66050
AT1G34460
AT4G14150
AT3G17440
AT4G04720
AT4G22470
AT1G64760
AT1G64405
AT4G26190
AT2G02230
AT4G18070
AT3G20830
AT1G27360
AT2G33590
AT1G53770
AT5G66140
AT2G47970
AT3G23100
AT2G43865
AT1G29195
AT5G27230
AT1G71160
AT5G09672
AT3G48890
AT5G25150
AT4G30530
AT2G07687
AT5G60530
AT3G25597
AT2G38610
AT1G52140
AT2G46330
AT4G02485
AT3G52730
AT3G09100
AT1G67000
AT2G47980
AT3G59052
AT2G33290
AT4G04180
AT3G60780
AT4G04020
AT5G43620
AT5G38895
AT2G34820
AT3G28455
AT2G24510
AT4G17170
AT4G13640
AT4G10790
AT1G50890
AT2G34790
AT5G07830
AT3G60390
AT4G14450
AT1G20560
AT2G45560
AT2G31580
AT2G25190
AT5G02520
AT3G03120
AT5G64350
AT5G23190
AT4G18640
AT4G18980
AT5G19290
AT4G18970
AT1G15885
AT5G18780
AT5G04540
AT4G39080
AT5G08570
AT5G04020
AT1G67330
AT4G34530
AT3G55005
AT4G19030
AT5G55750
AT2G37230
AT1G13350
AT2G19160
AT5G49910
AT3G46220
AT4G18910
AT1G20670
AT3G13570
AT2G20480
AT5G42420
AT5G27280
AT5G03020
AT3G05900
AT1G16260
AT1G79180
AT2G43100
AT3G23560
AT4G22230
AT5G19430
AT2G37090
AT5G36250
AT1G06720
AT2G02140
AT1G64910
AT1G20575
AT4G16280
AT1G59960
AT4G16442
AT2G27402
AT3G55470
AT5G48720
AT3G48880
AT5G49840
AT3G21760
AT1G80300
AT5G52882
AT1G21090
AT3G26080
AT1G04710
AT4G35160
AT1G53800
AT1G19580
AT2G36340
AT3G13772
AT3G10815
AT5G44010
AT1G18030
AT4G34920
AT2G39100
AT1G25260
AT4G18920
AT5G56890
AT1G28440
AT1G15490
AT3G13330
AT5G24030
AT3G14940
AT2G43780
AT3G27740
AT5G59120
AT1G05460
AT4G33120
AT5G46940
AT1G79520
AT4G24250
AT4G16850
AT5G54640
AT3G17590
AT4G22305
AT1G42470
AT1G67420
AT5G18790
AT5G35530
AT5G51040
AT1G24440
AT3G27530
AT1G79060
AT3G18900
AT4G01090
AT1G80260
AT2G27020
AT4G11740
AT5G11870
AT3G06770
AT1G77520
AT4G39940
AT3G62580
AT5G39790
AT3G47630
AT2G04550
AT5G28300
AT2G27250
AT2G23240
AT4G39180
AT1G59940
AT3G61470
AT5G19350
AT3G10770
AT4G29810
AT1G17580
AT5G09580
AT1G25220
AT1G43666
AT3G15395
AT5G37480
AT2G40710
AT5G45440
AT2G41050
AT1G78815
AT2G24440
AT5G47680
AT2G02160
AT4G17085
AT2G36295
AT5G43970
AT1G08750
AT3G18110
AT5G45940
AT4G31930
AT1G67740
AT4G32930
AT2G38940
AT3G04150
AT1G68862
AT5G08010
AT2G31430
AT2G43940
AT1G73030
AT2G46535
AT5G25830
AT1G11470
AT2G27740
AT4G22390
AT5G24750
AT1G03280
AT2G16740
AT3G61550
AT2G41310
AT1G27840
AT1G13540
AT4G17895
AT1G26380
AT1G12470
AT4G00270
AT5G66670
AT3G54860
AT5G17690
AT5G03250
AT1G14560
AT5G23110
AT5G57780
AT4G37310
AT3G06740
AT4G35530
AT2G19060
AT5G67470
AT3G17010
AT1G53880
AT2G43840
AT1G79470
AT5G50030
AT4G23493
AT3G46180
AT2G41835
AT4G22666
AT2G19620
AT5G12880
AT2G04740
AT1G62790
AT4G39990
AT2G35340
AT5G37540
AT2G44520
AT1G10550
AT3G03050
AT3G60961
AT2G25610
AT3G20540
AT1G08290
AT3G59530
AT4G14360
AT1G55325
AT1G64980
AT1G49590
AT3G02780
AT1G67920
AT1G06180
AT2G36985
AT2G17250
AT3G05390
AT1G49260
AT1G03230
AT5G50230
AT2G30575
AT5G22760
AT1G08410
AT5G40155
AT2G36460
AT2G26750
AT2G29080
AT2G31160
AT4G39190
AT2G29690
AT3G13435
AT1G31335
AT2G23630
AT3G05090
AT1G71750
AT1G30810
AT1G31120
AT2G20440
AT2G38720
AT4G34580
AT3G44050
AT2G24450
AT2G28520
AT4G16515
AT4G38620
AT5G13200
AT1G70160
AT2G29930
AT3G61790
AT3G61520
AT5G63085
AT5G09760
AT3G26600
AT1G29465
AT5G43518
AT2G43260
AT1G24148
AT1G09570
AT5G19380
AT5G42146
AT3G02640
AT2G36020
AT3G12120
AT3G20210
AT2G47450
AT2G30950
AT3G02610
AT1G36920
AT1G72720
AT5G03990
AT4G04940
AT1G32560
AT1G17140
AT5G62230
AT3G60910
AT5G19151
AT3G04210
AT1G11320
AT5G16590
AT5G60850
AT3G55660
AT5G43060
AT3G06440
AT3G07010
AT5G33300
AT1G48790
AT5G37475
AT1G28370
AT1G65510
AT1G14540
AT2G44460
AT5G42180
AT5G63010
AT1G76850
AT3G23570
AT5G39850
AT5G15230
AT3G09820
AT5G55180
AT5G61228
AT1G15480
AT2G37410
AT2G33410
AT5G59480
AT3G14890
AT2G40930
AT5G17630
AT5G11740
AT5G47070
AT4G18422
AT1G04550
AT4G33450
AT1G69720
AT4G32105
AT5G26930
AT5G05365
AT5G08450
AT1G21830
AT5G22070
AT3G51920
AT3G51980
AT2G02930
AT4G10110
AT2G46470
AT2G38560
AT1G10640
AT1G34210
AT5G42620
AT1G57660
AT1G52590
AT2G44070
AT5G53420
AT4G14615
AT2G33510
AT1G02390
AT5G53930
AT5G25130
AT1G68780
AT3G21290
AT2G34050
AT2G31360
AT2G27050
AT3G03530
AT4G18975
AT3G17450
AT5G58180
AT1G12840
AT3G12370
AT4G33060
AT4G31840
AT4G05410
AT3G62050
AT1G56050
AT4G10920
AT4G01920
AT5G01890
AT1G26761
AT1G25211
AT4G19690
AT2G07706
AT2G29125
AT5G50360
AT1G67590
AT5G52300
AT1G24800
AT2G32990
AT5G41790
AT1G72190
AT4G14250
AT4G01040
AT4G25230
AT2G24280
AT3G15095
AT2G40780
AT1G52905
AT5G11350
AT3G01330
AT4G02540
AT1G48920
AT1G55310
AT1G09860
AT4G38225
AT5G60700
AT1G13380
AT4G03180
AT5G62770
AT5G49660
AT1G56233
AT1G22940
AT1G20050
AT5G46920
AT2G20208
AT3G52800
AT3G28670
AT4G33430
AT4G18905
AT4G00660
AT5G17540
AT3G01610
AT5G07475
AT5G35740
AT4G36600
AT2G23540
AT3G45710
AT4G13800
AT3G57610
AT4G00590
AT4G13870
AT1G75730
AT2G30490
AT1G71170
AT1G19300
AT2G25355
AT3G14170
AT5G26850
AT1G72100
AT2G16586
AT3G19120
AT3G52105
AT2G44860
AT1G61820
AT1G77290
AT3G26010
AT1G09430
AT5G42960
AT5G65040
AT1G68585
AT5G27950
AT4G36120
AT5G43150
AT5G11840
AT1G75510
AT1G65900
AT1G05310
AT4G04570
AT5G24760
AT5G64341
AT3G46560
AT4G11880
AT5G15740
AT5G45290
AT5G14330
AT5G01620
AT5G02030
AT3G04360
AT4G22756
AT1G77870
AT1G19350
AT2G32400
AT3G61028
AT3G26230
AT3G51470
AT5G14920
AT5G10830
AT2G42750
AT1G11362
AT3G04290
AT2G13290
AT1G70020
AT1G32360
AT1G15040
AT3G06470
AT1G74500
AT5G64480
```
