## Supplementary material for "A comprehensive map of preferentially located motifs reveals distinct proximal *cis*-regulatory elements in plants": GATAA_containing_gene_set.txt

```
#Occurences of GATAA between -14 and 47 (positions relative to the transcription start site)
#4070 sequences with GATAA in this interval
#19.78% of the sequences in promoter set with GATAA (set with 20573 sequences)
AT2G36460
AT1G21050
AT4G10710
AT5G01850
AT2G45170
AT4G38790
AT5G06760
AT2G46470
AT3G42630
AT1G80620
AT4G03945
AT4G23440
AT1G27090
AT5G27380
AT3G32930
AT4G37740
AT2G24440
AT1G17650
AT2G39360
AT3G05860
AT4G00830
AT1G27600
AT2G40840
AT5G54790
AT1G30300
AT5G48740
AT3G19680
AT1G06290
AT4G19095
AT5G55700
AT1G65850
AT1G24881
AT2G31380
AT2G42950
AT5G47040
AT5G54850
AT1G55860
AT5G03560
AT3G21220
AT1G57860
AT4G14103
AT3G27999
AT5G24760
AT1G61090
AT1G72750
AT5G04895
AT1G13670
AT1G77525
AT5G18830
AT4G25520
AT3G06170
AT5G03180
AT1G27660
AT3G06450
AT1G71190
AT1G55150
AT1G49990
AT1G76170
AT4G18670
AT4G11310
AT5G06690
AT3G14420
AT3G13730
AT1G66480
AT2G21060
AT5G39180
AT5G18690
AT3G23240
AT4G03100
AT1G24020
AT3G05155
AT5G15200
AT2G36895
AT1G15490
AT1G58807
AT2G30230
AT3G04420
AT5G04470
AT1G05720
AT2G25140
AT1G21590
AT2G27402
AT3G14560
AT5G25265
AT3G21070
AT1G15500
AT3G49560
AT3G60680
AT1G04280
AT3G55770
AT4G19050
AT4G29460
AT3G52300
AT4G25040
AT1G17180
AT2G38650
AT3G47100
AT3G07300
AT3G11250
AT5G11170
AT3G60520
AT1G72630
AT2G20920
AT5G14330
AT4G11330
AT4G39300
AT2G22530
AT1G22950
AT1G77670
AT1G76730
AT1G64140
AT5G24100
AT5G54180
AT1G12380
AT3G45060
AT5G22440
AT1G72800
AT3G51330
AT1G06160
AT1G31880
AT5G25500
AT2G35605
AT3G48200
AT1G01550
AT1G77740
AT4G03180
AT5G38840
AT3G43600
AT1G03380
AT4G18350
AT5G57035
AT5G62575
AT5G21950
AT5G27830
AT1G62610
AT3G47610
AT3G58810
AT4G14960
AT3G52110
AT3G57610
AT4G02410
AT3G10230
AT4G33120
AT5G38780
AT3G55960
AT1G20890
AT4G20850
AT3G56130
AT2G39490
AT4G14840
AT2G35010
AT3G17380
AT3G46530
AT4G14730
AT1G62960
AT4G39970
AT1G16880
AT2G39980
AT1G70190
AT2G39140
AT3G47380
AT3G21300
AT2G18160
AT4G22305
AT1G78690
AT1G71300
AT4G19190
AT1G09575
AT3G58150
AT5G20740
AT1G34790
AT1G74430
AT5G19740
AT5G58430
AT1G69800
AT5G17780
AT3G07400
AT5G66120
AT2G28200
AT5G60510
AT3G18250
AT5G03380
AT1G74720
AT3G51770
AT3G30775
AT5G60530
AT5G40645
AT1G52190
AT2G01960
AT2G02970
AT5G50020
AT4G16460
AT5G25840
AT4G33860
AT5G50130
AT4G15490
AT3G03910
AT2G16760
AT4G17370
AT2G43970
AT5G65220
AT2G45480
AT3G23130
AT2G34900
AT5G22510
AT1G48020
AT4G12870
AT2G44350
AT5G12360
AT3G04730
AT3G03880
AT4G20070
AT2G26540
AT4G25670
AT5G06210
AT2G40950
AT5G02850
AT3G51110
AT4G24000
AT2G36580
AT1G75335
AT1G58030
AT1G31860
AT4G27415
AT4G27820
AT1G30480
AT4G35650
AT5G08750
AT5G48430
AT5G04540
AT3G50970
AT1G18900
AT1G52600
AT1G02620
AT1G20630
AT4G02580
AT5G20820
AT1G17880
AT1G79350
AT5G16060
AT1G20370
AT5G49665
AT5G45510
AT1G31580
AT5G51550
AT2G26230
AT5G06970
AT2G27580
AT1G13710
AT2G29300
AT3G43430
AT3G53200
AT1G63260
AT4G11260
AT4G22830
AT4G34480
AT3G22180
AT5G59020
AT5G65890
AT4G02780
AT3G16630
AT1G21695
AT4G29770
AT1G79220
AT4G33710
AT1G35260
AT4G32290
AT3G28223
AT2G46140
AT1G25350
AT2G43760
AT5G23210
AT1G74450
AT5G48490
AT3G22235
AT5G46370
AT1G14180
AT1G18580
AT4G22217
AT1G48510
AT5G49970
AT5G63850
AT3G05760
AT4G20890
AT5G61390
AT3G57150
AT5G57670
AT4G12382
AT2G41590
AT5G07840
AT1G55050
AT4G34215
AT3G11880
AT1G66960
AT4G17950
AT4G14370
AT4G22240
AT4G36400
AT1G06340
AT1G64910
AT5G22090
AT1G55170
AT5G64000
AT4G18240
AT4G34460
AT5G01260
AT2G20940
AT1G67550
AT2G28020
AT4G37130
AT3G16410
AT4G39550
AT4G21470
AT5G55750
AT4G28020
AT3G21055
AT3G20290
AT5G24165
AT5G64640
AT3G03340
AT1G78915
AT5G17330
AT5G53660
AT5G60050
AT2G38570
AT4G10910
AT2G29750
AT3G55320
AT1G28680
AT1G29430
AT5G16000
AT4G34180
AT2G19600
AT5G63050
AT1G56290
AT1G73880
AT4G23630
AT4G35470
AT1G62950
AT3G53750
AT5G63085
AT1G78922
AT5G58520
AT4G28340
AT1G20730
AT5G04170
AT2G25610
AT1G04300
AT1G20350
AT1G21720
AT4G18550
AT5G55600
AT2G03280
AT5G57280
AT4G25790
AT3G46830
AT4G01985
AT5G37440
AT5G02950
AT1G10170
AT1G17020
AT1G20920
AT5G24840
AT5G48610
AT4G38560
AT4G17640
AT1G34430
AT5G26850
AT2G45140
AT5G40840
AT1G19750
AT4G02770
AT1G23960
AT5G59130
AT1G07930
AT1G24800
AT5G46590
AT3G12780
AT1G13310
AT2G43270
AT5G64860
AT4G23450
AT1G09630
AT1G64700
AT1G65480
AT3G14900
AT2G36724
AT5G45460
AT2G18730
AT3G26890
AT4G34360
AT4G19540
AT3G62000
AT5G08720
AT2G34060
AT5G48720
AT1G53190
AT3G05900
AT5G27770
AT4G14630
AT2G41290
AT1G74088
AT5G10150
AT2G01330
AT5G45600
AT3G50010
AT3G54110
AT4G37910
AT1G68980
AT3G52430
AT5G43320
AT5G42850
AT3G44670
AT3G50560
AT3G02070
AT5G26720
AT2G31260
AT1G79120
AT1G06090
AT1G23200
AT1G27930
AT1G67880
AT1G14140
AT4G30750
AT1G55880
AT1G01090
AT1G12940
AT1G03600
AT3G11980
AT5G59850
AT4G00330
AT1G74560
AT1G14730
AT1G08370
AT3G24310
AT5G01770
AT3G15352
AT5G22970
AT1G21680
AT2G21800
AT5G64380
AT3G55850
AT1G65481
AT1G61566
AT1G49110
AT4G14455
AT1G22930
AT3G25050
AT1G48980
AT1G25520
AT2G35280
AT5G65230
AT5G40460
AT4G15735
AT3G56060
AT1G07640
AT1G47620
AT1G14660
AT5G39080
AT1G14590
AT1G75150
AT5G63060
AT2G14760
AT5G04950
AT2G45510
AT2G22750
AT4G15920
AT3G60720
AT1G23410
AT1G71710
AT3G07350
AT3G44510
AT5G05190
AT3G62060
AT4G29140
AT2G01990
AT2G20835
AT3G51130
AT3G47180
AT5G49170
AT4G35660
AT1G75710
AT2G47450
AT3G57070
AT3G50480
AT4G23690
AT1G19900
AT5G19960
AT2G47520
AT1G75040
AT1G72720
AT1G16610
AT5G22470
AT3G59580
AT5G26270
AT4G10260
AT4G21680
AT5G45360
AT1G19740
AT5G51750
AT4G09570
AT5G36180
AT5G25980
AT5G46250
AT1G02960
AT3G02340
AT2G48060
AT1G05430
AT2G20340
AT5G03020
AT3G03860
AT5G42100
AT5G19940
AT4G27760
AT1G14560
AT1G65970
AT5G06100
AT3G14250
AT3G14940
AT1G06720
AT3G15780
AT2G36740
AT2G43255
AT4G16210
AT3G09032
AT3G11570
AT3G02555
AT5G20300
AT2G37585
AT5G58770
AT3G23450
AT5G47990
AT1G04040
AT4G24204
AT3G16910
AT1G34770
AT5G48575
AT4G14360
AT2G45135
AT2G41850
AT4G14305
AT1G09200
AT4G39840
AT1G75750
AT3G15351
AT3G25130
AT2G27320
AT3G19870
AT4G04360
AT2G30870
AT1G09815
AT5G02390
AT1G20020
AT2G30250
AT2G47330
AT1G06560
AT5G24030
AT5G17650
AT2G03760
AT2G43610
AT4G38740
AT1G62520
AT5G54100
AT1G77932
AT3G25620
AT5G54840
AT3G10020
AT2G21230
AT4G28310
AT1G73930
AT3G55140
AT2G17840
AT2G31085
AT5G25570
AT5G19630
AT3G24255
AT5G45470
AT3G24490
AT4G20390
AT5G55132
AT1G03650
AT3G22110
AT4G22666
AT1G25420
AT5G05460
AT1G70520
AT5G07260
AT1G08845
AT3G13845
AT5G37475
AT5G39450
AT4G17830
AT1G63240
AT5G15850
AT3G50350
AT3G06070
AT2G34710
AT5G02370
AT5G59460
AT1G61093
AT3G58750
AT3G04700
AT5G54920
AT1G51730
AT1G49630
AT3G24360
AT5G47000
AT1G73760
AT3G16470
AT4G04830
AT5G58900
AT1G64850
AT1G80950
AT2G32280
AT5G40390
AT1G28400
AT1G62380
AT4G33130
AT2G04540
AT5G07100
AT5G14100
AT5G24120
AT5G47510
AT5G07340
AT2G31890
AT5G54400
AT5G07860
AT3G10720
AT4G23470
AT1G07660
AT1G10360
AT2G47270
AT5G59305
AT2G34530
AT1G33480
AT1G69360
AT5G06440
AT3G24120
AT4G34100
AT5G12040
AT1G29300
AT5G01890
AT1G56240
AT4G01120
AT3G51640
AT3G60690
AT1G69030
AT2G02540
AT3G23550
AT3G18450
AT2G32290
AT1G47510
AT5G67050
AT4G27654
AT1G51570
AT4G35250
AT3G44620
AT2G06990
AT3G48720
AT5G40270
AT3G12620
AT4G35980
AT3G20460
AT2G21210
AT5G14220
AT3G45170
AT3G10770
AT2G17500
AT2G37160
AT1G67620
AT1G61580
AT5G64920
AT3G16110
AT3G18500
AT4G03550
AT2G22140
AT2G39320
AT2G12480
AT3G01890
AT5G16410
AT4G39220
AT4G37540
AT5G37510
AT4G16420
AT4G18880
AT3G46650
AT2G28290
AT2G35950
AT5G13320
AT2G43740
AT1G69070
AT5G67320
AT5G23330
AT1G74050
AT1G51560
AT4G09520
AT1G78450
AT3G56630
AT2G24780
AT3G12145
AT5G48270
AT5G65750
AT5G43670
AT3G26380
AT5G25440
AT2G35690
AT4G19900
AT2G40920
AT1G27595
AT5G60210
AT2G24645
AT5G63520
AT4G14210
AT2G27100
AT2G03830
AT1G29590
AT2G17240
AT1G76010
AT1G05577
AT1G72270
AT1G03840
AT5G04830
AT5G59430
AT2G40930
AT4G39490
AT1G48700
AT3G52550
AT2G32970
AT3G09160
AT5G17070
AT3G62900
AT1G19610
AT3G56090
AT2G36325
AT3G46520
AT2G34820
AT4G24750
AT1G05510
AT1G11655
AT1G60790
AT2G40745
AT5G15802
AT1G18660
AT4G16770
AT4G20030
AT3G10815
AT3G08580
AT3G43590
AT3G23605
AT5G27470
AT3G02740
AT1G62045
AT1G15130
AT5G17020
AT3G18210
AT5G46880
AT5G22530
AT1G30000
AT2G39050
AT5G12200
AT1G67810
AT5G06180
AT1G71695
AT1G79280
AT1G68260
AT2G22480
AT2G19280
AT5G25830
AT3G02700
AT3G13070
AT4G11790
AT2G42010
AT5G51545
AT3G27400
AT1G78850
AT2G34185
AT3G06340
AT5G16940
AT1G21880
AT1G36078
AT4G01897
AT3G18520
AT4G24780
AT3G01790
AT5G55530
AT1G28390
AT1G12250
AT3G20540
AT2G19610
AT3G27660
AT1G57790
AT1G20132
AT2G39100
AT4G23840
AT1G31800
AT4G15090
AT2G40850
AT4G37300
AT5G42140
AT1G20680
AT5G16070
AT5G47740
AT1G34180
AT5G42150
AT5G37540
AT1G45010
AT4G29420
AT1G20690
AT2G26850
AT4G10550
AT5G04970
AT4G08950
AT2G15590
AT2G39200
AT3G11510
AT1G15060
AT4G30780
AT4G11160
AT4G23170
AT3G53670
AT2G35530
AT1G35550
AT1G16515
AT5G02502
AT1G59830
AT3G25470
AT5G15180
AT5G07670
AT3G58840
AT3G22970
AT3G06700
AT5G07330
AT5G20500
AT4G32040
AT5G55590
AT4G10060
AT3G33530
AT3G15420
AT3G25480
AT3G27690
AT3G25710
AT3G44430
AT4G22920
AT1G59840
AT2G32840
AT2G35360
AT4G25433
AT3G55440
AT5G35940
AT4G00340
AT2G35635
AT1G16530
AT4G02510
AT3G03460
AT1G29510
AT3G22290
AT3G47190
AT2G33735
AT4G33585
AT3G51250
AT1G17147
AT4G36770
AT2G34850
AT3G25220
AT3G47620
AT1G76940
AT2G40765
AT1G75340
AT3G11260
AT5G28540
AT3G26580
AT4G30340
AT5G64490
AT1G70460
AT1G03970
AT1G22500
AT2G47300
AT5G41760
AT1G05520
AT5G56050
AT5G54930
AT3G03630
AT5G19250
AT4G14620
AT1G17210
AT1G29390
AT1G32070
AT3G57910
AT5G03995
AT3G45460
AT2G25450
AT3G62820
AT5G45980
AT5G09800
AT4G10080
AT5G56140
AT1G28660
AT1G59510
AT1G33120
AT2G20670
AT5G03200
AT4G19520
AT5G04940
AT3G45140
AT5G60520
AT5G13580
AT1G50700
AT3G05040
AT1G19170
AT3G60910
AT4G16695
AT3G08900
AT2G43060
AT3G04360
AT5G42620
AT1G26910
AT4G11660
AT5G24105
AT5G53060
AT1G33050
AT3G44310
AT5G21930
AT5G28850
AT5G12940
AT5G37660
AT1G26130
AT2G44830
AT3G47430
AT5G35930
AT2G41440
AT2G28590
AT4G35700
AT3G25540
AT5G60700
AT2G42680
AT2G17030
AT2G40020
AT4G00585
AT4G05410
AT1G74930
AT5G15740
AT1G17610
AT2G32487
AT5G41100
AT3G03990
AT2G41010
AT5G23790
AT5G45420
AT4G30770
AT1G15980
AT1G09245
AT4G10890
AT2G45760
AT3G12020
AT3G06180
AT1G72150
AT4G18596
AT5G49360
AT1G80820
AT4G16430
AT5G62710
AT5G28650
AT3G26930
AT4G32980
AT5G02620
AT1G70040
AT3G58620
AT1G16360
AT5G64340
AT1G21395
AT1G26530
AT1G19000
AT5G30495
AT3G63480
AT5G65050
AT3G13898
AT3G11430
AT4G33550
AT5G59120
AT4G17090
AT2G46810
AT2G42890
AT2G40810
AT5G56930
AT3G30841
AT3G09580
AT1G52150
AT5G11240
AT3G45300
AT3G63390
AT3G02468
AT1G16110
AT1G66730
AT1G05470
AT3G24093
AT4G23110
AT2G42975
AT1G20823
AT5G48335
AT1G32583
AT3G16290
AT1G11760
AT5G03440
AT5G17890
AT2G03690
AT5G59690
AT3G23980
AT5G01290
AT5G61170
AT5G59570
AT5G65683
AT5G19280
AT1G54970
AT5G22830
AT1G23850
AT4G01026
AT4G31930
AT5G67370
AT1G36050
AT5G28442
AT5G18210
AT4G33060
AT3G02880
AT3G09430
AT5G46580
AT4G24790
AT5G46940
AT5G02090
AT1G44170
AT5G22350
AT5G61450
AT2G18560
AT2G19802
AT1G15810
AT2G30330
AT4G08350
AT5G46240
AT3G11070
AT1G70590
AT2G20850
AT2G34655
AT2G04030
AT5G52380
AT1G06550
AT3G17680
AT3G25520
AT5G64330
AT5G53570
AT5G66730
AT5G40280
AT1G23480
AT4G24450
AT2G41450
AT5G46020
AT5G05670
AT3G52590
AT5G55290
AT4G12070
AT2G24040
AT1G59760
AT4G31910
AT5G44360
AT4G31700
AT5G60610
AT5G26240
AT4G15340
AT1G55510
AT1G07280
AT1G69490
AT4G24100
AT1G10130
AT1G27440
AT3G61480
AT5G47810
AT5G01445
AT4G38280
AT3G15060
AT5G59830
AT3G19220
AT1G65845
AT4G39650
AT1G21450
AT5G35530
AT3G57630
AT3G14780
AT5G11030
AT1G73480
AT1G58280
AT2G47320
AT1G66240
AT3G10340
AT1G55390
AT4G20260
AT4G14870
AT2G33330
AT4G18205
AT4G34530
AT2G26740
AT1G71770
AT1G09415
AT2G40935
AT2G25710
AT5G37500
AT1G16000
AT1G55870
AT1G52240
AT4G02220
AT1G18030
AT4G02560
AT1G51200
AT1G21830
AT2G02760
AT3G28857
AT3G50320
AT1G22370
AT5G51720
AT1G07390
AT1G77980
AT3G09470
AT2G30170
AT1G65710
AT3G61920
AT3G16950
AT4G29190
AT2G04190
AT5G39090
AT1G58160
AT5G25590
AT3G60070
AT2G27285
AT1G59620
AT3G22530
AT4G19410
AT2G38465
AT3G02780
AT1G56560
AT4G29050
AT3G53050
AT2G38440
AT4G12340
AT3G13680
AT1G33280
AT1G26450
AT3G07600
AT3G03341
AT2G01130
AT2G27220
AT3G52240
AT5G01280
AT1G18180
AT1G53280
AT2G28690
AT3G56140
AT1G20560
AT5G57460
AT5G14000
AT1G72190
AT3G03660
AT5G17930
AT5G62000
AT2G25150
AT1G32310
AT3G17390
AT5G14150
AT2G42290
AT2G45695
AT2G01918
AT1G20930
AT1G08650
AT1G76160
AT1G17810
AT1G74020
AT4G18400
AT1G67280
AT1G29940
AT1G19340
AT3G26280
AT3G26200
AT5G22430
AT1G05835
AT5G54240
AT3G61990
AT3G53610
AT4G37830
AT4G27960
AT3G17950
AT1G27460
AT5G45350
AT2G29450
AT3G29350
AT5G54530
AT5G03460
AT5G59400
AT3G18230
AT1G70030
AT4G30370
AT4G02840
AT5G18430
AT1G27880
AT5G24990
AT3G60350
AT1G16460
AT1G14920
AT3G09310
AT3G45900
AT1G44160
AT5G58130
AT2G47340
AT3G53760
AT4G38530
AT2G21870
AT1G48350
AT3G26730
AT3G13050
AT5G42330
AT4G15470
AT1G53110
AT3G47560
AT5G41970
AT1G13110
AT2G32275
AT1G24160
AT2G41610
AT1G70690
AT5G48175
AT2G47900
AT3G26030
AT5G60710
AT1G62600
AT5G17820
AT1G08720
AT1G80830
AT4G34570
AT4G34030
AT5G14710
AT5G56530
AT4G38770
AT1G52770
AT2G01820
AT4G20050
AT1G09310
AT3G26230
AT2G26500
AT5G67260
AT1G76400
AT2G47440
AT3G16010
AT5G15140
AT5G58730
AT2G27020
AT5G51105
AT1G73750
AT5G01210
AT5G19790
AT4G25515
AT1G66190
AT5G16390
AT1G79830
AT4G00860
AT1G26440
AT1G19770
AT5G66420
AT4G12900
AT4G34265
AT3G25570
AT3G58100
AT1G57620
AT3G12880
AT1G55480
AT5G05480
AT1G08985
AT2G33835
AT2G22540
AT3G16510
AT4G00680
AT1G16870
AT1G68070
AT2G22170
AT3G52570
AT1G50280
AT5G54855
AT3G03930
AT4G13870
AT5G52720
AT1G62480
AT4G25940
AT5G35680
AT1G68570
AT4G38430
AT3G59500
AT3G28290
AT2G21960
AT4G14490
AT1G20450
AT4G11910
AT2G04660
AT1G25425
AT5G60840
AT1G06900
AT3G09560
AT4G20960
AT4G34120
AT1G70760
AT4G12800
AT4G39675
AT3G27080
AT1G77760
AT2G39450
AT1G07700
AT5G43330
AT5G56760
AT1G10400
AT3G49790
AT3G56230
AT4G00020
AT2G44680
AT2G44480
AT5G61550
AT5G04200
AT1G72310
AT3G07000
AT5G13380
AT3G06930
AT1G67350
AT3G11402
AT5G40090
AT1G16250
AT5G37750
AT3G20380
AT3G14380
AT4G34280
AT4G02720
AT2G37040
AT1G73120
AT1G09770
AT1G36310
AT1G11670
AT5G65207
AT1G72980
AT2G37540
AT1G04430
AT4G11740
AT1G02340
AT2G26520
AT1G55590
AT1G07440
AT3G60700
AT5G18800
AT4G00160
AT5G15550
AT4G21390
AT2G20260
AT1G20200
AT5G54970
AT1G11130
AT5G45950
AT1G52120
AT4G00820
AT4G03115
AT1G59580
AT5G19485
AT1G29500
AT1G55940
AT2G42070
AT5G19370
AT1G54290
AT3G07010
AT4G34440
AT1G13000
AT1G07230
AT3G09540
AT2G02810
AT1G28710
AT1G17410
AT4G10955
AT1G56590
AT5G09370
AT5G10660
AT5G61520
AT3G58600
AT4G01920
AT3G61410
AT4G15760
AT1G35490
AT1G74700
AT1G50320
AT1G19580
AT1G27180
AT3G13380
AT4G17785
AT2G03850
AT1G20270
AT5G47760
AT4G36988
AT3G21340
AT1G12500
AT1G80670
AT5G52280
AT5G52580
AT4G17060
AT2G40180
AT2G07706
AT2G23790
AT2G41230
AT3G51030
AT1G64860
AT1G55310
AT2G46310
AT1G34470
AT4G03566
AT1G70280
AT4G24350
AT2G42700
AT4G31780
AT3G28150
AT2G17110
AT5G48090
AT2G02990
AT1G02170
AT5G37780
AT1G19500
AT2G40650
AT2G33800
AT5G38180
AT5G18700
AT4G16160
AT1G28230
AT3G07420
AT1G04050
AT1G34010
AT1G48950
AT1G63860
AT5G55250
AT2G03620
AT3G09390
AT1G16470
AT3G48740
AT1G09795
AT2G34190
AT1G01080
AT5G22640
AT5G37190
AT3G06480
AT3G16580
AT1G65720
AT1G14320
AT3G12970
AT2G18300
AT1G72830
AT5G51540
AT5G09860
AT3G26760
AT2G30985
AT1G58430
AT3G11850
AT1G24620
AT1G20510
AT3G22750
AT2G01760
AT3G60640
AT3G03490
AT1G14990
AT4G39260
AT4G29590
AT4G00270
AT3G04560
AT1G78770
AT5G50160
AT5G63400
AT1G54210
AT4G08920
AT5G46200
AT4G16141
AT5G25120
AT1G49430
AT3G50920
AT5G66390
AT4G20920
AT3G21520
AT5G56920
AT2G14170
AT4G01850
AT1G06135
AT4G00350
AT3G09500
AT3G59310
AT4G39270
AT1G43800
AT1G08090
AT5G10010
AT3G48480
AT5G45480
AT4G36710
AT3G12915
AT4G34870
AT2G31081
AT1G24510
AT4G24972
AT3G11591
AT5G47330
AT1G11112
AT4G10300
AT3G15395
AT2G06925
AT3G47580
AT4G25000
AT1G52827
AT3G09840
AT1G71970
AT1G51020
AT3G46280
AT1G24147
AT1G77920
AT1G17230
AT3G52640
AT2G14120
AT5G23670
AT5G19160
AT3G49940
AT1G15415
AT1G17080
AT5G07720
AT3G55870
AT4G14605
AT2G25540
AT4G30800
AT3G23670
AT2G40090
AT4G19040
AT2G03090
AT4G13950
AT1G03150
AT2G35060
AT3G03750
AT4G12890
AT1G75990
AT2G31680
AT4G09140
AT3G06810
AT2G29790
AT2G45770
AT4G26840
AT1G60640
AT5G48220
AT5G43760
AT1G21760
AT5G52070
AT2G45300
AT5G45750
AT1G02335
AT1G52760
AT5G61120
AT4G02800
AT3G46200
AT3G62550
AT5G14700
AT3G63440
AT4G15165
AT1G11910
AT3G22520
AT3G27740
AT1G21400
AT5G55500
AT2G21660
AT3G22590
AT5G51980
AT1G67760
AT2G46560
AT3G52070
AT1G71697
AT5G63260
AT1G69330
AT3G51600
AT2G34150
AT3G07900
AT1G66350
AT1G06148
AT3G61200
AT3G16730
AT3G19790
AT3G47833
AT3G01370
AT1G51170
AT4G14450
AT1G67070
AT2G47700
AT1G20830
AT5G49210
AT5G62210
AT1G28240
AT1G72920
AT3G19710
AT2G17830
AT4G01090
AT5G12330
AT1G33440
AT1G43670
AT4G01330
AT3G03350
AT5G51400
AT2G42940
AT5G49330
AT4G26190
AT4G15620
AT1G57700
AT4G12600
AT5G10580
AT3G55160
AT5G49945
AT2G07000
AT5G57880
AT3G22968
AT2G35000
AT1G13540
AT4G02890
AT1G02080
AT5G58970
AT5G02970
AT5G59480
AT5G57700
AT4G15900
AT3G14540
AT2G41190
AT2G17200
AT3G23740
AT1G47485
AT5G64050
AT3G02380
AT5G11040
AT3G53210
AT2G32235
AT1G26840
AT4G24420
AT5G67510
AT1G28375
AT5G47450
AT5G61130
AT1G08580
AT5G63710
AT3G08505
AT3G16000
AT3G53630
AT1G75500
AT3G16330
AT1G76660
AT1G05785
AT4G22470
AT1G72050
AT3G27110
AT5G53030
AT3G08890
AT2G40435
AT4G21460
AT5G01380
AT1G22490
AT4G29150
AT5G65530
AT1G63180
AT5G40240
AT2G26710
AT5G64341
AT5G58590
AT2G31410
AT2G01190
AT1G62770
AT4G02485
AT1G72490
AT2G33790
AT2G44860
AT1G66500
AT5G24680
AT5G64620
AT3G29400
AT2G46030
AT3G01610
AT1G20225
AT4G27910
AT5G06630
AT5G35570
AT1G11765
AT2G32990
AT1G01340
AT3G29090
AT1G72340
AT5G60680
AT1G69440
AT3G56410
AT3G11940
AT3G24500
AT1G80300
AT5G02780
AT2G35020
AT5G15170
AT3G25410
AT2G35200
AT3G44010
AT1G69690
AT5G16210
AT2G48070
AT1G54410
AT2G25050
AT5G43740
AT3G47390
AT2G41340
AT4G02850
AT4G33145
AT3G57800
AT5G40890
AT5G14480
AT1G16950
AT3G46720
AT1G18190
AT4G19070
AT4G05180
AT5G38210
AT3G27060
AT1G10470
AT5G19600
AT3G22760
AT4G14250
AT1G49950
AT3G28920
AT1G28510
AT3G61600
AT5G23970
AT4G28850
AT2G29440
AT5G17190
AT1G54820
AT3G10410
AT5G53880
AT3G10880
AT5G57800
AT2G16595
AT3G20660
AT5G56860
AT2G47920
AT5G61270
AT1G49000
AT1G04635
AT1G32090
AT4G22710
AT1G54890
AT3G63470
AT1G77510
AT1G06980
AT4G32280
AT1G76230
AT3G27540
AT4G18970
AT1G26290
AT4G33840
AT3G17210
AT3G19200
AT1G34460
AT2G04100
AT5G59845
AT1G54100
AT5G54630
AT1G13830
AT3G15290
AT1G58100
AT5G59610
AT5G46220
AT3G05858
AT2G41710
AT5G11420
AT4G16830
AT3G51690
AT3G58210
AT5G06700
AT5G44750
AT3G14670
AT5G46790
AT3G49720
AT5G63650
AT4G00980
AT2G01600
AT2G17510
AT5G23810
AT4G18570
AT4G36760
AT1G17400
AT3G07390
AT3G24740
AT5G52750
AT3G57190
AT2G20150
AT1G47820
AT5G57870
AT5G61210
AT4G35360
AT4G25230
AT4G09462
AT1G27740
AT1G50000
AT4G36990
AT5G24040
AT2G38490
AT5G40520
AT2G22520
AT2G04500
AT4G18580
AT4G35540
AT3G11820
AT3G07170
AT4G39190
AT1G50560
AT5G64430
AT5G57150
AT4G24060
AT3G11740
AT3G52220
AT1G34570
AT3G26290
AT4G08685
AT2G28740
AT2G46290
AT3G55880
AT5G04047
AT2G19470
AT1G10920
AT4G16350
AT1G77870
AT5G22740
AT2G27880
AT5G47230
AT2G21880
AT3G12685
AT3G62170
AT2G26860
AT1G13420
AT3G21160
AT4G01600
AT5G03780
AT2G05530
AT3G05390
AT3G01120
AT5G43620
AT5G58320
AT4G15930
AT4G27500
AT2G32770
AT5G22070
AT5G47390
AT4G25180
AT5G21222
AT3G15040
AT1G24610
AT2G41180
AT4G19060
AT2G16190
AT2G45610
AT5G23770
AT3G20865
AT3G16680
AT5G49920
AT3G46060
AT3G02170
AT2G18960
AT2G25580
AT1G26390
AT1G21950
AT1G17580
AT5G04347
AT5G62740
AT5G27860
AT2G31390
AT2G47140
AT5G38070
AT4G23680
AT5G54170
AT2G16730
AT3G25640
AT1G10410
AT3G56320
AT1G21510
AT5G64230
AT1G76080
AT1G23380
AT5G05840
AT1G72200
AT2G40116
AT3G53340
AT1G03190
AT1G71840
AT2G32320
AT1G67940
AT4G37020
AT1G67035
AT1G28280
AT1G51720
AT3G63400
AT1G11180
AT3G63190
AT1G75270
AT1G55325
AT1G08360
AT3G26270
AT3G29370
AT5G12970
AT3G25882
AT5G38420
AT1G08465
AT5G27700
AT1G13620
AT3G09735
AT3G46090
AT4G24240
AT2G17990
AT1G55330
AT2G18120
AT1G13607
AT4G27430
AT2G05250
AT4G15120
AT1G50690
AT5G56950
AT3G17240
AT1G10670
AT5G48330
AT1G80530
AT5G58670
AT5G28220
AT5G13790
AT3G24510
AT3G27390
AT5G24830
AT2G25900
AT2G36340
AT1G29179
AT4G10500
AT2G43770
AT3G50660
AT1G79360
AT1G65560
AT5G39210
AT3G51940
AT3G26340
AT2G39440
AT2G04515
AT1G74880
AT1G32730
AT5G39660
AT1G02180
AT1G12400
AT3G21950
AT5G58170
AT2G25520
AT1G02930
AT4G28150
AT4G39403
AT3G02760
AT3G25577
AT5G03990
AT2G36630
AT1G05960
AT1G28470
AT4G17250
AT5G04920
AT2G27180
AT1G20770
AT1G08760
AT1G54150
AT4G16530
AT5G49730
AT3G28180
AT3G10300
AT1G13470
AT3G20450
AT5G43850
AT3G17205
AT2G30395
AT5G13850
AT3G06150
AT4G02640
AT1G31850
AT1G16490
AT4G21445
AT2G16018
AT5G48100
AT1G29980
AT1G34320
AT2G31830
AT1G68760
AT1G27360
AT2G28350
AT4G08910
AT2G26870
AT3G28300
AT5G55430
AT3G16100
AT1G77130
AT1G65010
AT1G09800
AT1G19180
AT5G49400
AT4G26870
AT5G35050
AT1G62280
AT1G61150
AT3G52490
AT5G55000
AT4G30670
AT5G58050
AT1G77370
AT4G28420
AT4G39370
AT2G22680
AT1G07630
AT4G36490
AT5G35330
AT5G48550
AT1G55910
AT3G03890
AT1G63110
AT5G27210
AT1G15320
AT3G23090
AT4G11980
AT5G43450
AT4G10640
AT4G38640
AT4G28775
AT2G01470
AT2G28210
AT2G19730
AT4G01360
AT5G24580
AT1G75030
AT3G16720
AT1G06790
AT4G25960
AT2G04900
AT2G25700
AT1G57777
AT5G10490
AT1G33800
AT3G11990
AT3G27090
AT5G05560
AT3G11330
AT1G45190
AT1G09290
AT4G39756
AT5G62540
AT2G24630
AT3G17420
AT4G30810
AT5G03495
AT4G40040
AT3G50270
AT2G22060
AT2G39850
AT3G01480
AT1G51130
AT2G47490
AT4G30980
AT3G54870
AT2G30570
AT5G59730
AT3G21700
AT5G48160
AT4G11560
AT1G25530
AT4G16442
AT2G25190
AT1G54960
AT1G08500
AT4G01410
AT2G44160
AT2G03390
AT4G39560
AT4G36530
AT5G66490
AT1G19570
AT1G09650
AT1G19025
AT5G14920
AT5G48920
AT5G57030
AT3G17900
AT2G40780
AT1G53380
AT4G11240
AT3G11540
AT1G30690
AT3G13226
AT3G09830
AT5G49350
AT3G63000
AT5G23980
AT1G68320
AT3G63090
AT5G52300
AT4G24620
AT2G37370
AT5G48545
AT3G18773
AT4G30610
AT4G30560
AT3G60030
AT1G50450
AT5G44290
AT4G37430
AT4G08280
AT4G30990
AT3G51260
AT1G68910
AT1G59990
AT5G07200
AT3G55390
AT5G47050
AT5G19980
AT1G25150
AT5G22270
AT3G11230
AT5G12390
AT2G22420
AT4G14320
AT1G35310
AT5G10430
AT4G38320
AT1G21750
AT1G19710
AT3G18370
AT5G44570
AT5G49190
AT3G53890
AT5G24290
AT2G25110
AT4G26490
AT2G21640
AT2G05230
AT4G35680
AT3G57050
AT1G14720
AT5G67385
AT4G19380
AT2G21970
AT1G13860
AT5G39150
AT1G26810
AT1G51710
AT1G68585
AT4G13040
AT1G67340
AT5G27395
AT5G63280
AT1G66630
AT3G16240
AT5G02320
AT4G28405
AT3G04710
AT4G31430
AT5G42560
AT4G16270
AT4G03205
AT1G13610
AT1G63010
AT5G11840
AT1G55130
AT3G44480
AT5G26751
AT3G43440
AT3G02670
AT2G07681
AT1G14400
AT5G10860
AT4G32650
AT4G03190
AT5G66000
AT1G73080
AT3G54320
AT4G38800
AT2G28330
AT2G26290
AT5G54810
AT5G01870
AT1G60950
AT3G10850
AT5G23680
AT1G64625
AT2G43260
AT4G28220
AT3G27785
AT1G24440
AT3G15990
AT4G00840
AT4G08570
AT2G03880
AT4G14170
AT5G44640
AT1G10120
AT5G64260
AT4G14020
AT5G13370
AT5G03030
AT5G22340
AT3G29034
AT3G53280
AT1G75830
AT1G63855
AT5G09445
AT1G78030
AT4G33580
AT1G26340
AT4G28210
AT5G06720
AT1G74140
AT5G52660
AT2G15610
AT3G49140
AT4G18740
AT3G45850
AT5G19540
AT2G25355
AT4G04720
AT1G36180
AT4G35600
AT1G69040
AT3G49600
AT3G09030
AT2G02070
AT1G73130
AT1G74670
AT3G14220
AT5G46730
AT1G04470
AT3G48195
AT5G08535
AT1G15200
AT2G38610
AT1G15870
AT1G70470
AT3G21570
AT1G01453
AT1G54060
AT1G51630
AT1G24148
AT1G75950
AT4G25920
AT5G46530
AT4G23590
AT1G10240
AT2G23430
AT3G15380
AT1G73010
AT1G33990
AT4G09730
AT2G01818
AT3G07090
AT1G68670
AT1G48310
AT5G37530
AT4G14710
AT4G29530
AT5G01560
AT3G18240
AT2G26340
AT5G08460
AT3G02730
AT1G13120
AT1G44790
AT1G13180
AT1G31320
AT4G00450
AT4G00590
AT1G09250
AT3G19910
AT1G59750
AT1G53880
AT3G54140
AT3G19450
AT5G15470
AT5G65870
AT5G66290
AT2G45430
AT3G53740
AT2G36310
AT3G27340
AT1G56250
AT2G21237
AT5G62720
AT5G09870
AT1G53900
AT3G54925
AT1G15010
AT1G77500
AT4G11300
AT4G11175
AT2G15390
AT2G33050
AT4G15690
AT1G76610
AT4G08330
AT4G11920
AT3G18040
AT3G60280
AT2G32800
AT4G32700
AT1G22890
AT2G15310
AT4G39800
AT2G32180
AT1G44835
AT5G54800
AT2G20495
AT5G15780
AT1G78700
AT4G18160
AT3G27210
AT4G31950
AT4G19003
AT5G65910
AT4G24265
AT5G23903
AT5G49550
AT3G15020
AT1G07070
AT4G23420
AT5G41800
AT3G18880
AT5G35320
AT3G10572
AT1G52980
AT4G36010
AT5G13860
AT3G27730
AT5G14290
AT4G15270
AT3G09200
AT1G10900
AT2G45240
AT2G14720
AT4G25600
AT5G45820
AT1G33470
AT2G34810
AT2G15230
AT1G01770
AT1G50170
AT4G22680
AT2G04530
AT4G22513
AT1G50420
AT1G72230
AT3G09140
AT5G59540
AT1G35560
AT3G23820
AT5G54010
AT5G65540
AT1G17830
AT1G79130
AT3G17620
AT1G20693
AT3G19820
AT3G08947
AT2G21560
AT2G23540
AT2G44250
AT2G23000
AT4G15890
AT3G03140
AT1G68620
AT1G56045
AT2G21280
AT5G08300
AT3G19085
AT1G01750
AT5G44550
AT5G40880
AT3G03600
AT5G49390
AT1G78430
AT2G13840
AT3G53770
AT5G57950
AT2G30750
AT2G34660
AT1G79640
AT5G46360
AT3G06650
AT5G26622
AT5G05210
AT2G24840
AT1G79540
AT5G36930
AT2G36350
AT1G05840
AT4G13240
AT4G08870
AT1G07210
AT3G50330
AT3G54800
AT1G34170
AT4G38920
AT5G07830
AT4G38820
AT5G45490
AT4G37520
AT1G17040
AT1G07725
AT4G10840
AT3G12710
AT2G46180
AT4G02590
AT1G63550
AT4G14385
AT3G63340
AT5G07790
AT5G33320
AT2G36835
AT5G57887
AT1G10450
AT2G37070
AT3G18130
AT2G25460
AT2G33480
AT4G00520
AT4G30130
AT3G48460
AT5G57210
AT5G07740
AT3G46320
AT1G57590
AT5G48300
AT2G32295
AT3G06440
AT5G51451
AT5G07130
AT5G48940
AT2G02590
AT1G69160
AT1G78300
AT3G23470
AT5G56350
AT5G56680
AT3G54910
AT5G18065
AT4G14365
AT1G59980
AT4G25820
AT2G21385
AT5G19840
AT3G17000
AT3G61970
AT3G14920
AT1G80000
AT5G04000
AT3G12830
AT1G48430
AT5G59840
AT5G66590
AT1G29840
AT3G24080
AT1G33720
AT5G43140
AT2G24270
AT3G49601
AT1G48420
AT1G09140
AT3G49220
AT5G64342
AT1G29320
AT3G58610
AT5G20510
AT2G31610
AT5G14030
AT5G21910
AT5G67600
AT5G14010
AT2G37240
AT5G20100
AT2G31985
AT3G54510
AT5G58120
AT4G35950
AT4G17180
AT4G21840
AT2G32270
AT3G29290
AT5G63570
AT4G27640
AT5G03210
AT1G80210
AT4G29160
AT1G54250
AT2G38960
AT3G25910
AT5G44000
AT2G33793
AT2G03500
AT5G22460
AT5G51480
AT3G10870
AT4G21670
AT1G11090
AT5G65550
AT2G45030
AT1G16170
AT3G59570
AT4G23390
AT5G08185
AT1G26540
AT2G34230
AT2G41530
AT5G67390
AT2G29630
AT5G22560
AT1G06080
AT5G42610
AT1G10890
AT4G31810
AT2G31955
AT4G04614
AT2G30790
AT3G21550
AT5G66280
AT1G49870
AT2G18770
AT5G55900
AT3G25100
AT2G16900
AT3G10090
AT2G17660
AT4G16080
AT1G66160
AT4G31530
AT4G01040
AT1G04550
AT2G04045
AT3G63150
AT5G11850
AT2G20740
AT2G16500
AT3G07930
AT5G38380
AT2G18750
AT2G17190
AT4G15975
AT1G74590
AT1G72320
AT1G59124
AT2G14365
AT1G07795
AT2G35370
AT3G07910
AT5G03530
AT5G50840
AT3G51700
AT3G59880
AT5G54540
AT1G13880
AT5G36960
AT3G20560
AT5G53300
AT2G43980
AT5G60120
AT2G20270
AT4G02520
AT5G66030
AT1G12180
AT1G52370
AT3G02310
AT4G35580
AT1G79650
AT1G42470
AT4G01710
AT1G31160
AT1G50575
AT1G47980
AT5G01760
AT1G47250
AT4G16580
AT5G58720
AT2G31660
AT5G36300
AT4G25672
AT2G32810
AT5G38530
AT3G43230
AT1G54770
AT1G24400
AT5G04430
AT1G52750
AT4G22050
AT5G10690
AT5G05070
AT1G67120
AT3G02680
AT5G49010
AT2G32680
AT3G54000
AT4G34150
AT1G34370
AT1G68990
AT3G50850
AT3G06610
AT3G05500
AT1G30200
AT5G51230
AT1G78200
AT5G56090
AT1G70510
AT1G10050
AT5G64310
AT5G46520
AT5G10780
AT1G26560
AT1G29930
AT2G03220
AT1G01820
AT5G57340
AT3G52740
AT1G01260
AT5G63290
AT3G53010
AT1G68410
AT5G45540
AT3G57620
AT5G59810
AT3G52260
AT1G78460
AT4G13550
AT4G08690
AT5G42080
AT1G62390
AT3G02065
AT5G06980
AT5G50090
AT4G36060
AT3G28950
AT4G28085
AT5G54640
AT1G80890
AT4G02810
AT5G43580
AT4G37200
AT4G01350
AT4G33110
AT2G16600
AT1G27670
AT5G64343
AT1G12930
AT3G58830
AT1G20050
AT1G36920
AT3G01340
AT4G30010
AT5G17000
AT1G78880
AT5G40470
AT5G66005
AT5G19770
AT5G40420
AT1G17280
AT5G44785
AT4G12420
AT1G73066
AT5G38900
AT3G13740
AT5G51940
AT5G65590
AT4G02940
AT2G35490
AT3G57480
AT5G24640
AT2G36790
AT4G32610
AT3G04960
AT3G13100
AT3G51325
AT5G53350
AT2G27385
AT3G50690
AT2G03550
AT1G66970
AT4G09610
AT1G65290
AT3G04780
AT1G03410
AT4G11640
AT1G52540
AT2G26800
AT4G10930
AT4G25400
AT3G58040
AT2G22010
AT1G17070
AT1G65890
AT1G19300
AT3G11340
AT4G05400
AT2G42580
AT1G32530
AT5G65990
AT1G70740
AT1G58055
AT3G14840
AT5G16470
AT2G15280
AT3G08020
AT4G13640
AT2G47250
AT1G05380
AT5G50350
AT3G04760
AT5G19990
AT3G03828
AT1G76860
AT3G01680
AT4G15396
AT2G17740
AT4G17030
AT4G17540
AT1G77170
AT1G47640
AT1G60630
AT3G11130
AT4G26750
AT1G29770
AT3G26500
AT4G17190
AT5G61220
AT5G03940
AT1G18840
AT3G49580
AT2G23610
AT1G71720
AT1G27410
AT1G61860
AT1G26160
AT1G24485
AT1G56600
AT2G19580
AT3G20050
AT3G20840
AT2G24230
AT2G26890
AT1G53030
AT3G03840
AT5G02290
AT5G54200
AT4G27510
AT1G53160
AT4G20410
AT1G48370
AT1G54610
AT3G48060
AT5G51950
AT3G19920
AT3G02900
AT5G47110
AT4G20910
AT3G15220
AT2G27900
AT1G07490
AT5G47500
AT1G01480
AT1G03100
AT4G11040
AT5G64030
AT1G28440
AT4G10000
AT5G45000
AT5G41580
AT3G03220
AT3G26330
AT1G51220
AT2G01800
AT4G22260
AT5G25820
AT1G28100
AT4G18830
AT2G33880
AT4G36590
AT1G13755
AT5G15420
AT2G22260
AT3G06490
AT2G16750
AT4G02120
AT2G05100
AT5G53070
AT1G60960
AT5G63600
AT1G13050
AT4G01270
AT2G17280
AT1G49560
AT5G49570
AT5G52650
AT3G16620
AT3G10740
AT3G18890
AT4G36690
AT5G19350
AT1G72370
AT1G72550
AT4G37650
AT2G38690
AT2G36210
AT3G51550
AT1G18810
AT5G40590
AT5G50870
AT4G13160
AT3G58470
AT5G17690
AT3G56120
AT2G31190
AT1G05710
AT2G41730
AT3G55410
AT2G06645
AT3G10195
AT1G15000
AT3G20370
AT1G80930
AT3G26120
AT2G30820
AT2G34240
AT5G47120
AT2G14560
AT1G32900
AT4G19400
AT3G61190
AT1G53040
AT4G11820
AT4G38810
AT5G21274
AT1G45229
AT3G51140
AT1G21610
AT1G09450
AT3G13540
AT4G08700
AT2G18020
AT2G31440
AT3G58740
AT1G54230
AT1G49770
AT2G16810
AT3G13460
AT1G63780
AT1G23240
AT1G31760
AT1G13320
AT5G04010
AT3G22104
AT2G23670
AT5G58710
AT1G30120
AT2G43080
AT5G42020
AT2G37630
AT1G05970
AT1G03830
AT3G63310
AT1G63670
AT1G55190
AT3G06430
AT1G72930
AT2G41160
AT3G59740
AT5G07680
AT1G50620
AT5G04440
AT1G34300
AT5G52160
AT3G54640
AT2G47690
AT3G17470
AT5G37350
AT3G60300
AT1G61410
AT4G21120
AT4G23430
AT2G21830
AT1G76410
AT3G59210
AT1G07840
AT4G33790
AT5G26200
AT3G22330
AT4G27950
AT1G53730
AT5G57240
AT5G50180
AT3G60490
AT4G05000
AT2G10970
AT1G33040
AT5G27120
AT1G29890
AT5G23540
AT3G60340
AT5G60660
AT2G41900
AT1G26960
AT1G67870
AT4G19170
AT1G77520
AT1G73740
AT1G28610
AT4G16400
AT1G61560
AT4G22930
AT4G38825
AT5G57930
AT1G71020
AT1G76690
AT4G16590
AT3G23300
AT2G22510
AT3G24503
AT5G62340
AT3G56310
AT4G27650
AT5G03110
AT5G08000
AT1G14250
AT3G22845
AT1G20760
AT1G19860
AT5G57910
AT5G45010
AT2G23340
AT3G02810
AT3G59090
AT5G15800
AT1G08630
AT3G62980
AT5G61530
AT4G23895
AT4G24190
AT5G02810
AT3G52580
AT2G14910
AT2G29140
AT4G14330
AT3G48710
AT1G72130
AT1G62070
AT1G12820
AT5G09620
AT2G27860
AT3G43300
AT1G49032
AT1G79690
AT3G17830
AT4G34740
AT3G20360
AT1G50600
AT2G34590
AT1G21640
AT4G21600
AT3G43670
AT5G38430
AT5G09310
AT5G18650
AT2G11890
AT1G79970
AT1G05575
AT4G24990
AT1G21550
AT2G20790
AT3G21330
AT3G57920
AT3G15870
AT4G18920
AT2G41820
AT1G68238
AT5G01030
AT1G01760
AT1G31550
AT5G55180
AT4G39170
AT5G42146
AT5G22840
AT1G61380
AT4G18060
AT1G16240
AT1G54040
AT1G12810
AT4G01790
AT3G04180
AT3G63200
AT4G35790
AT1G20120
AT5G62430
AT2G18480
AT1G27430
AT3G18630
AT1G05040
AT5G13070
AT1G15800
AT1G07370
AT1G78420
AT2G16710
AT3G02480
AT1G75820
AT1G26920
AT2G18840
AT4G21160
AT4G33865
AT4G21926
AT3G26750
AT4G04960
AT3G29170
AT4G27900
AT3G12470
AT1G08700
AT3G05770
AT4G16050
AT3G13200
AT5G25130
AT3G05750
AT3G61030
AT5G19400
AT2G27410
AT4G16710
AT3G01015
AT2G19780
AT3G24050
AT2G18790
AT4G21520
AT3G23200
AT5G28840
AT5G12410
AT4G35850
AT2G18090
AT2G44520
AT5G22120
AT3G02540
AT3G28040
AT4G26590
AT4G28706
AT3G15240
AT3G46610
AT4G11860
AT2G18938
AT1G33230
AT3G54290
AT3G47200
AT2G34720
AT3G56690
AT1G03280
AT5G09660
AT3G55310
AT3G61150
AT1G32360
AT4G33360
AT4G02690
AT5G42680
AT3G01950
AT1G28320
AT2G42885
AT2G18940
AT3G02530
AT5G54520
AT5G43910
AT1G26970
AT2G41705
AT3G25770
AT1G13090
AT1G52530
AT3G06190
AT4G30020
AT5G02790
AT4G05070
AT3G02860
AT1G35670
AT5G64190
AT3G25800
AT1G74970
AT5G23590
AT3G56070
AT3G44400
AT3G59940
AT4G12960
AT3G60980
AT1G73530
AT5G59310
AT2G37020
AT1G52200
AT3G21175
AT4G10613
AT5G37850
AT3G51920
AT1G55500
AT4G18372
AT1G67100
AT5G35630
AT3G15353
AT5G16490
AT5G61880
AT1G62180
AT5G54940
AT2G41370
AT3G48890
AT1G02740
AT5G18570
AT2G04650
AT5G20810
AT2G36780
AT3G06390
AT1G29660
AT5G24420
AT2G43020
AT5G03450
AT2G15325
AT5G06910
AT2G35110
AT4G17100
AT5G21170
AT2G46740
AT4G04350
AT3G54460
AT5G19151
AT3G55400
AT4G23460
AT1G57660
AT5G05030
AT1G19790
AT5G57620
AT5G66870
AT5G08600
AT1G57990
AT5G11710
AT3G55620
AT4G14622
AT4G32260
AT5G40190
AT4G10920
AT4G31490
AT5G39220
AT3G18170
AT3G14870
AT2G44230
AT5G10710
AT4G29870
AT1G26330
AT4G10960
AT4G29950
AT1G70620
AT2G38560
AT3G01620
AT1G17870
AT4G35830
AT5G37550
AT1G28670
AT2G42200
AT1G27850
AT1G21890
AT5G65860
AT2G44360
AT5G42070
AT1G26770
AT1G04210
AT2G39770
AT4G35930
AT1G49180
AT2G17230
AT1G29418
AT5G15020
AT3G56860
AT3G25690
AT3G53710
AT4G27180
AT4G32680
AT3G04640
AT3G62910
AT4G39390
AT3G09940
AT3G49400
AT5G38170
AT5G35620
AT2G43745
AT1G31780
AT1G65660
AT4G31000
AT1G54550
AT1G53310
AT2G40290
AT1G53530
AT1G44350
AT5G48130
AT5G49910
AT3G13640
AT1G76705
AT5G66580
AT4G34410
AT1G22590
AT3G17120
AT3G60580
AT2G32730
AT2G28780
AT1G75730
AT5G67500
AT1G48598
AT5G64420
AT5G47080
AT4G33350
AT1G28960
AT5G02490
AT1G04450
AT5G43270
AT1G69295
AT2G21490
AT4G34600
AT4G16180
AT3G55860
AT2G29260
AT5G26749
AT5G25510
AT5G19080
AT1G19080
AT3G54130
AT3G21260
AT5G17030
AT4G04890
AT1G04770
AT5G25490
AT1G65800
AT1G53750
AT1G03090
AT1G34380
AT3G52750
AT2G01850
AT4G12390
AT5G67030
AT1G69500
AT3G09035
AT4G17460
AT3G08590
AT1G48450
AT2G36485
AT3G53190
AT3G44600
AT4G24974
AT3G05430
AT3G01670
AT3G54410
AT4G17310
AT5G15725
AT2G46370
AT1G56210
AT1G62010
AT5G20870
AT5G66052
AT3G13670
AT1G67410
AT4G32800
AT1G14687
AT4G25170
AT4G14440
AT4G39090
AT5G22580
AT1G15620
AT1G12430
AT1G32130
AT5G35560
AT3G60390
AT2G41560
AT2G35510
AT5G51040
AT1G08390
AT5G56570
AT1G78680
AT2G29580
AT4G27470
AT1G45215
AT1G13220
AT3G26000
AT1G48440
AT2G15730
AT5G63440
AT2G12462
AT3G54450
AT2G17710
AT2G37435
AT2G01060
AT3G48180
AT1G68960
AT4G22780
AT2G04740
AT4G17570
AT4G37790
AT5G48560
AT1G44770
AT1G30700
AT5G62550
AT4G32930
AT2G34410
AT3G01085
AT4G34000
AT5G65080
AT4G22580
AT1G28370
AT2G36920
AT4G12510
AT2G16005
AT3G03170
AT5G26960
AT3G08040
AT4G19460
AT1G79440
AT5G19780
AT4G30290
AT4G36380
AT1G77122
AT3G47530
AT1G29530
AT2G25890
AT2G24180
AT1G06590
AT2G47410
AT2G23630
AT4G17050
AT4G21192
AT4G08390
AT5G63180
AT1G78600
AT1G53540
AT2G30120
AT2G32480
AT5G54780
AT1G63530
AT5G39650
AT4G24370
AT3G03920
AT1G29470
AT3G09100
AT1G11110
AT5G16730
AT3G50860
AT2G28830
AT5G41400
AT5G64940
AT3G14930
AT5G46960
AT2G35090
AT4G19690
AT5G20700
AT3G53300
AT5G27100
AT1G62930
AT2G39518
AT2G21260
AT3G19184
AT3G09300
AT1G78440
AT1G30840
AT4G02980
AT3G19800
AT5G26670
AT3G59030
AT5G19480
AT2G17390
AT5G08740
AT5G06790
AT5G10360
AT4G39740
AT2G22670
AT3G19440
AT3G11050
AT2G29380
AT3G10080
AT2G43850
AT4G09550
AT3G33520
AT2G21320
AT5G08430
AT4G36210
AT5G08010
AT1G12030
AT3G46690
AT4G28397
AT1G78980
AT4G12060
AT3G53170
AT5G33300
AT5G02040
AT4G10180
AT5G14260
AT5G14020
AT3G32920
AT5G59380
AT2G01520
AT2G34250
AT5G15580
AT4G00870
AT3G26630
AT4G28230
AT3G25500
AT2G44290
AT5G02200
AT2G32240
AT3G62560
AT3G05380
AT1G66550
AT5G62460
AT1G64142
AT1G56070
AT3G63450
AT4G34350
AT5G44160
AT2G03290
AT4G00620
AT1G48220
AT5G27930
AT3G05560
AT4G20420
AT3G57100
AT3G20760
AT2G17630
AT4G23980
AT3G49180
AT1G35510
AT5G18407
AT1G09960
AT2G45250
AT3G15810
AT2G41940
AT3G03740
AT1G80650
AT1G31440
AT3G45190
AT5G63760
AT2G01930
AT3G09960
AT1G27520
AT5G46950
AT4G37760
AT2G24220
AT2G06050
AT4G13820
AT2G27010
AT5G45410
AT4G14147
AT1G60420
AT5G06130
AT1G03140
AT1G33055
AT4G14280
AT1G31130
AT2G40320
AT4G29210
AT1G79700
AT1G75720
AT1G28060
AT2G03350
AT2G04080
AT5G60590
AT1G51370
AT1G49260
AT3G17710
AT5G39040
AT5G41940
AT1G22650
AT2G01580
AT4G31160
AT1G02270
AT1G18910
AT1G24120
AT4G30620
AT2G16390
AT2G45470
AT5G43160
AT5G54980
AT1G63660
AT1G04590
AT1G77990
AT1G77720
AT4G15010
AT4G12610
AT2G34930
AT1G78620
AT3G52450
AT5G46710
AT1G10840
AT3G24460
AT2G18110
AT2G16210
AT2G24450
AT4G05420
AT1G78882
AT4G31370
AT4G10310
AT3G27320
AT1G06410
AT3G09440
AT4G22890
AT1G59700
AT5G16040
AT2G30990
AT5G19680
AT5G40170
AT4G28360
AT2G04230
AT2G25010
AT1G16905
AT2G38770
AT4G11110
AT3G49670
AT3G55290
AT5G50310
AT5G48990
AT5G03930
AT5G13570
AT1G49245
AT5G52880
AT3G62270
AT1G30820
AT3G62080
AT4G24140
AT4G12690
AT2G37710
AT1G11100
AT3G57470
AT4G32530
AT5G64670
AT3G51800
AT5G08520
AT1G79010
AT2G46640
AT5G22250
AT3G23530
AT5G49930
AT3G02550
AT1G75590
AT1G09730
AT1G34270
AT1G33970
AT1G77590
AT5G18970
AT4G32340
AT1G15910
AT2G41300
AT2G02060
AT4G04080
AT4G37070
AT5G51970
AT5G16840
AT4G39830
AT1G17420
AT4G29020
AT4G24160
AT4G28910
AT1G30080
AT2G04300
AT1G32100
AT3G04000
AT3G45890
AT2G17320
AT3G60620
AT1G16960
AT1G23970
AT4G38910
AT1G74460
AT4G16990
AT3G10974
AT1G32630
AT2G47050
AT3G49110
AT4G24520
AT1G29720
AT3G15450
AT1G68560
AT5G12440
AT3G13880
AT1G71270
AT3G52730
AT4G23750
AT5G20980
AT3G11240
AT2G26550
AT1G67900
AT3G20800
AT3G45160
AT1G19190
AT5G19460
AT4G28300
AT4G35335
AT5G59580
AT3G21290
AT5G64790
AT1G76590
AT2G47130
AT4G03200
AT4G04950
AT5G52220
AT3G28760
AT5G35670
AT4G25010
AT1G69523
AT4G28470
AT1G12750
AT4G30570
AT1G34340
AT1G36380
AT2G39780
AT3G26935
AT3G06483
AT2G31220
AT2G40815
AT2G40160
AT4G09090
AT5G54760
AT3G55800
AT5G10020
AT1G65860
AT1G08290
AT4G09630
AT1G12950
AT1G24530
AT4G00030
AT3G16350
AT5G04800
AT1G72180
AT4G37310
AT3G02770
AT1G77710
AT5G37415
AT5G20680
AT1G67360
AT3G25573
AT3G28480
AT4G37180
AT5G42650
AT1G14000
AT1G52905
AT2G47750
AT1G54340
AT1G20300
AT2G38120
AT2G21190
AT3G59830
AT1G61260
AT3G16190
AT3G19760
AT1G18520
AT1G55320
AT1G18990
AT4G38050
AT4G20095
AT2G36110
AT3G20350
AT5G13960
AT3G52105
AT2G33850
AT4G31140
AT5G58270
AT2G39940
AT1G66800
AT5G59820
AT4G16340
AT4G14096
AT3G44860
AT4G13720
AT4G30270
AT5G58110
AT5G03760
AT4G28050
AT1G50890
AT3G03760
AT5G10570
AT1G63295
AT1G34780
AT2G46070
AT5G03900
AT1G69980
AT3G57320
AT1G50570
AT4G32480
AT5G57760
AT2G43120
AT1G15610
AT2G44850
AT5G19110
AT1G07950
AT1G04530
AT5G48780
AT5G22760
AT3G28980
AT1G02390
AT2G21410
AT2G20760
AT1G54240
AT3G21310
AT5G06310
AT5G35405
AT5G06110
AT4G25020
AT2G17270
AT4G34270
AT2G20830
AT3G07430
AT2G33700
AT1G49820
AT2G23120
AT3G49910
AT3G59990
AT5G59450
AT5G09890
AT4G37710
AT4G28690
AT2G37190
AT4G16810
AT1G35340
AT2G25160
AT3G58670
AT3G15950
AT1G48880
AT2G04550
AT5G01020
AT2G32500
AT5G10600
AT3G17070
AT5G09240
AT4G31730
AT5G35180
AT5G14050
AT1G05490
AT3G58690
AT5G15880
AT5G63530
AT4G29490
AT3G27290
AT2G41835
AT3G52870
AT1G02560
AT2G46210
AT3G06200
AT5G42340
AT5G49030
AT2G04850
AT5G13710
AT1G78940
AT4G26320
AT1G11940
AT2G37530
AT5G48000
AT3G18295
AT2G43910
AT1G11125
AT3G10620
AT5G60160
AT5G27270
AT1G17890
AT3G59820
AT2G26970
AT4G22910
AT4G22753
AT1G63290
AT5G20130
AT1G01540
AT1G70160
AT1G09810
AT3G59710
AT3G13229
AT2G23834
AT5G61440
AT5G16150
AT3G50040
AT1G71360
AT5G42630
AT1G26740
AT3G45740
AT1G15630
AT1G80560
AT2G42620
AT5G20350
AT5G38470
AT4G29830
AT4G16008
AT5G23230
AT4G15440
AT4G17085
AT4G25950
AT3G08720
AT4G27260
AT1G45201
AT3G29035
AT1G60490
AT1G79520
AT4G33040
AT1G16310
AT1G01300
AT5G62650
AT5G55340
AT1G24490
AT2G46410
AT5G58180
AT3G25930
AT3G07720
AT4G29820
AT4G12590
AT3G58850
AT4G33666
AT4G04190
AT3G12630
AT3G20600
AT3G29575
AT5G57790
AT5G67310
AT5G02030
AT1G17665
AT1G24390
AT1G32990
AT1G75800
AT4G13560
AT1G25055
AT5G07770
AT5G55540
AT1G30960
AT1G71280
AT4G39900
AT4G31340
AT1G49920
AT2G31230
AT3G07980
AT5G05080
AT3G24420
AT3G06035
AT3G17980
AT5G43720
AT2G02220
AT2G43018
AT5G25240
AT5G35660
AT3G03580
AT1G24190
AT5G22730
AT4G02090
AT1G62340
AT2G41110
AT1G52050
AT4G00060
AT4G16447
AT3G04720
AT3G15115
AT3G02470
AT2G33410
AT4G04840
AT4G37680
AT3G21510
AT3G10660
AT4G32470
AT1G24180
AT2G26210
AT5G01170
AT3G24542
AT4G11655
AT1G05910
AT1G69940
AT1G23230
AT5G56240
AT2G30070
AT1G70560
AT5G49630
AT5G45630
AT1G36370
AT5G45050
AT2G15535
AT4G00755
AT1G02450
AT5G45890
AT1G30730
AT3G11090
AT2G05220
AT2G40770
AT1G68240
AT4G36930
AT1G75490
AT1G66060
AT4G10140
AT1G61097
AT3G48120
AT1G66210
AT1G07160
AT3G55980
AT5G14720
AT1G26600
AT2G36470
AT1G26460
AT3G12690
AT3G50210
AT3G12400
AT4G18395
AT4G15450
AT2G34300
AT4G26420
AT3G25560
AT2G17950
AT1G48920
AT3G57340
AT4G39960
AT1G19680
AT1G78780
AT2G03510
AT1G76120
AT3G62360
AT5G07842
AT2G32100
AT1G11710
AT3G18620
AT5G28490
AT1G64580
AT3G46040
AT5G21960
AT1G67490
AT2G19790
AT3G59620
AT3G28700
AT1G43690
AT1G66330
AT3G17611
AT5G54900
AT1G05750
AT5G07420
AT1G18610
AT4G37580
AT1G11320
AT1G74920
AT3G47940
AT3G15460
AT5G01910
AT5G66810
AT2G04070
AT2G42740
AT1G55210
AT2G42240
AT2G02100
AT1G16790
AT5G19560
AT4G21410
AT3G46810
AT1G22360
AT3G15390
AT4G21480
AT5G13000
AT1G55850
AT5G66410
AT5G19380
AT1G66840
AT4G35290
AT1G50370
AT1G22730
AT2G16280
AT3G19810
AT2G03270
AT5G47520
AT1G67775
AT5G06150
AT1G19880
AT1G14890
AT1G15460
AT5G42930
AT5G14970
AT3G56480
AT2G13290
AT1G35255
AT5G40330
AT3G13610
AT5G50150
AT2G21030
AT2G33350
AT1G48600
AT2G45560
AT3G02940
AT1G05100
AT5G35450
AT1G12910
AT1G67590
AT5G23940
AT4G32140
AT5G30510
AT1G70990
AT4G37440
AT1G04220
AT5G39800
AT5G39790
AT2G32650
AT2G44790
AT1G43560
AT2G03410
AT2G27740
AT2G16890
AT1G13730
AT1G63460
AT4G12570
AT2G47010
AT1G29830
AT4G20430
AT3G07810
AT2G24310
AT4G15400
AT1G02810
AT4G22212
AT2G18162
AT1G21651
AT3G13060
AT4G13830
AT1G72640
AT5G35740
AT3G53380
AT3G27350
AT5G46560
AT1G14540
AT4G34290
AT4G26140
AT2G39460
AT2G26490
AT5G13640
AT1G61680
AT4G40080
AT3G03300
AT1G13910
AT4G30630
AT2G47200
AT5G46410
AT4G26230
AT4G15640
AT1G04420
AT2G40095
AT4G32390
AT4G22380
AT1G42980
AT5G16270
AT5G46700
AT1G04820
AT4G02550
AT2G32710
AT1G67220
AT2G07667
AT1G31163
AT4G36570
AT5G54067
AT4G29410
AT1G78830
AT3G51960
AT5G01250
AT2G34100
AT5G09490
AT3G03773
AT2G02610
AT1G19320
AT1G31790
AT1G70650
AT1G60670
AT1G02140
AT5G14340
AT5G15280
AT1G67400
AT1G03470
AT2G01175
AT5G14370
AT3G09320
AT5G14080
AT2G31170
AT4G23790
AT3G42473
AT1G29025
AT1G16640
AT1G55690
AT2G04570
```
