## Supplementary material for "A comprehensive map of preferentially located motifs reveals distinct proximal *cis*-regulatory elements in plants": GATAAA_containing_gene_set.txt

```
#Occurences of GATAAA between -14 and 35 (positions relative to the transcription start site)
#1446 sequences with GATAAA in this interval
#7.03% of the sequences in promoter set with GATAAA (set with 20573 sequences)
AT1G22370
AT2G39200
AT1G54970
AT1G05835
AT4G31810
AT2G45240
AT3G52590
AT5G44160
AT3G28950
AT4G33865
AT1G20050
AT2G32275
AT4G03205
AT1G79350
AT1G67100
AT4G35290
AT3G57800
AT1G05910
AT4G17830
AT3G62060
AT4G13160
AT2G27740
AT1G29980
AT2G31220
AT3G25540
AT2G34190
AT5G21910
AT1G08390
AT2G03500
AT3G06930
AT3G11510
AT5G04347
AT4G17030
AT3G55310
AT2G25355
AT1G32990
AT4G30780
AT2G21210
AT3G27340
AT5G66590
AT3G10090
AT4G12610
AT3G15390
AT4G30800
AT4G17190
AT2G20270
AT3G59620
AT3G47190
AT3G06390
AT5G42680
AT1G16950
AT1G53900
AT5G27270
AT3G60350
AT1G11655
AT5G59730
AT5G20740
AT1G17580
AT3G02900
AT3G02780
AT1G30730
AT1G04280
AT2G23430
AT1G26330
AT5G22830
AT2G44790
AT4G22580
AT2G24840
AT4G22212
AT1G20823
AT4G39403
AT1G48350
AT5G67320
AT5G49360
AT5G45460
AT1G74430
AT4G08920
AT3G43230
AT3G13880
AT2G37190
AT1G32090
AT1G44835
AT4G38530
AT4G14330
AT5G67500
AT1G57620
AT3G48480
AT5G54530
AT3G45460
AT5G35050
AT3G10340
AT5G54840
AT2G23670
AT1G34370
AT3G06650
AT3G17620
AT1G29940
AT2G39360
AT5G45750
AT4G01790
AT4G34570
AT5G40270
AT2G01800
AT5G58430
AT1G54100
AT5G67050
AT3G11850
AT1G71770
AT3G05770
AT5G48550
AT1G68238
AT2G44290
AT5G67385
AT5G55530
AT3G61600
AT5G39800
AT2G01175
AT5G25500
AT3G46320
AT1G19000
AT1G52120
AT3G11402
AT3G05750
AT3G12710
AT2G23000
AT1G09650
AT5G42610
AT3G43600
AT2G04550
AT1G26460
AT4G33666
AT3G48710
AT2G20830
AT4G31370
AT4G32470
AT1G20370
AT5G59690
AT1G67070
AT3G58600
AT4G30340
AT4G30010
AT2G44830
AT2G37630
AT3G58840
AT5G09445
AT2G17190
AT5G60160
AT1G36920
AT1G71840
AT1G69800
AT3G59990
AT1G11100
AT4G35650
AT1G10920
AT2G24450
AT1G33230
AT2G41440
AT1G36370
AT1G17880
AT4G39740
AT2G19730
AT1G30960
AT3G46810
AT1G27090
AT2G26970
AT3G60490
AT3G22590
AT5G04170
AT1G19570
AT1G28960
AT3G04960
AT1G18520
AT2G34820
AT4G11175
AT1G17810
AT3G08580
AT3G19910
AT2G22060
AT1G61097
AT2G27010
AT1G66160
AT3G02555
AT5G64230
AT5G64343
AT4G29420
AT3G17470
AT4G25960
AT4G32480
AT5G19080
AT5G11850
AT1G31580
AT5G53570
AT2G33700
AT2G47140
AT3G09100
AT4G16447
AT5G63440
AT1G77590
AT2G17990
AT1G20120
AT1G13755
AT4G39560
AT4G35850
AT4G30670
AT3G26935
AT5G50130
AT3G16110
AT1G22950
AT1G70650
AT5G45470
AT1G61410
AT5G60050
AT5G12970
AT2G17660
AT4G39970
AT5G51545
AT2G26710
AT2G34300
AT1G59980
AT3G50660
AT1G24800
AT5G56240
AT4G18350
AT1G08700
AT5G12440
AT3G51130
AT2G25050
AT3G47940
AT2G25190
AT1G13470
AT3G23820
AT2G24270
AT2G02220
AT3G09035
AT2G37585
AT2G18770
AT5G16270
AT1G51560
AT5G07680
AT5G17020
AT4G14385
AT2G44520
AT2G31081
AT5G48740
AT1G27930
AT5G47080
AT1G77525
AT3G24360
AT5G61270
AT5G46250
AT1G26600
AT1G64625
AT4G25040
AT1G28610
AT3G51690
AT3G11070
AT4G22780
AT1G68260
AT1G12180
AT2G16500
AT1G13110
AT3G20865
AT2G17830
AT3G50010
AT2G32295
AT1G28230
AT5G22340
AT2G27900
AT3G50350
AT1G07640
AT1G52760
AT1G03280
AT3G15220
AT4G32390
AT3G11130
AT1G29430
AT2G19802
AT5G52070
AT1G58160
AT1G19750
AT2G02810
AT3G01950
AT4G02980
AT3G06190
AT4G24160
AT1G11180
AT4G24000
AT4G31140
AT4G02550
AT1G26130
AT2G41610
AT2G30985
AT3G48460
AT1G43670
AT4G24190
AT2G44250
AT1G67880
AT1G67120
AT1G78780
AT4G19400
AT2G26800
AT5G07740
AT1G76660
AT4G21840
AT2G16810
AT5G04200
AT5G33320
AT1G56045
AT2G32290
AT3G55440
AT5G47810
AT5G06100
AT1G59750
AT4G38770
AT2G17950
AT5G63850
AT5G19480
AT3G55390
AT5G27830
AT2G43970
AT4G32530
AT3G58040
AT5G14330
AT4G24974
AT3G59710
AT5G14010
AT1G26810
AT5G55180
AT5G13070
AT4G11260
AT3G17830
AT2G16760
AT1G14250
AT1G59580
AT3G09200
AT5G44785
AT1G35550
AT4G32980
AT4G24780
AT1G80000
AT4G28020
AT5G19110
AT1G10170
AT4G14630
AT2G01600
AT5G06720
AT5G58110
AT4G17060
AT4G36530
AT4G11920
AT4G33585
AT5G15780
AT5G38470
AT3G43430
AT4G15450
AT5G06440
AT5G46360
AT1G51130
AT5G24990
AT2G36630
AT4G16590
AT5G19151
AT1G07440
AT3G14920
AT4G10910
AT4G38825
AT1G32070
AT1G20920
AT3G50860
AT3G14840
AT1G67620
AT1G47980
AT5G67390
AT3G08020
AT2G42200
AT2G42950
AT5G28442
AT3G15460
AT1G72720
AT4G02640
AT1G72370
AT3G23530
AT1G28400
AT3G20050
AT1G54040
AT1G20300
AT5G59845
AT5G20130
AT2G18300
AT4G30750
AT1G27180
AT1G77710
AT2G47450
AT5G40470
AT3G02670
AT4G01850
AT5G47390
AT2G15280
AT3G23670
AT2G07706
AT5G54900
AT5G48720
AT2G30250
AT1G08370
AT3G01480
AT1G57860
AT3G45140
AT4G08690
AT5G15725
AT1G51200
AT1G31860
AT1G52905
AT4G36770
AT1G66480
AT3G59740
AT2G45770
AT5G45480
AT5G25820
AT4G20050
AT3G61920
AT4G14870
AT5G46530
AT5G66810
AT3G01120
AT4G17785
AT2G47340
AT3G07000
AT3G63470
AT1G29390
AT1G13830
AT2G27385
AT1G16250
AT3G01015
AT1G77870
AT2G38770
AT1G61090
AT1G72130
AT1G68570
AT1G22500
AT1G63180
AT5G64340
AT3G23240
AT3G60520
AT5G36300
AT2G04540
AT1G19180
AT3G50320
AT1G13607
AT4G27430
AT4G11910
AT5G13860
AT5G01870
AT4G23440
AT2G23834
AT1G45229
AT3G16010
AT5G48780
AT5G15020
AT5G56860
AT4G34280
AT1G24390
AT4G25940
AT1G78980
AT1G15620
AT4G24350
AT1G78300
AT1G74140
AT2G20150
AT4G00590
AT1G30820
AT5G04470
AT2G06050
AT5G37350
AT2G46470
AT5G06150
AT2G46640
AT1G57790
AT3G58100
AT5G15802
AT1G55330
AT2G43745
AT4G01040
AT4G31430
AT2G45610
AT4G25020
AT4G10960
AT3G07810
AT1G69500
AT5G25980
AT3G05500
AT1G60960
AT3G03300
AT5G17330
AT4G14840
AT2G24440
AT3G10870
AT2G39100
AT5G45420
AT2G15590
AT1G63260
AT4G29770
AT5G22530
AT1G04470
AT2G40770
AT2G35200
AT2G17200
AT3G53050
AT3G24740
AT4G19410
AT5G46370
AT3G16410
AT3G25577
AT2G40850
AT1G73080
AT5G54790
AT1G50600
AT5G20820
AT4G01920
AT5G12940
AT2G26500
AT4G11790
AT1G14000
AT1G04300
AT5G07200
AT1G32900
AT5G12040
AT1G34570
AT4G11740
AT3G07900
AT5G18800
AT3G62000
AT1G16310
AT3G44510
AT5G48160
AT2G44480
AT4G33360
AT4G37680
AT4G14210
AT4G16770
AT5G28650
AT5G40330
AT5G48220
AT3G02770
AT3G62980
AT3G62080
AT1G48880
AT4G27640
AT4G32260
AT4G39390
AT3G06480
AT3G14250
AT3G13898
AT3G54640
AT1G48430
AT1G74590
AT4G12570
AT1G53380
AT4G38560
AT4G13240
AT5G43670
AT2G26520
AT2G26210
AT3G03341
AT3G23450
AT4G34600
AT4G39840
AT5G39220
AT4G25170
AT1G11710
AT5G35530
AT5G40190
AT5G27860
AT1G72830
AT1G42470
AT2G15730
AT3G08505
AT3G26030
AT5G20980
AT1G62180
AT2G36740
AT4G25400
AT5G49910
AT2G24645
AT2G21060
AT2G40095
AT1G28320
AT1G77720
AT5G19680
AT2G01060
AT5G64380
AT5G42330
AT3G44430
AT4G18550
AT4G14280
AT1G28440
AT4G10310
AT5G13580
AT5G02200
AT5G58670
AT1G10130
AT5G54170
AT5G54850
AT4G12420
AT2G02590
AT4G01985
AT5G08000
AT2G14910
AT1G65800
AT1G61560
AT3G19870
AT2G16005
AT1G17665
AT5G13320
AT5G63260
AT5G46410
AT2G14120
AT2G36920
AT5G22840
AT5G48090
AT2G34230
AT1G22360
AT1G75590
AT5G15170
AT3G05040
AT1G53880
AT2G46810
AT1G80650
AT5G02620
AT4G13550
AT1G63855
AT4G40040
AT4G37300
AT5G26270
AT1G56070
AT3G27060
AT1G09450
AT2G03090
AT2G41850
AT4G17570
AT4G02220
AT4G36990
AT4G36590
AT1G02810
AT2G03220
AT1G70030
AT2G21560
AT5G64030
AT5G66052
AT3G16910
AT4G25180
AT3G22760
AT4G09550
AT4G34870
AT4G37650
AT1G21400
AT2G22670
AT2G40765
AT5G50840
AT2G28210
AT4G18205
AT1G65860
AT1G16460
AT2G01850
AT5G23680
AT5G41760
AT3G63150
AT4G15340
AT3G48120
AT5G05210
AT5G60660
AT5G14710
AT2G37530
AT3G54510
AT5G64790
AT4G38640
AT4G19060
AT5G53070
AT4G14305
AT5G58180
AT4G01090
AT3G49600
AT3G24510
AT5G28490
AT5G53350
AT4G20910
AT5G65050
AT1G60490
AT1G59620
AT3G26330
AT5G30510
AT3G57920
AT1G57777
AT3G25500
AT5G50180
AT1G14990
AT2G29440
AT4G14250
AT5G02390
AT5G52880
AT2G40320
AT4G39190
AT5G49550
AT2G04660
AT2G31190
AT1G67940
AT3G20450
AT3G60980
AT2G02610
AT1G63530
AT2G27320
AT4G19540
AT2G44160
AT3G09440
AT3G16580
AT5G36960
AT1G66350
AT1G61680
AT3G11820
AT3G24310
AT4G23680
AT4G32610
AT4G00450
AT4G28360
AT4G15165
AT1G20690
AT5G42070
AT1G80930
AT2G03510
AT2G21237
AT4G31930
AT2G46290
AT3G53170
AT1G08720
AT5G45360
AT1G15980
AT3G58850
AT1G66240
AT5G28540
AT3G52580
AT2G01918
AT3G15870
AT5G55750
AT1G49110
AT4G29830
AT2G44850
AT5G55600
AT3G58830
AT3G56140
AT1G47485
AT1G15130
AT4G31530
AT3G53670
AT3G22110
AT5G12410
AT4G00350
AT3G03460
AT1G75150
AT5G40890
AT5G65207
AT1G16000
AT2G04100
AT4G10180
AT3G16100
AT2G45760
AT4G11860
AT1G74560
AT3G10620
AT3G43670
AT3G44600
AT2G15230
AT1G10890
AT5G63180
AT1G72200
AT5G20100
AT4G22050
AT3G20360
AT5G18970
AT5G22510
AT4G05000
AT2G39770
AT3G56090
AT1G59124
AT2G28780
AT1G67590
AT5G48100
AT2G42070
AT2G46310
AT5G21274
AT3G23130
AT1G20680
AT3G57100
AT4G36988
AT1G36380
AT1G34340
AT2G07000
AT1G71720
AT1G19190
AT2G40950
AT5G48430
AT5G22560
AT1G15460
AT2G26850
AT3G60300
AT3G18500
AT4G15760
AT4G09090
AT5G60210
AT1G35490
AT5G35740
AT1G25055
AT1G24148
AT2G22480
AT2G35010
AT2G28830
AT3G42630
AT1G27430
AT5G48130
AT4G02890
AT4G20410
AT3G20600
AT2G46070
AT2G42290
AT3G56120
AT2G25460
AT3G27785
AT2G44860
AT1G03830
AT4G19900
AT1G17147
AT1G62930
AT1G54890
AT1G10120
AT1G49260
AT2G16900
AT3G63450
AT3G18630
AT4G25010
AT4G24450
AT1G27520
AT4G08390
AT1G31780
AT1G02960
AT3G50330
AT3G59830
AT5G43580
AT1G23850
AT5G10020
AT4G34460
AT2G40930
AT4G34000
AT1G12750
AT3G46060
AT1G65890
AT3G49601
AT2G30990
AT3G03773
AT2G35060
AT1G01453
AT5G54180
AT2G27880
AT1G10450
AT1G09810
AT1G17610
AT4G11660
AT2G41340
AT2G46560
AT4G37520
AT4G37580
AT1G31760
AT1G28710
AT5G40880
AT5G62210
AT1G75750
AT2G47330
AT4G27960
AT5G07842
AT1G59760
AT4G02560
AT3G14870
AT5G22430
AT1G54230
AT3G47620
AT1G44350
AT3G15020
AT2G45300
AT4G16442
AT4G15470
AT1G19320
AT5G26850
AT2G04300
AT1G63460
AT5G64341
AT3G11880
AT4G15900
AT5G54800
AT1G79830
AT4G00160
AT1G24147
AT2G47440
AT2G33790
AT4G29490
AT2G34240
AT5G46560
AT4G14096
AT4G11560
AT3G16290
AT4G27760
AT1G55910
AT1G03970
AT5G09860
AT2G31260
AT3G33520
AT3G17420
AT2G32810
AT3G52070
AT5G27100
AT2G32500
AT5G14020
AT1G74880
AT3G14380
AT3G62270
AT5G55250
AT2G38465
AT5G23790
AT4G36760
AT5G65530
AT4G37710
AT5G16210
AT1G72930
AT2G43850
AT5G47040
AT5G55590
AT2G22140
AT3G54450
AT3G03920
AT1G48700
AT5G49010
AT1G16905
AT1G29179
AT1G06160
AT5G15740
AT5G66870
AT2G25540
AT4G17050
AT5G51040
AT1G27880
AT3G47100
AT5G13370
AT5G13380
AT1G67490
AT2G36780
AT4G00030
AT5G23770
AT4G16350
AT1G75990
AT3G15240
AT4G21192
AT5G51970
AT3G06440
AT1G24881
AT1G06080
AT4G09730
AT5G57460
AT1G50000
AT4G15930
AT3G26630
AT5G15580
AT2G42680
AT3G23740
AT1G72490
AT4G28706
AT1G28390
AT5G64430
AT5G59610
AT1G34300
AT2G04500
AT5G58270
AT4G22666
AT5G64330
AT1G34470
AT5G43140
AT1G57990
AT1G11910
AT4G25820
AT1G30120
AT5G35450
AT5G17070
AT5G23970
AT1G35310
AT3G08900
AT1G10050
AT4G24265
AT3G51250
AT1G26540
AT3G15810
AT3G24490
AT5G07840
AT1G68320
AT3G51920
AT5G02490
AT1G15000
AT3G50970
AT1G53110
AT1G20132
AT1G25350
AT1G09795
AT1G28470
AT1G30200
AT1G33990
AT4G27180
AT2G30570
AT3G19920
AT3G45850
AT4G28420
AT2G40650
AT1G65850
AT1G78700
AT3G47580
AT1G73750
AT5G54980
AT1G63780
AT3G52220
AT1G21830
AT2G40920
AT1G55190
AT2G20760
AT3G63340
AT4G01710
AT5G44640
AT2G16280
AT4G21410
AT1G72230
AT1G04420
AT1G22930
AT2G30790
AT3G02065
AT1G09290
AT4G17100
AT1G28280
AT1G54290
AT1G49032
AT5G51400
AT5G38070
AT3G13610
AT3G47200
AT5G57700
AT1G02270
AT5G53060
AT2G30870
AT1G80890
AT1G62520
AT1G08500
AT1G15630
AT1G01550
AT3G56320
AT1G09800
AT3G10974
AT5G52660
AT1G47640
AT3G14220
AT1G30700
AT4G16990
AT5G64190
AT4G02850
AT3G57910
AT1G19680
AT4G04190
AT1G65660
AT3G21055
AT1G70560
AT4G11110
AT1G52540
AT3G08590
AT2G17840
AT4G15090
AT5G04940
AT5G54400
AT1G24190
AT1G20450
AT1G31790
AT4G12960
AT2G27220
AT1G66800
AT2G35000
AT3G60340
AT2G03880
AT3G26280
AT5G37500
AT3G29290
AT2G07667
AT2G12480
AT3G10572
AT1G50370
AT3G53190
AT4G33040
AT5G54540
AT3G19820
AT5G48940
AT5G07670
AT3G55320
AT1G03100
AT1G61260
AT3G23980
AT3G63400
AT5G48575
AT1G24020
AT2G29140
AT1G56210
AT4G23450
AT5G63290
AT1G26160
AT3G06170
AT5G48610
AT3G11240
AT4G16580
AT1G02560
AT5G46590
AT3G26580
AT3G05760
AT4G22260
AT4G10955
AT1G79650
AT3G27740
AT1G29320
AT1G30690
AT2G39450
AT3G07170
AT1G73930
AT1G17040
AT1G09770
AT2G37040
AT4G14960
AT1G44160
AT1G01340
AT4G14605
AT4G02840
AT5G22350
AT1G27740
AT1G06340
AT1G74700
AT1G66960
AT1G26740
AT1G18660
AT5G63650
AT5G25240
AT2G14720
AT5G07100
AT1G19025
AT1G61093
AT5G10360
AT4G01350
AT2G26490
AT4G29410
AT1G16530
AT1G79120
AT3G56690
AT5G06180
AT5G47000
AT1G68070
AT1G58100
AT5G57240
AT2G31890
AT1G57700
AT4G39756
AT4G27470
AT1G79220
AT5G59450
AT3G55140
AT3G17000
AT1G72050
AT2G29630
AT5G19485
AT3G56310
AT5G25490
AT2G23120
AT3G06180
AT4G38740
AT1G71697
AT1G20200
AT1G21050
AT4G12060
AT1G17410
AT4G02580
AT1G02340
AT2G35690
AT2G46140
AT5G16070
AT2G10970
AT1G49430
AT2G04900
AT5G07260
AT4G34480
AT3G25640
AT3G60280
AT1G77370
AT4G29140
AT3G50850
AT5G64920
AT3G25470
AT1G35260
AT1G33440
AT3G04730
AT1G71020
AT2G23540
AT4G28397
AT2G15390
AT5G59570
AT1G74720
AT3G03750
AT1G79440
AT1G51710
AT2G20260
AT3G23200
AT5G19770
AT4G08330
AT1G53280
AT1G23960
AT5G64342
AT3G60720
AT2G27180
AT1G15320
AT5G17000
AT5G63760
AT1G14560
AT2G25520
AT5G45600
AT1G36310
AT5G07830
AT3G15115
AT1G68410
AT5G27930
AT1G01770
AT1G47510
AT3G27110
AT3G01890
AT5G46200
AT2G17270
AT3G63200
AT2G28590
AT1G77760
AT1G33800
AT5G57150
AT4G14360
AT5G23670
AT3G03350
AT5G65990
AT2G19600
AT2G17320
AT5G23230
AT5G17190
AT1G55150
AT5G11170
AT4G00820
AT1G19170
AT1G63240
AT5G14920
AT4G37540
AT1G23200
AT2G42940
AT1G29510
AT1G21651
AT1G22890
AT3G09030
AT3G16720
AT3G52640
AT3G53210
AT5G40170
AT3G20350
AT5G37510
AT4G16160
AT4G13950
AT4G14730
AT4G34360
AT3G04780
AT5G51550
AT5G12360
AT5G04970
AT4G23420
AT4G37790
AT3G52550
AT4G15120
AT2G34655
AT3G03910
AT1G35560
AT3G25480
AT1G09960
AT4G39960
AT1G77130
AT3G44480
AT5G60510
AT2G17110
AT3G18520
AT1G20630
AT1G54410
AT5G64860
AT5G53880
AT5G52750
AT4G19380
AT3G25050
AT5G17890
AT1G63010
AT1G74970
AT5G22580
AT3G18170
AT1G11320
AT1G15200
AT1G31550
AT1G31320
AT5G59580
AT4G36710
AT2G27100
AT3G23550
AT1G52530
AT3G20760
AT3G04560
AT4G23470
AT3G61990
AT1G05785
AT3G25710
AT1G24610
AT3G55870
AT4G04960
AT3G03840
AT3G27320
AT5G57210
AT5G62650
AT1G19860
AT5G57670
AT5G03200
AT3G56230
AT2G30750
AT1G08760
AT3G53010
AT5G01380
AT1G25150
AT1G80530
AT5G01030
AT2G31170
AT1G47620
AT5G15470
AT4G11040
AT4G35950
AT4G01270
AT5G45630
AT4G33860
AT1G50450
AT1G05710
AT1G54820
AT5G07130
AT4G34440
AT5G10010
AT1G77500
AT4G03115
AT1G12810
AT5G16000
AT5G43910
AT1G17870
AT5G10690
AT3G57190
AT2G04080
AT5G50160
AT1G65970
AT5G48920
AT5G02950
AT2G47320
AT2G45695
AT2G38120
AT1G28510
AT4G23590
AT3G15990
AT5G24165
AT2G21640
AT3G02530
AT5G43270
AT4G24204
AT5G61220
AT1G61380
AT3G52750
AT1G52370
AT3G32920
AT1G58807
AT3G17611
AT4G14490
AT1G20830
AT5G06110
AT1G50690
AT5G15180
AT1G53030
AT1G34380
AT5G57340
AT4G40080
AT3G16730
AT5G04430
AT5G12200
AT2G33350
AT1G24620
AT1G68910
AT2G03350
AT5G10780
AT3G04180
AT2G26740
AT4G31780
AT5G26240
AT5G05560
AT3G01670
AT3G52430
AT5G40645
AT2G19610
AT5G61550
AT1G65481
AT2G22170
AT5G57030
AT2G11890
AT5G39650
AT2G45470
AT2G23630
AT5G25265
AT1G19580
AT2G39850
AT5G13640
AT1G75830
AT1G72340
AT5G26751
AT4G26420
AT1G66210
AT1G20930
AT3G54110
AT3G50480
AT2G30170
AT3G16630
AT3G58740
AT1G15610
AT5G35180
AT3G27080
AT1G02080
AT3G10815
AT5G43850
AT1G73480
AT5G10570
AT5G26749
AT4G34290
AT1G69330
AT3G28180
AT4G10613
AT5G27770
AT2G40935
```
