## Supplementary material for "A comprehensive map of preferentially located motifs reveals distinct proximal *cis*-regulatory elements in plants": GATAAAAA_containing_gene_set.txt

```
#Occurences of GATAAAAA between -15 and 4 (positions relative to the transcription start site)
#89 sequences with GATAAAAA in this interval
#0.43% of the sequences in promoter set with GATAAAAA (set with 20573 sequences)
AT1G50370
AT3G42630
AT1G66210
AT2G34240
AT4G29140
AT3G56310
AT1G08500
AT2G04300
AT2G28830
AT3G04730
AT3G58740
AT5G19110
AT1G80530
AT5G27100
AT4G37300
AT2G02220
AT1G21400
AT1G24148
AT5G54180
AT3G14870
AT3G45850
AT4G16160
AT5G12940
AT5G57150
AT3G59710
AT4G17460
AT1G72050
AT4G19060
AT3G62060
AT2G25460
AT5G19151
AT5G64030
AT2G45240
AT4G24450
AT3G57920
AT5G04940
AT4G23440
AT5G45750
AT2G23670
AT4G20910
AT2G03500
AT1G35260
AT1G35310
AT3G57910
AT4G14220
AT2G23630
AT5G48720
AT1G21050
AT5G61220
AT3G16410
AT5G19680
AT5G57030
AT3G16110
AT4G14840
AT2G15280
AT2G34655
AT4G25940
AT2G33350
AT5G58270
AT1G75150
AT1G02560
AT4G00820
AT1G66350
AT3G23820
AT1G68238
AT2G39850
AT5G39220
AT1G63780
AT3G02770
AT1G10130
AT3G23200
AT1G33230
AT2G17830
AT4G35290
AT1G63260
AT1G52370
AT2G47340
AT2G17840
AT2G42940
AT1G16905
AT3G47620
AT4G24190
AT5G45420
AT1G26540
AT5G35450
AT1G30200
AT5G64860
AT4G38640
AT5G62470
```
