## Supplementary material for "A comprehensive map of preferentially located motifs reveals distinct proximal *cis*-regulatory elements in plants": GATAAAT_containing_gene_set.txt

```
#Occurences of GATAAAT between 10 and 32 (positions relative to the transcription start site)
#253 sequences with GATAAAT in this interval
#1.23% of the sequences in promoter set with GATAAAT (set with 20573 sequences)
AT5G02950
AT3G05770
AT5G19480
AT1G04470
AT1G09810
AT1G72720
AT1G02340
AT2G40765
AT5G07830
AT5G49360
AT2G40770
AT4G04960
AT1G26740
AT5G43850
AT3G11070
AT5G02200
AT3G20450
AT4G15470
AT2G46070
AT2G35690
AT3G14250
AT5G12970
AT5G06150
AT2G40935
AT1G67490
AT3G29290
AT3G24360
AT5G64430
AT5G47810
AT1G47620
AT3G23450
AT3G01480
AT2G45695
AT3G08590
AT3G06170
AT3G27080
AT2G30990
AT5G23680
AT4G00450
AT5G36960
AT2G12480
AT3G55310
AT4G30800
AT1G20120
AT5G16000
AT2G31081
AT4G15930
AT3G54510
AT3G22590
AT3G26330
AT4G34600
AT3G54450
AT1G08390
AT5G23670
AT5G59570
AT1G79350
AT5G05560
AT1G05785
AT2G30570
AT2G45760
AT3G50850
AT1G24800
AT4G01710
AT3G55390
AT3G52750
AT4G39190
AT5G44785
AT5G20100
AT3G20050
AT2G14120
AT5G11170
AT3G45460
AT1G03280
AT1G68320
AT1G22890
AT3G11130
AT3G57100
AT5G52750
AT1G80930
AT1G53030
AT4G14210
AT5G47080
AT4G09090
AT5G06110
AT1G65850
AT1G26600
AT1G30820
AT5G40190
AT3G01950
AT4G02980
AT5G22560
AT1G79440
AT4G08920
AT4G38825
AT2G29440
AT1G25150
AT1G19000
AT1G11710
AT1G28960
AT1G60960
AT1G75590
AT3G01890
AT4G37300
AT5G14330
AT4G11660
AT3G22760
AT1G62520
AT5G47040
AT4G24204
AT4G36590
AT1G24390
AT4G10613
AT4G17060
AT1G26810
AT4G14250
AT2G37630
AT3G25050
AT4G31780
AT3G03350
AT3G25710
AT2G36740
AT4G25020
AT5G45470
AT3G11240
AT5G49910
AT3G06440
AT1G31580
AT3G19920
AT3G08505
AT3G03300
AT1G64625
AT1G53380
AT3G16580
AT5G15180
AT1G19180
AT1G72230
AT5G45480
AT4G39840
AT1G19320
AT3G56690
AT5G46370
AT2G17110
AT5G64190
AT3G06190
AT1G30690
AT3G60980
AT5G55750
AT1G53900
AT3G52070
AT3G12710
AT1G19580
AT3G63450
AT3G17470
AT5G26270
AT3G23240
AT1G25055
AT2G14720
AT1G16530
AT5G55180
AT4G34280
AT3G25470
AT1G20050
AT5G13580
AT1G03100
AT2G24840
AT1G28390
AT5G64790
AT5G45750
AT5G55530
AT4G17050
AT1G15620
AT5G25265
AT5G06720
AT2G01850
AT5G06440
AT2G04500
AT3G28180
AT4G00350
AT5G15470
AT3G50860
AT1G20450
AT2G17190
AT5G54900
AT1G31550
AT1G53880
AT2G37530
AT1G77760
AT5G13640
AT1G48880
AT3G18500
AT3G59740
AT1G77710
AT4G13550
AT4G31370
AT3G46320
AT3G58600
AT1G50690
AT4G01790
AT5G10570
AT3G06930
AT3G56140
AT2G16900
AT5G59450
AT1G68910
AT2G32290
AT4G14305
AT5G53060
AT4G11175
AT1G21651
AT2G40650
AT5G04200
AT2G35000
AT2G04900
AT5G01380
AT4G16990
AT4G39390
AT1G62930
AT3G54110
AT4G14730
AT5G53070
AT3G13880
AT1G50600
AT1G15980
AT3G47940
AT2G16500
AT2G41440
AT5G22580
AT5G48220
AT3G17420
AT3G09030
AT2G26210
AT2G26800
AT5G54790
AT5G07842
AT2G36780
AT1G15630
AT5G30510
AT3G50660
AT3G43670
AT4G17830
AT1G26330
AT1G54100
AT4G10910
AT1G16250
AT2G15390
AT1G71840
AT4G34000
AT1G24881
AT4G17190
AT1G73930
AT4G16770
AT1G36370
AT3G02900
```
