## Supplementary material for "A comprehensive map of preferentially located motifs reveals distinct proximal *cis*-regulatory elements in plants": GATAAATA_containing_gene_set.txt

```
#Occurences of GATAAATA between 11 and 26 (positions relative to the transcription start site)
#62 sequences with GATAAATA in this interval
#0.30% of the sequences in promoter set with GATAAATA (set with 20573 sequences)
AT5G22560
AT5G43850
AT1G72720
AT3G09030
AT5G06110
AT1G26330
AT2G26800
AT2G37530
AT1G16530
AT4G04960
AT3G26330
AT5G47810
AT3G06170
AT1G72230
AT3G54450
AT2G17110
AT1G30820
AT1G77710
AT4G17830
AT3G56140
AT4G24204
AT3G01480
AT1G79350
AT4G25020
AT3G25710
AT3G47940
AT3G19920
AT4G36590
AT5G02950
AT3G08505
AT2G46070
AT2G16900
AT3G17470
AT3G63450
AT2G45695
AT1G19580
AT3G24360
AT1G11710
AT4G39390
AT5G02200
AT3G23240
AT5G59570
AT3G56690
AT3G01890
AT5G45750
AT1G30690
AT4G34280
AT1G26740
AT3G11240
AT3G43670
AT2G36740
AT5G54900
AT1G15630
AT5G15180
AT3G58600
AT5G55750
AT1G28390
AT5G36960
AT2G40650
AT2G17190
AT4G30800
AT4G31780
```
