## Supplementary material for "A comprehensive map of preferentially located motifs reveals distinct proximal *cis*-regulatory elements in plants": GATAAATG_containing_gene_set.txt

```
#Occurences of GATAAATG between 9 and 28 (positions relative to the transcription start site)
#47 sequences with GATAAATG in this interval
#0.23% of the sequences in promoter set with GATAAATG (set with 20573 sequences)
AT2G12480
AT5G55530
AT1G77760
AT3G57100
AT2G40765
AT4G01710
AT3G27080
AT1G62520
AT5G46370
AT2G30990
AT3G01950
AT5G14330
AT1G71840
AT4G09090
AT5G49910
AT1G65850
AT3G29290
AT2G26210
AT2G24840
AT4G08920
AT1G47620
AT5G04200
AT3G23450
AT3G55310
AT2G37630
AT3G06930
AT4G10910
AT5G01380
AT1G79440
AT3G50850
AT5G64430
AT2G35000
AT1G04470
AT1G68910
AT4G38825
AT3G22760
AT5G64790
AT3G50860
AT4G16770
AT5G07842
AT2G31081
AT2G16500
AT3G59740
AT3G02900
AT5G45470
AT5G10570
AT1G02340
```
