## Supplementary material for "A comprehensive map of preferentially located motifs reveals distinct proximal *cis*-regulatory elements in plants": GATAACA_containing_gene_set.txt

```
#Occurences of GATAACA between -29 and 76 (positions relative to the transcription start site)
#544 sequences with GATAACA in this interval
#2.64% of the sequences in promoter set with GATAACA (set with 20573 sequences)
AT1G71710
AT4G25840
AT5G17030
AT3G12470
AT1G50710
AT3G05210
AT5G51970
AT5G10660
AT1G53750
AT5G42390
AT1G48610
AT5G45000
AT3G54650
AT1G27360
AT5G46580
AT3G18370
AT4G38430
AT4G15090
AT1G27440
AT1G69440
AT3G22330
AT1G19080
AT5G02030
AT5G02740
AT5G27395
AT4G21600
AT3G28480
AT4G35470
AT1G55330
AT2G40113
AT1G53730
AT1G77470
AT4G33550
AT1G28420
AT1G70470
AT5G21940
AT2G44940
AT4G16160
AT4G28220
AT5G20720
AT2G03550
AT3G13690
AT5G41580
AT3G27360
AT3G15780
AT4G14040
AT2G17030
AT5G66490
AT1G62710
AT1G61420
AT3G11591
AT4G33110
AT1G70730
AT1G04280
AT2G35370
AT2G48070
AT1G49770
AT2G39360
AT4G23840
AT5G38900
AT5G47750
AT3G12640
AT1G06790
AT1G26910
AT4G15760
AT5G03180
AT3G13320
AT1G11765
AT5G02290
AT1G70520
AT1G07370
AT2G41835
AT4G33430
AT5G44360
AT1G16960
AT4G23450
AT1G22940
AT1G09155
AT4G23440
AT4G12070
AT4G04360
AT4G00450
AT1G47570
AT3G47210
AT4G29960
AT1G17070
AT2G13100
AT2G34530
AT3G21750
AT1G75730
AT1G76120
AT1G64960
AT4G10890
AT5G24760
AT3G10560
AT3G11980
AT2G27100
AT3G09320
AT5G10350
AT3G29170
AT1G78915
AT2G32235
AT5G02090
AT2G32970
AT4G21060
AT5G20680
AT4G39300
AT5G12040
AT3G09950
AT3G22968
AT1G18270
AT4G39675
AT3G56240
AT5G10860
AT3G07340
AT1G55910
AT1G65070
AT3G18210
AT3G22640
AT1G78910
AT1G64700
AT2G34490
AT5G08430
AT5G57760
AT5G63570
AT1G20370
AT4G34380
AT4G15735
AT4G03550
AT2G39050
AT2G30810
AT5G25480
AT2G44970
AT1G26230
AT5G44150
AT3G43590
AT2G40810
AT1G73740
AT5G59540
AT5G08300
AT2G17230
AT1G67070
AT2G41560
AT3G22970
AT2G27110
AT3G28223
AT3G51550
AT1G07950
AT2G37040
AT2G21330
AT4G16830
AT1G68780
AT5G60840
AT3G50210
AT5G20390
AT3G52160
AT4G16530
AT3G18990
AT5G45540
AT5G63280
AT4G02590
AT5G15640
AT2G39850
AT2G21385
AT5G49610
AT4G33120
AT5G02040
AT2G18938
AT5G23170
AT3G50920
AT1G25425
AT5G15060
AT3G07420
AT5G40090
AT3G09790
AT2G17240
AT5G23980
AT1G76940
AT1G24530
AT5G27860
AT1G50700
AT1G20270
AT1G74680
AT4G24490
AT1G23740
AT3G15290
AT2G24050
AT3G28700
AT5G35560
AT3G03660
AT3G47530
AT4G11150
AT2G23950
AT2G31955
AT1G02180
AT1G29830
AT3G09032
AT4G29950
AT5G19370
AT1G08985
AT5G59130
AT3G63310
AT2G48020
AT5G65590
AT1G25540
AT1G27410
AT1G49450
AT1G71300
AT1G42990
AT1G18490
AT1G17455
AT1G70160
AT3G62360
AT2G40000
AT2G27370
AT2G27690
AT5G23940
AT1G20690
AT1G55325
AT3G63140
AT4G02290
AT3G19790
AT5G41720
AT1G54060
AT5G09240
AT1G19485
AT1G21395
AT3G14940
AT2G40970
AT5G42560
AT1G22370
AT2G01760
AT4G14300
AT1G57590
AT1G50570
AT1G56090
AT3G18170
AT5G59305
AT1G09575
AT2G15240
AT1G72550
AT4G14020
AT5G01910
AT2G43530
AT3G12650
AT1G21590
AT1G75810
AT4G31880
AT2G16890
AT1G56600
AT5G18520
AT1G65845
AT2G06050
AT1G29840
AT1G21900
AT1G08650
AT5G46790
AT5G17350
AT4G25920
AT1G10340
AT5G38895
AT1G12250
AT2G43760
AT5G38180
AT5G52050
AT4G24060
AT3G27270
AT1G72490
AT5G47740
AT2G04650
AT1G66250
AT3G20880
AT4G18830
AT3G54020
AT1G13620
AT5G11310
AT3G53280
AT5G22530
AT3G51720
AT1G58280
AT1G66330
AT1G07240
AT1G77480
AT1G26970
AT1G06475
AT1G48920
AT1G16870
AT3G50270
AT1G50740
AT2G21970
AT1G26450
AT2G02100
AT4G21480
AT1G14300
AT1G09730
AT4G01090
AT2G43490
AT4G38740
AT1G75800
AT1G17020
AT3G05860
AT4G22710
AT1G09415
AT4G24370
AT1G75340
AT4G25600
AT3G09850
AT1G21950
AT4G28230
AT1G30540
AT1G30515
AT5G01020
AT3G12110
AT5G16320
AT5G45350
AT1G79230
AT3G26340
AT1G22200
AT5G19150
AT4G33760
AT2G34160
AT4G27950
AT5G39080
AT4G27080
AT5G38490
AT2G18110
AT4G19003
AT1G32480
AT3G47200
AT3G18630
AT5G55900
AT4G10640
AT3G25100
AT5G26622
AT4G30980
AT4G35660
AT4G25520
AT4G03566
AT1G17610
AT3G55254
AT5G49060
AT2G40815
AT1G19880
AT1G50560
AT4G28760
AT3G52740
AT1G73440
AT2G44230
AT5G42960
AT1G13570
AT1G70460
AT3G09310
AT1G55080
AT5G55000
AT1G24120
AT4G15890
AT3G49960
AT1G75210
AT4G16080
AT5G63290
AT3G02280
AT4G24350
AT4G25370
AT1G33120
AT2G18160
AT4G38825
AT4G28690
AT1G11810
AT1G59670
AT1G79700
AT2G36485
AT5G26720
AT5G44390
AT5G49210
AT3G07510
AT2G13560
AT2G01820
AT5G09870
AT2G29300
AT4G04350
AT3G07600
AT3G19760
AT5G47250
AT5G18830
AT4G01650
AT1G13860
AT3G14680
AT3G52730
AT3G14930
AT2G45250
AT5G48670
AT3G11270
AT1G49180
AT4G10260
AT1G04590
AT1G11820
AT3G61920
AT3G25882
AT5G54100
AT3G46200
AT4G29020
AT2G32920
AT2G04190
AT4G34370
AT5G36940
AT1G62480
AT2G25000
AT4G29820
AT2G34710
AT2G18162
AT2G41590
AT4G17460
AT3G19220
AT5G37540
AT3G59210
AT4G30570
AT1G49000
AT3G18620
AT5G48560
AT1G22950
AT4G23500
AT1G48175
AT5G39180
AT4G15160
AT3G03630
AT3G18295
AT3G29970
AT5G52650
AT2G15025
AT5G25570
AT2G43770
AT1G53430
AT5G22460
AT5G01380
AT3G53940
AT1G75335
AT4G11330
AT4G22340
AT1G02170
AT4G16340
AT5G08750
AT2G23120
AT1G01390
AT5G23080
AT2G35950
AT4G23895
AT3G09470
AT2G24100
AT2G30290
AT4G39830
AT3G15395
AT1G54150
AT3G10410
AT4G28140
AT2G30790
AT5G54200
AT5G09800
AT1G73066
AT5G37190
AT4G18060
AT1G66240
AT3G12880
AT3G59500
AT3G61070
AT5G23070
AT1G55310
AT3G21700
AT3G62870
AT1G29320
AT5G64390
AT4G39930
AT5G39150
AT1G69330
AT3G20660
AT4G23060
AT2G01710
AT5G02960
AT5G22440
AT5G22070
AT4G24620
AT1G72630
AT5G40590
AT5G51980
AT3G13845
AT2G32480
AT3G44340
AT4G10000
AT5G40390
AT1G06149
AT1G07795
AT1G13710
AT2G39940
AT2G27220
AT5G49190
AT1G64970
AT4G18700
AT4G32280
AT4G19610
AT2G26210
AT1G79690
AT3G17900
AT5G50330
AT5G30495
AT3G59700
AT2G37020
AT2G15345
AT5G37415
AT5G49570
AT1G55150
AT4G38280
AT5G14050
AT3G44620
AT3G43300
AT1G55500
AT1G50575
AT5G02280
AT5G18970
AT5G57460
AT5G35680
AT1G02960
AT1G48560
AT4G20960
AT3G12130
AT2G41900
AT2G42975
AT5G27390
AT1G20816
AT4G21850
AT2G21490
AT1G17080
AT2G21280
AT4G35680
AT3G23050
AT4G01710
AT4G21470
AT1G13730
AT5G04360
AT2G29790
AT3G59090
AT3G14900
AT3G12690
AT1G67035
AT1G31160
AT5G17690
```
