## Supplementary material for "A comprehensive map of preferentially located motifs reveals distinct proximal *cis*-regulatory elements in plants": GATAACAT_containing_gene_set.txt

```
#Occurences of GATAACAT between -73 and 36 (positions relative to the transcription start site)
#153 sequences with GATAACAT in this interval
#0.74% of the sequences in promoter set with GATAACAT (set with 20573 sequences)
AT2G34710
AT5G56520
AT1G54150
AT1G67210
AT4G28690
AT1G20540
AT1G09155
AT1G65845
AT1G26540
AT5G08750
AT3G15290
AT1G80160
AT1G26450
AT1G67070
AT4G04955
AT1G25220
AT2G39940
AT4G04350
AT3G14160
AT1G16970
AT5G63290
AT5G40090
AT5G59510
AT1G11765
AT4G28760
AT4G16830
AT1G49770
AT2G18160
AT1G27440
AT3G20880
AT3G51090
AT1G21250
AT2G18162
AT1G28060
AT4G29950
AT5G45000
AT2G24840
AT1G24530
AT1G08650
AT1G58280
AT1G20690
AT5G23980
AT3G14940
AT2G34530
AT5G09240
AT5G13650
AT1G27410
AT1G26530
AT1G71300
AT1G24575
AT4G01090
AT4G35680
AT2G23100
AT4G25920
AT3G03450
AT5G27395
AT1G66870
AT1G49180
AT3G44100
AT2G39930
AT2G25940
AT4G27950
AT5G17310
AT4G24250
AT4G31290
AT2G18110
AT4G33550
AT3G11930
AT1G79690
AT5G36160
AT3G19220
AT5G20650
AT2G37240
AT4G20350
AT2G40000
AT3G22968
AT4G35660
AT4G29960
AT1G11820
AT5G59540
AT3G47200
AT1G22940
AT1G21950
AT4G24270
AT3G18630
AT5G18830
AT1G70460
AT3G20660
AT1G79700
AT3G22640
AT4G11970
AT1G13620
AT1G30250
AT5G01380
AT1G70160
AT1G30540
AT4G16080
AT5G02290
AT3G12470
AT3G53280
AT5G17560
AT1G05680
AT2G28450
AT4G22780
AT5G22970
AT5G45010
AT1G66250
AT5G53340
AT3G22970
AT3G26340
AT5G55900
AT3G47530
AT2G17240
AT1G07795
AT1G49000
AT5G63280
AT4G38825
AT5G46900
AT3G26770
AT5G38180
AT4G39675
AT4G36380
AT4G22710
AT3G25882
AT4G15890
AT1G57590
AT4G04360
AT3G28480
AT3G57610
AT2G20060
AT2G45960
AT2G32920
AT2G41560
AT1G66600
AT4G03566
AT5G02030
AT1G72550
AT5G54690
AT1G51160
AT5G01650
AT2G24580
AT1G53163
AT5G20390
AT1G27360
AT4G19900
AT5G35330
AT5G55000
AT1G76940
AT2G41590
AT3G12600
AT5G46790
AT2G37040
AT4G31460
```
