## Supplementary material for "A comprehensive map of preferentially located motifs reveals distinct proximal *cis*-regulatory elements in plants": GATAAT_containing_gene_set.txt

```
#Occurences of GATAAT between 12 and 29 (positions relative to the transcription start site)
#498 sequences with GATAAT in this interval
#2.42% of the sequences in promoter set with GATAAT (set with 20573 sequences)
AT3G55960
AT5G43760
AT1G14180
AT3G59820
AT5G45820
AT5G49170
AT2G37070
AT1G27850
AT5G14100
AT2G41940
AT5G16390
AT5G19350
AT2G21830
AT5G14340
AT2G01470
AT1G23380
AT3G17380
AT5G45950
AT5G18570
AT3G27110
AT1G16610
AT1G80950
AT5G22470
AT1G56290
AT1G80300
AT1G70510
AT4G25820
AT1G54960
AT5G56530
AT1G36078
AT2G44790
AT2G32990
AT4G31730
AT1G32310
AT1G48220
AT2G33793
AT2G44520
AT1G66840
AT5G03780
AT5G11420
AT1G11090
AT1G13220
AT1G28370
AT3G51940
AT1G12250
AT2G21800
AT2G35020
AT5G39090
AT1G64850
AT1G08630
AT5G62710
AT2G18090
AT3G59940
AT1G75720
AT1G73530
AT4G00870
AT4G26490
AT3G48740
AT3G08947
AT1G49950
AT3G45190
AT4G10060
AT2G01130
AT3G02170
AT1G17420
AT1G19300
AT5G40240
AT4G36400
AT1G06090
AT4G02810
AT2G19280
AT2G23340
AT5G66030
AT4G22240
AT5G60710
AT4G28210
AT5G51400
AT5G52380
AT3G12970
AT4G25920
AT2G02060
AT1G51220
AT5G24420
AT5G54920
AT5G45010
AT3G60680
AT1G07490
AT1G20020
AT1G71970
AT5G46220
AT1G24400
AT1G69940
AT2G45135
AT2G25450
AT3G56630
AT3G26730
AT1G01760
AT5G45890
AT4G36380
AT1G65560
AT1G15800
AT5G59120
AT3G01340
AT1G35510
AT3G16620
AT4G28910
AT1G73130
AT5G64420
AT3G25690
AT3G18630
AT3G12915
AT5G14050
AT4G34100
AT3G46610
AT4G00980
AT1G05577
AT5G57620
AT4G23390
AT1G49630
AT3G27999
AT2G20340
AT1G55390
AT4G24100
AT1G73010
AT5G54630
AT1G18520
AT3G29350
AT5G61220
AT1G32360
AT1G74920
AT2G29580
AT1G69160
AT3G56060
AT4G12900
AT3G04000
AT2G22670
AT5G62540
AT4G25950
AT3G15353
AT5G54780
AT2G06990
AT1G01090
AT5G03940
AT1G62950
AT1G05720
AT2G31440
AT2G47250
AT1G70990
AT5G47760
AT3G32930
AT1G63110
AT1G18910
AT3G61200
AT3G25620
AT5G07420
AT3G62910
AT3G58690
AT5G37440
AT3G18230
AT2G17630
AT3G60070
AT4G30270
AT3G10815
AT2G37160
AT5G02780
AT1G55130
AT5G51970
AT2G48060
AT3G29034
AT3G03930
AT5G18830
AT1G63290
AT5G15200
AT4G37130
AT4G18395
AT2G18750
AT5G38170
AT5G19250
AT3G03580
AT4G08910
AT4G32700
AT2G45030
AT2G18960
AT2G42010
AT3G46690
AT5G63400
AT3G13229
AT2G18730
AT1G80620
AT2G31680
AT2G41300
AT5G58670
AT1G74050
AT5G54970
AT3G06200
AT1G12930
AT3G22330
AT3G19220
AT5G35940
AT3G12620
AT2G03270
AT3G51110
AT1G78420
AT3G25220
AT1G12910
AT4G26320
AT1G19340
AT1G55480
AT1G68990
AT4G14320
AT3G55860
AT1G56240
AT5G04950
AT1G08090
AT1G11670
AT3G54410
AT5G15140
AT4G21445
AT1G09140
AT3G21950
AT2G24040
AT1G10890
AT5G14150
AT2G27580
AT5G24100
AT5G14370
AT2G47050
AT1G75500
AT3G59620
AT1G52980
AT3G16000
AT1G18810
AT1G05750
AT3G56410
AT4G04614
AT1G59990
AT5G01850
AT4G17950
AT2G18940
AT2G18560
AT4G27510
AT3G55800
AT1G16110
AT1G74670
AT5G49390
AT5G59810
AT1G70030
AT4G05070
AT4G23460
AT1G01260
AT4G22305
AT1G68960
AT5G62000
AT1G66060
AT4G08570
AT5G17650
AT1G02390
AT4G39560
AT5G58590
AT4G38910
AT2G32770
AT4G05180
AT1G18030
AT1G75820
AT1G09200
AT1G10360
AT3G49580
AT2G31660
AT5G62740
AT5G63085
AT5G56350
AT4G36570
AT5G08185
AT3G10080
AT1G55210
AT2G25580
AT3G18890
AT3G07930
AT2G43020
AT5G52160
AT3G11940
AT4G35790
AT3G11230
AT4G00830
AT1G78030
AT5G09660
AT1G35550
AT3G57340
AT1G28400
AT1G05575
AT2G34710
AT5G02370
AT2G02970
AT2G32650
AT4G33145
AT3G63190
AT5G43330
AT4G29870
AT3G29575
AT4G37440
AT1G54040
AT4G00680
AT4G32800
AT5G46940
AT4G37020
AT4G28050
AT3G56860
AT5G02810
AT5G24640
AT4G21390
AT2G33050
AT5G19160
AT2G02760
AT5G28220
AT3G15352
AT3G51325
AT4G29050
AT1G66730
AT5G51980
AT2G40116
AT2G43018
AT4G21120
AT2G35110
AT5G05460
AT5G50350
AT5G58710
AT4G33350
AT4G35250
AT3G49940
AT4G37910
AT1G23970
AT1G31130
AT4G14870
AT1G27660
AT3G58470
AT2G16890
AT3G61970
AT3G03490
AT2G03280
AT4G09570
AT1G68560
AT1G50170
AT3G53710
AT2G25010
AT5G22740
AT3G51960
AT1G01750
AT2G34590
AT1G14920
AT1G17890
AT1G43800
AT2G16595
AT1G27360
AT2G31830
AT1G13120
AT3G49220
AT3G11050
AT3G25573
AT2G20740
AT5G47510
AT5G46020
AT5G62720
AT1G02335
AT5G38420
AT2G20790
AT3G52730
AT4G12690
AT1G24490
AT3G07400
AT2G28200
AT3G14420
AT3G18773
AT1G78620
AT2G36210
AT5G56140
AT2G25710
AT4G29590
AT1G62960
AT1G70590
AT1G48020
AT1G21880
AT2G20920
AT2G16500
AT1G20560
AT1G67775
AT1G25530
AT3G21510
AT5G60520
AT4G02590
AT2G32270
AT3G21330
AT4G33840
AT3G21310
AT2G03850
AT5G41800
AT3G02730
AT2G21660
AT5G40460
AT5G55132
AT2G40095
AT3G62550
AT4G15640
AT3G17070
AT1G45190
AT3G02470
AT1G12750
AT2G38690
AT5G46880
AT5G07720
AT5G04010
AT3G06610
AT2G40745
AT2G36110
AT5G27210
AT4G03180
AT3G62080
AT3G23470
AT2G17280
AT1G66240
AT5G39210
AT1G60950
AT2G36460
AT3G25577
AT1G61566
AT1G52150
AT2G32180
AT5G20810
AT5G61880
AT3G09390
AT1G13420
AT2G37710
AT5G58320
AT2G15610
AT4G31950
AT3G07090
AT5G62550
AT3G17205
AT1G72270
AT1G21760
AT4G04830
AT2G42240
AT3G57150
AT1G24440
AT1G77990
AT5G22120
AT1G78680
AT4G32390
AT4G26750
AT5G65750
AT5G49930
AT4G17085
AT3G17390
AT2G32280
AT4G15010
AT1G01080
AT3G49790
AT2G36724
AT1G79520
AT5G46520
AT1G12820
AT5G08720
AT4G23980
AT1G30300
AT5G25840
AT4G39170
AT3G20370
AT1G49245
AT3G19710
AT5G47520
AT2G16210
AT4G02720
AT5G35620
AT1G78440
AT3G29035
AT2G40780
AT4G10300
AT4G20850
AT1G26530
AT1G12950
AT4G37430
AT5G46710
AT2G37435
AT4G27500
AT3G09140
AT3G46280
AT2G47130
AT3G16330
AT5G54640
AT5G19380
AT1G32100
AT2G05530
AT2G22540
AT1G43560
AT1G76690
AT3G51260
AT1G76160
AT3G19800
AT5G66005
```
