## Supplementary material for "A comprehensive map of preferentially located motifs reveals distinct proximal *cis*-regulatory elements in plants": GATAATA_containing_gene_set.txt

```
#Occurences of GATAATA between 19 and 28 (positions relative to the transcription start site)
#120 sequences with GATAATA in this interval
#0.58% of the sequences in promoter set with GATAATA (set with 20573 sequences)
AT3G03490
AT1G23380
AT1G25530
AT2G20340
AT4G39560
AT1G19340
AT3G48740
AT3G25577
AT1G45190
AT5G18830
AT5G58710
AT3G25620
AT5G19250
AT1G66730
AT1G13220
AT2G18960
AT3G06610
AT5G46940
AT5G25840
AT4G02720
AT2G18730
AT4G23460
AT1G78620
AT5G52160
AT4G25950
AT3G45190
AT5G05460
AT3G12915
AT2G40745
AT5G07420
AT2G16500
AT1G49950
AT3G29350
AT5G19160
AT1G67775
AT3G19710
AT5G38170
AT1G24400
AT2G36724
AT3G51260
AT1G12930
AT4G36380
AT3G12970
AT1G75720
AT1G23970
AT1G79520
AT2G01470
AT2G42010
AT2G18750
AT2G45135
AT1G68960
AT2G37070
AT2G01130
AT2G21660
AT3G11940
AT1G70030
AT1G55210
AT4G00870
AT3G14420
AT5G35940
AT4G10300
AT5G04950
AT5G60710
AT1G75500
AT2G03280
AT5G62550
AT4G25820
AT1G80620
AT3G55960
AT1G12820
AT3G15352
AT3G12620
AT2G18940
AT1G66060
AT1G66840
AT5G57620
AT1G62960
AT3G09140
AT1G73530
AT5G35620
AT1G11090
AT1G80300
AT1G75820
AT1G10890
AT5G02780
AT2G17280
AT5G63400
AT3G51325
AT1G56240
AT2G17630
AT1G59990
AT5G56140
AT3G27110
AT2G32180
AT3G58470
AT1G80950
AT5G39090
AT1G63110
AT1G70590
AT1G18030
AT3G21310
AT5G01850
AT3G59620
AT3G56410
AT2G48060
AT1G07490
AT5G62540
AT3G11050
AT3G55800
AT2G27580
AT3G16330
AT3G57150
AT3G46610
AT1G62950
AT1G14180
AT3G29575
AT1G55480
AT2G16890
AT1G24440
AT1G64850
```
