## Supplementary material for "A comprehensive map of preferentially located motifs reveals distinct proximal *cis*-regulatory elements in plants": GATAATAA_containing_gene_set.txt

```
#Occurences of GATAATAA between 20 and 31 (positions relative to the transcription start site)
#68 sequences with GATAATAA in this interval
#0.33% of the sequences in promoter set with GATAATAA (set with 20573 sequences)
AT1G20560
AT3G12915
AT3G55960
AT1G55480
AT1G12820
AT1G68960
AT3G11050
AT3G55800
AT4G32390
AT1G79520
AT3G51325
AT1G27595
AT3G58470
AT1G80950
AT1G75500
AT3G06610
AT1G70590
AT3G09390
AT3G09140
AT4G00870
AT3G15352
AT4G25950
AT5G43760
AT2G24040
AT3G12400
AT3G45190
AT1G75820
AT1G80620
AT1G67775
AT5G38170
AT3G25620
AT5G14370
AT3G57150
AT3G56410
AT1G75720
AT2G18940
AT2G02220
AT5G25840
AT5G35940
AT2G40745
AT1G25530
AT3G51260
AT5G48300
AT1G24440
AT1G23970
AT3G62550
AT1G66840
AT1G72630
AT5G56140
AT4G11160
AT2G24780
AT5G07420
AT5G05460
AT5G63400
AT1G12930
AT1G24400
AT2G20790
AT5G57620
AT2G48060
AT1G23380
AT5G04895
AT4G23460
AT1G14180
AT3G25577
AT2G03280
AT2G20340
AT2G17280
AT3G59620
```
