## Supplementary material for "A comprehensive map of preferentially located motifs reveals distinct proximal *cis*-regulatory elements in plants": GATAC_containing_gene_set.txt

```
#Occurences of GATAC between 15 and 89 (positions relative to the transcription start site)
#2428 sequences with GATAC in this interval
#11.80% of the sequences in promoter set with GATAC (set with 20573 sequences)
AT3G06640
AT1G73980
AT3G48980
AT1G68650
AT3G02240
AT1G03410
AT1G48500
AT4G15390
AT4G33565
AT3G05360
AT2G38050
AT5G18600
AT2G46100
AT4G02060
AT5G22530
AT1G08570
AT4G16510
AT3G28580
AT4G10300
AT3G55580
AT1G70840
AT1G32780
AT3G57290
AT4G18740
AT1G12010
AT1G30972
AT1G67750
AT4G37050
AT1G55265
AT1G14185
AT1G80940
AT5G13680
AT1G69870
AT5G07420
AT5G19330
AT1G52640
AT5G08690
AT1G74100
AT3G29680
AT4G09620
AT1G70520
AT2G43040
AT1G71780
AT1G15440
AT3G59380
AT1G29880
AT2G23610
AT4G15480
AT5G07390
AT5G20540
AT5G25500
AT1G15340
AT1G76952
AT4G22900
AT1G19650
AT1G73750
AT5G46590
AT3G19480
AT1G03130
AT5G21150
AT5G18780
AT1G06660
AT1G80130
AT3G26830
AT3G04260
AT1G53903
AT2G16910
AT4G03415
AT4G31810
AT1G54730
AT3G08490
AT1G64561
AT4G18930
AT4G30720
AT5G50915
AT5G35926
AT2G04100
AT1G76970
AT2G35650
AT5G45440
AT1G51805
AT5G61830
AT3G18060
AT2G36400
AT5G03770
AT2G23410
AT1G12480
AT2G31083
AT3G58050
AT1G76350
AT2G33180
AT4G00355
AT1G08550
AT3G05727
AT5G53940
AT4G36950
AT2G46240
AT1G04200
AT3G59940
AT5G48370
AT3G60030
AT4G28550
AT3G24820
AT3G22930
AT2G01580
AT2G38870
AT4G20380
AT2G03020
AT4G14510
AT1G07370
AT4G00700
AT1G68580
AT1G21864
AT4G28400
AT4G26980
AT1G04800
AT2G23680
AT4G29100
AT5G49230
AT4G31900
AT5G38660
AT1G79030
AT5G26060
AT5G67540
AT3G62820
AT1G29060
AT5G46730
AT2G17950
AT2G40800
AT1G02430
AT1G01490
AT2G43110
AT3G12380
AT3G43600
AT3G05580
AT3G52770
AT2G27330
AT2G43590
AT5G19930
AT3G16420
AT1G67148
AT1G19396
AT5G42860
AT1G17100
AT1G51520
AT1G68110
AT5G15020
AT2G29125
AT3G55360
AT1G22690
AT2G47960
AT5G52880
AT4G27040
AT1G71350
AT1G08420
AT2G39380
AT4G04460
AT4G22740
AT1G23330
AT2G34530
AT1G76850
AT3G10730
AT5G26940
AT5G56350
AT3G12977
AT1G73730
AT1G53830
AT3G50950
AT2G27290
AT1G61070
AT3G46220
AT3G55480
AT5G02420
AT5G20900
AT1G15590
AT1G79270
AT4G03520
AT5G16290
AT5G27950
AT5G46810
AT3G02940
AT5G36810
AT4G27070
AT5G52970
AT4G14450
AT4G24060
AT1G64660
AT1G59865
AT3G50845
AT2G17040
AT4G30020
AT4G38360
AT3G17690
AT3G57210
AT5G06140
AT5G61228
AT4G25130
AT2G34150
AT1G13160
AT2G26070
AT4G35780
AT3G56390
AT1G07130
AT5G09460
AT5G47970
AT1G53800
AT4G15560
AT4G15520
AT2G28610
AT1G08000
AT2G34970
AT1G10830
AT1G62180
AT1G16310
AT4G22750
AT3G28150
AT4G15475
AT3G52430
AT5G09461
AT1G27120
AT4G37520
AT1G53000
AT5G22790
AT3G18690
AT3G50370
AT5G18410
AT1G07720
AT5G58560
AT3G02630
AT5G56460
AT5G61140
AT3G57200
AT5G05890
AT1G69010
AT5G03340
AT3G13340
AT1G25470
AT4G13195
AT1G63550
AT2G28910
AT2G35130
AT5G59350
AT1G58470
AT5G03670
AT2G29525
AT1G13990
AT3G61110
AT4G15340
AT1G49580
AT3G28340
AT4G18195
AT3G12010
AT1G01840
AT4G36160
AT2G18910
AT5G45030
AT1G28680
AT2G30766
AT1G47830
AT3G07020
AT3G12350
AT3G22500
AT5G03460
AT4G00590
AT4G39675
AT2G41000
AT1G61990
AT2G41500
AT5G41370
AT3G06840
AT3G53580
AT2G14530
AT3G06480
AT4G26620
AT1G72870
AT2G24040
AT5G64850
AT3G22780
AT3G55470
AT5G22290
AT3G19910
AT1G29550
AT3G17790
AT5G23670
AT5G65205
AT2G44680
AT1G66850
AT5G65230
AT5G60840
AT1G61780
AT1G10290
AT1G22275
AT5G25610
AT3G27520
AT2G43680
AT2G28000
AT1G10390
AT4G02570
AT4G21910
AT3G24560
AT2G30980
AT2G34860
AT1G13700
AT4G15010
AT1G04555
AT5G18440
AT4G13800
AT3G29970
AT3G55610
AT3G48720
AT2G25830
AT2G25650
AT5G52180
AT5G13220
AT2G04280
AT1G01725
AT5G48030
AT5G15420
AT5G47420
AT1G64060
AT3G18910
AT5G09970
AT3G63060
AT1G18600
AT4G28775
AT5G16910
AT1G70470
AT4G25000
AT4G34131
AT5G51460
AT3G07550
AT1G15920
AT5G28220
AT1G03090
AT4G27880
AT1G22040
AT4G29735
AT4G38490
AT1G46480
AT4G36250
AT2G05850
AT3G11820
AT3G48620
AT5G63930
AT4G25230
AT2G21660
AT4G36940
AT1G21650
AT3G60080
AT3G54530
AT5G05860
AT2G22125
AT1G52280
AT5G39790
AT1G59720
AT4G19690
AT4G28260
AT4G27980
AT5G17420
AT3G61770
AT2G24180
AT1G70650
AT3G07570
AT4G37470
AT5G43140
AT3G13870
AT4G07950
AT5G14320
AT2G45580
AT1G21460
AT1G29840
AT1G36320
AT5G42450
AT5G38880
AT1G34000
AT1G73460
AT3G57220
AT3G25560
AT1G63660
AT5G10270
AT4G15490
AT5G25510
AT2G01610
AT3G12960
AT2G45690
AT2G47590
AT5G12310
AT2G40820
AT5G38800
AT3G05910
AT3G01990
AT4G04020
AT3G55350
AT2G02040
AT5G10480
AT1G30090
AT2G40570
AT1G56300
AT5G48780
AT1G14670
AT2G38300
AT2G34380
AT1G35310
AT2G12480
AT5G54630
AT5G49220
AT1G74410
AT1G71720
AT3G16400
AT4G37140
AT2G04690
AT1G66240
AT2G38370
AT3G23450
AT5G58310
AT4G24450
AT5G66540
AT2G15090
AT4G22470
AT3G61100
AT4G24250
AT4G36515
AT1G05920
AT1G61688
AT1G55580
AT3G03010
AT1G53560
AT5G47070
AT3G01820
AT2G20750
AT4G30290
AT3G07410
AT3G24210
AT5G13950
AT5G15150
AT3G61520
AT3G44780
AT4G28200
AT5G59310
AT5G53895
AT3G20000
AT5G26030
AT4G16900
AT5G45390
AT4G14840
AT3G24100
AT5G13460
AT5G44000
AT4G37760
AT5G20820
AT5G58110
AT1G79570
AT3G56210
AT4G24960
AT1G47290
AT1G19025
AT1G16020
AT2G30360
AT5G08790
AT5G47080
AT1G26360
AT4G18120
AT2G46800
AT5G57230
AT1G05830
AT2G41100
AT1G50110
AT5G10320
AT3G04810
AT3G52310
AT1G75640
AT2G16630
AT3G43833
AT1G32520
AT3G26230
AT2G13440
AT4G31500
AT2G33847
AT2G17560
AT3G57130
AT3G04370
AT3G60470
AT3G06120
AT5G57670
AT5G44050
AT3G17930
AT2G36490
AT2G35240
AT3G22550
AT3G17155
AT2G43080
AT1G66280
AT5G50450
AT1G08610
AT1G68690
AT1G65860
AT4G17380
AT4G02510
AT1G76530
AT1G70850
AT2G14690
AT5G10690
AT5G51180
AT1G69220
AT4G13550
AT1G09460
AT5G07830
AT1G30755
AT4G30050
AT4G28706
AT5G19040
AT5G13550
AT5G42180
AT2G43030
AT2G20130
AT5G05070
AT5G12080
AT1G70790
AT1G07320
AT5G17820
AT2G40360
AT3G02950
AT2G13550
AT4G38530
AT1G34550
AT5G24850
AT1G17500
AT1G62360
AT1G26150
AT3G56060
AT1G21630
AT5G45060
AT2G42360
AT4G24550
AT1G50450
AT1G02580
AT4G25670
AT2G36724
AT4G00720
AT3G12950
AT1G07510
AT4G34900
AT5G58300
AT1G76860
AT3G18970
AT3G25210
AT3G27100
AT4G09460
AT2G05120
AT5G19290
AT2G43620
AT4G24050
AT1G66100
AT2G36930
AT1G01510
AT2G43480
AT5G47010
AT1G58280
AT3G05545
AT2G17540
AT5G06820
AT2G28630
AT4G36470
AT1G21866
AT1G09470
AT2G01370
AT2G44930
AT1G09850
AT3G55110
AT2G25310
AT2G24285
AT3G06690
AT4G32770
AT3G63180
AT4G38092
AT2G22480
AT1G08410
AT2G15240
AT3G21240
AT3G01590
AT1G05490
AT1G74900
AT2G19060
AT3G18240
AT2G33100
AT5G64420
AT2G13650
AT4G39630
AT1G49430
AT3G09580
AT5G59160
AT5G52030
AT4G12770
AT3G16580
AT4G36650
AT3G21370
AT1G33080
AT3G45230
AT4G34050
AT1G73170
AT3G16200
AT5G25220
AT5G03380
AT1G04790
AT4G32340
AT3G62580
AT1G30790
AT5G16400
AT3G48630
AT5G04720
AT5G14800
AT2G21440
AT4G27520
AT1G08560
AT4G35190
AT2G22770
AT4G19960
AT5G15960
AT4G34890
AT1G20760
AT5G04740
AT1G78060
AT4G15545
AT5G55760
AT1G55535
AT5G13770
AT1G28650
AT3G09020
AT2G15760
AT1G65520
AT3G15354
AT3G04210
AT1G60030
AT2G20070
AT1G48790
AT5G51920
AT2G33845
AT3G53900
AT2G05920
AT4G19030
AT2G40790
AT5G17523
AT4G14716
AT5G06960
AT1G60430
AT3G10050
AT2G33710
AT2G38995
AT2G03440
AT3G56480
AT1G16770
AT4G39090
AT3G23325
AT2G30615
AT1G03900
AT3G49470
AT2G45450
AT1G03780
AT5G06410
AT5G27360
AT5G56520
AT3G45290
AT5G63050
AT1G61720
AT4G14270
AT5G22430
AT1G79220
AT3G44630
AT5G40155
AT5G22800
AT1G52415
AT1G48280
AT5G65960
AT3G59340
AT5G05965
AT5G18400
AT5G37850
AT1G54920
AT3G49720
AT4G22580
AT1G61960
AT5G38360
AT2G31380
AT5G21430
AT1G76700
AT2G34750
AT5G42800
AT4G20150
AT1G10180
AT2G29750
AT3G17810
AT3G63120
AT4G30996
AT5G09462
AT1G06120
AT5G08590
AT1G31440
AT3G07380
AT3G62090
AT1G57860
AT4G24770
AT3G52780
AT3G14250
AT1G16520
AT1G67850
AT1G25350
AT3G28670
AT1G24145
AT2G38230
AT5G18065
AT5G21090
AT3G28430
AT1G22550
AT1G23190
AT3G13432
AT1G74460
AT5G38320
AT2G17620
AT5G65880
AT5G13080
AT5G43150
AT2G34050
AT3G49200
AT5G49970
AT1G06240
AT4G26690
AT1G23020
AT2G15280
AT4G22753
AT1G80260
AT1G64105
AT4G19040
AT2G28140
AT3G07400
AT3G14010
AT5G61380
AT5G01110
AT1G13430
AT4G30810
AT3G22104
AT1G07930
AT2G33390
AT2G41310
AT3G16270
AT1G68810
AT1G48180
AT5G52470
AT1G11310
AT5G27600
AT5G19473
AT1G52940
AT2G40090
AT1G20320
AT1G33440
AT1G06650
AT2G32230
AT1G25290
AT3G59950
AT1G14940
AT4G10110
AT1G58360
AT4G17616
AT5G42610
AT5G48390
AT3G20230
AT5G55170
AT5G14230
AT1G19700
AT1G75510
AT1G14120
AT3G62920
AT5G62350
AT5G10240
AT2G18300
AT2G33480
AT1G33990
AT3G12260
AT1G27930
AT1G18870
AT5G62810
AT1G78660
AT5G45940
AT4G18980
AT2G30000
AT3G01230
AT5G16520
AT3G13450
AT2G45860
AT5G04610
AT1G60990
AT2G25130
AT1G21700
AT3G16480
AT1G53540
AT1G67350
AT1G66610
AT3G06440
AT5G10380
AT1G31830
AT4G33080
AT3G02420
AT5G18790
AT2G17670
AT5G66675
AT5G49450
AT4G16310
AT1G30230
AT4G40040
AT1G21440
AT5G60740
AT4G16155
AT3G11530
AT1G19330
AT3G49170
AT4G09980
AT5G35740
AT2G38180
AT3G49500
AT5G58030
AT3G63250
AT1G09060
AT1G04890
AT1G20540
AT1G08840
AT1G03250
AT3G52590
AT1G43560
AT1G45215
AT5G42620
AT3G07600
AT5G04510
AT3G28940
AT2G24020
AT1G49990
AT5G01250
AT1G09230
AT3G46180
AT2G27270
AT3G48240
AT5G15410
AT3G61950
AT4G11800
AT1G70580
AT5G01320
AT2G39920
AT3G13700
AT1G68780
AT1G67650
AT1G54140
AT4G29570
AT5G64870
AT1G29465
AT4G33400
AT4G40042
AT4G30090
AT3G04550
AT1G49630
AT4G15540
AT5G67530
AT3G07140
AT2G26870
AT5G53390
AT2G32950
AT5G03570
AT1G77350
AT5G13790
AT4G29950
AT4G38350
AT4G17040
AT3G03780
AT1G79350
AT2G23430
AT5G21950
AT1G50500
AT3G59052
AT3G02560
AT4G21860
AT2G36870
AT1G48990
AT5G26830
AT1G57590
AT4G35335
AT1G62040
AT4G25672
AT3G52880
AT3G10930
AT1G29490
AT5G18000
AT1G31230
AT4G07825
AT5G03910
AT4G00670
AT2G46790
AT4G14605
AT4G00480
AT3G07310
AT5G64950
AT3G02910
AT4G26970
AT3G51060
AT1G15270
AT4G27800
AT4G38690
AT4G33110
AT1G21370
AT5G26670
AT1G30515
AT2G18570
AT3G14172
AT2G39510
AT2G28830
AT3G03450
AT1G08660
AT5G53420
AT3G46230
AT5G05550
AT1G05670
AT5G52020
AT4G33120
AT4G28150
AT1G48090
AT1G18640
AT1G72490
AT1G01300
AT3G59050
AT1G80840
AT2G35450
AT3G48860
AT3G24255
AT3G55730
AT5G45930
AT4G14090
AT4G16710
AT3G20760
AT1G67860
AT5G48900
AT4G26770
AT4G11650
AT5G05360
AT3G61030
AT5G44190
AT5G18470
AT3G25770
AT5G23220
AT5G60300
AT3G20210
AT2G21820
AT4G24640
AT4G32040
AT3G17611
AT5G09463
AT5G23160
AT4G15640
AT4G23150
AT3G46820
AT4G28010
AT2G05320
AT2G36070
AT1G24330
AT4G17700
AT2G29910
AT2G46710
AT3G50980
AT1G43245
AT5G61040
AT4G24560
AT1G49400
AT1G67865
AT3G55646
AT1G73020
AT5G13190
AT2G14680
AT4G15165
AT1G71070
AT1G73040
AT2G29020
AT4G15470
AT5G63000
AT1G04450
AT5G11310
AT3G53232
AT5G51200
AT3G03690
AT1G26290
AT3G53030
AT1G79080
AT5G23970
AT2G18560
AT5G02810
AT2G26100
AT3G03750
AT2G04305
AT5G41770
AT5G03560
AT5G64410
AT2G14910
AT5G28290
AT1G04710
AT5G38550
AT1G18020
AT3G62170
AT2G41060
AT2G31870
AT4G35470
AT1G33410
AT4G01360
AT1G74530
AT1G28060
AT3G01440
AT3G57490
AT1G50325
AT1G76405
AT4G22230
AT5G63220
AT5G01820
AT3G06560
AT3G01325
AT4G11130
AT3G44460
AT3G09050
AT4G34700
AT1G74470
AT5G61660
AT1G42470
AT2G37200
AT1G29380
AT3G08610
AT2G40050
AT4G04940
AT2G16405
AT3G22460
AT1G08080
AT5G09230
AT4G32130
AT5G27850
AT4G33450
AT2G38280
AT2G22680
AT5G04950
AT3G08600
AT1G07230
AT3G12210
AT4G39920
AT5G54750
AT1G08350
AT5G48760
AT1G08220
AT2G26000
AT4G10020
AT5G38210
AT5G17920
AT1G62210
AT4G12780
AT5G13440
AT4G21870
AT1G03360
AT5G59120
AT3G60320
AT5G54270
AT5G60850
AT4G32810
AT2G27630
AT1G73030
AT4G38770
AT2G19880
AT5G33370
AT2G43760
AT4G01040
AT3G51650
AT3G02690
AT3G59455
AT4G08960
AT3G15250
AT5G15948
AT4G21865
AT1G29900
AT5G60630
AT4G27110
AT5G41980
AT2G30950
AT2G39080
AT3G26110
AT5G24105
AT4G18130
AT2G36120
AT3G55310
AT2G31150
AT4G15500
AT4G26190
AT5G11840
AT5G49990
AT1G12450
AT1G34790
AT1G18630
AT4G33910
AT1G34120
AT3G44450
AT3G13224
AT4G02700
AT4G28430
AT3G57060
AT3G22510
AT5G17000
AT2G35075
AT5G17410
AT2G43210
AT3G06880
AT2G45410
AT3G51150
AT2G43090
AT4G19900
AT3G55030
AT3G50890
AT3G45140
AT3G55677
AT4G04614
AT3G10330
AT3G18110
AT4G17570
AT2G25250
AT2G45470
AT3G11510
AT2G44520
AT2G44760
AT3G14240
AT1G53530
AT4G14746
AT5G53800
AT5G62840
AT2G02220
AT3G62930
AT2G06050
AT3G18900
AT5G56550
AT1G52100
AT1G32640
AT2G25280
AT4G15680
AT5G39850
AT5G20050
AT3G59810
AT5G19080
AT5G38890
AT1G15100
AT1G54520
AT4G21410
AT4G30400
AT3G27690
AT1G72100
AT5G45830
AT1G25500
AT5G60880
AT5G35980
AT3G14680
AT4G10790
AT5G20890
AT5G44250
AT5G42670
AT5G13290
AT5G08200
AT3G21320
AT3G26650
AT2G20780
AT3G28830
AT5G50600
AT3G62400
AT4G33550
AT3G26980
AT5G12320
AT5G57100
AT3G45030
AT4G33490
AT4G24010
AT5G65520
AT4G24140
AT2G25950
AT4G25710
AT3G26330
AT5G58100
AT2G31085
AT4G36270
AT2G21140
AT3G53980
AT1G07160
AT3G44480
AT1G80420
AT2G31980
AT5G14640
AT2G03340
AT5G51100
AT1G54450
AT3G12780
AT5G19510
AT5G53120
AT5G66320
AT1G77220
AT2G45730
AT1G67820
AT5G05000
AT1G69460
AT1G47490
AT2G16650
AT3G62650
AT2G35030
AT1G10370
AT4G11175
AT5G48310
AT5G13970
AT4G13050
AT2G42840
AT4G02730
AT3G58470
AT2G24190
AT2G23930
AT2G25720
AT2G32090
AT3G11100
AT5G47610
AT2G31920
AT3G59740
AT4G30650
AT1G35190
AT2G44270
AT5G55130
AT5G10810
AT1G22480
AT5G56540
AT1G11470
AT2G37890
AT5G44575
AT5G56870
AT3G50880
AT5G11680
AT4G26840
AT1G33140
AT5G11520
AT5G33406
AT1G66750
AT3G29170
AT4G32470
AT4G16210
AT5G55550
AT5G52100
AT2G45250
AT3G15095
AT1G57560
AT5G53130
AT3G30460
AT1G53620
AT1G29700
AT4G35370
AT1G17930
AT5G61210
AT3G07520
AT1G22015
AT2G29500
AT2G35880
AT5G64310
AT4G34000
AT2G18196
AT3G19390
AT2G43945
AT3G16895
AT3G06390
AT3G09310
AT4G36870
AT1G35140
AT2G26510
AT3G62570
AT2G39900
AT1G15040
AT3G13410
AT4G18501
AT5G03070
AT5G58575
AT2G33410
AT4G26510
AT4G23220
AT2G01860
AT5G43310
AT2G27540
AT5G38130
AT1G16790
AT5G15980
AT2G24840
AT1G11125
AT1G31660
AT3G57280
AT1G13740
AT1G75370
AT3G12770
AT3G49180
AT1G10250
AT1G12260
AT4G38680
AT1G75350
AT3G50740
AT5G08630
AT3G58710
AT3G20220
AT5G42740
AT4G01700
AT1G08970
AT5G40360
AT3G55040
AT2G03500
AT2G27250
AT3G47300
AT3G61880
AT1G34110
AT5G10770
AT2G18210
AT2G12280
AT1G29170
AT5G58003
AT3G55240
AT3G51310
AT5G49870
AT4G23420
AT2G36620
AT1G12750
AT5G65180
AT4G27100
AT4G10030
AT2G30160
AT3G48020
AT3G55020
AT5G37690
AT5G60540
AT2G27450
AT2G06990
AT5G38030
AT4G11280
AT5G09520
AT1G06090
AT1G25472
AT3G50360
AT2G46650
AT3G43720
AT2G13450
AT4G17760
AT4G39360
AT3G04181
AT3G22690
AT5G65900
AT1G64990
AT1G03600
AT3G06300
AT1G08760
AT4G25320
AT5G02620
AT5G24165
AT5G06730
AT4G28890
AT5G27560
AT4G37990
AT5G47110
AT4G16860
AT1G66460
AT1G02390
AT5G40080
AT3G52050
AT1G63680
AT5G18037
AT1G17510
AT5G51720
AT1G31770
AT5G19340
AT1G08390
AT4G10330
AT1G26761
AT1G09210
AT1G45110
AT4G08940
AT5G14060
AT2G33120
AT2G01120
AT2G05753
AT4G34840
AT3G08630
AT3G43700
AT1G29040
AT4G39460
AT1G21930
AT3G51460
AT4G25820
AT1G24030
AT3G24160
AT1G52920
AT2G17500
AT4G32280
AT5G60040
AT1G59560
AT1G18990
AT3G26930
AT1G24120
AT1G54860
AT5G23910
AT3G61140
AT4G33625
AT5G38435
AT5G43390
AT1G16090
AT5G06750
AT2G14846
AT2G40330
AT1G28290
AT1G52830
AT1G17040
AT5G52230
AT5G59530
AT4G32620
AT2G45660
AT3G14370
AT1G60160
AT2G01270
AT1G78000
AT2G16430
AT1G58290
AT5G56980
AT2G04680
AT1G04900
AT4G37640
AT2G30860
AT1G52560
AT2G21240
AT4G00740
AT1G76920
AT2G44150
AT5G21920
AT1G71480
AT5G67050
AT3G59060
AT3G45040
AT5G06510
AT4G24130
AT1G02110
AT1G09250
AT1G79600
AT1G74590
AT5G66850
AT1G32470
AT1G19130
AT4G19200
AT4G03965
AT2G25290
AT5G53480
AT4G28510
AT4G24590
AT1G30974
AT5G48545
AT3G04560
AT3G48710
AT4G09760
AT3G47450
AT5G16680
AT1G45207
AT3G55660
AT3G11890
AT3G60360
AT4G32560
AT5G25460
AT3G10400
AT2G02390
AT4G32060
AT1G10588
AT5G67600
AT1G77920
AT5G25570
AT1G29960
AT1G24520
AT1G76790
AT5G67310
AT5G16940
AT2G25050
AT1G54290
AT5G48655
AT5G64930
AT3G57880
AT4G36195
AT3G01790
AT5G36170
AT1G02700
AT5G67240
AT5G43190
AT2G40750
AT1G77720
AT1G80650
AT5G58190
AT3G59320
AT1G47710
AT3G12830
AT2G21340
AT4G23210
AT3G53320
AT4G15360
AT1G22020
AT3G15400
AT1G60710
AT1G17540
AT1G48490
AT4G15650
AT4G36050
AT3G61550
AT3G51180
AT1G48630
AT1G53785
AT4G00950
AT4G25420
AT4G23882
AT2G14095
AT1G56090
AT5G03610
AT3G48060
AT2G41540
AT3G21360
AT1G19220
AT1G55152
AT5G16550
AT4G24026
AT2G23150
AT2G34510
AT5G59090
AT5G42210
AT3G20420
AT2G05430
AT2G34220
AT1G70230
AT5G65010
AT4G36740
AT1G73970
AT2G15780
AT2G29200
AT3G55850
AT4G00890
AT2G18450
AT2G18040
AT5G01050
AT3G63160
AT3G01130
AT1G78010
AT3G15352
AT4G02260
AT1G02405
AT5G67060
AT1G20620
AT4G04720
AT5G11980
AT1G64950
AT3G07960
AT5G12480
AT5G03780
AT5G62500
AT3G23130
AT3G22090
AT3G54860
AT3G06240
AT3G19720
AT4G30550
AT2G33450
AT4G23910
AT4G25580
AT1G60860
AT1G48300
AT1G10570
AT2G15025
AT2G43445
AT5G64940
AT4G12440
AT5G03905
AT1G78050
AT4G02370
AT3G56410
AT4G02725
AT5G37500
AT1G59660
AT1G79530
AT4G25880
AT1G06440
AT3G06910
AT4G10430
AT1G54850
AT3G03220
AT3G11170
AT5G54148
AT1G71696
AT4G14465
AT1G55160
AT4G37580
AT1G31410
AT2G46070
AT1G75080
AT5G48240
AT3G26610
AT1G77145
AT4G25950
AT1G75660
AT1G32210
AT1G16210
AT5G11630
AT2G35530
AT4G13720
AT4G09060
AT4G18660
AT1G76590
AT3G11500
AT4G02720
AT4G31130
AT1G32360
AT1G10450
AT5G46680
AT5G19320
AT5G07842
AT2G36190
AT3G20520
AT5G23890
AT3G13510
AT1G29830
AT3G45730
AT4G04330
AT5G09920
AT5G40670
AT2G39020
AT5G54370
AT3G20170
AT4G07820
AT1G75230
AT2G43410
AT2G01190
AT5G26600
AT4G27280
AT1G60810
AT1G59830
AT3G58550
AT1G26945
AT2G20465
AT2G42540
AT4G02270
AT2G07732
AT2G41490
AT1G60490
AT4G08900
AT5G60920
AT3G63370
AT1G49970
AT5G39650
AT3G14595
AT3G47430
AT1G71170
AT1G49510
AT5G02840
AT5G48250
AT2G26250
AT3G05020
AT5G59420
AT1G48030
AT4G29990
AT1G69818
AT3G05090
AT5G55990
AT4G13040
AT1G67080
AT5G54970
AT1G29720
AT5G63085
AT5G53620
AT4G10210
AT4G03820
AT5G56640
AT5G17280
AT1G20550
AT4G29160
AT5G66390
AT3G11760
AT3G04670
AT5G49410
AT1G65800
AT3G06740
AT5G49448
AT1G20120
AT5G01180
AT2G20310
AT3G09100
AT5G59580
AT3G18480
AT3G14230
AT4G23170
AT4G22920
AT5G61230
AT1G75620
AT1G77160
AT2G02930
AT2G02380
AT3G29034
AT4G28650
AT4G35640
AT3G16630
AT4G38480
AT4G21580
AT5G27890
AT5G03760
AT4G27657
AT2G47240
AT5G07450
AT2G05160
AT4G09720
AT1G23760
AT5G47710
AT1G14450
AT3G07740
AT2G01950
AT5G08540
AT3G05990
AT1G71250
AT5G46130
AT5G26850
AT3G14940
AT5G27700
AT3G05410
AT5G05130
AT2G02570
AT3G07800
AT3G22370
AT1G24540
AT1G51630
AT1G64490
AT4G02050
AT2G20170
AT3G23000
AT2G32910
AT4G13220
AT2G43920
AT3G28460
AT4G04925
AT2G20300
AT1G73830
AT1G64790
AT2G33730
AT3G16520
AT3G13390
AT3G20930
AT2G36320
AT3G42950
AT5G11160
AT2G17880
AT1G68080
AT3G44530
AT2G47510
AT5G23900
AT1G78900
AT1G34350
AT2G24970
AT3G56580
AT2G04650
AT1G28570
AT3G12012
AT1G11440
AT1G48240
AT5G51390
AT4G26060
AT5G50430
AT3G44150
AT2G36980
AT4G31400
AT1G63430
AT1G10040
AT4G37090
AT3G07930
AT1G53320
AT1G80960
AT1G51670
AT1G53645
AT5G18190
AT4G25870
AT2G31650
AT3G27810
AT1G19397
AT2G38940
AT1G50610
AT2G38185
AT3G49950
AT5G06360
AT4G16690
AT4G39955
AT1G24280
AT1G29470
AT2G20570
AT5G67340
AT5G66110
AT1G21780
AT1G07520
AT4G17190
AT1G66210
AT4G10710
AT4G29680
AT3G21160
AT1G50890
AT3G56600
AT4G12510
AT5G62820
AT5G13430
AT1G28590
AT5G17900
AT4G17710
AT2G23240
AT5G12240
AT3G01620
AT2G40380
AT2G46130
AT4G22513
AT2G24790
AT1G64780
AT1G16400
AT2G45260
AT1G25570
AT1G06950
AT5G55610
AT5G03350
AT2G41230
AT1G67325
AT4G22860
AT3G46560
AT2G24260
AT4G33770
AT1G27770
AT1G32490
AT5G47060
AT2G31800
AT3G13710
AT3G26744
AT1G29041
AT1G23900
AT2G44420
AT2G23370
AT1G09760
AT3G17700
AT1G54120
AT1G76690
AT1G58160
AT1G12400
AT1G74390
AT1G30580
AT1G45191
AT5G08550
AT1G43190
AT5G55450
AT3G15890
AT2G41451
AT1G08880
AT5G57565
AT4G29270
AT5G42240
AT4G20420
AT1G15500
AT4G11560
AT1G14950
AT5G22830
AT1G03140
AT1G09540
AT5G66550
AT5G25060
AT5G57567
AT1G16250
AT3G10700
AT3G54230
AT1G80910
AT1G62190
AT5G44572
AT4G09990
AT5G40160
AT3G47833
AT1G51500
AT4G29690
AT5G41240
AT1G32225
AT3G06868
AT1G31840
AT1G76980
AT4G28540
AT2G20000
AT2G20420
AT4G01450
AT3G09410
AT4G17895
AT3G26050
AT4G22680
AT3G16170
AT3G26115
AT3G61070
AT4G24610
AT1G27960
AT3G21290
AT3G03420
AT3G52115
AT1G16690
AT3G54340
AT1G80730
AT4G36070
AT2G25000
AT1G08370
AT2G02750
AT1G43700
AT5G41790
AT5G02220
AT4G16530
AT1G09290
AT5G08120
AT5G55640
AT3G09760
AT2G04660
AT1G19970
AT2G47710
AT1G67560
AT2G36850
AT1G12470
AT3G21210
AT2G46510
AT1G51250
AT2G39700
AT4G34730
AT4G32580
AT3G01270
AT5G67220
AT3G50790
AT2G20360
AT1G08340
AT4G36945
AT1G06040
AT3G49540
AT4G19420
AT3G44400
AT2G26460
AT3G47990
AT4G32020
AT5G10140
AT2G46550
AT1G19570
AT4G29170
AT5G22140
AT1G60989
AT5G14590
AT5G48680
AT3G20880
AT1G27850
AT3G05670
AT4G15765
AT2G21470
AT4G23400
AT4G15715
AT5G09580
AT5G63240
AT5G11020
AT4G28210
AT5G10290
AT5G02180
AT5G39950
AT3G54350
AT2G34160
AT1G25520
AT3G30390
AT2G24530
AT2G41650
AT1G80160
AT3G15355
AT1G60790
AT3G30720
AT1G13310
AT3G05530
AT1G73190
AT1G56580
AT4G31670
AT3G49010
AT3G08980
AT4G15910
AT3G59000
AT3G02530
AT5G60050
AT4G37890
AT4G23560
AT2G35980
AT2G04230
AT2G35790
AT3G54220
AT5G58220
AT3G02680
AT3G28956
AT3G60440
AT1G24570
AT5G64260
AT4G38280
AT4G14368
AT3G24870
AT1G80530
AT4G33860
AT5G62200
AT4G19670
AT1G50440
AT1G09860
AT4G08850
AT2G21120
AT5G11890
AT5G11530
AT1G70680
AT5G42820
AT3G04720
AT2G36830
AT1G48740
AT1G20110
AT1G17210
AT1G18460
AT3G24570
AT3G49660
AT3G02510
AT5G50800
AT1G51610
AT3G10290
AT1G04860
AT5G16453
AT5G43630
AT5G53710
AT3G51410
AT4G26130
AT4G21530
AT5G56500
AT5G12140
AT3G20070
AT4G24440
AT5G54790
AT3G17590
AT1G80300
AT4G01510
AT5G60370
AT1G03970
AT5G02850
AT4G14615
AT2G23010
AT5G04590
AT3G22120
AT2G33350
AT1G54440
AT1G74458
AT1G55330
AT1G13350
AT1G03710
AT5G41685
AT5G55140
AT2G20142
AT5G35910
AT1G30650
AT5G09810
AT2G29330
AT2G01520
AT1G12560
AT3G06483
AT2G34450
AT1G19800
AT4G18990
AT1G70590
AT3G50960
AT5G63650
AT3G20740
AT1G15360
AT2G35155
AT2G26450
AT2G41090
AT3G23070
AT3G18410
AT2G35750
AT5G44585
AT5G65685
AT4G38330
AT5G19130
AT2G01330
AT5G61270
AT5G16720
AT1G19690
AT3G06210
AT3G12630
AT5G65687
AT5G24460
AT3G15340
AT1G31750
AT1G72730
AT3G47295
AT3G29185
AT4G02780
AT5G55670
AT3G60860
AT1G64620
AT5G10946
AT3G11400
AT1G11860
AT5G08340
AT4G22400
AT1G01750
AT1G18680
AT5G03250
AT3G05380
AT2G01890
AT4G30710
AT5G55600
AT5G49520
AT3G26010
AT2G46690
AT5G39880
AT3G61790
AT5G23960
AT4G16350
AT5G25900
AT2G47360
AT1G31490
AT4G31100
AT1G64355
AT2G21080
AT4G39910
AT1G72290
AT1G60620
AT3G17450
AT1G08125
AT5G58120
AT5G25130
AT5G50700
AT1G28375
AT5G16970
AT3G16390
AT3G59440
AT2G30390
AT3G49960
AT3G11240
AT1G72690
AT2G14635
AT3G49060
AT5G09270
AT2G20370
AT5G64000
AT2G29700
AT3G25860
AT1G22920
AT3G54670
AT5G04050
AT1G80620
AT2G26600
AT1G79060
AT1G13690
AT2G30620
AT1G69060
AT3G58730
AT1G79840
AT5G57270
AT2G20560
AT5G11710
AT3G14910
AT3G53220
AT1G65580
AT4G10920
AT1G30200
AT2G34357
AT3G25890
AT2G16485
AT5G65165
AT3G14920
AT2G46810
AT4G01690
AT5G63560
AT1G67370
AT5G49830
AT4G39930
AT1G06030
AT1G55675
AT5G55490
AT1G55460
AT5G15725
AT5G03130
AT1G61100
AT2G26160
AT3G15550
AT4G04950
AT5G15581
AT5G06980
AT5G20500
AT5G15950
AT3G12100
AT5G14760
AT4G04670
AT1G09932
AT1G48850
AT4G29770
AT5G04340
AT1G14345
AT3G26770
AT2G17250
AT1G13610
AT4G33180
AT5G19690
AT1G48195
AT1G11910
AT1G48950
AT5G46870
AT2G42530
AT1G73875
AT3G19700
AT5G22780
AT5G18430
AT4G14880
AT1G26380
AT1G23200
AT1G56553
AT4G33520
AT1G55140
AT1G74240
AT3G04020
AT4G26370
AT3G45770
AT3G13435
AT5G05270
AT3G17800
AT1G33800
AT1G07870
AT5G42890
AT1G71680
AT5G24290
AT2G40080
AT1G35516
AT5G18630
AT1G31300
AT1G65060
AT3G46510
AT4G34390
AT3G22300
AT2G22420
AT4G39010
AT5G41040
AT5G14520
AT3G62690
AT1G28310
AT5G07810
AT3G06200
AT2G16580
AT3G19350
AT2G35260
AT5G55070
AT3G51860
AT2G36240
AT1G71460
AT1G05350
AT3G47836
AT2G24850
AT5G16380
AT4G01250
AT4G18020
AT5G17150
AT5G43280
AT5G52760
AT5G46580
AT3G57930
AT5G15520
AT3G01190
AT2G29470
AT3G48580
AT2G43610
AT1G09570
AT2G38160
AT1G07390
AT4G31720
AT4G33690
AT1G69400
AT1G62350
AT4G27760
AT4G34120
AT1G05060
AT5G57590
AT1G52910
AT1G50830
AT1G07476
AT4G04930
AT4G18197
AT1G53840
AT2G38950
AT2G34640
AT3G55150
AT5G41140
AT1G06360
AT4G09630
AT3G02900
AT1G03070
AT3G48310
AT2G22230
AT1G15640
AT5G39090
AT4G30845
AT1G49860
AT3G46430
AT2G17840
AT1G60985
AT4G14358
AT2G28570
AT2G34355
AT5G64810
AT1G21790
AT4G36590
AT4G27640
AT1G51660
AT2G15080
AT1G68320
AT2G16090
AT4G29380
AT2G21580
AT4G02130
AT1G55280
AT5G33330
AT4G36930
AT5G55290
AT3G49000
AT1G29340
AT5G44740
AT3G11960
AT1G50575
AT2G46090
AT1G72030
AT4G15393
AT3G62660
AT3G09922
AT3G03680
AT4G35880
AT2G16018
AT1G48310
AT3G55340
AT5G09240
AT4G17420
AT3G14190
AT2G30140
AT3G61890
AT1G54385
AT4G12620
AT3G11950
AT5G14020
AT4G26100
AT3G56160
AT1G61820
AT4G34260
AT1G30040
AT1G49240
AT1G16780
AT2G33510
AT4G32320
AT5G64040
AT1G67855
AT5G40850
AT2G16050
AT5G11330
AT2G46670
AT5G53010
AT1G19360
AT5G53030
AT4G31600
AT1G08640
AT5G38640
AT1G08800
AT1G20380
AT3G54880
AT1G13770
AT3G24068
AT5G28460
AT5G62290
AT5G14570
AT5G25120
AT1G65720
AT4G29810
AT2G03640
AT2G45720
AT1G70630
AT3G06470
AT2G46360
AT2G18700
AT3G03230
AT3G25760
AT3G13898
AT2G45030
AT3G07120
AT1G30610
AT5G21160
AT2G28460
AT5G11590
AT1G72580
AT3G49920
AT2G30120
AT1G04880
AT1G79630
AT1G05630
AT4G33660
AT5G24090
AT1G46264
AT1G14410
AT1G17110
AT5G55620
AT4G40045
AT5G64280
AT5G45160
AT2G24500
AT5G43260
AT1G80980
AT4G24015
AT3G58810
AT5G48175
AT3G29090
AT5G54830
AT4G27652
AT5G47200
AT1G22230
AT5G23690
AT3G47190
AT5G22890
AT1G51460
AT3G46280
AT3G26060
AT5G67550
AT5G53900
AT2G35736
AT5G05500
AT2G43840
AT5G09310
AT2G41600
AT4G02520
AT5G54870
AT3G23600
AT5G64460
AT5G07530
AT3G07510
```
