## Supplementary material for "A comprehensive map of preferentially located motifs reveals distinct proximal *cis*-regulatory elements in plants": GATACAA_containing_gene_set.txt

```
#Occurences of GATACAA between 29 and 110 (positions relative to the transcription start site)
#763 sequences with GATACAA in this interval
#3.71% of the sequences in promoter set with GATACAA (set with 20573 sequences)
AT5G01050
AT5G42450
AT2G36724
AT2G19540
AT1G70580
AT1G31440
AT4G01150
AT5G25500
AT2G18910
AT2G43110
AT1G73350
AT4G21860
AT4G34260
AT1G32640
AT4G24960
AT4G27100
AT3G54350
AT5G22510
AT4G25670
AT1G62430
AT3G44530
AT5G48680
AT3G48310
AT5G02620
AT1G24280
AT2G20130
AT4G27000
AT2G22420
AT1G06120
AT3G10050
AT3G13920
AT5G22790
AT3G14210
AT1G05270
AT3G05760
AT3G62660
AT1G69010
AT1G18900
AT1G71070
AT1G58160
AT1G60670
AT3G49960
AT3G05910
AT1G71696
AT3G18790
AT2G22680
AT1G29470
AT5G15520
AT1G77350
AT1G51540
AT3G51180
AT2G28570
AT5G12140
AT3G05670
AT3G47190
AT1G34350
AT1G64561
AT3G26610
AT5G35910
AT5G49410
AT1G17470
AT1G10180
AT5G09660
AT5G19080
AT4G14450
AT1G28570
AT1G73460
AT1G75510
AT5G07830
AT3G17800
AT4G26660
AT5G49220
AT4G28550
AT3G03220
AT5G42240
AT4G13050
AT3G24210
AT1G26120
AT3G26115
AT1G43190
AT3G13870
AT2G04400
AT3G60080
AT5G66540
AT2G05320
AT2G23930
AT1G60620
AT2G31083
AT3G06483
AT4G14270
AT5G55810
AT4G37050
AT2G03270
AT3G06480
AT4G19520
AT4G13230
AT2G21120
AT2G25130
AT5G45030
AT1G65950
AT2G44420
AT2G20815
AT3G61550
AT3G16520
AT5G59420
AT1G79270
AT5G08200
AT4G14090
AT1G60430
AT3G62650
AT3G13680
AT4G22470
AT5G06750
AT4G09630
AT1G54860
AT1G53903
AT3G14940
AT2G17880
AT3G02950
AT1G19396
AT2G47240
AT2G28190
AT5G13550
AT4G23400
AT5G50580
AT5G60510
AT4G26680
AT1G09250
AT4G11800
AT2G02570
AT5G48760
AT3G58090
AT1G78660
AT3G03010
AT5G45160
AT4G24560
AT5G02840
AT2G26740
AT5G63930
AT3G20420
AT1G75670
AT3G15430
AT4G19420
AT1G33990
AT5G28220
AT4G17100
AT4G33910
AT5G19330
AT1G32360
AT3G20250
AT4G15910
AT1G34000
AT5G41980
AT1G70790
AT5G20820
AT4G13040
AT4G24015
AT4G16900
AT5G18440
AT1G67350
AT1G66610
AT4G28890
AT3G22120
AT3G11530
AT1G08220
AT1G22630
AT2G05160
AT4G35780
AT1G77145
AT1G06090
AT3G26010
AT1G08390
AT5G08391
AT2G38810
AT5G19370
AT3G12100
AT1G79650
AT2G34640
AT5G39340
AT3G29185
AT5G49970
AT4G13720
AT5G16910
AT3G12380
AT5G53120
AT5G44740
AT2G23370
AT2G43030
AT2G31085
AT4G26770
AT4G32650
AT2G05590
AT5G58190
AT4G39910
AT3G03450
AT5G49450
AT5G18410
AT1G21440
AT5G25900
AT4G35090
AT3G06120
AT5G03380
AT1G09860
AT3G57480
AT5G03910
AT4G24590
AT2G04100
AT5G23960
AT1G74390
AT5G46730
AT5G52970
AT1G21780
AT1G21866
AT3G55030
AT3G05155
AT1G03710
AT2G17500
AT3G46230
AT4G37330
AT4G34050
AT2G41430
AT4G24010
AT5G18630
AT3G07380
AT2G24970
AT4G18120
AT1G51250
AT4G14358
AT4G23590
AT2G38280
AT1G78460
AT3G03120
AT3G51310
AT2G13450
AT5G38640
AT3G56480
AT1G21630
AT4G22750
AT3G56410
AT2G38300
AT5G54370
AT3G23325
AT1G16690
AT1G02580
AT5G49890
AT1G17210
AT3G27580
AT1G48790
AT4G33690
AT4G22753
AT5G60850
AT3G20930
AT1G03140
AT3G07740
AT4G29170
AT3G04290
AT5G03560
AT5G62810
AT1G73430
AT1G03900
AT4G22580
AT4G28200
AT5G09520
AT1G77220
AT4G32560
AT2G44380
AT4G38480
AT5G55640
AT3G02910
AT5G38210
AT3G23130
AT2G23600
AT1G60790
AT3G02560
AT3G26770
AT1G22040
AT2G44270
AT2G22230
AT1G02310
AT4G39955
AT5G47840
AT3G04550
AT2G01610
AT1G55152
AT2G28380
AT4G07825
AT1G14670
AT1G58440
AT5G39790
AT4G25550
AT1G30380
AT1G33410
AT4G38690
AT3G10400
AT2G37130
AT4G36515
AT1G09850
AT3G57200
AT5G46940
AT2G15760
AT1G68110
AT2G39570
AT4G21810
AT5G06290
AT1G07620
AT3G23080
AT2G28460
AT2G21960
AT5G05360
AT3G06440
AT5G36170
AT1G79080
AT1G05350
AT2G24120
AT1G13610
AT2G24500
AT4G29380
AT4G15340
AT2G46810
AT1G14410
AT5G08050
AT3G21160
AT5G54970
AT5G05270
AT3G28956
AT2G33450
AT1G30090
AT5G59580
AT4G09620
AT1G17510
AT1G68810
AT1G77920
AT1G04800
AT4G26690
AT5G51180
AT1G32470
AT2G21440
AT3G05727
AT3G15352
AT3G10330
AT1G28290
AT3G63250
AT5G35360
AT4G20150
AT3G24460
AT2G17670
AT5G14760
AT3G19580
AT2G05753
AT1G30040
AT3G15040
AT1G43245
AT5G58510
AT5G55490
AT1G64510
AT3G25860
AT3G57060
AT5G26850
AT3G63060
AT3G09760
AT1G65580
AT5G49448
AT1G70590
AT3G24068
AT3G49660
AT5G22430
AT3G02450
AT5G42800
AT2G28630
AT3G24255
AT4G35880
AT5G10690
AT1G30520
AT3G24100
AT5G16720
AT1G52910
AT3G26050
AT5G07810
AT5G13400
AT4G02520
AT1G31820
AT5G60540
AT4G15480
AT4G18130
AT5G19320
AT2G36190
AT1G51520
AT3G22680
AT3G19480
AT1G53645
AT4G04950
AT3G29034
AT4G39460
AT3G56160
AT4G22305
AT1G57660
AT3G17450
AT3G17155
AT1G18870
AT3G22500
AT1G26945
AT5G36810
AT1G08120
AT1G19397
AT1G76920
AT1G17990
AT1G68690
AT5G20900
AT4G16690
AT1G72290
AT3G26830
AT2G16580
AT5G17900
AT3G50960
AT3G49540
AT4G01040
AT3G12960
AT2G36070
AT1G51620
AT5G48240
AT5G55610
AT5G10770
AT1G31770
AT3G25210
AT4G25672
AT2G14110
AT4G30050
AT1G76580
AT1G29170
AT4G20420
AT4G30020
AT2G12480
AT5G24850
AT2G46510
AT1G29900
AT3G02510
AT1G21370
AT1G04210
AT1G68780
AT5G61270
AT3G21360
AT4G15765
AT4G13220
AT3G49720
AT5G42180
AT3G02630
AT5G64120
AT3G15354
AT1G67750
AT4G26370
AT1G48300
AT1G13310
AT4G11370
AT1G28060
AT1G53530
AT4G26900
AT3G62170
AT1G66240
AT2G39510
AT1G16400
AT1G49860
AT4G10710
AT5G13080
AT1G53620
AT5G27950
AT1G03110
AT1G06030
AT2G36400
AT3G11820
AT5G58030
AT3G55610
AT5G03770
AT1G18640
AT2G15240
AT5G14270
AT3G43930
AT4G10110
AT2G40090
AT4G11130
AT5G64950
AT2G47360
AT4G24770
AT2G16485
AT2G26970
AT5G50680
AT4G27350
AT1G08560
AT5G64310
AT4G28210
AT1G03250
AT3G16430
AT3G46180
AT1G27190
AT1G48310
AT5G25220
AT1G63430
AT5G64930
AT1G24520
AT3G08510
AT3G02530
AT5G16520
AT1G21864
AT5G07530
AT5G13850
AT1G52100
AT2G26460
AT1G76590
AT2G30460
AT4G15545
AT2G16018
AT1G69400
AT3G28940
AT5G67550
AT5G13680
AT1G22690
AT1G64060
AT2G31800
AT1G17500
AT1G19130
AT1G09380
AT3G05090
AT2G20590
AT5G28290
AT5G23670
AT3G18900
AT1G70680
AT3G55646
AT2G41650
AT2G36320
AT4G00480
AT4G12620
AT2G16800
AT1G68320
AT3G10290
AT1G17540
AT4G36590
AT1G05920
AT1G54385
AT1G28650
AT1G78010
AT5G63800
AT1G01020
AT5G25510
AT5G22290
AT1G17100
AT3G45230
AT2G31980
AT4G28540
AT3G57010
AT3G09020
AT4G37890
AT1G01750
AT2G34090
AT5G18000
AT4G12780
AT5G63220
AT4G00670
AT5G42210
AT4G18501
AT3G11760
AT2G26870
AT1G80910
AT3G44460
AT2G46240
AT1G23760
AT3G12950
AT1G72490
AT3G17590
AT1G06110
AT4G10300
AT5G14110
AT3G60500
AT1G77160
AT2G41000
AT4G31610
AT3G22590
AT2G20370
AT4G24450
AT5G48990
AT1G07720
AT3G12770
AT5G66280
AT5G67060
AT4G10330
AT1G25450
AT1G48240
AT5G14570
AT2G26000
AT1G75640
AT5G65520
AT1G09760
AT1G28375
AT2G35130
AT1G10040
AT1G05900
AT2G41210
AT3G06200
AT1G53885
AT2G02220
AT2G44520
AT5G16453
AT4G18990
AT4G22350
AT5G38030
AT5G62640
AT1G51590
AT4G11010
AT2G15025
AT5G63650
AT1G11790
AT3G46820
AT4G19690
AT3G21240
AT1G66850
AT3G22950
AT2G43610
AT1G02430
AT2G31370
AT5G11310
AT1G52930
AT1G12520
AT2G32950
AT5G44568
AT5G44585
AT1G31050
AT2G14750
AT3G03750
AT5G23890
AT3G05990
AT3G43833
AT1G07370
AT4G29990
AT1G52415
AT3G50360
AT5G14060
AT1G18020
AT2G16630
AT5G26980
AT2G43840
AT5G47610
AT5G03130
AT1G53540
AT3G17790
AT4G28010
AT5G62500
AT3G03230
AT1G15100
AT1G11910
AT3G45290
AT3G18240
AT4G23420
AT5G05070
AT4G19900
AT1G01725
AT2G26450
AT1G05060
AT3G48720
AT1G10290
AT3G04560
AT4G11650
AT1G15340
AT1G06950
AT1G56160
AT2G02930
AT4G02330
AT1G60860
AT5G61570
AT3G26230
AT1G54120
AT1G54580
AT1G29060
AT4G04925
AT2G24790
AT5G05000
AT4G38660
AT4G38330
AT4G26190
AT3G44150
AT5G38880
AT4G02060
AT1G53800
AT1G49510
AT5G57100
AT2G16430
AT4G28400
AT1G56580
AT1G74900
AT5G56640
AT5G15440
AT4G00720
AT5G19860
AT5G05500
AT3G23450
AT5G40530
AT1G07476
AT5G15020
AT1G06490
AT4G14368
AT5G55990
AT1G31490
AT5G07390
AT2G32230
AT3G22300
AT1G50110
AT4G24640
AT4G31380
AT2G25290
AT3G14172
AT3G30720
AT3G48980
AT3G16895
AT2G30000
AT1G03410
AT2G03500
AT2G36490
AT1G74460
AT5G15210
AT2G04660
AT3G23070
AT4G09720
AT1G73020
AT4G29160
AT3G16400
AT2G35450
AT1G12010
AT1G57860
AT4G11280
AT2G21470
AT5G22110
AT2G17840
AT2G18030
AT1G31830
AT2G03340
AT3G17810
AT4G24510
AT2G45450
AT5G12850
AT1G30972
AT3G44780
AT4G09990
AT4G30996
AT1G30515
AT2G26510
AT3G12390
AT3G58050
AT1G30230
AT5G02810
AT5G54830
AT2G34160
AT5G61200
AT3G57290
AT1G54920
AT4G22680
AT3G06740
AT1G73970
AT2G24040
AT2G34150
AT2G40360
AT2G46800
AT3G55040
AT1G59560
AT3G50950
AT1G35516
```
