## Supplementary material for "A comprehensive map of preferentially located motifs reveals distinct proximal *cis*-regulatory elements in plants": GATACAAA_containing_gene_set.txt

```
#Occurences of GATACAAA between 19 and 129 (positions relative to the transcription start site)
#417 sequences with GATACAAA in this interval
#2.03% of the sequences in promoter set with GATACAAA (set with 20573 sequences)
AT4G04950
AT2G35990
AT1G19130
AT1G78660
AT3G58090
AT5G42800
AT4G09630
AT5G65520
AT5G11310
AT5G03380
AT5G22290
AT1G73460
AT4G09720
AT1G73430
AT4G14450
AT1G03250
AT5G15520
AT2G20050
AT2G16005
AT1G12530
AT1G13610
AT1G31050
AT5G02620
AT3G15810
AT3G24210
AT2G28460
AT5G16453
AT3G61840
AT1G15100
AT3G48720
AT3G56410
AT2G26460
AT3G57060
AT1G68780
AT1G52415
AT5G66280
AT5G03770
AT3G45230
AT1G28375
AT2G19670
AT1G14450
AT5G16970
AT1G12520
AT1G72290
AT5G03905
AT5G18410
AT1G64561
AT5G19330
AT4G01040
AT3G61550
AT2G47360
AT4G35880
AT5G13680
AT1G29470
AT3G18240
AT3G46820
AT2G22230
AT4G37050
AT2G38180
AT5G25500
AT1G67650
AT2G20815
AT1G70580
AT4G30020
AT4G15480
AT3G57480
AT5G09540
AT1G60620
AT2G34150
AT3G03120
AT2G39510
AT1G60670
AT4G22750
AT4G27350
AT5G39340
AT3G06740
AT4G20150
AT3G16895
AT3G49960
AT2G41000
AT3G01520
AT4G36590
AT2G04400
AT5G50580
AT1G09380
AT3G15430
AT5G22510
AT1G05920
AT2G38300
AT1G30520
AT3G47190
AT1G18870
AT1G14670
AT5G55640
AT5G57340
AT2G46510
AT3G22104
AT2G40090
AT5G17900
AT1G66510
AT1G17510
AT2G28570
AT5G19080
AT3G12100
AT5G26850
AT4G12620
AT1G10290
AT3G49540
AT5G08391
AT2G20130
AT5G22890
AT4G32650
AT5G09520
AT1G70590
AT1G23760
AT3G25210
AT5G55810
AT1G60860
AT1G25500
AT4G39910
AT1G72490
AT5G23670
AT1G57860
AT2G16800
AT2G31370
AT3G22680
AT1G67560
AT3G57290
AT5G38640
AT5G46730
AT5G53120
AT3G02530
AT4G04020
AT4G28400
AT1G76590
AT5G65925
AT2G21340
AT1G22630
AT1G61780
AT2G46810
AT5G08370
AT4G38480
AT3G48980
AT5G13120
AT1G53530
AT1G59560
AT2G29600
AT3G54300
AT1G24280
AT4G21810
AT4G37890
AT1G03900
AT4G14368
AT1G75600
AT5G06750
AT5G51680
AT4G24510
AT3G22120
AT4G00480
AT3G59320
AT4G07825
AT5G03670
AT4G22580
AT5G40170
AT1G15340
AT5G38610
AT4G11880
AT1G75510
AT2G47300
AT3G50980
AT2G34640
AT1G77220
AT5G12140
AT4G23420
AT1G02310
AT3G50360
AT2G26510
AT5G36170
AT1G19690
AT4G10710
AT5G05360
AT1G51540
AT5G22430
AT4G26701
AT1G69010
AT2G46800
AT4G13230
AT5G63220
AT3G11530
AT2G38280
AT4G02060
AT3G23700
AT2G41210
AT4G00390
AT1G02580
AT2G43840
AT1G19397
AT5G46940
AT1G06950
AT1G01750
AT2G41430
AT1G63660
AT2G05590
AT4G29170
AT3G11160
AT2G36070
AT2G24500
AT2G32950
AT5G12850
AT2G21440
AT3G26770
AT4G29990
AT4G22470
AT4G29100
AT1G23070
AT2G14750
AT3G58050
AT3G21360
AT1G49510
AT2G43610
AT4G39955
AT4G18501
AT2G30460
AT3G24460
AT5G56640
AT4G21860
AT2G43950
AT1G31830
AT4G11280
AT1G25520
AT3G62650
AT4G16690
AT4G14090
AT5G55480
AT4G11010
AT5G54640
AT1G70420
AT2G44150
AT3G26010
AT3G18790
AT1G10040
AT2G05320
AT5G50680
AT1G07370
AT5G55610
AT1G21866
AT5G15020
AT3G02910
AT3G55610
AT5G18000
AT1G79270
AT5G18140
AT1G58160
AT4G12780
AT1G79080
AT3G19580
AT1G68320
AT4G23590
AT2G25290
AT1G09850
AT3G44530
AT5G35910
AT5G05270
AT5G06290
AT5G14570
AT2G29060
AT5G39950
AT1G80910
AT1G79650
AT5G38030
AT1G22600
AT3G03230
AT4G15475
AT1G24600
AT5G48680
AT1G13110
AT3G11760
AT4G24770
AT1G09250
AT4G22680
AT1G24520
AT5G25510
AT1G03140
AT3G44460
AT2G31980
AT2G24970
AT3G23450
AT4G19690
AT4G33910
AT2G01610
AT2G16485
AT1G22690
AT3G13920
AT4G29250
AT2G15025
AT1G05270
AT5G64310
AT1G15360
AT1G29170
AT1G09760
AT5G42450
AT5G42210
AT5G25060
AT3G43930
AT1G30972
AT1G02430
AT2G45450
AT5G40020
AT3G24100
AT2G17880
AT1G48240
AT2G20370
AT1G77350
AT1G30040
AT3G10290
AT5G25220
AT2G02570
AT3G17155
AT2G47240
AT5G48240
AT1G01020
AT3G29034
AT4G13720
AT3G02450
AT2G43030
AT4G22230
AT1G54920
AT5G64330
AT2G20310
AT4G13345
AT3G56480
AT5G13080
AT1G10180
AT3G15352
AT1G35670
AT2G17670
AT1G16400
AT3G12770
AT5G03910
AT2G03340
AT4G29160
AT4G22753
AT4G19520
AT1G71696
AT5G23960
AT5G05500
AT4G26670
AT1G01725
AT3G09760
AT3G05910
AT4G28200
AT5G38210
AT1G65950
AT5G55500
AT1G17100
AT1G07620
AT3G47530
AT4G26370
AT5G07390
AT4G28540
AT1G16690
AT3G44150
AT3G26230
AT4G25660
AT2G44420
AT1G79070
AT5G15800
AT3G43833
AT5G23530
AT2G34300
AT5G28220
AT1G66610
AT3G21160
AT2G36490
AT3G28956
AT2G22680
AT2G44520
AT1G43190
AT4G26770
AT2G17620
AT5G16720
AT1G21440
AT2G30000
AT1G19396
AT4G24640
AT1G57660
AT5G18630
AT4G30845
AT1G19680
AT1G06490
AT3G22500
AT3G05380
AT5G07810
AT1G17470
AT4G09620
AT1G09860
AT2G47960
AT3G19240
AT4G24450
AT1G21864
AT3G10330
AT4G09550
AT3G26610
AT1G64060
AT5G60510
AT1G54860
AT1G64510
AT2G15240
AT3G57010
AT1G68810
AT3G15354
AT2G25130
AT4G04925
AT1G18640
AT2G20590
AT1G68690
AT3G55646
```
