## Supplementary material for "A comprehensive map of preferentially located motifs reveals distinct proximal *cis*-regulatory elements in plants": GATACAAC_containing_gene_set.txt

```
#Occurences of GATACAAC between 15 and 143 (positions relative to the transcription start site)
#198 sequences with GATACAAC in this interval
#0.96% of the sequences in promoter set with GATACAAC (set with 20573 sequences)
AT5G55230
AT4G26770
AT1G28570
AT5G13850
AT4G35090
AT4G04640
AT5G49410
AT2G19450
AT5G60540
AT3G16400
AT1G75670
AT3G22590
AT5G45160
AT5G63225
AT1G74460
AT1G66340
AT1G07476
AT5G43180
AT5G54890
AT4G31610
AT2G01610
AT3G16430
AT1G28060
AT3G46220
AT1G01840
AT2G28630
AT3G51180
AT4G11370
AT5G08200
AT1G23760
AT1G35516
AT4G18990
AT4G02520
AT1G17210
AT3G04290
AT3G26115
AT4G26690
AT2G14110
AT3G62170
AT4G19900
AT1G56160
AT2G24590
AT5G58510
AT3G25860
AT2G36190
AT1G51250
AT1G25450
AT2G26450
AT1G06110
AT5G42610
AT5G06580
AT2G37130
AT1G68600
AT3G49720
AT5G58030
AT1G29390
AT4G37330
AT5G58950
AT3G12960
AT1G51340
AT4G16430
AT1G08390
AT1G54120
AT1G31820
AT2G21960
AT2G32230
AT1G24265
AT1G03110
AT3G05990
AT1G32640
AT5G41980
AT4G34050
AT1G53540
AT1G07010
AT2G33450
AT5G17090
AT3G46230
AT5G09660
AT2G28190
AT5G66250
AT3G12390
AT3G24210
AT3G05830
AT2G26740
AT2G13450
AT4G25672
AT1G28290
AT1G49800
AT4G32560
AT2G02930
AT1G18020
AT3G06440
AT1G30380
AT5G15210
AT1G14410
AT5G22780
AT2G24120
AT1G17780
AT4G22270
AT1G18900
AT3G14210
AT2G16580
AT3G17590
AT3G09020
AT2G26000
AT1G62430
AT2G41650
AT5G05070
AT4G13040
AT5G61570
AT5G10770
AT2G16018
AT5G59580
AT1G11910
AT3G28940
AT3G27580
AT4G37250
AT3G06120
AT5G20270
AT1G17500
AT1G22180
AT4G22350
AT4G27100
AT1G64580
AT2G31083
AT4G25670
AT1G13960
AT1G03410
AT1G51520
AT3G05727
AT4G39460
AT3G02640
AT1G10580
AT1G21780
AT5G05000
AT5G17060
AT4G26680
AT5G40530
AT2G23080
AT4G19420
AT5G16520
AT5G20820
AT2G19560
AT5G55990
AT4G33690
AT3G57200
AT5G63930
AT2G40890
AT3G02630
AT5G61270
AT1G05060
AT1G52100
AT5G03560
AT1G31770
AT5G49970
AT3G06480
AT5G65900
AT5G19860
AT2G35450
AT5G22790
AT3G07740
AT5G61200
AT1G71070
AT5G65685
AT5G44568
AT5G16910
AT3G22480
AT4G16900
AT1G77920
AT2G16430
AT3G12380
AT1G21350
AT5G23010
AT2G31085
AT2G04660
AT4G17100
AT3G21240
AT1G56170
AT4G28550
AT1G22040
AT5G22110
AT4G18640
AT3G10050
AT1G76920
AT1G66240
AT1G60600
AT5G60850
AT5G23580
AT1G75640
AT3G05155
AT1G17990
AT1G68110
AT2G34160
AT3G27100
AT3G44780
AT2G34090
AT1G58440
AT1G51590
```
