## Supplementary material for "A comprehensive map of preferentially located motifs reveals distinct proximal *cis*-regulatory elements in plants": GATACAGT_containing_gene_set.txt

```
#Occurences of GATACAGT between -25 and 123 (positions relative to the transcription start site)
#91 sequences with GATACAGT in this interval
#0.44% of the sequences in promoter set with GATACAGT (set with 20573 sequences)
AT1G20110
AT5G39090
AT5G15420
AT2G31870
AT5G04590
AT4G36160
AT1G02405
AT1G03310
AT5G13970
AT1G53670
AT4G16155
AT3G56940
AT5G56870
AT2G29020
AT1G54450
AT3G01790
AT1G12090
AT1G60030
AT5G17280
AT3G53780
AT1G48970
AT5G62350
AT1G70850
AT3G12010
AT4G16210
AT2G21080
AT4G31810
AT4G27280
AT2G30390
AT2G17760
AT4G30500
AT3G58730
AT4G19030
AT4G22160
AT1G11430
AT4G32810
AT3G17880
AT4G12510
AT3G46560
AT5G48370
AT3G62400
AT4G30510
AT1G71300
AT2G03430
AT3G30460
AT5G03340
AT1G20760
AT2G37300
AT2G30620
AT3G51460
AT2G41540
AT2G03310
AT1G31300
AT1G51400
AT3G62360
AT3G45030
AT1G45150
AT3G10410
AT3G61520
AT3G12012
AT2G01120
AT1G19570
AT3G13224
AT3G54880
AT5G06230
AT4G10170
AT5G53970
AT2G43670
AT1G79230
AT2G42660
AT4G25880
AT3G19510
AT4G27760
AT2G40080
AT1G74530
AT5G28460
AT5G64940
AT5G07240
AT3G47630
AT2G47980
AT5G04830
AT4G26690
AT1G18320
AT4G34140
AT2G47990
AT2G01830
AT5G28220
AT3G62820
AT3G47060
AT1G48950
AT4G32720
```
