## Supplementary material for "A comprehensive map of preferentially located motifs reveals distinct proximal *cis*-regulatory elements in plants": GATACAT_containing_gene_set.txt

```
#Occurences of GATACAT between 25 and 102 (positions relative to the transcription start site)
#502 sequences with GATACAT in this interval
#2.44% of the sequences in promoter set with GATACAT (set with 20573 sequences)
AT5G03350
AT3G54230
AT4G16570
AT1G45191
AT1G04450
AT1G70520
AT4G27520
AT1G54140
AT3G58810
AT3G61030
AT5G22830
AT1G71270
AT5G47070
AT1G31750
AT1G55330
AT4G18930
AT5G44572
AT2G34510
AT1G29380
AT4G15650
AT5G58120
AT4G24250
AT1G50500
AT1G49990
AT2G26100
AT1G60710
AT4G31100
AT2G21120
AT5G06140
AT4G23400
AT5G10320
AT5G51070
AT5G61230
AT1G50325
AT2G37200
AT1G55675
AT1G24330
AT5G13290
AT5G16380
AT3G50370
AT5G40700
AT1G08970
AT5G06960
AT3G60320
AT5G51100
AT3G25890
AT5G13770
AT1G02660
AT1G60810
AT5G01110
AT3G23030
AT1G77720
AT1G52590
AT1G07130
AT3G06300
AT3G22880
AT2G13650
AT3G01100
AT5G17820
AT3G54220
AT1G78000
AT3G14760
AT1G01220
AT3G06690
AT4G00950
AT3G10930
AT5G55450
AT1G77350
AT4G33660
AT4G01690
AT4G32060
AT5G64280
AT4G30400
AT2G38950
AT1G61720
AT2G01950
AT3G20210
AT2G03220
AT5G19130
AT5G50430
AT5G01820
AT3G55360
AT3G28460
AT1G35190
AT1G68650
AT1G13430
AT1G12560
AT2G43680
AT5G65205
AT3G13898
AT3G54340
AT1G70840
AT5G52020
AT1G18590
AT4G23560
AT5G55550
AT2G47510
AT2G36240
AT3G02690
AT2G41500
AT4G36270
AT5G06000
AT3G03780
AT1G15440
AT5G65230
AT2G29500
AT1G67560
AT5G52180
AT1G31840
AT2G38120
AT2G39920
AT1G09570
AT5G21950
AT1G26360
AT1G03780
AT1G80530
AT2G05120
AT1G24030
AT4G37140
AT1G53830
AT5G55490
AT1G48740
AT4G02510
AT4G38360
AT2G01520
AT3G03350
AT1G59865
AT2G17540
AT2G16050
AT3G21210
AT5G36925
AT1G24145
AT3G54640
AT1G73040
AT2G30140
AT3G59700
AT4G09980
AT3G14680
AT1G21930
AT5G57567
AT5G24460
AT3G28430
AT4G34120
AT1G56300
AT1G76700
AT4G40045
AT5G11800
AT5G65960
AT1G12780
AT4G02780
AT3G56600
AT4G27040
AT4G13195
AT4G25580
AT4G37090
AT1G79570
AT3G26744
AT2G02220
AT3G10700
AT4G10790
AT1G73830
AT1G21630
AT3G44630
AT1G23900
AT5G60850
AT4G02270
AT1G51805
AT3G02090
AT2G33390
AT4G12620
AT1G27930
AT3G07520
AT5G18430
AT1G19025
AT4G03820
AT1G29700
AT4G21910
AT2G38770
AT1G47330
AT1G54410
AT5G37690
AT5G11710
AT4G34530
AT3G61890
AT1G74458
AT5G59530
AT4G17380
AT1G28310
AT1G79350
AT2G32910
AT5G19930
AT3G52310
AT4G26620
AT2G45660
AT3G11950
AT4G04614
AT5G06980
AT3G26110
AT3G21370
AT1G76952
AT3G22090
AT1G54290
AT1G21866
AT5G47110
AT2G28610
AT5G05965
AT3G19010
AT4G27110
AT1G31580
AT5G55620
AT2G04680
AT3G13700
AT3G44400
AT4G34390
AT1G28190
AT2G27270
AT1G48280
AT5G50915
AT3G59440
AT2G25050
AT3G24630
AT2G46710
AT4G34900
AT3G52150
AT3G20230
AT5G58220
AT5G56550
AT4G28650
AT3G55470
AT1G69818
AT2G25950
AT2G43090
AT3G51620
AT5G35980
AT3G01370
AT3G59420
AT3G06145
AT3G06240
AT3G09580
AT4G25000
AT4G38350
AT2G01190
AT3G45770
AT5G64850
AT4G27070
AT2G14680
AT5G26940
AT2G45860
AT1G24040
AT1G65520
AT4G07820
AT2G16650
AT3G44480
AT1G20550
AT4G23220
AT2G03440
AT5G61228
AT3G57210
AT1G69870
AT2G40750
AT5G17150
AT2G43210
AT4G26190
AT5G61140
AT3G12350
AT3G12780
AT4G32470
AT4G34890
AT5G67050
AT3G07140
AT3G28840
AT5G24105
AT1G50575
AT3G09310
AT4G35630
AT1G25290
AT3G55730
AT5G07450
AT1G33800
AT3G13390
AT3G50880
AT4G35640
AT2G40050
AT4G09060
AT1G60989
AT1G10370
AT3G04670
AT3G56060
AT2G24850
AT5G11970
AT2G45410
AT2G14846
AT3G27520
AT5G11680
AT4G09460
AT3G13410
AT1G76980
AT5G40370
AT1G49400
AT1G15640
AT1G09060
AT2G40800
AT4G03415
AT2G23150
AT1G51500
AT1G12470
AT3G55240
AT1G14940
AT5G41370
AT4G24140
AT3G01230
AT5G02840
AT5G22800
AT5G56540
AT4G19040
AT1G46480
AT5G14520
AT2G39080
AT3G27100
AT1G19910
AT3G13710
AT3G52840
AT5G02850
AT1G02390
AT1G61990
AT2G31800
AT3G02120
AT3G03230
AT4G32040
AT2G22125
AT5G10290
AT3G20540
AT3G06640
AT4G01700
AT1G14950
AT1G79060
AT4G17460
AT4G01250
AT5G60300
AT2G29125
AT5G35200
AT3G05990
AT4G34260
AT4G40042
AT1G76690
AT4G31500
AT1G21790
AT2G46130
AT4G11560
AT2G35980
AT5G48900
AT2G07750
AT4G02725
AT1G53320
AT3G23000
AT1G51660
AT4G00590
AT1G76530
AT2G36870
AT1G61070
AT3G24870
AT2G28460
AT1G33030
AT5G25460
AT1G62350
AT2G38185
AT1G72490
AT4G02050
AT2G38230
AT1G04860
AT1G61688
AT1G08340
AT3G21600
AT4G28775
AT5G38800
AT1G03970
AT5G38435
AT1G63550
AT2G29700
AT5G39340
AT2G14690
AT5G51180
AT3G57880
AT3G47300
AT1G63680
AT4G18980
AT2G17040
AT3G27810
AT2G33510
AT1G58470
AT1G11470
AT1G07230
AT3G55480
AT2G25000
AT4G33400
AT1G11125
AT1G62180
AT5G40360
AT3G48020
AT1G67860
AT1G20540
AT1G50610
AT5G40670
AT2G34970
AT2G47590
AT3G60030
AT1G12450
AT5G22000
AT5G03910
AT2G06990
AT1G29720
AT5G06730
AT1G27120
AT1G47710
AT4G30390
AT2G33410
AT5G42820
AT3G55020
AT3G16390
AT4G29270
AT2G40570
AT5G60370
AT5G18600
AT5G07842
AT3G10730
AT4G24460
AT4G22740
AT2G23240
AT1G56553
AT4G30650
AT3G48490
AT4G24440
AT3G05020
AT1G07520
AT1G48630
AT1G11310
AT4G02720
AT2G45260
AT3G14240
AT2G26070
AT3G56390
AT5G02420
AT1G49570
AT2G36830
AT1G29340
AT3G26610
AT2G20570
AT2G18560
AT5G23220
AT5G17000
AT3G58550
AT2G22480
AT4G04930
AT2G20000
AT3G16580
AT3G03140
AT5G48780
AT3G04810
AT3G59380
AT1G12480
AT2G32090
AT5G54630
AT2G06050
AT2G36190
AT1G13350
AT1G33440
AT2G02390
AT5G08120
AT3G46820
AT1G55280
AT5G44190
AT3G18480
AT2G35610
AT5G64180
AT5G11840
AT5G02180
AT3G55677
AT3G20220
AT2G34530
AT4G37930
AT2G41090
AT5G15960
AT5G64040
AT2G01580
AT4G02570
AT2G26250
AT4G04940
AT3G22930
AT3G29970
AT5G57670
AT3G22190
AT3G01250
AT4G32140
AT5G59770
AT3G12830
AT1G66750
AT3G61790
AT3G30390
AT4G27657
AT3G06840
AT3G62930
AT4G35470
```
