## Supplementary material for "A comprehensive map of preferentially located motifs reveals distinct proximal *cis*-regulatory elements in plants": GATACATA_containing_gene_set.txt

```
#Occurences of GATACATA between 28 and 90 (positions relative to the transcription start site)
#176 sequences with GATACATA in this interval
#0.86% of the sequences in promoter set with GATACATA (set with 20573 sequences)
AT1G70840
AT4G18930
AT2G36190
AT3G56060
AT1G15440
AT5G17000
AT3G13410
AT2G36830
AT3G44630
AT1G69818
AT1G60710
AT2G17540
AT4G22740
AT2G21120
AT4G38360
AT2G30140
AT1G29340
AT1G80530
AT2G25000
AT5G11710
AT3G26744
AT3G09580
AT3G60030
AT4G01700
AT4G01690
AT3G14240
AT5G48780
AT3G58810
AT2G06990
AT1G31750
AT2G14690
AT1G03780
AT3G44400
AT2G14846
AT1G61070
AT1G69870
AT5G56550
AT2G23150
AT3G07140
AT1G12470
AT3G46820
AT5G40700
AT3G44480
AT2G45260
AT5G18600
AT4G03820
AT1G12480
AT2G33390
AT3G47300
AT2G20570
AT1G04860
AT3G28430
AT5G60370
AT4G02570
AT4G30400
AT1G58470
AT3G21370
AT3G13710
AT4G02720
AT1G27930
AT5G17820
AT5G55490
AT1G49990
AT3G22930
AT1G14940
AT5G64280
AT2G29125
AT3G29970
AT2G26250
AT4G07820
AT4G36270
AT1G35190
AT3G54220
AT3G28460
AT2G17040
AT2G25950
AT5G08120
AT2G47510
AT3G61790
AT4G02725
AT5G01110
AT1G60989
AT5G06140
AT2G20000
AT3G10930
AT4G15650
AT1G51500
AT3G06240
AT2G04680
AT3G06690
AT5G52180
AT3G55360
AT1G54140
AT1G63550
AT5G03910
AT5G02420
AT4G13195
AT2G01580
AT2G27270
AT2G36240
AT3G13700
AT5G18430
AT3G21210
AT3G12780
AT1G12450
AT4G19040
AT5G01820
AT1G33800
AT2G38230
AT1G10370
AT2G14680
AT3G62930
AT3G27520
AT3G27810
AT1G50610
AT4G28775
AT4G23220
AT5G24460
AT1G15640
AT5G38800
AT3G04670
AT2G45860
AT1G79350
AT5G55620
AT1G11470
AT2G23240
AT1G70520
AT4G33660
AT5G61140
AT3G03780
AT1G07130
AT3G14680
AT5G11970
AT1G12560
AT3G22090
AT5G15960
AT3G55730
AT1G47710
AT2G45410
AT4G24140
AT1G76952
AT3G25890
AT4G34120
AT2G40570
AT1G74458
AT1G21790
AT3G10730
AT3G57210
AT5G65960
AT5G55450
AT1G21866
AT3G18480
AT4G28650
AT5G54630
AT4G24460
AT1G73830
AT3G61890
AT2G45660
AT4G26620
AT5G56540
AT5G02840
AT4G12620
AT3G26110
AT4G23400
AT5G37690
AT1G62180
AT1G61720
AT2G18560
AT1G50575
AT5G25460
AT1G76530
AT5G52020
AT2G22125
AT3G30390
AT1G55330
AT5G57670
```
