## Supplementary material for "A comprehensive map of preferentially located motifs reveals distinct proximal *cis*-regulatory elements in plants": GATACATT_containing_gene_set.txt

```
#Occurences of GATACATT between -20 and 91 (positions relative to the transcription start site)
#188 sequences with GATACATT in this interval
#0.91% of the sequences in promoter set with GATACATT (set with 20573 sequences)
AT3G09310
AT3G10700
AT2G36870
AT5G17000
AT4G30390
AT1G77720
AT5G26940
AT1G76980
AT5G07840
AT3G07520
AT2G41490
AT4G34890
AT3G50370
AT4G31500
AT4G04614
AT3G23000
AT5G26800
AT5G21950
AT3G02690
AT4G02050
AT1G21770
AT3G06880
AT2G35980
AT3G28780
AT3G04820
AT3G54620
AT5G50430
AT4G26190
AT5G38435
AT1G17510
AT1G52120
AT5G22830
AT1G49430
AT1G08970
AT1G70340
AT2G02220
AT1G11125
AT2G25050
AT3G55480
AT2G46710
AT3G13390
AT2G01190
AT3G61030
AT1G68910
AT1G48280
AT5G40670
AT4G21910
AT3G02700
AT1G33440
AT4G11560
AT1G54970
AT2G37200
AT2G24850
AT5G65230
AT2G41500
AT4G23720
AT1G07230
AT5G47070
AT4G10790
AT3G61820
AT1G13130
AT5G65205
AT4G17390
AT5G06730
AT1G08340
AT1G53720
AT4G24060
AT1G76690
AT1G78000
AT5G53420
AT1G27120
AT1G53320
AT1G67560
AT2G35240
AT4G00590
AT5G19473
AT2G13650
AT4G11630
AT4G18930
AT3G56390
AT3G11950
AT1G48630
AT2G37840
AT5G61230
AT5G44572
AT1G68650
AT2G40050
AT3G48580
AT4G37460
AT3G06640
AT3G16390
AT1G56553
AT4G15540
AT2G41850
AT1G25290
AT1G17500
AT5G56290
AT1G21630
AT2G43680
AT2G23460
AT4G15715
AT4G30845
AT2G46130
AT4G38350
AT2G41090
AT2G47590
AT2G16050
AT5G64850
AT5G02180
AT1G23720
AT1G49400
AT4G27070
AT3G24870
AT2G31800
AT3G55240
AT3G20540
AT2G43210
AT2G31790
AT3G45770
AT3G60320
AT1G61990
AT4G23560
AT1G61688
AT5G47710
AT1G09300
AT4G32040
AT4G34390
AT1G29700
AT2G19510
AT2G32910
AT5G07450
AT4G26180
AT3G24860
AT5G07842
AT1G13590
AT3G04810
AT2G29500
AT1G76700
AT1G19025
AT4G26090
AT1G36000
AT4G29270
AT5G35980
AT3G48020
AT1G51805
AT3G16580
AT5G40260
AT5G47110
AT5G24105
AT1G08350
AT4G35640
AT4G30650
AT3G55470
AT1G52780
AT5G07830
AT2G41100
AT1G29720
AT3G43700
AT2G02380
AT4G02020
AT1G11610
AT1G17410
AT3G59420
AT1G79060
AT3G54230
AT5G05965
AT5G06980
AT1G03970
AT5G08660
AT1G09060
AT3G03230
AT3G18710
AT1G56300
AT2G33510
AT5G64040
AT4G18980
AT4G17460
AT5G08200
AT1G60810
AT3G27100
AT4G24440
AT5G61228
AT3G01435
AT3G01230
AT1G54290
AT4G17380
AT1G29380
AT3G59440
```
