## Supplementary material for "A comprehensive map of preferentially located motifs reveals distinct proximal *cis*-regulatory elements in plants": GATACTT_containing_gene_set.txt

```
#Occurences of GATACTT between -86 and 47 (positions relative to the transcription start site)
#453 sequences with GATACTT in this interval
#2.20% of the sequences in promoter set with GATACTT (set with 20573 sequences)
AT2G44745
AT3G61980
AT1G67850
AT3G28340
AT3G18720
AT5G09225
AT1G74470
AT5G26751
AT4G18205
AT5G11290
AT4G03550
AT1G11112
AT3G11510
AT3G55490
AT2G46090
AT5G09530
AT1G76030
AT5G15640
AT5G37850
AT1G20010
AT4G26070
AT5G42740
AT1G73875
AT5G58300
AT2G31790
AT4G10600
AT4G29690
AT1G65500
AT4G24130
AT3G56600
AT1G09450
AT3G02770
AT1G69920
AT1G15640
AT1G01210
AT5G67390
AT1G67820
AT2G38110
AT1G23960
AT2G36850
AT3G61590
AT5G12440
AT2G48060
AT4G37520
AT1G55630
AT3G20420
AT1G64760
AT5G63550
AT3G18570
AT5G47790
AT4G19520
AT1G17850
AT1G07370
AT4G20270
AT3G05625
AT3G06868
AT1G27340
AT3G12390
AT1G76850
AT2G33730
AT3G09440
AT5G16260
AT3G26980
AT2G36870
AT4G34960
AT4G35370
AT3G04260
AT5G23890
AT3G47833
AT2G02070
AT2G24190
AT5G18140
AT2G40660
AT5G27700
AT1G61795
AT4G36940
AT1G16520
AT2G24510
AT2G27270
AT1G33080
AT2G43420
AT2G05430
AT3G17240
AT5G53900
AT1G79220
AT5G37300
AT3G43660
AT3G53480
AT5G56020
AT3G08947
AT5G02760
AT3G60470
AT3G11810
AT5G45500
AT1G26090
AT1G03400
AT3G07780
AT2G43535
AT4G16900
AT4G39090
AT2G38530
AT1G19700
AT5G40550
AT2G30460
AT2G41060
AT1G20380
AT5G60880
AT3G01230
AT4G33360
AT4G33110
AT3G10060
AT4G26160
AT1G50490
AT2G23820
AT1G15240
AT2G25280
AT5G67230
AT3G09840
AT3G17880
AT1G07550
AT2G34355
AT1G10050
AT5G45460
AT1G06000
AT3G07400
AT4G28020
AT1G75620
AT3G29020
AT4G00340
AT5G66120
AT2G02710
AT1G16905
AT1G23570
AT1G79770
AT3G26030
AT3G53980
AT5G14020
AT5G47080
AT2G41070
AT4G39620
AT4G33120
AT2G04560
AT1G03600
AT5G21150
AT2G01275
AT5G42710
AT5G25570
AT4G02090
AT5G09810
AT1G75750
AT1G04820
AT4G31780
AT5G61570
AT2G04270
AT1G79530
AT5G26040
AT2G34750
AT1G17100
AT5G63580
AT1G61850
AT1G51520
AT3G57880
AT3G21310
AT3G15540
AT4G25710
AT4G27940
AT4G19950
AT1G66580
AT4G38680
AT5G17650
AT1G52470
AT1G17050
AT1G03090
AT1G60950
AT2G03480
AT1G17690
AT5G19330
AT1G10830
AT1G27350
AT3G12210
AT4G37010
AT1G44970
AT4G23430
AT2G22490
AT5G53140
AT5G43720
AT5G09580
AT5G17410
AT4G19870
AT1G34470
AT5G59710
AT3G66654
AT5G11590
AT3G59050
AT5G19210
AT5G43850
AT3G53220
AT2G31800
AT3G07560
AT4G01920
AT4G31720
AT4G34970
AT2G35635
AT1G67830
AT3G11500
AT2G35710
AT1G76240
AT1G60810
AT4G13630
AT2G36930
AT5G15080
AT2G38570
AT4G18730
AT1G67050
AT3G47340
AT1G08640
AT5G52020
AT5G39260
AT1G56600
AT3G07130
AT2G26290
AT5G64070
AT1G69460
AT1G67520
AT4G02130
AT1G66100
AT1G33030
AT1G12470
AT5G25130
AT3G02150
AT1G08130
AT5G48160
AT5G57460
AT4G21410
AT1G75040
AT5G54760
AT1G01060
AT2G42740
AT1G76620
AT2G34357
AT2G43400
AT4G19380
AT4G17420
AT5G04820
AT5G57990
AT1G01970
AT1G79250
AT4G37580
AT5G42860
AT5G43910
AT4G00420
AT5G25350
AT5G56890
AT5G09550
AT1G06190
AT4G02070
AT3G59052
AT3G20410
AT4G33710
AT1G04570
AT5G62680
AT5G53710
AT4G22400
AT1G61780
AT5G10860
AT5G14010
AT2G39500
AT5G19510
AT4G34770
AT4G02540
AT2G34740
AT1G22230
AT4G25910
AT2G36880
AT5G53895
AT1G60960
AT4G30290
AT5G11330
AT5G04600
AT3G06420
AT2G25660
AT5G66680
AT4G20095
AT5G23460
AT4G27030
AT1G64680
AT5G19690
AT5G43280
AT5G56630
AT3G13432
AT2G38560
AT1G32490
AT2G43720
AT1G48350
AT2G21140
AT1G49240
AT2G34050
AT2G35750
AT4G18350
AT5G06320
AT1G61770
AT1G32480
AT3G26340
AT1G48180
AT4G29850
AT1G59870
AT1G02140
AT5G23850
AT3G62590
AT5G61070
AT3G48210
AT5G48670
AT2G38780
AT2G39700
AT2G30210
AT2G05270
AT3G12140
AT5G51920
AT3G19910
AT3G63370
AT2G03890
AT3G48110
AT4G22700
AT4G28760
AT4G14880
AT2G36920
AT4G33490
AT2G40710
AT2G17620
AT3G48570
AT1G50440
AT5G17420
AT4G40050
AT1G64950
AT5G23690
AT5G61590
AT4G17190
AT3G52560
AT5G15090
AT3G51820
AT5G01640
AT3G55340
AT5G42560
AT3G07610
AT1G53560
AT4G25420
AT5G64220
AT1G11905
AT1G51450
AT5G58330
AT1G14940
AT2G03240
AT2G05642
AT1G02770
AT4G02730
AT5G60160
AT2G01670
AT4G26080
AT1G78240
AT3G03773
AT1G49670
AT1G09580
AT2G26250
AT5G62520
AT4G18740
AT2G25720
AT1G51850
AT3G16850
AT1G30650
AT4G31985
AT1G26610
AT1G49210
AT3G07550
AT4G14800
AT1G67530
AT1G14010
AT3G52600
AT1G51220
AT2G30600
AT4G33200
AT4G13680
AT3G23790
AT3G09100
AT3G07310
AT1G06650
AT1G22370
AT5G39930
AT4G22756
AT5G13790
AT5G36230
AT1G33140
AT3G03420
AT3G11730
AT1G80930
AT5G04830
AT1G74010
AT2G12280
AT4G18240
AT5G63090
AT4G26400
AT3G26380
AT5G42060
AT2G35990
AT2G31530
AT5G33300
AT1G71780
AT3G20230
AT1G71340
AT5G49520
AT4G38150
AT5G59950
AT1G68960
AT4G26990
AT1G56310
AT1G78230
AT2G21340
AT5G59570
AT1G16720
AT4G15802
AT4G39630
AT4G26860
AT5G04620
AT4G33625
AT1G56220
AT5G52480
AT3G17690
AT2G25740
AT2G21030
AT1G13750
AT5G65880
AT4G39920
AT4G13020
AT1G50890
AT3G58090
AT5G63540
AT1G10110
AT2G28910
AT5G08540
AT1G06660
AT3G15010
AT5G36910
AT1G15250
AT5G04610
AT5G25390
AT5G45490
AT5G11340
AT2G45695
AT5G63560
AT1G16310
AT3G58170
AT4G24550
AT5G49810
AT3G46790
```
