## Supplementary material for "A comprehensive map of preferentially located motifs reveals distinct proximal *cis*-regulatory elements in plants": GATACTTA_containing_gene_set.txt

```
#Occurences of GATACTTA between -73 and 15 (positions relative to the transcription start site)
#73 sequences with GATACTTA in this interval
#0.35% of the sequences in promoter set with GATACTTA (set with 20573 sequences)
AT1G75040
AT5G39930
AT2G31790
AT4G37010
AT5G56890
AT5G17650
AT5G49810
AT5G60880
AT4G39920
AT1G67830
AT4G33360
AT1G67520
AT5G12440
AT1G01210
AT1G56220
AT4G27030
AT3G23790
AT5G11590
AT1G64680
AT3G15540
AT4G10600
AT2G38560
AT4G20095
AT2G03480
AT4G22756
AT1G78240
AT4G18240
AT4G26080
AT2G44745
AT3G11500
AT1G76030
AT2G42740
AT3G63370
AT2G26290
AT4G13020
AT4G31780
AT1G01970
AT5G67230
AT3G07780
AT1G07550
AT1G78230
AT1G10110
AT5G58300
AT2G43720
AT3G09840
AT3G55490
AT1G55630
AT1G56600
AT5G25390
AT2G38570
AT5G36910
AT1G66580
AT4G26070
AT3G18570
AT1G51450
AT3G15010
AT2G01670
AT5G23850
AT4G15802
AT2G05642
AT1G74010
AT1G17690
AT5G66680
AT1G14940
AT1G51850
AT5G61590
AT5G43850
AT5G16260
AT2G40660
AT1G67530
AT2G02710
AT5G23460
AT1G65500
```
