## Supplementary material for "A comprehensive map of preferentially located motifs reveals distinct proximal *cis*-regulatory elements in plants": GATAT_containing_gene_set.txt

```
#Occurences of GATAT between 8 and 31 (positions relative to the transcription start site)
#1738 sequences with GATAT in this interval
#8.45% of the sequences in promoter set with GATAT (set with 20573 sequences)
AT5G58330
AT4G37630
AT4G35570
AT5G26749
AT3G46590
AT2G22750
AT5G18500
AT4G32890
AT2G38670
AT1G72470
AT4G20070
AT2G20630
AT2G35090
AT5G03545
AT1G10250
AT3G54360
AT3G58490
AT3G03190
AT4G28320
AT3G47250
AT1G44920
AT2G02990
AT1G17080
AT1G22750
AT1G58470
AT1G20320
AT1G63470
AT3G15140
AT3G07630
AT5G39865
AT2G21130
AT4G14440
AT5G39150
AT3G07010
AT3G01310
AT5G15820
AT3G16530
AT2G38540
AT5G58003
AT5G44005
AT3G02090
AT5G63940
AT4G15390
AT5G14740
AT4G34400
AT3G48750
AT3G12000
AT2G39360
AT1G55280
AT1G05730
AT4G31130
AT5G46190
AT1G52760
AT2G40410
AT1G02000
AT5G55270
AT4G32880
AT1G55490
AT3G57190
AT4G27320
AT3G63340
AT1G19580
AT5G60550
AT5G11590
AT5G15570
AT1G01400
AT4G00710
AT1G11070
AT5G40090
AT1G52930
AT5G03500
AT4G32450
AT5G24790
AT1G55680
AT2G25200
AT3G21890
AT5G49890
AT2G47270
AT5G01980
AT3G01210
AT1G53780
AT1G32560
AT3G26935
AT4G34700
AT4G21500
AT2G02515
AT4G28150
AT1G22520
AT5G18640
AT5G09980
AT4G13263
AT1G01550
AT3G63180
AT3G59300
AT4G38825
AT5G02200
AT1G65390
AT3G24100
AT3G11670
AT1G56580
AT5G63320
AT5G16920
AT4G26860
AT5G61630
AT3G12010
AT1G06680
AT3G17980
AT5G44360
AT1G24320
AT3G57800
AT4G18780
AT5G46890
AT1G09780
AT1G70280
AT1G09100
AT1G63490
AT1G63050
AT5G48560
AT3G19700
AT3G54390
AT1G72810
AT3G17390
AT2G30910
AT4G19460
AT2G39530
AT5G13440
AT3G15850
AT5G44280
AT1G70100
AT2G37120
AT4G26150
AT1G78260
AT1G53620
AT1G73950
AT5G06220
AT4G32760
AT3G60640
AT5G27560
AT1G74460
AT2G28960
AT1G25211
AT3G54450
AT1G06510
AT3G01640
AT4G38050
AT4G09020
AT3G03020
AT3G28490
AT5G60548
AT1G20930
AT2G25900
AT5G09260
AT1G64400
AT1G32690
AT3G05000
AT4G00570
AT1G07050
AT1G62210
AT4G13160
AT4G25672
AT1G12040
AT2G41750
AT3G62250
AT1G31812
AT5G40230
AT4G25670
AT5G40890
AT2G28210
AT3G25597
AT2G46030
AT2G26080
AT4G15620
AT1G62820
AT5G24190
AT5G05370
AT1G69830
AT1G10640
AT3G20520
AT2G07340
AT1G06170
AT2G30490
AT1G52140
AT2G46150
AT3G50590
AT1G03590
AT3G13470
AT3G29680
AT3G13225
AT5G49360
AT3G60820
AT5G22940
AT5G58950
AT5G45190
AT5G49230
AT1G19830
AT5G24120
AT3G59570
AT1G12380
AT3G26690
AT4G08300
AT1G48300
AT5G11280
AT1G11630
AT3G05330
AT5G63800
AT4G13980
AT1G69570
AT1G66540
AT5G62940
AT3G17970
AT5G55550
AT3G16430
AT4G01200
AT4G09720
AT2G22610
AT1G16430
AT4G29550
AT5G23080
AT5G61960
AT5G64530
AT5G50560
AT2G03480
AT1G53250
AT3G21820
AT1G68520
AT1G33030
AT1G28530
AT4G35410
AT5G07430
AT2G41770
AT5G59960
AT1G76990
AT3G54790
AT3G42860
AT4G02100
AT3G24640
AT5G59790
AT3G07390
AT5G15265
AT1G24010
AT3G51850
AT1G29300
AT4G25840
AT4G36760
AT4G23010
AT1G62950
AT3G57300
AT1G08580
AT4G39690
AT4G29800
AT5G15500
AT3G25530
AT5G13360
AT5G10230
AT3G53240
AT3G63520
AT4G38120
AT4G33670
AT3G02200
AT5G05590
AT2G18780
AT5G16220
AT1G73480
AT2G32390
AT5G53080
AT4G18640
AT2G30575
AT4G22530
AT2G40490
AT5G67610
AT1G10990
AT3G23630
AT2G46510
AT4G18610
AT2G14530
AT3G60630
AT5G35930
AT3G07880
AT1G48090
AT1G48840
AT1G04570
AT1G43910
AT2G28360
AT2G26590
AT4G17330
AT3G54260
AT3G20510
AT2G15960
AT5G06680
AT2G46390
AT5G08570
AT3G21720
AT4G24805
AT1G56200
AT1G23890
AT4G21710
AT1G21120
AT2G30840
AT1G35250
AT5G01630
AT4G16720
AT4G33880
AT1G73990
AT3G51650
AT4G33840
AT3G17150
AT5G16280
AT3G50580
AT2G18050
AT5G07710
AT4G15910
AT3G47670
AT2G21800
AT3G06200
AT5G42955
AT5G15710
AT2G27150
AT1G08750
AT2G36490
AT1G10430
AT2G28110
AT5G66440
AT2G36330
AT2G41590
AT1G08960
AT5G64350
AT3G13200
AT1G72110
AT1G22970
AT3G46540
AT1G77290
AT5G22440
AT5G10500
AT5G65790
AT5G55280
AT1G16400
AT5G52840
AT5G48370
AT5G08120
AT5G13970
AT3G19570
AT5G13660
AT1G27330
AT3G03850
AT3G22960
AT2G45050
AT2G17020
AT1G01440
AT2G23270
AT2G26520
AT5G09970
AT3G13330
AT5G65040
AT5G50900
AT1G52190
AT3G43700
AT1G11900
AT5G26690
AT5G16730
AT3G48140
AT5G20190
AT5G12320
AT5G47000
AT4G02340
AT3G17240
AT3G50510
AT2G04115
AT2G35635
AT1G15590
AT1G17460
AT2G20440
AT2G44525
AT5G61390
AT1G55310
AT2G30500
AT4G27800
AT3G59630
AT5G55070
AT1G02930
AT1G79500
AT3G05250
AT1G44575
AT2G32275
AT1G75980
AT3G50110
AT2G27340
AT5G44290
AT3G51350
AT3G49850
AT2G34315
AT1G79760
AT1G11210
AT2G43850
AT1G67740
AT3G10490
AT5G27290
AT2G41150
AT4G30260
AT4G12030
AT3G59410
AT4G28310
AT4G02680
AT5G65160
AT4G33950
AT4G04470
AT4G14020
AT5G20480
AT3G20865
AT4G31310
AT1G55205
AT4G14622
AT1G17800
AT3G58710
AT4G35170
AT3G26090
AT2G45950
AT4G12330
AT5G07520
AT3G29375
AT2G41880
AT1G04710
AT1G64530
AT5G59350
AT1G76890
AT5G18310
AT4G14740
AT3G08990
AT4G35440
AT1G14685
AT1G79510
AT2G32140
AT4G10300
AT1G20410
AT1G80560
AT2G25680
AT1G78590
AT2G25964
AT4G24730
AT1G53400
AT2G37450
AT4G28610
AT1G35180
AT5G05110
AT1G02890
AT5G22630
AT4G03566
AT1G72650
AT2G40630
AT1G18670
AT2G29180
AT5G50770
AT2G21300
AT1G51790
AT5G02810
AT3G18190
AT5G56800
AT4G24230
AT2G35900
AT3G24170
AT3G26120
AT5G20885
AT3G61960
AT3G12780
AT3G06610
AT2G01818
AT1G05230
AT5G16790
AT2G38500
AT3G53270
AT3G23400
AT4G15610
AT1G19200
AT2G30770
AT5G27690
AT1G24909
AT3G21070
AT5G22280
AT5G04950
AT1G53510
AT1G31070
AT4G31770
AT3G61970
AT1G11770
AT4G33070
AT5G04470
AT4G36880
AT2G37678
AT4G02530
AT3G52940
AT3G27930
AT3G61320
AT4G14250
AT2G02140
AT1G34780
AT2G19950
AT2G46340
AT3G53300
AT5G14020
AT4G17170
AT4G10800
AT1G74710
AT1G32640
AT4G09420
AT2G26680
AT5G07280
AT5G36210
AT5G03240
AT3G05937
AT2G24280
AT4G13840
AT2G29600
AT4G20870
AT5G06570
AT2G36710
AT5G23950
AT1G64385
AT1G72180
AT4G05060
AT5G63280
AT5G11960
AT3G52930
AT5G58400
AT1G19180
AT1G68795
AT4G30950
AT1G18540
AT3G48120
AT1G26560
AT5G40700
AT4G26400
AT3G24315
AT4G37295
AT3G05520
AT3G06050
AT5G01410
AT4G00620
AT5G23890
AT1G31790
AT5G22100
AT4G32270
AT4G02290
AT5G49840
AT4G34350
AT3G04150
AT5G39160
AT3G48425
AT1G08180
AT3G14670
AT3G14550
AT3G04620
AT3G45640
AT5G27840
AT3G56260
AT3G42950
AT3G29280
AT5G60270
AT3G30390
AT2G16640
AT4G39403
AT4G18370
AT1G72125
AT2G15130
AT5G55930
AT2G44380
AT5G10070
AT1G34460
AT3G21550
AT5G16040
AT2G33620
AT1G08830
AT4G01500
AT3G02640
AT5G41720
AT4G16165
AT1G04985
AT5G16810
AT1G53282
AT5G19950
AT2G33040
AT5G05950
AT5G18200
AT4G00440
AT3G52970
AT1G56110
AT1G29860
AT3G24280
AT4G14370
AT5G67280
AT3G03440
AT3G06470
AT2G43840
AT3G18950
AT5G11580
AT3G17590
AT5G65320
AT2G31160
AT1G67920
AT2G03670
AT2G04420
AT3G18130
AT3G58520
AT3G29410
AT5G58270
AT3G60540
AT1G79360
AT4G01995
AT5G04800
AT1G80690
AT1G28305
AT4G35940
AT1G43130
AT1G19870
AT5G43630
AT1G71691
AT5G23830
AT3G23490
AT5G43350
AT4G15417
AT4G30100
AT1G48860
AT3G05940
AT1G21550
AT1G34300
AT2G29070
AT3G62300
AT4G25780
AT3G51950
AT4G30530
AT2G22310
AT1G11470
AT4G20260
AT3G28750
AT5G01390
AT1G79580
AT1G28660
AT4G26070
AT2G27250
AT3G60480
AT1G22450
AT1G49980
AT3G03520
AT5G01750
AT5G61230
AT1G20870
AT3G53232
AT5G07090
AT2G34840
AT1G16570
AT1G74230
AT1G25155
AT2G21210
AT2G33255
AT3G59380
AT1G49770
AT1G01610
AT2G30950
AT2G28950
AT5G55240
AT1G47870
AT3G15780
AT2G35370
AT1G23140
AT2G33630
AT4G15500
AT3G50970
AT5G13020
AT3G57730
AT3G61290
AT4G20240
AT1G64590
AT1G31320
AT1G52700
AT1G56233
AT4G27840
AT1G31160
AT3G17350
AT2G20230
AT1G47740
AT3G28007
AT3G60966
AT3G18550
AT5G56640
AT1G61640
AT5G04140
AT1G32750
AT2G46860
AT1G75500
AT1G69485
AT5G59530
AT5G16940
AT2G28240
AT5G38020
AT4G21060
AT5G45030
AT1G64760
AT1G44810
AT1G68862
AT1G19720
AT5G23130
AT4G11640
AT1G31660
AT2G04850
AT1G12980
AT1G08090
AT1G22840
AT5G14220
AT1G18170
AT5G43280
AT4G16370
AT3G19420
AT2G24600
AT5G23920
AT3G15250
AT3G53610
AT1G37130
AT3G20200
AT5G09480
AT2G19170
AT5G49070
AT3G50040
AT3G18560
AT1G12850
AT3G45890
AT2G41730
AT5G03650
AT1G16010
AT5G22020
AT1G29670
AT1G77655
AT5G15230
AT3G53990
AT3G28780
AT2G36130
AT4G22700
AT3G52900
AT2G19802
AT4G17490
AT1G66050
AT5G37980
AT3G26980
AT3G08900
AT5G48470
AT4G23770
AT1G62980
AT2G22920
AT2G35930
AT5G54140
AT2G31190
AT1G67570
AT2G47910
AT2G36910
AT5G16490
AT1G07645
AT2G40890
AT3G55600
AT1G07080
AT3G25050
AT5G52240
AT1G61690
AT3G03480
AT5G24890
AT4G32150
AT5G61990
AT3G04600
AT2G29370
AT3G13040
AT5G03120
AT5G01020
AT5G52360
AT4G14540
AT3G51730
AT4G12005
AT1G67280
AT5G13260
AT1G29720
AT5G56030
AT4G32590
AT4G19950
AT4G10240
AT3G19850
AT5G21140
AT1G34190
AT5G25390
AT4G13230
AT5G07550
AT5G53360
AT5G50720
AT4G00270
AT5G44500
AT1G14340
AT3G07560
AT1G13370
AT1G69720
AT1G43900
AT5G49460
AT5G48490
AT1G54610
AT5G47830
AT4G37330
AT2G04570
AT3G25070
AT1G01560
AT4G12080
AT3G45130
AT3G54520
AT4G02485
AT1G67520
AT5G07020
AT3G07750
AT4G01970
AT1G52550
AT3G22560
AT4G31610
AT5G05090
AT1G53570
AT5G12020
AT1G72140
AT3G53050
AT5G16240
AT1G30450
AT1G75200
AT5G55565
AT4G30020
AT3G53370
AT1G19980
AT2G20960
AT5G54840
AT4G31380
AT2G02590
AT2G41530
AT5G08450
AT5G59540
AT5G44160
AT4G21990
AT5G50000
AT4G02733
AT2G01350
AT5G44210
AT1G51110
AT3G49940
AT1G69200
AT3G60530
AT2G17320
AT5G02250
AT3G03530
AT2G46450
AT5G21020
AT2G25110
AT1G19250
AT1G10600
AT5G05140
AT1G07680
AT1G75060
AT1G12840
AT2G23700
AT1G12470
AT5G09995
AT1G78895
AT5G55900
AT1G66820
AT3G55040
AT1G34580
AT4G14010
AT4G35430
AT2G19146
AT4G33625
AT4G34920
AT2G43130
AT3G19550
AT5G14950
AT3G62830
AT5G56100
AT1G07890
AT4G19710
AT3G07200
AT2G22540
AT3G05675
AT3G06730
AT1G69270
AT2G33600
AT1G17440
AT2G38720
AT4G25210
AT3G10610
AT4G26780
AT5G42380
AT4G05330
AT5G67590
AT5G11320
AT1G77525
AT1G74055
AT1G03600
AT4G18570
AT4G32060
AT4G00060
AT2G18030
AT5G64813
AT4G31460
AT4G32400
AT1G67540
AT4G13290
AT2G45450
AT1G72175
AT1G73602
AT2G20810
AT2G02860
AT1G17620
AT4G22640
AT5G61650
AT4G18422
AT5G52670
AT3G22760
AT2G47950
AT4G00500
AT5G55125
AT1G53785
AT1G04620
AT1G15610
AT4G28780
AT1G48230
AT2G44540
AT1G15440
AT3G05630
AT4G36250
AT1G68410
AT3G13940
AT1G22020
AT3G10260
AT4G24780
AT1G42430
AT2G36720
AT1G71220
AT2G25990
AT1G52670
AT3G61240
AT5G13030
AT2G28370
AT4G28395
AT1G49245
AT2G04740
AT1G78000
AT1G47570
AT2G22530
AT1G66060
AT2G30350
AT3G61190
AT3G25210
AT1G08340
AT1G70990
AT2G42160
AT1G17240
AT2G16586
AT3G13730
AT1G03220
AT5G56190
AT5G47900
AT1G78440
AT5G65290
AT1G29420
AT3G13650
AT2G20820
AT3G47910
AT3G21710
AT5G22320
AT5G38480
AT1G64900
AT1G57770
AT1G05060
AT5G67070
AT2G15390
AT1G62510
AT3G05930
AT4G15380
AT4G34960
AT3G17100
AT2G41380
AT3G17020
AT1G69040
AT5G10130
AT1G58602
AT2G24570
AT3G54970
AT4G33210
AT1G30400
AT2G17370
AT4G30620
AT5G39850
AT4G11370
AT5G64070
AT1G08710
AT3G17830
AT5G53700
AT4G31210
AT1G20900
AT1G09980
AT5G57840
AT4G34230
AT2G46660
AT1G30130
AT5G57100
AT1G26630
AT3G52780
AT5G23580
AT1G68070
AT1G47750
AT4G32500
AT5G53810
AT1G75020
AT1G60985
AT5G08520
AT5G45130
AT1G19570
AT3G25230
AT4G14104
AT1G36622
AT5G03680
AT2G28610
AT1G15885
AT3G46560
AT4G10090
AT5G16950
AT1G21660
AT1G16030
AT1G09230
AT1G74100
AT3G59220
AT3G08610
AT4G39820
AT1G69410
AT1G80860
AT5G44440
AT5G50210
AT2G40113
AT5G04410
AT5G19010
AT4G04870
AT4G00080
AT5G09990
AT2G18900
AT1G43860
AT2G17290
AT1G76960
AT1G18500
AT3G55630
AT3G21140
AT5G28920
AT3G47730
AT1G02840
AT2G29890
AT4G38290
AT1G55140
AT5G14380
AT3G20350
AT1G17700
AT5G50480
AT4G18910
AT1G77780
AT2G43940
AT2G30540
AT1G09630
AT2G36590
AT5G44550
AT1G09090
AT3G12012
AT3G12620
AT2G29430
AT5G53370
AT5G58410
AT5G54280
AT1G67000
AT1G78100
AT5G02530
AT3G53520
AT5G04020
AT1G69610
AT4G24972
AT2G37860
AT5G49215
AT3G06700
AT3G16510
AT4G21830
AT5G66200
AT1G15320
AT4G26720
AT1G14455
AT5G46430
AT3G17410
AT5G19110
AT1G22380
AT1G74440
AT5G62230
AT1G03970
AT4G35620
AT3G11260
AT2G44410
AT4G27470
AT2G47940
AT2G03410
AT2G43710
AT4G33500
AT1G26310
AT4G23730
AT4G24250
AT1G17830
AT5G62580
AT5G38600
AT5G46130
AT3G51420
AT3G56870
AT4G10890
AT2G45160
AT1G05790
AT2G24020
AT2G31210
AT5G47780
AT4G37370
AT1G70700
AT5G04850
AT5G58110
AT2G26400
AT2G44100
AT1G11790
AT3G26780
AT5G58710
AT2G37530
AT3G08800
AT1G20575
AT1G64680
AT4G37770
AT1G22015
AT3G61920
AT2G45340
AT2G42690
AT1G13980
AT1G20050
AT2G31010
AT1G67025
AT1G48160
AT1G51850
AT5G66670
AT1G23090
AT1G63010
AT3G07160
AT1G02310
AT3G42640
AT2G14255
AT2G47540
AT3G52720
AT3G62770
AT4G05100
AT1G48210
AT2G22120
AT5G52390
AT5G11000
AT4G39410
AT2G16440
AT1G66150
AT4G15030
AT1G28230
AT1G75940
AT1G04945
AT2G17140
AT5G60340
AT2G44070
AT1G30510
AT3G58720
AT2G33980
AT4G13500
AT3G53920
AT5G01010
AT4G00070
AT2G23070
AT3G02450
AT1G06120
AT2G43865
AT1G62975
AT3G60290
AT1G34245
AT5G45910
AT4G17220
AT5G61780
AT3G63420
AT2G43620
AT2G01570
AT1G01010
AT3G59520
AT4G16695
AT3G62190
AT2G34430
AT2G41050
AT1G70260
AT5G43100
AT1G49750
AT2G36880
AT5G45970
AT4G21320
AT3G18280
AT2G35730
AT3G26990
AT1G16700
AT5G54710
AT4G33700
AT3G04450
AT2G42080
AT5G14620
AT4G18905
AT2G21660
AT5G01520
AT5G06160
AT1G04950
AT1G67630
AT5G20520
AT2G30790
AT5G53860
AT5G20920
AT2G19350
AT4G08550
AT5G64690
AT1G11590
AT2G18700
AT1G78820
AT3G11000
AT4G27980
AT3G05890
AT1G53050
AT4G11680
AT5G39190
AT5G02820
AT5G11780
AT1G64160
AT1G13050
AT3G48185
AT1G79470
AT5G56180
AT5G25770
AT5G06820
AT5G48570
AT1G07140
AT2G29740
AT1G62810
AT2G45490
AT2G39190
AT4G35785
AT1G43190
AT5G41650
AT1G64185
AT5G05940
AT2G43590
AT5G20360
AT1G71080
AT4G08810
AT2G41330
AT5G12870
AT1G74020
AT3G59610
AT4G29850
AT2G40100
AT4G28470
AT3G16260
AT1G17470
AT2G31580
AT5G56880
AT1G29010
AT1G24600
AT1G65032
AT1G11390
AT2G40270
AT4G19645
AT3G58600
AT4G08310
AT3G27320
AT3G12990
AT3G46000
AT5G22550
AT4G27020
AT4G33920
AT1G75960
AT2G46580
AT1G64180
AT2G27290
AT5G56910
AT4G04860
AT3G01590
AT5G16590
AT5G25140
AT5G63290
AT1G34770
AT4G13800
AT5G54630
AT5G61228
AT5G38300
AT4G15130
AT1G16190
AT2G42010
AT3G23480
AT2G23580
AT5G07800
AT4G05090
AT1G21000
AT3G61470
AT3G21760
AT3G28050
AT5G10800
AT3G51100
AT1G17840
AT1G68825
AT4G16160
AT5G09790
AT5G23590
AT3G06670
AT5G18270
AT1G64990
AT1G14370
AT3G58030
AT3G47833
AT5G38850
AT4G17540
AT1G04770
AT3G42170
AT1G65270
AT1G02620
AT3G26770
AT5G07240
AT2G46735
AT2G04280
AT3G03950
AT1G06990
AT2G34790
AT1G17750
AT3G24255
AT5G10810
AT4G27120
AT2G47220
AT5G35735
AT2G01480
AT4G28250
AT3G05870
AT5G08350
AT1G08760
AT3G52950
AT3G23390
AT2G09840
AT1G16360
AT3G46610
AT1G73190
AT3G61560
AT5G24710
AT1G27030
AT2G04795
AT2G01905
AT3G07920
AT2G35010
AT3G13882
AT1G24764
AT1G54990
AT2G32520
AT4G15940
AT2G30960
AT1G12064
AT1G26160
AT1G69750
AT2G34420
AT3G44400
AT3G14530
AT2G46380
AT4G33865
AT1G71340
AT4G37220
AT4G14560
AT4G30240
AT3G02230
AT4G26850
AT5G19030
AT1G76150
AT3G62900
AT4G10845
AT4G14150
AT5G10540
AT4G38740
AT5G51030
AT1G31340
AT3G17940
AT1G26130
AT2G44820
AT2G14860
AT1G44820
AT2G47900
AT1G45191
AT2G42150
AT1G12310
AT3G25870
AT5G43950
AT5G10180
AT5G52200
AT1G54000
AT1G30350
AT4G26490
AT2G37510
AT5G58440
AT1G02380
AT2G23630
AT4G07820
AT4G11380
AT4G01860
AT5G49555
AT5G01170
AT5G08790
AT4G18375
AT1G79970
AT5G23070
AT4G34830
AT3G29180
AT2G41835
AT1G05950
AT3G09550
AT3G63410
AT1G73600
AT3G01180
AT3G59620
AT1G13140
AT1G14400
AT5G16510
AT5G37740
AT2G36740
AT3G58150
AT5G43870
AT4G09180
AT5G56420
AT2G46070
AT3G50010
AT2G22590
AT1G24610
AT1G54390
AT5G09220
AT3G53980
AT1G03410
AT3G20370
AT5G51440
AT1G15720
AT4G27620
AT5G49830
AT5G05480
AT5G14610
AT5G18940
AT1G50600
AT1G56160
AT4G09320
AT5G46610
AT1G69170
AT3G27880
AT2G41940
AT5G66180
AT5G43860
AT3G56600
AT5G48810
AT3G06750
AT3G59910
AT1G15100
AT5G52810
AT4G12510
AT5G54660
AT1G70840
AT3G51270
AT2G41370
AT1G03790
AT5G59480
AT5G17010
AT3G29110
AT5G29000
AT4G04957
AT1G76070
AT4G21310
AT3G55640
AT5G09820
AT2G04160
AT3G20830
AT4G36780
AT1G50430
AT5G53560
AT3G58020
AT1G58190
AT5G22400
AT4G31850
AT5G67470
AT4G10020
AT5G59570
AT5G44190
AT3G25930
AT2G35240
AT3G50880
AT5G27238
AT1G12880
AT1G23120
AT2G06420
AT5G14910
AT1G31250
AT3G60520
AT4G24830
AT1G07420
AT5G63000
AT1G47490
AT1G01060
AT1G75370
AT1G67120
AT3G17080
AT1G55320
AT3G02910
AT5G59300
AT2G37040
AT2G44360
AT3G59110
AT2G47190
AT4G02640
AT2G24290
AT3G07850
AT1G69850
AT1G19880
AT5G12120
AT2G32990
AT4G04630
AT5G09570
AT4G37450
AT5G44660
AT3G28690
AT1G80490
AT1G20696
AT5G19380
AT3G22260
AT5G52020
AT5G48000
AT3G19615
AT5G25510
AT1G50450
AT1G26665
AT1G69210
AT3G22345
AT1G12750
AT4G35080
AT5G44568
AT4G37200
AT3G62240
AT5G15740
AT4G35190
AT3G03670
AT5G15260
AT3G48670
AT3G07690
AT1G61480
AT5G67385
AT5G35900
AT5G52870
AT5G52430
AT3G07340
AT4G39800
AT5G45160
AT1G03960
AT2G21860
AT5G06960
AT1G10760
AT4G18580
AT3G19120
AT2G37640
AT3G51010
AT2G46320
AT1G29290
AT1G19730
AT1G30800
AT2G20597
AT4G27880
AT3G20290
AT5G61150
AT5G03990
AT2G22780
AT5G42620
AT5G47700
AT4G32260
AT5G13410
AT2G31990
AT2G22122
AT4G34890
AT3G21060
AT1G02575
AT2G25270
AT1G05210
AT2G26550
AT5G20950
AT1G16110
AT3G13350
AT2G35880
AT1G64390
AT2G24610
AT5G65180
AT4G23180
AT5G52520
AT2G46980
AT3G03210
AT4G21560
AT4G26500
AT5G12290
AT1G10670
AT5G57010
AT4G35270
AT1G02340
AT5G24080
AT2G42990
AT1G17420
AT2G01690
AT1G68340
AT1G77580
AT1G12830
AT1G69790
AT3G15220
AT4G26230
AT4G16490
AT1G07970
AT1G44350
AT4G18030
AT3G03650
AT2G33590
AT3G03250
AT1G05310
AT3G12100
AT2G39660
AT3G04290
AT3G50660
AT3G47580
AT4G14620
AT1G13390
AT1G63900
AT3G23530
AT5G43940
AT1G74200
AT1G62010
AT3G23790
AT3G02760
AT1G62960
AT5G11460
AT1G56290
AT1G18400
AT2G29690
AT3G01860
AT4G36890
AT1G05550
AT1G02205
AT1G68810
AT5G08480
AT1G29750
AT1G76250
AT3G47630
AT4G30800
AT3G03370
AT3G57650
AT5G23880
AT1G06980
AT3G16490
AT1G26710
AT4G01720
AT3G16080
AT3G48170
AT2G36325
AT4G20830
AT1G15940
AT3G07950
AT3G60950
AT4G38650
AT2G29330
AT1G49880
AT5G47500
AT2G21640
AT2G42070
AT1G78800
AT5G05660
AT3G50690
AT3G55850
AT1G29170
AT5G58787
AT1G35620
AT1G44900
AT5G65060
AT2G36830
AT3G55690
AT1G15750
AT2G38560
AT3G23910
AT2G37090
AT1G14000
AT2G24765
AT3G24510
AT4G18501
AT3G25855
AT1G08890
AT4G20720
AT5G10870
AT2G45260
AT4G16447
AT1G54690
AT1G27595
AT1G69480
AT4G10280
AT5G17760
AT5G63810
AT3G49470
AT4G03340
AT5G61900
AT2G45480
AT1G52290
AT1G61566
AT3G11120
AT4G37180
AT1G28670
AT2G26500
AT2G45800
AT3G25770
AT5G17230
AT2G35970
AT3G45050
AT3G44860
AT1G54110
AT2G21070
AT2G37620
AT4G15930
AT3G61430
AT5G46960
AT1G35580
AT1G61030
AT5G41470
AT5G14090
AT4G05020
AT2G41780
AT1G21910
AT5G04270
AT2G25950
AT3G16870
AT1G54970
AT3G20360
AT4G23220
AT1G77180
AT1G06660
```
