## Supplementary material for "A comprehensive map of preferentially located motifs reveals distinct proximal *cis*-regulatory elements in plants": GATATAA_containing_gene_set.txt

```
#Occurences of GATATAA between 16 and 28 (positions relative to the transcription start site)
#148 sequences with GATATAA in this interval
#0.72% of the sequences in promoter set with GATATAA (set with 20573 sequences)
AT4G09320
AT2G32275
AT4G09720
AT1G17620
AT1G71080
AT4G31210
AT3G16430
AT5G14380
AT4G36890
AT3G03650
AT1G28305
AT1G74440
AT4G14150
AT5G22940
AT3G04600
AT5G35900
AT3G47670
AT3G11260
AT4G18780
AT4G24830
AT3G28050
AT3G45050
AT2G37620
AT3G53520
AT3G07010
AT1G77780
AT4G00080
AT2G45050
AT2G04160
AT1G47490
AT2G02515
AT1G10760
AT1G09630
AT1G04985
AT3G13882
AT4G35440
AT4G13840
AT1G05210
AT5G45910
AT1G34770
AT4G27980
AT5G23080
AT1G53250
AT3G20290
AT2G31160
AT4G15380
AT1G22450
AT4G18905
AT4G10800
AT5G01390
AT2G28110
AT3G18280
AT1G53780
AT5G12120
AT1G12840
AT4G00060
AT2G40630
AT4G26720
AT3G49850
AT3G18950
AT2G41940
AT5G48810
AT5G45160
AT1G47750
AT2G28360
AT1G12380
AT4G01500
AT4G15500
AT1G06120
AT1G03600
AT2G46860
AT2G19170
AT3G50690
AT5G58400
AT1G29720
AT1G51110
AT4G13800
AT2G18700
AT1G73950
AT2G36720
AT3G26120
AT3G61240
AT1G73480
AT5G65180
AT3G51010
AT5G47500
AT2G43850
AT5G67280
AT3G03020
AT2G20230
AT4G03340
AT2G24600
AT2G01818
AT1G75370
AT4G30950
AT1G68520
AT4G35080
AT3G11000
AT4G21560
AT1G34780
AT5G20520
AT2G26590
AT3G29180
AT5G66440
AT1G42430
AT1G69270
AT3G06610
AT2G24280
AT1G04945
AT5G11000
AT5G07240
AT5G02250
AT4G35410
AT1G30350
AT5G50770
AT1G47740
AT5G52020
AT5G49840
AT3G58520
AT5G65320
AT3G57300
AT4G31130
AT5G38600
AT1G23890
AT3G60290
AT1G14455
AT4G12030
AT1G61690
AT5G46190
AT3G56870
AT5G27238
AT5G22020
AT2G37860
AT5G53560
AT2G25900
AT3G62240
AT1G72110
AT1G05550
AT3G61190
AT3G07950
AT4G02100
AT5G06570
AT4G35430
AT4G18030
AT5G07800
AT2G37640
AT2G30350
AT3G60530
```
