## Supplementary material for "A comprehensive map of preferentially located motifs reveals distinct proximal *cis*-regulatory elements in plants": GATATAAA_containing_gene_set.txt

```
#Occurences of GATATAAA between 15 and 26 (positions relative to the transcription start site)
#66 sequences with GATATAAA in this interval
#0.32% of the sequences in promoter set with GATATAAA (set with 20573 sequences)
AT4G30950
AT1G30350
AT4G03340
AT4G02100
AT4G09720
AT3G60290
AT4G18030
AT5G65180
AT1G23890
AT1G47750
AT5G45910
AT1G72110
AT4G18905
AT1G61690
AT1G04985
AT3G58520
AT1G53780
AT1G67520
AT4G27980
AT2G26590
AT3G61190
AT2G37640
AT5G07800
AT1G09630
AT4G21560
AT1G47740
AT3G57300
AT5G14380
AT2G19170
AT3G47670
AT3G49850
AT2G43850
AT1G22450
AT1G12840
AT1G10760
AT3G07010
AT1G05550
AT1G71080
AT4G00060
AT4G33880
AT5G11000
AT1G75370
AT2G32275
AT4G36890
AT5G35900
AT1G05210
AT3G51010
AT3G16430
AT3G53520
AT2G31160
AT4G35080
AT5G27238
AT5G66440
AT5G38600
AT3G07950
AT4G10800
AT2G24600
AT4G13800
AT2G25900
AT2G30350
AT1G69270
AT3G13882
AT3G11000
AT3G18950
AT4G12030
AT2G40630
```
