## Supplementary material for "A comprehensive map of preferentially located motifs reveals distinct proximal *cis*-regulatory elements in plants": GATATACA_containing_gene_set.txt

```
#Occurences of GATATACA between 15 and 77 (positions relative to the transcription start site)
#132 sequences with GATATACA in this interval
#0.64% of the sequences in promoter set with GATATACA (set with 20573 sequences)
AT3G53990
AT3G52660
AT4G17220
AT1G32220
AT1G67850
AT5G10960
AT1G20480
AT5G53700
AT5G59590
AT5G42340
AT4G04570
AT1G17810
AT2G36290
AT2G48160
AT1G09060
AT5G19380
AT4G10340
AT4G14815
AT3G26782
AT3G26230
AT2G19970
AT4G38190
AT5G47060
AT4G10240
AT4G30020
AT5G38800
AT5G38070
AT3G51140
AT2G10970
AT2G14860
AT5G49350
AT3G57430
AT4G02640
AT3G29375
AT3G50760
AT1G29200
AT3G18535
AT1G62980
AT4G17150
AT3G06080
AT1G72140
AT1G19200
AT1G11350
AT1G62480
AT3G27000
AT2G47890
AT1G79350
AT1G45000
AT5G60870
AT1G01060
AT2G03450
AT1G55260
AT1G17840
AT1G32150
AT2G22830
AT3G26240
AT5G66570
AT5G66380
AT1G22890
AT1G26130
AT4G32260
AT3G55140
AT5G45030
AT5G16110
AT3G45130
AT5G06820
AT1G30300
AT1G17820
AT5G40810
AT5G29000
AT1G21680
AT2G36710
AT1G07645
AT2G32960
AT1G53520
AT1G19770
AT1G74660
AT5G46295
AT3G54850
AT5G63710
AT5G51970
AT1G25550
AT2G02590
AT4G10000
AT1G48440
AT5G58410
AT1G06430
AT2G44360
AT2G02010
AT3G43670
AT1G51090
AT5G15850
AT5G40090
AT4G30620
AT1G29220
AT5G61390
AT1G53770
AT4G36600
AT2G30970
AT2G17290
AT4G12382
AT5G53620
AT1G77682
AT1G10640
AT2G20830
AT4G35870
AT1G64180
AT3G17100
AT2G01850
AT2G26400
AT5G46700
AT1G50260
AT1G20680
AT3G50210
AT3G02930
AT3G27460
AT1G67540
AT4G37800
AT5G59540
AT5G17230
AT1G66880
AT2G27385
AT1G69360
AT2G42790
AT3G19430
AT5G46240
AT1G17345
AT5G08520
AT1G23090
AT4G18290
AT1G67530
AT2G48000
```
