## Supplementary material for "A comprehensive map of preferentially located motifs reveals distinct proximal *cis*-regulatory elements in plants": GATATAT_containing_gene_set.txt

```
#Occurences of GATATAT between 10 and 31 (positions relative to the transcription start site)
#288 sequences with GATATAT in this interval
#1.40% of the sequences in promoter set with GATATAT (set with 20573 sequences)
AT4G08550
AT1G64590
AT1G68410
AT2G20820
AT5G61650
AT4G13230
AT1G31812
AT1G43190
AT1G10990
AT5G10180
AT4G10890
AT1G72470
AT1G69830
AT4G32890
AT4G27800
AT2G42990
AT3G17350
AT4G23180
AT3G05930
AT1G69040
AT2G42010
AT1G61640
AT1G11900
AT1G02380
AT5G59480
AT2G29890
AT5G48570
AT1G64760
AT3G22260
AT5G67470
AT1G51850
AT2G23700
AT5G61630
AT5G45190
AT1G08090
AT3G47250
AT4G24250
AT1G28670
AT4G09320
AT1G69480
AT1G08180
AT1G18540
AT2G14255
AT3G13940
AT5G35735
AT1G78260
AT4G14020
AT5G12870
AT5G47000
AT4G36880
AT3G54970
AT1G05790
AT5G55900
AT4G02340
AT5G64530
AT3G54790
AT1G20320
AT3G21140
AT1G48090
AT5G08450
AT5G53810
AT3G12000
AT4G38650
AT2G15390
AT2G47540
AT1G17420
AT4G18640
AT4G20260
AT4G20070
AT4G21310
AT2G33980
AT1G78000
AT1G03410
AT5G18270
AT2G04570
AT1G05310
AT4G00620
AT1G30130
AT1G55680
AT3G21820
AT4G21710
AT1G05950
AT2G19350
AT2G02140
AT2G20597
AT1G28660
AT2G37120
AT3G57800
AT5G44190
AT5G58710
AT4G15620
AT3G63410
AT1G63050
AT1G47870
AT4G37180
AT2G25270
AT2G46340
AT3G23910
AT3G01590
AT1G24010
AT3G26935
AT4G33865
AT2G23630
AT4G02680
AT1G19720
AT5G25510
AT1G20930
AT1G76250
AT2G17320
AT1G50600
AT4G14740
AT5G49360
AT3G11670
AT3G24510
AT5G58440
AT2G22530
AT5G23880
AT4G35270
AT2G31190
AT5G38020
AT1G10600
AT1G07420
AT3G05675
AT3G58490
AT5G56180
AT5G05660
AT3G18130
AT2G37678
AT4G16720
AT1G58190
AT5G49230
AT5G09995
AT1G68070
AT1G01010
AT5G61960
AT1G17750
AT1G43910
AT1G36622
AT4G37330
AT3G18550
AT3G59520
AT4G34960
AT5G48000
AT3G15780
AT4G38120
AT2G24020
AT3G13330
AT4G33920
AT5G39190
AT1G66540
AT4G17170
AT2G21800
AT2G15960
AT3G25597
AT1G69850
AT3G48750
AT2G22122
AT2G47940
AT2G29370
AT1G74710
AT4G18370
AT1G45191
AT2G35370
AT3G11120
AT3G45890
AT1G12830
AT4G34230
AT5G44160
AT1G55310
AT2G26520
AT3G24255
AT4G15130
AT5G15740
AT5G54660
AT4G11370
AT5G14620
AT1G44920
AT1G76890
AT3G23790
AT2G42160
AT1G30400
AT1G31320
AT1G72140
AT2G46980
AT1G02000
AT1G21550
AT2G02860
AT1G66060
AT3G27930
AT1G65390
AT3G26690
AT5G13260
AT2G32140
AT1G15440
AT3G48185
AT3G58020
AT1G12064
AT5G53080
AT5G63800
AT2G21070
AT2G36325
AT1G58470
AT3G23480
AT4G16160
AT1G13050
AT5G44005
AT3G60630
AT3G46590
AT2G24290
AT1G17700
AT5G22400
AT1G21910
AT1G21000
AT4G01720
AT2G19950
AT2G32390
AT4G20830
AT3G13350
AT2G29740
AT1G79760
AT2G39360
AT3G25855
AT5G01410
AT5G45130
AT5G46890
AT1G21660
AT3G53300
AT4G18501
AT3G10490
AT1G64530
AT1G24764
AT2G23580
AT1G29750
AT1G03590
AT2G34790
AT2G42070
AT3G59410
AT4G24972
AT2G42150
AT2G47190
AT5G09990
AT3G02450
AT2G25200
AT1G19580
AT3G47580
AT1G54610
AT1G26310
AT4G28150
AT3G04290
AT1G09230
AT5G55550
AT5G44280
AT2G42080
AT1G56200
AT1G11630
AT3G20510
AT5G52360
AT2G22310
AT3G42640
AT5G47780
AT3G20360
AT1G18500
AT2G29600
AT5G39160
AT4G14540
AT5G01980
AT5G05140
AT1G01440
AT4G09020
AT4G16370
AT4G22530
AT1G26160
AT3G62300
AT4G31460
AT3G61920
AT5G50210
AT5G62940
AT1G68795
AT3G25930
AT2G03410
AT4G10845
AT2G01905
AT4G33700
AT4G39800
AT2G47900
AT1G43900
AT1G22840
AT4G16447
```
