## Supplementary material for "A comprehensive map of preferentially located motifs reveals distinct proximal *cis*-regulatory elements in plants": GATATATA_containing_gene_set.txt

```
#Occurences of GATATATA between 8 and 34 (positions relative to the transcription start site)
#168 sequences with GATATATA in this interval
#0.82% of the sequences in promoter set with GATATATA (set with 20573 sequences)
AT1G61640
AT3G18550
AT1G21550
AT1G11850
AT5G26180
AT4G28150
AT2G46980
AT5G13660
AT2G22530
AT1G63050
AT1G17420
AT4G10890
AT4G08550
AT5G45130
AT1G01440
AT1G79760
AT3G05060
AT2G20597
AT5G57630
AT2G14255
AT5G27290
AT3G54790
AT3G11670
AT5G49230
AT3G16430
AT1G12830
AT2G29370
AT2G24290
AT1G66540
AT1G66750
AT1G03905
AT4G22530
AT5G08450
AT2G15042
AT4G23180
AT3G58490
AT5G41990
AT2G02140
AT2G16730
AT2G29600
AT1G53050
AT1G02000
AT2G42820
AT1G01010
AT3G60630
AT3G26690
AT5G47780
AT2G22310
AT5G67470
AT2G03410
AT3G25855
AT2G23700
AT5G63990
AT3G13330
AT3G23910
AT4G21310
AT4G16370
AT5G38020
AT4G37220
AT1G78000
AT1G68795
AT5G49360
AT1G10600
AT4G27800
AT1G76250
AT1G64760
AT4G39800
AT2G31190
AT3G48185
AT4G33700
AT3G21820
AT3G24510
AT1G24764
AT5G53080
AT3G45890
AT3G15780
AT2G34790
AT2G37678
AT2G34780
AT5G45190
AT1G17700
AT3G46590
AT3G27670
AT1G58190
AT2G32140
AT2G47940
AT1G10990
AT1G05790
AT5G54370
AT2G46340
AT3G26935
AT1G77480
AT3G25930
AT1G17750
AT1G65390
AT3G54970
AT5G56180
AT1G47870
AT4G14020
AT2G42080
AT4G24972
AT1G44920
AT1G03590
AT4G24250
AT5G18270
AT5G58710
AT1G22840
AT3G28780
AT1G05310
AT1G21660
AT1G18540
AT3G18130
AT4G14740
AT5G61960
AT5G56990
AT5G62940
AT2G15390
AT4G14540
AT1G69040
AT5G55550
AT3G44430
AT4G18501
AT1G08180
AT1G30130
AT1G20970
AT5G25510
AT5G47000
AT2G32390
AT2G23580
AT5G15740
AT3G11120
AT4G16160
AT3G47580
AT1G69480
AT3G05930
AT1G29750
AT2G47900
AT1G18500
AT4G20830
AT4G18640
AT2G15960
AT2G19350
AT1G45191
AT3G57800
AT3G07560
AT2G21070
AT1G51850
AT5G61650
AT2G19950
AT1G55680
AT3G53300
AT4G11370
AT2G39360
AT5G44005
AT5G44280
AT5G37510
AT1G64530
AT3G60966
AT1G56200
AT1G26160
AT5G41992
AT5G05140
AT5G55900
AT2G29890
AT2G01905
AT3G24255
AT2G26520
AT2G29740
```
