## Supplementary material for "A comprehensive map of preferentially located motifs reveals distinct proximal *cis*-regulatory elements in plants": GATATATT_containing_gene_set.txt

```
#Occurences of GATATATT between 11 and 15 (positions relative to the transcription start site)
#34 sequences with GATATATT in this interval
#0.17% of the sequences in promoter set with GATATATT (set with 20573 sequences)
AT5G39160
AT5G23880
AT2G04570
AT4G38120
AT3G12000
AT1G58470
AT1G54610
AT1G31320
AT3G02450
AT1G24010
AT1G02380
AT4G20070
AT1G11630
AT4G16447
AT4G36880
AT1G68070
AT2G42070
AT1G20930
AT4G09020
AT1G09230
AT1G24764
AT4G34960
AT5G39190
AT4G37330
AT1G55310
AT5G64530
AT3G27930
AT1G43190
AT5G10180
AT4G38650
AT2G23630
AT5G48000
AT4G09320
AT5G61630
```
