## Supplementary material for "A comprehensive map of preferentially located motifs reveals distinct proximal *cis*-regulatory elements in plants": GATATGAA_containing_gene_set.txt

```
#Occurences of GATATGAA between -91 and 32 (positions relative to the transcription start site)
#249 sequences with GATATGAA in this interval
#1.21% of the sequences in promoter set with GATATGAA (set with 20573 sequences)
AT5G64660
AT5G51290
AT4G38760
AT5G52840
AT1G56220
AT2G29600
AT4G39070
AT2G06040
AT5G40880
AT1G17460
AT1G17840
AT1G29860
AT4G25780
AT4G10465
AT1G08350
AT1G57620
AT3G13670
AT3G13410
AT2G28110
AT1G08340
AT1G63740
AT2G16900
AT3G51420
AT4G36920
AT1G17080
AT4G24370
AT1G14370
AT4G11990
AT5G15150
AT5G40890
AT5G62580
AT1G70310
AT1G31600
AT1G55320
AT1G55590
AT1G64890
AT4G32630
AT1G51430
AT1G14710
AT5G59290
AT5G57000
AT1G13880
AT1G08630
AT2G06420
AT2G03120
AT4G20260
AT4G22280
AT3G01230
AT3G29280
AT3G18970
AT2G38540
AT4G17800
AT5G38300
AT5G42765
AT1G78340
AT3G55490
AT5G51410
AT1G53282
AT3G51970
AT5G01920
AT3G58830
AT5G55130
AT5G64010
AT3G15120
AT5G42350
AT4G04610
AT5G43020
AT2G41530
AT5G13240
AT2G18520
AT5G63940
AT3G02240
AT5G63260
AT1G68520
AT4G01200
AT5G41720
AT5G13530
AT4G31080
AT1G07890
AT4G23010
AT1G53840
AT3G50950
AT4G23220
AT5G14130
AT1G18630
AT2G26510
AT5G11780
AT5G51030
AT2G27510
AT4G32915
AT4G38330
AT5G08250
AT5G17700
AT5G51680
AT5G53930
AT1G22015
AT3G25870
AT4G26080
AT1G22900
AT1G31310
AT1G70750
AT3G23800
AT4G37450
AT3G50640
AT3G03870
AT5G11600
AT3G24440
AT5G47430
AT1G75060
AT1G16430
AT5G18690
AT3G50580
AT3G21400
AT3G26742
AT2G04925
AT3G08800
AT4G34990
AT4G09960
AT2G13690
AT5G65005
AT1G44820
AT1G69526
AT4G24340
AT2G41050
AT3G14670
AT5G20740
AT3G46180
AT3G14060
AT1G09700
AT5G51440
AT1G02990
AT4G04614
AT1G59940
AT1G02980
AT3G25070
AT3G07610
AT3G03950
AT1G49890
AT2G19470
AT3G17940
AT1G67820
AT1G76460
AT4G26070
AT3G51510
AT1G80060
AT5G54280
AT3G52900
AT3G05000
AT1G18160
AT1G26810
AT2G21070
AT4G21980
AT5G38530
AT1G01470
AT3G02710
AT1G49900
AT4G30930
AT2G29310
AT1G06680
AT3G27906
AT1G21640
AT4G17245
AT1G24147
AT1G78590
AT4G02800
AT4G38150
AT5G56990
AT5G66180
AT5G39680
AT4G27890
AT3G44260
AT2G38130
AT1G66610
AT2G03505
AT5G66950
AT5G15710
AT4G00810
AT2G41040
AT3G12610
AT1G72670
AT4G21990
AT1G35180
AT4G24670
AT4G08810
AT1G72660
AT1G11390
AT1G72810
AT2G18150
AT1G16710
AT5G55125
AT3G52780
AT1G49230
AT5G56890
AT5G51840
AT2G28105
AT2G34160
AT1G70480
AT5G07430
AT1G61480
AT4G33300
AT3G21390
AT1G04330
AT2G04865
AT1G14000
AT1G08180
AT3G25690
AT4G23770
AT3G50440
AT1G77400
AT1G62010
AT5G65840
AT5G50175
AT3G53560
AT1G03365
AT1G18560
AT5G22400
AT2G36130
AT4G27070
AT3G44510
AT2G20560
AT3G19340
AT4G10270
AT4G28980
AT3G30390
AT5G43430
AT4G38820
AT4G12080
AT3G07000
AT1G34370
AT1G26270
AT1G72610
AT1G43670
AT3G07570
AT2G20930
AT2G24320
AT5G46770
AT1G73560
AT1G80040
AT5G03540
AT1G63290
AT3G52905
AT3G54900
AT5G61600
AT4G26430
AT4G28250
AT3G09660
AT4G37590
AT5G24710
AT4G04870
```
