## Supplementary material for "A comprehensive map of preferentially located motifs reveals distinct proximal *cis*-regulatory elements in plants": GATATGT_containing_gene_set.txt

```
#Occurences of GATATGT between 31 and 94 (positions relative to the transcription start site)
#366 sequences with GATATGT in this interval
#1.78% of the sequences in promoter set with GATATGT (set with 20573 sequences)
AT1G43666
AT3G07420
AT5G17820
AT1G03360
AT2G21380
AT4G06676
AT4G21895
AT1G35260
AT3G17998
AT4G26850
AT4G28880
AT1G12950
AT5G53110
AT1G26680
AT2G39040
AT4G09090
AT3G52010
AT4G34890
AT5G24910
AT1G26660
AT4G18205
AT1G43630
AT5G25160
AT1G15080
AT2G26430
AT1G55280
AT1G10060
AT4G26555
AT1G64190
AT2G21237
AT1G26160
AT5G48410
AT4G29130
AT1G51913
AT2G30880
AT3G51480
AT3G13229
AT3G22270
AT4G01350
AT3G13660
AT5G17510
AT5G38100
AT1G24150
AT5G44200
AT1G08120
AT4G21850
AT3G61990
AT3G05165
AT5G44400
AT1G25560
AT5G59990
AT1G78700
AT3G49180
AT4G14720
AT1G44820
AT1G21710
AT3G25820
AT1G75810
AT1G21480
AT5G42630
AT3G10405
AT4G02860
AT5G19390
AT1G64390
AT5G03495
AT2G31400
AT1G15120
AT4G14980
AT1G68890
AT2G19500
AT4G27780
AT3G05260
AT3G28270
AT4G21215
AT3G50570
AT1G75680
AT2G31380
AT5G64880
AT5G17690
AT2G36740
AT3G54300
AT5G05200
AT1G11880
AT3G13110
AT2G16460
AT2G33350
AT4G31960
AT4G02540
AT4G28650
AT1G62240
AT3G49570
AT5G24140
AT4G11290
AT3G28360
AT1G49510
AT5G51570
AT4G39980
AT3G21710
AT5G56260
AT3G04620
AT3G05460
AT2G24170
AT1G63630
AT3G51270
AT4G33940
AT1G18710
AT1G53285
AT5G50790
AT4G30270
AT1G26640
AT4G20230
AT2G01175
AT1G18630
AT2G29130
AT1G44970
AT4G12730
AT1G14410
AT2G39220
AT5G56000
AT2G18570
AT1G30230
AT1G54575
AT1G13310
AT5G10300
AT2G04675
AT5G03960
AT5G05190
AT2G28040
AT1G21680
AT1G77370
AT2G42900
AT4G22960
AT3G56810
AT5G65560
AT5G42825
AT1G13360
AT4G16830
AT1G11310
AT3G32040
AT1G66130
AT2G18950
AT3G47860
AT1G06520
AT3G11100
AT1G50450
AT1G02575
AT5G58680
AT1G13610
AT1G71750
AT1G02890
AT5G60450
AT5G09970
AT3G51150
AT5G41350
AT5G04360
AT1G44170
AT1G69588
AT2G37960
AT1G14700
AT1G02570
AT4G22060
AT3G02493
AT1G49980
AT2G29180
AT5G03150
AT1G18400
AT2G45600
AT1G31780
AT3G51400
AT1G61667
AT1G64980
AT1G58225
AT1G74458
AT5G01445
AT3G60690
AT3G47060
AT5G45775
AT2G22890
AT2G17870
AT3G60340
AT5G47970
AT2G01890
AT1G50440
AT5G06310
AT3G52390
AT1G65270
AT3G09830
AT5G50570
AT4G33400
AT5G67320
AT5G50230
AT2G03140
AT2G40070
AT4G11330
AT5G03110
AT2G44460
AT2G32950
AT5G46220
AT5G10500
AT4G33467
AT2G15327
AT3G56050
AT2G38440
AT1G05680
AT4G38130
AT5G06770
AT1G06148
AT4G38240
AT2G36160
AT2G14960
AT3G19020
AT2G25450
AT2G43670
AT3G19540
AT2G33710
AT4G28730
AT5G48610
AT2G15530
AT2G18876
AT3G45443
AT1G61990
AT2G19700
AT1G08910
AT4G23230
AT2G31980
AT3G24360
AT4G01935
AT3G18470
AT3G51810
AT1G05160
AT2G13690
AT1G71690
AT2G14110
AT1G75830
AT3G42630
AT2G43100
AT2G42160
AT1G49050
AT5G50840
AT3G14620
AT5G01650
AT1G26630
AT1G60870
AT3G05741
AT1G66120
AT3G62330
AT1G21070
AT4G31860
AT3G15630
AT5G59710
AT2G37170
AT1G27435
AT5G11440
AT2G34840
AT2G26870
AT1G80000
AT1G60460
AT5G05410
AT4G36120
AT3G56060
AT3G02780
AT4G28940
AT5G54660
AT3G55646
AT5G43440
AT4G18700
AT1G58242
AT1G06650
AT1G29340
AT3G19840
AT5G03510
AT4G02600
AT1G79640
AT1G09450
AT1G43700
AT4G14500
AT3G14440
AT4G14900
AT5G58400
AT2G39530
AT1G22250
AT5G50420
AT3G06435
AT1G09290
AT2G45910
AT2G39720
AT5G18600
AT3G47400
AT4G36930
AT5G59490
AT2G38740
AT3G07570
AT3G06690
AT5G39410
AT3G52380
AT1G64640
AT4G14110
AT4G25000
AT5G35050
AT3G49300
AT3G62130
AT5G18690
AT5G58030
AT3G15351
AT3G08890
AT4G25290
AT1G26570
AT4G38230
AT3G02380
AT3G62930
AT2G01300
AT1G16950
AT5G43100
AT4G02290
AT5G63750
AT3G17580
AT4G12600
AT1G74030
AT4G35450
AT3G29130
AT2G23680
AT1G22260
AT1G19700
AT2G36500
AT1G05385
AT5G56050
AT1G76810
AT1G62600
AT1G43160
AT1G24300
AT5G22110
AT5G53920
AT1G76730
AT1G12450
AT1G32225
AT1G20020
AT2G06050
AT4G19710
AT5G21010
AT3G18000
AT1G31070
AT4G26620
AT2G47485
AT5G01190
AT3G22540
AT5G54730
AT5G56890
AT4G16760
AT2G29330
AT3G52120
AT1G69720
AT3G09035
AT2G01420
AT1G01790
AT5G56880
AT5G06220
AT1G34825
AT2G38950
AT5G24360
AT1G23530
AT1G18640
AT5G15290
AT1G44180
AT1G78950
AT1G79220
AT5G41130
```
