## Supplementary material for "A comprehensive map of preferentially located motifs reveals distinct proximal *cis*-regulatory elements in plants": GATATGTA_containing_gene_set.txt

```
#Occurences of GATATGTA between 14 and 94 (positions relative to the transcription start site)
#150 sequences with GATATGTA in this interval
#0.73% of the sequences in promoter set with GATATGTA (set with 20573 sequences)
AT1G49980
AT1G52700
AT4G19460
AT4G21215
AT4G33940
AT5G18600
AT4G21895
AT3G17998
AT4G11290
AT4G26620
AT3G62930
AT2G23680
AT3G61990
AT3G28270
AT4G26555
AT3G06435
AT5G56260
AT1G67920
AT3G28690
AT1G72175
AT1G53285
AT3G55646
AT2G31210
AT3G46540
AT4G30270
AT4G35450
AT1G22260
AT5G18310
AT1G71690
AT3G05165
AT2G38440
AT5G09970
AT5G59490
AT4G05100
AT1G26570
AT2G15327
AT2G24170
AT1G05160
AT5G56000
AT3G29130
AT1G23530
AT1G25211
AT5G39410
AT1G50440
AT5G47970
AT2G18950
AT1G77370
AT4G38130
AT4G25000
AT3G56060
AT3G51480
AT1G21710
AT4G39980
AT1G44180
AT1G21680
AT3G47860
AT2G01420
AT5G10500
AT5G58030
AT5G42630
AT3G49470
AT3G62130
AT1G06520
AT5G48410
AT5G06220
AT4G18205
AT5G52020
AT1G15080
AT4G01350
AT3G42630
AT5G41350
AT1G21480
AT4G11330
AT1G22250
AT3G20200
AT3G49570
AT2G39530
AT1G43130
AT5G56030
AT1G50450
AT1G08910
AT3G06690
AT5G63280
AT5G21010
AT1G64640
AT3G09830
AT4G14900
AT3G49300
AT5G03150
AT2G45910
AT5G53110
AT1G54970
AT1G55280
AT4G39403
AT1G31780
AT2G18570
AT3G47400
AT1G05385
AT5G16790
AT4G06676
AT1G74458
AT1G02310
AT1G03360
AT3G45443
AT5G58680
AT4G28880
AT5G15290
AT5G17820
AT2G04675
AT2G47485
AT3G02493
AT1G49510
AT1G12450
AT5G01445
AT1G60870
AT3G28360
AT2G15530
AT4G18700
AT2G31580
AT1G24300
AT5G64880
AT4G14500
AT4G32060
AT1G10060
AT1G66130
AT2G44460
AT1G57770
AT4G36930
AT5G06310
AT2G31400
AT3G60690
AT3G18000
AT2G01300
AT1G76730
AT4G34920
AT3G05741
AT4G12600
AT4G28730
AT2G06050
AT4G25290
AT1G31790
AT1G01790
AT4G28650
AT4G38230
AT4G38240
AT5G56890
AT1G26680
AT1G32225
AT3G59110
AT5G63290
```
