## Supplementary material for "A comprehensive map of preferentially located motifs reveals distinct proximal *cis*-regulatory elements in plants": GATATTAA_containing_gene_set.txt

```
#Occurences of GATATTAA between 0 and 26 (positions relative to the transcription start site)
#77 sequences with GATATTAA in this interval
#0.37% of the sequences in promoter set with GATATTAA (set with 20573 sequences)
AT4G28470
AT2G01570
AT4G01970
AT2G17370
AT5G44660
AT3G08530
AT4G29480
AT2G01610
AT4G20870
AT1G44900
AT5G67610
AT5G43860
AT2G33255
AT2G41730
AT4G15030
AT4G21570
AT3G02480
AT3G24640
AT2G20960
AT3G23490
AT5G25540
AT5G66670
AT3G21760
AT3G48180
AT3G28007
AT2G19802
AT2G22920
AT4G00270
AT3G26090
AT3G07340
AT2G32430
AT1G71340
AT3G27320
AT5G48470
AT1G69790
AT1G70700
AT1G11790
AT2G45450
AT5G03680
AT3G58720
AT2G38500
AT1G34245
AT5G49215
AT2G41370
AT3G06700
AT1G75580
AT4G31770
AT5G16190
AT3G29410
AT5G09990
AT3G44400
AT2G25600
AT2G47050
AT1G52290
AT5G46430
AT1G24600
AT1G19870
AT1G16010
AT2G35730
AT4G28430
AT1G69570
AT4G28780
AT3G19420
AT3G52800
AT4G33070
AT5G16510
AT1G13370
AT2G28950
AT1G10640
AT2G45260
AT4G15210
AT2G40060
AT4G26500
AT5G41470
AT5G20920
AT3G17590
AT5G35930
```
