## Supplementary material for "A comprehensive map of preferentially located motifs reveals distinct proximal *cis*-regulatory elements in plants": GATATTAC_containing_gene_set.txt

```
#Occurences of GATATTAC between 40 and 64 (positions relative to the transcription start site)
#42 sequences with GATATTAC in this interval
#0.20% of the sequences in promoter set with GATATTAC (set with 20573 sequences)
AT2G30700
AT3G27320
AT5G10380
AT1G78440
AT5G17330
AT5G46610
AT3G05727
AT1G15410
AT4G10790
AT5G24210
AT1G16490
AT1G16740
AT1G05920
AT1G62421
AT5G04045
AT4G27360
AT5G37415
AT1G77960
AT3G62110
AT4G01880
AT2G43770
AT5G01700
AT2G36910
AT3G19920
AT1G27020
AT1G13960
AT5G14010
AT5G38160
AT3G13229
AT4G16500
AT5G62580
AT3G25655
AT5G18310
AT5G47680
AT4G23220
AT4G17570
AT1G03790
AT5G46430
AT5G39570
AT1G68510
AT3G58100
AT1G53240
```
