## Supplementary material for "A comprehensive map of preferentially located motifs reveals distinct proximal *cis*-regulatory elements in plants": GATATTT_containing_gene_set.txt

```
#Occurences of GATATTT between 2 and 14 (positions relative to the transcription start site)
#148 sequences with GATATTT in this interval
#0.72% of the sequences in promoter set with GATATTT (set with 20573 sequences)
AT3G07060
AT1G55280
AT2G35980
AT5G14910
AT3G01250
AT4G35000
AT1G63010
AT5G67240
AT3G14990
AT2G02140
AT4G16490
AT1G48300
AT4G33910
AT4G16165
AT1G49940
AT1G07050
AT5G44210
AT3G25910
AT2G34840
AT3G51100
AT1G25550
AT3G59620
AT2G04080
AT4G03100
AT4G05330
AT3G28980
AT3G15140
AT3G24542
AT5G04270
AT1G15750
AT1G17010
AT3G15250
AT1G49880
AT4G39740
AT1G55490
AT2G35100
AT3G21060
AT1G23050
AT3G43700
AT4G11680
AT1G55205
AT4G35190
AT1G71460
AT4G37310
AT4G10910
AT5G10070
AT1G80560
AT3G21070
AT4G28310
AT5G16240
AT1G20220
AT1G80610
AT3G55630
AT3G58600
AT1G53620
AT1G73600
AT1G10190
AT1G27030
AT1G75980
AT1G52140
AT5G49070
AT4G24830
AT1G68340
AT5G44780
AT4G26780
AT3G07390
AT4G37370
AT5G27560
AT2G43130
AT5G59570
AT3G12780
AT1G18670
AT3G45230
AT5G20310
AT3G52970
AT1G80490
AT5G05940
AT1G08580
AT1G49770
AT5G63080
AT1G73602
AT4G30800
AT5G39150
AT5G39180
AT1G66820
AT2G25110
AT1G02890
AT5G58950
AT2G44950
AT3G04150
AT4G32785
AT1G27595
AT1G74020
AT5G56880
AT5G59790
AT1G77525
AT5G25390
AT1G02680
AT5G09260
AT5G47950
AT3G52230
AT3G14530
AT1G07890
AT5G39100
AT2G40890
AT3G05330
AT5G43950
AT5G04410
AT3G25070
AT5G52930
AT4G05060
AT2G20630
AT5G48575
AT5G27730
AT2G38670
AT1G17240
AT5G42955
AT2G21130
AT3G21890
AT1G17800
AT3G14290
AT4G18422
AT1G60140
AT2G21210
AT4G31380
AT4G38825
AT3G09550
AT1G24610
AT3G22345
AT1G28305
AT2G46735
AT1G01400
AT5G53860
AT5G45330
AT2G46510
AT5G23590
AT1G52342
AT2G03670
AT5G10870
AT1G75940
AT3G05990
AT2G44540
AT4G31210
AT4G19230
AT3G56600
AT1G11210
AT1G11770
AT5G24080
```
