## Supplementary material for "A comprehensive map of preferentially located motifs reveals distinct proximal *cis*-regulatory elements in plants": GATCAA_containing_gene_set.txt

```
#Occurences of GATCAA between 2 and 3 (positions relative to the transcription start site)
#83 sequences with GATCAA in this interval
#0.40% of the sequences in promoter set with GATCAA (set with 20573 sequences)
AT1G04350
AT3G63410
AT5G18100
AT1G72310
AT3G20865
AT2G17975
AT2G35680
AT1G62360
AT1G30860
AT1G06580
AT3G03780
AT2G46610
AT2G28305
AT1G79430
AT2G35790
AT3G06850
AT3G03690
AT3G28560
AT4G11880
AT2G43745
AT5G06970
AT1G55480
AT1G58602
AT1G75260
AT1G34130
AT1G68540
AT1G08960
AT3G53240
AT5G06060
AT2G40490
AT4G31480
AT3G46230
AT1G60390
AT3G61580
AT4G27680
AT5G67260
AT3G54460
AT5G56630
AT4G04330
AT1G22750
AT2G26770
AT1G76250
AT1G52980
AT4G33905
AT5G27430
AT5G49510
AT5G23440
AT1G14290
AT1G53345
AT5G16460
AT1G50380
AT5G11600
AT3G47590
AT1G22250
AT4G37590
AT1G42430
AT1G66150
AT5G55760
AT2G25737
AT3G46010
AT3G16857
AT1G19120
AT1G65270
AT4G09770
AT4G19030
AT4G09510
AT3G12410
AT5G52750
AT2G40410
AT5G12470
AT3G10670
AT4G34600
AT5G18200
AT2G19170
AT4G00150
AT5G60360
AT1G09560
AT1G16500
AT5G22260
AT5G59670
AT3G22425
AT4G30830
AT3G23980
```
