## Supplementary material for "A comprehensive map of preferentially located motifs reveals distinct proximal *cis*-regulatory elements in plants": GATCAAAA_containing_gene_set.txt

```
#Occurences of GATCAAAA between -1 and 2 (positions relative to the transcription start site)
#21 sequences with GATCAAAA in this interval
#0.10% of the sequences in promoter set with GATCAAAA (set with 20573 sequences)
AT2G27730
AT5G18100
AT2G26770
AT1G19790
AT1G10280
AT4G37670
AT3G28917
AT1G04450
AT4G38730
AT2G28305
AT1G12580
AT1G21920
AT2G01190
AT1G62360
AT2G19160
AT3G54460
AT5G11810
AT1G62970
AT3G53240
AT1G54410
AT3G46230
```
