## Supplementary material for "A comprehensive map of preferentially located motifs reveals distinct proximal *cis*-regulatory elements in plants": GATCAATA_containing_gene_set.txt

```
#Occurences of GATCAATA between 15 and 33 (positions relative to the transcription start site)
#49 sequences with GATCAATA in this interval
#0.24% of the sequences in promoter set with GATCAATA (set with 20573 sequences)
AT3G49360
AT1G60000
AT5G50800
AT3G11810
AT1G21880
AT4G13920
AT2G20595
AT5G20180
AT2G45580
AT1G80930
AT4G27890
AT5G19460
AT4G39210
AT1G63550
AT1G04420
AT1G24560
AT3G62710
AT5G04260
AT3G13610
AT1G68620
AT1G32070
AT2G01970
AT5G05370
AT5G23830
AT4G14130
AT3G09630
AT2G01960
AT5G03230
AT3G13620
AT1G47500
AT1G52650
AT5G04250
AT5G09880
AT5G11490
AT1G21890
AT5G59420
AT5G12410
AT1G16690
AT5G56650
AT5G07430
AT5G58750
AT1G16960
AT4G30140
AT5G23450
AT3G52600
AT3G14370
AT5G37590
AT1G69380
AT5G09570
```
