## Supplementary material for "A comprehensive map of preferentially located motifs reveals distinct proximal *cis*-regulatory elements in plants": GATCAGCC_containing_gene_set.txt

```
#Occurences of GATCAGCC between 244 and 377 (positions relative to the transcription start site)
#79 sequences with GATCAGCC in this interval
#0.38% of the sequences in promoter set with GATCAGCC (set with 20573 sequences)
AT1G19150
AT4G11970
AT5G62320
AT2G17110
AT1G23190
AT5G57785
AT4G18596
AT1G55000
AT5G51190
AT4G16520
AT1G29980
AT2G20920
AT4G30760
AT2G31480
AT3G62120
AT2G05070
AT1G24405
AT4G18650
AT1G77210
AT5G61710
AT4G37650
AT2G19640
AT2G43090
AT1G05680
AT5G16550
AT1G08070
AT1G61520
AT2G23260
AT1G14345
AT5G11810
AT1G05675
AT1G04580
AT5G43822
AT4G14980
AT2G37630
AT5G59840
AT2G42400
AT3G10970
AT5G57520
AT2G05100
AT2G48140
AT1G23900
AT1G78230
AT1G61100
AT5G17630
AT1G54920
AT2G34750
AT1G66130
AT3G21175
AT1G79790
AT5G53390
AT1G65710
AT3G06690
AT5G62390
AT3G51410
AT1G79000
AT5G59240
AT4G03140
AT3G19480
AT5G39720
AT2G25700
AT5G38490
AT5G47070
AT1G79580
AT2G40100
AT3G01210
AT4G38800
AT1G07830
AT1G76320
AT2G39490
AT4G21870
AT2G23210
AT3G56240
AT2G33400
AT5G67450
AT1G72360
AT1G20140
AT4G18360
AT1G15750
```
