## Supplementary material for "A comprehensive map of preferentially located motifs reveals distinct proximal *cis*-regulatory elements in plants": GATCAGGA_containing_gene_set.txt

```
#Occurences of GATCAGGA between 283 and 343 (positions relative to the transcription start site)
#55 sequences with GATCAGGA in this interval
#0.27% of the sequences in promoter set with GATCAGGA (set with 20573 sequences)
AT4G15960
AT1G54290
AT1G30515
AT3G54090
AT2G04270
AT2G40010
AT3G20300
AT3G01150
AT1G03900
AT5G11560
AT5G18190
AT3G56090
AT4G23170
AT3G56430
AT2G24590
AT3G46200
AT1G79190
AT4G23460
AT5G04050
AT5G67260
AT1G04930
AT5G58782
AT5G58780
AT3G15720
AT4G35980
AT5G22570
AT4G22380
AT2G28710
AT3G28710
AT1G48430
AT1G12760
AT4G26010
AT4G16750
AT4G30790
AT5G49990
AT2G25370
AT1G23610
AT5G60460
AT2G41590
AT2G37130
AT3G12587
AT2G28105
AT1G30870
AT3G10620
AT2G21450
AT5G13550
AT3G16050
AT3G57770
AT1G02305
AT4G25800
AT1G09155
AT2G39180
AT3G48380
AT4G27830
AT3G51480
```
