## Supplementary material for "A comprehensive map of preferentially located motifs reveals distinct proximal *cis*-regulatory elements in plants": GATCCCGT_containing_gene_set.txt

```
#Occurences of GATCCCGT between 304 and 416 (positions relative to the transcription start site)
#32 sequences with GATCCCGT in this interval
#0.16% of the sequences in promoter set with GATCCCGT (set with 20573 sequences)
AT1G19800
AT2G40810
AT2G29470
AT2G29480
AT1G55530
AT1G04555
AT1G07470
AT5G43070
AT3G08640
AT2G31345
AT4G24830
AT1G73960
AT3G07380
AT5G55530
AT3G13640
AT4G35370
AT4G21400
AT2G19700
AT1G49240
AT3G24880
AT2G29460
AT3G51650
AT5G07240
AT2G37070
AT2G42940
AT5G09410
AT3G48340
AT3G60500
AT3G20350
AT1G26290
AT5G45490
AT5G51210
```
