## Supplementary material for "A comprehensive map of preferentially located motifs reveals distinct proximal *cis*-regulatory elements in plants": GATCCTCC_containing_gene_set.txt

```
#Occurences of GATCCTCC between 219 and 313 (positions relative to the transcription start site)
#114 sequences with GATCCTCC in this interval
#0.55% of the sequences in promoter set with GATCCTCC (set with 20573 sequences)
AT1G02460
AT1G07910
AT1G23480
AT2G34230
AT4G24460
AT5G50090
AT3G60910
AT3G10550
AT5G13900
AT5G23820
AT1G66320
AT1G43690
AT3G01370
AT5G11030
AT5G41860
AT4G33720
AT2G31150
AT3G20630
AT1G11020
AT1G50890
AT3G28540
AT1G63240
AT3G09710
AT4G17000
AT3G03050
AT4G21810
AT3G18370
AT3G44860
AT1G06210
AT5G15600
AT3G18760
AT5G23680
AT1G07250
AT2G34600
AT2G42780
AT2G13610
AT1G68850
AT4G17530
AT1G72280
AT1G63230
AT2G17240
AT4G31875
AT3G02180
AT3G24506
AT3G05460
AT3G02280
AT1G54060
AT3G22250
AT1G73870
AT1G64628
AT5G05380
AT2G01180
AT5G09590
AT2G32550
AT3G13720
AT4G39360
AT3G28940
AT5G63080
AT5G05550
AT2G35190
AT3G61390
AT4G24020
AT5G23830
AT1G64630
AT1G04930
AT1G56220
AT4G32208
AT1G27950
AT1G54410
AT5G23730
AT5G64250
AT1G23820
AT4G11290
AT4G31820
AT5G04930
AT4G08320
AT2G46000
AT5G57380
AT2G30660
AT1G72430
AT4G34138
AT3G27690
AT1G17200
AT1G05560
AT3G24530
AT4G37120
AT4G38220
AT5G56710
AT1G62350
AT1G20575
AT1G63450
AT1G14455
AT3G47620
AT4G13180
AT5G36910
AT1G30135
AT4G24060
AT1G03430
AT4G32360
AT2G09840
AT3G07080
AT5G43185
AT5G23330
AT5G07080
AT5G45900
AT1G58280
AT1G17580
AT1G74390
AT3G09180
AT4G02940
AT2G33700
AT2G37020
AT1G19350
AT2G03680
```
