## Supplementary material for "A comprehensive map of preferentially located motifs reveals distinct proximal *cis*-regulatory elements in plants": GATCGCCG_containing_gene_set.txt

```
#Occurences of GATCGCCG between 390 and 424 (positions relative to the transcription start site)
#18 sequences with GATCGCCG in this interval
#0.09% of the sequences in promoter set with GATCGCCG (set with 20573 sequences)
AT3G55290
AT3G13910
AT1G51360
AT4G11420
AT3G54390
AT3G57120
AT1G61170
AT3G05800
AT3G18660
AT5G67420
AT1G13360
AT4G15620
AT1G04070
AT2G32100
AT2G47800
AT5G01190
AT4G33560
AT4G32670
```
