## Supplementary material for "A comprehensive map of preferentially located motifs reveals distinct proximal *cis*-regulatory elements in plants": GATCTTTA_containing_gene_set.txt

```
#Occurences of GATCTTTA between -25 and 39 (positions relative to the transcription start site)
#107 sequences with GATCTTTA in this interval
#0.52% of the sequences in promoter set with GATCTTTA (set with 20573 sequences)
AT5G43822
AT1G72160
AT2G30520
AT1G48030
AT1G74370
AT2G44160
AT2G41950
AT3G09410
AT4G34419
AT4G29285
AT1G12244
AT5G16060
AT2G29590
AT1G53785
AT3G15790
AT1G74360
AT1G66200
AT2G27720
AT1G48310
AT1G28815
AT1G70830
AT3G53190
AT1G26580
AT3G23080
AT2G07725
AT5G42910
AT2G15480
AT3G63150
AT5G52750
AT5G26220
AT1G71080
AT4G19112
AT5G53220
AT5G53860
AT1G13190
AT3G63500
AT4G18820
AT3G26900
AT1G47550
AT1G10050
AT1G52510
AT3G12670
AT1G67635
AT4G14096
AT4G13800
AT1G49400
AT3G17650
AT4G02330
AT5G65050
AT5G65410
AT2G04795
AT5G66985
AT4G27490
AT1G71070
AT1G20640
AT2G01300
AT2G46770
AT1G22490
AT1G13460
AT1G64561
AT5G41260
AT5G27380
AT1G33670
AT1G26420
AT2G15490
AT1G60170
AT1G04380
AT1G04100
AT1G68765
AT5G58700
AT2G15240
AT4G11920
AT5G23260
AT1G16500
AT1G75660
AT4G15330
AT4G16447
AT1G55920
AT5G41880
AT3G24150
AT3G03690
AT4G22050
AT1G49130
AT4G24090
AT2G20300
AT5G39860
AT5G59420
AT5G51620
AT1G74210
AT5G37730
AT1G29250
AT1G72290
AT1G23420
AT3G55430
AT3G28660
AT1G79430
AT1G29340
AT5G67090
AT5G64905
AT4G12990
AT3G59060
AT3G11230
AT1G08500
AT1G13195
AT3G47060
AT5G16200
AT3G57630
```
