## Supplementary material for "A comprehensive map of preferentially located motifs reveals distinct proximal *cis*-regulatory elements in plants": GATGAATA_containing_gene_set.txt

```
#Occurences of GATGAATA between 18 and 30 (positions relative to the transcription start site)
#45 sequences with GATGAATA in this interval
#0.22% of the sequences in promoter set with GATGAATA (set with 20573 sequences)
AT2G46590
AT1G48325
AT1G26090
AT1G73410
AT3G57440
AT5G27420
AT4G00800
AT4G13040
AT5G02550
AT4G12300
AT2G17950
AT3G26140
AT3G26080
AT2G26150
AT5G37670
AT3G09540
AT1G79380
AT4G08025
AT5G48000
AT2G33410
AT5G13000
AT1G32330
AT5G10940
AT2G26830
AT3G01970
AT1G46264
AT5G09978
AT1G77810
AT1G13000
AT2G17940
AT4G10320
AT3G47295
AT5G61990
AT2G48160
AT3G63480
AT4G19020
AT4G08620
AT2G26480
AT5G19070
AT5G35200
AT5G38380
AT1G26797
AT3G26790
AT4G38290
AT1G45223
```
