## Supplementary material for "A comprehensive map of preferentially located motifs reveals distinct proximal *cis*-regulatory elements in plants": GATGACT_containing_gene_set.txt

```
#Occurences of GATGACT between 152 and 244 (positions relative to the transcription start site)
#302 sequences with GATGACT in this interval
#1.47% of the sequences in promoter set with GATGACT (set with 20573 sequences)
AT1G09950
AT5G61010
AT2G30350
AT5G22120
AT1G69295
AT1G80820
AT4G05000
AT5G63020
AT3G17520
AT2G17520
AT3G62470
AT4G35420
AT5G59120
AT3G11530
AT5G40540
AT4G27670
AT2G26100
AT3G30841
AT1G52160
AT5G53660
AT1G18710
AT1G11180
AT5G19010
AT4G14060
AT1G71840
AT3G26790
AT1G17590
AT1G50240
AT2G26900
AT5G59810
AT1G26690
AT2G42070
AT3G03560
AT5G05490
AT3G06570
AT3G21290
AT3G03341
AT2G18990
AT1G65032
AT3G01470
AT1G43580
AT1G54440
AT1G44608
AT3G12740
AT3G27650
AT1G70720
AT2G15025
AT2G41450
AT2G30490
AT3G20070
AT5G02620
AT5G64343
AT4G36740
AT1G32400
AT5G61440
AT5G55040
AT3G45190
AT3G54085
AT5G15060
AT2G27330
AT5G66440
AT1G32450
AT3G19515
AT5G03070
AT5G64342
AT3G09150
AT3G10400
AT5G62230
AT1G80260
AT1G54160
AT4G36420
AT2G05642
AT5G13150
AT1G24330
AT4G11990
AT1G04780
AT5G03510
AT3G02875
AT1G28180
AT3G59570
AT5G26120
AT1G24575
AT3G56440
AT2G06510
AT3G50520
AT5G06950
AT4G32710
AT1G77640
AT1G03870
AT3G19770
AT4G15570
AT2G20680
AT2G03880
AT1G35670
AT5G23420
AT5G58030
AT4G17410
AT1G64490
AT3G03950
AT4G27160
AT5G52910
AT1G09790
AT1G08990
AT2G41225
AT5G35375
AT5G42825
AT5G19170
AT5G44568
AT3G59220
AT4G28320
AT2G43700
AT3G17240
AT3G24520
AT4G17490
AT1G35210
AT2G33470
AT1G17470
AT3G45770
AT3G60800
AT1G24620
AT5G15090
AT3G12955
AT3G01870
AT4G03340
AT1G60160
AT3G54100
AT3G29350
AT2G21060
AT4G35300
AT5G65207
AT5G01870
AT4G02075
AT2G19080
AT1G67970
AT1G10510
AT4G16143
AT3G52050
AT2G39290
AT4G18910
AT2G45840
AT1G29179
AT1G16480
AT3G47040
AT5G15910
AT2G44130
AT1G69280
AT3G53580
AT3G02250
AT3G61820
AT1G30050
AT1G53460
AT5G25160
AT3G57170
AT1G34060
AT1G45474
AT1G18840
AT5G65005
AT1G53850
AT2G38185
AT3G24800
AT1G52120
AT3G50670
AT1G66460
AT5G58870
AT1G11480
AT1G77990
AT1G07300
AT1G17860
AT5G17840
AT2G38160
AT3G54980
AT1G48280
AT1G70985
AT5G66460
AT3G14690
AT5G50335
AT4G25780
AT4G28110
AT3G01520
AT1G75335
AT1G29940
AT5G59090
AT5G38990
AT5G64750
AT1G63780
AT4G34650
AT5G59450
AT1G03650
AT2G45010
AT3G09730
AT1G67620
AT4G10320
AT3G01472
AT3G21570
AT2G39200
AT2G39760
AT4G04630
AT1G63080
AT5G64600
AT3G16150
AT5G60750
AT3G11800
AT3G05580
AT2G22475
AT4G39590
AT5G43760
AT2G01175
AT1G11810
AT1G75690
AT3G55070
AT3G15354
AT1G16640
AT4G26490
AT5G58710
AT1G02640
AT3G05750
AT1G63150
AT1G72210
AT2G13560
AT5G26610
AT3G07520
AT5G15280
AT1G23400
AT3G62880
AT1G72250
AT3G11580
AT4G38780
AT4G37090
AT5G03406
AT1G75950
AT3G20190
AT1G09420
AT3G18380
AT1G08540
AT3G01220
AT3G54930
AT4G34570
AT3G25220
AT5G22530
AT3G27460
AT2G05910
AT1G14290
AT1G17070
AT5G66180
AT3G58540
AT1G80830
AT5G14780
AT2G48080
AT1G68680
AT5G01970
AT5G64341
AT3G60880
AT5G48990
AT5G66270
AT5G59220
AT3G58620
AT3G54960
AT3G58220
AT1G20870
AT1G32480
AT3G59950
AT1G06990
AT5G07400
AT5G66040
AT3G08650
AT2G45590
AT3G02870
AT2G25430
AT3G07700
AT1G36920
AT5G64950
AT1G70590
AT1G66050
AT3G49645
AT4G16740
AT4G00750
AT2G14095
AT3G62540
AT1G18160
AT5G54080
AT4G13110
AT4G25830
AT1G13210
AT1G20730
AT4G21980
AT5G03740
AT1G30600
AT1G69700
AT5G40690
AT5G48380
AT3G54080
AT1G08320
AT4G26540
AT2G44140
AT2G31480
AT3G50240
AT3G13226
AT1G04645
AT1G72830
AT5G64340
AT3G05740
AT3G49370
```
