## Supplementary material for "A comprehensive map of preferentially located motifs reveals distinct proximal *cis*-regulatory elements in plants": GATGAGAC_containing_gene_set.txt

```
#Occurences of GATGAGAC between 268 and 358 (positions relative to the transcription start site)
#114 sequences with GATGAGAC in this interval
#0.55% of the sequences in promoter set with GATGAGAC (set with 20573 sequences)
AT5G49440
AT4G36410
AT5G47110
AT1G74430
AT5G59970
AT2G47930
AT4G10480
AT4G32430
AT1G04050
AT3G46090
AT3G56020
AT2G16660
AT1G48000
AT4G34670
AT5G02120
AT2G41640
AT5G06120
AT3G56970
AT4G38900
AT3G22420
AT1G79620
AT4G39950
AT1G08125
AT4G30120
AT2G41540
AT1G17650
AT4G11910
AT4G18240
AT5G60390
AT5G01810
AT3G56550
AT1G80700
AT5G61520
AT1G76100
AT2G34310
AT5G64343
AT5G07890
AT3G56610
AT5G53050
AT2G09970
AT3G54010
AT5G56800
AT3G54040
AT2G17620
AT1G76510
AT3G14060
AT3G21480
AT5G51380
AT3G49470
AT1G10360
AT5G15330
AT2G43670
AT5G64340
AT3G17520
AT1G64580
AT4G16050
AT3G24240
AT4G26400
AT2G29430
AT2G10970
AT3G46960
AT1G51080
AT4G26320
AT1G52343
AT4G02890
AT5G57030
AT1G79310
AT3G07210
AT2G34730
AT5G02540
AT5G64341
AT2G35670
AT2G04032
AT5G20150
AT4G17085
AT3G05990
AT1G06500
AT1G31250
AT3G26940
AT1G68585
AT3G27710
AT4G33270
AT2G37640
AT2G36240
AT4G12390
AT3G12930
AT1G73670
AT1G26420
AT4G22513
AT5G41210
AT2G26300
AT1G01580
AT5G02600
AT4G33590
AT1G80980
AT5G17860
AT2G21520
AT2G19470
AT1G18260
AT4G02440
AT3G01590
AT1G17300
AT1G77460
AT4G13570
AT5G59690
AT1G63670
AT5G26850
AT1G16445
AT5G21040
AT1G52740
AT2G18850
AT2G34580
AT5G64342
AT5G06060
```
