## Supplementary material for "A comprehensive map of preferentially located motifs reveals distinct proximal *cis*-regulatory elements in plants": GATGAGGT_containing_gene_set.txt

```
#Occurences of GATGAGGT between 315 and 422 (positions relative to the transcription start site)
#101 sequences with GATGAGGT in this interval
#0.49% of the sequences in promoter set with GATGAGGT (set with 20573 sequences)
AT3G60520
AT5G14890
AT4G20870
AT4G00720
AT5G53540
AT5G58730
AT4G27680
AT4G28556
AT4G39770
AT2G01890
AT1G57720
AT3G61830
AT5G52820
AT3G02830
AT5G08690
AT1G07620
AT1G67140
AT5G03900
AT5G58700
AT3G22850
AT4G12450
AT5G52010
AT3G52820
AT1G30590
AT3G63220
AT1G17970
AT2G37600
AT3G50580
AT3G25210
AT2G38950
AT4G12530
AT3G30210
AT5G35700
AT5G58300
AT2G06645
AT5G58030
AT1G09420
AT5G08680
AT1G77855
AT1G49980
AT5G20885
AT5G48010
AT3G22300
AT5G15460
AT5G05350
AT5G47560
AT3G50110
AT2G22190
AT2G28860
AT3G55050
AT2G46530
AT3G56820
AT1G15250
AT5G02960
AT5G50310
AT2G46280
AT5G25580
AT4G11560
AT2G35330
AT1G27510
AT1G58350
AT4G33490
AT3G04600
AT1G30480
AT5G19190
AT1G63740
AT3G57810
AT5G50000
AT3G06250
AT2G18328
AT4G22610
AT1G47395
AT3G22200
AT1G05720
AT2G02103
AT3G28320
AT4G10390
AT2G42300
AT5G15820
AT3G53740
AT1G79180
AT5G09550
AT5G55160
AT4G22560
AT4G28080
AT4G15470
AT5G56340
AT3G25660
AT5G09995
AT2G03290
AT3G18290
AT1G66860
AT5G08670
AT3G17470
AT1G72840
AT5G03870
AT3G09710
AT5G18830
AT1G67740
AT5G65970
AT2G34730
```
