## Supplementary material for "A comprehensive map of preferentially located motifs reveals distinct proximal *cis*-regulatory elements in plants": GATGCTTA_containing_gene_set.txt

```
#Occurences of GATGCTTA between 343 and 398 (positions relative to the transcription start site)
#60 sequences with GATGCTTA in this interval
#0.29% of the sequences in promoter set with GATGCTTA (set with 20573 sequences)
AT2G37035
AT2G33800
AT1G23240
AT2G44500
AT5G42825
AT2G06530
AT1G07170
AT5G42220
AT3G21960
AT2G31500
AT3G06770
AT1G29240
AT2G20650
AT1G05400
AT1G31350
AT2G04300
AT5G16060
AT5G04420
AT4G34120
AT2G48060
AT5G02470
AT1G44180
AT3G07970
AT5G09910
AT1G79410
AT1G14560
AT4G05410
AT4G27020
AT1G70480
AT3G62950
AT1G67800
AT3G08680
AT5G60760
AT1G25380
AT3G17205
AT1G10390
AT1G04520
AT1G09815
AT2G17950
AT2G44450
AT1G61110
AT5G42920
AT1G26570
AT5G08391
AT5G07740
AT1G31340
AT2G21640
AT4G37000
AT2G47485
AT1G75920
AT5G42180
AT2G07696
AT2G30580
AT5G11550
AT4G36080
AT3G63530
AT3G04020
AT3G11150
AT3G21380
AT5G01800
```
