## Supplementary material for "A comprehensive map of preferentially located motifs reveals distinct proximal *cis*-regulatory elements in plants": GATGGCCT_containing_gene_set.txt

```
#Occurences of GATGGCCT between 229 and 269 (positions relative to the transcription start site)
#25 sequences with GATGGCCT in this interval
#0.12% of the sequences in promoter set with GATGGCCT (set with 20573 sequences)
AT3G54750
AT5G56540
AT2G23310
AT5G18070
AT2G42910
AT5G10070
AT3G27400
AT3G01470
AT3G01472
AT1G17890
AT3G56580
AT4G29460
AT1G71840
AT1G70030
AT1G80820
AT1G04300
AT3G47420
AT3G20170
AT5G62740
AT5G18440
AT4G11910
AT5G17360
AT3G04720
AT1G31550
AT3G27460
```
