## Supplementary material for "A comprehensive map of preferentially located motifs reveals distinct proximal *cis*-regulatory elements in plants": GATGGCG_containing_gene_set.txt

```
#Occurences of GATGGCG between 278 and 424 (positions relative to the transcription start site)
#252 sequences with GATGGCG in this interval
#1.22% of the sequences in promoter set with GATGGCG (set with 20573 sequences)
AT1G47900
AT4G33600
AT5G13710
AT5G16160
AT5G39450
AT1G27440
AT5G03330
AT4G30020
AT5G60580
AT1G19710
AT3G23210
AT1G73630
AT5G60390
AT3G13950
AT5G37750
AT5G67245
AT1G05430
AT3G16857
AT5G01720
AT1G56670
AT2G27370
AT1G01030
AT2G22120
AT2G33720
AT5G40040
AT4G39570
AT3G12750
AT2G42530
AT3G15810
AT1G78410
AT3G45610
AT3G11890
AT5G43070
AT2G34870
AT3G61230
AT2G22122
AT3G47400
AT1G09155
AT1G30380
AT1G78460
AT5G10760
AT4G11720
AT2G05260
AT1G29970
AT3G03160
AT4G33540
AT2G31480
AT2G34470
AT5G50480
AT5G15410
AT5G58570
AT2G28290
AT1G48850
AT2G26695
AT2G22360
AT1G30610
AT5G04470
AT1G56300
AT3G63430
AT4G35300
AT2G19730
AT1G64990
AT3G18250
AT3G50770
AT2G36990
AT2G07360
AT3G08040
AT3G05010
AT3G45210
AT4G24110
AT3G43520
AT2G46080
AT4G22550
AT4G30230
AT4G13950
AT2G33290
AT1G18680
AT3G54690
AT2G28450
AT3G59080
AT1G06620
AT5G12290
AT1G52670
AT3G17840
AT5G44180
AT2G45160
AT2G37770
AT5G22630
AT3G46300
AT2G34680
AT5G52480
AT5G58770
AT1G48550
AT1G08470
AT5G46890
AT3G05330
AT3G02050
AT4G39590
AT2G41780
AT1G48480
AT5G64290
AT3G27210
AT1G06450
AT4G00330
AT3G55460
AT3G04400
AT5G02220
AT1G53970
AT4G31670
AT1G11390
AT2G34070
AT1G67540
AT5G04930
AT1G68760
AT2G09990
AT2G45810
AT2G34940
AT2G28390
AT1G59600
AT2G17975
AT1G68500
AT1G62190
AT1G55152
AT5G52050
AT1G30970
AT3G15250
AT5G02600
AT1G63670
AT5G26749
AT3G18690
AT1G48750
AT2G24580
AT3G25770
AT1G69890
AT1G78100
AT4G13480
AT2G31930
AT1G01730
AT5G45650
AT4G25050
AT1G64140
AT2G14680
AT5G67280
AT3G14410
AT4G30070
AT3G24030
AT2G20940
AT4G15630
AT3G22350
AT3G56430
AT1G78310
AT4G40040
AT3G04320
AT1G19610
AT5G01300
AT5G57580
AT1G30330
AT4G21440
AT3G21351
AT3G21780
AT2G20710
AT3G10570
AT1G61520
AT1G65440
AT5G64330
AT1G48130
AT1G09950
AT5G48485
AT5G44130
AT1G26640
AT4G32890
AT3G06750
AT3G23560
AT3G44990
AT3G03000
AT1G14310
AT5G55060
AT5G01830
AT2G15000
AT5G67350
AT1G62050
AT3G22275
AT5G67440
AT1G67330
AT4G01037
AT2G35680
AT2G24610
AT3G56000
AT1G51460
AT5G37440
AT3G57570
AT3G51970
AT2G36110
AT5G30510
AT1G28600
AT5G48150
AT4G15260
AT3G56330
AT4G29330
AT2G16210
AT1G10040
AT3G09790
AT1G10140
AT4G31840
AT1G75140
AT2G24780
AT1G29965
AT5G22130
AT3G21630
AT2G23260
AT5G25250
AT5G07000
AT4G23270
AT2G38960
AT5G41000
AT1G77630
AT2G25600
AT5G21274
AT5G51810
AT3G09850
AT1G66170
AT5G18380
AT4G00200
AT3G13660
AT1G70620
AT2G32100
AT4G08310
AT3G54826
AT3G19020
AT5G18280
AT2G47640
AT1G63930
AT1G06240
AT2G01735
AT5G03910
AT4G04320
AT3G56030
AT4G24000
AT2G27410
AT5G47880
AT1G27000
AT2G36570
AT1G31810
AT5G27680
AT1G12160
AT1G64142
AT4G39550
AT2G39810
AT4G23930
AT5G19060
AT2G16980
AT1G30795
```
