## Supplementary material for "A comprehensive map of preferentially located motifs reveals distinct proximal *cis*-regulatory elements in plants": GATGGGCG_containing_gene_set.txt

```
#Occurences of GATGGGCG between 293 and 404 (positions relative to the transcription start site)
#28 sequences with GATGGGCG in this interval
#0.14% of the sequences in promoter set with GATGGGCG (set with 20573 sequences)
AT5G58710
AT3G03850
AT1G14870
AT1G20850
AT1G32520
AT2G21240
AT1G11870
AT5G62910
AT2G01008
AT3G61723
AT2G04850
AT5G21990
AT5G58220
AT5G52070
AT3G08530
AT1G18630
AT5G66400
AT1G01300
AT1G67810
AT5G42480
AT1G18140
AT3G62390
AT3G45060
AT3G57920
AT2G34560
AT1G77990
AT5G66270
AT3G27500
```
