## Supplementary material for "A comprehensive map of preferentially located motifs reveals distinct proximal *cis*-regulatory elements in plants": GATGTAA_containing_gene_set.txt

```
#Occurences of GATGTAA between 30 and 108 (positions relative to the transcription start site)
#482 sequences with GATGTAA in this interval
#2.34% of the sequences in promoter set with GATGTAA (set with 20573 sequences)
AT5G01300
AT3G04500
AT4G15620
AT1G46480
AT5G47220
AT1G26830
AT3G08880
AT3G28420
AT5G48040
AT3G02290
AT5G27390
AT1G51110
AT5G06070
AT1G26330
AT5G65630
AT5G46530
AT2G44160
AT3G05030
AT2G18860
AT2G04500
AT1G73220
AT3G20340
AT1G21580
AT1G70420
AT2G29080
AT4G13560
AT5G43620
AT3G12490
AT3G63160
AT1G54115
AT3G21360
AT5G61250
AT5G53190
AT1G52825
AT3G01210
AT3G09230
AT5G15250
AT1G80400
AT3G09940
AT2G46710
AT1G80865
AT5G37480
AT2G22750
AT4G20720
AT2G47700
AT5G58030
AT3G12610
AT1G71750
AT1G50690
AT3G57120
AT5G61412
AT3G54130
AT1G67170
AT5G01630
AT5G10625
AT3G09035
AT4G38330
AT1G06090
AT1G61170
AT1G72480
AT2G41010
AT1G22660
AT5G55530
AT1G25560
AT5G17840
AT1G51600
AT5G61910
AT5G02200
AT1G10190
AT1G60490
AT1G06120
AT3G63250
AT1G80420
AT3G11320
AT3G06640
AT5G35580
AT4G32940
AT2G02120
AT5G61900
AT2G45180
AT5G04045
AT2G17500
AT1G67440
AT1G52200
AT5G65205
AT4G37430
AT1G12410
AT4G35230
AT5G20150
AT4G15270
AT3G51370
AT3G12685
AT1G51540
AT3G22510
AT1G31335
AT1G02145
AT1G01120
AT4G29400
AT5G20350
AT3G44760
AT4G03000
AT3G04160
AT5G12210
AT3G13330
AT4G16610
AT1G68550
AT5G20830
AT5G15570
AT1G13340
AT2G39930
AT1G12900
AT1G29930
AT5G12190
AT5G65930
AT4G20370
AT4G06598
AT3G54960
AT1G38065
AT1G26960
AT2G44250
AT3G19930
AT3G44020
AT5G08180
AT5G51440
AT4G28360
AT1G61360
AT1G56070
AT2G46990
AT1G15860
AT5G58200
AT1G72910
AT2G45890
AT3G61440
AT1G79220
AT3G24820
AT4G36930
AT3G01870
AT4G37110
AT1G79690
AT5G61010
AT1G03970
AT3G60700
AT4G01810
AT3G26550
AT5G18770
AT1G58230
AT5G59550
AT5G51290
AT4G09810
AT2G28160
AT5G54910
AT4G28395
AT5G51840
AT2G18090
AT3G50430
AT5G55500
AT4G02100
AT1G27430
AT5G53810
AT5G12440
AT1G51610
AT1G52820
AT3G42640
AT5G56900
AT2G14285
AT1G50140
AT1G73980
AT1G07000
AT2G20590
AT4G12360
AT1G76260
AT1G05170
AT4G15390
AT4G35360
AT3G21180
AT1G68552
AT1G09710
AT5G53760
AT5G41910
AT5G06120
AT4G28400
AT3G16570
AT5G39420
AT3G59690
AT5G17250
AT4G24015
AT1G50930
AT4G18830
AT3G02875
AT5G19070
AT1G19950
AT5G01290
AT5G57830
AT3G57010
AT1G19090
AT1G10130
AT2G29200
AT1G31250
AT1G30160
AT5G18070
AT1G34030
AT1G14020
AT4G13150
AT4G10100
AT1G06640
AT3G54410
AT4G17100
AT4G28405
AT1G38131
AT5G43750
AT3G23870
AT5G51920
AT1G31790
AT1G80610
AT3G55530
AT3G58690
AT2G43510
AT3G15518
AT3G16750
AT2G32070
AT3G03420
AT1G30755
AT1G28190
AT1G32530
AT4G34000
AT1G56590
AT1G52140
AT3G57420
AT5G54730
AT3G46620
AT1G05510
AT2G40730
AT3G26510
AT5G03490
AT1G23060
AT4G22260
AT3G04350
AT5G11840
AT3G54540
AT1G10020
AT3G55740
AT4G20110
AT2G03780
AT5G63140
AT4G35550
AT5G10490
AT1G68820
AT1G73370
AT5G09650
AT2G19990
AT2G04190
AT5G11780
AT1G69900
AT3G15150
AT5G07730
AT2G20750
AT1G24050
AT4G17615
AT2G16300
AT4G14560
AT4G34419
AT5G39100
AT2G01860
AT1G54575
AT4G02940
AT3G26110
AT1G76690
AT1G01300
AT1G72920
AT3G58140
AT1G36920
AT1G80760
AT1G80410
AT1G63700
AT5G16250
AT3G61830
AT5G57630
AT2G19810
AT3G10985
AT2G33530
AT1G49870
AT3G08940
AT4G32300
AT5G04170
AT4G31010
AT3G53140
AT5G05760
AT2G33800
AT3G10360
AT4G22250
AT3G59940
AT2G44310
AT5G46550
AT5G38860
AT5G49460
AT4G13200
AT1G44810
AT1G13380
AT5G50830
AT1G79350
AT3G16110
AT2G05920
AT1G15910
AT5G54855
AT1G13810
AT2G31940
AT3G18310
AT3G47380
AT1G51140
AT4G04510
AT1G52760
AT3G47910
AT1G17070
AT3G59980
AT5G66770
AT1G56415
AT5G45290
AT2G01590
AT2G01200
AT1G01360
AT1G09932
AT2G36770
AT1G22880
AT1G29910
AT1G34010
AT5G14850
AT2G16760
AT5G47740
AT5G27350
AT4G02260
AT3G27880
AT3G45070
AT5G16120
AT2G30780
AT4G22790
AT3G63110
AT1G13420
AT4G24880
AT2G47780
AT3G05010
AT1G48520
AT5G65560
AT5G54650
AT5G20580
AT4G19420
AT1G62790
AT1G68620
AT5G25140
AT4G12650
AT1G58420
AT1G61563
AT5G17100
AT5G43700
AT3G23030
AT4G12330
AT2G31945
AT5G52200
AT4G29010
AT1G69780
AT2G15680
AT4G30350
AT4G29110
AT1G19220
AT3G24210
AT2G33060
AT2G14740
AT2G35410
AT1G49650
AT3G11591
AT3G18050
AT3G60680
AT5G22050
AT4G02800
AT4G34900
AT5G20300
AT5G67500
AT5G03555
AT2G16385
AT1G49800
AT3G28560
AT1G58080
AT3G28510
AT5G61340
AT1G66190
AT5G44210
AT2G44130
AT5G26910
AT3G18170
AT5G04180
AT5G08760
AT3G05290
AT1G80070
AT1G13550
AT4G15560
AT4G22200
AT1G47230
AT3G05260
AT3G48210
AT4G25810
AT2G32700
AT4G13263
AT1G63110
AT5G65670
AT3G53390
AT5G38310
AT5G63080
AT5G52010
AT3G52900
AT3G58100
AT4G15975
AT1G06620
AT3G62180
AT4G27435
AT2G42120
AT3G47430
AT1G68740
AT3G03380
AT2G22760
AT3G60420
AT4G01080
AT1G08070
AT5G47950
AT3G56710
AT1G63300
AT1G80870
AT5G18200
AT1G34020
AT3G59900
AT1G72300
AT2G14255
AT1G28630
AT4G35570
AT1G10930
AT3G55490
AT3G45060
AT4G37710
AT3G15353
AT4G33890
AT1G61250
AT2G32020
AT3G15760
AT3G24310
AT4G18750
AT1G80570
AT1G26665
AT2G33050
AT5G53350
AT5G61650
AT4G19140
AT3G53760
AT4G16980
AT5G25100
AT3G07230
AT3G09820
AT1G01320
AT3G50440
AT3G53130
AT4G26455
AT3G54890
AT3G27360
AT4G13870
AT3G19770
AT4G22220
AT3G14205
AT1G48450
AT1G80060
AT1G67660
AT5G48560
AT2G31840
AT1G55240
AT3G58190
AT5G27100
AT1G30820
AT3G21240
AT3G28690
AT4G37080
AT4G35905
AT5G23760
AT2G42210
AT2G02610
AT1G64370
AT5G42230
```
