## Supplementary material for "A comprehensive map of preferentially located motifs reveals distinct proximal *cis*-regulatory elements in plants": GATGTAAA_containing_gene_set.txt

```
#Occurences of GATGTAAA between 15 and 102 (positions relative to the transcription start site)
#184 sequences with GATGTAAA in this interval
#0.89% of the sequences in promoter set with GATGTAAA (set with 20573 sequences)
AT1G47230
AT2G17760
AT5G45290
AT4G26455
AT3G19930
AT5G61900
AT4G10180
AT1G55260
AT3G03420
AT3G60420
AT5G55500
AT5G27350
AT1G52820
AT4G13870
AT3G59940
AT4G37080
AT2G18860
AT1G58080
AT3G01210
AT2G16760
AT5G18770
AT5G35580
AT1G60490
AT1G80060
AT3G08940
AT1G61563
AT1G62710
AT1G69780
AT4G12360
AT1G51540
AT1G69710
AT3G12685
AT1G52825
AT5G50550
AT4G22260
AT1G36920
AT5G57830
AT4G22250
AT1G01300
AT5G67500
AT4G35540
AT1G61360
AT5G65630
AT3G12610
AT5G12190
AT5G54910
AT1G73370
AT1G80760
AT3G61830
AT1G10020
AT3G42640
AT5G65620
AT3G10360
AT1G09710
AT5G08760
AT4G20110
AT1G06620
AT1G38065
AT5G02200
AT3G63250
AT4G33890
AT1G69540
AT5G09650
AT3G15150
AT3G58690
AT3G18170
AT5G07730
AT1G76260
AT5G55530
AT2G46710
AT1G22880
AT2G04500
AT1G68820
AT4G37850
AT2G33530
AT1G50140
AT4G15620
AT4G29010
AT4G35550
AT2G32020
AT5G54730
AT4G30350
AT4G04510
AT2G42210
AT1G70420
AT2G44250
AT5G18070
AT5G43750
AT5G41910
AT3G11591
AT3G20340
AT5G63760
AT1G13550
AT1G26330
AT5G20000
AT3G57010
AT3G03380
AT2G01590
AT2G22750
AT5G11840
AT5G42230
AT4G16980
AT1G34120
AT1G28390
AT1G66190
AT3G27880
AT3G24210
AT3G18310
AT1G68740
AT4G13200
AT3G58140
AT1G48450
AT1G58420
AT5G18200
AT1G44810
AT2G44160
AT1G38131
AT5G15570
AT4G03000
AT5G61650
AT1G28190
AT5G23760
AT4G01080
AT5G50650
AT3G15760
AT5G63080
AT1G67440
AT5G17100
AT3G11320
AT4G01110
AT3G16750
AT5G55730
AT5G57630
AT4G02100
AT1G80865
AT1G50930
AT1G30820
AT1G12410
AT1G55240
AT4G14560
AT1G05510
AT5G35450
AT1G72300
AT1G26830
AT1G71750
AT1G72910
AT4G32940
AT3G21180
AT1G29910
AT4G29110
AT1G09932
AT1G24050
AT4G24015
AT5G64520
AT1G68862
AT1G05170
AT2G14255
AT3G15518
AT1G19950
AT5G61910
AT3G58190
AT5G03555
AT1G79690
AT3G08880
AT3G28560
AT2G03780
AT3G44760
AT1G73220
AT3G57380
AT1G32530
AT5G52120
AT5G47220
AT2G46990
AT3G05030
AT5G16120
AT1G31335
AT1G73980
AT4G28440
AT1G25560
AT5G65930
AT3G06640
AT4G24010
AT1G19090
AT3G12490
```
