## Supplementary material for "A comprehensive map of preferentially located motifs reveals distinct proximal *cis*-regulatory elements in plants": GATGTAAC_containing_gene_set.txt

```
#Occurences of GATGTAAC between 8 and 130 (positions relative to the transcription start site)
#130 sequences with GATGTAAC in this interval
#0.63% of the sequences in promoter set with GATGTAAC (set with 20573 sequences)
AT5G01630
AT2G42110
AT3G54960
AT4G08280
AT1G68740
AT4G10110
AT4G13263
AT2G01070
AT5G51290
AT1G67170
AT1G16090
AT2G35410
AT5G17250
AT4G09810
AT5G39100
AT5G65670
AT4G34900
AT3G52900
AT1G63110
AT1G56100
AT1G31250
AT4G22200
AT1G54115
AT4G02800
AT5G12440
AT1G26665
AT3G21240
AT2G21660
AT3G05010
AT5G13410
AT5G53190
AT5G06070
AT3G21360
AT2G22760
AT1G34030
AT5G26910
AT4G37430
AT3G04160
AT3G26110
AT2G29200
AT4G35570
AT2G47700
AT5G67580
AT4G18830
AT4G10100
AT4G28360
AT3G27360
AT5G58200
AT1G58230
AT1G15270
AT5G62390
AT1G21580
AT1G79220
AT3G59900
AT5G47950
AT1G56590
AT3G14560
AT1G80400
AT1G80410
AT1G34020
AT2G45340
AT1G07120
AT4G32300
AT1G51600
AT1G58030
AT5G12880
AT3G49680
AT4G02940
AT3G61440
AT5G59550
AT3G54530
AT4G25810
AT4G22790
AT5G48880
AT2G29080
AT2G39930
AT3G26550
AT4G15975
AT1G49650
AT1G69980
AT3G59690
AT1G14020
AT4G22960
AT1G30160
AT2G07749
AT5G53110
AT3G55530
AT4G20720
AT1G22660
AT2G27720
AT5G49460
AT2G28160
AT1G06840
AT1G13810
AT1G06120
AT3G09270
AT3G50430
AT3G60680
AT5G15780
AT1G67660
AT3G46620
AT4G35905
AT1G20225
AT1G23060
AT5G43620
AT1G68470
AT5G38860
AT1G50690
AT2G16300
AT1G51110
AT5G22140
AT3G50440
AT3G47910
AT5G37480
AT5G53350
AT4G21790
AT5G51440
AT3G10985
AT3G44020
AT1G04570
AT4G06598
AT2G02120
AT1G80870
AT3G55490
AT1G06090
AT4G36740
AT5G65205
AT5G61250
AT1G31790
AT5G38310
```
