## Supplementary material for "A comprehensive map of preferentially located motifs reveals distinct proximal *cis*-regulatory elements in plants": GATGTAAT_containing_gene_set.txt

```
#Occurences of GATGTAAT between 9 and 122 (positions relative to the transcription start site)
#211 sequences with GATGTAAT in this interval
#1.03% of the sequences in promoter set with GATGTAAT (set with 20573 sequences)
AT1G03970
AT4G13560
AT5G01290
AT4G32210
AT1G64370
AT1G04990
AT4G21650
AT1G35620
AT2G04190
AT5G54650
AT3G01870
AT1G68550
AT2G35810
AT3G54410
AT1G73540
AT4G28395
AT1G48520
AT2G19990
AT5G22140
AT5G51210
AT4G27435
AT3G28510
AT5G21940
AT2G45180
AT2G44130
AT3G57120
AT1G49870
AT5G14850
AT5G08200
AT2G32070
AT1G62790
AT2G31940
AT4G33790
AT3G48210
AT2G47780
AT3G47380
AT3G55740
AT1G56070
AT3G22510
AT2G20750
AT1G80610
AT5G36228
AT2G19590
AT2G23210
AT3G05290
AT1G21890
AT3G13580
AT5G51290
AT2G05920
AT4G22220
AT4G01810
AT5G05000
AT1G30755
AT1G46480
AT4G17615
AT5G46550
AT1G12900
AT5G08180
AT1G34010
AT5G17840
AT3G57420
AT5G22050
AT1G80730
AT2G43510
AT1G64405
AT3G60700
AT2G28650
AT1G02120
AT2G41010
AT4G19140
AT5G64110
AT4G28400
AT4G31010
AT5G48560
AT4G15560
AT1G15860
AT2G16385
AT4G21910
AT2G01200
AT3G62180
AT1G19220
AT1G69900
AT2G01860
AT3G15353
AT3G09230
AT3G18080
AT2G18950
AT3G28420
AT5G53810
AT2G33800
AT3G09820
AT4G18750
AT3G07000
AT5G51840
AT1G33120
AT1G52140
AT1G72480
AT2G04170
AT1G52200
AT5G09600
AT3G63160
AT5G39420
AT4G15270
AT5G25140
AT1G56415
AT1G10930
AT3G54890
AT2G18090
AT3G53140
AT5G04045
AT3G51370
AT1G76690
AT3G09940
AT1G01320
AT3G23870
AT4G29390
AT1G72920
AT4G15390
AT5G10490
AT2G14285
AT2G02610
AT2G20590
AT1G80420
AT2G15680
AT3G47430
AT5G20150
AT5G61010
AT1G28630
AT5G04180
AT5G43760
AT4G33360
AT3G50270
AT4G35230
AT1G65080
AT5G28540
AT1G61170
AT4G34000
AT5G63140
AT1G18570
AT1G80570
AT1G68552
AT4G29400
AT5G54310
AT5G01300
AT5G66770
AT3G53390
AT3G45070
AT1G50060
AT1G10190
AT3G05260
AT4G37710
AT1G14600
AT5G16250
AT3G53760
AT3G07230
AT5G47750
AT1G21930
AT4G12330
AT5G27390
AT5G47740
AT5G46530
AT3G10470
AT2G17500
AT3G27570
AT2G36770
AT3G18050
AT1G16540
AT3G54540
AT5G20580
AT2G45890
AT1G79350
AT1G49800
AT5G03490
AT1G69450
AT1G54575
AT5G52010
AT4G37110
AT1G19360
AT4G28405
AT5G44210
AT2G37390
AT5G43700
AT5G61340
AT3G58100
AT5G66360
AT5G12210
AT5G25100
AT5G12220
AT3G53130
AT5G06230
AT5G04170
AT5G20350
AT1G73670
AT2G07360
AT1G02145
AT1G65090
AT5G19070
AT4G02260
AT1G80070
AT5G50410
AT1G63700
AT2G42120
AT5G27100
AT1G06640
AT5G23060
AT3G59980
AT5G50830
AT3G13330
AT5G05760
AT1G63300
AT3G45060
```
