## Supplementary material for "A comprehensive map of preferentially located motifs reveals distinct proximal *cis*-regulatory elements in plants": GATGTACA_containing_gene_set.txt

```
#Occurences of GATGTACA between 15 and 130 (positions relative to the transcription start site)
#94 sequences with GATGTACA in this interval
#0.46% of the sequences in promoter set with GATGTACA (set with 20573 sequences)
AT2G27650
AT1G74770
AT2G40030
AT2G39730
AT2G28930
AT5G55220
AT1G02890
AT4G00060
AT5G59430
AT5G61910
AT5G48630
AT2G32260
AT5G45110
AT1G53200
AT1G21270
AT3G15780
AT3G53560
AT3G47600
AT3G05725
AT2G04240
AT4G32640
AT5G23750
AT4G35270
AT3G19220
AT4G28440
AT5G43930
AT5G22850
AT5G65660
AT1G15320
AT2G35360
AT3G50810
AT1G33250
AT1G80210
AT5G23240
AT2G14635
AT1G11090
AT2G14210
AT2G02860
AT5G54850
AT1G54970
AT5G54260
AT5G15820
AT3G47420
AT1G18840
AT1G78150
AT3G47340
AT4G32810
AT2G02630
AT4G15140
AT4G18140
AT1G10900
AT1G04000
AT5G25160
AT4G17090
AT3G10550
AT3G23920
AT2G39690
AT1G19430
AT5G22360
AT1G71830
AT5G51950
AT4G14510
AT1G49750
AT1G05920
AT1G21360
AT1G51140
AT1G20823
AT1G11100
AT1G27595
AT4G11830
AT1G79050
AT4G33500
AT4G22230
AT1G61050
AT5G61900
AT4G33985
AT3G23150
AT1G03360
AT1G15630
AT3G59600
AT4G13510
AT4G27470
AT5G18760
AT1G01360
AT4G16640
AT1G18910
AT4G15130
AT3G52540
AT1G18440
AT5G49480
AT3G13970
AT3G03790
AT1G07570
AT2G37240
```
