## Supplementary material for "A comprehensive map of preferentially located motifs reveals distinct proximal *cis*-regulatory elements in plants": GATGTAT_containing_gene_set.txt

```
#Occurences of GATGTAT between 31 and 117 (positions relative to the transcription start site)
#454 sequences with GATGTAT in this interval
#2.21% of the sequences in promoter set with GATGTAT (set with 20573 sequences)
AT3G14900
AT1G73350
AT1G47610
AT5G22800
AT2G25320
AT4G38930
AT2G27350
AT1G59590
AT4G09980
AT5G57800
AT1G62350
AT1G68540
AT3G26610
AT5G57567
AT3G08960
AT4G17140
AT1G20540
AT5G26160
AT1G48380
AT4G02380
AT2G29500
AT5G59845
AT4G27990
AT2G27450
AT4G28940
AT5G02850
AT1G52750
AT2G22420
AT4G25400
AT5G19930
AT4G27490
AT3G12710
AT1G53070
AT1G09570
AT1G01460
AT2G04680
AT2G04890
AT4G25580
AT5G05830
AT4G34520
AT4G33400
AT3G52760
AT2G02710
AT1G21830
AT1G32610
AT3G17465
AT4G23600
AT1G31840
AT5G48900
AT5G28350
AT1G74410
AT4G33010
AT1G56045
AT1G78280
AT1G20650
AT3G11270
AT1G80460
AT5G40350
AT3G28830
AT3G06060
AT2G26290
AT5G66675
AT5G07780
AT1G24310
AT1G12910
AT4G28530
AT3G56290
AT5G24240
AT1G66630
AT2G33410
AT5G40300
AT1G25580
AT1G18720
AT4G07950
AT4G10000
AT4G30520
AT4G34530
AT2G34310
AT3G07550
AT4G09520
AT4G24810
AT2G38420
AT5G13840
AT2G47970
AT5G10720
AT1G18590
AT2G35765
AT5G57070
AT4G37930
AT3G02680
AT3G50780
AT2G40800
AT1G07450
AT5G04895
AT5G10320
AT2G18465
AT5G61820
AT4G11060
AT2G41400
AT1G50500
AT3G58550
AT1G12560
AT2G28290
AT2G35520
AT1G52870
AT1G33050
AT5G55630
AT5G66450
AT5G17150
AT1G28270
AT2G03220
AT4G01250
AT5G27320
AT3G28460
AT2G05120
AT1G53035
AT1G45191
AT5G03970
AT2G43090
AT2G36330
AT5G63450
AT3G26110
AT4G03415
AT4G10060
AT3G23030
AT3G58680
AT1G35310
AT3G17040
AT3G22930
AT3G59400
AT5G35200
AT2G47880
AT3G54800
AT4G25650
AT1G23090
AT1G26370
AT5G25330
AT1G30825
AT1G67530
AT1G24330
AT1G01720
AT3G10585
AT5G61380
AT5G52300
AT3G13432
AT5G27150
AT5G13770
AT2G03821
AT1G74530
AT5G07330
AT3G50360
AT1G11580
AT2G47440
AT2G26070
AT2G03310
AT1G23530
AT5G06550
AT2G28460
AT1G23900
AT2G13810
AT1G53870
AT2G34530
AT1G72640
AT5G16210
AT5G17820
AT1G54370
AT5G23980
AT2G18050
AT1G76040
AT5G54600
AT5G59500
AT4G15090
AT5G49730
AT5G42870
AT2G44195
AT4G22970
AT1G76380
AT1G52690
AT4G36195
AT1G68870
AT5G23050
AT5G10350
AT1G63550
AT4G27657
AT3G55320
AT1G75440
AT1G69790
AT3G03350
AT3G54540
AT5G35460
AT5G06860
AT3G08740
AT1G48745
AT5G17060
AT3G59340
AT4G28600
AT3G26180
AT3G53960
AT2G29700
AT3G16240
AT1G53890
AT4G01550
AT1G24030
AT2G48160
AT5G19960
AT5G40170
AT5G11680
AT1G69920
AT4G26950
AT4G19900
AT2G46540
AT1G55390
AT4G29910
AT1G78610
AT1G64880
AT1G48740
AT5G41950
AT5G45660
AT3G46670
AT2G04880
AT1G56090
AT4G28050
AT4G02840
AT5G66490
AT2G07750
AT1G13430
AT3G57880
AT3G20650
AT4G11521
AT1G29690
AT2G37195
AT1G19250
AT1G31580
AT1G73040
AT3G54680
AT4G31100
AT2G42130
AT3G51890
AT5G51720
AT1G59650
AT2G46455
AT2G47050
AT1G44100
AT1G12570
AT2G31450
AT2G26740
AT5G43822
AT3G09370
AT3G09050
AT5G10710
AT1G79760
AT1G67920
AT3G17070
AT5G14060
AT1G73430
AT2G32600
AT2G39060
AT3G11945
AT4G04955
AT4G19170
AT1G02390
AT4G12960
AT2G32380
AT1G21550
AT2G41290
AT5G19130
AT3G03790
AT4G33140
AT1G55280
AT5G39260
AT3G50910
AT4G10020
AT4G01910
AT1G28600
AT4G33590
AT1G65520
AT2G39260
AT5G55070
AT3G22630
AT1G02640
AT1G26130
AT5G01900
AT5G28040
AT1G04570
AT2G43865
AT4G31910
AT4G03260
AT5G43850
AT3G18250
AT1G46480
AT1G19350
AT1G66855
AT1G67865
AT1G79700
AT1G49750
AT2G03340
AT5G63040
AT2G05620
AT5G66050
AT4G02780
AT4G28040
AT1G50710
AT3G53620
AT3G25870
AT4G34720
AT3G12830
AT5G51100
AT5G11450
AT1G68830
AT2G24150
AT2G01530
AT5G62680
AT4G32470
AT1G08230
AT5G07550
AT3G14860
AT3G60300
AT4G35760
AT5G64180
AT3G22600
AT1G77330
AT5G44570
AT5G10290
AT1G31750
AT2G32680
AT5G24640
AT2G28520
AT1G48420
AT2G44010
AT2G15130
AT1G07520
AT3G54350
AT4G11300
AT4G37140
AT5G57770
AT1G54115
AT2G28490
AT4G12290
AT3G03890
AT3G61070
AT2G45360
AT1G78290
AT3G46970
AT3G19260
AT5G06110
AT2G36070
AT2G30700
AT5G43300
AT3G61570
AT1G77930
AT1G67860
AT5G19380
AT1G62305
AT1G42480
AT5G12300
AT1G69818
AT5G38640
AT2G19350
AT1G24290
AT1G77885
AT3G19710
AT4G40080
AT2G46580
AT5G11840
AT1G78830
AT5G07560
AT1G12250
AT2G01950
AT1G07400
AT2G41730
AT3G55677
AT4G36060
AT4G19370
AT5G14800
AT1G67700
AT4G15955
AT1G80610
AT3G46330
AT4G24805
AT1G15800
AT2G34510
AT4G09960
AT3G03140
AT1G43910
AT4G09420
AT5G64000
AT1G68825
AT3G45920
AT1G71450
AT3G48710
AT1G64530
AT3G14120
AT3G20170
AT1G25440
AT2G18460
AT3G29280
AT5G41370
AT4G37000
AT3G07820
AT1G27670
AT1G08720
AT3G56600
AT1G52910
AT2G40160
AT5G50915
AT2G01880
AT1G22940
AT1G74420
AT5G67050
AT2G22480
AT3G59700
AT3G20865
AT2G30570
AT4G01720
AT1G06820
AT5G26717
AT1G19910
AT5G27350
AT1G32410
AT5G01010
AT1G20550
AT5G60850
AT2G30480
AT5G24130
AT3G07570
AT3G48850
AT5G53490
AT2G16676
AT5G06460
AT4G08980
AT4G28110
AT4G24750
AT3G49320
AT2G40150
AT1G09250
AT5G50210
AT2G20740
AT4G14720
AT4G27520
AT3G05630
AT4G01770
AT5G58390
AT2G35450
AT1G15970
AT5G11760
AT2G28870
AT5G10730
AT2G27460
AT1G26762
AT2G26100
AT4G00040
AT4G26020
AT2G32090
AT4G00950
```
