## Supplementary material for "A comprehensive map of preferentially located motifs reveals distinct proximal *cis*-regulatory elements in plants": GATGTATG_containing_gene_set.txt

```
#Occurences of GATGTATG between 27 and 102 (positions relative to the transcription start site)
#88 sequences with GATGTATG in this interval
#0.43% of the sequences in promoter set with GATGTATG (set with 20573 sequences)
AT5G12300
AT1G68870
AT2G47440
AT1G47610
AT2G02710
AT5G55070
AT5G57070
AT5G06460
AT2G16676
AT3G16240
AT5G38640
AT4G28600
AT5G24640
AT1G31580
AT4G14720
AT1G52690
AT1G32610
AT3G14900
AT4G35760
AT2G20740
AT1G76380
AT3G55320
AT4G28530
AT3G07820
AT5G57770
AT4G36195
AT2G01880
AT2G42130
AT4G01770
AT5G10350
AT5G43850
AT1G15800
AT5G11760
AT4G02840
AT5G42870
AT5G23050
AT2G03340
AT3G58680
AT1G77330
AT1G43910
AT2G30700
AT1G29690
AT4G02380
AT1G07450
AT4G33590
AT5G55630
AT2G41730
AT3G59340
AT5G44570
AT5G66050
AT3G61570
AT3G54680
AT2G28490
AT3G46970
AT4G09420
AT5G27150
AT3G12710
AT1G67920
AT4G38930
AT4G11521
AT2G46580
AT3G11945
AT5G07560
AT1G53890
AT1G73430
AT3G20170
AT5G63040
AT3G02680
AT1G55390
AT4G03260
AT3G13432
AT1G63550
AT2G47880
AT1G69920
AT5G66490
AT1G19350
AT1G74530
AT1G12910
AT2G19350
AT3G59400
AT4G13345
AT1G53870
AT3G48850
AT1G56045
AT3G09050
AT1G25580
AT4G27490
AT1G25450
```
