## Supplementary material for "A comprehensive map of preferentially located motifs reveals distinct proximal *cis*-regulatory elements in plants": GATGTTAT_containing_gene_set.txt

```
#Occurences of GATGTTAT between -12 and 81 (positions relative to the transcription start site)
#136 sequences with GATGTTAT in this interval
#0.66% of the sequences in promoter set with GATGTTAT (set with 20573 sequences)
AT2G31305
AT2G04220
AT1G69770
AT3G61360
AT1G19485
AT5G46950
AT1G64080
AT2G38920
AT1G45015
AT1G54490
AT5G30495
AT3G54850
AT1G11360
AT1G29660
AT2G26290
AT1G29025
AT5G41910
AT1G50410
AT3G09900
AT4G15760
AT2G47820
AT5G18970
AT5G04620
AT3G03930
AT5G43350
AT5G20000
AT1G48195
AT5G09320
AT3G60480
AT5G12010
AT4G26790
AT5G63280
AT5G47780
AT5G62630
AT1G14930
AT3G43810
AT5G46960
AT1G08660
AT3G07720
AT5G55990
AT5G41060
AT1G15400
AT3G19630
AT1G80820
AT4G04360
AT2G01830
AT4G16442
AT5G49610
AT1G11810
AT5G23290
AT4G33550
AT5G55620
AT5G55130
AT1G57590
AT5G63290
AT5G08660
AT5G48485
AT1G30515
AT2G41280
AT4G38092
AT2G39740
AT1G70100
AT4G22060
AT4G01370
AT3G22740
AT5G48460
AT1G68240
AT4G29950
AT2G42440
AT2G40970
AT1G03106
AT1G50370
AT5G61600
AT5G03530
AT3G61210
AT1G03310
AT5G65120
AT5G62680
AT5G07470
AT1G23980
AT4G33100
AT5G45650
AT5G03040
AT3G52570
AT1G52030
AT2G35730
AT4G20330
AT5G59130
AT5G58400
AT1G16500
AT2G05790
AT1G44800
AT2G37260
AT3G60590
AT4G38100
AT2G18110
AT4G14746
AT2G41260
AT5G20900
AT1G06750
AT5G23550
AT4G36070
AT3G11290
AT5G57130
AT5G06790
AT5G62670
AT4G04350
AT5G08150
AT4G15030
AT1G07080
AT3G04680
AT2G43500
AT3G04370
AT5G23300
AT1G62510
AT4G00730
AT2G35320
AT5G56760
AT2G24390
AT2G39840
AT4G26810
AT2G16890
AT2G40740
AT3G24515
AT2G29290
AT3G29030
AT1G49180
AT4G29540
AT4G08390
AT1G37150
AT1G04770
AT1G13710
AT1G62422
AT5G17690
AT4G21320
AT4G36690
```
