## Supplementary material for "A comprehensive map of preferentially located motifs reveals distinct proximal *cis*-regulatory elements in plants": GATGTTGG_containing_gene_set.txt

```
#Occurences of GATGTTGG between 240 and 329 (positions relative to the transcription start site)
#106 sequences with GATGTTGG in this interval
#0.52% of the sequences in promoter set with GATGTTGG (set with 20573 sequences)
AT3G50800
AT3G55270
AT3G22620
AT5G01900
AT3G11591
AT5G28450
AT1G04690
AT3G18900
AT5G23520
AT5G11110
AT1G50000
AT2G04235
AT1G53290
AT5G07330
AT1G52825
AT4G28811
AT4G26000
AT4G03090
AT4G34670
AT3G06290
AT2G33640
AT1G13060
AT2G41160
AT4G01575
AT5G55280
AT5G46640
AT2G04790
AT3G56070
AT2G13360
AT5G46580
AT1G66880
AT3G47080
AT3G11980
AT1G64880
AT4G28390
AT1G53903
AT4G13345
AT2G20630
AT3G11240
AT5G23310
AT5G22530
AT3G28580
AT3G18890
AT4G26370
AT4G27600
AT5G59105
AT5G60160
AT3G47680
AT1G60500
AT1G71960
AT5G45930
AT4G39790
AT4G17370
AT1G48140
AT1G05180
AT2G19880
AT5G10790
AT2G01755
AT2G43535
AT2G03140
AT4G26540
AT4G30935
AT4G35530
AT1G42980
AT1G23860
AT5G11390
AT5G21950
AT3G43550
AT1G67660
AT4G14560
AT5G46920
AT3G10220
AT4G35790
AT3G01480
AT1G01420
AT1G06820
AT2G25460
AT1G21640
AT3G47965
AT5G67170
AT2G27650
AT3G46820
AT1G53885
AT2G31730
AT3G04840
AT5G48660
AT4G10750
AT1G55160
AT3G63290
AT3G22750
AT1G26390
AT2G25800
AT2G26290
AT4G14950
AT1G05520
AT5G40410
AT4G22900
AT3G13350
AT1G09220
AT2G38400
AT5G62070
AT1G16916
AT4G25470
AT1G54390
AT2G03780
AT4G01700
```
