## Supplementary material for "A comprehensive map of preferentially located motifs reveals distinct proximal *cis*-regulatory elements in plants": GATGTTT_containing_gene_set.txt

```
#Occurences of GATGTTT between 5 and 14 (positions relative to the transcription start site)
#105 sequences with GATGTTT in this interval
#0.51% of the sequences in promoter set with GATGTTT (set with 20573 sequences)
AT2G29760
AT4G35380
AT3G13360
AT4G22110
AT1G35460
AT5G57050
AT2G01490
AT5G59510
AT5G02130
AT5G16600
AT4G12432
AT2G18660
AT3G50670
AT5G60400
AT2G03480
AT3G51440
AT1G23000
AT4G39190
AT1G56590
AT1G01900
AT1G54740
AT2G37870
AT3G46300
AT1G13900
AT1G22020
AT3G61010
AT1G55680
AT3G16390
AT4G14330
AT3G48750
AT4G28550
AT3G20630
AT2G29050
AT3G60245
AT4G39380
AT2G37660
AT2G37040
AT4G08540
AT3G62060
AT2G43220
AT4G31300
AT3G19980
AT3G62990
AT1G24267
AT1G77580
AT4G37280
AT5G10290
AT5G18630
AT2G32160
AT2G31085
AT1G62590
AT5G40970
AT2G43730
AT1G64590
AT2G42040
AT4G32110
AT1G26540
AT5G65640
AT4G30950
AT1G10870
AT5G59305
AT2G40690
AT5G11870
AT3G57920
AT1G26670
AT2G34160
AT2G44000
AT5G53540
AT5G37360
AT5G08450
AT3G07650
AT4G16800
AT2G37650
AT3G22690
AT3G61370
AT1G08550
AT4G12430
AT2G28760
AT5G60990
AT5G56310
AT5G05230
AT5G13430
AT3G62270
AT1G36380
AT4G31370
AT3G51620
AT2G28420
AT3G56430
AT5G14330
AT3G05220
AT1G55460
AT5G30490
AT1G12640
AT3G18220
AT4G19680
AT4G08790
AT4G27840
AT5G01280
AT4G27720
AT1G53530
AT4G32105
AT5G40360
AT1G07630
AT2G19320
AT5G25280
```
