## Supplementary material for "A comprehensive map of preferentially located motifs reveals distinct proximal *cis*-regulatory elements in plants": GATT_containing_gene_set.txt

```
#Occurences of GATT between 3 and 19 (positions relative to the transcription start site)
#4996 sequences with GATT in this interval
#24.28% of the sequences in promoter set with GATT (set with 20573 sequences)
AT3G10090
AT1G17350
AT1G58807
AT3G13380
AT3G19740
AT4G30150
AT4G32140
AT5G10980
AT1G27600
AT5G63135
AT5G59130
AT1G80310
AT5G08695
AT5G65925
AT5G43620
AT5G17570
AT2G05990
AT1G71490
AT1G72720
AT5G48810
AT4G00990
AT5G17860
AT1G72220
AT3G63030
AT3G48410
AT2G24500
AT1G31330
AT5G55280
AT4G31270
AT2G19540
AT2G27690
AT5G05980
AT2G41040
AT1G36922
AT5G11080
AT3G04530
AT5G41900
AT5G57830
AT2G36640
AT5G65870
AT4G02140
AT5G03540
AT5G52790
AT3G10850
AT4G30940
AT4G01910
AT1G56345
AT2G45460
AT2G33430
AT4G27700
AT3G09600
AT5G11500
AT4G39470
AT4G00335
AT2G39970
AT2G24945
AT5G35180
AT5G13610
AT5G05670
AT3G47340
AT4G35785
AT2G30290
AT2G21240
AT2G25270
AT4G18460
AT4G35480
AT5G18750
AT4G03070
AT1G17840
AT4G32870
AT4G25960
AT1G13350
AT5G25840
AT2G35930
AT4G30800
AT5G51490
AT1G17860
AT2G16405
AT2G36810
AT2G25355
AT4G13100
AT1G32350
AT3G53760
AT3G56980
AT5G62950
AT2G20250
AT3G11330
AT3G28200
AT4G00890
AT1G23440
AT1G20080
AT3G43720
AT1G63490
AT2G45430
AT1G02790
AT3G15780
AT5G14750
AT1G74100
AT1G74458
AT3G58100
AT1G73650
AT1G17520
AT3G55730
AT3G22350
AT3G59420
AT5G25490
AT4G34670
AT3G24100
AT2G15320
AT2G16370
AT3G03160
AT1G56010
AT1G64340
AT3G45970
AT1G57777
AT1G07795
AT1G27370
AT3G25490
AT1G20560
AT1G24150
AT3G51790
AT3G11740
AT2G37710
AT1G17100
AT1G29025
AT5G07690
AT3G16400
AT2G46400
AT3G09250
AT3G20550
AT5G53460
AT1G51020
AT1G02140
AT5G46795
AT1G07230
AT5G64813
AT5G09225
AT3G45140
AT3G48230
AT1G76380
AT4G26600
AT2G21385
AT3G60245
AT3G49640
AT1G67325
AT4G39140
AT3G60480
AT4G17500
AT3G08630
AT1G66950
AT5G01610
AT1G35710
AT2G23140
AT3G58210
AT1G03730
AT2G43330
AT4G24450
AT3G01220
AT1G11760
AT5G16380
AT1G54460
AT1G05870
AT1G06250
AT4G02220
AT2G31150
AT5G28237
AT3G22590
AT3G25470
AT3G11620
AT1G76490
AT1G68825
AT1G17030
AT2G19060
AT3G12260
AT5G23710
AT5G57990
AT3G56360
AT2G42380
AT1G53390
AT2G30930
AT5G66280
AT3G11650
AT4G30600
AT3G20660
AT1G63140
AT1G18610
AT1G04240
AT5G10695
AT3G43120
AT4G23920
AT3G62810
AT1G56210
AT5G23430
AT1G01710
AT4G00560
AT4G16700
AT3G07760
AT4G38030
AT4G38540
AT1G07510
AT1G32380
AT2G21660
AT2G32230
AT3G04470
AT1G13610
AT2G20750
AT1G24160
AT1G75080
AT4G19510
AT5G08130
AT1G48635
AT4G00893
AT3G15900
AT4G38495
AT4G11320
AT1G65420
AT2G39190
AT3G02468
AT5G06720
AT5G11310
AT1G70410
AT3G22740
AT4G38130
AT4G30560
AT5G60040
AT4G31040
AT4G22214
AT1G19860
AT5G06680
AT2G38140
AT4G13170
AT3G56330
AT5G56350
AT1G01540
AT5G20885
AT3G26710
AT2G26460
AT3G18880
AT4G17520
AT1G01725
AT3G04760
AT5G55125
AT3G04910
AT2G03150
AT4G28510
AT5G23520
AT1G32920
AT5G56190
AT4G14900
AT3G22170
AT1G73020
AT5G50350
AT1G26800
AT5G53150
AT1G11125
AT5G44000
AT2G27830
AT1G77720
AT2G21170
AT5G42350
AT5G50175
AT3G01950
AT4G22640
AT4G30550
AT1G59990
AT4G23900
AT2G42320
AT3G22630
AT3G22790
AT1G14270
AT1G74970
AT4G26650
AT5G66710
AT5G59290
AT1G63290
AT3G26470
AT3G07460
AT1G05610
AT2G01830
AT2G21470
AT4G09980
AT2G34970
AT3G32980
AT3G46720
AT1G15910
AT3G53270
AT2G38270
AT5G52840
AT1G12580
AT3G60400
AT5G46080
AT3G18720
AT2G42200
AT2G43310
AT5G34869
AT5G03320
AT2G46560
AT1G03055
AT5G06410
AT1G63206
AT1G28530
AT4G26950
AT5G41340
AT3G15351
AT5G13680
AT2G21990
AT5G04320
AT3G46030
AT3G55690
AT3G08990
AT5G58510
AT1G09690
AT5G61790
AT3G23770
AT1G56190
AT5G62150
AT1G57680
AT4G10925
AT1G75670
AT5G19480
AT5G39530
AT4G19865
AT5G05020
AT5G42230
AT1G52410
AT1G32370
AT1G69450
AT2G45960
AT4G01440
AT1G67520
AT1G75870
AT5G38690
AT2G48080
AT1G06770
AT3G09670
AT1G27680
AT4G29270
AT1G59890
AT1G14920
AT1G59900
AT1G11840
AT2G21650
AT5G62890
AT3G13320
AT1G63630
AT3G01120
AT3G54740
AT3G62920
AT3G57410
AT3G24440
AT4G01290
AT1G72970
AT2G04630
AT4G33440
AT1G12460
AT5G58220
AT3G16565
AT1G79640
AT3G23800
AT3G55980
AT3G21570
AT4G32340
AT5G48690
AT1G21560
AT4G36610
AT2G16280
AT1G43770
AT1G53520
AT1G17890
AT5G42950
AT3G48530
AT2G07180
AT5G62580
AT5G50000
AT4G27960
AT4G03420
AT3G50220
AT3G06120
AT1G56240
AT5G65165
AT5G45110
AT2G45730
AT5G42910
AT1G62800
AT5G60800
AT5G48490
AT5G03380
AT1G04020
AT5G14510
AT1G75960
AT2G33110
AT4G25840
AT3G17850
AT3G10260
AT4G12290
AT1G67820
AT2G43640
AT1G53030
AT5G56630
AT2G01950
AT1G73500
AT5G40710
AT5G57020
AT1G76300
AT5G25950
AT5G27030
AT1G13220
AT2G39370
AT1G16490
AT3G55920
AT4G14060
AT5G43930
AT5G42890
AT3G27210
AT1G11450
AT1G36370
AT1G06190
AT5G03030
AT5G52250
AT5G59730
AT4G01883
AT3G52770
AT2G48090
AT1G13090
AT1G52220
AT1G05340
AT3G53880
AT2G01400
AT3G21420
AT1G78810
AT1G54020
AT5G10790
AT2G21250
AT3G61490
AT1G23950
AT1G02816
AT1G09390
AT4G00090
AT5G13840
AT4G30520
AT5G37478
AT4G30370
AT5G20635
AT5G13030
AT2G30170
AT4G32130
AT1G04050
AT5G60670
AT5G09540
AT2G47550
AT1G22950
AT4G37980
AT4G17250
AT1G51340
AT4G36420
AT3G22570
AT5G47520
AT2G37290
AT5G02370
AT1G32500
AT5G62100
AT4G25760
AT1G75060
AT2G38880
AT1G13470
AT5G25160
AT1G48740
AT5G25830
AT5G16260
AT3G18580
AT4G16150
AT4G16690
AT2G04800
AT1G12850
AT5G13210
AT5G51850
AT1G19650
AT1G13780
AT1G63660
AT5G05370
AT4G10260
AT1G55460
AT2G34940
AT1G02270
AT4G37760
AT5G50345
AT2G20720
AT1G60810
AT1G58110
AT5G48220
AT3G48730
AT3G06420
AT2G25980
AT1G19320
AT4G01270
AT5G56860
AT5G52060
AT5G01290
AT5G54940
AT3G14870
AT5G48655
AT1G20760
AT3G06100
AT1G60970
AT3G09320
AT2G16070
AT4G23770
AT1G20696
AT2G27580
AT4G14780
AT5G45095
AT2G29560
AT1G65450
AT1G66260
AT3G25430
AT3G47890
AT3G60690
AT2G42680
AT1G05350
AT4G16790
AT1G60160
AT2G47240
AT4G20280
AT3G06840
AT5G11780
AT1G35470
AT4G01580
AT1G18560
AT2G19260
AT3G24240
AT5G02270
AT4G25490
AT5G55450
AT5G18860
AT1G64900
AT1G04310
AT5G50430
AT4G25220
AT1G29520
AT5G43050
AT4G15660
AT5G38890
AT4G37660
AT5G54550
AT1G52690
AT1G63550
AT3G08030
AT1G61667
AT5G04670
AT5G56780
AT2G40610
AT1G08630
AT3G54350
AT3G49580
AT2G36695
AT3G04940
AT4G29910
AT2G01175
AT4G00170
AT5G09660
AT3G61180
AT5G18040
AT5G67610
AT1G08490
AT1G34320
AT3G18740
AT2G18915
AT3G24730
AT2G34460
AT5G13650
AT1G24070
AT3G12500
AT1G27540
AT4G00165
AT3G48060
AT1G19920
AT2G16810
AT5G45550
AT4G29660
AT1G11380
AT3G48280
AT1G77440
AT1G11700
AT2G41440
AT2G38570
AT5G28750
AT2G45770
AT4G13940
AT4G12300
AT5G55507
AT1G03360
AT1G33980
AT3G27190
AT5G65350
AT5G03545
AT1G59650
AT4G02230
AT1G63710
AT1G75440
AT1G52855
AT1G04550
AT5G06260
AT2G36325
AT1G74240
AT5G22310
AT3G15270
AT5G12140
AT2G17265
AT1G64700
AT2G32040
AT3G04710
AT3G49100
AT1G67420
AT1G48360
AT4G16845
AT5G10480
AT5G13560
AT1G22620
AT2G32820
AT5G43170
AT3G24890
AT1G16170
AT1G67850
AT1G55570
AT1G13630
AT2G37990
AT4G02050
AT1G56290
AT4G01510
AT5G61200
AT1G15520
AT2G36210
AT2G45060
AT4G12980
AT1G07290
AT4G04632
AT1G72260
AT3G46940
AT3G18910
AT1G18320
AT2G21060
AT1G74310
AT4G24370
AT1G05675
AT1G70590
AT5G22640
AT4G29990
AT2G18680
AT2G47485
AT3G24190
AT5G47650
AT4G39120
AT2G23410
AT3G60410
AT2G22920
AT3G05390
AT2G45010
AT2G39930
AT3G59840
AT1G03280
AT5G02820
AT2G48121
AT4G03520
AT1G18350
AT2G30280
AT3G26115
AT4G02100
AT3G49590
AT3G52970
AT3G20170
AT4G21450
AT1G12530
AT5G51920
AT1G62960
AT1G18265
AT1G14320
AT4G01970
AT5G15860
AT2G01300
AT2G46530
AT1G03190
AT4G38970
AT5G46600
AT1G17480
AT5G19130
AT1G07750
AT2G23755
AT1G66020
AT3G14690
AT3G61800
AT1G07615
AT1G70220
AT3G16260
AT1G30680
AT1G28700
AT3G61350
AT3G59430
AT5G13130
AT5G44610
AT3G25870
AT1G14990
AT3G59690
AT5G48160
AT1G76710
AT2G30570
AT5G49030
AT5G17830
AT2G23540
AT2G23110
AT1G28630
AT5G26692
AT1G57760
AT3G51830
AT3G10190
AT5G09290
AT1G63670
AT1G60420
AT4G38520
AT3G27520
AT2G31880
AT3G05930
AT1G63610
AT3G26620
AT5G13140
AT1G17200
AT4G38270
AT3G45290
AT5G15550
AT2G41480
AT2G05755
AT4G21860
AT5G18820
AT2G44180
AT1G16510
AT1G76705
AT3G57000
AT3G10820
AT2G40940
AT5G51400
AT5G08400
AT1G65430
AT3G27270
AT2G17305
AT1G58055
AT4G32170
AT1G02450
AT5G66920
AT3G47850
AT3G09940
AT5G64010
AT1G08520
AT5G11360
AT5G61650
AT1G63700
AT5G46170
AT1G33970
AT5G42840
AT1G44910
AT2G21370
AT1G56680
AT1G09520
AT3G22680
AT1G08985
AT1G03760
AT5G44620
AT1G02470
AT1G74120
AT3G54690
AT3G19390
AT1G22090
AT2G39490
AT1G72520
AT5G23160
AT2G15530
AT2G16460
AT4G23160
AT3G43210
AT4G12020
AT1G61580
AT1G09760
AT3G05936
AT1G60270
AT2G16880
AT3G18773
AT2G29700
AT5G14200
AT3G56440
AT5G03220
AT1G67190
AT3G54880
AT4G39950
AT2G02810
AT4G25480
AT3G50340
AT4G22360
AT1G47620
AT1G23900
AT1G73980
AT2G28360
AT1G56150
AT4G22517
AT1G23020
AT3G50120
AT2G02880
AT2G44540
AT2G21150
AT4G23610
AT5G24780
AT1G53240
AT2G17760
AT5G51540
AT3G18560
AT1G80180
AT2G18330
AT3G59810
AT4G32175
AT1G78660
AT2G32870
AT5G13160
AT1G07590
AT5G03160
AT1G07650
AT3G05727
AT3G07420
AT5G16040
AT4G17740
AT3G53810
AT2G38310
AT5G22280
AT5G54165
AT5G62360
AT4G29770
AT4G16490
AT4G13520
AT2G25540
AT3G21370
AT4G02270
AT2G26590
AT5G38210
AT3G45900
AT3G03330
AT4G36050
AT4G09510
AT1G53120
AT5G57130
AT1G29920
AT4G28460
AT2G47520
AT5G08760
AT1G77140
AT1G30220
AT5G11070
AT4G27100
AT3G06500
AT2G27650
AT5G07260
AT5G19180
AT1G04030
AT4G23040
AT1G70670
AT1G79000
AT4G10110
AT2G30980
AT5G18940
AT1G68710
AT2G25170
AT4G12070
AT1G05120
AT1G71810
AT4G02390
AT1G70490
AT2G03740
AT3G29035
AT3G21240
AT4G32330
AT1G14080
AT1G27930
AT1G16690
AT5G63450
AT5G38940
AT4G26540
AT5G03406
AT3G44735
AT4G33110
AT5G65230
AT3G09735
AT5G63840
AT1G50270
AT4G25610
AT2G14255
AT1G24570
AT1G75230
AT1G30755
AT5G59250
AT5G58787
AT4G11300
AT3G03790
AT5G43980
AT5G16650
AT2G19640
AT3G11160
AT3G26610
AT2G01918
AT4G21192
AT1G16850
AT1G14700
AT3G28210
AT4G37610
AT5G39790
AT5G61800
AT1G50290
AT1G58420
AT3G04700
AT5G04000
AT3G57340
AT3G18130
AT5G41390
AT5G03070
AT5G24420
AT1G29220
AT1G06830
AT1G71210
AT1G78890
AT2G44360
AT5G41870
AT1G35210
AT3G05610
AT3G03340
AT3G51300
AT3G24770
AT4G37040
AT1G60240
AT2G15690
AT5G52510
AT2G42450
AT2G39910
AT1G68100
AT3G50820
AT5G17400
AT2G02610
AT5G60270
AT3G57220
AT4G13240
AT1G17290
AT5G51080
AT5G11150
AT1G64160
AT3G06450
AT1G75900
AT5G54095
AT3G15680
AT4G21820
AT5G41060
AT4G24240
AT3G46510
AT3G12510
AT5G43350
AT1G15580
AT5G59480
AT2G31490
AT5G23950
AT4G37870
AT5G67510
AT3G27640
AT1G04645
AT5G47550
AT1G50140
AT5G13690
AT5G53120
AT2G46490
AT3G53260
AT1G34380
AT5G14150
AT1G33610
AT5G39080
AT5G19560
AT4G01560
AT5G63520
AT2G46440
AT2G41790
AT1G51370
AT4G13310
AT1G78882
AT3G56930
AT2G01860
AT4G37235
AT1G61240
AT3G62100
AT1G67280
AT4G28330
AT1G52880
AT1G17930
AT1G35510
AT2G36680
AT1G03380
AT2G23660
AT1G10830
AT1G13540
AT4G23530
AT3G01040
AT1G29660
AT2G24390
AT4G29730
AT1G59359
AT5G44360
AT1G02310
AT3G17040
AT2G03870
AT3G58010
AT1G31430
AT1G68820
AT2G11910
AT5G61450
AT4G22810
AT4G31390
AT4G39220
AT2G39460
AT5G11040
AT2G31345
AT5G04190
AT3G62330
AT1G06400
AT1G10210
AT3G01070
AT5G02670
AT2G34190
AT3G49660
AT5G21010
AT5G67500
AT1G52280
AT5G13100
AT5G39930
AT5G06310
AT1G18970
AT1G79990
AT2G03510
AT2G21237
AT2G01140
AT1G22920
AT1G69920
AT3G49420
AT4G34770
AT4G26570
AT5G46430
AT5G67260
AT4G16765
AT3G08710
AT4G30400
AT3G07880
AT5G56000
AT1G16700
AT3G26760
AT2G19520
AT3G28880
AT1G45191
AT2G07671
AT2G24840
AT5G46290
AT3G50685
AT5G50780
AT3G61090
AT1G45063
AT3G19850
AT1G77500
AT3G27350
AT2G27740
AT2G36750
AT3G46640
AT4G22400
AT4G31480
AT1G31910
AT4G21160
AT3G25830
AT3G58020
AT1G24390
AT3G07540
AT2G36270
AT2G37620
AT3G05040
AT1G75630
AT1G67210
AT2G05440
AT3G15140
AT2G41370
AT5G61430
AT1G32530
AT5G57700
AT2G40480
AT1G76600
AT5G48550
AT5G19150
AT4G27460
AT5G43880
AT1G18250
AT4G01610
AT2G26260
AT5G40382
AT3G27416
AT4G28440
AT5G60790
AT3G57390
AT3G07050
AT1G30600
AT5G37770
AT5G38320
AT4G38940
AT2G26700
AT1G08360
AT4G15248
AT5G67530
AT1G78270
AT4G38700
AT5G50490
AT5G10050
AT2G14660
AT5G10690
AT1G48580
AT4G10480
AT3G10060
AT3G03010
AT3G51490
AT4G25730
AT1G78010
AT2G30432
AT2G26980
AT3G13200
AT1G28180
AT2G47940
AT3G50890
AT1G21550
AT5G01900
AT1G78230
AT4G39170
AT1G14140
AT3G20340
AT2G39080
AT2G16890
AT5G37840
AT4G10380
AT3G48000
AT2G04680
AT5G65470
AT2G19310
AT5G15440
AT5G60160
AT3G32930
AT5G62850
AT1G79180
AT3G53720
AT5G04600
AT3G06600
AT1G10120
AT1G61255
AT5G16550
AT1G51630
AT2G34070
AT5G47840
AT5G61560
AT1G21630
AT3G48870
AT3G16000
AT1G55940
AT4G14350
AT2G46970
AT4G40080
AT2G27035
AT1G31440
AT3G02770
AT1G51680
AT5G44800
AT4G11790
AT1G79590
AT3G07600
AT2G41220
AT3G59570
AT1G03840
AT2G27229
AT2G37060
AT2G31540
AT4G34600
AT2G44890
AT3G56950
AT2G29200
AT3G03490
AT1G13060
AT2G36870
AT3G49260
AT4G26455
AT1G65220
AT1G10130
AT1G75520
AT4G22305
AT3G28950
AT3G13080
AT1G76470
AT1G63250
AT5G20030
AT2G01450
AT5G06750
AT5G57410
AT1G51160
AT4G35040
AT3G02710
AT5G41860
AT5G64120
AT3G02470
AT3G09150
AT3G13180
AT3G13410
AT3G25590
AT2G24940
AT3G23530
AT5G64060
AT2G39435
AT1G66680
AT1G34430
AT4G22120
AT2G17510
AT1G13980
AT1G03820
AT1G64180
AT1G55320
AT1G11110
AT5G67360
AT1G31310
AT5G20840
AT2G32080
AT3G04510
AT1G01690
AT2G28600
AT2G04280
AT5G51440
AT1G16010
AT2G47970
AT4G29840
AT4G35030
AT1G10480
AT5G45775
AT3G62870
AT1G27440
AT2G32990
AT3G01500
AT4G36840
AT4G02830
AT5G61210
AT4G37750
AT4G17486
AT1G11220
AT1G74860
AT3G26450
AT5G13825
AT5G05640
AT1G67775
AT3G05380
AT2G27470
AT5G49550
AT1G22990
AT4G12840
AT3G20300
AT1G19220
AT4G34480
AT5G01230
AT2G22300
AT3G13710
AT4G31050
AT5G56140
AT4G10120
AT4G28580
AT2G35450
AT1G52340
AT1G35420
AT3G18270
AT2G36050
AT3G19270
AT2G29120
AT5G09978
AT5G61360
AT2G32440
AT4G23700
AT1G68520
AT1G75840
AT3G24830
AT5G43100
AT3G26560
AT5G66200
AT5G17300
AT5G52560
AT4G30993
AT5G04740
AT4G20230
AT5G57380
AT2G36880
AT1G14630
AT1G69360
AT2G21450
AT4G37295
AT1G43710
AT3G17300
AT1G29940
AT4G28240
AT2G40000
AT4G17030
AT2G40880
AT3G20760
AT2G42800
AT4G16140
AT4G24050
AT4G14410
AT1G26100
AT5G59220
AT2G46660
AT3G23310
AT1G21065
AT4G21750
AT3G47820
AT1G62710
AT2G43018
AT5G41400
AT5G09390
AT5G40660
AT5G04930
AT5G47770
AT3G01570
AT4G34360
AT5G35360
AT1G54820
AT1G80950
AT5G62460
AT3G19280
AT1G79540
AT5G18250
AT4G38360
AT4G14660
AT5G45660
AT5G28610
AT3G06778
AT2G40010
AT5G13320
AT3G06830
AT5G57530
AT3G17100
AT5G14990
AT4G34160
AT3G55340
AT4G30010
AT1G34130
AT4G35410
AT3G48630
AT3G54480
AT3G28223
AT5G42000
AT5G40550
AT2G22460
AT1G10890
AT1G74950
AT2G41810
AT2G22450
AT1G30510
AT4G09600
AT4G39800
AT5G47100
AT5G02550
AT5G59580
AT2G17442
AT5G67390
AT5G01120
AT3G19480
AT5G09580
AT2G21880
AT2G30270
AT5G51030
AT4G01940
AT1G79450
AT5G19430
AT4G14120
AT1G17410
AT4G11840
AT3G10580
AT5G22250
AT3G19970
AT1G75820
AT5G06990
AT4G20010
AT2G22140
AT5G44710
AT5G13870
AT2G36120
AT3G28700
AT5G63890
AT5G08391
AT5G25630
AT2G29730
AT1G15620
AT3G10400
AT1G07790
AT1G60600
AT3G51740
AT3G49560
AT2G17470
AT3G56130
AT3G12345
AT2G02955
AT5G60660
AT3G14280
AT1G43667
AT1G63500
AT3G07940
AT2G23834
AT1G80850
AT5G15130
AT1G62110
AT4G34700
AT5G16150
AT4G09010
AT3G26690
AT1G73210
AT2G14960
AT1G03610
AT5G37730
AT5G11840
AT2G39705
AT1G03000
AT4G05090
AT3G22950
AT5G52890
AT1G78510
AT2G34580
AT4G13110
AT5G01730
AT2G33050
AT2G41670
AT1G73860
AT5G44460
AT1G71250
AT1G79920
AT4G17180
AT1G13730
AT2G43255
AT1G03650
AT3G56410
AT4G29240
AT1G77855
AT5G57590
AT4G28690
AT5G66100
AT5G07960
AT2G32235
AT4G24490
AT1G17590
AT1G53165
AT1G44160
AT1G33990
AT4G15640
AT1G66800
AT5G48100
AT5G56910
AT5G50790
AT5G52380
AT3G24800
AT5G49930
AT5G53310
AT5G56150
AT5G54280
AT5G12350
AT3G10230
AT1G70720
AT1G09995
AT5G48600
AT1G21810
AT1G19115
AT2G28570
AT1G04945
AT3G01650
AT4G27740
AT5G17630
AT5G06860
AT5G04760
AT1G80210
AT2G25450
AT3G10500
AT5G42620
AT2G33740
AT5G24890
AT1G77000
AT2G13295
AT3G12120
AT5G42330
AT4G24780
AT2G47370
AT1G65230
AT2G47860
AT2G35170
AT1G59218
AT1G06560
AT5G13200
AT3G08670
AT3G52140
AT1G05620
AT1G08465
AT1G63000
AT5G63420
AT1G30230
AT4G36740
AT5G17600
AT3G13470
AT5G52547
AT2G25737
AT1G52030
AT2G45320
AT1G57560
AT1G16670
AT5G61920
AT5G44400
AT1G12800
AT5G55170
AT1G48470
AT4G30850
AT1G55050
AT1G31350
AT5G36220
AT4G30140
AT5G40810
AT1G73875
AT5G15220
AT4G03150
AT3G27660
AT5G18400
AT5G49980
AT5G14010
AT4G16400
AT1G25390
AT4G15240
AT5G15090
AT3G47640
AT4G36830
AT4G37510
AT5G39730
AT1G68185
AT1G34470
AT1G20060
AT1G23530
AT1G55230
AT3G06483
AT1G05310
AT2G18780
AT5G16660
AT1G14590
AT3G17950
AT3G13404
AT5G44210
AT1G21866
AT5G26830
AT3G53540
AT2G22400
AT4G11960
AT1G18160
AT4G40050
AT2G16700
AT2G43580
AT4G39160
AT1G31810
AT5G61640
AT3G53890
AT3G52240
AT4G21710
AT5G54440
AT1G13900
AT5G51070
AT5G04990
AT1G02180
AT3G60250
AT4G15420
AT1G58230
AT4G30130
AT2G19730
AT5G60490
AT1G71880
AT5G41360
AT2G27260
AT1G67340
AT5G09790
AT5G04370
AT4G20140
AT4G03140
AT5G50340
AT5G42280
AT3G09220
AT1G23080
AT3G17668
AT2G42880
AT5G05800
AT4G37830
AT5G14740
AT5G48485
AT4G16210
AT5G48590
AT3G08640
AT4G33630
AT3G30841
AT1G19990
AT4G12450
AT5G02030
AT2G18360
AT1G78450
AT5G09995
AT2G12280
AT1G68260
AT5G01920
AT5G42980
AT2G34650
AT1G02190
AT5G67220
AT4G09640
AT2G24270
AT5G36810
AT5G65890
AT2G15610
AT1G62600
AT1G17450
AT4G23810
AT4G14890
AT4G18530
AT2G02580
AT1G35230
AT5G14500
AT5G15030
AT5G58930
AT3G13560
AT2G07732
AT1G51790
AT1G22000
AT2G43850
AT4G20380
AT3G50860
AT1G01160
AT1G23350
AT5G61720
AT1G26360
AT5G28490
AT2G26990
AT1G61780
AT2G26110
AT2G24220
AT3G49490
AT2G29065
AT4G34588
AT4G00695
AT1G12650
AT5G19660
AT5G06140
AT4G27790
AT2G31840
AT3G48520
AT3G55420
AT4G17615
AT4G28150
AT3G50560
AT5G14590
AT1G76020
AT3G06640
AT2G24450
AT2G37090
AT3G24280
AT2G01560
AT4G06634
AT4G20400
AT1G68630
AT3G20270
AT3G20010
AT1G24360
AT1G45332
AT2G39795
AT5G54520
AT4G37440
AT3G18450
AT1G50460
AT1G54115
AT1G10865
AT5G53020
AT2G28330
AT3G04640
AT3G46970
AT4G29160
AT3G20410
AT1G22885
AT5G65300
AT4G39235
AT1G30080
AT3G05180
AT1G68310
AT1G08810
AT1G55390
AT5G19010
AT3G02493
AT5G15700
AT2G27820
AT3G49160
AT1G14740
AT1G70740
AT2G28140
AT1G04960
AT3G52105
AT3G26910
AT4G02660
AT3G55410
AT1G75240
AT3G19440
AT1G65180
AT5G43070
AT5G48120
AT4G37250
AT5G14720
AT5G46740
AT1G33960
AT1G53210
AT3G19460
AT2G27480
AT3G62310
AT3G49850
AT1G21840
AT3G03360
AT4G17950
AT3G50180
AT3G01015
AT1G09920
AT1G70040
AT4G28811
AT5G47580
AT1G22060
AT4G25470
AT1G44820
AT1G33140
AT1G67230
AT1G01070
AT1G24880
AT5G01260
AT1G19090
AT5G12080
AT5G40190
AT4G29120
AT1G22160
AT5G43300
AT5G44900
AT5G45900
AT1G03890
AT5G47110
AT5G20330
AT4G14230
AT3G15120
AT5G62200
AT5G55610
AT2G30790
AT1G23260
AT1G20680
AT3G17900
AT1G11480
AT4G26130
AT5G23370
AT2G38540
AT4G02610
AT5G20630
AT4G24740
AT2G28320
AT5G28850
AT4G17900
AT2G17787
AT2G39890
AT5G44582
AT3G61830
AT1G20610
AT2G03810
AT2G32240
AT1G43860
AT4G30450
AT2G37520
AT2G31140
AT3G07550
AT1G53903
AT2G32190
AT5G26600
AT1G06380
AT4G28890
AT1G60070
AT5G46950
AT1G73840
AT3G60310
AT4G30000
AT3G48850
AT1G28375
AT1G68340
AT1G06790
AT5G06280
AT5G54350
AT1G54470
AT1G04800
AT1G54850
AT2G15000
AT5G12130
AT1G78930
AT1G80900
AT4G18660
AT4G38190
AT1G77260
AT4G33520
AT3G54650
AT5G57620
AT5G22430
AT1G79120
AT1G31814
AT2G30942
AT2G29800
AT1G07210
AT2G35410
AT1G21350
AT4G19840
AT5G64340
AT1G11860
AT3G19540
AT4G30790
AT2G36980
AT1G49510
AT1G03880
AT5G59400
AT5G09880
AT3G11830
AT1G30550
AT1G72990
AT5G55290
AT2G43470
AT5G10500
AT3G28670
AT1G23410
AT3G53200
AT5G22010
AT3G57990
AT4G18950
AT5G17240
AT1G78460
AT2G16750
AT3G44310
AT5G15300
AT5G40630
AT5G49830
AT1G12910
AT3G16840
AT3G15290
AT1G23890
AT4G00430
AT4G16000
AT3G22845
AT4G20360
AT3G49645
AT1G64110
AT1G55530
AT1G79020
AT3G07500
AT2G46140
AT3G26680
AT2G18300
AT1G46264
AT3G01360
AT5G01170
AT1G17680
AT3G12130
AT3G13960
AT2G27050
AT2G38470
AT4G39890
AT3G61620
AT4G27654
AT1G78020
AT3G27840
AT1G80420
AT3G01320
AT4G25845
AT5G54730
AT5G40870
AT3G57930
AT5G21040
AT1G74000
AT1G28290
AT5G10200
AT2G24420
AT4G05520
AT3G51440
AT4G32540
AT1G30473
AT4G29900
AT4G32200
AT1G01900
AT3G08490
AT5G18490
AT5G14290
AT3G08800
AT3G44050
AT1G06580
AT1G15290
AT2G36920
AT5G44572
AT4G25740
AT5G21100
AT1G05790
AT1G65470
AT3G11410
AT3G25920
AT1G06840
AT5G25060
AT5G42146
AT1G56580
AT5G11890
AT5G25590
AT1G53530
AT2G40710
AT2G30720
AT5G61250
AT3G52480
AT1G12370
AT5G67180
AT1G05100
AT1G05894
AT5G26770
AT2G20710
AT1G78670
AT2G20465
AT2G34260
AT4G28230
AT5G23000
AT4G28660
AT4G26670
AT1G23965
AT3G54560
AT1G08890
AT5G66580
AT5G18730
AT5G16453
AT4G31720
AT3G22900
AT2G20550
AT4G26990
AT5G63490
AT5G02110
AT5G35370
AT3G21720
AT2G34020
AT1G73960
AT1G11160
AT1G20910
AT3G58540
AT2G41740
AT4G25040
AT1G42440
AT2G01650
AT4G10810
AT1G69230
AT2G43390
AT2G37880
AT1G07740
AT3G05700
AT2G39440
AT5G11740
AT1G15410
AT4G19970
AT4G10770
AT5G09230
AT1G13950
AT2G20597
AT4G21680
AT4G35000
AT1G06390
AT3G53980
AT4G24670
AT5G10270
AT5G36120
AT1G07220
AT1G14690
AT1G55490
AT1G55535
AT1G79080
AT3G43960
AT1G80910
AT4G14870
AT1G17220
AT1G03440
AT1G21670
AT1G02560
AT2G21820
AT4G34740
AT3G12400
AT5G08320
AT2G46240
AT3G22850
AT3G13510
AT3G46220
AT5G07360
AT4G30920
AT3G54120
AT3G25070
AT1G01310
AT4G09970
AT2G33550
AT3G02600
AT4G00752
AT5G25760
AT4G39840
AT5G48820
AT5G44980
AT2G29660
AT4G24090
AT5G10960
AT5G15510
AT1G56670
AT1G47260
AT4G12130
AT4G32430
AT1G15385
AT4G17000
AT2G33720
AT5G20520
AT1G59124
AT5G12310
AT5G27440
AT1G27050
AT1G23670
AT1G71160
AT4G14850
AT3G51140
AT5G28050
AT2G39180
AT3G22235
AT3G19010
AT4G30935
AT5G08185
AT5G19920
AT1G43670
AT2G18950
AT3G08880
AT4G05018
AT1G35630
AT5G17440
AT2G44470
AT5G61228
AT1G15640
AT3G04230
AT1G61030
AT1G56145
AT1G52618
AT5G16760
AT2G41540
AT4G15545
AT2G04940
AT1G49840
AT5G44740
AT4G25692
AT5G15410
AT1G31990
AT3G13310
AT1G09400
AT3G27890
AT2G45290
AT5G44060
AT5G01130
AT1G14560
AT4G08170
AT3G60260
AT3G54380
AT1G51560
AT5G53110
AT1G25500
AT3G45600
AT3G20810
AT2G34040
AT1G02360
AT5G10240
AT1G70100
AT1G61070
AT4G01770
AT5G56490
AT4G28850
AT1G07170
AT3G29810
AT4G10050
AT4G16310
AT5G46880
AT3G19120
AT1G53035
AT1G18180
AT5G55340
AT1G80030
AT1G30757
AT3G58190
AT5G48290
AT2G43460
AT5G15200
AT1G48690
AT4G37740
AT5G14050
AT5G04860
AT2G26070
AT1G15570
AT3G50950
AT5G62840
AT1G08010
AT1G80450
AT2G43540
AT4G37650
AT1G25560
AT5G23260
AT5G10605
AT2G38020
AT5G10400
AT2G28230
AT5G07580
AT2G17740
AT3G48620
AT4G24310
AT4G09200
AT1G52380
AT3G02030
AT5G58530
AT5G57180
AT4G14940
AT5G18525
AT1G04555
AT1G45163
AT3G13060
AT3G05560
AT3G47650
AT2G26270
AT3G24068
AT5G56795
AT2G01340
AT2G32680
AT1G29170
AT2G21860
AT3G08920
AT5G53030
AT1G15460
AT4G37330
AT2G24070
AT1G51915
AT5G09900
AT1G28080
AT3G12960
AT3G17530
AT4G07515
AT1G04010
AT1G16825
AT3G62650
AT1G62690
AT4G16146
AT4G39260
AT1G76405
AT3G06490
AT3G03830
AT1G24735
AT1G61740
AT4G08930
AT3G51820
AT2G46580
AT5G62900
AT5G07560
AT5G55730
AT3G50000
AT3G28050
AT4G08900
AT1G60190
AT2G28060
AT1G45000
AT3G17240
AT3G63190
AT3G03120
AT1G04630
AT5G57810
AT2G35730
AT5G66270
AT1G10910
AT3G17650
AT1G01080
AT2G34750
AT4G01985
AT1G74700
AT5G19260
AT3G06430
AT1G64290
AT2G45180
AT1G34260
AT1G32310
AT1G05770
AT3G28120
AT5G27400
AT2G37250
AT4G37430
AT2G27040
AT1G29010
AT2G18790
AT1G73810
AT3G15400
AT3G08730
AT1G01730
AT5G49410
AT1G79350
AT2G21630
AT3G55230
AT1G62000
AT3G13235
AT4G26450
AT5G40040
AT5G63040
AT4G34881
AT2G22890
AT5G16110
AT1G19180
AT5G55180
AT5G23730
AT2G27250
AT1G08450
AT1G63030
AT3G13550
AT5G62165
AT1G27510
AT1G76390
AT2G01180
AT3G02520
AT3G59020
AT2G28540
AT5G13640
AT4G16420
AT1G07920
AT4G27600
AT3G13130
AT4G01280
AT3G06300
AT4G29780
AT5G55100
AT2G26440
AT4G09900
AT3G05290
AT3G14100
AT1G55280
AT3G43920
AT4G29420
AT5G55470
AT2G25409
AT3G17590
AT4G03100
AT4G14750
AT1G02330
AT1G19800
AT5G67600
AT4G34310
AT1G62430
AT5G30495
AT5G08000
AT5G56290
AT2G22250
AT5G20150
AT2G20210
AT2G37980
AT1G15970
AT3G16010
AT3G17250
AT1G26920
AT1G79520
AT3G17570
AT4G17480
AT3G25480
AT3G04730
AT4G23150
AT1G77510
AT1G55928
AT2G33400
AT3G42670
AT2G45620
AT5G50480
AT3G53870
AT3G59110
AT1G74390
AT2G36070
AT3G56850
AT4G11090
AT1G01220
AT5G14020
AT3G25950
AT5G27350
AT5G66390
AT1G01960
AT2G20585
AT1G18490
AT5G44080
AT1G29960
AT4G12400
AT4G32460
AT1G31835
AT1G45150
AT4G30890
AT5G59070
AT1G49245
AT2G47110
AT5G02910
AT1G23180
AT2G22122
AT3G01990
AT3G06810
AT5G52550
AT5G15810
AT2G42190
AT3G09470
AT5G25150
AT1G29930
AT1G66190
AT3G20070
AT2G16586
AT1G32170
AT4G35420
AT2G04925
AT1G66050
AT3G15518
AT2G38280
AT5G40020
AT3G15115
AT5G49630
AT1G62380
AT3G51890
AT2G28930
AT2G40790
AT1G76730
AT5G55700
AT2G37890
AT5G36230
AT3G07820
AT1G06420
AT1G04590
AT1G72700
AT5G50750
AT5G41992
AT5G24080
AT5G62740
AT3G54710
AT3G25820
AT4G03820
AT3G29780
AT4G24590
AT4G32610
AT3G01516
AT5G52570
AT1G77680
AT2G45220
AT1G64740
AT3G01330
AT4G23650
AT4G24250
AT5G14460
AT2G29910
AT2G22905
AT4G09580
AT5G12850
AT1G54030
AT3G46000
AT5G17610
AT2G23690
AT3G24080
AT1G48070
AT2G39640
AT1G34030
AT1G60800
AT1G27840
AT1G09750
AT2G32700
AT3G62690
AT4G29000
AT3G48390
AT4G32580
AT4G04330
AT3G05510
AT1G08590
AT1G78680
AT5G57950
AT5G08520
AT1G01860
AT3G21610
AT5G03670
AT1G15170
AT2G28520
AT4G29510
AT5G49450
AT1G32210
AT1G50010
AT3G45310
AT1G22300
AT1G79030
AT5G50330
AT3G57350
AT3G09560
AT2G43610
AT4G37690
AT3G53050
AT1G53770
AT1G13830
AT5G16560
AT3G45300
AT5G56090
AT4G04340
AT2G46170
AT2G19750
AT4G30990
AT2G35940
AT5G55410
AT1G02980
AT5G44300
AT4G38930
AT1G50200
AT1G17020
AT5G54170
AT4G25950
AT1G45221
AT4G36890
AT1G68480
AT5G51980
AT2G36890
AT1G75760
AT3G63080
AT3G56870
AT5G67580
AT2G44080
AT4G10090
AT1G32760
AT5G03180
AT1G06520
AT4G02290
AT2G19770
AT5G10990
AT3G22104
AT4G16610
AT5G16810
AT2G23030
AT3G15605
AT1G23820
AT3G49720
AT5G44650
AT4G24880
AT5G42470
AT1G61920
AT3G01180
AT3G08740
AT3G47470
AT1G69670
AT2G28470
AT1G18030
AT3G01920
AT4G07990
AT5G05270
AT1G21110
AT2G45000
AT3G03610
AT1G59580
AT5G48150
AT2G40570
AT5G10180
AT2G46650
AT4G09350
AT1G73640
AT1G03260
AT2G25760
AT5G25330
AT5G11400
AT1G76060
AT4G38860
AT3G56840
AT5G49448
AT3G59820
AT2G43210
AT5G48170
AT5G52970
AT5G06800
AT5G06530
AT4G14490
AT3G03272
AT4G04320
AT1G15020
AT5G52650
AT5G48340
AT1G44770
AT2G22620
AT4G11070
AT1G78530
AT1G19700
AT1G04710
AT1G54130
AT4G31570
AT1G03180
AT5G14480
AT4G33467
AT2G22230
AT2G07708
AT1G15860
AT1G67840
AT2G37570
AT2G42870
AT5G47970
AT2G38370
AT1G08270
AT3G13898
AT3G10070
AT2G31550
AT1G13609
AT1G53580
AT4G29905
AT5G28150
AT5G53340
AT3G11590
AT4G11860
AT1G27461
AT4G00150
AT1G32160
AT5G23090
AT1G04040
AT1G66250
AT1G77090
AT5G51970
AT5G42060
AT3G08910
AT1G56520
AT4G30700
AT4G03560
AT3G06340
AT1G13030
AT2G19590
AT3G63530
AT3G01710
AT5G52440
AT3G19300
AT5G14110
AT4G21070
AT3G25882
AT4G23740
AT3G02250
AT2G15325
AT2G29930
AT1G20100
AT3G09010
AT5G06190
AT5G16830
AT4G32560
AT1G12350
AT1G51390
AT3G13730
AT3G13857
AT2G23980
AT1G50620
AT3G62260
AT5G58570
AT4G33670
AT5G65360
AT5G10860
AT2G29620
AT5G58760
AT5G64330
AT4G00270
AT5G24200
AT2G26740
AT1G18840
AT5G39610
AT1G17665
AT1G19340
AT5G16060
AT3G56400
AT1G65020
AT3G15750
AT5G09850
AT2G35660
AT2G14285
AT1G55120
AT1G23070
AT5G65620
AT4G31875
AT1G14345
AT5G18840
AT3G53730
AT5G56450
AT2G27840
AT4G02210
AT5G03740
AT1G71310
AT1G66940
AT1G12540
AT4G38430
AT1G29310
AT1G11890
AT2G36960
AT5G38720
AT5G61230
AT5G04720
AT2G03280
AT4G30120
AT1G78850
AT1G16080
AT1G05840
AT4G29010
AT1G53785
AT5G01445
AT3G57160
AT5G20640
AT3G18710
AT4G03200
AT1G07040
AT3G13870
AT5G10280
AT1G74560
AT2G47010
AT1G32480
AT4G35570
AT5G20730
AT1G30050
AT3G27870
AT4G28070
AT3G25220
AT3G47860
AT2G31280
AT2G34410
AT3G25100
AT4G28630
AT3G10910
AT2G47790
AT4G12320
AT3G57280
AT2G27460
AT4G22592
AT1G76890
AT4G27920
AT2G46750
AT5G51840
AT1G12260
AT5G66010
AT5G15170
AT2G43945
AT1G64000
AT4G36790
AT3G06310
AT5G57840
AT1G76990
AT1G72860
AT2G38195
AT2G15042
AT1G06310
AT5G54140
AT5G51350
AT5G24140
AT1G74270
AT5G60300
AT5G08270
AT1G80300
AT4G27680
AT5G58260
AT3G19050
AT5G20940
AT1G02840
AT2G29880
AT4G01600
AT5G06450
AT2G23240
AT2G01220
AT4G33260
AT1G78870
AT4G18370
AT5G37890
AT1G80670
AT4G11290
AT4G26701
AT3G14670
AT4G21610
AT3G18750
AT2G47670
AT3G13845
AT2G38010
AT5G23395
AT5G55300
AT4G23470
AT4G36910
AT5G19160
AT5G55850
AT1G31650
AT5G50170
AT4G37050
AT4G16900
AT1G60590
AT1G26960
AT5G24260
AT5G36940
AT5G42780
AT4G10040
AT3G63160
AT3G57050
AT1G06730
AT5G22880
AT1G49010
AT5G46630
AT5G19230
AT5G27940
AT3G21480
AT5G19875
AT1G07140
AT3G03350
AT3G46450
AT4G17730
AT1G57750
AT1G06440
AT1G02700
AT3G05420
AT4G32150
AT5G03280
AT2G42700
AT2G30630
AT2G06010
AT1G26850
AT3G62140
AT3G23880
AT2G40080
AT2G46450
AT2G23340
AT5G01930
AT1G10630
AT2G37100
AT5G32619
AT5G04620
AT2G36710
AT2G47400
AT4G23880
AT3G15630
AT3G01130
AT3G52561
AT2G38465
AT3G58270
AT1G18720
AT1G08120
AT5G54380
AT1G68870
AT5G11170
AT4G21540
AT3G60070
AT5G27000
AT5G45780
AT2G27600
AT4G15090
AT2G20562
AT1G79860
AT1G08820
AT5G18310
AT2G25210
AT3G15870
AT1G15710
AT2G25200
AT1G70770
AT2G40980
AT2G27500
AT1G11112
AT2G17770
AT3G02840
AT5G23110
AT1G48550
AT2G26150
AT3G03040
AT3G13882
AT4G02425
AT2G46225
AT3G07180
AT4G17360
AT1G11950
AT1G50670
AT1G52920
AT1G08280
AT3G02500
AT1G22970
AT1G72210
AT4G13360
AT5G07820
AT1G68690
AT5G55560
AT5G64990
AT2G43160
AT1G73090
AT5G27650
AT5G48480
AT1G28200
AT3G09770
AT3G52360
AT2G28190
AT5G62350
AT3G23050
AT4G05120
AT1G61670
AT5G01880
AT5G06700
AT3G06190
AT3G12100
AT1G57610
AT2G29580
AT3G47520
AT1G31870
AT1G57765
AT2G30660
AT1G72840
AT5G50335
AT3G47460
AT5G16840
AT1G36310
AT3G15430
AT2G37180
AT2G01590
AT3G19720
AT1G55190
AT3G48770
AT5G25480
AT4G16570
AT5G59310
AT3G60150
AT1G09280
AT2G40320
AT4G10490
AT5G18240
AT5G67350
AT4G34870
AT5G61530
AT4G09180
AT3G11820
AT1G36340
AT3G09500
AT1G54010
AT4G12730
AT1G02335
AT2G43080
AT3G28690
AT5G52882
AT3G17820
AT4G20910
AT2G23360
AT4G25310
AT2G38420
AT4G15930
AT3G17600
AT2G04380
AT3G59080
AT4G11410
AT5G50600
AT5G62770
AT5G02090
AT3G62560
AT5G49940
AT3G58030
AT3G04570
AT4G12910
AT4G21320
AT1G30910
AT4G38290
AT4G19860
AT1G29750
AT4G29540
AT1G19680
AT1G77920
AT1G66600
AT1G31470
AT5G40650
AT5G50020
AT3G60820
AT2G35780
AT3G07210
AT5G26010
AT5G24352
AT4G19210
AT3G58590
AT3G56220
AT2G48100
AT2G27900
AT1G75860
AT2G26100
AT3G63260
AT2G16740
AT5G01420
AT3G60286
AT5G59105
AT1G17950
AT1G72070
AT4G24026
AT3G28830
AT4G24015
AT5G11090
AT1G60930
AT1G06515
AT1G19500
AT5G13750
AT4G25140
AT4G26690
AT3G21230
AT5G47940
AT1G77800
AT4G18930
AT2G39725
AT2G41225
AT5G08640
AT4G20960
AT1G20870
AT1G56160
AT4G31160
AT5G05320
AT5G39250
AT4G24340
AT1G68490
AT3G55360
AT5G64343
AT1G77300
AT5G03760
AT1G13970
AT3G05200
AT1G03980
AT1G73660
AT5G17710
AT2G16580
AT5G44530
AT1G77170
AT2G22930
AT1G01790
AT1G66500
AT5G39670
AT5G03150
AT1G29140
AT5G41980
AT3G09630
AT3G07640
AT2G39310
AT1G73870
AT3G50640
AT3G14470
AT2G32320
AT3G27710
AT1G21500
AT5G63260
AT4G02360
AT2G34740
AT2G05430
AT5G11290
AT5G01300
AT1G23060
AT3G55910
AT5G16470
AT1G10270
AT1G08140
AT3G02140
AT1G34650
AT3G62370
AT5G24520
AT5G41990
AT3G48330
AT2G25250
AT3G60100
AT3G04190
AT1G03870
AT2G02510
AT1G23110
AT1G12310
AT5G35735
AT4G23540
AT1G10770
AT3G16850
AT4G32295
AT3G44400
AT1G47420
AT5G02020
AT4G34215
AT1G64850
AT1G13460
AT3G62600
AT2G30740
AT1G72440
AT1G66530
AT1G16910
AT3G55520
AT1G02960
AT4G20980
AT5G06100
AT2G33210
AT1G74060
AT5G55520
AT5G65020
AT5G62000
AT4G19400
AT2G45790
AT1G04470
AT3G54200
AT3G57062
AT5G01530
AT1G26520
AT1G61180
AT5G04360
AT1G08060
AT5G50420
AT1G64380
AT3G55170
AT4G32910
AT3G02720
AT3G54390
AT1G04210
AT2G15730
AT4G35460
AT5G16070
AT1G16880
AT5G67620
AT5G65220
AT3G11180
AT4G27657
AT4G09150
AT5G26667
AT5G62140
AT5G09510
AT3G12070
AT3G16690
AT2G25070
AT2G42975
AT1G77885
AT5G48175
AT5G42710
AT1G67830
AT3G23890
AT2G20990
AT5G13930
AT4G24760
AT1G60650
AT1G51805
AT5G11670
AT3G03280
AT5G56590
AT5G59120
AT2G31680
AT3G56340
AT1G03905
AT4G35540
AT3G02885
AT3G19570
AT5G19520
AT2G46360
AT1G23100
AT4G16566
AT5G35680
AT1G30790
AT3G22960
AT2G07815
AT1G04500
AT1G04950
AT3G13110
AT5G41080
AT4G29430
AT1G08000
AT4G34590
AT4G23620
AT1G16570
AT1G49430
AT5G22875
AT4G22190
AT1G11540
AT1G72430
AT4G16660
AT5G18920
AT3G55140
AT1G23290
AT2G46110
AT1G69770
AT1G03910
AT5G45440
AT3G13680
AT1G78730
AT3G02650
AT1G12160
AT5G20020
AT4G02070
AT3G22210
AT2G44980
AT5G14105
AT4G01700
AT1G68760
AT1G54350
AT3G22942
AT1G23830
AT3G61130
AT2G15090
AT5G04660
AT5G58990
AT4G23890
AT1G27400
AT4G01060
AT2G17705
AT3G45770
AT3G44820
AT2G18240
AT1G69960
AT5G02040
AT1G79230
AT3G54130
AT1G78470
AT1G19835
AT1G75990
AT1G11925
AT5G46960
AT3G09970
AT1G01110
AT5G23060
AT3G23930
AT3G26932
AT4G24480
AT5G44570
AT5G16300
AT3G62700
AT5G03940
AT3G24840
AT4G17040
AT2G42400
AT5G64000
AT3G06035
AT4G38490
AT3G09780
AT4G00525
AT4G28950
AT2G24790
AT1G32340
AT1G77540
AT5G17520
AT3G14000
AT1G30730
AT4G00850
AT3G50400
AT4G36400
AT3G13640
AT4G08570
AT5G23960
AT3G20730
AT1G32361
AT3G13530
AT2G01620
AT4G25990
AT5G40150
AT3G21730
AT4G31420
AT1G20490
AT5G01370
AT5G62700
AT5G04550
AT3G16857
AT2G41020
AT2G01200
AT3G53470
AT1G50840
AT2G33360
AT3G17740
AT3G21380
AT5G16320
AT1G75770
AT4G27310
AT5G18000
AT1G29060
AT5G47390
AT2G35690
AT3G26200
AT3G18900
AT4G13680
AT4G30360
AT3G51290
AT3G54920
AT2G07050
AT3G14270
AT2G37770
AT3G03030
AT1G80700
AT1G16390
AT5G35750
AT3G57530
AT5G55210
AT3G15420
AT4G33660
AT2G46870
AT1G27410
AT1G22882
AT1G79650
AT4G24220
AT3G19980
AT5G48060
AT1G09575
AT2G40170
AT5G51660
AT2G18328
AT1G56560
AT5G17670
AT4G32360
AT2G18110
AT1G51760
AT2G39040
AT1G68080
AT1G66460
AT4G25225
AT1G76120
AT4G15520
AT2G33580
AT3G12570
AT3G24880
AT5G07510
AT1G80400
AT5G44290
AT4G30760
AT4G34580
AT1G80360
AT4G30074
AT5G49920
AT3G11950
AT1G53170
AT3G07520
AT3G60530
AT1G30500
AT1G23310
AT4G37682
AT5G56790
AT4G02080
AT5G10920
AT3G59370
AT2G23420
AT3G19100
AT1G65720
AT5G22540
AT2G18560
AT3G57030
AT3G26990
AT1G24100
AT5G45610
AT3G01435
AT4G22740
AT1G16750
AT4G09990
AT1G24520
AT4G39410
AT4G19880
AT5G38300
AT3G09120
AT1G13290
AT4G27260
AT3G56680
AT3G62790
AT3G54180
AT3G19310
AT1G76900
AT1G78560
AT3G51330
AT3G07040
AT1G66100
AT5G50960
AT1G17060
AT5G49820
AT3G06010
AT4G15955
AT5G27760
AT1G16060
AT2G02740
AT4G14630
AT5G63290
AT3G51470
AT1G32750
AT4G35860
AT5G67245
AT4G15650
AT5G07950
AT5G50915
AT3G23000
AT4G35310
AT4G28590
AT1G52710
AT1G06050
AT1G01720
AT4G08310
AT1G10290
AT3G49650
AT3G03060
AT1G01390
AT4G39880
AT5G13240
AT3G54510
AT3G11940
AT5G08370
AT1G53885
AT3G20050
AT4G00550
AT4G34555
AT2G38220
AT5G65390
AT3G09680
AT5G61010
AT5G43280
AT1G11780
AT2G42490
AT3G61040
AT4G00530
AT3G21060
AT1G08620
AT2G47770
AT2G30200
AT4G24640
AT1G64105
AT1G77490
AT1G31175
AT1G72190
AT1G21780
AT5G08480
AT3G15970
AT2G40330
AT3G52860
AT1G09500
AT3G26660
AT3G03140
AT3G20970
AT2G32487
AT1G50940
AT3G62580
AT5G59010
AT2G30350
AT4G12750
AT5G52990
AT3G15890
AT5G55830
AT1G59760
AT2G29350
AT1G22780
AT3G63150
AT4G10470
AT5G46030
AT1G18190
AT1G26300
AT4G25690
AT5G09270
AT1G01760
AT2G20740
AT4G25720
AT1G67300
AT4G16950
AT5G65760
AT2G15960
AT1G68585
AT3G17450
AT2G30050
AT3G45980
AT5G22570
AT1G12244
AT4G02580
AT2G31865
AT3G23670
AT3G24040
AT5G22791
AT2G23740
AT2G43620
AT2G43570
AT2G34910
AT3G12930
AT5G10620
AT5G63570
AT1G74960
AT1G56350
AT2G27710
AT5G51670
AT5G14960
AT2G02180
AT5G53450
AT5G20500
AT3G62530
AT4G32750
AT1G79670
AT5G22600
AT2G22240
AT4G22980
AT5G05930
AT5G41761
AT4G09464
AT3G13520
AT5G08650
AT3G52420
AT1G67900
AT1G30850
AT3G54900
AT1G18740
AT2G28840
AT4G19190
AT2G26860
AT1G11650
AT3G42050
AT1G15690
AT1G23560
AT1G78970
AT1G74450
AT4G38230
AT2G23348
AT3G53900
AT4G15110
AT4G20040
AT3G43540
AT2G17020
AT1G21900
AT4G01900
AT5G64250
AT2G36850
AT4G37409
AT5G62690
AT5G41690
AT2G34850
AT2G45820
AT5G18470
AT5G44690
AT1G65710
AT3G52720
AT4G29390
AT4G33920
AT4G32300
AT5G65560
AT3G56470
AT2G32885
AT3G52610
AT3G60880
AT3G13700
AT1G19730
AT3G20290
AT5G18670
AT4G31820
AT3G56970
AT4G38180
AT4G33270
AT1G67760
AT3G18230
AT3G11260
AT1G54690
AT1G09180
AT4G22780
AT3G13740
AT4G25434
AT2G02870
AT5G10190
AT5G38880
AT3G07430
AT2G33000
AT5G55160
AT1G75680
AT3G29370
AT4G23170
AT1G02100
AT1G44835
AT3G20310
AT2G27290
AT5G19980
AT5G02060
AT3G57490
AT1G71010
AT1G53000
AT3G18060
AT4G31140
AT2G03850
AT5G20160
AT5G24655
AT2G20110
AT2G04220
AT3G04320
AT4G38260
AT3G58200
AT5G46530
AT3G25570
AT5G46570
AT1G52827
AT3G25030
AT3G54670
AT2G29540
AT1G45474
AT2G47380
AT5G50820
AT3G62070
AT4G23885
AT3G06440
AT2G01670
AT4G31805
AT1G18450
AT1G56590
AT1G63720
AT3G48425
AT3G05750
AT3G01323
AT1G63260
AT2G18030
AT1G68840
AT2G28720
AT5G47010
AT1G26940
AT3G17090
AT4G32450
AT4G37210
AT3G58640
AT5G57500
AT5G56530
AT3G02190
AT2G37130
AT3G26180
AT2G03420
AT5G45030
AT4G29180
AT4G26430
AT5G65090
AT5G63320
AT5G16950
AT4G17470
AT3G50060
AT5G47080
AT3G11270
AT3G51270
AT1G51460
AT3G56460
AT5G23720
AT1G52770
AT1G49600
AT3G26670
AT4G33540
AT1G02300
AT5G60150
AT1G73080
AT5G44390
AT1G69030
AT1G78080
AT4G15120
AT2G45520
AT5G19200
AT2G37050
AT5G20410
AT5G45010
AT1G04000
AT1G72090
AT3G23370
AT2G36660
AT2G38650
AT3G14600
AT3G14415
AT5G53360
AT2G29480
AT2G35520
AT2G30950
AT4G38080
AT4G34850
AT3G05165
AT5G18580
AT4G29820
AT4G25260
AT5G47350
AT4G33940
AT2G46230
AT1G49710
AT1G05150
AT4G09670
AT5G61120
AT4G36500
AT1G12775
AT5G04490
AT3G01400
AT3G13065
AT3G54950
AT5G56010
AT1G16210
AT5G55540
AT2G19460
AT3G47590
AT2G03340
AT5G02620
AT1G76660
AT2G41180
AT5G55120
AT4G15960
AT1G31240
AT5G60870
AT3G27906
AT1G73440
AT1G78610
AT1G18330
AT3G29630
AT4G22380
AT1G64300
AT2G25660
AT4G08455
AT3G06780
AT5G64342
AT1G53670
AT3G59760
AT3G01810
AT1G67660
AT4G33120
AT5G64341
AT4G25835
AT5G16010
AT5G37340
AT2G19280
AT2G43550
AT5G42010
AT5G66570
AT1G53250
AT2G39250
AT5G58840
AT3G04090
AT3G62110
AT2G34770
AT2G07787
AT1G69420
AT4G04850
AT4G19045
AT1G07910
AT5G13380
AT1G55690
AT5G64710
AT1G50400
AT5G04500
AT1G16410
AT5G24900
AT2G44310
AT1G56045
AT1G09625
AT2G32720
AT1G04870
AT1G73480
AT1G69880
AT4G00755
AT3G21865
AT2G03240
AT2G02980
AT1G72450
AT1G14490
AT5G23350
AT2G22425
AT3G14075
AT1G69620
AT1G06590
AT4G36515
AT5G19880
AT4G26260
AT2G37640
AT1G16460
AT5G27840
AT5G50900
AT3G26080
AT1G32690
AT5G59050
AT2G13820
AT2G27110
AT4G12460
AT2G38690
AT3G54040
AT1G79790
AT5G08670
AT1G04860
AT5G23530
AT2G38480
AT5G42690
AT1G17455
AT4G33865
AT4G15290
AT1G01370
AT2G31210
AT5G46270
AT2G47500
AT1G22380
AT5G02010
AT1G23090
AT4G18210
AT5G64560
AT5G08410
AT1G70680
AT1G48840
AT1G25440
AT5G53880
AT5G40300
AT4G17230
AT5G18760
AT1G67480
AT1G19850
AT4G26220
AT5G64370
AT3G25400
AT1G32780
AT4G07390
AT3G26170
AT3G06880
AT5G42870
AT5G53390
AT1G55910
AT2G30580
AT5G13330
AT3G05070
AT2G37270
AT5G57123
AT3G09430
AT4G09466
AT4G39970
AT5G35910
AT5G54160
AT4G12570
AT1G09210
AT5G27820
AT3G57870
AT1G02475
AT1G33230
AT5G22890
AT5G21150
AT4G14360
AT1G58220
AT3G52160
AT1G27100
AT5G49060
AT5G56650
AT2G22260
AT2G06520
AT1G64620
AT2G18876
AT1G68600
AT5G58210
AT4G34320
AT2G25870
AT1G55620
AT2G05210
AT2G39700
AT2G15970
AT1G79820
AT3G11980
AT3G27100
AT5G16400
AT4G27040
AT1G05720
AT3G44530
AT5G65340
AT3G13290
AT1G70430
AT5G37190
AT4G39390
AT1G26560
AT3G13070
AT5G26790
AT3G58550
AT5G23170
AT3G45210
AT1G52120
AT5G56370
AT5G65990
AT1G24095
AT5G47730
AT1G15270
AT5G24510
AT2G20260
AT1G03630
AT2G44410
AT2G36500
AT1G71220
AT5G07540
AT3G19360
AT3G29360
AT5G27020
AT5G63780
AT4G40030
AT4G19185
AT2G45270
AT1G47290
AT2G45480
AT4G01860
AT2G13610
AT4G30630
AT2G29140
AT5G38290
AT2G19800
AT1G68795
AT5G15160
AT3G52120
AT1G17400
AT1G69510
AT5G50970
AT4G33560
AT1G09370
AT1G03920
AT3G01910
AT5G43760
AT2G06050
AT4G28160
AT3G56860
AT3G48110
AT4G32060
AT1G10095
AT5G66985
AT4G27840
AT1G11000
AT1G26330
AT1G69700
AT1G50360
AT1G07260
AT5G53200
AT2G31957
AT5G59080
AT3G56320
AT3G26580
AT1G02150
AT1G65610
AT4G19060
AT1G69320
AT3G57560
AT3G59320
AT4G19450
AT2G44578
AT3G15040
AT2G30110
AT4G36920
AT1G04380
AT4G35910
AT4G38890
AT2G35280
AT5G08280
AT3G02700
AT4G04940
AT5G51640
AT4G23390
AT3G24360
AT5G07870
AT3G20040
AT5G25270
AT4G14680
AT1G19510
AT4G37990
AT3G56740
AT1G78420
AT2G32940
AT2G41160
AT1G47570
AT3G19830
AT1G75030
AT1G52760
AT3G58120
AT5G54110
AT4G36570
AT2G16710
AT1G62970
AT5G10610
AT4G26310
AT4G28400
AT1G75810
AT2G40700
AT2G39920
AT2G46380
AT5G04347
AT4G27660
AT5G10745
AT3G51970
AT4G11845
AT3G58040
AT1G72920
AT3G06890
AT1G54540
AT2G33300
AT4G24120
AT5G03210
AT3G51720
AT1G15120
AT3G54610
AT2G41390
AT2G44120
AT1G09330
AT4G19700
AT5G63950
AT3G48140
AT3G23210
AT1G09870
AT5G14130
AT2G23170
AT1G33260
AT1G49630
AT1G27210
AT1G71820
AT3G19650
AT3G57760
AT3G57620
AT5G03300
AT1G11200
AT1G59560
AT4G11140
AT2G03730
AT5G14040
AT3G60110
AT2G41720
AT3G57510
AT4G21430
AT5G09440
AT3G04110
AT4G34950
AT1G16470
AT3G23750
AT4G18270
AT2G01275
AT4G40042
AT2G40140
AT4G04880
AT4G29460
AT4G35110
AT3G19200
AT1G71450
AT1G08130
AT2G04400
AT3G49230
AT1G14830
AT5G25500
AT5G25050
AT5G53820
AT2G39480
AT5G61440
AT1G10940
AT3G27550
AT1G66350
AT1G80740
AT1G31420
AT1G71270
AT2G43410
AT3G09860
AT1G28660
AT2G44620
AT1G75180
AT1G55510
AT3G14340
AT1G26410
AT2G43280
AT4G12330
AT5G24470
AT3G26960
AT3G62460
AT5G57960
AT5G24650
AT5G65660
AT3G15380
AT4G11680
AT3G27120
AT5G61500
AT1G51220
AT5G66540
AT5G25780
AT2G16660
AT2G45970
AT4G27090
AT5G16240
AT3G53530
AT2G39560
AT2G38710
AT2G39430
AT3G47700
AT2G34620
AT1G54370
AT3G52390
AT1G69040
AT2G16780
AT3G25250
AT5G59440
AT3G16440
AT3G05250
AT1G07705
AT2G16720
AT1G55580
AT3G43590
AT3G15830
AT3G55050
AT1G74088
AT2G44050
AT1G58242
AT2G20000
AT2G46270
AT5G53370
AT5G22750
AT3G27220
AT3G16980
AT5G28220
AT5G60850
AT5G50370
AT4G11280
AT5G59770
AT1G07770
AT5G08390
AT4G23680
AT4G34420
AT3G17780
AT1G02610
AT5G51150
AT3G05120
AT1G79430
AT5G43500
AT4G02530
AT1G11880
AT1G79420
AT1G21970
AT2G46260
AT3G60140
AT4G19570
AT1G64670
AT4G29380
AT1G62220
AT2G05260
AT1G69900
AT5G16030
AT1G73240
AT4G08555
AT3G58470
AT1G75040
AT4G29130
AT4G00380
AT1G05020
AT3G15920
AT1G54650
AT2G45760
AT3G52940
AT3G53500
AT5G08340
AT3G15570
AT2G45450
AT2G32150
AT1G53180
AT2G32950
AT5G21940
AT5G16370
AT1G70810
AT1G20880
AT3G05190
AT5G14210
AT1G72125
AT5G47190
AT5G51060
AT4G30840
AT5G57930
AT5G55840
AT4G16520
AT5G24620
AT3G07330
AT4G23210
AT5G55570
AT1G78000
AT1G70280
AT2G19780
AT1G05780
AT3G06540
AT2G04350
AT1G72900
AT5G39660
AT4G20370
AT5G52552
AT2G39760
AT1G71690
AT5G06070
AT3G04630
AT3G02070
AT3G58180
AT3G48780
AT1G80040
AT5G53900
AT1G65650
AT4G35830
AT4G17483
AT5G07470
AT2G46690
AT2G33790
AT5G43720
AT3G22500
AT5G23440
AT3G25150
AT5G63440
AT1G79310
AT1G22710
AT3G58520
AT2G26870
AT2G29440
AT5G25770
AT5G04240
AT3G20600
AT5G64960
AT3G03420
AT3G16310
AT3G61520
AT3G11480
AT1G06570
AT1G25330
AT2G42720
AT3G15770
AT2G43130
AT1G66520
AT2G14530
AT3G26550
AT2G34340
AT5G45620
AT1G23200
AT2G32560
AT5G49015
AT1G79380
AT4G23440
AT4G09467
AT1G60430
AT1G26420
AT1G29730
AT5G22545
AT3G07110
AT5G40770
AT5G28030
AT2G03350
AT1G57720
AT3G55400
AT5G03680
AT4G13690
AT3G60800
AT4G00220
AT4G00110
AT4G21220
AT1G52290
AT4G25630
AT3G46960
AT1G43170
AT3G15060
AT1G59670
AT1G53345
AT2G47200
AT5G37680
AT1G13930
AT4G24680
AT3G58490
AT5G54430
AT1G76400
AT2G28800
AT5G61310
AT2G46930
AT1G33475
AT1G03530
AT1G73460
AT5G11720
AT4G30570
AT1G55480
AT4G09630
AT3G49670
AT1G68140
AT5G48910
AT5G51280
AT5G45940
AT3G28900
AT1G78995
AT5G55480
AT1G72160
AT3G19810
AT2G27810
AT5G07572
AT3G16760
AT5G51730
AT5G24790
AT2G03780
AT4G23290
AT3G55605
AT4G22310
AT4G14770
AT5G45350
AT2G43010
AT4G19150
AT3G06380
AT1G63430
AT4G35250
AT5G55530
AT5G26240
AT5G37720
AT5G24630
AT5G26120
AT4G00895
AT1G04880
AT4G15340
AT2G20420
AT1G01910
AT5G62050
AT4G13290
AT1G03050
AT5G10710
AT1G08600
AT1G51380
AT3G07260
AT2G29990
AT2G42750
AT4G38820
AT5G48760
AT1G65500
AT5G54290
AT3G26650
AT3G21070
AT1G73000
AT1G05205
AT1G06630
AT1G14600
AT5G56980
AT3G01310
AT3G49400
AT3G04680
AT4G28570
AT1G33470
AT5G18660
AT1G59510
AT4G04610
AT5G25220
AT3G16990
AT1G30135
AT3G44020
AT5G12470
AT3G46870
AT4G35790
AT4G07820
AT2G07560
AT5G62920
AT1G05360
AT4G34090
AT3G52630
AT4G29470
AT1G76200
AT2G33750
AT1G72480
AT5G24170
AT3G19710
AT5G16170
AT3G56650
AT5G49610
AT2G46610
AT1G17745
AT5G06320
AT4G29830
AT5G14230
AT5G64570
AT2G23050
AT3G45780
AT5G41350
AT2G24410
AT2G03370
AT3G10220
AT5G01520
AT3G28956
AT2G02950
AT1G72175
AT2G33690
AT4G28180
AT2G41451
AT2G30140
AT5G18200
AT3G20560
AT2G38000
AT1G48140
AT4G18960
AT5G05010
AT2G30120
AT5G22000
AT3G52180
AT2G45210
AT2G43110
AT5G27395
AT4G00740
AT3G11780
AT4G25780
AT5G08110
AT5G09530
AT2G41460
AT1G70600
AT2G42230
AT5G59613
AT1G47840
AT3G21650
AT3G23490
AT3G18220
AT3G07020
AT3G07270
AT3G02380
AT3G04690
AT1G07480
AT4G06744
AT1G21930
AT1G14410
AT1G48630
AT5G47880
AT3G52400
AT5G66780
AT5G18520
AT1G01320
AT1G51950
AT5G27990
AT5G19080
AT5G22794
AT1G52590
AT2G22900
AT4G32690
AT4G05100
AT3G29970
AT2G37360
AT4G21020
AT1G22760
AT1G75280
AT1G47380
AT1G05170
AT4G28100
AT3G04350
AT2G35720
AT4G14070
AT5G58740
AT1G02280
AT2G03680
AT1G05560
AT5G15460
AT5G59690
AT2G18500
AT3G52110
AT5G65270
AT5G16990
AT5G06930
AT2G40090
AT5G64740
AT5G20280
AT1G09810
AT1G15470
AT1G73370
AT2G31020
AT1G27200
AT4G21650
AT1G24147
AT2G42300
AT3G60630
AT1G14420
AT4G35360
AT5G01075
AT1G14460
AT2G16760
AT1G08110
AT3G10840
AT2G03640
AT5G62930
AT5G27930
AT3G57570
AT2G18480
AT2G36670
AT1G30090
AT1G64770
AT1G55900
AT5G04130
AT3G55480
AT2G38180
AT1G73180
AT5G43020
AT4G19095
AT2G01490
AT5G60600
AT2G27170
AT2G27660
AT2G36220
AT1G06150
AT1G32540
AT1G28190
AT1G03140
AT5G19030
AT5G58640
AT1G28480
AT4G30430
AT2G31400
AT3G17670
AT3G53610
AT5G61550
AT3G56730
AT5G63030
AT1G28650
AT1G13360
AT4G11110
AT3G03580
AT1G54510
AT3G56310
AT1G67620
AT2G36010
AT5G65670
AT2G37950
AT2G42000
AT4G32280
AT3G09100
AT5G53320
AT4G09170
AT2G07774
AT3G01980
AT3G62950
AT1G25570
AT5G01270
AT5G53430
AT1G51670
AT4G17085
AT2G03090
AT3G10912
AT3G22480
AT1G13910
AT1G54630
AT3G27420
AT2G47580
AT2G30360
AT5G24980
AT3G61860
AT3G15720
AT5G59750
AT1G61210
AT1G78880
AT3G50350
AT2G48110
AT2G28700
AT1G14520
AT3G03670
AT3G13175
AT5G42750
AT5G45280
AT4G25200
AT3G61600
AT4G02570
AT3G23240
AT5G42235
AT3G26280
AT2G42910
AT1G04190
AT3G19080
AT1G34570
AT3G23070
AT4G00340
AT5G60940
AT3G07560
AT2G01610
AT5G66950
AT5G50300
AT3G52560
AT5G12280
AT4G33590
AT4G08550
AT5G04230
AT2G42395
AT1G67600
AT1G11475
AT1G14185
AT3G50440
AT4G31750
AT5G14910
AT3G15030
AT4G24560
AT3G57070
AT5G42830
AT3G52525
AT1G22220
AT3G02670
AT1G64628
AT3G45590
AT5G03880
AT1G33410
AT2G16930
AT1G64090
AT1G22070
AT5G63300
AT3G55677
AT5G13740
AT1G19270
AT1G22180
AT3G58510
AT4G09030
AT2G02860
AT3G03810
AT2G21220
AT4G24110
AT1G74670
AT5G59450
AT1G09190
AT5G04120
AT4G01335
AT5G41460
AT3G19420
AT1G65090
AT1G75600
AT3G45620
AT1G08315
AT1G80050
AT5G45820
AT1G64040
AT5G23450
AT3G14380
AT2G23610
AT3G61280
AT4G25250
AT2G35050
AT1G03250
AT1G67950
AT5G42740
AT1G20480
AT3G02420
AT1G29195
AT4G16670
AT3G26085
AT5G57820
AT3G03570
AT1G66480
AT1G26390
AT3G55770
AT5G54370
AT2G43090
AT1G68000
AT5G61330
AT1G07350
AT3G29375
AT3G46010
AT1G09950
AT3G55470
AT2G36160
AT5G54630
AT1G24620
AT4G22590
AT2G44570
AT1G78200
AT2G32850
AT5G13490
AT4G14160
AT3G06680
AT3G15355
AT5G42610
AT5G12260
AT3G17465
AT3G13490
AT2G45110
AT4G35220
AT4G11890
AT1G64630
AT1G27700
AT1G14430
AT3G07680
AT3G10405
AT1G27290
AT3G59470
AT1G71910
AT5G40160
AT5G66040
AT1G78590
AT5G66850
AT5G61990
AT5G64300
AT5G01410
AT4G22730
AT1G19240
AT4G18395
AT2G05520
AT5G10350
AT2G29125
AT5G09250
AT1G59980
AT1G64500
AT1G69940
AT4G22840
AT2G27790
AT1G68400
AT3G09200
AT5G46520
AT1G06460
AT1G51400
AT5G61390
AT3G04970
AT5G03720
AT1G28120
AT1G56270
AT2G37690
AT5G64290
AT5G62280
AT3G27340
AT1G68300
AT2G48120
AT1G71710
AT2G37930
AT3G55760
AT2G02080
AT5G54900
AT1G52260
AT5G51210
AT3G63090
AT4G38980
AT5G56220
AT1G51530
AT4G37400
AT5G18260
AT1G67320
AT4G12900
AT1G49190
AT2G38240
AT3G14760
AT3G09830
AT2G46780
AT1G65890
AT5G67020
AT1G58520
AT1G08900
AT5G67590
AT1G23550
AT5G37930
AT3G25130
AT4G30050
AT5G42570
AT5G02250
AT1G78100
AT5G44100
AT4G15180
AT1G72300
AT5G10570
AT5G05130
AT4G38660
AT2G25820
AT4G01320
AT5G56320
AT5G25140
AT2G45860
AT4G09310
AT3G60740
AT2G34860
AT5G35520
AT2G12480
AT1G17810
AT3G23730
AT5G43470
AT4G20170
AT1G22650
AT3G29330
AT3G02490
AT2G40316
AT1G32450
AT4G17280
AT3G62880
AT1G50950
AT2G20960
AT5G35450
AT4G28410
AT2G30060
AT4G18810
AT5G27270
AT1G29900
AT5G02260
AT2G21970
AT1G16300
AT5G10040
AT5G02380
AT5G37055
AT3G24515
AT4G02200
AT1G35180
AT3G07970
AT5G63085
AT5G49460
AT1G21170
AT1G74440
AT1G15720
AT5G37380
AT1G60560
AT3G55080
AT2G41210
AT2G23290
AT3G28550
AT3G25500
AT5G40280
AT3G44670
AT3G10150
AT4G23450
AT1G60770
AT3G29000
AT3G26980
AT5G11860
AT5G35995
AT1G71692
AT1G18540
AT5G18620
AT2G33370
AT3G14200
AT4G35320
AT3G54290
AT5G20380
AT2G44950
AT1G24050
AT4G37460
AT2G23010
AT2G42310
AT4G27230
AT2G01330
AT1G50640
AT2G34540
AT1G54920
AT2G33470
AT4G33480
AT5G49210
AT2G32020
AT5G66300
AT1G16270
AT5G21105
AT5G66680
AT1G48195
AT5G07440
AT5G01640
AT1G69010
AT4G29890
AT5G45380
AT2G44065
AT5G27380
AT1G72050
AT1G07150
AT1G51190
AT1G76010
AT1G32960
AT4G39370
AT5G14790
AT3G54720
AT5G03490
AT3G09930
AT3G60850
AT1G64510
AT5G22270
AT5G46240
AT5G50423
AT5G50320
AT4G02520
AT4G01037
AT1G43690
AT2G45570
AT2G25720
AT2G39140
AT5G25475
AT5G07020
AT5G25900
AT3G52700
AT3G59000
AT4G35930
AT3G51610
AT4G11211
AT1G23230
AT4G00830
AT3G26630
AT2G32270
AT3G46270
AT1G48200
AT3G28790
AT4G19900
AT2G32275
AT1G29680
AT2G28020
AT5G57567
AT3G04340
AT1G20850
AT5G58770
AT2G37160
AT4G01960
AT3G10200
AT5G67230
AT4G04720
AT2G04300
AT5G15900
AT4G15140
AT4G24380
AT5G55990
AT5G65490
AT5G13710
AT5G61060
AT5G13450
AT1G47710
AT1G69340
AT3G55260
AT5G05060
AT2G16980
AT3G25840
AT3G16520
AT5G44190
AT5G56740
AT3G62590
AT3G20060
AT5G58800
AT4G28080
AT2G14760
AT5G38195
AT1G03370
AT2G42820
AT5G54660
AT5G44070
AT1G62060
AT3G19400
AT3G24150
AT4G09462
AT5G17990
AT1G29910
AT5G40970
AT2G26900
AT1G21240
AT3G54030
AT2G35200
AT1G09080
AT1G05710
AT5G24570
AT1G20780
AT5G41880
AT5G52930
AT1G64640
AT5G66180
AT3G44770
AT5G09810
AT3G07220
AT2G37820
AT3G59040
AT5G05380
AT4G09680
AT1G11593
AT5G53560
AT2G46040
AT4G34400
AT3G15280
AT5G61380
AT3G20470
AT4G29735
AT5G46050
AT4G37180
AT1G55360
AT5G20110
AT2G41760
AT4G00200
AT1G28520
AT2G30410
AT5G27630
AT2G33560
AT1G12880
AT5G45170
AT5G27860
AT5G01830
AT3G23410
AT1G36980
AT3G27480
AT3G06740
AT2G06530
AT2G45590
AT5G20400
AT5G02610
AT1G22770
AT2G47960
AT2G22720
AT5G18120
AT1G31335
AT3G53340
AT1G02170
AT3G60620
AT3G24820
AT5G48920
AT2G47920
AT1G80060
AT3G17120
AT5G21222
AT1G67265
AT2G18260
AT2G19720
AT5G20270
AT2G29980
AT1G21250
AT2G38170
AT3G15790
AT5G64890
AT4G02820
AT4G39955
AT3G16910
AT2G18350
AT5G05965
AT3G11150
AT2G07706
AT1G64080
AT5G65630
AT3G27580
AT5G49360
AT2G36000
AT1G17540
AT3G09390
AT3G55710
AT5G13790
AT1G31550
AT2G25700
AT3G20557
AT5G55140
AT1G66410
AT3G22490
AT2G26840
AT3G04010
AT1G01980
AT5G21090
AT5G08180
AT2G20860
AT3G18870
AT2G46370
AT4G18160
AT4G39900
AT4G32250
AT5G67110
AT4G26580
AT2G38940
AT3G57150
AT4G12170
AT2G18670
AT1G54090
AT5G53160
AT5G43560
AT4G12060
AT1G11400
AT4G20930
AT3G58090
AT5G64020
AT2G47710
AT3G18100
AT1G73350
AT2G02480
AT5G56130
AT2G17990
AT1G80460
AT2G01520
AT3G08680
AT5G50630
AT1G18500
AT1G19086
AT3G52370
AT4G02725
AT3G27110
AT5G11110
AT1G65260
AT1G62660
AT4G27690
AT1G21400
AT5G11800
AT1G66860
AT4G18610
AT5G20580
AT4G08685
AT1G63110
AT3G18610
AT1G54500
AT3G53850
AT5G08360
AT5G33390
AT2G31190
AT5G15910
AT5G05540
AT1G77740
AT1G73470
AT1G63300
AT5G62030
AT4G21105
AT1G27190
AT5G22360
AT1G21650
AT2G38920
AT1G14688
AT2G45400
AT3G06650
AT2G36780
AT4G30780
AT1G59590
AT3G28420
AT1G64150
AT1G15810
AT2G14365
AT4G22990
AT4G19410
AT2G41900
AT2G46600
AT3G14830
AT5G03555
AT3G10570
AT5G62760
AT1G76440
AT3G12030
AT1G08880
AT2G34790
AT1G11800
AT1G34220
AT3G06360
AT4G01660
AT1G18370
AT2G41600
AT1G20770
AT2G28830
AT1G54217
AT2G24150
AT5G26860
AT3G07470
AT3G25160
AT2G12646
AT1G79220
AT5G26680
AT2G18290
AT3G21260
AT4G13710
AT5G44350
AT3G49190
AT1G17270
AT5G01490
AT3G52210
AT1G09710
AT5G10310
AT2G44290
AT5G43710
AT4G34135
AT2G44460
AT1G23330
AT4G36930
AT3G14550
AT2G42690
```
