## Supplementary material for "A comprehensive map of preferentially located motifs reveals distinct proximal *cis*-regulatory elements in plants": GATTA_containing_gene_set.txt

```
#Occurences of GATTA between 7 and 31 (positions relative to the transcription start site)
#1961 sequences with GATTA in this interval
#9.53% of the sequences in promoter set with GATTA (set with 20573 sequences)
AT3G21580
AT4G39260
AT5G18120
AT3G48680
AT5G51660
AT1G14460
AT5G50200
AT3G52630
AT1G57700
AT1G24880
AT1G13220
AT5G01120
AT1G22990
AT3G18230
AT2G15730
AT3G09930
AT2G23840
AT1G65220
AT5G18525
AT3G48520
AT1G13270
AT2G38370
AT2G46620
AT5G17600
AT4G32605
AT5G42830
AT2G27830
AT2G01490
AT3G59840
AT5G51460
AT1G18250
AT3G22170
AT2G18360
AT3G26680
AT5G22430
AT5G63950
AT5G18860
AT1G60770
AT3G21175
AT3G21230
AT2G21170
AT1G21930
AT3G54940
AT3G10050
AT5G59820
AT5G53200
AT3G59110
AT2G18560
AT3G54170
AT4G32110
AT3G09840
AT4G31720
AT1G30515
AT3G09780
AT2G18330
AT1G27000
AT5G58170
AT1G10710
AT1G61030
AT1G34220
AT1G55940
AT5G51060
AT3G01650
AT3G60070
AT5G62350
AT1G70180
AT5G18520
AT1G13170
AT3G25220
AT3G21610
AT3G49240
AT5G48130
AT3G53530
AT5G39500
AT5G16490
AT5G35360
AT5G54165
AT5G17300
AT5G11950
AT3G54710
AT1G77890
AT3G25717
AT1G21500
AT1G19350
AT2G04230
AT2G18280
AT2G04530
AT5G58260
AT3G53890
AT1G26470
AT1G04500
AT2G46560
AT3G02020
AT3G46900
AT4G13100
AT1G12880
AT1G52220
AT1G16460
AT2G43255
AT2G29125
AT1G64390
AT1G13210
AT2G21237
AT1G65230
AT2G36325
AT2G07671
AT3G11950
AT1G45332
AT1G30550
AT5G50340
AT2G38210
AT5G17400
AT2G22450
AT3G57510
AT1G56210
AT5G65290
AT3G46890
AT4G16670
AT2G19280
AT1G08650
AT3G19860
AT5G15610
AT1G56230
AT4G00090
AT1G34130
AT4G37250
AT2G03620
AT4G37295
AT5G56310
AT1G09870
AT1G49640
AT5G61160
AT4G16146
AT1G68160
AT3G61570
AT2G26350
AT5G19140
AT5G20840
AT5G52552
AT2G47710
AT3G56690
AT5G14150
AT4G32300
AT3G29375
AT4G32280
AT1G13160
AT1G63250
AT3G17250
AT2G38540
AT5G57130
AT4G36240
AT3G57030
AT1G11110
AT5G55565
AT5G40570
AT1G55265
AT1G29540
AT1G19650
AT5G23460
AT5G12190
AT1G80170
AT5G20810
AT5G46300
AT1G64290
AT1G14140
AT4G01590
AT2G43720
AT3G55820
AT5G51220
AT3G26550
AT5G09330
AT2G24060
AT4G35580
AT5G47510
AT3G21240
AT2G35160
AT3G05400
AT4G18460
AT5G25480
AT5G08391
AT5G20170
AT5G37290
AT1G66480
AT2G23690
AT1G73960
AT1G12460
AT1G19220
AT3G02468
AT5G03920
AT1G13300
AT3G57620
AT5G54600
AT4G34440
AT3G16100
AT1G78660
AT4G19185
AT3G48560
AT5G06100
AT5G09900
AT4G00990
AT3G50160
AT1G78230
AT1G30600
AT1G67620
AT5G53450
AT1G01080
AT2G17990
AT4G27580
AT4G29460
AT3G21330
AT3G11160
AT5G66710
AT2G35300
AT1G08590
AT1G60990
AT1G49940
AT5G17640
AT4G32560
AT4G34730
AT1G73650
AT5G60600
AT1G67910
AT5G53880
AT3G04920
AT3G55710
AT3G09770
AT3G54380
AT2G31180
AT5G43310
AT4G09720
AT3G07750
AT5G51210
AT1G03710
AT3G63090
AT3G12770
AT5G45600
AT1G77740
AT3G18035
AT2G05520
AT5G05080
AT4G14750
AT1G36370
AT2G37560
AT4G35840
AT1G63990
AT4G33820
AT5G10400
AT3G06830
AT1G70740
AT1G16910
AT3G42050
AT2G27220
AT5G48010
AT1G11160
AT5G64813
AT4G17030
AT3G20530
AT5G13030
AT2G36720
AT3G51030
AT1G20490
AT1G04010
AT2G34140
AT3G10040
AT1G74088
AT5G19520
AT5G37840
AT2G41160
AT5G59120
AT3G46450
AT1G80910
AT5G57530
AT1G78815
AT4G19190
AT5G04090
AT4G35785
AT1G80920
AT5G35100
AT1G60420
AT2G21640
AT5G46950
AT3G05390
AT5G51130
AT3G15970
AT1G09370
AT1G77500
AT2G35155
AT1G09625
AT1G10390
AT2G39700
AT4G02080
AT5G14000
AT5G63520
AT1G32450
AT2G24550
AT1G68340
AT5G15860
AT2G18790
AT4G30190
AT2G27035
AT5G46530
AT2G42140
AT5G14960
AT2G41900
AT5G16380
AT2G46490
AT3G42670
AT2G28305
AT2G25737
AT2G39705
AT2G29090
AT1G55310
AT2G23540
AT5G18250
AT5G56150
AT2G39910
AT1G07240
AT4G13210
AT5G59070
AT4G39900
AT3G06540
AT2G43140
AT3G19770
AT1G27850
AT4G22780
AT1G15040
AT1G13970
AT1G69180
AT5G50000
AT1G49710
AT3G11280
AT5G49320
AT1G56450
AT5G37680
AT1G03055
AT4G04570
AT5G64740
AT4G31290
AT1G78420
AT4G02460
AT5G56520
AT4G32250
AT1G03030
AT4G17520
AT5G10190
AT2G02400
AT4G19410
AT5G03300
AT5G52380
AT1G28600
AT4G16447
AT2G42950
AT3G44940
AT2G43310
AT4G19865
AT3G09940
AT1G61667
AT3G06260
AT5G57930
AT4G38320
AT1G61590
AT5G02010
AT3G15290
AT1G53165
AT3G14595
AT3G08940
AT1G62800
AT4G30935
AT2G01610
AT4G33960
AT1G79090
AT4G39160
AT3G13510
AT5G63750
AT1G68825
AT2G16710
AT2G37180
AT3G52420
AT3G13300
AT3G07760
AT5G55480
AT2G24410
AT1G18840
AT5G24780
AT3G61028
AT5G03340
AT5G60720
AT1G25570
AT1G08465
AT5G45060
AT5G13200
AT4G17730
AT4G21100
AT3G15250
AT3G01472
AT3G17300
AT4G17530
AT1G59890
AT4G27680
AT2G45320
AT5G20885
AT2G43470
AT4G39220
AT5G45380
AT1G49110
AT3G56330
AT5G23820
AT2G41225
AT1G59720
AT5G24890
AT4G25040
AT5G03380
AT2G36230
AT5G06050
AT3G01130
AT3G29185
AT5G51105
AT2G02880
AT5G61200
AT5G61460
AT1G34150
AT5G56140
AT1G14688
AT2G43320
AT2G38920
AT1G07150
AT3G58690
AT3G47820
AT4G39880
AT1G13540
AT3G58100
AT3G59650
AT1G47840
AT2G32040
AT3G15430
AT1G27410
AT2G17790
AT1G79670
AT5G42290
AT5G39080
AT3G10200
AT2G22905
AT3G53540
AT3G06450
AT4G39170
AT1G52690
AT2G15042
AT1G53510
AT2G30410
AT5G51540
AT1G23090
AT1G19500
AT4G18395
AT3G03250
AT3G27160
AT1G09690
AT1G45000
AT4G00752
AT1G07350
AT3G20557
AT5G15050
AT1G02470
AT2G46440
AT5G26940
AT1G08290
AT1G52520
AT1G33980
AT2G29930
AT5G61650
AT5G22040
AT5G09230
AT5G49525
AT1G27100
AT1G49630
AT3G26115
AT5G01520
AT1G03630
AT5G52790
AT3G12110
AT5G39510
AT4G36400
AT2G43110
AT4G16850
AT5G40740
AT5G47110
AT5G11070
AT4G30630
AT4G19700
AT1G13610
AT3G24590
AT5G63880
AT3G56630
AT3G10870
AT1G70040
AT5G64040
AT1G23800
AT2G43580
AT4G14342
AT2G17230
AT2G04420
AT5G61920
AT3G03341
AT4G30020
AT4G23390
AT4G26580
AT5G67110
AT1G06515
AT4G27790
AT5G56860
AT3G09500
AT4G35030
AT4G17230
AT3G26580
AT3G04690
AT4G00270
AT1G03050
AT2G27170
AT1G18040
AT1G68870
AT1G21900
AT1G14520
AT4G17260
AT5G35750
AT2G37130
AT5G58530
AT3G54720
AT5G25440
AT2G24520
AT3G19280
AT5G59310
AT1G71470
AT1G18370
AT3G26560
AT2G40790
AT1G23550
AT1G26340
AT3G06890
AT4G18480
AT3G04010
AT3G51400
AT4G29510
AT1G35430
AT2G29680
AT1G08010
AT4G20310
AT5G11710
AT1G79310
AT5G63840
AT5G50790
AT2G33470
AT4G37300
AT1G12120
AT3G52090
AT3G27580
AT2G43550
AT2G19060
AT1G05970
AT5G02110
AT4G37650
AT3G54950
AT4G12340
AT1G02450
AT1G30670
AT1G55830
AT4G35630
AT5G44860
AT5G57567
AT4G31040
AT1G79420
AT5G47520
AT4G19045
AT3G27350
AT3G47860
AT1G22710
AT1G52650
AT4G36050
AT2G48030
AT3G19420
AT1G02110
AT1G03650
AT2G23740
AT5G67350
AT2G40760
AT2G37160
AT5G67580
AT5G62290
AT2G39440
AT2G27470
AT1G80110
AT5G05110
AT1G19240
AT3G55690
AT1G65240
AT1G63700
AT5G45170
AT2G03850
AT4G37510
AT4G33666
AT2G29580
AT1G55390
AT5G44710
AT3G26690
AT1G79590
AT5G01370
AT5G03690
AT1G70490
AT2G23660
AT1G65430
AT5G20990
AT5G64905
AT1G21170
AT2G43020
AT2G19310
AT4G22840
AT1G49245
AT1G72280
AT1G23890
AT3G22845
AT5G12390
AT4G23880
AT5G59250
AT4G29190
AT5G56540
AT3G09162
AT3G19540
AT3G50080
AT5G66360
AT1G68585
AT3G21600
AT2G25720
AT1G26800
AT5G56490
AT4G01270
AT2G34540
AT3G16990
AT4G19180
AT1G21640
AT3G62260
AT5G17230
AT4G36980
AT1G05720
AT5G13800
AT3G01800
AT1G12710
AT1G65700
AT5G23730
AT1G67865
AT4G08690
AT4G36610
AT2G35170
AT1G80900
AT4G30550
AT3G55420
AT2G45760
AT5G06130
AT4G01000
AT5G44200
AT4G20980
AT1G03070
AT5G63960
AT4G13110
AT5G09510
AT4G09310
AT2G45460
AT5G56530
AT4G25220
AT4G22740
AT5G50350
AT1G05400
AT2G18850
AT5G07360
AT4G35480
AT2G14110
AT1G22380
AT5G04490
AT5G47090
AT3G01120
AT2G41790
AT4G34660
AT3G52610
AT5G14290
AT1G23950
AT1G15950
AT5G48100
AT2G42350
AT4G26701
AT2G41210
AT5G04190
AT5G58400
AT5G01220
AT5G09320
AT2G45380
AT5G30495
AT3G58270
AT4G22730
AT3G49307
AT2G19780
AT5G42690
AT2G40850
AT5G28490
AT2G47800
AT3G45030
AT5G09530
AT5G24620
AT1G60650
AT5G61550
AT1G31335
AT3G19720
AT5G62930
AT4G20230
AT3G43190
AT3G11830
AT3G20050
AT4G02360
AT1G72580
AT4G09200
AT1G33110
AT5G41080
AT4G33260
AT3G11180
AT2G33300
AT3G59020
AT5G01300
AT3G50350
AT5G53020
AT2G41231
AT1G76710
AT1G79790
AT2G39140
AT1G20020
AT1G56045
AT4G18610
AT2G20230
AT2G38240
AT2G44890
AT2G28840
AT4G31270
AT5G42890
AT2G33620
AT3G14430
AT5G01850
AT5G56630
AT2G02140
AT3G14380
AT5G09550
AT3G49900
AT5G67400
AT5G65205
AT4G07390
AT5G10350
AT2G35690
AT4G16141
AT2G29800
AT5G22750
AT4G39510
AT5G07470
AT4G08685
AT3G26610
AT4G26220
AT4G18210
AT5G09660
AT3G06270
AT4G10720
AT1G01380
AT5G37730
AT5G45010
AT4G35410
AT1G17890
AT3G52880
AT1G52260
AT4G23110
AT1G19835
AT5G11860
AT1G22680
AT1G64080
AT1G43860
AT3G18730
AT5G05365
AT4G16000
AT3G21650
AT1G04950
AT5G63085
AT3G13320
AT5G55410
AT5G18490
AT3G17530
AT1G77490
AT3G51140
AT3G58550
AT5G17990
AT5G65760
AT3G50630
AT1G11650
AT1G29140
AT3G49320
AT1G51370
AT5G44190
AT2G01340
AT1G10410
AT1G15870
AT2G14960
AT2G26700
AT1G55580
AT1G07220
AT3G50180
AT1G74020
AT2G20190
AT1G15420
AT5G06870
AT2G28690
AT1G70280
AT4G28610
AT1G35510
AT1G59860
AT1G03150
AT5G01210
AT1G30510
AT1G79660
AT4G30700
AT2G20480
AT3G21260
AT5G25170
AT5G23130
AT5G49650
AT1G02335
AT1G63720
AT1G05120
AT3G49580
AT4G38700
AT1G22882
AT1G26830
AT5G67520
AT3G13450
AT5G18260
AT2G14365
AT1G54230
AT1G12540
AT1G61070
AT5G28220
AT1G28250
AT1G34320
AT3G11410
AT5G26717
AT2G04800
AT1G22760
AT2G22890
AT2G34020
AT4G20170
AT5G41761
AT3G12930
AT5G01240
AT5G60670
AT5G03170
AT4G29010
AT1G62420
AT1G70570
AT4G26260
AT5G22630
AT5G05820
AT4G37980
AT1G80700
AT1G80340
AT4G34990
AT2G24220
AT2G20080
AT3G27416
AT2G36020
AT1G16560
AT3G30841
AT3G62590
AT5G12310
AT4G30800
AT1G01980
AT3G14770
AT1G49800
AT5G11040
AT3G19360
AT4G31140
AT5G13870
AT2G21820
AT5G41770
AT5G13740
AT4G24160
AT1G63840
AT3G19200
AT1G35230
AT5G13720
AT2G33840
AT3G22160
AT1G24095
AT3G22740
AT5G04990
AT1G25370
AT5G14105
AT1G31814
AT5G44530
AT1G72490
AT1G59670
AT2G43090
AT3G44740
AT1G35400
AT1G29920
AT1G10190
AT3G58200
AT1G34760
AT1G47490
AT1G04945
AT5G47430
AT2G23820
AT3G57350
AT5G40150
AT3G48590
AT4G21820
AT1G68100
AT3G44530
AT3G19050
AT3G48700
AT2G28520
AT1G29750
AT4G28580
AT1G50490
AT4G16390
AT1G67480
AT5G45550
AT1G61688
AT1G15140
AT1G50060
AT1G62060
AT3G04510
AT4G33865
AT1G51340
AT1G73810
AT1G09995
AT2G01140
AT5G07190
AT3G61180
AT4G00150
AT5G26010
AT5G49015
AT4G02810
AT3G06840
AT2G25570
AT4G01610
AT3G52525
AT2G45480
AT1G31990
AT5G57700
AT4G17740
AT3G04070
AT1G27400
AT5G25830
AT3G62810
AT5G48730
AT5G62920
AT5G03490
AT2G39930
AT3G10820
AT1G01210
AT4G37409
AT3G25882
AT4G20400
AT3G22380
AT2G34070
AT1G62690
AT3G06430
AT1G64300
AT1G55560
AT1G12530
AT3G16000
AT1G03260
AT4G32050
AT1G61820
AT1G51550
AT2G07687
AT1G29310
AT4G22010
AT1G65486
AT2G25355
AT1G60800
AT1G11760
AT3G27260
AT1G06770
AT5G15210
AT5G60870
AT1G06900
AT1G74310
AT1G17220
AT5G17170
AT1G21840
AT3G57770
AT2G46030
AT2G25130
AT2G02050
AT1G56150
AT3G17850
AT4G18570
AT5G10310
AT3G01990
AT4G34360
AT4G38230
AT1G76820
AT1G64405
AT1G73460
AT1G30050
AT3G24100
AT5G38130
AT4G10770
AT1G77850
AT2G42720
AT1G07210
AT1G05780
AT2G16890
AT1G14690
AT1G50430
AT3G53470
AT4G34700
AT5G55507
AT1G28650
AT3G24120
AT1G12010
AT2G45730
AT4G24560
AT4G19510
AT2G40116
AT4G09640
AT5G63590
AT5G45160
AT3G62580
AT1G58848
AT4G37530
AT2G45450
AT3G45230
AT1G01750
AT1G48070
AT1G72050
AT1G79910
AT1G74130
AT1G06149
AT5G16540
AT2G22850
AT4G34580
AT5G43020
AT5G44650
AT1G65480
AT2G35940
AT1G44160
AT5G35660
AT3G21840
AT5G59730
AT3G05727
AT1G71340
AT2G41150
AT2G41370
AT4G33360
AT5G42785
AT1G27350
AT1G80360
AT3G45970
AT3G20290
AT1G68765
AT4G30150
AT1G21240
AT3G51660
AT5G50335
AT1G77160
AT3G55360
AT3G14690
AT1G16390
AT2G47790
AT4G34588
AT1G63290
AT1G17860
AT3G03140
AT1G02120
AT5G11610
AT5G47120
AT1G71690
AT3G23210
AT4G32480
AT1G14830
AT1G52340
AT1G75450
AT1G31660
AT2G33630
AT1G72440
AT1G71450
AT4G20130
AT5G01490
AT5G08270
AT2G27650
AT1G78730
AT4G36580
AT3G53270
AT1G58030
AT3G49420
AT1G04730
AT2G26030
AT5G11400
AT2G15680
AT2G19270
AT3G16840
AT5G52550
AT2G39310
AT1G33800
AT2G20830
AT2G04845
AT5G15310
AT3G49400
AT2G20400
AT4G13575
AT5G67060
AT5G13420
AT3G48770
AT1G80310
AT1G26960
AT4G23680
AT5G46740
AT1G16825
AT1G01710
AT1G65920
AT5G44210
AT2G37060
AT3G53700
AT1G61580
AT1G19340
AT1G47980
AT1G05410
AT4G01310
AT3G27415
AT2G02100
AT5G06190
AT5G33390
AT4G22305
AT3G45980
AT3G01460
AT2G24050
AT1G59940
AT2G31230
AT3G14830
AT5G45440
AT3G09970
AT2G41180
AT4G16310
AT5G47880
AT3G45490
AT2G03150
AT1G06010
AT1G67560
AT3G47720
AT1G72450
AT1G69570
AT3G07260
AT3G53510
AT1G49000
AT5G03110
AT3G22550
AT5G46710
AT3G53760
AT1G69640
AT3G25030
AT5G66920
AT1G75240
AT2G47250
AT1G16190
AT1G76030
AT1G55270
AT1G77145
AT2G29320
AT3G07460
AT3G09670
AT1G59359
AT5G09225
AT3G56400
AT5G04070
AT1G59218
AT5G25620
AT1G43650
AT3G18080
AT1G07400
AT4G35320
AT1G58270
AT5G55900
AT4G16610
AT1G50290
AT1G32870
AT5G19040
AT2G34190
AT5G11060
AT5G56460
AT5G47100
AT1G72260
AT1G19086
AT5G26692
AT1G25560
AT1G71692
AT3G14340
AT5G24080
AT1G78010
AT4G38660
AT5G23330
AT2G01370
AT4G27940
AT5G46270
AT3G01470
AT3G27210
AT5G39730
AT2G43018
AT1G28510
AT5G23260
AT5G16760
AT1G54460
AT3G05560
AT3G14470
AT2G18780
AT5G08350
AT2G43465
AT3G55080
AT1G53120
AT5G01260
AT3G49160
AT4G29430
AT2G33210
AT1G08630
AT2G20825
AT3G60630
AT4G38780
AT1G15470
AT3G50685
AT1G33760
AT1G79860
AT3G16690
AT3G04860
AT1G52530
AT1G67265
AT5G55990
AT3G46650
AT5G66815
AT1G13730
AT1G55050
AT5G11680
AT3G04090
AT4G25690
AT4G04180
AT5G10920
AT3G49590
AT3G29360
AT5G49410
AT4G01280
AT5G13520
AT1G74800
AT3G27750
AT5G41860
AT4G39800
AT5G62580
AT5G27230
AT5G47760
AT5G03180
AT3G53810
AT5G42710
AT4G12680
AT1G63030
AT4G02830
AT2G34650
AT5G62790
AT4G17000
AT5G51970
AT5G57990
AT5G46080
AT1G16320
AT1G79450
AT3G53320
AT4G14630
AT3G01330
AT4G29160
AT2G04740
AT1G03457
AT4G30610
AT5G20520
AT5G14100
AT3G25570
AT1G17410
AT1G04985
AT2G14060
AT5G61250
AT1G17950
AT2G44020
AT5G03940
AT3G19980
AT5G23170
AT5G64940
AT1G66600
AT2G02870
AT1G28375
AT3G58540
AT1G54830
AT1G66800
AT1G75670
AT1G20350
AT4G26370
AT4G38970
AT4G02500
AT3G53730
AT3G19010
AT5G51510
AT1G29530
AT5G07440
AT5G16690
AT2G45520
AT3G47010
AT1G59700
AT1G55320
AT5G60610
AT1G29220
AT2G25450
AT2G03440
AT4G36515
AT3G17450
AT1G75820
AT3G53240
AT5G48600
AT2G32700
AT5G03540
AT4G11960
AT2G25710
AT1G69940
AT4G27310
AT2G20490
AT1G23110
AT1G63710
AT1G63110
AT4G23540
AT5G16170
AT1G16880
AT5G27770
AT2G30570
AT4G29300
AT4G35830
AT1G04710
AT2G03980
AT5G25270
AT1G78980
AT5G61390
AT5G52440
AT5G50900
AT1G22160
AT1G53210
AT5G14970
AT1G47260
AT3G58590
AT4G32360
AT1G31170
AT3G20470
AT1G05470
AT3G18940
AT4G28950
AT5G25220
AT5G24650
AT5G27210
AT3G20040
AT4G34590
AT2G45290
AT4G19900
AT1G47290
AT3G09150
AT3G62530
AT4G30990
AT3G61710
AT2G45330
AT1G78080
AT3G23800
AT2G26840
AT3G16310
AT3G21865
AT5G59710
AT2G21560
AT5G11620
AT4G15960
AT4G26455
AT1G11660
AT5G23160
AT1G62930
AT4G12230
AT1G06310
AT3G54290
AT1G72060
AT1G50840
AT5G02660
AT5G66850
AT5G42090
AT5G11980
AT3G26650
AT4G03240
AT1G09250
AT5G01870
AT1G79080
AT2G39130
AT2G17700
AT3G11650
AT3G04700
AT1G12260
AT1G06510
AT1G80745
AT1G54370
AT4G00110
AT3G18130
AT4G34215
AT5G57460
AT5G58787
AT5G41360
AT5G62760
AT2G34850
AT5G60370
AT3G13060
AT5G24660
AT4G31130
AT4G18890
AT3G55340
AT3G62700
AT2G38000
AT5G10960
AT2G16190
AT3G05380
AT4G16780
AT3G25140
AT5G19010
AT1G13780
AT1G08550
AT4G30360
AT5G65870
AT2G23080
AT1G49660
AT1G09190
AT5G59450
AT3G45140
AT1G77300
AT2G20362
AT5G59840
AT5G52210
AT2G04940
AT1G74670
AT1G65500
AT4G26130
AT2G38420
AT3G01950
AT3G15900
AT3G17950
AT3G57280
AT4G22217
AT3G55860
AT4G16120
AT1G62790
AT5G67600
AT2G47380
AT1G05894
AT1G75860
AT3G50890
AT5G47590
AT3G62040
AT5G08320
AT3G62720
AT1G15970
AT2G38220
AT4G20930
AT5G28640
AT5G01450
AT3G57500
AT2G36360
AT4G16130
AT3G11780
AT1G12800
AT1G34430
AT1G63160
AT1G19520
AT1G15330
AT5G64640
AT4G22212
AT5G25050
AT1G74450
AT1G13680
AT3G52480
AT4G39890
AT1G07130
AT3G60680
AT5G03160
AT4G02370
AT4G16144
AT5G27020
AT5G66600
AT1G35420
AT4G32105
AT3G06650
AT5G21150
AT1G59580
AT1G10770
AT4G22950
AT1G64230
AT4G32910
AT1G48220
AT5G62850
AT1G53770
AT2G23340
AT1G32225
AT1G31920
AT2G36050
AT5G61430
AT5G08080
AT1G09220
AT1G53520
AT3G07020
AT1G23310
AT4G29840
AT1G77000
AT5G15220
AT1G22890
AT3G25160
AT1G67030
AT1G15520
AT3G51630
AT2G39260
AT1G13930
AT5G59670
AT5G10946
AT1G53000
AT1G80350
AT2G27260
AT2G38690
AT4G32140
AT4G28660
AT1G21560
AT2G32487
AT4G23040
AT1G07620
AT5G01600
AT3G56650
AT2G40080
AT1G67300
AT5G46600
AT1G22280
AT5G61210
AT2G30310
AT1G20270
AT3G53080
AT1G31350
AT2G18300
AT5G46280
AT2G32220
AT1G69070
AT1G65470
AT3G27710
AT2G17450
AT1G30757
AT2G41440
AT3G24515
AT3G51220
AT2G47200
AT3G49770
AT1G77030
AT5G54380
AT3G03280
AT4G36740
AT1G73120
AT1G05710
AT4G12170
AT1G71180
AT3G46230
AT2G28740
AT5G23380
AT5G18630
AT2G32270
AT1G11400
AT1G74120
AT5G03495
AT4G20350
AT2G19770
AT2G26070
AT2G44050
AT4G01600
AT2G12646
AT4G24060
AT1G80740
AT1G58280
AT3G17090
AT4G16630
AT4G09030
AT2G03240
AT1G12910
AT5G17810
AT4G16490
AT2G29540
AT1G24360
AT4G37860
AT1G09280
AT2G38195
AT5G40410
AT3G01550
AT1G23100
AT1G10830
AT3G22235
AT5G62770
AT1G31240
AT1G70680
AT5G42230
AT2G39190
AT5G62140
AT3G06070
AT4G39955
AT2G37190
AT3G45070
AT5G62900
AT2G30260
AT3G15640
AT3G20230
AT5G03470
AT3G25905
AT1G46480
AT3G48780
AT5G20110
AT1G16790
AT5G66270
AT5G67090
AT1G10910
AT1G57660
AT5G13640
AT3G60150
AT3G22960
AT1G26930
AT3G17710
AT3G18880
AT1G55620
AT2G39050
AT3G45300
AT1G03220
AT3G03100
AT5G17570
AT4G33460
AT1G23080
AT1G19450
AT5G15170
AT1G54550
AT4G30570
AT1G32630
AT1G05870
AT3G48980
AT1G12610
AT5G55130
AT5G28020
AT3G27230
AT5G54350
AT4G12290
AT2G27920
AT2G24970
AT1G53390
AT5G09960
AT1G19510
AT5G59040
AT5G02830
AT5G57960
AT3G56860
AT5G42235
AT3G02770
AT1G61170
AT5G59105
AT2G22460
AT4G39795
AT5G45290
AT4G09630
AT1G65650
AT5G48990
AT1G56240
AT1G55190
AT5G49460
AT4G25692
AT1G14260
AT5G05130
AT2G22900
AT5G50175
AT1G03360
AT1G52880
AT1G70060
AT4G08480
AT4G09350
AT3G62310
AT1G44170
AT5G14130
AT3G43980
AT2G31680
AT5G55125
AT3G19740
AT2G35810
AT2G38070
AT2G32870
AT3G23390
AT1G65950
AT4G26270
AT5G25950
AT2G01220
AT4G14850
AT4G19150
AT1G17930
AT3G54510
AT1G65090
AT2G18328
AT3G59320
AT3G15270
AT5G38990
AT3G47650
AT5G62740
AT3G01320
AT5G54190
AT3G20540
AT1G53040
AT2G27460
AT5G28460
AT2G37360
AT5G53820
AT1G64340
AT3G05858
AT1G02150
AT2G01170
AT1G78530
AT1G64890
AT5G49230
AT2G36355
AT5G45350
AT1G30850
AT3G02810
AT4G18750
AT2G23755
AT3G09560
AT3G09350
AT2G28230
AT3G06380
AT1G11600
AT2G07750
AT2G43560
AT1G06110
AT2G04925
AT5G50420
AT5G45020
AT5G24630
AT2G43010
AT2G46420
AT3G07520
AT3G16850
AT4G30690
AT5G24200
AT3G20310
AT2G20720
AT2G45590
AT3G02690
AT1G78380
AT5G06690
AT2G42210
AT3G11940
AT5G64780
AT5G26667
AT1G22090
AT2G47240
AT1G70770
AT1G17800
AT3G03300
AT1G58440
AT1G26762
AT3G20810
AT5G19160
AT5G64990
AT1G16700
AT4G34670
AT4G10050
AT4G30920
AT5G42220
AT5G26570
AT5G06750
AT5G67360
AT5G44150
AT2G24500
AT2G20000
AT1G44542
AT3G04570
AT4G21470
AT4G08930
AT1G10130
AT5G58750
AT1G43560
AT1G32960
AT1G32780
AT3G22440
AT1G57760
AT1G12420
AT2G37090
AT5G65207
AT3G13490
AT3G43540
AT4G12690
AT3G04470
AT2G17265
AT4G30560
AT1G16210
AT5G02630
AT5G24420
AT2G28760
AT5G12130
AT1G08140
AT3G51780
AT4G17085
AT5G46880
AT2G36990
AT5G28150
AT4G37740
AT5G53340
AT1G01240
AT5G37440
AT2G33340
AT2G02470
AT3G16910
AT2G39920
AT2G31840
AT3G13380
AT3G26230
AT3G07430
AT4G24680
AT3G60286
AT2G41550
AT2G30010
AT4G39140
AT5G20150
AT3G61680
AT5G66390
AT1G03610
AT4G16700
AT1G14630
AT3G04190
AT3G06440
AT1G72690
AT5G14750
AT1G72190
AT4G00380
AT5G61605
AT3G52180
AT1G80850
AT1G75870
AT1G66460
AT4G09510
AT1G77510
AT1G07860
AT1G78460
AT2G38060
AT4G30520
AT5G38650
AT1G61240
AT5G11670
AT3G45600
AT3G04500
AT1G05340
AT1G74030
AT4G24500
AT3G16440
AT3G06600
AT5G36810
AT5G63500
AT1G68185
AT3G21270
AT2G36850
AT1G69430
AT2G36980
AT1G60600
AT5G44570
AT4G10470
AT3G55130
AT5G19770
AT4G37470
AT1G74950
AT3G49645
AT1G69770
AT1G24070
AT1G75850
AT5G23710
AT5G08760
AT1G55510
AT5G53660
AT5G27990
AT4G19060
AT1G29470
AT3G07500
AT5G13900
AT4G34400
AT4G38840
AT2G36810
AT5G51640
AT5G20230
AT1G05770
AT4G30790
AT3G52110
AT1G74720
AT1G80640
AT1G78270
AT2G20990
AT1G52760
AT2G37590
AT1G44770
AT4G17600
AT1G17350
AT1G61340
AT1G32310
AT5G66200
AT5G17240
AT3G03850
AT5G22480
AT5G08180
AT1G51915
AT4G31820
AT3G50840
AT3G01310
AT4G34770
AT5G07920
AT3G03360
AT3G02730
AT1G67950
AT1G77680
AT3G08580
AT2G33000
AT3G15790
AT3G02470
AT4G09490
AT1G29910
AT1G06490
AT2G41220
AT3G45780
AT1G03440
AT5G08185
AT5G02370
AT2G44930
AT1G08700
AT5G63440
AT2G34960
AT1G21250
AT3G49100
AT1G21790
AT3G27360
AT3G07180
AT4G37210
AT1G69230
AT1G25230
AT1G10360
AT3G09035
AT1G01760
AT4G39130
AT3G24650
AT2G02810
AT2G47950
AT2G21430
AT5G07260
AT3G05370
AT3G28420
AT2G36250
AT1G71865
AT1G13350
AT5G58640
AT3G51632
AT2G38025
AT4G09462
```
