## Supplementary material for "A comprehensive map of preferentially located motifs reveals distinct proximal *cis*-regulatory elements in plants": GATTAA_containing_gene_set.txt

```
#Occurences of GATTAA between 5 and 31 (positions relative to the transcription start site)
#731 sequences with GATTAA in this interval
#3.55% of the sequences in promoter set with GATTAA (set with 20573 sequences)
AT3G25160
AT4G39795
AT5G07190
AT1G23950
AT3G58270
AT3G06270
AT3G14430
AT5G12190
AT5G03470
AT2G27035
AT1G69570
AT5G50420
AT2G18300
AT4G32360
AT1G75670
AT5G01240
AT2G46030
AT3G09670
AT2G32220
AT4G23680
AT1G65950
AT3G17850
AT4G12680
AT4G12340
AT4G00200
AT3G46900
AT4G30630
AT1G08590
AT1G29310
AT1G60420
AT4G26130
AT5G08320
AT5G42090
AT4G10720
AT1G23800
AT5G62790
AT4G01610
AT5G20885
AT1G03650
AT5G11610
AT3G57500
AT3G29360
AT2G20825
AT1G19350
AT1G57700
AT2G05520
AT2G30570
AT3G50180
AT3G07020
AT4G22217
AT3G49320
AT3G17250
AT1G59670
AT1G17800
AT5G49015
AT5G56460
AT1G27680
AT2G41220
AT5G11710
AT5G12390
AT5G01600
AT3G53470
AT1G17350
AT4G04570
AT2G03440
AT4G10050
AT5G36810
AT3G11950
AT3G58100
AT3G24040
AT5G51060
AT3G43540
AT3G47650
AT3G05380
AT1G14140
AT1G13210
AT5G05130
AT5G24780
AT2G27460
AT3G19420
AT5G48990
AT2G33000
AT5G64740
AT1G17860
AT1G65920
AT1G47290
AT3G02490
AT1G30600
AT1G74800
AT1G04730
AT2G24520
AT5G39510
AT5G10400
AT1G70060
AT2G33340
AT5G45290
AT4G27790
AT5G11860
AT2G34020
AT3G24650
AT1G72490
AT3G63090
AT4G13575
AT5G06190
AT5G59840
AT4G31290
AT3G10870
AT3G05390
AT3G24590
AT4G26455
AT5G24660
AT1G06149
AT2G35170
AT2G18790
AT5G01450
AT4G17600
AT1G74120
AT4G38780
AT2G41160
AT1G25570
AT2G43560
AT1G56210
AT1G51340
AT3G50630
AT5G46950
AT3G06890
AT4G16780
AT3G45980
AT1G80920
AT5G05820
AT5G18040
AT5G61210
AT3G03300
AT1G22090
AT2G42350
AT4G09490
AT2G34650
AT3G23390
AT1G62420
AT5G59450
AT1G18250
AT2G07750
AT1G77170
AT2G38025
AT5G58400
AT1G12420
AT1G56230
AT1G65230
AT1G33800
AT2G30410
AT5G15210
AT5G63590
AT1G34130
AT1G67910
AT5G24890
AT5G37840
AT3G21260
AT5G18525
AT1G68100
AT3G20530
AT3G52420
AT1G63840
AT5G20990
AT4G20350
AT1G04010
AT5G24650
AT1G03220
AT3G55710
AT5G64300
AT2G01370
AT5G09225
AT5G43310
AT3G56400
AT3G27750
AT4G00530
AT2G19310
AT1G68765
AT3G62040
AT3G18730
AT1G78980
AT1G26830
AT3G07520
AT1G13540
AT3G49160
AT2G27650
AT1G06490
AT4G28950
AT3G09350
AT5G51105
AT2G20490
AT5G03160
AT4G27310
AT2G40790
AT1G33110
AT1G16460
AT3G47010
AT1G52520
AT4G16141
AT2G39310
AT5G55700
AT2G34190
AT2G20362
AT3G10200
AT1G61340
AT2G33630
AT5G42710
AT4G19060
AT1G79650
AT3G16910
AT5G41360
AT5G07440
AT2G38210
AT5G27230
AT5G41080
AT5G53660
AT4G18570
AT2G38070
AT2G20190
AT2G37160
AT1G22680
AT4G00090
AT5G56310
AT1G13170
AT5G26010
AT1G55940
AT4G16144
AT1G66460
AT1G08140
AT1G30670
AT3G01330
AT1G11660
AT3G61570
AT3G45600
AT4G20230
AT2G45450
AT5G43020
AT1G79450
AT1G12710
AT1G43860
AT5G47100
AT4G15960
AT2G46490
AT3G13380
AT1G58420
AT3G16840
AT5G17640
AT5G65207
AT2G20830
AT1G20020
AT3G01120
AT2G22890
AT4G00270
AT5G49460
AT4G13110
AT5G18630
AT3G06540
AT1G26800
AT2G34740
AT5G55410
AT1G55390
AT3G49240
AT5G44860
AT2G21560
AT5G03170
AT2G43320
AT4G09350
AT5G11400
AT1G15420
AT5G40570
AT2G03980
AT3G03140
AT1G72060
AT4G23040
AT3G27580
AT3G01650
AT5G06870
AT4G19410
AT2G35690
AT5G04190
AT3G53730
AT2G07671
AT1G77740
AT5G11620
AT4G35320
AT1G24360
AT5G08080
AT1G77510
AT5G52552
AT5G61920
AT1G80640
AT2G45320
AT4G34440
AT4G12230
AT1G21560
AT4G28610
AT5G50480
AT4G16390
AT1G25560
AT1G03150
AT5G01170
AT1G59359
AT1G09280
AT1G05410
AT1G52260
AT1G26762
AT2G33620
AT1G19220
AT3G10050
AT1G01380
AT3G18940
AT1G63990
AT5G01520
AT4G14630
AT2G39130
AT3G52525
AT5G18260
AT2G20480
AT4G16690
AT3G01990
AT5G62580
AT5G46300
AT1G48070
AT5G23820
AT5G64640
AT1G63110
AT5G13030
AT5G14960
AT3G01800
AT2G28740
AT4G29460
AT5G60670
AT5G33390
AT4G22950
AT5G52440
AT2G37130
AT2G16890
AT4G39160
AT5G37290
AT5G49650
AT1G29910
AT5G47110
AT5G18490
AT5G14750
AT3G25570
AT5G64940
AT2G38240
AT3G29185
AT1G68340
AT1G16825
AT1G52340
AT3G27415
AT1G49710
AT5G17240
AT3G44530
AT1G13350
AT1G18840
AT5G54600
AT1G19086
AT5G39730
AT2G17450
AT1G02110
AT5G27770
AT3G26230
AT5G48600
AT5G62850
AT4G13210
AT5G03300
AT2G34140
AT4G30150
AT2G41370
AT3G55420
AT1G58270
AT4G27940
AT1G74020
AT1G65480
AT3G13490
AT4G11960
AT3G53320
AT2G30010
AT1G67865
AT5G18250
AT5G19520
AT3G53540
AT4G27580
AT1G58280
AT1G66020
AT1G13300
AT2G45460
AT3G27160
AT1G58440
AT3G15430
AT5G23260
AT5G44710
AT3G45900
AT1G77300
AT5G25480
AT3G49400
AT3G04920
AT1G08880
AT1G70490
AT4G03240
AT5G66850
AT2G36850
AT5G63750
AT3G06600
AT2G43310
AT4G35030
AT2G02050
AT3G11280
AT2G43550
AT1G80340
AT2G27220
AT3G17950
AT5G56530
AT5G45020
AT5G24200
AT1G60600
AT1G23090
AT1G49800
AT3G53510
AT4G34770
AT4G27680
AT5G67360
AT2G12280
AT2G36230
AT4G36580
AT5G15610
AT2G24500
AT1G77500
AT1G61240
AT3G45300
AT1G17950
AT1G07400
AT1G10390
AT2G38000
AT2G43580
AT1G19835
AT4G08480
AT1G54550
AT3G05400
AT2G03620
AT5G27990
AT5G54165
AT1G13970
AT4G30020
AT5G47430
AT5G62290
AT3G02690
AT1G59580
AT1G55830
AT5G44650
AT3G13450
AT5G66815
AT1G63160
AT5G44570
AT3G45140
AT1G05340
AT5G23330
AT1G63000
AT4G34700
AT1G64290
AT2G04740
AT4G16146
AT3G52630
AT1G79910
AT3G22380
AT5G06050
AT2G36890
AT5G47880
AT1G07620
AT4G34990
AT2G25130
AT4G39510
AT3G27210
AT5G21150
AT3G61028
AT5G22040
AT1G12530
AT3G61180
AT1G01210
AT1G64300
AT1G23890
AT1G53520
AT4G29300
AT5G15220
AT2G20720
AT1G12010
AT2G19060
AT5G11070
AT5G03490
AT1G49110
AT2G24970
AT5G13200
AT4G32605
AT5G55570
AT3G08940
AT1G10410
AT3G45970
AT5G23460
AT5G37680
AT5G65205
AT2G43140
AT1G18370
AT2G42950
AT1G26340
AT5G64905
AT5G67060
AT5G06100
AT5G30495
AT2G46620
AT1G43650
AT1G08550
AT1G35430
AT1G29060
AT1G01240
AT5G45380
AT2G41210
AT3G55820
AT5G26940
AT4G30450
AT5G23730
AT1G63720
AT1G60650
AT5G18730
AT5G20150
AT5G63520
AT1G69770
AT2G26840
AT4G28660
AT5G63950
AT1G58230
AT5G61200
AT1G69180
AT3G62260
AT1G80740
AT2G28690
AT3G43980
AT2G25355
AT3G20810
AT4G00525
AT3G20040
AT5G41770
AT5G16490
AT1G73460
AT2G38540
AT3G15790
AT4G32250
AT5G50175
AT3G09150
AT3G63160
AT2G23820
AT5G25220
AT5G25170
AT4G30990
AT3G51140
AT3G06830
AT3G48630
AT1G70570
AT5G63960
AT2G30260
AT5G12310
AT3G50160
AT2G14110
AT3G13300
AT2G21640
AT2G21430
AT1G80310
AT5G60610
AT2G20710
AT1G74030
AT3G48980
AT1G05120
AT1G68825
AT4G11070
AT5G13800
AT5G55990
AT3G48780
AT3G22440
AT4G09030
AT4G14342
AT5G61460
AT4G20930
AT4G16490
AT2G43470
AT5G08760
AT3G09970
AT5G14970
AT3G27360
AT4G31820
AT3G19740
AT1G31350
AT1G07210
AT4G21820
AT5G61550
AT5G42785
AT2G26070
AT2G38060
AT1G32960
AT5G51510
AT3G23210
AT3G44740
AT4G32480
AT1G12540
AT1G08650
AT4G34360
AT4G23390
AT4G09720
AT1G34430
AT3G62530
AT4G00990
AT4G31720
AT1G49640
AT4G21470
AT2G33840
AT1G72190
AT5G48100
AT3G11830
AT1G65240
AT5G53200
AT1G25370
AT2G45760
AT1G80910
AT4G35580
AT4G23880
AT5G16760
AT2G29090
AT3G12110
AT3G53760
AT2G02400
AT2G40850
AT3G25950
AT4G23110
AT5G08270
AT5G38130
AT4G38700
AT1G07240
AT1G59218
AT1G19650
AT5G03380
AT2G27920
AT1G50060
AT2G04420
AT5G35735
AT4G13100
AT4G36610
AT1G13780
AT1G13160
AT1G09625
AT3G53240
AT1G69430
AT4G37295
AT4G24500
AT1G64230
AT4G32110
AT1G54460
AT2G39705
AT5G60720
AT5G58530
AT5G16690
AT4G26580
AT3G21270
AT2G31230
AT5G17810
AT5G65340
AT2G41440
AT1G34760
AT5G04990
AT5G13870
AT4G17000
AT5G52550
AT4G32105
AT5G54350
AT3G49420
AT3G45490
AT1G19450
AT1G17410
AT5G02010
AT5G62140
AT5G62930
AT5G55507
AT5G14100
AT5G22480
AT1G10910
AT3G06260
AT1G30050
AT4G16130
AT1G70040
AT2G27470
AT4G37980
AT2G37360
AT3G54950
AT1G63700
AT4G37210
AT1G05400
AT1G21900
AT5G10920
AT3G19860
AT5G62350
AT5G60600
AT2G20400
AT3G04470
AT1G47260
AT2G27170
AT2G30310
AT4G39260
AT2G48030
AT1G61030
AT3G17530
AT5G02110
AT2G36050
AT1G03630
AT3G25905
AT3G10040
AT5G51460
AT1G68160
AT2G42210
AT3G45780
AT3G19200
AT3G57000
AT2G29125
AT5G07360
AT2G19770
AT1G50490
AT4G35480
AT5G08185
AT5G23170
AT1G21170
AT4G19185
AT3G49100
AT5G59310
AT4G18610
```
