## Supplementary material for "A comprehensive map of preferentially located motifs reveals distinct proximal *cis*-regulatory elements in plants": GATTAAA_containing_gene_set.txt

```
#Occurences of GATTAAA between -15 and 30 (positions relative to the transcription start site)
#447 sequences with GATTAAA in this interval
#2.17% of the sequences in promoter set with GATTAAA (set with 20573 sequences)
AT1G63990
AT1G07780
AT5G03300
AT5G13870
AT3G54910
AT1G17285
AT5G17810
AT1G63010
AT5G24840
AT5G10400
AT5G47100
AT4G15960
AT1G02120
AT5G19300
AT4G39160
AT1G64230
AT1G52340
AT5G05100
AT4G25760
AT3G55820
AT5G14100
AT1G24600
AT5G62930
AT3G48390
AT1G65950
AT5G52440
AT4G21120
AT3G62690
AT1G79450
AT4G16146
AT2G45460
AT2G20190
AT5G58530
AT5G61210
AT2G42210
AT5G50175
AT2G39705
AT1G56680
AT3G01330
AT2G25355
AT4G14342
AT2G01370
AT1G64300
AT2G31220
AT2G31957
AT5G62290
AT5G24890
AT1G12610
AT3G47850
AT4G37210
AT4G00270
AT4G13110
AT3G06270
AT4G19185
AT4G28660
AT3G11280
AT1G55040
AT1G22680
AT1G09995
AT4G18570
AT2G28740
AT2G02370
AT5G47110
AT4G01900
AT2G41900
AT1G04010
AT2G27050
AT3G29780
AT5G44650
AT5G62350
AT3G63160
AT2G43550
AT5G11070
AT4G16144
AT5G63950
AT3G61570
AT5G59450
AT2G29200
AT5G30495
AT3G05490
AT5G10800
AT1G53285
AT4G22120
AT3G25100
AT5G02190
AT4G16490
AT1G60650
AT1G04730
AT5G23730
AT1G72480
AT5G05130
AT3G16840
AT1G70780
AT4G32080
AT5G63100
AT3G50820
AT1G34760
AT3G20720
AT5G13030
AT4G12430
AT4G19010
AT1G80640
AT1G21970
AT3G02490
AT1G17950
AT2G16880
AT1G77500
AT3G01650
AT3G47600
AT4G30260
AT4G00200
AT3G20810
AT4G00220
AT1G01210
AT5G22040
AT3G15690
AT1G61010
AT1G34130
AT3G26230
AT5G51510
AT5G08080
AT5G14970
AT4G18580
AT1G03920
AT5G27230
AT5G06190
AT1G20780
AT4G20350
AT2G36850
AT1G25560
AT1G63110
AT1G20760
AT5G19520
AT1G01240
AT3G05510
AT1G08650
AT2G36890
AT5G59120
AT3G05680
AT5G66850
AT2G21970
AT2G17470
AT3G21270
AT3G50580
AT1G20770
AT1G19835
AT2G20825
AT3G22380
AT1G50060
AT1G52980
AT2G34020
AT5G05010
AT2G43050
AT4G20230
AT5G18040
AT5G22070
AT2G45600
AT1G04300
AT3G13450
AT1G71780
AT1G58440
AT1G03890
AT1G15420
AT1G72950
AT3G16520
AT4G24120
AT1G24430
AT1G06490
AT3G25940
AT1G31350
AT5G13200
AT5G41770
AT2G37160
AT2G43310
AT1G20020
AT2G43210
AT1G08760
AT4G27790
AT5G58100
AT1G09280
AT3G02900
AT5G36810
AT1G03150
AT3G58100
AT4G01080
AT1G68340
AT4G12680
AT2G21640
AT5G01450
AT1G66460
AT1G31650
AT1G18840
AT3G44530
AT1G08550
AT3G24040
AT2G38540
AT5G62850
AT1G11660
AT5G49120
AT3G13445
AT2G17140
AT5G11610
AT2G43320
AT1G49640
AT3G45780
AT5G07440
AT4G23110
AT1G10410
AT2G03680
AT2G19880
AT1G79910
AT1G02110
AT5G18260
AT2G29090
AT3G45970
AT1G59218
AT5G56580
AT3G48780
AT3G48980
AT3G50180
AT1G80740
AT4G12230
AT3G53760
AT2G34190
AT1G30670
AT5G67180
AT1G74950
AT3G29035
AT5G52550
AT3G44740
AT1G55830
AT5G04070
AT5G61630
AT3G49420
AT1G26762
AT5G48060
AT5G01240
AT3G50160
AT4G31290
AT4G14680
AT4G19060
AT4G06676
AT4G37040
AT4G38780
AT4G29300
AT4G30020
AT1G17290
AT5G04170
AT3G55420
AT4G20370
AT1G72440
AT2G20830
AT3G56400
AT5G64350
AT1G47290
AT3G08740
AT1G65240
AT2G40230
AT3G15790
AT2G04740
AT5G39510
AT2G33340
AT3G27415
AT1G14570
AT1G80340
AT5G65340
AT5G27690
AT5G53200
AT2G32220
AT3G13404
AT1G18265
AT1G08140
AT2G15390
AT2G27920
AT1G73560
AT3G57500
AT1G19086
AT3G10740
AT1G03220
AT1G61240
AT3G23280
AT5G08760
AT1G18370
AT1G57750
AT2G17390
AT5G23460
AT5G46300
AT3G13300
AT2G01710
AT3G13490
AT1G61590
AT2G34750
AT4G21550
AT1G65230
AT1G65060
AT1G70782
AT3G55710
AT1G59890
AT5G20990
AT5G64740
AT3G59700
AT4G34700
AT1G01380
AT4G35580
AT5G03650
AT1G49110
AT2G36110
AT4G10050
AT4G01610
AT3G10040
AT5G15610
AT2G19060
AT1G05340
AT4G39260
AT4G03240
AT1G63720
AT5G37680
AT5G22480
AT1G15330
AT3G04320
AT1G13300
AT5G25170
AT2G02400
AT4G15740
AT1G55540
AT3G61180
AT2G29660
AT1G05020
AT3G18940
AT3G04920
AT2G13295
AT4G31700
AT3G50120
AT4G27940
AT3G25570
AT1G51020
AT4G22740
AT5G02910
AT5G44570
AT3G62040
AT2G45450
AT3G28970
AT3G58270
AT2G37360
AT5G37840
AT1G69080
AT5G52450
AT1G26830
AT2G38000
AT4G00090
AT4G00990
AT5G12190
AT4G23040
AT5G66815
AT1G76300
AT3G02065
AT4G24340
AT1G03650
AT2G37130
AT1G79920
AT4G26970
AT5G08320
AT4G28950
AT5G58400
AT2G29050
AT3G29000
AT4G32480
AT4G12432
AT3G27210
AT1G28390
AT1G43650
AT2G44280
AT1G60790
AT2G35170
AT4G36580
AT1G59580
AT1G64290
AT5G06050
AT2G17510
AT1G69770
AT1G22090
AT4G39090
AT3G01090
AT3G45980
AT2G20580
AT1G14140
AT3G06260
AT4G25250
AT1G34320
AT5G10930
AT2G27035
AT3G01940
AT1G34030
AT2G05540
AT3G25905
AT3G10985
AT2G46505
AT2G30010
AT1G77300
AT5G55507
AT5G51850
AT4G10925
AT1G04800
AT1G21900
AT5G05820
AT4G35320
AT5G55700
AT1G51390
AT3G09670
AT3G11200
AT4G23390
AT1G68160
AT2G41160
AT2G24520
AT1G31710
AT2G02050
AT2G38690
AT3G25710
AT1G77510
AT1G26800
AT1G68100
AT5G08270
AT3G05400
AT1G80870
AT4G31820
AT3G09970
AT4G37980
AT3G19740
AT2G38650
AT1G13090
AT4G03635
AT5G62100
AT2G34740
AT1G16430
AT3G48200
AT2G18630
AT5G16690
AT3G61320
AT5G38460
AT1G20380
AT5G52552
AT4G00350
AT3G27580
AT1G23090
AT4G20930
AT3G17820
AT1G04790
```
