## Supplementary material for "A comprehensive map of preferentially located motifs reveals distinct proximal *cis*-regulatory elements in plants": GATTAAAA_containing_gene_set.txt

```
#Occurences of GATTAAAA between -55 and 25 (positions relative to the transcription start site)
#289 sequences with GATTAAAA in this interval
#1.40% of the sequences in promoter set with GATTAAAA (set with 20573 sequences)
AT2G01900
AT4G17140
AT3G15170
AT1G62680
AT5G25830
AT2G38650
AT3G22160
AT3G22620
AT5G48290
AT1G57790
AT1G80820
AT3G26060
AT1G53285
AT4G00090
AT4G00350
AT5G03070
AT5G22480
AT3G19740
AT1G60970
AT1G79920
AT3G55420
AT5G48130
AT3G48780
AT4G35580
AT4G34700
AT2G33850
AT2G42210
AT4G00270
AT3G17820
AT4G31700
AT2G05540
AT4G24470
AT1G68400
AT5G02910
AT1G51020
AT5G25240
AT4G39660
AT4G35320
AT5G12190
AT3G29035
AT2G07687
AT1G17285
AT1G73560
AT5G04885
AT3G63160
AT1G03920
AT5G49990
AT5G49120
AT2G13295
AT5G46300
AT4G16146
AT2G31957
AT3G02830
AT3G46540
AT5G05657
AT5G65340
AT2G17510
AT3G05190
AT3G13175
AT3G50180
AT1G28335
AT1G58440
AT1G01210
AT5G45020
AT1G20380
AT2G20580
AT1G63010
AT3G22380
AT1G53390
AT1G07450
AT5G64990
AT2G22270
AT3G11200
AT3G49420
AT3G54910
AT2G43320
AT5G58290
AT2G47560
AT3G05400
AT1G52340
AT1G53580
AT1G19010
AT3G20720
AT4G08170
AT5G52750
AT1G07780
AT3G01940
AT2G44610
AT4G39090
AT3G48980
AT5G62850
AT5G64350
AT2G27050
AT2G03680
AT3G08740
AT5G52470
AT4G14000
AT2G27035
AT1G61740
AT5G61820
AT1G49190
AT3G60970
AT2G38000
AT5G03650
AT5G10200
AT5G59880
AT1G68185
AT5G04170
AT4G27790
AT5G26330
AT4G10925
AT4G06676
AT1G19835
AT3G56400
AT2G43550
AT1G31817
AT4G12550
AT1G56680
AT1G32460
AT2G43310
AT5G27230
AT3G28970
AT5G38460
AT1G12080
AT4G25250
AT1G76760
AT2G35830
AT2G17470
AT4G01900
AT1G77500
AT5G07490
AT1G15330
AT1G26800
AT1G03890
AT1G19140
AT5G61210
AT1G68260
AT1G31710
AT4G20370
AT1G27385
AT3G61570
AT5G58100
AT1G15420
AT5G13030
AT2G41160
AT3G09380
AT3G61320
AT1G08650
AT1G08140
AT5G07190
AT4G19060
AT1G28130
AT1G52680
AT1G24600
AT2G16880
AT1G34760
AT2G38690
AT2G28680
AT3G11810
AT5G38470
AT5G24750
AT3G17060
AT5G41100
AT4G18570
AT2G38280
AT4G28397
AT2G29200
AT1G30670
AT4G23390
AT5G62930
AT3G50160
AT2G17972
AT1G68300
AT4G14680
AT2G14710
AT4G21895
AT5G51510
AT5G37840
AT3G05680
AT4G01610
AT5G05100
AT2G33380
AT1G80740
AT4G23110
AT2G02370
AT5G48060
AT3G47720
AT2G37130
AT3G27906
AT3G22970
AT2G39360
AT5G43620
AT5G14090
AT2G31220
AT3G59700
AT2G45460
AT3G44530
AT5G59120
AT3G09970
AT1G05020
AT4G16490
AT3G05490
AT1G14770
AT1G76300
AT3G22968
AT1G04780
AT1G22890
AT5G51910
AT4G19010
AT4G05160
AT1G31650
AT3G15690
AT3G13404
AT5G13200
AT5G66850
AT2G37035
AT5G65070
AT1G69770
AT5G24890
AT1G10930
AT5G22950
AT1G15670
AT1G65060
AT2G45450
AT3G01090
AT1G18750
AT4G14342
AT3G24040
AT5G25110
AT1G75180
AT3G13950
AT1G16430
AT5G54510
AT1G78340
AT4G21550
AT1G70200
AT1G31350
AT5G10400
AT2G29660
AT1G42960
AT5G22040
AT1G24430
AT4G37710
AT3G02065
AT1G69080
AT1G49640
AT5G04070
AT5G08760
AT4G15740
AT4G09600
AT3G29780
AT5G05590
AT1G03650
AT5G58530
AT3G62040
AT5G51850
AT3G05510
AT1G27390
AT4G00990
AT3G25570
AT4G37980
AT2G32230
AT3G27580
AT1G53282
AT5G39510
AT2G03350
AT5G62100
AT3G22550
AT4G15680
AT5G22070
AT1G54350
AT4G08670
AT4G18580
AT1G20780
AT3G09020
AT1G14570
AT4G22120
AT2G02570
AT5G50175
AT4G34730
AT5G23730
AT3G47600
AT2G25355
AT5G28060
AT2G33670
AT5G53200
AT1G63050
AT1G19720
AT5G65810
```
