## Supplementary material for "A comprehensive map of preferentially located motifs reveals distinct proximal *cis*-regulatory elements in plants": GATTAAGA_containing_gene_set.txt

```
#Occurences of GATTAAGA between -218 and -188 (positions relative to the transcription start site)
#65 sequences with GATTAAGA in this interval
#0.32% of the sequences in promoter set with GATTAAGA (set with 20573 sequences)
AT1G45976
AT1G14080
AT5G50012
AT2G40640
AT5G25390
AT4G33160
AT1G17060
AT5G27520
AT2G17580
AT5G50010
AT3G44380
AT1G11540
AT3G13870
AT1G75250
AT1G02430
AT3G50350
AT2G03390
AT1G12250
AT3G49500
AT1G52120
AT3G28630
AT3G21300
AT3G27050
AT2G46310
AT3G50500
AT4G31300
AT5G14790
AT1G73805
AT1G17850
AT4G08310
AT1G66400
AT1G76360
AT1G67860
AT1G63490
AT2G42220
AT1G78830
AT3G23620
AT2G31560
AT1G53163
AT2G33310
AT5G58090
AT3G24180
AT3G02110
AT5G50011
AT1G55850
AT1G24400
AT2G31780
AT2G28840
AT4G15000
AT5G37415
AT5G58700
AT5G04330
AT1G79340
AT3G08780
AT1G50120
AT3G23690
AT1G20730
AT3G44480
AT2G44040
AT5G14500
AT3G49140
AT1G78410
AT5G19290
AT5G58220
AT2G28060
```
