## Supplementary material for "A comprehensive map of preferentially located motifs reveals distinct proximal *cis*-regulatory elements in plants": GATTAAT_containing_gene_set.txt

```
#Occurences of GATTAAT between 10 and 35 (positions relative to the transcription start site)
#264 sequences with GATTAAT in this interval
#1.28% of the sequences in promoter set with GATTAAT (set with 20573 sequences)
AT3G49100
AT2G42350
AT4G21820
AT5G24780
AT2G43140
AT3G12110
AT4G09030
AT4G35030
AT5G64940
AT5G15210
AT1G21560
AT1G13170
AT5G02230
AT2G34140
AT5G45020
AT1G07620
AT1G49710
AT2G14110
AT5G11620
AT5G60610
AT2G41220
AT1G26960
AT1G13210
AT3G45140
AT1G05400
AT5G62580
AT5G62790
AT5G55990
AT2G34650
AT1G74020
AT4G35480
AT5G62140
AT3G08940
AT5G20885
AT5G40570
AT4G13210
AT2G04420
AT4G18610
AT3G46900
AT2G37360
AT3G13380
AT2G31230
AT1G21900
AT5G20150
AT1G19220
AT5G42785
AT1G72490
AT5G09225
AT1G12420
AT2G45450
AT1G34430
AT5G53660
AT4G30450
AT5G66850
AT1G30600
AT2G46490
AT1G63840
AT2G20720
AT3G49240
AT1G65480
AT1G60600
AT2G24970
AT2G27170
AT4G32605
AT5G10270
AT2G28740
AT2G33630
AT3G45490
AT1G06149
AT2G36050
AT1G62420
AT5G51060
AT5G54600
AT4G13575
AT3G58620
AT2G15660
AT2G20480
AT1G19650
AT4G37295
AT5G41360
AT1G26340
AT5G20050
AT4G32105
AT2G41440
AT2G20490
AT5G62320
AT5G46950
AT3G52190
AT3G04470
AT5G49015
AT1G61340
AT4G36610
AT3G53320
AT5G23170
AT3G19860
AT5G07360
AT5G23260
AT1G13970
AT5G51460
AT5G65205
AT3G10200
AT2G03620
AT2G33000
AT1G57700
AT5G33390
AT2G45760
AT5G59310
AT5G48600
AT2G48030
AT5G44860
AT4G34990
AT1G18250
AT1G50490
AT3G05250
AT2G20362
AT2G22890
AT5G14750
AT1G12710
AT1G72190
AT4G38700
AT4G23680
AT5G04190
AT2G40850
AT2G46030
AT1G26945
AT1G55940
AT1G78980
AT1G23800
AT4G32110
AT4G26555
AT1G53520
AT3G19200
AT1G24360
AT1G43860
AT2G43470
AT3G49725
AT3G50670
AT5G27990
AT5G61550
AT5G63520
AT1G68825
AT3G01120
AT1G29910
AT2G29125
AT5G16140
AT5G60670
AT3G49320
AT1G61110
AT1G31817
AT5G18490
AT5G15170
AT2G18790
AT4G09490
AT3G29185
AT5G23820
AT5G24660
AT5G13800
AT4G16780
AT3G24650
AT3G53510
AT3G15430
AT4G34360
AT5G26010
AT3G06830
AT5G63960
AT5G64905
AT3G10870
AT4G24500
AT4G26580
AT5G54165
AT3G21260
AT2G43580
AT3G03300
AT1G69570
AT5G18630
AT2G46620
AT1G05410
AT1G17350
AT5G56310
AT2G20400
AT5G45380
AT5G07190
AT5G63590
AT4G01270
AT5G60720
AT1G70060
AT5G47880
AT1G65920
AT3G62530
AT1G72060
AT4G38270
AT2G40570
AT2G38210
AT1G51340
AT2G38240
AT3G27750
AT1G63700
AT3G06540
AT1G13160
AT5G20070
AT1G35430
AT5G65207
AT3G07670
AT3G06890
AT4G23880
AT2G22330
AT1G07210
AT1G59359
AT1G12010
AT3G24590
AT1G19450
AT1G25370
AT3G16910
AT2G39130
AT3G03110
AT4G22740
AT3G52525
AT1G70490
AT2G36230
AT3G19420
AT4G15960
AT2G19770
AT2G24500
AT4G22950
AT4G14630
AT3G14430
AT1G67910
AT3G47650
AT4G16141
AT1G33800
AT3G53470
AT1G12540
AT2G18300
AT5G59610
AT5G43580
AT1G67865
AT1G52520
AT1G17800
AT5G48100
AT3G51140
AT1G54550
AT3G01800
AT4G39795
AT1G18590
AT3G45780
AT4G26455
AT5G64640
AT1G47260
AT3G06600
AT2G41370
AT2G33620
AT1G09625
AT5G03490
AT2G30570
AT1G73460
AT3G43980
AT5G50420
AT1G54460
AT3G50630
AT1G16825
AT4G17000
AT4G34770
AT1G32960
AT5G26940
```
