## Supplementary material for "A comprehensive map of preferentially located motifs reveals distinct proximal *cis*-regulatory elements in plants": GATTAATA_containing_gene_set.txt

```
#Occurences of GATTAATA between 15 and 38 (positions relative to the transcription start site)
#103 sequences with GATTAATA in this interval
#0.50% of the sequences in promoter set with GATTAATA (set with 20573 sequences)
AT3G56710
AT4G18610
AT1G32960
AT5G63590
AT3G50670
AT2G40850
AT5G02230
AT5G59310
AT1G62420
AT5G56310
AT5G44250
AT1G65480
AT3G19860
AT2G04420
AT5G20050
AT2G29995
AT3G16910
AT3G03300
AT3G52525
AT3G19420
AT1G31817
AT2G43580
AT1G63700
AT3G12110
AT1G12010
AT3G49725
AT5G55990
AT1G23800
AT5G57710
AT5G54600
AT5G48480
AT5G60720
AT5G07190
AT5G10270
AT5G61550
AT5G54165
AT5G63960
AT2G41370
AT4G16780
AT1G13970
AT4G32110
AT1G16825
AT5G60610
AT3G50630
AT2G39130
AT5G09225
AT2G20480
AT3G46900
AT5G16140
AT5G45020
AT1G43860
AT3G49320
AT4G26555
AT2G46620
AT1G68825
AT1G25370
AT1G72490
AT1G65920
AT3G48890
AT1G13170
AT5G27990
AT1G72060
AT3G45140
AT3G06600
AT1G67865
AT1G67910
AT1G34430
AT3G06890
AT1G61340
AT3G58620
AT5G13800
AT5G18630
AT1G70490
AT4G36610
AT1G07210
AT4G32105
AT4G13575
AT5G64640
AT1G13160
AT3G53510
AT4G01270
AT2G27170
AT2G18790
AT2G28490
AT4G13210
AT1G69570
AT1G61110
AT2G42920
AT2G46770
AT5G26010
AT3G14430
AT5G63520
AT1G63840
AT1G30600
AT4G23880
AT5G64905
AT1G17800
AT1G19450
AT4G34990
AT3G10870
AT3G43980
AT5G23820
AT2G22330
```
