## Supplementary material for "A comprehensive map of preferentially located motifs reveals distinct proximal *cis*-regulatory elements in plants": GATTAATC_containing_gene_set.txt

```
#Occurences of GATTAATC between -59 and -4 (positions relative to the transcription start site)
#47 sequences with GATTAATC in this interval
#0.23% of the sequences in promoter set with GATTAATC (set with 20573 sequences)
AT5G22890
AT4G39730
AT1G22880
AT1G28600
AT5G06860
AT4G00200
AT3G26470
AT1G75960
AT2G29600
AT2G38130
AT1G23880
AT5G63140
AT3G20310
AT3G17150
AT4G12770
AT3G06550
AT1G22640
AT3G03280
AT3G19200
AT5G52240
AT4G38170
AT5G16380
AT5G50335
AT3G15790
AT2G26690
AT1G30910
AT5G27820
AT1G42440
AT5G62070
AT2G21180
AT5G15130
AT2G29020
AT5G50423
AT3G22170
AT4G14695
AT1G68380
AT4G10265
AT1G75520
AT2G33990
AT5G07360
AT5G48000
AT5G57710
AT1G62830
AT3G22880
AT4G24200
AT2G36220
AT4G32430
```
