## Supplementary material for "A comprehensive map of preferentially located motifs reveals distinct proximal *cis*-regulatory elements in plants": GATTAATG_containing_gene_set.txt

```
#Occurences of GATTAATG between 5 and 31 (positions relative to the transcription start site)
#52 sequences with GATTAATG in this interval
#0.25% of the sequences in promoter set with GATTAATG (set with 20573 sequences)
AT1G26340
AT1G33800
AT5G40570
AT1G21900
AT4G32605
AT1G12540
AT2G33620
AT2G34140
AT2G24970
AT3G24590
AT1G06149
AT2G20362
AT1G57700
AT2G03620
AT1G77740
AT5G14750
AT3G01120
AT1G18250
AT2G43140
AT1G05410
AT5G26940
AT2G38240
AT1G05400
AT2G24500
AT1G52520
AT4G09490
AT2G46030
AT4G24500
AT5G23170
AT3G45780
AT2G28740
AT2G20710
AT3G01990
AT1G70060
AT5G44860
AT2G33630
AT4G37295
AT5G24780
AT2G33000
AT1G29910
AT4G16141
AT1G54460
AT3G01800
AT4G09030
AT4G26580
AT1G73460
AT3G27750
AT5G35735
AT2G20720
AT5G04190
AT1G19220
AT5G24660
```
