## Supplementary material for "A comprehensive map of preferentially located motifs reveals distinct proximal *cis*-regulatory elements in plants": GATTAC_containing_gene_set.txt

```
#Occurences of GATTAC between 24 and 61 (positions relative to the transcription start site)
#495 sequences with GATTAC in this interval
#2.41% of the sequences in promoter set with GATTAC (set with 20573 sequences)
AT5G22580
AT1G06475
AT5G16770
AT4G20310
AT1G35490
AT1G14310
AT3G43220
AT1G62200
AT2G35736
AT1G16020
AT3G11220
AT5G55130
AT5G60590
AT5G61605
AT1G77020
AT4G36515
AT1G78030
AT3G12830
AT2G19340
AT1G31280
AT5G03110
AT5G02100
AT1G77130
AT5G64540
AT5G66985
AT4G18750
AT3G46230
AT4G33360
AT4G00570
AT1G53730
AT1G54230
AT5G48010
AT3G17668
AT1G16460
AT3G03640
AT1G79900
AT1G23580
AT1G79650
AT3G45030
AT5G13140
AT3G15250
AT3G59370
AT4G28540
AT5G58100
AT2G34960
AT2G33400
AT1G52760
AT4G32900
AT5G56500
AT3G53280
AT3G61530
AT1G32730
AT1G14260
AT5G17170
AT2G32960
AT1G53165
AT1G25275
AT5G43320
AT5G07580
AT2G04420
AT2G28670
AT1G29470
AT3G15356
AT5G67030
AT5G35580
AT1G17380
AT2G38580
AT5G51130
AT5G07810
AT1G74850
AT4G37409
AT4G02460
AT3G52090
AT2G45500
AT1G10920
AT4G35800
AT4G39130
AT5G53588
AT1G56450
AT4G20910
AT5G59750
AT5G55810
AT3G47610
AT3G45230
AT2G35300
AT4G38290
AT1G34825
AT5G53486
AT2G44065
AT4G28660
AT3G08930
AT5G20230
AT2G43580
AT1G12400
AT2G19610
AT5G42150
AT4G16845
AT1G18400
AT5G57565
AT1G08680
AT1G26880
AT4G34830
AT1G07530
AT3G16100
AT3G28210
AT3G52880
AT5G59250
AT2G36355
AT1G71190
AT2G19590
AT1G01200
AT5G55190
AT2G18850
AT5G53590
AT3G03260
AT3G18880
AT5G22630
AT5G59730
AT5G11490
AT5G18920
AT3G05070
AT3G47720
AT3G29310
AT1G72860
AT5G20170
AT3G05500
AT4G19460
AT1G30000
AT3G14840
AT3G46220
AT4G02370
AT3G13410
AT4G37300
AT5G61230
AT5G46630
AT1G15950
AT2G04700
AT4G24160
AT5G41180
AT3G10880
AT1G20960
AT5G05640
AT3G45740
AT2G04900
AT5G51400
AT2G29650
AT5G07900
AT5G65495
AT1G21810
AT1G14688
AT5G08760
AT3G51632
AT5G63310
AT5G07842
AT4G30700
AT2G36990
AT5G45060
AT1G55310
AT5G50900
AT2G44150
AT2G38695
AT1G34750
AT1G10990
AT1G64430
AT5G19140
AT2G38940
AT1G19430
AT2G36200
AT4G33260
AT3G62230
AT2G43540
AT1G04940
AT5G57360
AT1G17285
AT5G25890
AT1G02920
AT5G46720
AT1G74440
AT1G19740
AT4G36990
AT4G25520
AT4G40045
AT2G30020
AT4G30190
AT1G55690
AT5G40950
AT1G79360
AT5G64740
AT3G06040
AT5G55040
AT4G32060
AT1G08470
AT1G33410
AT4G35480
AT2G17450
AT3G55130
AT4G39880
AT1G69340
AT3G21350
AT5G58650
AT3G48360
AT4G33160
AT5G13530
AT2G34357
AT5G05230
AT5G52110
AT5G35160
AT5G24230
AT1G07210
AT1G72480
AT3G21810
AT2G19620
AT1G61960
AT5G15760
AT1G54830
AT1G67590
AT2G41830
AT3G46090
AT1G09010
AT2G04845
AT1G45000
AT2G36560
AT5G16340
AT4G10910
AT1G01650
AT1G65080
AT1G62790
AT1G11670
AT2G30810
AT3G01970
AT3G20540
AT3G45620
AT1G12610
AT4G17260
AT1G34630
AT4G18210
AT5G48390
AT4G35840
AT5G27380
AT1G49660
AT3G02555
AT4G24015
AT3G07580
AT5G01540
AT5G23060
AT4G37470
AT3G03310
AT1G78280
AT2G03980
AT2G16190
AT5G48440
AT1G48420
AT4G33770
AT4G21926
AT4G22513
AT3G25760
AT3G14470
AT5G25415
AT3G51630
AT1G35140
AT2G02350
AT1G54710
AT5G27360
AT5G57900
AT5G48740
AT3G04860
AT4G29240
AT2G17420
AT2G19990
AT5G37010
AT1G46480
AT1G07940
AT2G22795
AT4G01050
AT1G11610
AT3G48210
AT1G59590
AT5G45095
AT1G29418
AT4G21065
AT4G05520
AT2G20500
AT4G14210
AT4G17785
AT1G79660
AT2G45190
AT5G13130
AT1G65481
AT5G51600
AT1G60190
AT5G28290
AT3G25780
AT1G53540
AT2G24610
AT4G39720
AT5G13240
AT3G23490
AT1G73750
AT5G20810
AT4G23950
AT5G02630
AT3G51350
AT1G76920
AT2G42210
AT4G11360
AT5G27820
AT3G02470
AT2G40820
AT3G06500
AT3G10460
AT1G17550
AT5G67020
AT4G01600
AT5G63300
AT1G21760
AT4G36988
AT1G11280
AT5G01720
AT3G57490
AT1G16560
AT5G09680
AT3G01690
AT3G55740
AT1G20132
AT5G45300
AT2G43470
AT5G24200
AT5G40150
AT1G04230
AT1G02930
AT5G65240
AT5G49760
AT1G54840
AT3G46110
AT1G22610
AT3G52170
AT4G05330
AT5G09320
AT3G54620
AT2G34600
AT2G04540
AT5G64813
AT1G20440
AT4G01870
AT5G61228
AT5G57460
AT1G79310
AT3G13450
AT2G04190
AT4G05060
AT5G58000
AT1G63700
AT4G14385
AT3G17690
AT1G80120
AT1G66870
AT4G35420
AT3G47730
AT5G11440
AT5G42780
AT1G65560
AT1G23110
AT4G18230
AT3G13228
AT3G42800
AT3G14700
AT4G08940
AT5G46080
AT3G60330
AT3G21055
AT5G60940
AT5G14110
AT5G06950
AT2G39040
AT2G29510
AT5G50335
AT5G14550
AT3G26370
AT5G04620
AT2G31180
AT5G08510
AT1G44030
AT2G45120
AT4G14960
AT3G61490
AT3G16940
AT4G04180
AT2G19600
AT4G18950
AT5G24470
AT1G64580
AT2G15680
AT4G16760
AT5G57370
AT5G61800
AT4G16460
AT4G36900
AT1G04120
AT2G40960
AT5G38220
AT5G48730
AT1G01510
AT4G31780
AT3G22660
AT1G17410
AT1G14580
AT4G37710
AT1G80700
AT4G13830
AT1G67030
AT4G29780
AT5G65005
AT5G66030
AT1G61566
AT4G29285
AT2G15780
AT2G02540
AT5G13810
AT1G49200
AT1G15330
AT4G25730
AT1G15040
AT1G34640
AT3G05370
AT4G19140
AT1G21790
AT3G02480
AT3G54940
AT3G23200
AT5G67450
AT5G64400
AT4G15450
AT5G48590
AT3G05165
AT5G09230
AT1G77145
AT2G39700
AT1G28510
AT5G24040
AT3G05430
AT1G61563
AT4G15010
AT1G80840
AT1G76950
AT3G05760
AT3G03340
AT2G16890
AT5G07840
AT5G01820
AT5G38760
AT1G78100
AT3G06890
AT5G18140
AT1G16350
AT1G11350
AT5G17810
AT4G10960
AT1G58055
AT4G10955
AT1G07220
AT5G22560
AT5G57123
AT1G21630
AT2G25570
AT1G02730
AT4G30880
AT5G07550
AT1G69910
AT3G21175
AT5G25410
AT5G23100
AT4G09090
AT5G45760
AT1G72140
AT2G41440
AT2G35810
AT2G42140
AT5G44180
AT4G10240
AT1G03070
AT3G16190
AT2G23440
AT1G55850
AT3G04350
AT3G24100
AT2G29360
AT5G51220
AT1G22730
AT3G22510
AT4G21930
AT3G03150
AT3G26380
AT4G34310
AT1G76270
AT5G53200
```
