## Supplementary material for "A comprehensive map of preferentially located motifs reveals distinct proximal *cis*-regulatory elements in plants": GATTACA_containing_gene_set.txt

```
#Occurences of GATTACA between 12 and 117 (positions relative to the transcription start site)
#741 sequences with GATTACA in this interval
#3.60% of the sequences in promoter set with GATTACA (set with 20573 sequences)
AT2G29320
AT3G26500
AT1G49230
AT5G51210
AT4G09090
AT1G26220
AT1G52760
AT1G80420
AT2G02350
AT3G05165
AT1G29951
AT1G77020
AT4G19460
AT5G55910
AT1G78280
AT1G13220
AT1G78300
AT1G25275
AT2G32415
AT2G15730
AT1G24610
AT5G60590
AT1G72480
AT5G50840
AT3G06455
AT5G46900
AT5G25415
AT1G22730
AT1G63500
AT4G23950
AT3G18910
AT4G34460
AT5G05090
AT3G21175
AT1G21640
AT4G17310
AT2G04900
AT1G31280
AT1G77540
AT2G40880
AT3G22900
AT3G05370
AT3G51630
AT1G56220
AT3G03280
AT3G17690
AT5G20170
AT1G49032
AT5G20350
AT1G62790
AT4G19950
AT1G27540
AT3G26550
AT3G01690
AT5G21020
AT4G32900
AT5G50900
AT5G01720
AT1G14940
AT5G57360
AT4G35840
AT1G49660
AT1G21060
AT4G02500
AT1G79670
AT1G12610
AT5G54850
AT5G57370
AT2G35810
AT5G45095
AT1G80850
AT5G08760
AT1G80070
AT3G43220
AT4G27380
AT1G02700
AT2G22795
AT5G18140
AT2G17030
AT1G65481
AT1G55152
AT2G41210
AT3G51640
AT2G36355
AT4G05520
AT1G79900
AT5G10260
AT3G46110
AT4G31290
AT4G28910
AT5G07840
AT1G32070
AT4G31010
AT2G33420
AT4G16845
AT1G53730
AT3G54090
AT5G17170
AT5G57460
AT3G11980
AT1G10360
AT5G01820
AT4G09467
AT5G48440
AT4G00110
AT1G72160
AT3G62230
AT4G35800
AT2G27100
AT1G66870
AT1G17285
AT1G73120
AT4G37310
AT5G48740
AT4G11360
AT1G14310
AT1G17550
AT1G19370
AT2G41830
AT4G29780
AT2G25060
AT1G17410
AT1G29418
AT5G17840
AT3G25780
AT5G09680
AT5G19473
AT4G34580
AT2G23100
AT4G00070
AT4G39160
AT1G06060
AT4G37710
AT5G56630
AT1G04120
AT4G36410
AT4G17890
AT1G63700
AT1G46480
AT4G17785
AT5G50340
AT4G24110
AT1G33055
AT1G67265
AT5G24230
AT1G51550
AT3G03340
AT2G43470
AT5G38220
AT5G07550
AT1G18400
AT2G32960
AT1G10060
AT5G04940
AT1G71830
AT3G58180
AT1G23580
AT5G22580
AT4G09466
AT3G02555
AT5G44180
AT1G20510
AT2G33810
AT3G19020
AT1G63260
AT5G25100
AT4G40045
AT1G10970
AT4G10955
AT4G38290
AT4G02370
AT5G07842
AT5G46370
AT5G63550
AT5G01440
AT2G28670
AT2G28760
AT1G50710
AT2G38940
AT1G19430
AT3G63510
AT3G09000
AT3G12560
AT1G62200
AT3G11470
AT1G28135
AT1G11670
AT5G22140
AT2G36990
AT1G14580
AT1G16515
AT3G60330
AT1G21810
AT2G23310
AT3G08720
AT1G65080
AT2G04420
AT4G10960
AT1G79270
AT5G37010
AT5G67430
AT4G39130
AT3G03640
AT5G42146
AT2G42140
AT5G66170
AT1G34630
AT5G08695
AT1G01320
AT5G66670
AT4G39880
AT3G44940
AT1G35140
AT3G20557
AT3G56650
AT5G49448
AT3G27570
AT4G15940
AT4G22540
AT3G04080
AT5G11610
AT2G06040
AT3G11220
AT1G28510
AT4G35410
AT1G09010
AT1G80750
AT2G29970
AT5G09510
AT5G22530
AT4G00380
AT2G44670
AT2G29960
AT1G76620
AT5G12020
AT3G01310
AT1G16350
AT5G47910
AT2G45190
AT3G10400
AT3G04090
AT5G51140
AT1G12460
AT2G04170
AT1G68650
AT5G11800
AT1G15970
AT3G03260
AT5G45760
AT3G17520
AT5G41270
AT3G59650
AT2G35300
AT1G71190
AT1G29952
AT1G51100
AT1G29950
AT3G45740
AT2G34357
AT2G32487
AT3G62260
AT5G51130
AT5G59820
AT4G18880
AT1G61960
AT5G47890
AT2G31345
AT4G39510
AT5G51400
AT1G33590
AT3G10880
AT1G09290
AT4G00570
AT1G06500
AT5G46630
AT3G01970
AT5G17810
AT1G74720
AT1G78890
AT5G22560
AT3G07230
AT1G73810
AT3G47730
AT3G17910
AT1G10990
AT1G60000
AT5G57790
AT5G52040
AT1G31990
AT3G55770
AT1G07530
AT3G59040
AT5G45680
AT3G55080
AT1G53210
AT3G26370
AT5G63310
AT1G21630
AT3G13450
AT3G06620
AT1G16960
AT3G58790
AT2G01340
AT3G24100
AT1G21930
AT2G31070
AT3G26560
AT1G54230
AT4G28540
AT3G21300
AT5G28290
AT5G08565
AT1G54320
AT2G17420
AT2G43280
AT5G23890
AT1G72060
AT5G53588
AT2G19610
AT5G27680
AT3G18230
AT2G36770
AT5G03840
AT1G60770
AT2G44065
AT2G34960
AT4G07868
AT5G49230
AT4G34830
AT3G59052
AT3G61260
AT4G32551
AT5G23060
AT5G14170
AT2G40960
AT1G78080
AT4G37300
AT5G24020
AT1G80700
AT3G60700
AT1G55240
AT3G53280
AT5G14080
AT5G03450
AT3G51632
AT1G54710
AT4G18596
AT2G16890
AT4G18950
AT5G01490
AT1G60190
AT5G07510
AT1G34640
AT1G52530
AT5G08510
AT2G22300
AT1G71730
AT2G18500
AT5G22545
AT4G10500
AT2G29510
AT1G75240
AT4G26260
AT4G21930
AT4G18230
AT4G13560
AT2G04378
AT3G46510
AT3G25760
AT3G03050
AT1G78030
AT5G12220
AT5G66070
AT4G34310
AT5G54220
AT5G54970
AT4G01600
AT3G53920
AT1G52370
AT3G03680
AT4G30880
AT3G15356
AT3G45030
AT1G14688
AT2G17650
AT5G10560
AT1G64590
AT5G27820
AT2G06520
AT1G60220
AT5G54930
AT2G33400
AT2G35320
AT3G21580
AT2G22510
AT3G48210
AT5G63830
AT1G70180
AT5G26330
AT5G23100
AT3G45640
AT3G22510
AT5G16770
AT3G13228
AT4G36730
AT5G45300
AT3G13410
AT5G07810
AT1G04940
AT5G18920
AT5G58100
AT5G09370
AT5G25890
AT3G47720
AT2G03720
AT2G04700
AT1G74088
AT3G48700
AT3G16190
AT3G46230
AT4G14340
AT1G16560
AT1G02930
AT1G74440
AT1G35490
AT5G19350
AT2G33300
AT5G24810
AT5G39860
AT3G10940
AT1G80133
AT2G23440
AT3G54460
AT2G43560
AT1G31190
AT1G58055
AT5G06950
AT5G57123
AT4G35480
AT1G77130
AT3G04350
AT3G29310
AT1G24240
AT3G07170
AT3G18200
AT2G18090
AT3G46090
AT5G08110
AT4G19140
AT1G21600
AT1G16440
AT4G24890
AT1G49800
AT4G32060
AT2G17450
AT2G40820
AT4G21440
AT3G46780
AT4G38320
AT4G25080
AT1G54510
AT1G23360
AT4G38090
AT5G05640
AT2G34600
AT3G28857
AT3G22060
AT2G36740
AT1G15950
AT5G60890
AT1G07940
AT3G17668
AT3G48710
AT4G08350
AT2G36200
AT2G47780
AT4G24015
AT4G32200
AT5G64250
AT1G09660
AT1G13110
AT3G14830
AT1G53540
AT3G24010
AT5G57760
AT5G64030
AT3G53630
AT4G14750
AT4G16760
AT5G11490
AT1G06640
AT1G02120
AT5G65880
AT1G64580
AT5G03110
AT5G59750
AT1G44835
AT3G18295
AT3G59370
AT1G08680
AT5G57700
AT3G28210
AT1G28650
AT1G47497
AT1G17790
AT5G57565
AT5G11440
AT1G52780
AT1G62150
AT1G17380
AT5G16780
AT4G18750
AT1G15330
AT2G21140
AT4G33160
AT2G45500
AT5G43320
AT1G58120
AT1G14260
AT3G55740
AT4G35420
AT2G20495
AT1G72640
AT1G17240
AT1G33410
AT3G16660
AT3G45230
AT5G56500
AT5G61228
AT5G22310
AT2G04540
AT4G10180
AT3G09230
AT5G64813
AT5G50410
AT3G26580
AT1G58122
AT4G02680
AT1G69340
AT2G42330
AT1G74458
AT4G33360
AT1G51690
AT1G15730
AT1G01510
AT1G30000
AT4G15450
AT4G22550
AT3G53050
AT1G31335
AT3G61850
AT3G04690
AT2G40690
AT2G29460
AT4G14716
AT1G63980
AT5G66360
AT5G12030
AT3G52880
AT2G48070
AT1G12845
AT4G24160
AT1G79650
AT5G55190
AT5G47120
AT2G38690
AT3G10730
AT5G13010
AT2G20500
AT1G49050
AT1G06515
AT5G04620
AT5G11970
AT1G29470
AT1G80840
AT4G08940
AT1G61566
AT4G29240
AT4G32160
AT1G16460
AT4G28550
AT5G07900
AT3G57520
AT4G09020
AT3G09100
AT1G64430
AT5G61230
AT5G43710
AT5G56870
AT2G30810
AT4G10240
AT3G59400
AT1G03900
AT2G45450
AT5G48730
AT3G27820
AT3G07180
AT1G18090
AT3G10572
AT5G27360
AT2G33440
AT4G09464
AT2G40900
AT2G45695
AT1G80120
AT5G63300
AT4G02290
AT4G26700
AT5G16440
AT4G28610
AT5G22630
AT2G41720
AT1G02920
AT4G08930
AT5G53590
AT3G08930
AT1G17290
AT3G13880
AT5G17700
AT5G26830
AT3G15290
AT3G05760
AT3G47420
AT5G66985
AT1G62960
AT5G66030
AT4G30190
AT2G33630
AT5G07580
AT3G26380
AT1G13390
AT4G27980
AT1G49200
AT1G76920
AT1G06475
AT3G02810
AT5G64540
AT3G48770
AT1G23490
AT5G40382
AT1G80690
AT1G62800
AT5G19855
AT3G03341
AT2G20260
AT4G17410
AT3G02480
AT1G29420
AT1G03050
AT5G61960
AT4G04720
AT1G79360
AT5G16340
AT4G25630
AT1G32360
AT1G72140
AT4G25692
AT1G79310
AT5G52210
AT4G10910
AT3G16940
AT1G59590
AT4G23400
AT2G13900
AT1G29170
AT4G24960
AT4G25690
AT1G21790
AT1G67590
AT4G14210
AT2G43490
AT1G79660
AT5G49450
AT1G31930
AT5G58000
AT5G59310
AT1G30440
AT2G39700
AT4G19900
AT3G21055
AT4G20890
AT5G05100
AT4G01870
AT5G25410
AT5G53000
AT1G14180
AT5G41180
AT1G55690
AT3G12830
AT1G75080
AT5G53486
AT1G53165
AT1G61563
AT3G61530
AT1G55205
AT1G72880
AT3G48360
AT2G44925
AT5G38760
AT3G03040
AT1G73750
AT2G20562
AT5G42250
AT4G15010
AT2G15680
AT3G59050
AT1G70700
AT5G67450
AT5G40950
AT2G34470
AT1G16570
AT2G31180
AT3G21810
AT4G39140
AT2G19590
AT2G38920
AT5G48010
AT1G49840
AT5G15760
AT3G07580
AT3G11740
AT2G04190
AT1G73960
AT3G09640
AT5G02630
AT2G39040
AT1G12120
AT5G66230
AT1G11480
AT3G05430
AT4G24010
AT2G46130
AT1G10760
AT5G64740
AT4G28880
AT1G02730
AT2G29360
AT3G60600
AT1G11280
AT2G19620
AT2G35940
```
