## Supplementary material for "A comprehensive map of preferentially located motifs reveals distinct proximal *cis*-regulatory elements in plants": GATTACAA_containing_gene_set.txt

```
#Occurences of GATTACAA between 25 and 110 (positions relative to the transcription start site)
#274 sequences with GATTACAA in this interval
#1.33% of the sequences in promoter set with GATTACAA (set with 20573 sequences)
AT1G74440
AT1G58120
AT5G42250
AT3G13228
AT5G09680
AT1G65481
AT5G67430
AT5G50840
AT3G62230
AT1G16560
AT3G60330
AT2G02350
AT1G75080
AT1G52760
AT3G19020
AT3G01690
AT5G38220
AT4G10960
AT4G10955
AT1G32070
AT4G37300
AT1G16570
AT5G50900
AT3G54460
AT2G29970
AT1G72880
AT1G72160
AT4G14210
AT2G20260
AT4G08940
AT1G27540
AT2G33630
AT2G40690
AT3G15290
AT1G31280
AT1G79900
AT4G27380
AT2G38690
AT1G63980
AT3G04080
AT3G55740
AT5G60590
AT4G35420
AT4G17785
AT5G52040
AT1G12845
AT4G02680
AT5G48730
AT4G40045
AT1G61960
AT3G09100
AT3G22900
AT3G09230
AT1G29170
AT2G22510
AT1G60190
AT5G66170
AT1G13110
AT5G57460
AT2G33400
AT5G24230
AT4G10180
AT1G18400
AT3G18200
AT4G32551
AT1G78890
AT3G17910
AT2G41720
AT3G26370
AT5G56630
AT5G57360
AT4G35800
AT5G37010
AT5G49450
AT2G30810
AT1G63500
AT3G58790
AT5G07840
AT1G09660
AT2G17450
AT1G50710
AT1G72640
AT2G17650
AT2G43490
AT5G54220
AT2G29960
AT4G24160
AT1G17410
AT5G22630
AT1G53540
AT3G16660
AT5G55190
AT2G19610
AT1G49230
AT1G07940
AT2G20562
AT1G62960
AT2G28670
AT5G43320
AT1G08680
AT2G32960
AT2G43560
AT1G77020
AT5G41270
AT4G18230
AT5G07842
AT2G15730
AT5G05640
AT1G80750
AT2G41210
AT3G21175
AT1G61563
AT3G16190
AT1G80120
AT5G56870
AT1G62200
AT1G78280
AT4G22540
AT1G28650
AT1G04940
AT1G35490
AT3G07580
AT3G54090
AT3G46110
AT1G33590
AT1G26220
AT1G76620
AT2G31180
AT3G03050
AT1G09290
AT5G65880
AT3G03040
AT5G50410
AT5G57760
AT5G56500
AT3G63510
AT5G04620
AT3G26500
AT5G59310
AT1G71830
AT1G72140
AT1G14260
AT5G45300
AT2G32415
AT1G62150
AT3G46230
AT1G79270
AT1G61566
AT5G08695
AT4G16760
AT5G07580
AT4G07868
AT3G45030
AT1G58122
AT4G09467
AT1G11670
AT1G15950
AT5G17700
AT5G43710
AT5G48440
AT1G10990
AT1G54510
AT2G19590
AT5G03450
AT4G18950
AT4G37310
AT3G08720
AT1G77540
AT5G57790
AT2G33440
AT3G48360
AT3G05760
AT1G02730
AT1G54710
AT1G76920
AT5G66030
AT3G46090
AT2G17030
AT1G30440
AT2G06040
AT4G28540
AT4G09466
AT4G39160
AT2G06520
AT4G00570
AT2G22795
AT1G16960
AT1G31335
AT5G16340
AT5G17810
AT5G64813
AT1G28510
AT1G64590
AT5G08510
AT5G11610
AT2G34357
AT1G15730
AT1G25275
AT3G17690
AT4G15940
AT2G23310
AT2G03720
AT3G09640
AT2G45450
AT2G04700
AT3G46510
AT5G49230
AT2G40820
AT5G55910
AT1G10760
AT2G31070
AT4G28910
AT1G58055
AT4G17890
AT5G11970
AT2G45190
AT3G03340
AT2G36355
AT4G19950
AT4G15010
AT5G20170
AT2G33420
AT2G29510
AT1G21600
AT1G10360
AT2G44670
AT1G28135
AT1G35140
AT3G17668
AT4G36410
AT5G49448
AT2G19620
AT5G18140
AT2G41830
AT5G58100
AT1G14688
AT2G36990
AT2G13900
AT1G64430
AT1G55690
AT4G02500
AT1G19370
AT1G80690
AT4G10910
AT5G25890
AT3G05165
AT3G18295
AT1G14580
AT5G66670
AT4G01600
AT5G54930
AT5G24810
AT3G02555
AT5G42146
AT3G25780
AT4G39510
AT1G21630
AT3G11740
AT1G60220
AT4G30880
AT4G09464
AT4G39880
AT5G25415
AT2G45695
AT2G36200
AT2G16890
AT3G25760
AT5G48740
AT5G23890
AT1G53730
AT4G33160
AT2G04378
AT1G18090
AT4G02370
```
