## Supplementary material for "A comprehensive map of preferentially located motifs reveals distinct proximal *cis*-regulatory elements in plants": GATTACAT_containing_gene_set.txt

```
#Occurences of GATTACAT between -17 and 66 (positions relative to the transcription start site)
#183 sequences with GATTACAT in this interval
#0.89% of the sequences in promoter set with GATTACAT (set with 20573 sequences)
AT5G01490
AT1G59590
AT3G48770
AT3G53280
AT3G45740
AT5G53588
AT2G35720
AT4G33360
AT1G01310
AT1G62800
AT1G02120
AT4G22550
AT3G04090
AT3G16990
AT3G01310
AT5G51130
AT4G15130
AT5G01820
AT3G48210
AT2G18090
AT2G38195
AT5G61230
AT1G06515
AT3G51630
AT5G07550
AT3G02480
AT5G61228
AT1G49630
AT5G59750
AT5G52210
AT5G23240
AT5G03110
AT4G34830
AT1G22730
AT5G27360
AT1G66870
AT4G26100
AT5G53820
AT2G15680
AT3G14200
AT5G43310
AT2G45290
AT5G47910
AT2G28760
AT4G00110
AT4G24015
AT4G20360
AT1G30000
AT3G08930
AT1G31990
AT2G04540
AT3G58180
AT4G11360
AT4G18750
AT2G38280
AT1G16440
AT1G33410
AT2G34470
AT5G28290
AT4G19140
AT5G44180
AT1G46480
AT3G04690
AT3G13410
AT5G63300
AT2G47400
AT2G43470
AT1G11410
AT2G14760
AT5G65320
AT1G73960
AT3G05910
AT2G23440
AT2G34530
AT5G63310
AT5G13200
AT1G75820
AT4G37710
AT2G04190
AT5G38760
AT1G28520
AT4G01600
AT4G14750
AT1G29418
AT5G11490
AT2G47790
AT4G30190
AT2G02140
AT4G19460
AT1G06475
AT5G26330
AT2G40860
AT1G63700
AT4G24010
AT5G27820
AT1G29690
AT1G72480
AT3G05430
AT1G67590
AT2G42320
AT4G19150
AT1G19340
AT3G51632
AT1G02920
AT3G46270
AT5G53870
AT5G02630
AT2G17420
AT4G39120
AT5G64540
AT5G11440
AT1G28530
AT3G61530
AT3G16980
AT1G54230
AT1G34640
AT1G07530
AT1G79360
AT2G04900
AT2G35810
AT3G22510
AT1G49660
AT5G18940
AT2G44065
AT5G12470
AT4G19045
AT2G47780
AT2G03550
AT5G66985
AT2G42330
AT5G08760
AT1G80850
AT1G80840
AT2G16710
AT1G77130
AT1G34630
AT2G39040
AT5G18920
AT4G32900
AT5G12030
AT3G59370
AT5G35750
AT5G48010
AT2G29360
AT5G22560
AT5G45760
AT1G60770
AT5G16770
AT5G25410
AT2G19970
AT2G38220
AT4G09090
AT1G53165
AT1G62790
AT3G22230
AT5G23060
AT3G14340
AT2G44925
AT1G16460
AT3G59050
AT1G17380
AT1G02930
AT1G79080
AT2G35300
AT5G53590
AT5G44290
AT2G01340
AT1G16350
AT1G69340
AT4G23950
AT1G15970
AT5G58000
AT4G09020
AT4G19900
AT3G11220
AT5G57123
AT4G01870
AT3G52180
AT5G03840
AT1G52530
AT1G79310
AT3G59052
AT4G16845
```
