## Supplementary material for "A comprehensive map of preferentially located motifs reveals distinct proximal *cis*-regulatory elements in plants": GATTACGA_containing_gene_set.txt

```
#Occurences of GATTACGA between -403 and -391 (positions relative to the transcription start site)
#15 sequences with GATTACGA in this interval
#0.07% of the sequences in promoter set with GATTACGA (set with 20573 sequences)
AT1G73655
AT2G22750
AT1G09370
AT2G45210
AT3G16480
AT1G11590
AT4G24450
AT2G02060
AT1G18170
AT5G45775
AT1G52342
AT4G02405
AT3G54670
AT2G46320
AT3G16330
```
