## Supplementary material for "A comprehensive map of preferentially located motifs reveals distinct proximal *cis*-regulatory elements in plants": GATTAT_containing_gene_set.txt

```
#Occurences of GATTAT between 7 and 29 (positions relative to the transcription start site)
#692 sequences with GATTAT in this interval
#3.36% of the sequences in promoter set with GATTAT (set with 20573 sequences)
AT5G51540
AT3G13510
AT2G20230
AT5G58750
AT4G10770
AT4G32050
AT5G62760
AT4G39900
AT1G12910
AT5G26010
AT2G44890
AT4G17520
AT4G29160
AT2G45330
AT3G13320
AT2G18360
AT3G48560
AT1G55320
AT1G43560
AT1G55510
AT5G01870
AT1G19500
AT3G62590
AT5G59120
AT5G08185
AT3G62580
AT3G49770
AT1G78270
AT3G51780
AT2G26350
AT3G09930
AT2G37180
AT3G60680
AT5G24620
AT1G60990
AT5G38650
AT1G23310
AT3G01950
AT1G74720
AT4G36400
AT3G49307
AT2G35160
AT1G69940
AT5G17400
AT5G18120
AT4G16630
AT3G61680
AT3G22550
AT2G23740
AT5G20810
AT3G09840
AT3G49900
AT4G38970
AT5G67600
AT3G04190
AT1G12120
AT2G36980
AT2G28840
AT1G64080
AT1G53165
AT4G26270
AT1G49245
AT3G55340
AT2G32487
AT2G47240
AT1G74450
AT4G26220
AT5G40740
AT2G45590
AT1G04500
AT5G16170
AT3G62700
AT1G32870
AT4G17085
AT2G36020
AT5G49230
AT3G60286
AT5G05110
AT4G19700
AT1G53510
AT1G09690
AT5G46880
AT1G78010
AT3G14595
AT5G11680
AT4G29510
AT4G14850
AT3G50890
AT5G09510
AT5G02830
AT1G55265
AT1G16880
AT3G54720
AT5G26692
AT3G11160
AT3G09940
AT1G72050
AT3G60070
AT2G20080
AT1G10830
AT5G07470
AT1G51370
AT4G39800
AT1G28375
AT3G09035
AT4G39955
AT3G15640
AT1G31335
AT1G34150
AT3G01472
AT4G30610
AT5G13740
AT2G21170
AT1G29530
AT3G28420
AT5G20520
AT1G16190
AT4G32280
AT3G55690
AT1G77000
AT3G04510
AT1G01710
AT5G45350
AT5G63440
AT3G55860
AT3G11650
AT4G24560
AT4G32910
AT1G78460
AT1G05970
AT2G29540
AT3G20470
AT1G74130
AT2G43720
AT1G01080
AT1G14460
AT5G38990
AT1G53040
AT2G41900
AT1G77030
AT3G05727
AT5G06750
AT5G66390
AT5G65290
AT5G42830
AT3G22740
AT5G09330
AT5G10350
AT5G07260
AT2G24220
AT1G47840
AT3G01470
AT2G45480
AT1G03260
AT3G15900
AT3G20310
AT1G06110
AT4G00380
AT2G17265
AT4G01310
AT1G66480
AT2G17700
AT4G22730
AT5G19010
AT3G53810
AT2G18560
AT4G02500
AT5G56860
AT4G30520
AT2G34070
AT4G00150
AT2G22900
AT2G25720
AT4G12690
AT2G38690
AT5G04090
AT4G30550
AT5G03940
AT2G47250
AT5G17600
AT1G77680
AT1G22890
AT1G22990
AT2G12646
AT1G02450
AT5G56520
AT1G65500
AT5G10960
AT5G56150
AT4G09630
AT2G04530
AT3G06440
AT3G14770
AT5G45010
AT2G40116
AT1G75870
AT3G59110
AT1G08630
AT5G55900
AT2G39440
AT2G38220
AT1G16910
AT2G46440
AT5G66270
AT1G63250
AT5G27990
AT5G39500
AT5G63500
AT3G62310
AT1G11760
AT5G06130
AT1G53120
AT1G17220
AT3G03250
AT5G65870
AT1G55560
AT3G21230
AT4G35630
AT1G24070
AT1G50290
AT2G45520
AT1G71865
AT2G29680
AT5G01300
AT5G11980
AT2G03240
AT4G17530
AT2G03850
AT1G05720
AT2G02100
AT5G28490
AT1G52650
AT1G04710
AT1G55580
AT1G30850
AT4G34660
AT5G28020
AT3G25882
AT2G41231
AT3G54710
AT3G19770
AT3G48520
AT5G37730
AT4G22010
AT2G36720
AT2G42720
AT1G68870
AT2G28230
AT2G04230
AT3G54290
AT2G19280
AT1G16700
AT1G70280
AT5G46530
AT4G33666
AT5G08391
AT2G07687
AT3G62810
AT5G66710
AT5G19770
AT3G09500
AT4G18480
AT3G21650
AT3G51660
AT4G16310
AT3G07260
AT5G67090
AT5G58260
AT1G04950
AT3G27260
AT4G36610
AT3G54510
AT5G40410
AT1G33760
AT3G07430
AT5G56630
AT2G34850
AT5G59820
AT5G67110
AT1G58848
AT5G18520
AT4G33260
AT3G56630
AT2G02880
AT1G35510
AT1G28650
AT5G10946
AT2G45380
AT4G22740
AT1G08465
AT3G09780
AT2G22460
AT5G67350
AT1G26470
AT5G13720
AT1G30757
AT2G38195
AT4G22212
AT4G19510
AT4G09200
AT5G23130
AT1G07130
AT1G19240
AT5G06690
AT3G53890
AT3G45230
AT1G29540
AT5G23710
AT3G16100
AT1G03030
AT5G05365
AT3G06430
AT5G23380
AT3G26650
AT5G50790
AT1G09220
AT1G23080
AT4G33960
AT1G73650
AT5G24630
AT5G60870
AT5G11950
AT5G62740
AT3G57510
AT3G48590
AT3G16000
AT5G11670
AT1G79420
AT3G26560
AT1G71470
AT5G42230
AT3G16440
AT3G06450
AT3G03100
AT3G62720
AT2G29580
AT1G17890
AT3G19540
AT1G27850
AT3G18880
AT5G19160
AT1G22160
AT1G52220
AT3G19720
AT3G57350
AT4G16850
AT5G12130
AT5G10190
AT3G27416
AT5G40150
AT1G59700
AT2G39930
AT5G66600
AT1G25560
AT5G14150
AT5G46280
AT3G20290
AT5G52790
AT5G26667
AT5G53450
AT1G72260
AT3G21610
AT5G41761
AT2G37060
AT2G25710
AT3G06650
AT2G04940
AT5G49410
AT1G80900
AT1G29750
AT1G05470
AT1G70770
AT1G23550
AT1G78420
AT1G74670
AT5G41860
AT5G63840
AT3G06840
AT4G12290
AT1G31240
AT4G26701
AT1G50840
AT3G54380
AT1G18040
AT2G32700
AT5G01850
AT5G11040
AT1G11600
AT2G31680
AT4G22305
AT1G56150
AT3G21330
AT5G17300
AT5G27210
AT4G16610
AT1G65220
AT1G77160
AT1G72450
AT3G07460
AT1G22710
AT4G24160
AT1G76030
AT3G27230
AT1G02470
AT5G13420
AT1G10770
AT5G25950
AT1G66800
AT4G37510
AT1G67950
AT1G77510
AT1G80310
AT2G28520
AT5G57530
AT2G23660
AT1G05770
AT2G32870
AT2G14060
AT3G11410
AT1G80745
AT5G49525
AT5G37440
AT1G31660
AT2G21237
AT3G25220
AT2G25450
AT5G02370
AT2G23080
AT4G24680
AT1G35420
AT5G52380
AT1G50430
AT1G63710
AT2G27260
AT1G80110
AT3G52610
AT4G29010
AT1G32780
AT1G17410
AT2G32270
AT1G02335
AT3G53530
AT1G23100
AT3G09970
AT2G36810
AT2G37560
AT3G03360
AT2G23690
AT2G23840
AT5G24420
AT5G59670
AT3G14380
AT1G22760
AT5G25620
AT1G16210
AT3G50080
AT1G68585
AT1G71692
AT1G15870
AT1G79790
AT1G59940
AT1G44160
AT3G04500
AT5G14130
AT1G35400
AT1G63290
AT3G53080
AT5G61250
AT2G29320
AT5G54165
AT2G02870
AT1G07350
AT4G09640
AT5G42890
AT2G27830
AT4G36740
AT5G51640
AT4G20980
AT1G47980
AT5G45060
AT2G47380
AT3G16990
AT3G24120
AT3G50840
AT4G37740
AT3G19980
AT1G34320
AT5G08180
AT1G44170
AT3G16310
AT3G49580
AT3G14690
AT5G58170
AT5G14290
AT4G29430
AT1G75450
AT2G18280
AT1G76820
AT5G42235
AT1G59890
AT3G47820
AT3G09162
AT5G54350
AT5G59105
AT3G56330
AT2G24050
AT1G10190
AT1G61070
AT2G43020
AT3G12770
AT1G70740
AT3G58200
AT3G30841
AT4G39220
AT5G26717
AT5G53020
AT1G09995
AT3G19360
AT1G35230
AT5G54380
AT2G17990
AT5G46740
AT5G09960
AT1G10130
AT5G45550
AT1G70680
AT1G23110
AT3G18035
AT5G45440
AT3G02770
AT2G36325
AT5G35100
AT5G59730
AT3G60630
AT5G51660
AT3G56690
AT5G28220
AT5G09660
AT4G24060
AT1G31920
AT1G11110
AT1G12800
AT5G35660
AT3G17450
AT3G15270
AT1G01980
AT5G50350
AT2G23755
AT5G08350
AT4G16447
AT4G16000
AT1G27350
AT1G10360
AT4G22780
AT1G69640
AT1G78380
AT4G21100
AT2G43090
AT5G10310
AT2G22850
AT2G39260
AT1G19520
AT4G16670
AT5G03495
AT3G05858
AT1G28600
AT1G49800
AT1G80360
AT2G41180
AT2G46560
AT2G26030
AT3G06830
AT3G44940
AT2G01170
AT5G47510
AT5G19040
AT1G74950
AT5G62900
AT1G04945
AT1G78230
AT3G58690
AT1G05894
AT5G67520
AT1G67560
AT5G61430
AT1G54370
AT5G53340
AT1G16390
AT2G34540
AT1G78080
AT3G01130
AT5G57990
AT5G67580
AT3G07500
AT5G56140
AT5G01260
AT5G27020
AT1G61688
AT1G69230
AT2G37160
AT1G78815
AT1G03457
AT1G63030
AT3G21240
AT1G01760
AT4G18395
AT5G14105
AT1G09370
AT3G04570
AT1G30515
AT2G04800
AT5G14000
AT1G08010
AT5G57130
AT2G46420
AT5G28460
AT4G30360
AT1G59860
AT5G66200
AT5G13900
AT5G22430
AT3G07760
AT4G38230
AT2G43018
AT2G28305
AT5G03920
AT4G37250
AT5G63085
AT4G29840
AT1G11160
AT1G78530
AT1G11650
AT4G30560
AT1G30510
AT4G09310
AT3G26690
AT4G12170
AT2G20990
AT1G24095
AT3G57770
AT1G06310
AT3G27350
AT1G16320
AT1G21240
AT3G04010
AT3G07750
AT4G01280
AT3G50350
AT1G14520
AT1G55620
AT1G20270
AT2G47200
AT3G46650
AT5G61390
AT3G56860
AT5G51970
AT3G48680
AT3G45070
AT3G26580
AT1G27100
AT1G53770
AT5G58787
AT1G72440
AT5G63880
AT2G23340
AT1G16790
AT1G32310
AT5G53880
AT1G56240
AT2G33470
AT3G15970
AT3G02730
AT1G47490
AT1G48220
AT3G51030
AT1G12880
AT5G03690
AT5G44190
AT1G67620
AT2G44930
AT4G26260
AT5G47760
AT5G51210
AT4G09510
AT5G64990
AT1G22882
AT1G74310
AT5G48130
AT5G35360
AT3G26680
AT1G29920
AT3G57280
```
