## Supplementary material for "A comprehensive map of preferentially located motifs reveals distinct proximal *cis*-regulatory elements in plants": GATTATA_containing_gene_set.txt

```
#Occurences of GATTATA between 10 and 29 (positions relative to the transcription start site)
#198 sequences with GATTATA in this interval
#0.96% of the sequences in promoter set with GATTATA (set with 20573 sequences)
AT5G42830
AT1G12800
AT4G29510
AT4G29010
AT4G24060
AT3G14380
AT5G11670
AT1G15870
AT3G04190
AT1G17410
AT3G19360
AT1G77160
AT5G35660
AT3G26560
AT2G20990
AT1G33760
AT1G80745
AT4G22740
AT2G27830
AT3G51660
AT5G04090
AT5G63500
AT1G53510
AT3G21230
AT1G31660
AT5G56520
AT1G78230
AT1G60990
AT3G01470
AT3G04510
AT5G16170
AT1G29750
AT3G26680
AT3G48520
AT3G01472
AT4G09510
AT2G29680
AT3G59110
AT1G74450
AT5G58260
AT5G39500
AT1G28650
AT3G17450
AT5G11040
AT5G65290
AT5G22430
AT2G18280
AT3G22740
AT1G53040
AT1G52220
AT3G49307
AT3G14595
AT1G74950
AT4G16610
AT2G20230
AT1G50840
AT4G37510
AT3G60630
AT1G28600
AT5G42235
AT3G26690
AT2G36720
AT3G06650
AT3G09930
AT4G32280
AT1G11650
AT3G15640
AT5G56860
AT2G32487
AT1G80310
AT2G34850
AT4G09640
AT3G27416
AT4G24560
AT3G04010
AT2G23080
AT3G19770
AT1G35420
AT5G08350
AT5G05365
AT1G70680
AT5G49410
AT1G53770
AT1G55320
AT1G05894
AT4G39800
AT2G29320
AT3G57350
AT2G28230
AT1G24070
AT1G10190
AT5G51640
AT4G37740
AT2G43720
AT3G04500
AT1G32780
AT2G04530
AT2G02880
AT3G21610
AT1G66800
AT3G44940
AT3G15270
AT3G54380
AT1G29530
AT1G27350
AT3G09970
AT4G16630
AT2G43090
AT1G55620
AT2G45590
AT3G07760
AT5G45550
AT5G67350
AT1G56240
AT3G48590
AT3G51030
AT5G53450
AT5G18520
AT1G19520
AT1G29540
AT1G34150
AT2G37180
AT5G54380
AT1G63250
AT2G14060
AT1G78010
AT1G35400
AT4G09310
AT4G19700
AT4G22730
AT3G15900
AT4G21100
AT1G19240
AT1G03030
AT2G32870
AT5G35100
AT5G45060
AT2G36810
AT1G69640
AT1G76030
AT5G37730
AT5G10350
AT1G59860
AT2G42720
AT4G26220
AT2G36020
AT4G32050
AT1G04945
AT1G47490
AT1G72050
AT3G56330
AT1G12120
AT3G16000
AT1G09220
AT5G01870
AT5G20520
AT1G18040
AT1G77030
AT1G55580
AT1G11110
AT2G20080
AT2G12646
AT5G61430
AT5G14105
AT5G10946
AT5G35360
AT4G01310
AT1G74720
AT1G12880
AT2G28305
AT3G54720
AT4G39220
AT5G41860
AT5G19770
AT2G37560
AT4G09200
AT5G58787
AT4G29840
AT2G26030
AT3G14690
AT2G04800
AT5G13420
AT1G11600
AT1G58848
AT5G46280
AT4G36740
AT3G28420
AT1G72450
AT5G52790
AT5G01850
AT1G76820
AT2G32700
AT1G50430
AT1G17220
AT3G09840
AT3G21240
AT1G08465
AT3G09780
```
