## Supplementary material for "A comprehensive map of preferentially located motifs reveals distinct proximal *cis*-regulatory elements in plants": GATTATAT_containing_gene_set.txt

```
#Occurences of GATTATAT between -3 and 41 (positions relative to the transcription start site)
#177 sequences with GATTATAT in this interval
#0.86% of the sequences in promoter set with GATTATAT (set with 20573 sequences)
AT2G29320
AT5G45060
AT5G01850
AT1G73960
AT2G23080
AT2G02880
AT5G44690
AT1G55620
AT2G37560
AT1G19240
AT2G20230
AT1G26930
AT1G60990
AT1G32780
AT4G28395
AT1G35420
AT1G72320
AT5G13420
AT1G26340
AT1G68570
AT1G15870
AT4G35410
AT4G02080
AT3G03830
AT5G20520
AT5G35100
AT4G20380
AT4G09310
AT5G49410
AT3G07630
AT1G77160
AT5G11670
AT5G14105
AT5G16810
AT4G16310
AT2G02140
AT1G05894
AT1G75910
AT1G80170
AT3G21240
AT4G33270
AT5G03300
AT3G62280
AT1G67520
AT5G41860
AT1G04945
AT3G15270
AT5G35360
AT1G12880
AT5G10160
AT5G45190
AT4G36740
AT1G76990
AT1G56240
AT3G19440
AT2G29680
AT1G47490
AT4G19700
AT5G22430
AT3G48520
AT5G52790
AT2G20080
AT1G23290
AT5G47090
AT1G74720
AT1G19960
AT3G47560
AT1G05380
AT1G70680
AT3G21420
AT2G18850
AT3G17450
AT3G27416
AT3G07760
AT4G21100
AT2G45480
AT3G06650
AT5G61380
AT1G55580
AT4G32060
AT3G26690
AT5G13220
AT2G27110
AT5G56540
AT1G33760
AT5G08350
AT3G59110
AT5G55132
AT2G36720
AT1G50840
AT2G28450
AT3G44940
AT5G04320
AT1G72450
AT3G26680
AT1G12800
AT3G28420
AT2G27830
AT4G25470
AT1G33170
AT1G25580
AT1G29530
AT2G31865
AT4G37740
AT4G04850
AT2G24280
AT1G08465
AT1G53770
AT1G10030
AT5G13800
AT3G48590
AT3G13222
AT1G76820
AT2G37180
AT5G55940
AT2G23350
AT5G56520
AT1G28375
AT5G26667
AT4G09510
AT4G09200
AT1G53040
AT1G31120
AT1G11600
AT5G63500
AT5G65290
AT1G17220
AT2G36360
AT5G56860
AT1G79790
AT5G45160
AT2G37050
AT3G21610
AT5G07020
AT5G57290
AT2G34850
AT5G10170
AT4G33580
AT4G22780
AT1G53510
AT3G10190
AT1G80745
AT5G54380
AT1G33330
AT5G55565
AT3G60630
AT5G52410
AT4G29840
AT4G28570
AT1G74950
AT5G46710
AT4G39800
AT1G78230
AT1G05100
AT5G45550
AT5G05365
AT4G15210
AT3G19770
AT1G11650
AT5G61250
AT3G61920
AT1G78010
AT1G29750
AT1G31660
AT1G11330
AT1G04950
AT2G43090
AT3G13410
AT5G01870
AT1G80350
AT3G04190
AT3G55690
AT3G54380
AT3G51220
AT2G42720
AT3G61830
AT5G05370
```
