## Supplementary material for "A comprehensive map of preferentially located motifs reveals distinct proximal *cis*-regulatory elements in plants": GATTATGT_containing_gene_set.txt

```
#Occurences of GATTATGT between 5 and 90 (positions relative to the transcription start site)
#190 sequences with GATTATGT in this interval
#0.92% of the sequences in promoter set with GATTATGT (set with 20573 sequences)
AT3G21600
AT3G48490
AT2G27260
AT3G13210
AT1G73560
AT5G45430
AT2G47380
AT2G46450
AT1G05430
AT1G04000
AT2G35760
AT4G21740
AT5G59420
AT3G51600
AT2G40930
AT5G67580
AT2G44930
AT1G04880
AT5G39860
AT2G45700
AT1G55830
AT1G76760
AT4G30360
AT3G53080
AT2G04900
AT3G06240
AT1G55270
AT1G80260
AT3G12800
AT5G08480
AT1G23760
AT5G13820
AT3G06830
AT4G38290
AT4G39740
AT3G62990
AT3G18290
AT2G21370
AT3G25480
AT4G15165
AT4G17440
AT3G26580
AT4G30520
AT2G23270
AT1G65440
AT3G54510
AT5G25620
AT4G04950
AT3G52890
AT2G36680
AT1G69700
AT5G42230
AT2G04390
AT3G24200
AT1G56210
AT1G28395
AT1G61070
AT5G53880
AT1G22120
AT5G64360
AT3G08870
AT3G62810
AT5G04230
AT1G06990
AT5G09530
AT4G09580
AT3G54870
AT1G69480
AT1G63990
AT1G61300
AT5G61390
AT4G12050
AT3G11450
AT3G05727
AT1G49950
AT1G78030
AT3G49250
AT2G45330
AT1G72440
AT1G78080
AT2G47390
AT2G19510
AT1G08890
AT3G07460
AT4G38320
AT1G50290
AT4G04850
AT5G67090
AT5G51660
AT2G40710
AT2G24220
AT1G30515
AT1G10670
AT1G47840
AT1G75250
AT1G16320
AT5G57130
AT5G63640
AT2G39250
AT5G11980
AT2G17265
AT5G50790
AT5G60720
AT2G39000
AT2G23080
AT1G67860
AT5G16310
AT4G03400
AT1G34220
AT1G10570
AT5G27670
AT5G03900
AT5G60650
AT4G15160
AT5G04250
AT1G77980
AT3G25717
AT5G45428
AT3G19400
AT2G28520
AT4G12880
AT4G13620
AT1G14020
AT3G15970
AT1G40087
AT2G29430
AT5G39190
AT5G19160
AT5G49320
AT5G39160
AT1G52650
AT5G42890
AT3G50770
AT1G79660
AT5G26790
AT1G30450
AT2G05250
AT1G70660
AT5G54890
AT4G21270
AT1G01710
AT2G17420
AT1G63490
AT1G62540
AT2G39380
AT4G00340
AT1G61310
AT1G58220
AT4G24680
AT2G42830
AT1G68080
AT2G45660
AT5G04740
AT3G57770
AT5G26110
AT1G55265
AT5G37930
AT3G10930
AT3G13950
AT3G11650
AT5G26690
AT5G46700
AT4G28830
AT1G68870
AT3G03250
AT2G06005
AT5G53300
AT5G37440
AT1G26160
AT4G30080
AT5G39250
AT1G20270
AT4G34090
AT1G29920
AT2G33170
AT4G25330
AT1G75750
AT1G22710
AT1G07130
AT4G12340
AT1G16900
AT2G04865
AT2G05230
AT4G24190
AT2G31400
AT4G14690
AT2G45000
AT2G07732
AT5G11950
AT5G27620
```
