## Supplementary material for "A comprehensive map of preferentially located motifs reveals distinct proximal *cis*-regulatory elements in plants": GATTATT_containing_gene_set.txt

```
#Occurences of GATTATT between 6 and 19 (positions relative to the transcription start site)
#175 sequences with GATTATT in this interval
#0.85% of the sequences in promoter set with GATTATT (set with 20573 sequences)
AT5G26692
AT2G25450
AT1G68585
AT5G27020
AT4G20980
AT5G53340
AT1G56150
AT1G10830
AT3G19540
AT5G53020
AT2G46440
AT4G01280
AT2G41900
AT3G60286
AT1G14460
AT5G10190
AT4G29430
AT5G56140
AT5G54350
AT5G66710
AT1G25560
AT5G19010
AT3G62700
AT1G23110
AT1G22760
AT2G17990
AT1G22882
AT5G27990
AT3G55340
AT3G62590
AT1G67950
AT5G24630
AT2G38220
AT1G03260
AT3G01130
AT5G08391
AT1G23100
AT4G17520
AT2G41180
AT1G30757
AT4G16000
AT1G21240
AT5G45440
AT1G31240
AT1G51370
AT1G64080
AT1G70740
AT1G77140
AT1G30510
AT2G02870
AT1G27100
AT1G19800
AT1G80900
AT5G65870
AT3G04570
AT4G30560
AT1G65220
AT1G14520
AT3G06430
AT3G16310
AT1G17890
AT1G22990
AT4G00380
AT5G51540
AT1G78530
AT2G47200
AT5G08180
AT1G66480
AT5G40150
AT2G34850
AT1G06310
AT3G50890
AT1G11160
AT2G45520
AT3G13320
AT5G06750
AT5G56150
AT1G35230
AT1G23550
AT1G77510
AT1G78270
AT4G38230
AT3G25882
AT4G29160
AT1G67620
AT5G12130
AT5G59105
AT1G77680
AT5G28490
AT1G55510
AT1G80310
AT2G44890
AT3G47820
AT3G16440
AT2G38195
AT5G57530
AT2G03240
AT1G75870
AT1G05770
AT5G54165
AT3G02770
AT5G07470
AT3G58200
AT1G78460
AT1G63030
AT4G32910
AT4G39955
AT5G10960
AT5G46740
AT1G10130
AT5G41761
AT1G54370
AT3G09500
AT2G22460
AT1G59890
AT5G66200
AT3G19980
AT1G09690
AT1G80360
AT1G16910
AT2G23690
AT5G67110
AT5G57990
AT3G54290
AT3G52610
AT2G37060
AT1G22160
AT5G63840
AT2G21237
AT5G39530
AT1G09995
AT3G19460
AT5G64990
AT1G63710
AT3G57510
AT2G23660
AT5G56630
AT1G53120
AT2G39930
AT1G77000
AT2G18680
AT3G06840
AT4G37250
AT5G19160
AT1G24095
AT2G22900
AT1G04500
AT2G18360
AT3G20470
AT1G23310
AT4G26260
AT1G71692
AT5G62900
AT2G36980
AT1G31335
AT2G16880
AT4G12170
AT4G30550
AT3G13510
AT1G23080
AT4G00150
AT5G01300
AT1G19500
AT1G16210
AT3G27350
AT1G65500
AT1G01760
AT3G20290
AT5G59730
AT2G04940
AT5G62760
AT5G17600
AT5G24620
AT4G30520
AT3G01950
```
