## Supplementary material for "A comprehensive map of preferentially located motifs reveals distinct proximal *cis*-regulatory elements in plants": GATTATTA_containing_gene_set.txt

```
#Occurences of GATTATTA between -60 and 89 (positions relative to the transcription start site)
#391 sequences with GATTATTA in this interval
#1.90% of the sequences in promoter set with GATTATTA (set with 20573 sequences)
AT1G32760
AT1G18265
AT1G16880
AT5G54650
AT1G71770
AT4G33670
AT3G16440
AT5G23920
AT5G38320
AT3G24450
AT2G38870
AT2G46220
AT2G02870
AT4G09840
AT1G04780
AT5G19000
AT1G75450
AT4G30960
AT4G14622
AT5G03320
AT3G28470
AT2G34280
AT1G10770
AT1G64080
AT4G30440
AT3G05858
AT2G37820
AT5G55470
AT1G11940
AT3G53140
AT5G27990
AT3G48690
AT3G18035
AT1G16210
AT2G46860
AT1G26660
AT5G55900
AT5G59670
AT1G71470
AT2G05580
AT2G16880
AT3G22570
AT1G68760
AT4G39955
AT2G14635
AT3G07360
AT3G60250
AT5G25120
AT5G55460
AT5G44790
AT2G43910
AT4G25260
AT5G06750
AT5G09800
AT4G24660
AT3G26000
AT5G23570
AT4G16640
AT4G10180
AT3G62730
AT1G29860
AT2G36980
AT3G03100
AT2G45540
AT3G25882
AT2G44840
AT5G24490
AT1G26320
AT3G62080
AT1G80560
AT1G20260
AT3G60200
AT5G13740
AT2G03710
AT5G63120
AT3G50080
AT3G58750
AT4G24380
AT5G66600
AT2G01170
AT2G46440
AT5G19010
AT1G34320
AT1G63700
AT3G19460
AT1G11220
AT3G47300
AT4G17530
AT3G05640
AT4G37925
AT3G17465
AT3G13510
AT5G08180
AT1G73450
AT1G68000
AT4G33960
AT4G20980
AT1G27461
AT2G45740
AT3G16310
AT1G34000
AT1G24140
AT5G54170
AT3G25573
AT3G20310
AT1G53490
AT2G43440
AT2G18680
AT4G15800
AT3G27260
AT4G30074
AT1G50270
AT5G26650
AT5G14240
AT5G43518
AT4G32360
AT5G15510
AT2G26350
AT4G22530
AT5G53045
AT2G18328
AT1G53800
AT4G17990
AT4G16000
AT4G16710
AT5G65880
AT2G03240
AT5G58530
AT4G01330
AT4G22212
AT1G59860
AT5G01200
AT4G02930
AT4G09960
AT1G67940
AT1G23310
AT5G63090
AT1G28250
AT5G57500
AT5G46780
AT4G38000
AT2G45150
AT3G03120
AT3G54925
AT2G22540
AT1G75540
AT5G06130
AT1G27850
AT1G03457
AT3G17770
AT1G74130
AT1G77510
AT2G16280
AT2G35710
AT5G54165
AT2G05400
AT4G22740
AT3G57420
AT3G07750
AT2G41180
AT1G49540
AT5G27380
AT5G01790
AT1G49000
AT1G78530
AT1G06030
AT2G04230
AT3G16180
AT5G40040
AT1G59940
AT5G56140
AT4G22730
AT2G45530
AT2G03670
AT3G23870
AT2G44920
AT5G67520
AT3G08760
AT4G31880
AT1G47600
AT4G17520
AT1G18330
AT1G45207
AT1G32870
AT3G27820
AT1G67775
AT1G80310
AT2G34710
AT1G02450
AT4G37250
AT3G27230
AT4G29160
AT3G15210
AT3G05940
AT1G09995
AT1G12830
AT5G52780
AT5G17290
AT1G02340
AT1G17120
AT4G08350
AT1G75270
AT4G30310
AT5G51540
AT3G23250
AT1G49800
AT4G26850
AT1G74458
AT1G30450
AT5G03380
AT3G11990
AT5G58110
AT5G55960
AT2G32850
AT1G04500
AT4G39470
AT1G30515
AT3G12740
AT2G39940
AT1G53790
AT4G09980
AT3G11410
AT2G18670
AT1G06310
AT5G63225
AT5G03240
AT1G59700
AT1G52565
AT5G66920
AT3G53730
AT1G55120
AT2G22900
AT1G03310
AT1G66460
AT1G53180
AT5G09220
AT3G58730
AT5G40970
AT4G09970
AT3G48680
AT4G31210
AT4G35335
AT3G06868
AT1G34340
AT5G50870
AT5G67110
AT1G55510
AT1G67950
AT2G46880
AT3G61060
AT1G22380
AT3G47295
AT1G80900
AT5G14230
AT5G14950
AT5G63440
AT5G41480
AT2G34600
AT1G59890
AT1G26470
AT1G18970
AT1G79450
AT5G11680
AT1G80890
AT5G44130
AT1G44900
AT3G51600
AT2G26700
AT1G66180
AT5G17280
AT3G50950
AT4G33666
AT5G48130
AT4G35060
AT5G57360
AT4G26260
AT1G50325
AT1G14687
AT1G77140
AT1G02820
AT4G15765
AT2G02100
AT1G32930
AT2G39930
AT4G25360
AT4G30600
AT3G52840
AT1G78380
AT2G47410
AT5G36220
AT1G66950
AT5G23220
AT1G31130
AT5G49280
AT4G36010
AT1G20330
AT5G42840
AT2G31940
AT3G42640
AT4G00080
AT1G77680
AT3G45230
AT1G64430
AT5G60610
AT5G56630
AT2G17990
AT2G45580
AT5G66270
AT2G29500
AT1G16190
AT5G63180
AT1G14080
AT5G07530
AT5G07190
AT3G20290
AT5G57000
AT2G24050
AT1G31070
AT3G07000
AT4G14080
AT1G17680
AT3G09940
AT5G52880
AT1G47560
AT1G25560
AT3G52720
AT5G25360
AT1G19310
AT3G61950
AT3G16510
AT3G49930
AT3G05500
AT3G46430
AT1G07720
AT1G06040
AT3G55340
AT3G04570
AT4G20310
AT1G06510
AT1G05670
AT3G12145
AT1G57570
AT2G30570
AT3G11670
AT1G22760
AT3G13070
AT1G54860
AT1G51470
AT3G03090
AT4G37580
AT1G20370
AT5G35330
AT2G20130
AT1G67560
AT5G39210
AT4G21610
AT1G69040
AT5G61580
AT5G41210
AT2G27840
AT3G54290
AT1G53500
AT2G21170
AT5G45050
AT4G14620
AT5G26010
AT5G20620
AT5G51840
AT4G33625
AT4G01860
AT2G12480
AT2G46200
AT3G59700
AT5G50970
AT4G02810
AT2G23660
AT3G16175
AT3G60286
AT1G79070
AT1G35160
AT2G21237
AT2G46770
AT3G54710
AT1G47250
AT3G53130
AT5G19160
AT2G22680
AT1G68585
AT2G30020
AT2G06850
AT5G67400
```
