## Supplementary material for "A comprehensive map of preferentially located motifs reveals distinct proximal *cis*-regulatory elements in plants": GATTCA_containing_gene_set.txt

```
#Occurences of GATTCA between 6 and 25 (positions relative to the transcription start site)
#505 sequences with GATTCA in this interval
#2.45% of the sequences in promoter set with GATTCA (set with 20573 sequences)
AT2G16405
AT5G43710
AT5G09230
AT1G79080
AT3G61490
AT1G75900
AT4G00090
AT2G30330
AT4G11890
AT2G04410
AT1G64105
AT1G35470
AT1G47710
AT5G57810
AT5G10050
AT3G06890
AT1G32370
AT3G26630
AT3G47530
AT5G64570
AT4G10120
AT4G34135
AT5G09995
AT5G48655
AT3G13882
AT4G21750
AT5G27395
AT2G29730
AT4G29270
AT5G15910
AT3G53200
AT5G04610
AT2G02980
AT1G34430
AT1G02145
AT4G36730
AT1G54217
AT5G50960
AT1G04030
AT3G21070
AT1G06630
AT5G12850
AT3G14075
AT5G62260
AT3G09250
AT5G16060
AT2G30880
AT3G03670
AT4G01320
AT2G45890
AT5G64290
AT4G14680
AT3G48620
AT1G15860
AT3G62600
AT4G35920
AT3G47460
AT3G03560
AT1G58242
AT2G42910
AT4G23740
AT1G10940
AT3G45840
AT1G71910
AT1G60270
AT1G10890
AT2G30630
AT1G79350
AT3G26180
AT3G18773
AT4G15180
AT1G68820
AT1G67600
AT5G41880
AT4G18422
AT4G31390
AT4G01960
AT2G24840
AT4G19006
AT5G61790
AT5G41690
AT2G22430
AT4G07820
AT2G29440
AT1G16170
AT2G33750
AT4G00740
AT1G21930
AT5G01075
AT3G57990
AT3G47850
AT1G15410
AT3G22680
AT1G23830
AT1G76400
AT1G78490
AT3G44310
AT3G17100
AT1G73500
AT3G13180
AT3G14595
AT3G23530
AT4G37750
AT1G31430
AT4G24026
AT1G16700
AT3G48425
AT2G17740
AT1G04380
AT5G11730
AT1G18030
AT5G58760
AT4G25240
AT1G55360
AT5G38880
AT3G02190
AT2G39180
AT1G79860
AT1G17840
AT1G15470
AT1G31550
AT3G51440
AT3G03960
AT5G04240
AT2G27740
AT2G26260
AT5G13680
AT3G56360
AT1G74970
AT1G02270
AT4G35785
AT5G44060
AT5G23440
AT1G78560
AT1G15020
AT2G02180
AT3G62070
AT2G48080
AT5G20020
AT2G21450
AT1G54115
AT5G08650
AT4G24015
AT4G37830
AT2G28190
AT5G40460
AT5G51980
AT4G34260
AT1G72370
AT1G15640
AT3G49590
AT4G18590
AT3G22990
AT3G10860
AT1G16270
AT3G10300
AT5G62000
AT3G09320
AT5G48910
AT1G01020
AT2G39720
AT4G36420
AT1G07650
AT5G52060
AT5G16240
AT4G23890
AT1G65710
AT5G55340
AT3G14395
AT4G31750
AT5G13320
AT4G22820
AT1G17400
AT1G05560
AT1G74458
AT1G07170
AT2G26980
AT1G71210
AT1G28150
AT4G18370
AT5G64890
AT5G22360
AT5G44390
AT2G43460
AT5G67610
AT2G21860
AT1G25390
AT4G21510
AT2G28200
AT1G71150
AT1G30790
AT1G27050
AT3G01323
AT5G22330
AT4G16700
AT5G54730
AT3G56320
AT1G23350
AT2G45400
AT5G50423
AT1G63630
AT3G57870
AT2G42770
AT1G67950
AT5G04600
AT1G43667
AT3G50000
AT3G47700
AT1G67680
AT5G66950
AT1G18180
AT5G18750
AT3G04110
AT1G73460
AT1G21810
AT5G37190
AT3G01435
AT4G07990
AT1G16410
AT2G15000
AT1G08490
AT5G60160
AT5G51070
AT5G36940
AT1G63610
AT1G64370
AT1G14688
AT2G46110
AT3G16640
AT5G66985
AT5G63910
AT5G43060
AT3G25400
AT4G18160
AT1G19850
AT2G32850
AT5G37930
AT2G16070
AT5G28750
AT3G08670
AT1G15170
AT2G01175
AT5G10240
AT5G16030
AT5G55120
AT3G06420
AT5G06280
AT1G59980
AT1G27752
AT1G26300
AT1G24160
AT1G17020
AT2G42490
AT1G07260
AT2G33740
AT1G51100
AT4G31805
AT5G35910
AT3G27120
AT4G30010
AT4G03820
AT1G34270
AT2G19260
AT5G02380
AT3G60245
AT1G03730
AT2G03510
AT1G69510
AT2G47940
AT5G43170
AT2G39795
AT4G11010
AT2G30740
AT2G27950
AT5G10270
AT5G23960
AT4G08770
AT4G08810
AT1G16060
AT3G12400
AT1G26460
AT4G30430
AT5G58950
AT5G61190
AT3G19100
AT3G11980
AT4G10925
AT5G13190
AT4G02440
AT4G02210
AT1G68185
AT4G25835
AT1G68890
AT5G57123
AT4G28850
AT3G26960
AT2G37820
AT5G05380
AT1G75440
AT4G29990
AT2G15325
AT1G55928
AT4G17040
AT4G22550
AT1G70770
AT4G34480
AT2G39370
AT5G59130
AT1G18350
AT2G40710
AT1G77260
AT3G18880
AT1G33810
AT5G43720
AT2G36680
AT1G47420
AT4G35000
AT4G29730
AT1G19270
AT4G35020
AT2G31150
AT5G58840
AT2G31490
AT3G13110
AT1G68390
AT3G62330
AT3G25070
AT1G66050
AT2G23148
AT3G29330
AT5G13790
AT1G11380
AT3G05200
AT2G22425
AT1G71160
AT4G25480
AT4G25650
AT3G48330
AT1G54820
AT2G36500
AT1G64040
AT4G13290
AT3G60310
AT1G19220
AT1G31420
AT1G18560
AT3G20420
AT5G27650
AT4G35970
AT5G63200
AT1G76705
AT1G77540
AT5G18140
AT3G01830
AT3G06680
AT1G01310
AT1G50670
AT3G26070
AT1G26940
AT3G20070
AT1G30230
AT1G22620
AT4G15120
AT5G18000
AT3G01740
AT5G08190
AT1G15970
AT3G49230
AT3G50060
AT1G08600
AT3G51920
AT1G77440
AT1G26100
AT4G16570
AT3G57220
AT3G06500
AT1G66500
AT1G75760
AT3G46430
AT1G29195
AT2G21370
AT2G36780
AT2G42310
AT5G43620
AT3G46780
AT3G03810
AT3G55140
AT1G79990
AT3G47470
AT4G13820
AT1G01110
AT5G09990
AT1G60850
AT5G54380
AT1G13970
AT4G38520
AT1G15730
AT2G39780
AT1G17665
AT1G79000
AT2G20585
AT3G13970
AT4G38860
AT2G34750
AT3G29970
AT5G02030
AT5G49830
AT3G58100
AT3G18910
AT1G05310
AT4G28160
AT4G21220
AT1G11130
AT1G77090
AT1G09830
AT1G10780
AT3G52105
AT2G38140
AT2G03500
AT2G26110
AT2G23010
AT5G37380
AT5G65270
AT5G06260
AT4G01860
AT1G29965
AT5G48820
AT4G01770
AT5G38900
AT3G05180
AT1G15290
AT5G47650
AT2G12480
AT3G56970
AT1G50410
AT1G13360
AT3G12120
AT2G20850
AT1G12290
AT2G30060
AT3G62560
AT3G23770
AT1G66680
AT3G27160
AT1G78680
AT1G16420
AT4G22517
AT1G01350
AT3G25430
AT3G25290
AT2G21220
AT4G27230
AT1G07750
AT3G08710
AT5G27030
AT5G14500
AT2G31540
AT5G17000
AT2G40700
AT3G13857
AT1G13980
AT3G61620
AT4G01037
AT2G04220
AT5G09270
AT1G33470
AT4G28420
AT5G59530
AT4G29780
AT2G35150
AT5G63780
AT2G17705
AT5G15460
AT3G02660
AT2G23240
AT3G09600
AT3G46940
AT3G60880
AT1G23820
AT3G21770
AT1G79670
AT4G09010
AT5G04550
AT2G14255
AT5G01410
AT5G50490
AT2G04400
AT3G12020
AT3G21720
AT5G50670
AT5G48970
AT4G33950
AT5G16990
AT4G16400
AT4G16520
AT4G17350
AT1G12350
AT2G44470
AT2G30420
AT1G04555
AT5G43560
AT1G30220
AT5G40020
AT2G13820
AT1G68010
```
