## Supplementary material for "A comprehensive map of preferentially located motifs reveals distinct proximal *cis*-regulatory elements in plants": GATTCAA_containing_gene_set.txt

```
#Occurences of GATTCAA between -22 and 25 (positions relative to the transcription start site)
#403 sequences with GATTCAA in this interval
#1.96% of the sequences in promoter set with GATTCAA (set with 20573 sequences)
AT5G57040
AT3G18720
AT1G05630
AT1G14688
AT1G73500
AT4G15630
AT5G27395
AT5G10580
AT1G65845
AT5G63220
AT4G33120
AT1G74940
AT1G55660
AT5G38720
AT3G26750
AT3G02770
AT4G22430
AT1G63380
AT3G02660
AT4G02050
AT5G47455
AT1G43667
AT5G61790
AT2G47560
AT3G46430
AT5G02830
AT3G18960
AT3G62560
AT1G51640
AT1G14020
AT2G22430
AT5G01075
AT5G42940
AT2G02860
AT5G46270
AT1G35470
AT2G42490
AT1G48140
AT5G60530
AT2G36485
AT4G16570
AT1G79220
AT5G22540
AT4G25650
AT1G54217
AT1G09370
AT1G67620
AT3G53200
AT1G03730
AT4G23890
AT4G10120
AT4G02450
AT2G37570
AT1G68185
AT1G48090
AT1G24160
AT3G12020
AT5G05380
AT4G25692
AT3G02140
AT1G19230
AT1G28150
AT1G15310
AT1G19910
AT5G14500
AT5G16060
AT1G04260
AT1G09090
AT2G44280
AT1G04380
AT1G26460
AT2G30350
AT5G04240
AT5G15750
AT1G71220
AT1G66700
AT2G27600
AT1G63630
AT5G10810
AT1G08600
AT4G01575
AT1G07260
AT4G15500
AT4G37820
AT3G01690
AT5G58230
AT3G19930
AT2G33750
AT3G22990
AT1G67800
AT3G14395
AT5G16453
AT1G31430
AT2G02180
AT1G09830
AT1G10200
AT4G25690
AT1G15620
AT2G42910
AT5G58950
AT1G79990
AT5G07630
AT2G30060
AT1G55580
AT4G10890
AT1G50610
AT1G26100
AT3G25290
AT4G00740
AT1G35250
AT1G03250
AT2G03510
AT5G47450
AT3G58030
AT1G26630
AT4G33110
AT5G58760
AT1G22620
AT5G16790
AT3G25716
AT1G09195
AT2G36680
AT5G22330
AT2G04220
AT2G39810
AT4G37830
AT5G16450
AT1G16270
AT3G56650
AT4G28160
AT5G58840
AT1G64340
AT5G02470
AT1G07180
AT5G17000
AT3G49230
AT1G26940
AT3G11930
AT3G16190
AT1G14300
AT1G51070
AT1G18180
AT4G30600
AT5G61190
AT5G23460
AT2G27950
AT5G37630
AT5G43620
AT3G17430
AT2G39370
AT3G56870
AT5G37930
AT3G10860
AT4G11610
AT5G43710
AT5G59530
AT3G60310
AT1G12880
AT1G62660
AT4G38410
AT2G02980
AT3G27300
AT5G10220
AT1G33810
AT2G29730
AT1G34270
AT1G01110
AT3G20070
AT3G07420
AT3G06680
AT4G13130
AT3G02950
AT5G62260
AT5G63810
AT5G64890
AT4G10925
AT1G07310
AT1G27050
AT2G05320
AT5G16010
AT4G31390
AT2G43030
AT2G32760
AT2G42310
AT4G39850
AT3G60245
AT1G79760
AT1G52855
AT1G09932
AT5G62570
AT5G54200
AT5G48910
AT3G59740
AT3G56360
AT3G44310
AT1G13340
AT2G34740
AT2G30420
AT4G06634
AT1G16670
AT3G17100
AT5G16810
AT3G50390
AT5G63200
AT1G05560
AT1G69420
AT1G44900
AT4G09010
AT1G66050
AT2G39795
AT4G28270
AT4G32915
AT5G66985
AT2G28200
AT1G77670
AT4G11010
AT1G12360
AT1G16420
AT5G59130
AT2G21220
AT2G26110
AT4G08770
AT2G04240
AT3G44326
AT1G65150
AT2G06510
AT3G52105
AT5G08410
AT3G03960
AT1G18500
AT4G08685
AT1G12775
AT4G30760
AT1G66500
AT1G17340
AT1G68890
AT4G32150
AT4G02040
AT2G16405
AT1G31420
AT1G02145
AT2G34750
AT5G38470
AT3G62070
AT1G78460
AT5G13300
AT4G30010
AT1G07670
AT1G75440
AT4G29780
AT2G43390
AT3G53630
AT4G01770
AT5G48655
AT5G11730
AT2G39740
AT1G29590
AT2G41670
AT3G50520
AT3G24280
AT5G15930
AT4G02440
AT5G55120
AT2G03760
AT1G61860
AT5G43170
AT5G38895
AT5G13120
AT1G04660
AT1G49960
AT4G32190
AT3G29970
AT3G13570
AT3G10070
AT2G17705
AT3G58100
AT5G46900
AT4G11890
AT5G02380
AT1G08310
AT1G15020
AT3G60220
AT4G23740
AT3G11980
AT2G29420
AT1G68238
AT1G16700
AT5G02030
AT1G17400
AT3G49590
AT1G47420
AT5G36940
AT1G26640
AT5G55540
AT1G19920
AT1G16060
AT1G32060
AT2G04800
AT3G14910
AT1G74458
AT3G60800
AT5G15910
AT1G79000
AT4G16480
AT2G21860
AT5G63910
AT3G13970
AT3G47530
AT2G14530
AT3G23150
AT5G43720
AT1G79860
AT4G39260
AT1G05835
AT4G29830
AT2G26980
AT5G44060
AT4G37682
AT2G20562
AT4G24100
AT4G29800
AT5G37190
AT4G27090
AT5G13070
AT5G47650
AT4G34080
AT3G23830
AT1G11130
AT1G67950
AT2G42770
AT3G48900
AT5G08190
AT3G02190
AT2G26900
AT5G15610
AT5G60790
AT1G17665
AT5G03840
AT2G34490
AT5G18660
AT1G01350
AT1G07750
AT4G33950
AT5G65270
AT4G16700
AT5G14090
AT1G31070
AT5G09230
AT2G18370
AT5G13680
AT5G05160
AT5G05270
AT1G71150
AT3G09680
AT5G01410
AT5G38900
AT5G43060
AT1G48040
AT2G20585
AT2G33740
AT5G57810
AT5G16070
AT5G42800
AT3G29020
AT5G65207
AT1G52290
AT5G10050
AT3G48620
AT3G17365
AT1G25390
AT4G15120
AT5G26910
AT2G37860
AT1G12780
AT4G15180
AT4G21620
AT1G76670
AT2G22425
AT2G20240
AT1G44890
AT2G43040
AT4G01860
AT3G56220
AT5G14100
AT4G01810
AT4G28420
AT3G10060
AT3G53540
AT1G30440
AT3G07160
AT5G48220
AT3G09930
AT1G22210
AT5G03870
AT2G21450
AT1G64105
AT3G57990
AT5G06260
AT3G47080
AT3G08710
AT1G80980
AT1G05310
AT3G27820
```
