## Supplementary material for "A comprehensive map of preferentially located motifs reveals distinct proximal *cis*-regulatory elements in plants": GATTCAAA_containing_gene_set.txt

```
#Occurences of GATTCAAA between -29 and 26 (positions relative to the transcription start site)
#181 sequences with GATTCAAA in this interval
#0.88% of the sequences in promoter set with GATTCAAA (set with 20573 sequences)
AT1G09830
AT1G31070
AT2G21450
AT5G01410
AT5G63200
AT1G14300
AT2G02860
AT3G56220
AT5G58840
AT2G17300
AT5G13300
AT4G22505
AT5G38900
AT5G65060
AT3G46430
AT5G13680
AT1G03250
AT1G09195
AT1G30440
AT1G35250
AT1G61860
AT1G11130
AT1G22210
AT5G57810
AT1G01110
AT3G06710
AT2G04220
AT1G63630
AT2G20585
AT1G69420
AT5G63500
AT5G47450
AT1G04380
AT2G27600
AT1G54217
AT2G26980
AT5G04240
AT1G14688
AT2G17705
AT4G33120
AT1G08600
AT5G10810
AT2G22425
AT4G16480
AT1G64105
AT3G18960
AT5G17000
AT4G01575
AT1G75440
AT5G04760
AT1G12930
AT2G23030
AT2G26900
AT2G34490
AT5G26910
AT5G16453
AT5G16790
AT5G42800
AT2G36485
AT5G11780
AT5G18660
AT1G68890
AT2G13100
AT3G62070
AT5G58230
AT5G52410
AT3G26750
AT2G42770
AT4G01810
AT5G10220
AT1G26460
AT3G56360
AT5G38895
AT1G18180
AT1G79860
AT4G33110
AT4G23740
AT3G60800
AT3G16190
AT5G14100
AT4G24370
AT5G23460
AT4G29800
AT5G22330
AT5G62570
AT1G71150
AT1G13340
AT1G04660
AT1G08310
AT1G32070
AT2G40480
AT1G29590
AT2G37975
AT2G36680
AT5G55120
AT1G79000
AT3G59740
AT2G05320
AT1G79220
AT1G16060
AT5G57625
AT3G25290
AT3G47080
AT3G07420
AT4G02050
AT4G23890
AT5G38470
AT2G46160
AT1G27050
AT1G71220
AT1G12360
AT5G58950
AT5G43060
AT2G32760
AT3G27950
AT4G32915
AT4G29830
AT5G16060
AT5G59530
AT3G01690
AT4G02440
AT5G63220
AT1G32060
AT1G31420
AT4G11010
AT1G04260
AT3G15720
AT2G42490
AT4G02450
AT1G15310
AT2G04800
AT5G46900
AT5G05160
AT1G78210
AT4G33950
AT1G44890
AT2G22430
AT1G17340
AT3G14920
AT5G54200
AT1G47750
AT1G55660
AT1G17665
AT3G09680
AT5G64890
AT4G30760
AT5G16450
AT1G33810
AT5G62260
AT5G06730
AT3G22345
AT5G15610
AT5G61790
AT3G57990
AT3G53200
AT3G29020
AT3G53460
AT3G03960
AT5G16070
AT1G35470
AT2G02980
AT5G60530
AT1G48090
AT1G48040
AT4G32150
AT4G39260
AT3G23830
AT3G58030
AT1G09090
AT3G22990
AT2G30350
AT3G13570
AT3G11930
AT1G67800
AT5G57040
AT5G46270
AT1G31430
AT4G01770
AT4G10890
AT5G14090
AT5G13070
```
