## Supplementary material for "A comprehensive map of preferentially located motifs reveals distinct proximal *cis*-regulatory elements in plants": GATTCAAT_containing_gene_set.txt

```
#Occurences of GATTCAAT between -4 and 14 (positions relative to the transcription start site)
#52 sequences with GATTCAAT in this interval
#0.25% of the sequences in promoter set with GATTCAAT (set with 20573 sequences)
AT3G08710
AT4G08685
AT4G15120
AT4G00740
AT5G43170
AT3G60310
AT4G28160
AT5G48910
AT3G19930
AT1G12780
AT2G14530
AT4G31390
AT2G03510
AT4G37830
AT1G19230
AT1G24160
AT1G43667
AT5G38720
AT1G79990
AT3G23150
AT3G10060
AT4G11610
AT5G66985
AT5G02030
AT1G15620
AT3G56870
AT5G43620
AT3G18720
AT2G21860
AT4G10120
AT1G68185
AT5G10050
AT1G12775
AT5G16810
AT1G78460
AT5G16010
AT2G30060
AT1G52290
AT4G16700
AT1G07260
AT4G30010
AT2G16405
AT1G07180
AT1G48140
AT4G37682
AT2G33750
AT2G39740
AT1G63380
AT2G33740
AT1G15020
AT1G66500
AT3G02770
```
