## Supplementary material for "A comprehensive map of preferentially located motifs reveals distinct proximal *cis*-regulatory elements in plants": GATTCAT_containing_gene_set.txt

```
#Occurences of GATTCAT between 9 and 18 (positions relative to the transcription start site)
#118 sequences with GATTCAT in this interval
#0.57% of the sequences in promoter set with GATTCAT (set with 20573 sequences)
AT4G34480
AT1G30790
AT4G21220
AT2G31150
AT1G71160
AT5G43560
AT1G18350
AT4G03820
AT4G01960
AT3G13882
AT1G34430
AT2G46110
AT5G04550
AT3G13110
AT3G21070
AT5G23440
AT1G77260
AT5G38880
AT1G26300
AT5G06280
AT4G22517
AT1G16170
AT1G79350
AT5G28750
AT4G35000
AT3G14075
AT2G43460
AT1G58242
AT4G36420
AT5G09995
AT3G05180
AT1G54820
AT4G38860
AT1G71210
AT5G57123
AT1G54115
AT3G26960
AT1G21810
AT4G24026
AT1G59980
AT4G37750
AT3G46940
AT5G27650
AT2G17740
AT5G54730
AT3G62330
AT4G21750
AT5G10240
AT2G19260
AT4G24015
AT1G60270
AT1G50670
AT5G50960
AT1G77090
AT1G76705
AT2G12480
AT2G16070
AT5G63780
AT1G69510
AT1G10940
AT3G25070
AT5G16030
AT1G76400
AT5G55340
AT3G50060
AT5G66950
AT1G33470
AT4G07820
AT5G18000
AT5G35910
AT1G21930
AT5G60160
AT2G38140
AT5G50490
AT2G31540
AT4G28850
AT2G23240
AT3G06890
AT2G24840
AT1G19850
AT4G30430
AT5G12850
AT1G04555
AT1G78680
AT3G56970
AT4G14680
AT5G52060
AT4G25835
AT4G01320
AT3G26180
AT1G55360
AT1G15860
AT4G13290
AT2G23010
AT1G04030
AT3G47700
AT4G17040
AT2G40710
AT1G79670
AT2G15000
AT2G01175
AT3G57220
AT3G09250
AT1G02270
AT1G18560
AT3G01435
AT5G20020
AT1G30220
AT1G70770
AT1G19220
AT5G41880
AT3G26630
AT3G51440
AT1G65710
AT1G75760
AT1G68820
AT3G50000
AT3G08670
```
