## Supplementary material for "A comprehensive map of preferentially located motifs reveals distinct proximal *cis*-regulatory elements in plants": GATTCATT_containing_gene_set.txt

```
#Occurences of GATTCATT between 7 and 18 (positions relative to the transcription start site)
#54 sequences with GATTCATT in this interval
#0.26% of the sequences in promoter set with GATTCATT (set with 20573 sequences)
AT5G12850
AT5G55340
AT4G14680
AT1G65710
AT2G16070
AT1G19850
AT1G54115
AT5G04550
AT3G13882
AT1G26300
AT2G15000
AT4G35000
AT5G50490
AT4G07820
AT1G71910
AT3G57220
AT3G21070
AT4G34480
AT5G23440
AT1G55360
AT1G15860
AT5G60160
AT1G54820
AT4G36420
AT3G05180
AT5G41880
AT4G13290
AT2G46110
AT2G23010
AT1G79350
AT4G28850
AT1G31550
AT4G24026
AT3G26960
AT4G07990
AT3G01435
AT2G43460
AT1G50670
AT1G69510
AT4G24015
AT4G25835
AT1G21930
AT1G78680
AT3G14075
AT5G43560
AT3G46940
AT2G31150
AT4G22517
AT3G26630
AT4G37750
AT1G76400
AT3G51440
AT1G77260
AT1G76705
```
