## Supplementary material for "A comprehensive map of preferentially located motifs reveals distinct proximal *cis*-regulatory elements in plants": GATTCTTT_containing_gene_set.txt

```
#Occurences of GATTCTTT between 3 and 13 (positions relative to the transcription start site)
#54 sequences with GATTCTTT in this interval
#0.26% of the sequences in promoter set with GATTCTTT (set with 20573 sequences)
AT3G14280
AT1G79030
AT5G11080
AT3G54740
AT3G09120
AT1G70430
AT5G53150
AT2G27500
AT2G35660
AT4G24240
AT2G27050
AT1G02300
AT5G53320
AT3G61800
AT1G78230
AT3G13235
AT5G44900
AT1G45150
AT1G23670
AT4G18810
AT4G33120
AT4G12400
AT1G72700
AT4G33480
AT1G60420
AT3G15780
AT1G07230
AT5G02250
AT5G45280
AT3G12345
AT1G13830
AT1G01860
AT4G37430
AT5G46630
AT4G33110
AT2G33720
AT5G18200
AT5G14790
AT4G21710
AT5G10240
AT5G38300
AT5G22270
AT3G02520
AT5G18470
AT2G46580
AT1G06250
AT1G02310
AT5G25760
AT1G50950
AT3G44770
AT5G06450
AT4G26990
AT4G24380
AT4G37660
```
