## Supplementary material for "A comprehensive map of preferentially located motifs reveals distinct proximal *cis*-regulatory elements in plants": GATTG_containing_gene_set.txt

```
#Occurences of GATTG between -4 and -4 (positions relative to the transcription start site)
#140 sequences with GATTG in this interval
#0.68% of the sequences in promoter set with GATTG (set with 20573 sequences)
AT1G69890
AT5G25520
AT4G35620
AT5G67400
AT5G65890
AT4G28590
AT2G31670
AT1G22310
AT2G25650
AT3G51350
AT1G04940
AT3G24770
AT5G22470
AT3G02290
AT4G34430
AT3G05910
AT4G15715
AT1G27700
AT1G69800
AT3G28200
AT3G48490
AT1G05010
AT1G52290
AT5G64660
AT2G43745
AT3G52870
AT2G17290
AT1G33030
AT2G39725
AT2G37290
AT1G35680
AT4G17150
AT1G75200
AT2G01630
AT4G03520
AT5G42920
AT3G58800
AT1G78060
AT1G63820
AT4G13640
AT3G48340
AT1G19120
AT2G24762
AT1G07230
AT5G38900
AT3G10060
AT4G35940
AT1G74840
AT5G11090
AT2G33500
AT1G68370
AT5G02120
AT3G61870
AT5G01800
AT1G73980
AT1G19640
AT5G26960
AT3G22300
AT5G47220
AT3G07960
AT3G14740
AT2G27510
AT5G05010
AT1G68920
AT4G23050
AT3G47470
AT1G47500
AT3G27250
AT3G20570
AT5G40200
AT3G54180
AT3G28490
AT3G12977
AT4G12780
AT2G41000
AT2G21655
AT1G27695
AT5G60670
AT4G10010
AT5G54670
AT1G75560
AT2G04940
AT3G47540
AT4G17490
AT2G24460
AT5G54370
AT5G13820
AT4G18690
AT2G31750
AT3G16950
AT4G38190
AT3G03130
AT2G41460
AT5G41410
AT1G80245
AT3G56870
AT3G06660
AT3G02750
AT1G52030
AT3G14150
AT2G44240
AT5G55990
AT4G01440
AT5G57580
AT5G61530
AT1G33490
AT5G54810
AT1G44446
AT3G20820
AT2G24820
AT3G59330
AT3G17240
AT3G14110
AT3G45480
AT5G18280
AT5G14760
AT3G57420
AT2G28810
AT1G76450
AT4G05120
AT5G49060
AT5G24130
AT3G27300
AT2G47920
AT5G49520
AT4G23800
AT2G13900
AT5G67260
AT4G30470
AT2G23755
AT3G02800
AT5G12470
AT5G07580
AT2G18730
AT1G64650
AT2G01150
AT1G66940
AT4G32520
AT3G17690
AT4G36900
```
