## Supplementary material for "A comprehensive map of preferentially located motifs reveals distinct proximal *cis*-regulatory elements in plants": GATTGA_containing_gene_set.txt

```
#Occurences of GATTGA between -4 and -4 (positions relative to the transcription start site)
#59 sequences with GATTGA in this interval
#0.29% of the sequences in promoter set with GATTGA (set with 20573 sequences)
AT5G55990
AT3G27300
AT5G54810
AT2G31750
AT1G19120
AT4G38190
AT5G01800
AT1G27695
AT5G07580
AT4G17150
AT1G22310
AT3G10060
AT5G22470
AT2G13900
AT1G64650
AT2G37290
AT5G49520
AT5G41410
AT5G47220
AT1G52030
AT1G75200
AT3G48490
AT3G05910
AT3G02750
AT1G35680
AT5G49060
AT1G73980
AT4G32520
AT4G23800
AT5G65890
AT2G43745
AT4G23050
AT1G52290
AT1G68370
AT2G18730
AT3G54180
AT3G02290
AT5G12470
AT4G36900
AT4G28590
AT1G74840
AT5G13820
AT4G35940
AT3G52870
AT2G24820
AT3G16950
AT1G68920
AT1G66940
AT5G67260
AT3G48340
AT3G03130
AT2G47920
AT5G14760
AT5G24130
AT3G56870
AT3G14740
AT3G14150
AT2G23755
AT1G33030
```
