## Supplementary material for "A comprehensive map of preferentially located motifs reveals distinct proximal *cis*-regulatory elements in plants": GATTGAA_containing_gene_set.txt

```
#Occurences of GATTGAA between -71 and 31 (positions relative to the transcription start site)
#638 sequences with GATTGAA in this interval
#3.10% of the sequences in promoter set with GATTGAA (set with 20573 sequences)
AT3G52105
AT5G47390
AT3G13180
AT2G02970
AT1G66270
AT5G47550
AT3G25920
AT5G02220
AT2G46560
AT3G48390
AT5G19300
AT3G61600
AT4G01360
AT4G35740
AT1G67840
AT3G56870
AT2G32240
AT3G44540
AT1G27030
AT3G59500
AT1G80490
AT4G37850
AT2G19930
AT1G29140
AT1G65310
AT1G16670
AT5G39260
AT3G10860
AT3G02600
AT5G18110
AT2G46750
AT5G45610
AT3G56460
AT3G44735
AT4G13180
AT5G10770
AT4G23800
AT3G50150
AT3G56000
AT1G07670
AT4G32590
AT5G14950
AT1G44835
AT3G13290
AT1G21510
AT4G01510
AT5G46070
AT5G12030
AT3G01670
AT3G06470
AT1G27510
AT1G05910
AT4G26900
AT5G66540
AT3G16180
AT1G05560
AT1G04210
AT3G18130
AT4G13170
AT5G08139
AT1G61340
AT2G18710
AT4G24860
AT2G41415
AT4G19560
AT1G18020
AT4G35040
AT1G68100
AT5G05270
AT2G18700
AT3G04030
AT5G67245
AT5G53010
AT2G39290
AT5G54430
AT4G37250
AT1G63170
AT1G14180
AT5G61790
AT4G26590
AT2G27600
AT1G56240
AT2G39430
AT1G44900
AT4G00340
AT3G15890
AT5G16040
AT3G14740
AT2G15660
AT1G52230
AT4G40050
AT3G04910
AT5G58390
AT2G42040
AT5G49060
AT1G63680
AT1G17950
AT3G56970
AT1G53210
AT1G05190
AT2G38060
AT5G54400
AT5G13930
AT5G26600
AT4G15410
AT5G45410
AT2G22570
AT3G10060
AT4G16700
AT2G14710
AT4G14680
AT3G18090
AT4G37980
AT5G25310
AT1G23030
AT4G15720
AT1G51680
AT3G55990
AT1G55760
AT4G23230
AT5G33370
AT3G56990
AT4G03210
AT2G45180
AT3G06010
AT5G50020
AT3G15900
AT2G22360
AT2G37330
AT2G18730
AT1G07840
AT4G30100
AT4G15750
AT3G54925
AT4G31700
AT2G29070
AT5G38290
AT1G10740
AT4G12980
AT5G60500
AT3G23490
AT3G27220
AT1G19230
AT5G32440
AT2G40570
AT1G09510
AT5G57010
AT2G42720
AT3G45240
AT1G12830
AT5G51590
AT1G04480
AT1G79970
AT4G33880
AT1G67865
AT4G27320
AT2G44578
AT2G15042
AT3G22240
AT5G46490
AT5G17290
AT2G12190
AT2G35410
AT1G78430
AT4G24130
AT4G21750
AT3G45242
AT5G56870
AT5G44290
AT5G07572
AT1G52290
AT3G01440
AT1G06730
AT2G17870
AT2G47930
AT1G08060
AT4G31800
AT5G33340
AT1G31780
AT1G70790
AT1G80720
AT5G38460
AT5G24190
AT3G57490
AT1G50575
AT4G01450
AT1G77310
AT1G48130
AT1G11780
AT3G16700
AT3G02700
AT4G23140
AT1G11200
AT1G47740
AT1G60500
AT1G23720
AT1G76510
AT2G25690
AT5G46370
AT1G13310
AT5G57910
AT5G23590
AT3G63450
AT5G09410
AT2G46780
AT3G56730
AT4G13160
AT1G07440
AT5G62190
AT4G29730
AT5G59420
AT2G33560
AT3G12980
AT1G62770
AT5G47220
AT1G33030
AT5G50370
AT1G19270
AT3G56840
AT3G30460
AT3G10640
AT3G58610
AT4G37682
AT2G01275
AT1G71260
AT3G61850
AT5G47180
AT5G08330
AT1G80740
AT2G28740
AT1G13650
AT5G18840
AT1G53163
AT1G02000
AT1G38065
AT3G59000
AT3G01450
AT5G47320
AT4G34870
AT5G16650
AT3G59950
AT1G21680
AT4G30110
AT5G06630
AT4G09467
AT5G40370
AT5G12870
AT4G00560
AT4G09466
AT1G32100
AT5G46400
AT4G10380
AT1G13640
AT3G16310
AT4G05210
AT1G04260
AT4G13520
AT1G09932
AT1G54220
AT5G26200
AT1G71340
AT5G44350
AT5G64740
AT4G16745
AT2G34810
AT1G53430
AT4G16460
AT3G03828
AT1G64160
AT3G27300
AT4G00350
AT4G14300
AT2G20550
AT5G01450
AT2G24050
AT1G78700
AT1G15820
AT3G05930
AT4G37940
AT2G25980
AT1G64530
AT5G43580
AT1G25390
AT3G24240
AT1G21550
AT5G44973
AT5G01900
AT5G67510
AT5G10410
AT3G08640
AT5G55990
AT3G61620
AT1G80560
AT1G71450
AT1G74440
AT5G58840
AT3G13870
AT1G70330
AT5G56740
AT5G65090
AT5G49015
AT1G38131
AT1G16530
AT3G46550
AT4G16110
AT4G02720
AT3G03830
AT4G37830
AT1G64300
AT4G09462
AT2G33620
AT2G27690
AT2G43535
AT4G09150
AT5G24130
AT5G15700
AT1G31730
AT5G38720
AT1G80110
AT3G07170
AT4G29490
AT2G34730
AT4G22970
AT4G22517
AT4G09464
AT5G58590
AT2G32230
AT4G13230
AT2G31750
AT3G18500
AT2G42950
AT3G12880
AT1G35260
AT3G03130
AT5G20160
AT2G40810
AT4G32260
AT3G19980
AT5G53370
AT5G13820
AT3G26070
AT4G16520
AT1G17110
AT3G60360
AT4G16570
AT3G23300
AT2G28305
AT5G17770
AT3G14270
AT1G21200
AT3G54690
AT5G61670
AT5G20740
AT3G28210
AT4G37820
AT2G47900
AT4G19570
AT3G19600
AT2G16720
AT2G43480
AT4G19520
AT5G54920
AT4G12240
AT2G03740
AT5G49520
AT4G15140
AT5G62110
AT5G17280
AT1G24160
AT5G02610
AT3G28970
AT5G62690
AT5G64140
AT5G22780
AT3G07760
AT2G23093
AT5G07630
AT3G18035
AT3G50430
AT1G11230
AT5G03290
AT5G02750
AT1G48140
AT5G17560
AT1G50010
AT4G23210
AT1G18750
AT4G26965
AT4G23920
AT5G20120
AT5G41890
AT1G31175
AT5G14210
AT3G55450
AT1G06980
AT3G20557
AT5G04500
AT1G17100
AT1G01200
AT4G25850
AT3G17365
AT1G36280
AT4G16500
AT4G14365
AT5G54650
AT5G51380
AT3G09890
AT1G08010
AT2G34315
AT1G53390
AT4G31720
AT3G24542
AT5G56760
AT1G26700
AT3G58470
AT2G35530
AT3G16080
AT1G16740
AT5G67220
AT4G01000
AT1G61350
AT1G07860
AT1G17350
AT1G16070
AT1G22310
AT4G13460
AT4G34910
AT1G27695
AT5G03510
AT1G80080
AT3G15790
AT2G19310
AT2G31260
AT1G23170
AT2G42590
AT1G79210
AT3G02710
AT1G23560
AT1G75690
AT5G47570
AT3G21570
AT5G15730
AT3G13080
AT5G58650
AT2G40880
AT4G31240
AT3G02290
AT2G40820
AT1G16350
AT1G70350
AT2G28880
AT1G30600
AT2G17780
AT3G55690
AT5G40770
AT2G25160
AT1G15400
AT3G52820
AT3G08990
AT3G49660
AT5G04540
AT4G25720
AT1G12775
AT3G62060
AT5G52250
AT2G09990
AT1G56010
AT4G12460
AT4G34080
AT1G75170
AT2G15170
AT4G37610
AT5G62020
AT4G30600
AT4G33510
AT5G51040
AT1G15620
AT5G04970
AT1G60700
AT1G70660
AT2G44980
AT1G48930
AT5G04900
AT3G23770
AT1G80600
AT1G07250
AT2G30570
AT2G22900
AT2G34640
AT3G13150
AT1G79200
AT2G06095
AT1G35420
AT1G79080
AT1G66940
AT3G24430
AT4G30360
AT5G52900
AT3G54800
AT1G17400
AT1G26710
AT1G49840
AT4G12510
AT1G27700
AT3G04070
AT2G37340
AT1G09520
AT5G57260
AT3G26910
AT2G21185
AT4G31010
AT1G07260
AT2G24150
AT1G77750
AT1G75200
AT3G19370
AT5G42850
AT5G49920
AT1G32470
AT2G32220
AT5G07180
AT3G28200
AT1G22985
AT3G07400
AT1G12650
AT2G48080
AT1G77630
AT5G03740
AT1G20890
AT3G07800
AT4G23050
AT1G71100
AT4G14900
AT4G15730
AT1G11210
AT3G18800
AT5G03180
AT2G35660
AT5G67210
AT1G21880
AT1G50410
AT2G42730
AT4G30890
AT2G39480
AT5G23430
AT4G12520
AT1G17080
AT3G20280
AT3G61670
AT5G01075
AT1G06190
AT1G64640
AT1G33990
AT4G05590
AT1G08000
AT3G24830
AT3G02520
AT5G08160
AT1G02300
AT2G18915
AT3G04350
AT3G08630
AT3G18250
AT5G64350
AT3G55677
AT5G11150
AT3G01660
AT1G26630
AT2G26100
AT2G22500
AT3G58680
AT4G02050
AT5G38600
AT4G25030
AT5G03560
AT4G09640
AT3G60450
AT1G18330
AT2G01600
AT4G23660
AT4G30370
AT2G30340
AT5G44400
AT1G64690
AT5G34850
AT5G39940
AT1G51670
AT2G24030
AT1G56350
AT1G73980
AT5G52990
AT4G30550
AT5G01260
AT5G65220
AT2G33850
AT1G61960
AT4G23885
AT1G52240
AT1G02980
AT2G46080
AT4G10840
AT4G03960
AT5G10150
AT1G18740
AT3G61570
AT2G01260
AT1G42970
AT1G73970
AT3G12650
AT3G23600
AT4G32650
AT3G25250
AT3G59800
AT3G61610
AT1G74770
AT5G05100
AT3G12360
AT3G13224
AT3G28670
AT2G01420
AT2G13560
AT4G02370
AT1G09390
AT5G53486
AT4G23150
AT3G56850
AT5G08230
AT4G34320
AT1G02816
AT2G43400
AT2G47920
AT5G15390
AT3G52140
AT3G23940
AT2G44680
AT5G21900
AT1G79770
AT1G68370
```
