## Supplementary material for "A comprehensive map of preferentially located motifs reveals distinct proximal *cis*-regulatory elements in plants": GATTGAT_containing_gene_set.txt

```
#Occurences of GATTGAT between 9 and 20 (positions relative to the transcription start site)
#121 sequences with GATTGAT in this interval
#0.59% of the sequences in promoter set with GATTGAT (set with 20573 sequences)
AT2G29560
AT3G45290
AT4G24620
AT1G26520
AT3G19570
AT4G27690
AT3G55520
AT1G78660
AT2G01520
AT2G42190
AT1G19320
AT1G67480
AT5G58510
AT1G31420
AT3G60250
AT3G56860
AT1G70100
AT5G06190
AT4G39410
AT3G04350
AT3G09630
AT3G08947
AT2G25870
AT5G27350
AT1G50270
AT1G09210
AT4G25434
AT2G21660
AT1G16690
AT1G77000
AT5G54900
AT1G24160
AT4G15165
AT3G24150
AT1G20560
AT3G06680
AT1G09625
AT4G16790
AT3G10405
AT1G75040
AT4G37330
AT5G16400
AT3G08880
AT3G12400
AT3G03120
AT5G22280
AT2G31840
AT3G55920
AT1G08820
AT2G29730
AT2G43255
AT5G57820
AT3G13520
AT2G40170
AT4G24590
AT3G25100
AT1G54540
AT1G05840
AT1G73540
AT5G62090
AT1G51080
AT5G51110
AT2G25320
AT4G37440
AT5G48150
AT2G35380
AT1G36980
AT1G64620
AT2G22260
AT1G62960
AT1G79430
AT5G45440
AT1G12850
AT5G23520
AT3G46010
AT5G45970
AT1G32960
AT3G01040
AT5G37055
AT4G10480
AT3G19810
AT4G32295
AT4G38290
AT4G36570
AT1G08630
AT2G37880
AT4G09630
AT5G23950
AT1G14430
AT1G61740
AT1G25260
AT5G16950
AT1G05100
AT4G24250
AT5G05965
AT1G18970
AT5G58260
AT1G28660
AT4G26990
AT5G52650
AT5G50350
AT1G31835
AT4G37660
AT5G13825
AT1G16400
AT4G01335
AT3G53050
AT3G09830
AT4G18610
AT3G17650
AT1G51530
AT5G58760
AT2G31190
AT4G11320
AT5G25840
AT1G72175
AT5G46960
AT3G22900
AT4G20280
AT1G73870
AT4G30890
```
