## Supplementary material for "A comprehensive map of preferentially located motifs reveals distinct proximal *cis*-regulatory elements in plants": GATTGATA_containing_gene_set.txt

```
#Occurences of GATTGATA between -14 and 27 (positions relative to the transcription start site)
#91 sequences with GATTGATA in this interval
#0.44% of the sequences in promoter set with GATTGATA (set with 20573 sequences)
AT5G20100
AT3G25100
AT4G34030
AT4G38190
AT3G10840
AT1G34270
AT1G52343
AT1G13180
AT5G03680
AT1G72175
AT3G19570
AT4G16790
AT3G48500
AT1G15500
AT4G15790
AT2G22260
AT5G16950
AT5G25840
AT3G16950
AT5G45440
AT2G29750
AT5G14760
AT1G60960
AT5G46960
AT2G15730
AT3G57070
AT1G08930
AT4G10450
AT1G06080
AT5G46190
AT2G29630
AT4G13950
AT1G08630
AT3G28500
AT1G64590
AT5G13880
AT5G07250
AT1G62960
AT5G55270
AT5G23950
AT1G31835
AT4G39770
AT3G57990
AT2G42240
AT4G27430
AT5G07240
AT4G01985
AT2G14060
AT2G43280
AT5G19151
AT3G26520
AT5G45970
AT4G16770
AT3G53050
AT5G23170
AT5G58260
AT1G70100
AT3G54380
AT3G54180
AT1G26340
AT4G20960
AT5G48810
AT1G54350
AT3G15353
AT4G37330
AT5G23110
AT3G16630
AT3G29370
AT4G37440
AT1G72890
AT4G39160
AT2G31190
AT1G17940
AT2G36910
AT5G65890
AT4G34870
AT3G50560
AT1G09210
AT5G62090
AT4G24250
AT3G04290
AT1G67540
AT2G01520
AT4G38290
AT3G08947
AT1G16400
AT4G14695
AT3G27290
AT2G31660
AT3G59990
AT2G45770
```
