## Supplementary material for "A comprehensive map of preferentially located motifs reveals distinct proximal *cis*-regulatory elements in plants": GATTGG_containing_gene_set.txt

```
#Occurences of GATTGG between -4 and -4 (positions relative to the transcription start site)
#36 sequences with GATTGG in this interval
#0.17% of the sequences in promoter set with GATTGG (set with 20573 sequences)
AT2G25650
AT2G21655
AT1G63820
AT3G07960
AT2G04940
AT4G03520
AT2G27510
AT2G24762
AT1G04940
AT2G44240
AT5G61530
AT5G42920
AT2G41460
AT1G80245
AT5G38900
AT1G27700
AT4G17490
AT5G64660
AT5G67400
AT2G24460
AT1G44446
AT1G69890
AT1G47500
AT2G33500
AT2G28810
AT4G13640
AT5G54670
AT3G22300
AT5G26960
AT4G35620
AT3G45480
AT1G07230
AT3G27250
AT5G54370
AT1G75560
AT3G17690
```
