## Supplementary material for "A comprehensive map of preferentially located motifs reveals distinct proximal *cis*-regulatory elements in plants": GATTGGT_containing_gene_set.txt

```
#Occurences of GATTGGT between 301 and 389 (positions relative to the transcription start site)
#389 sequences with GATTGGT in this interval
#1.89% of the sequences in promoter set with GATTGGT (set with 20573 sequences)
AT3G23710
AT5G50200
AT5G12260
AT4G10350
AT1G64620
AT5G62360
AT1G53890
AT1G77840
AT1G47720
AT1G28410
AT3G55460
AT1G37150
AT1G24764
AT1G65483
AT5G02470
AT1G65310
AT2G35130
AT1G30690
AT3G27050
AT4G23340
AT1G19350
AT5G37415
AT5G37780
AT4G09670
AT2G18250
AT3G46990
AT4G17530
AT5G11360
AT3G06110
AT1G73630
AT3G23730
AT4G10770
AT3G16460
AT4G37020
AT4G32000
AT1G28070
AT3G51790
AT4G27460
AT5G43870
AT1G49390
AT2G02040
AT5G46160
AT5G21105
AT1G22590
AT1G35420
AT3G62140
AT2G38360
AT5G01460
AT2G24395
AT1G36078
AT5G48910
AT3G56920
AT3G06150
AT5G06370
AT3G22070
AT3G58200
AT1G18970
AT5G41970
AT4G24210
AT2G31085
AT1G26440
AT1G61575
AT1G63720
AT1G32520
AT1G65120
AT5G43240
AT3G57220
AT5G25260
AT1G02770
AT5G47030
AT1G55920
AT1G66120
AT2G42490
AT1G12780
AT3G50350
AT2G46930
AT2G31210
AT2G27040
AT2G11810
AT1G09470
AT5G27820
AT5G62000
AT5G20030
AT3G53380
AT2G01060
AT3G27380
AT3G01540
AT4G14450
AT5G44450
AT1G14030
AT4G24280
AT2G17550
AT1G44790
AT3G60240
AT5G05830
AT3G46900
AT1G64590
AT3G63390
AT3G44430
AT5G18930
AT2G15860
AT3G22560
AT3G16720
AT5G66190
AT1G12370
AT1G31300
AT1G29500
AT1G75388
AT1G27170
AT5G60870
AT1G63660
AT3G27770
AT1G33270
AT2G17510
AT3G60340
AT4G39880
AT1G13930
AT3G24530
AT5G08100
AT1G76730
AT5G07970
AT3G46790
AT3G61450
AT4G00390
AT5G37440
AT3G02740
AT2G43720
AT4G32551
AT4G08240
AT1G26120
AT4G35860
AT4G21990
AT1G68760
AT1G33430
AT5G49640
AT1G02580
AT3G23130
AT3G62370
AT1G21200
AT2G24040
AT4G29270
AT5G11270
AT3G16250
AT3G02970
AT5G18660
AT1G05880
AT3G28910
AT2G36910
AT4G08550
AT3G05990
AT3G03270
AT4G12240
AT1G21250
AT5G45600
AT2G38390
AT1G29952
AT4G16700
AT1G04210
AT5G50100
AT5G22260
AT2G46210
AT4G37870
AT3G21310
AT5G64870
AT5G13800
AT4G31780
AT5G42470
AT1G02335
AT5G63010
AT2G43030
AT5G52050
AT3G43833
AT2G33585
AT3G16200
AT5G24850
AT5G01300
AT5G59910
AT5G49330
AT4G19830
AT5G41660
AT4G16695
AT3G12970
AT1G29430
AT1G21970
AT2G22450
AT4G36970
AT2G38240
AT4G25000
AT1G11530
AT2G46890
AT5G50950
AT5G42300
AT1G29950
AT4G23590
AT3G47790
AT1G68960
AT5G49650
AT2G44840
AT1G49140
AT1G64355
AT1G13710
AT5G14100
AT2G07696
AT4G15540
AT1G49210
AT3G58380
AT4G30280
AT4G01140
AT1G65660
AT2G27960
AT5G55930
AT1G49190
AT4G36380
AT4G39640
AT5G49620
AT3G54270
AT4G22160
AT4G02820
AT4G00800
AT3G29360
AT2G28310
AT3G13990
AT1G53070
AT4G30845
AT1G49890
AT3G50440
AT3G53610
AT2G15080
AT5G12870
AT3G06440
AT4G08555
AT5G45010
AT5G60680
AT4G33145
AT2G21140
AT1G26798
AT4G13000
AT2G02000
AT1G02260
AT5G06510
AT5G18740
AT5G27450
AT3G42180
AT3G16800
AT3G06710
AT3G48120
AT3G62280
AT2G38770
AT3G45830
AT5G05270
AT1G28250
AT4G15900
AT2G27600
AT4G13840
AT3G23560
AT1G10490
AT1G09540
AT1G05680
AT5G07920
AT1G18980
AT5G28646
AT1G77340
AT5G39320
AT1G32760
AT3G08740
AT5G01220
AT1G52825
AT2G40790
AT1G68560
AT4G10800
AT5G37890
AT1G74390
AT5G43150
AT3G01510
AT1G04380
AT3G12630
AT4G11020
AT5G05550
AT1G12550
AT2G36840
AT1G16070
AT5G07360
AT5G07050
AT2G18520
AT2G41400
AT1G14670
AT1G53870
AT5G06770
AT3G49100
AT5G28500
AT5G39785
AT5G05380
AT5G05510
AT1G75390
AT4G25880
AT5G63310
AT4G33760
AT3G58350
AT2G35530
AT3G04170
AT5G40410
AT3G02260
AT5G46700
AT3G57330
AT2G01370
AT1G66830
AT5G56100
AT5G63250
AT4G00350
AT5G06180
AT1G74360
AT2G32370
AT5G11710
AT4G26810
AT2G25300
AT3G25660
AT5G42800
AT3G44160
AT5G65320
AT5G04920
AT2G17570
AT4G09490
AT1G73810
AT1G29951
AT1G04090
AT3G23325
AT2G18915
AT4G21770
AT4G17470
AT3G44600
AT1G05675
AT5G40150
AT5G65880
AT2G39705
AT4G00620
AT4G36590
AT5G62740
AT1G24575
AT1G52050
AT5G08240
AT1G10170
AT1G29490
AT5G53760
AT1G45150
AT1G75220
AT1G26530
AT5G38600
AT1G73066
AT4G35170
AT1G03560
AT1G74690
AT5G40630
AT2G46020
AT3G47450
AT1G04270
AT2G15970
AT5G59610
AT1G71180
AT2G16930
AT1G11280
AT1G49870
AT4G01280
AT1G76750
AT5G09580
AT2G32880
AT5G56760
AT1G18560
AT4G21210
AT4G16190
AT5G22430
AT5G13630
AT5G24990
AT2G02090
AT1G28580
AT5G61340
AT4G26950
AT5G02120
AT4G14723
AT4G08330
AT1G80120
AT5G04490
AT5G65360
AT5G49920
AT1G61480
AT3G45620
AT1G31730
AT1G68880
AT1G04350
AT1G67440
```
