## Supplementary material for "A comprehensive map of preferentially located motifs reveals distinct proximal *cis*-regulatory elements in plants": GATTGGTA_containing_gene_set.txt

```
#Occurences of GATTGGTA between -467 and -457 (positions relative to the transcription start site)
#20 sequences with GATTGGTA in this interval
#0.10% of the sequences in promoter set with GATTGGTA (set with 20573 sequences)
AT3G46200
AT1G18570
AT4G01840
AT5G26360
AT5G44380
AT1G26540
AT3G51630
AT5G57270
AT5G25500
AT5G41610
AT3G07020
AT2G18940
AT3G51632
AT1G02800
AT1G49970
AT5G37310
AT2G30750
AT2G31990
AT5G04230
AT3G48570
```
