## Supplementary material for "A comprehensive map of preferentially located motifs reveals distinct proximal *cis*-regulatory elements in plants": GATTGTA_containing_gene_set.txt

```
#Occurences of GATTGTA between 31 and 122 (positions relative to the transcription start site)
#497 sequences with GATTGTA in this interval
#2.42% of the sequences in promoter set with GATTGTA (set with 20573 sequences)
AT1G13250
AT1G04550
AT3G58560
AT3G10030
AT3G17750
AT1G05577
AT2G17260
AT3G43430
AT3G54360
AT1G27695
AT4G13530
AT5G66290
AT2G17840
AT4G08867
AT3G55490
AT1G54160
AT3G54720
AT5G40810
AT4G00890
AT2G25940
AT3G04560
AT4G16845
AT5G08120
AT4G05060
AT2G46910
AT3G59670
AT5G35180
AT2G06255
AT3G54400
AT3G14910
AT4G29410
AT3G15790
AT1G67440
AT1G33420
AT4G09466
AT1G08465
AT3G02110
AT1G05760
AT5G20170
AT1G61480
AT4G29190
AT4G30650
AT1G30170
AT4G39403
AT4G15765
AT5G25770
AT3G62660
AT1G69400
AT1G59860
AT1G04080
AT3G12250
AT4G34400
AT4G37550
AT1G16260
AT1G77540
AT3G14720
AT1G08960
AT5G26610
AT1G44110
AT1G23840
AT4G18120
AT2G18915
AT5G19900
AT3G19480
AT3G16340
AT1G61563
AT4G24960
AT1G54780
AT5G15280
AT1G06450
AT5G61600
AT1G29790
AT5G17510
AT4G15396
AT1G61310
AT3G12070
AT2G34330
AT2G18230
AT1G60420
AT2G36724
AT1G53645
AT5G64810
AT3G03090
AT1G12730
AT4G15790
AT1G74970
AT2G20630
AT1G54230
AT5G60800
AT5G19790
AT1G72010
AT4G10720
AT1G60010
AT1G21520
AT2G28830
AT1G77530
AT1G23830
AT5G44690
AT3G04950
AT5G16310
AT3G50890
AT2G45670
AT1G29800
AT4G13970
AT4G33080
AT2G41460
AT4G16165
AT3G07390
AT1G04670
AT1G10480
AT1G27565
AT4G20325
AT5G23760
AT2G17270
AT2G05260
AT2G43760
AT3G51960
AT2G01630
AT5G57400
AT3G54520
AT1G47840
AT5G63610
AT5G04090
AT1G58235
AT1G43580
AT2G42680
AT3G49050
AT2G40900
AT3G26840
AT4G20400
AT2G47670
AT3G06320
AT4G04880
AT3G09110
AT2G23470
AT5G18525
AT3G28580
AT2G27290
AT2G45220
AT1G75630
AT4G39960
AT4G24400
AT1G10660
AT1G27050
AT1G10130
AT1G52280
AT4G27890
AT4G14270
AT2G46400
AT1G60790
AT1G33475
AT4G27740
AT1G20360
AT3G52600
AT3G05860
AT5G24920
AT2G29800
AT1G12230
AT3G53260
AT5G63440
AT1G13910
AT5G02260
AT1G70680
AT5G44800
AT5G07320
AT1G43020
AT1G65845
AT1G72680
AT1G12010
AT2G20310
AT3G02260
AT1G06560
AT4G39030
AT2G47400
AT2G37260
AT3G50830
AT5G15350
AT2G35860
AT3G55600
AT1G53100
AT1G76100
AT2G28380
AT2G47900
AT4G12640
AT4G01950
AT4G27250
AT5G37720
AT1G12620
AT1G11390
AT3G58620
AT1G04800
AT2G45920
AT4G11220
AT1G18773
AT5G64100
AT4G10170
AT5G51980
AT5G53150
AT3G12990
AT5G19320
AT1G74055
AT3G49740
AT2G25490
AT1G32360
AT1G64380
AT2G39760
AT3G21520
AT5G35690
AT1G59620
AT4G32700
AT3G50990
AT3G15510
AT4G00895
AT5G28442
AT4G10730
AT1G75640
AT5G47800
AT2G44600
AT5G19850
AT2G26970
AT3G11630
AT4G36690
AT1G52070
AT5G01600
AT5G61120
AT5G57760
AT4G13250
AT1G14330
AT5G57850
AT2G32120
AT4G34950
AT3G19240
AT1G12290
AT1G70160
AT2G23600
AT1G16490
AT1G26940
AT3G20390
AT5G05010
AT5G15160
AT2G28400
AT3G13190
AT1G59600
AT3G18190
AT2G30395
AT4G15975
AT1G78670
AT3G01650
AT1G72550
AT3G23080
AT3G17150
AT5G17440
AT1G66020
AT4G14147
AT1G77920
AT4G10800
AT2G29390
AT3G56410
AT3G29035
AT1G09200
AT1G68720
AT3G60200
AT5G53500
AT3G25870
AT1G16540
AT5G48350
AT5G40630
AT1G52905
AT5G66590
AT3G15850
AT5G02820
AT3G11830
AT2G12280
AT5G56180
AT1G49800
AT4G18740
AT5G26180
AT3G62330
AT5G05600
AT2G47260
AT2G01810
AT3G56000
AT2G48000
AT5G06480
AT2G44270
AT3G20557
AT1G70670
AT5G14580
AT2G28720
AT1G15020
AT5G61560
AT3G57380
AT1G04140
AT5G45280
AT1G55960
AT1G28050
AT4G38400
AT3G14100
AT5G13550
AT1G66200
AT5G12200
AT4G15563
AT3G54100
AT3G11850
AT3G45242
AT1G30960
AT5G65730
AT3G62730
AT3G54090
AT5G16280
AT2G42670
AT4G04910
AT4G30330
AT1G68795
AT4G38180
AT4G15420
AT4G09464
AT1G24405
AT2G33440
AT4G15545
AT5G63500
AT2G31930
AT5G17830
AT5G10420
AT2G22122
AT3G06610
AT2G35750
AT4G34138
AT4G32750
AT1G11590
AT4G11800
AT4G22305
AT5G39830
AT3G02950
AT2G34810
AT4G20330
AT1G14890
AT5G66985
AT1G65700
AT3G28830
AT1G02790
AT5G04347
AT1G71680
AT3G11910
AT2G29490
AT4G28720
AT3G46890
AT2G18210
AT4G24210
AT1G06750
AT1G51220
AT1G43560
AT1G09050
AT3G13360
AT3G59020
AT1G10240
AT2G12480
AT1G26380
AT2G43330
AT1G80133
AT4G21930
AT2G44730
AT4G24620
AT5G38020
AT1G03770
AT1G15460
AT5G12480
AT1G61890
AT1G29730
AT4G12750
AT3G26290
AT1G61000
AT5G46950
AT4G02360
AT3G12130
AT4G12550
AT1G55590
AT3G21670
AT3G16290
AT1G14240
AT3G55560
AT2G36750
AT1G60240
AT4G40090
AT1G69080
AT5G13810
AT5G51190
AT4G09467
AT4G12450
AT3G49601
AT1G18090
AT4G31790
AT4G28840
AT4G15430
AT2G46915
AT5G36910
AT5G05640
AT2G35900
AT4G15740
AT3G24510
AT1G02890
AT1G61566
AT5G42800
AT3G03340
AT1G31990
AT4G13840
AT1G67150
AT2G42820
AT4G15550
AT1G67070
AT3G23690
AT1G63980
AT1G17720
AT5G25760
AT3G61060
AT5G60720
AT2G38730
AT3G17680
AT1G28815
AT1G35630
AT5G66250
AT1G77180
AT2G40520
AT5G07080
AT1G47497
AT5G18780
AT1G31720
AT4G31590
AT5G28650
AT1G09770
AT3G61300
AT4G39560
AT2G18710
AT1G31440
AT3G55640
AT2G30410
AT3G02510
AT5G39730
AT4G19006
AT1G56680
AT4G14815
AT4G31990
AT1G27595
AT5G54190
AT1G54150
AT2G20270
AT4G36720
AT3G22250
AT4G01350
AT5G62850
AT4G22560
AT1G70280
AT4G25560
AT4G21065
AT5G17780
AT3G23070
AT1G09130
AT3G22900
AT5G61270
AT3G03110
AT3G45240
AT5G67500
AT5G02830
AT1G66080
AT3G26280
AT2G41740
AT5G03260
AT5G39790
AT3G55677
AT3G13680
AT1G05830
AT5G47310
AT1G29920
AT5G60050
AT1G63470
AT2G47460
AT2G42950
AT3G02360
AT2G20480
AT1G61300
AT4G18130
AT2G37650
AT1G78510
AT5G24810
AT1G06460
AT2G23370
AT5G13140
AT5G50440
AT1G29900
AT4G10400
AT1G77400
AT1G77300
AT5G18540
AT4G17030
AT4G02460
AT2G23460
AT1G11710
```
