## Supplementary material for "A comprehensive map of preferentially located motifs reveals distinct proximal *cis*-regulatory elements in plants": GATTGTAA_containing_gene_set.txt

```
#Occurences of GATTGTAA between 13 and 128 (positions relative to the transcription start site)
#236 sequences with GATTGTAA in this interval
#1.15% of the sequences in promoter set with GATTGTAA (set with 20573 sequences)
AT3G21750
AT2G18210
AT4G22560
AT1G60010
AT1G77400
AT5G15160
AT1G08465
AT2G02080
AT5G53500
AT4G12450
AT4G13840
AT1G47840
AT5G04347
AT4G15740
AT1G33420
AT5G18525
AT5G51190
AT1G54790
AT3G52600
AT1G77530
AT2G35110
AT3G24510
AT1G78670
AT2G42680
AT5G39830
AT2G34330
AT2G36750
AT3G16290
AT1G23840
AT1G06840
AT4G16845
AT5G24920
AT1G04550
AT5G24810
AT3G14720
AT5G12480
AT5G44690
AT3G55600
AT4G10400
AT3G06610
AT5G60720
AT3G58560
AT1G04140
AT5G17510
AT5G23760
AT3G02510
AT3G53260
AT5G66270
AT5G49330
AT2G29490
AT1G72970
AT5G13810
AT4G16165
AT4G09467
AT4G39560
AT2G31930
AT2G48000
AT1G01860
AT1G29800
AT3G14910
AT2G28830
AT2G37650
AT4G00895
AT1G47497
AT4G09464
AT3G10520
AT1G78510
AT1G54780
AT4G20330
AT5G12200
AT5G40810
AT5G25770
AT1G11080
AT4G28720
AT5G24260
AT1G63470
AT1G72550
AT2G20480
AT3G29035
AT4G28840
AT1G17720
AT5G38020
AT1G18090
AT5G61270
AT4G19210
AT3G50830
AT5G62850
AT1G43560
AT5G05640
AT1G11710
AT5G64813
AT5G46950
AT1G61000
AT1G60420
AT2G17270
AT5G25760
AT5G15280
AT1G27050
AT4G20325
AT1G09200
AT5G07320
AT4G04880
AT1G32360
AT1G75640
AT1G31720
AT4G19006
AT4G15420
AT1G20360
AT1G24405
AT4G12640
AT5G20170
AT4G40090
AT3G50890
AT5G63590
AT2G28720
AT1G77920
AT4G10720
AT1G49960
AT1G23830
AT2G37260
AT3G25870
AT3G61060
AT5G37720
AT1G29730
AT1G05830
AT3G60200
AT5G18780
AT3G03110
AT2G20310
AT2G45220
AT2G42950
AT3G13360
AT4G36690
AT3G26280
AT2G30410
AT5G43380
AT1G61563
AT1G67070
AT4G30700
AT5G54190
AT3G54400
AT2G47400
AT2G01630
AT1G71680
AT3G12990
AT3G62730
AT1G27980
AT1G43020
AT2G15230
AT4G02360
AT1G04080
AT5G44800
AT1G10240
AT1G27695
AT3G23690
AT2G43330
AT3G49740
AT3G58090
AT3G54520
AT1G55590
AT4G10170
AT1G19090
AT1G70670
AT4G08867
AT2G25490
AT5G19790
AT1G61566
AT1G11590
AT5G17440
AT2G20270
AT5G05010
AT2G25940
AT4G25560
AT4G09466
AT5G17780
AT1G32550
AT4G23170
AT3G16340
AT4G24620
AT3G03340
AT5G56452
AT4G31590
AT3G47965
AT2G18710
AT2G40520
AT3G56410
AT5G57760
AT3G49050
AT2G17260
AT4G17030
AT5G63610
AT1G52280
AT5G18540
AT2G04305
AT3G22900
AT1G77300
AT3G01650
AT5G63500
AT4G29190
AT1G52070
AT1G74055
AT3G28830
AT5G35180
AT1G49800
AT3G05860
AT5G42800
AT1G63980
AT4G13250
AT4G24210
AT1G58235
AT2G20260
AT1G27752
AT3G02110
AT2G26400
AT2G43760
AT5G66590
AT5G64810
AT4G32700
AT4G27890
AT3G15270
AT3G01720
AT3G02260
AT1G54230
AT5G16310
AT2G06255
AT4G10730
AT3G12070
AT2G41350
AT3G14100
AT3G59020
AT1G56680
AT5G19850
AT2G41740
AT1G77540
AT5G35690
AT1G28050
```
