## Supplementary material for "A comprehensive map of preferentially located motifs reveals distinct proximal *cis*-regulatory elements in plants": GATTGTAT_containing_gene_set.txt

```
#Occurences of GATTGTAT between -12 and 86 (positions relative to the transcription start site)
#178 sequences with GATTGTAT in this interval
#0.87% of the sequences in promoter set with GATTGTAT (set with 20573 sequences)
AT4G24960
AT2G42000
AT3G23070
AT2G40480
AT1G04050
AT2G07774
AT2G16730
AT4G13970
AT5G13140
AT1G65700
AT1G06750
AT5G07080
AT3G15510
AT1G21640
AT4G10800
AT4G15563
AT1G66200
AT5G28442
AT1G76100
AT4G14270
AT1G23690
AT1G66020
AT5G51980
AT1G22882
AT2G44270
AT5G02830
AT2G36724
AT2G13100
AT1G59600
AT1G67150
AT4G30650
AT5G18700
AT1G69080
AT3G58510
AT1G31440
AT1G80850
AT3G15850
AT1G75630
AT5G37510
AT4G24930
AT4G33080
AT5G04090
AT4G34870
AT4G05060
AT3G03090
AT3G09110
AT1G14240
AT2G38110
AT5G21222
AT3G20390
AT2G17870
AT3G01830
AT2G35860
AT5G03220
AT1G33475
AT3G07390
AT2G23600
AT4G15975
AT1G55230
AT3G09410
AT5G27000
AT5G19320
AT4G18130
AT1G04670
AT1G60600
AT1G12010
AT2G01810
AT5G02820
AT3G10030
AT5G61440
AT4G15430
AT3G60850
AT1G68795
AT4G37550
AT4G10110
AT4G34138
AT5G27270
AT3G11910
AT4G38260
AT4G31790
AT3G04560
AT1G78880
AT2G45920
AT1G31990
AT3G19480
AT1G77180
AT2G23370
AT1G16490
AT2G38730
AT4G27740
AT4G14815
AT3G21670
AT4G15765
AT1G76380
AT5G63440
AT5G02260
AT2G17840
AT1G53100
AT1G64625
AT5G65020
AT4G15396
AT4G31875
AT2G34040
AT1G29900
AT2G32120
AT1G04800
AT3G55677
AT2G05260
AT5G13550
AT3G06320
AT4G39970
AT1G61000
AT4G34400
AT3G58520
AT4G39960
AT1G31870
AT3G11850
AT4G39403
AT2G40900
AT5G61560
AT5G22570
AT2G29800
AT3G60400
AT5G13130
AT3G50990
AT4G18740
AT3G59810
AT1G80840
AT2G45670
AT5G65350
AT1G70680
AT5G61600
AT3G17680
AT5G57400
AT3G51450
AT5G16650
AT1G61960
AT1G78882
AT2G23470
AT4G18120
AT5G15350
AT3G57380
AT5G52470
AT1G80060
AT5G08120
AT3G18190
AT3G11830
AT1G60790
AT1G61890
AT1G13250
AT2G28400
AT1G15385
AT1G59990
AT3G54020
AT1G70280
AT1G10660
AT3G61300
AT5G14580
AT3G62660
AT4G00890
AT1G72280
AT3G04550
AT5G36910
AT2G20020
AT1G06570
AT3G58620
AT3G56000
AT1G72840
AT2G42820
AT3G12250
AT1G09050
AT2G12480
AT1G12290
AT1G14420
AT1G71170
AT3G46640
AT3G61280
AT4G39030
```
