## Supplementary material for "A comprehensive map of preferentially located motifs reveals distinct proximal *cis*-regulatory elements in plants": GATTGTTA_containing_gene_set.txt

```
#Occurences of GATTGTTA between -16 and 71 (positions relative to the transcription start site)
#131 sequences with GATTGTTA in this interval
#0.64% of the sequences in promoter set with GATTGTTA (set with 20573 sequences)
AT2G26870
AT1G24485
AT2G15480
AT4G28590
AT2G43460
AT5G46520
AT2G46660
AT1G02960
AT1G75590
AT1G76185
AT1G69840
AT4G25370
AT4G03550
AT3G27840
AT3G26950
AT4G24350
AT5G61800
AT5G19830
AT4G24370
AT2G34780
AT5G24790
AT2G01820
AT3G61898
AT1G25440
AT1G51650
AT3G12340
AT2G15490
AT1G21580
AT5G09810
AT1G27740
AT1G76650
AT2G29200
AT2G39050
AT1G77855
AT4G15920
AT4G29905
AT4G09140
AT4G10890
AT2G42800
AT5G11300
AT3G44020
AT4G31360
AT1G66120
AT1G51740
AT3G47850
AT1G11240
AT5G49210
AT5G67130
AT2G47520
AT1G24050
AT1G08230
AT4G17140
AT2G17980
AT2G47800
AT1G74710
AT5G19150
AT4G23130
AT2G17280
AT3G11150
AT1G29025
AT2G01580
AT2G25520
AT1G50950
AT3G54880
AT3G09750
AT1G62840
AT3G29170
AT3G28490
AT5G59050
AT1G01730
AT3G17010
AT2G05320
AT5G01445
AT3G53880
AT1G33750
AT2G37190
AT5G58575
AT1G12760
AT3G28460
AT2G43130
AT2G35840
AT4G21060
AT4G16970
AT1G53450
AT1G07170
AT5G37510
AT5G13650
AT5G41470
AT2G37340
AT4G03420
AT1G62710
AT1G11925
AT4G08160
AT2G34790
AT5G49820
AT5G11620
AT3G52430
AT2G43540
AT1G26800
AT5G35430
AT1G72930
AT3G08730
AT1G73750
AT5G23780
AT5G26830
AT5G64540
AT5G57300
AT2G43290
AT3G48770
AT5G01880
AT1G22680
AT2G44070
AT2G38420
AT3G28200
AT5G42840
AT5G44300
AT3G07260
AT5G32619
AT2G31345
AT1G54100
AT2G36530
AT2G36360
AT5G43380
AT1G09370
AT1G77950
AT3G53850
AT5G64020
AT5G13030
AT2G31740
AT2G37330
AT1G07980
```
