## Supplementary material for "A comprehensive map of preferentially located motifs reveals distinct proximal *cis*-regulatory elements in plants": GATTT_containing_gene_set.txt

```
#Occurences of GATTT between 3 and 17 (positions relative to the transcription start site)
#1955 sequences with GATTT in this interval
#9.50% of the sequences in promoter set with GATTT (set with 20573 sequences)
AT3G56680
AT5G16320
AT1G06400
AT2G03810
AT5G16660
AT2G34620
AT4G01440
AT5G67020
AT5G10605
AT5G15160
AT1G74700
AT2G34340
AT5G25630
AT4G38930
AT3G20010
AT5G14740
AT4G08550
AT4G11840
AT5G17240
AT3G61090
AT2G19730
AT3G58040
AT2G23980
AT2G42820
AT5G06800
AT4G02270
AT4G26540
AT3G11270
AT4G19450
AT3G49670
AT3G63150
AT5G61500
AT5G50820
AT4G27740
AT5G42350
AT2G40980
AT1G06440
AT2G47770
AT4G35030
AT2G24790
AT1G63140
AT5G13210
AT2G02955
AT5G42750
AT2G20562
AT3G19280
AT3G58190
AT4G14890
AT1G74100
AT5G27760
AT2G34410
AT3G17668
AT4G11410
AT5G55610
AT2G20960
AT1G10940
AT2G47110
AT5G37770
AT4G25740
AT4G04330
AT3G27270
AT2G30350
AT5G35995
AT2G44540
AT1G34570
AT4G36515
AT4G37990
AT4G25630
AT3G06360
AT5G46530
AT2G47500
AT5G43100
AT3G16857
AT5G57950
AT5G50170
AT1G16510
AT3G10912
AT1G68260
AT1G31470
AT4G35460
AT3G04530
AT4G23210
AT1G69320
AT3G16760
AT5G09390
AT1G35710
AT1G66100
AT1G45474
AT3G20760
AT1G55460
AT2G34910
AT5G40810
AT2G46230
AT1G51020
AT2G01300
AT5G07950
AT3G27550
AT2G40570
AT5G38940
AT5G10200
AT5G24140
AT1G48200
AT5G16170
AT5G14110
AT1G26410
AT3G56950
AT3G56340
AT4G21160
AT1G19700
AT4G33440
AT4G34850
AT3G56930
AT5G44582
AT5G13100
AT1G51390
AT5G22545
AT1G32380
AT3G28950
AT1G20060
AT1G11475
AT3G17600
AT2G35730
AT3G49850
AT4G21192
AT4G28080
AT3G28223
AT2G41740
AT2G23030
AT1G29140
AT1G09330
AT3G26080
AT5G64340
AT3G13070
AT5G59580
AT2G22230
AT1G68690
AT5G61560
AT2G38940
AT1G69900
AT1G33140
AT5G53430
AT3G18580
AT2G24945
AT2G40320
AT5G65390
AT3G60410
AT1G03760
AT3G18130
AT4G18930
AT3G27190
AT4G08570
AT5G49060
AT5G61310
AT1G66350
AT5G53120
AT1G15720
AT4G11140
AT4G14940
AT4G14490
AT3G03330
AT3G22590
AT4G01940
AT4G33660
AT4G18950
AT3G52140
AT3G18710
AT3G04510
AT5G02040
AT2G03350
AT2G23140
AT1G22710
AT3G23880
AT2G23110
AT3G14415
AT3G12500
AT1G15810
AT3G44400
AT3G08880
AT5G20400
AT1G60560
AT2G23410
AT3G07640
AT4G15955
AT2G46140
AT5G42146
AT2G38020
AT1G79520
AT2G04400
AT3G50860
AT4G29660
AT5G15130
AT1G15120
AT3G12570
AT5G52990
AT3G48870
AT1G73840
AT1G54020
AT1G56580
AT2G38170
AT3G06010
AT3G14380
AT1G62000
AT5G43470
AT5G14200
AT5G09790
AT5G17670
AT1G56190
AT1G62110
AT3G51830
AT1G15580
AT5G04370
AT4G31820
AT5G16380
AT3G11620
AT5G55990
AT1G54920
AT3G10405
AT3G10230
AT5G56220
AT5G17990
AT5G63030
AT3G59370
AT5G24520
AT1G20490
AT5G55730
AT2G37990
AT3G54560
AT3G56740
AT3G02710
AT5G44610
AT5G62460
AT5G10570
AT5G04670
AT2G16700
AT1G69040
AT5G10480
AT5G37890
AT4G20380
AT4G40042
AT2G21385
AT2G29620
AT2G25070
AT5G37720
AT5G14460
AT3G07820
AT1G23020
AT1G74000
AT4G01060
AT5G08280
AT2G41210
AT3G46720
AT3G60690
AT2G30050
AT5G23520
AT3G53880
AT2G37880
AT3G10400
AT4G00430
AT5G64010
AT1G26800
AT4G29735
AT3G57570
AT1G19920
AT4G14850
AT4G26950
AT3G02650
AT2G31140
AT1G26360
AT5G47110
AT5G52970
AT1G03280
AT3G28830
AT2G44180
AT1G72720
AT3G24440
AT1G64740
AT1G72450
AT4G32610
AT1G54630
AT5G60800
AT1G68840
AT5G64710
AT2G37890
AT4G14160
AT3G13470
AT3G52560
AT4G11090
AT5G54095
AT3G52480
AT4G24780
AT4G31420
AT3G45310
AT4G28590
AT5G19520
AT1G10290
AT3G51820
AT5G24900
AT4G23530
AT5G52570
AT3G13290
AT2G29700
AT1G15270
AT3G03340
AT2G31020
AT1G05205
AT4G38890
AT5G27630
AT4G02820
AT1G72920
AT3G03610
AT4G09680
AT5G22000
AT2G15970
AT2G24940
AT5G20030
AT2G35450
AT4G21610
AT5G19200
AT4G24590
AT5G16840
AT2G05260
AT4G33520
AT4G30760
AT3G07330
AT4G36890
AT1G09750
AT2G21150
AT5G63135
AT1G17540
AT4G18270
AT2G27110
AT5G59480
AT1G33230
AT5G66680
AT5G66920
AT5G35680
AT1G67760
AT5G49630
AT3G20970
AT5G20635
AT5G03406
AT5G43280
AT1G77800
AT5G58510
AT2G39910
AT2G28320
AT2G03420
AT5G03545
AT2G17770
AT5G50780
AT1G63500
AT4G38490
AT2G23834
AT5G47730
AT1G64850
AT2G06530
AT4G37830
AT1G08270
AT2G22620
AT2G40000
AT1G64700
AT5G19875
AT1G07150
AT5G30495
AT4G36920
AT5G41992
AT4G20040
AT4G19510
AT2G07671
AT1G54850
AT4G12130
AT1G67320
AT4G02050
AT3G23890
AT5G56350
AT5G59613
AT2G16586
AT3G16310
AT4G26430
AT4G12910
AT1G67280
AT1G18330
AT4G25990
AT4G17470
AT2G36220
AT1G23060
AT5G19980
AT1G55570
AT3G58020
AT4G10040
AT2G26590
AT2G15530
AT2G33550
AT5G51400
AT3G08490
AT5G01830
AT3G53470
AT2G29065
AT1G02610
AT1G21780
AT3G51740
AT3G55760
AT5G01420
AT1G56350
AT5G48175
AT3G13320
AT3G10570
AT2G34580
AT2G24390
AT5G14590
AT1G08810
AT5G63040
AT1G79310
AT5G64740
AT1G12310
AT1G71010
AT5G18620
AT2G25540
AT3G52120
AT4G35540
AT5G23395
AT1G67480
AT1G66260
AT1G04040
AT2G03870
AT2G26150
AT4G12840
AT5G66280
AT1G19115
AT3G07600
AT3G10500
AT3G53730
AT1G75670
AT5G42010
AT1G74960
AT3G17240
AT5G56910
AT2G19800
AT1G05150
AT2G40090
AT5G41990
AT5G67590
AT3G43120
AT5G02090
AT5G19880
AT3G60740
AT5G06410
AT2G45110
AT2G42800
AT1G20770
AT3G46030
AT5G54630
AT1G11800
AT3G07520
AT3G06300
AT2G42230
AT3G48410
AT2G20420
AT3G25590
AT4G11790
AT5G07020
AT5G62280
AT2G42975
AT2G21470
AT4G33630
AT3G48280
AT2G36660
AT1G17060
AT5G09580
AT1G14590
AT2G04680
AT3G06810
AT2G19540
AT5G61210
AT3G11740
AT2G30360
AT4G10490
AT5G65620
AT5G12470
AT5G01230
AT2G43255
AT1G66860
AT1G04880
AT5G44620
AT1G06520
AT3G05610
AT2G32885
AT3G03030
AT1G67830
AT1G73440
AT4G09970
AT2G34460
AT5G25150
AT5G48485
AT1G80400
AT2G07708
AT5G11740
AT3G03350
AT2G36780
AT5G50900
AT5G67230
AT2G23290
AT1G05610
AT5G05980
AT1G71820
AT4G38430
AT5G18310
AT1G16850
AT5G55850
AT5G03150
AT5G41460
AT3G19650
AT1G02360
AT5G22010
AT3G17120
AT1G10630
AT1G48195
AT3G26450
AT1G73660
AT1G80050
AT1G21866
AT1G67340
AT1G55620
AT3G05936
AT2G23740
AT5G03670
AT3G03060
AT3G50340
AT3G13560
AT5G24655
AT3G02670
AT4G02830
AT1G52920
AT4G02580
AT4G12570
AT1G74270
AT1G21670
AT1G21400
AT4G02530
AT1G55690
AT2G01670
AT5G47080
AT1G52030
AT3G12130
AT2G41810
AT1G14430
AT4G34420
AT2G15960
AT3G53900
AT1G52855
AT5G16070
AT5G49610
AT5G03760
AT2G45000
AT3G22104
AT3G08800
AT5G67260
AT4G26600
AT5G47840
AT4G25780
AT4G05100
AT4G14360
AT1G22770
AT3G02500
AT4G25610
AT2G38010
AT5G44390
AT4G10110
AT4G09980
AT5G55140
AT1G30755
AT3G24730
AT5G48480
AT1G50400
AT1G06190
AT5G26830
AT3G10200
AT2G30950
AT1G32340
AT1G29025
AT5G01270
AT4G23900
AT2G20740
AT1G53035
AT3G03360
AT4G29770
AT1G19860
AT4G17480
AT5G02910
AT1G34380
AT3G56410
AT2G37770
AT1G51790
AT3G51720
AT3G54650
AT5G40630
AT5G05540
AT1G77720
AT2G48121
AT1G49010
AT5G48690
AT5G45775
AT1G01160
AT1G03905
AT4G32460
AT3G15570
AT1G09500
AT4G11860
AT1G78200
AT1G73350
AT2G40610
AT5G60940
AT5G06070
AT2G26900
AT1G68480
AT2G38310
AT1G04960
AT1G26390
AT3G46970
AT2G25409
AT1G29010
AT1G16490
AT4G39390
AT1G80670
AT1G54540
AT1G52827
AT1G55480
AT4G10380
AT1G68140
AT5G23720
AT1G67300
AT1G53030
AT1G30680
AT4G03140
AT3G04010
AT1G53785
AT3G49490
AT4G19060
AT3G50400
AT5G59440
AT5G10695
AT1G26420
AT1G49600
AT2G16370
AT2G03640
AT4G24880
AT2G33370
AT1G31810
AT4G30840
AT2G46225
AT2G20000
AT1G75060
AT1G52380
AT2G15090
AT2G23170
AT5G60270
AT2G03740
AT5G51920
AT4G04880
AT2G20860
AT5G04660
AT4G12330
AT2G31550
AT5G19430
AT1G64770
AT5G59070
AT4G29130
AT3G23310
AT5G54160
AT2G16980
AT3G49650
AT5G45900
AT5G57700
AT5G02620
AT2G22920
AT1G23900
AT3G63080
AT2G42000
AT4G23700
AT3G62950
AT1G02790
AT5G47940
AT4G30150
AT5G35370
AT4G21650
AT3G51890
AT2G27810
AT4G19860
AT4G29470
AT4G22400
AT5G10710
AT4G34555
AT2G43570
AT3G28956
AT1G35630
AT5G27930
AT3G13700
AT1G76060
AT1G19990
AT3G05190
AT5G21105
AT2G29660
AT1G61920
AT2G21650
AT3G48140
AT3G06120
AT3G27340
AT4G22360
AT4G11960
AT3G02470
AT2G45180
AT5G67390
AT5G57410
AT4G21860
AT1G69670
AT3G06100
AT1G55535
AT4G22214
AT5G22875
AT1G53240
AT2G41760
AT3G12030
AT3G28120
AT1G19090
AT4G11280
AT5G13690
AT2G07815
AT2G16810
AT1G23440
AT2G40140
AT1G75280
AT1G80180
AT5G03740
AT5G62360
AT1G03840
AT5G24510
AT4G24310
AT1G20696
AT2G29990
AT5G18240
AT4G33560
AT1G08985
AT5G55100
AT5G56190
AT1G20680
AT3G44050
AT1G11480
AT3G61040
AT1G27510
AT5G48290
AT4G35410
AT5G04500
AT3G17670
AT2G16460
AT2G28060
AT1G11890
AT5G25060
AT4G37235
AT5G53390
AT4G09180
AT5G21940
AT1G27290
AT3G06490
AT5G42620
AT5G39610
AT1G45191
AT5G19130
AT4G37180
AT1G61670
AT5G63950
AT5G54900
AT5G10980
AT5G49448
AT3G19310
AT5G43500
AT5G01900
AT5G52560
AT4G17250
AT2G32560
AT3G55770
AT1G47380
AT1G13090
AT2G41160
AT5G53110
AT1G64670
AT2G20465
AT5G48220
AT2G45320
AT2G39440
AT3G22490
AT5G14040
AT1G15710
AT1G20760
AT2G44460
AT4G12060
AT1G64110
AT3G20170
AT3G11820
AT4G29510
AT5G58740
AT4G01335
AT4G26650
AT2G20210
AT2G28190
AT3G55480
AT1G14740
AT2G27840
AT5G67350
AT3G42050
AT2G26860
AT5G36220
AT1G14600
AT1G13290
AT1G32160
AT4G23770
AT3G15750
AT5G28850
AT5G20280
AT5G03555
AT4G36500
AT1G68600
AT1G18160
AT3G54670
AT4G16570
AT4G21450
AT1G53670
AT3G24280
AT2G47960
AT5G58220
AT1G48470
AT1G05350
AT2G32940
AT5G09850
AT1G64500
AT2G27600
AT1G01910
AT1G72220
AT5G18670
AT3G18900
AT1G79640
AT3G03420
AT1G75230
AT1G78590
AT3G16260
AT5G07870
AT1G68310
AT3G53340
AT4G28690
AT3G63160
AT2G30410
AT3G12260
AT5G08130
AT3G07270
AT5G13610
AT1G69340
AT2G18110
AT1G48630
AT4G01290
AT4G12900
AT3G53260
AT5G62840
AT3G09770
AT5G51490
AT5G04320
AT3G03010
AT5G06100
AT5G08000
AT2G25760
AT5G07960
AT3G10090
AT5G54110
AT2G42190
AT1G67660
AT1G51190
AT3G09010
AT3G22630
AT4G04850
AT5G38290
AT1G75860
AT1G50460
AT1G51400
AT4G23540
AT1G29310
AT3G60620
AT5G52650
AT5G26680
AT2G19720
AT5G55450
AT1G30730
AT5G13825
AT1G03180
AT5G56000
AT5G09290
AT5G58787
AT1G77885
AT5G53450
AT2G33360
AT5G22794
AT2G23340
AT3G17820
AT5G10500
AT1G58520
AT3G52720
AT5G28237
AT5G03320
AT5G06720
AT5G40550
AT2G36670
AT3G45620
AT1G33960
AT1G09810
AT4G11211
AT5G04360
AT1G49430
AT2G35280
AT3G48060
AT5G13840
AT5G55170
AT5G38195
AT4G21320
AT5G17400
AT4G35110
AT1G29680
AT1G68630
AT2G23420
AT2G13295
AT3G26760
AT1G65450
AT4G28630
AT1G29730
AT3G50820
AT1G73480
AT3G58470
AT3G55710
AT4G15248
AT2G36120
AT2G46400
AT5G49450
AT3G26932
AT4G33260
AT1G34260
AT1G54470
AT1G17450
AT5G54550
AT5G48060
AT5G25330
AT3G57410
AT5G38210
AT3G01400
AT5G15440
AT4G09150
AT1G59560
AT5G04620
AT1G55490
AT3G06640
AT3G14470
AT1G05360
AT3G14000
AT1G66410
AT4G24480
AT3G06190
AT5G37478
AT2G47240
AT1G44160
AT1G20870
AT2G44470
AT3G50120
AT5G51150
AT5G47390
AT4G34090
AT5G47970
AT5G02260
AT1G10770
AT3G24890
AT1G07795
AT2G36210
AT2G27250
AT1G51460
AT2G27820
AT5G16560
AT3G22950
AT2G36920
AT1G80450
AT2G37520
AT2G06010
AT5G46795
AT3G57930
AT2G39490
AT2G30200
AT5G44740
AT1G50140
AT4G02660
AT1G78995
AT4G37460
AT1G20910
AT5G22600
AT1G05620
AT1G78970
AT5G46290
AT2G45210
AT4G21105
AT2G01560
AT3G02600
AT1G08450
AT3G20810
AT5G24620
AT4G13680
AT2G34770
AT1G64900
AT1G54500
AT5G67500
AT2G32275
AT4G28510
AT2G28540
AT2G44065
AT3G53870
AT3G27890
AT1G75990
AT5G09440
AT1G33610
AT3G05510
AT4G31875
AT2G46560
AT1G07510
AT5G11110
AT1G54650
AT4G31140
AT5G66300
AT4G28950
AT2G30270
AT5G23430
AT4G40030
AT5G17520
AT1G61780
AT1G11880
AT4G17615
AT5G13930
AT3G28690
AT5G23000
AT4G32175
AT3G62690
AT2G47370
AT4G02725
AT2G26460
AT5G22310
AT5G43350
AT1G06390
AT3G10220
AT4G23650
AT1G45000
AT5G58210
AT4G28330
AT1G71250
AT5G09880
AT1G62430
AT2G37270
AT1G33970
AT1G08120
AT1G11780
AT2G20597
AT1G52410
AT2G21370
AT5G50300
AT2G41540
AT2G16760
AT2G31400
AT1G76020
AT5G43070
AT1G22000
AT3G57062
AT2G03090
AT1G63206
AT1G07590
AT4G24120
AT3G02420
AT3G22480
AT3G51270
AT1G70810
AT1G65420
AT3G21730
AT4G09170
AT3G20660
AT2G16660
AT4G37870
AT4G15340
AT3G54130
AT5G04600
AT5G17710
AT3G05120
AT1G80740
AT4G37690
AT4G08310
AT3G50950
AT1G19680
AT1G56520
AT1G01070
AT5G10040
AT3G04340
AT1G69770
AT1G61580
AT2G05755
AT5G56790
AT1G25500
AT2G42300
AT4G02520
AT2G46970
AT5G67245
AT2G22240
AT2G48110
AT3G11590
AT5G19260
AT5G61330
AT2G21240
AT1G50200
AT5G54520
AT1G06460
AT5G57620
AT5G43300
AT5G10280
AT2G24070
AT4G28100
AT4G29240
AT1G02180
AT1G09950
AT5G51670
AT5G07360
AT4G35310
AT1G03370
AT1G11450
AT4G23880
AT1G17680
AT1G33475
AT1G80700
AT5G65360
AT1G18450
AT3G15380
AT5G04000
AT5G20380
AT5G61720
AT5G48120
AT2G45570
AT1G61740
AT5G41060
AT1G04470
AT2G32190
AT4G06634
AT5G19660
AT4G32170
AT5G36230
AT3G09430
AT5G08110
AT1G69010
AT5G04120
AT1G51760
AT2G01918
AT4G11845
AT5G42740
AT5G46080
AT1G14410
AT4G00165
AT5G45780
AT5G55120
AT4G27960
AT4G34670
AT1G08900
AT5G20580
AT4G09670
AT2G35200
AT4G20910
AT5G58930
AT1G73080
AT3G20270
AT5G62950
AT1G30135
AT1G12880
AT1G73370
AT2G29480
AT5G02670
AT4G38190
AT1G02170
AT1G72300
AT1G35210
AT4G15090
AT1G35470
AT5G41400
AT4G27260
AT1G21900
AT5G10990
AT5G61060
AT1G62600
AT5G14990
AT4G12020
AT5G05320
AT2G39760
AT1G74860
AT5G57380
AT1G04020
AT4G19095
AT2G46260
AT2G42395
AT2G27480
AT1G22970
AT2G37980
AT2G16580
AT3G18560
AT1G03910
AT1G72160
AT4G36910
AT3G27520
AT5G23710
AT5G08640
AT3G14100
AT1G63610
AT3G24240
AT2G27040
AT1G14490
AT4G04940
AT1G75630
AT5G21010
AT2G19640
AT2G18300
AT3G28670
AT3G02380
AT2G36960
AT1G07920
AT4G27660
AT3G48730
AT5G66100
AT4G40080
AT3G59690
AT5G04740
AT1G78420
AT1G60070
AT3G49260
AT5G44572
AT5G40660
AT2G20260
AT5G35450
AT2G38710
AT2G23050
AT3G23410
AT4G02570
AT1G27440
AT3G48780
AT5G08670
AT4G30140
AT4G35860
AT5G12140
AT4G14780
AT4G22990
AT4G15650
AT1G78510
AT2G18290
AT4G13690
AT3G57530
AT1G67190
AT1G63260
AT5G61550
AT5G24170
AT3G01910
AT1G06150
AT3G15400
AT4G28180
AT2G43280
AT5G08390
AT2G31280
AT3G27100
AT5G28050
AT1G64300
AT3G06310
AT4G35790
AT2G29980
AT1G76730
AT3G21370
AT5G35180
AT5G05670
AT3G47520
AT1G70220
AT1G51805
AT2G36890
AT3G52240
AT1G66530
AT5G61200
AT1G67775
AT5G20150
AT3G27420
AT1G07350
AT2G25700
AT2G07787
AT4G19150
AT5G54170
AT3G25840
AT3G24770
AT5G64341
AT5G13380
AT1G52280
AT4G26570
AT1G73470
AT2G17760
AT4G24090
AT3G19440
AT4G30130
AT3G02070
AT3G05750
AT3G18060
AT3G24840
AT4G25490
AT1G25330
AT1G56345
AT5G10610
AT5G14230
AT3G06840
AT2G18876
AT5G21100
AT2G38880
AT3G23730
AT2G19460
AT5G50915
AT4G24110
AT2G38650
AT3G14550
AT5G61230
AT1G12244
AT1G27840
AT4G22810
AT3G32930
AT4G38030
AT4G13710
AT4G20400
AT2G18350
AT1G57680
AT1G08820
AT1G54010
AT2G26100
AT2G21880
AT4G21540
AT4G12450
AT5G64343
AT2G15610
AT3G02493
AT5G25160
AT2G45290
AT1G75810
AT5G01610
AT1G50940
AT1G71220
AT3G02140
AT1G14700
AT1G24520
AT5G06990
AT5G48550
AT4G32130
AT1G12580
AT5G21150
AT3G24800
AT2G32680
AT5G23450
AT5G57180
AT3G14670
AT4G23160
AT3G02840
AT3G49640
AT5G66180
AT1G29520
AT1G43670
AT1G24147
AT5G19560
AT1G13470
AT5G07820
AT5G59010
AT3G56470
AT5G12280
AT2G44410
AT4G01700
AT2G17442
AT1G28180
AT4G27654
AT2G31210
AT1G45163
AT1G31814
AT1G64150
AT4G26310
AT4G03560
AT1G67230
AT1G79030
AT3G44735
AT3G28790
AT5G62760
AT2G11910
AT2G34940
AT2G32990
AT1G14320
AT1G11540
AT3G19300
AT1G72520
AT3G09630
AT5G64330
AT3G13510
AT3G22942
AT1G17810
AT3G54030
AT4G24370
AT3G15355
AT1G64510
AT3G16010
AT3G61600
AT2G41451
AT5G60150
AT5G10310
AT3G23930
AT2G47920
AT2G41220
AT5G08400
AT5G50335
AT1G72990
AT2G43210
AT2G31345
AT2G28830
AT4G05090
AT1G70770
AT2G43850
AT1G04310
AT1G64290
AT5G60660
AT4G00695
AT3G01920
AT5G61010
AT1G09080
AT1G26330
AT1G10270
AT3G13845
AT4G11680
AT1G76490
AT3G58120
AT1G55120
AT2G15730
AT4G37400
AT1G21970
AT3G20560
AT5G20330
AT4G08900
AT5G11090
AT3G27906
AT4G00170
AT3G04630
AT4G22120
AT1G48550
AT2G18950
AT3G17780
AT3G03790
AT2G15042
AT5G53360
AT2G43330
AT1G02190
AT4G26690
AT1G51560
AT1G02140
AT2G15320
AT1G59760
AT2G42680
AT4G23620
AT1G52760
AT4G33590
AT4G18960
AT3G13960
AT1G27200
AT5G02060
AT1G52710
AT2G32820
AT3G57760
AT5G02270
AT4G12070
AT3G57280
AT3G57150
AT5G03210
AT5G43980
AT3G62140
AT3G13710
AT3G26620
AT3G10910
AT5G16260
AT5G42780
AT2G45860
AT2G44080
AT3G52940
AT5G54430
AT3G59080
AT3G06740
AT3G25830
AT3G19420
AT2G22140
AT1G51160
AT3G55730
AT5G40040
AT1G27190
AT2G30432
AT5G65490
AT4G28811
AT1G79540
AT1G13900
AT5G62150
AT2G01590
AT4G25845
AT1G07615
AT5G18580
AT5G62050
AT5G26770
AT5G20730
AT4G14350
AT2G17705
AT3G29780
AT5G39930
AT3G11830
AT2G48090
AT1G78450
AT4G19970
AT5G16300
AT1G04590
AT5G53560
AT2G02480
AT5G22250
AT2G04380
AT5G63260
AT4G15140
AT2G26440
AT1G59650
AT4G31570
AT4G01900
AT5G08695
AT5G04930
AT2G30720
AT4G15240
AT3G46000
AT5G54140
AT5G67510
AT1G02330
AT1G55900
AT1G02475
AT3G60110
AT2G46530
AT2G07560
AT1G73020
AT5G58770
AT1G33410
AT2G31880
AT1G56270
AT1G16570
AT1G43770
AT2G24270
AT3G02468
AT2G45620
AT3G01130
AT1G76120
AT5G52547
AT5G61228
AT2G36070
AT3G04710
AT3G19710
AT1G63300
AT3G15920
AT4G27600
AT5G64000
AT3G05250
AT4G00220
AT4G18460
AT4G11290
AT3G54610
AT2G44290
AT5G56795
AT5G23530
AT3G22210
AT3G16520
AT1G51220
AT1G30910
AT2G46040
AT1G49840
AT4G29420
AT3G11480
AT5G16150
AT3G22350
AT5G56090
AT1G14990
AT1G60970
AT1G60190
AT1G51380
AT1G43690
AT1G43667
AT1G77920
AT1G69920
AT5G66010
AT5G59750
AT3G57390
AT2G21250
AT1G12160
AT5G66580
AT5G48170
AT2G04300
AT5G38890
AT5G64342
AT4G01883
AT5G51080
AT5G50750
AT1G23200
AT3G55677
AT1G02450
AT4G29910
AT3G09390
AT2G05430
AT1G76890
AT3G04940
AT4G12300
AT5G55160
AT1G78610
AT5G56650
AT1G50620
AT5G42470
AT3G03670
AT3G52210
AT5G15550
AT1G07140
AT3G15351
AT5G11720
AT1G56150
AT3G26670
AT2G05440
AT2G29910
AT4G26670
AT3G28050
AT5G60040
AT1G50360
AT4G19400
AT3G61280
AT1G28630
AT1G61180
AT1G03870
AT1G61255
AT5G66540
AT5G21090
AT2G31490
AT1G16470
AT2G30140
AT1G73000
AT1G77540
AT5G51440
AT2G37640
AT3G12510
AT5G08370
AT1G73650
AT5G55840
AT3G56130
AT4G27657
AT5G11670
AT1G22300
AT5G63450
AT4G21070
AT2G20585
AT3G07550
AT1G21110
AT2G17787
AT2G36880
AT3G16980
AT1G76900
AT2G16740
AT1G48360
AT3G01180
AT1G72070
AT4G32580
AT5G54440
AT5G28610
AT2G16750
AT1G10120
AT3G55605
AT5G10860
AT4G02610
AT2G21990
AT5G10350
AT1G65180
AT3G15420
AT3G27660
AT3G04680
AT2G39040
AT5G26240
AT5G06930
AT4G29820
AT2G42400
AT1G20780
AT1G57610
AT4G35220
AT1G36310
AT1G30473
AT2G45970
AT3G02885
AT2G06050
AT3G01220
AT5G37190
AT4G08170
AT5G61640
AT2G30660
AT1G69360
AT5G49030
AT1G70680
AT5G46050
AT5G53030
AT1G15460
AT3G23050
AT3G07220
AT5G22640
AT1G72970
AT5G59290
AT1G79120
AT1G53345
AT5G49460
AT3G54480
AT5G47100
AT3G08630
AT4G32540
AT1G67420
AT1G66950
AT2G18915
AT3G15830
AT4G24240
AT5G63570
AT5G55280
AT1G79920
AT1G05790
AT4G29000
AT4G24340
AT5G16550
AT1G29170
AT2G47580
AT3G13520
AT1G69880
AT1G23180
AT3G46960
AT1G76405
AT2G44310
AT2G46240
AT2G27580
AT3G03580
AT1G53885
AT1G09760
AT2G32020
AT3G22500
AT2G27790
AT3G62370
AT1G53170
AT1G12350
AT5G27860
AT1G31910
AT3G55140
AT4G05520
AT5G02550
AT5G03280
AT4G36570
AT1G03530
AT1G04240
AT5G40650
AT1G08620
AT2G39970
AT1G73210
AT5G04860
AT5G27350
AT4G34360
AT1G07770
AT1G10095
AT4G22380
AT2G32080
AT1G62710
AT1G08060
AT1G32500
AT3G57560
AT1G44820
AT1G64180
AT1G71690
AT2G40316
AT3G28700
AT4G38495
AT3G62790
AT1G16750
AT5G66570
AT5G44690
AT1G09870
AT5G13490
AT4G28150
AT3G47340
AT2G21170
AT1G32760
AT3G55410
AT3G45210
AT4G17900
AT5G56010
AT3G50640
AT3G04350
AT1G32170
AT1G02335
AT1G18500
AT5G57840
AT5G38320
AT1G22650
AT5G17440
AT1G48840
AT1G23330
AT2G33000
AT2G32150
AT2G44950
AT1G64160
AT2G33560
AT2G42380
AT3G07210
AT1G04190
AT1G70410
AT1G35180
AT2G41390
AT1G73180
AT5G55290
AT2G39920
AT3G09930
AT3G25820
AT3G54200
AT3G48850
AT1G31440
AT2G04800
AT1G13609
AT4G03070
AT5G13240
AT5G08410
AT3G04760
AT3G28550
AT2G07774
AT2G30110
AT2G02810
AT3G21380
AT3G52700
AT3G29810
AT2G02980
AT2G01330
AT5G12350
AT5G16400
AT4G32200
AT2G22400
AT2G39890
AT4G20960
AT1G75030
AT1G09180
AT4G13240
AT1G24620
AT5G65630
AT2G27260
AT1G68760
AT1G62380
AT2G26980
AT1G04000
AT1G18490
AT3G47640
AT3G63190
AT5G07510
AT5G13330
AT2G04630
AT2G28930
AT4G28070
AT2G23360
AT5G07560
AT2G03280
AT3G19480
AT3G48000
AT4G38940
AT4G29120
AT5G13450
AT3G62920
AT1G46264
AT2G28230
AT5G44360
AT4G24050
AT4G39410
AT5G49360
AT4G31480
AT5G28030
AT1G16010
AT2G30980
AT4G23390
AT3G24190
AT4G30600
AT1G14830
AT5G61990
AT2G47485
AT4G33670
AT3G17900
AT4G08455
AT2G45060
AT5G14480
AT2G23610
AT1G54090
AT1G55280
AT2G35930
AT5G14290
AT4G23680
AT3G48230
AT1G28080
AT5G62165
AT2G45820
AT1G22220
AT1G11950
AT1G53903
AT1G60930
AT2G30290
AT3G59470
AT1G23070
AT2G46870
AT2G44360
AT4G23290
AT1G34650
AT1G08280
AT5G50330
AT1G04645
AT2G30280
AT1G45063
AT3G06880
AT1G78470
AT3G13065
AT1G04030
AT1G21065
AT5G33390
AT3G16565
AT3G06340
AT3G48110
AT2G28720
AT3G28900
AT5G03070
AT3G50220
AT2G25210
AT4G29010
AT5G20270
AT5G42910
AT1G80420
AT3G56980
AT1G67210
AT3G18610
AT1G22780
AT1G02960
AT3G54180
AT1G20610
AT1G03980
AT3G13550
AT5G16010
AT3G49190
AT3G09470
AT1G09920
AT5G10690
AT1G01690
AT5G52930
AT1G08520
AT1G24390
AT3G24068
AT5G24980
AT1G63490
```
