## Supplementary material for "A comprehensive map of preferentially located motifs reveals distinct proximal *cis*-regulatory elements in plants": GATTTA_containing_gene_set.txt

```
#Occurences of GATTTA between 6 and 29 (positions relative to the transcription start site)
#730 sequences with GATTTA in this interval
#3.55% of the sequences in promoter set with GATTTA (set with 20573 sequences)
AT2G38710
AT3G10550
AT1G15980
AT5G38320
AT1G14410
AT1G03960
AT5G35680
AT1G20680
AT2G43470
AT4G09030
AT4G29000
AT3G06320
AT2G42870
AT1G33970
AT1G49860
AT5G62030
AT1G23070
AT3G09660
AT3G24280
AT5G61010
AT4G00220
AT5G24314
AT1G67830
AT1G52260
AT5G24352
AT5G24520
AT3G18900
AT1G31540
AT4G14103
AT5G18670
AT2G17760
AT1G52380
AT5G42010
AT3G10090
AT2G36920
AT1G18500
AT2G03730
AT3G01150
AT3G28120
AT1G11670
AT5G02260
AT5G63890
AT1G50400
AT3G20970
AT5G08420
AT1G17680
AT2G40610
AT2G39330
AT2G43400
AT5G36220
AT2G42610
AT1G18910
AT4G40080
AT2G38820
AT4G26310
AT5G15948
AT5G51080
AT3G57150
AT1G78120
AT5G35732
AT1G75600
AT5G04347
AT1G55690
AT1G21970
AT2G47970
AT3G16310
AT5G12280
AT3G57180
AT5G57700
AT1G20696
AT1G05030
AT2G04080
AT1G44820
AT5G22791
AT5G26770
AT1G32170
AT4G12070
AT5G50300
AT5G61210
AT1G14600
AT4G21740
AT2G26270
AT2G26280
AT3G18610
AT5G62050
AT3G13490
AT3G52700
AT1G66480
AT1G70720
AT3G16010
AT5G62950
AT1G23965
AT3G49540
AT3G19280
AT1G74960
AT5G16010
AT1G23590
AT2G21170
AT2G25540
AT3G10700
AT2G16580
AT1G74100
AT3G24440
AT1G11530
AT5G18070
AT1G08985
AT1G76020
AT2G40780
AT4G25845
AT4G29850
AT5G35735
AT5G10610
AT4G14060
AT1G02610
AT2G30140
AT5G10710
AT2G16810
AT2G17787
AT4G27240
AT1G67420
AT2G42820
AT5G48690
AT1G25280
AT5G47190
AT4G12130
AT3G19310
AT3G55710
AT3G13210
AT5G27760
AT4G21060
AT1G05350
AT5G04370
AT1G45163
AT4G34850
AT5G16200
AT1G27470
AT5G61630
AT1G56150
AT3G22104
AT3G07330
AT2G01610
AT4G30490
AT2G27810
AT3G06120
AT1G20490
AT1G65180
AT1G70810
AT4G33470
AT1G76340
AT1G50460
AT4G19650
AT1G22220
AT3G23880
AT1G77720
AT1G13080
AT3G14270
AT3G13700
AT5G15440
AT3G20190
AT4G39370
AT4G30920
AT4G19150
AT1G55480
AT5G25150
AT2G35450
AT1G31810
AT1G51190
AT5G05540
AT2G27110
AT3G15570
AT3G53340
AT3G52730
AT1G22920
AT2G46040
AT1G21900
AT1G71130
AT2G05760
AT3G16040
AT2G46690
AT2G42380
AT5G07520
AT2G28830
AT1G16445
AT5G61310
AT3G58010
AT3G27520
AT4G13200
AT3G51610
AT4G22540
AT1G65720
AT3G60730
AT2G24860
AT5G09510
AT3G23930
AT3G17670
AT1G73510
AT1G61920
AT1G01140
AT1G79450
AT1G12160
AT2G22470
AT4G10260
AT4G03140
AT1G03840
AT4G36515
AT3G04680
AT1G76410
AT4G17030
AT5G19150
AT1G75630
AT3G26760
AT1G19180
AT4G31730
AT2G03060
AT1G62900
AT4G33560
AT3G57580
AT4G00430
AT5G47840
AT1G28327
AT4G18270
AT2G43130
AT3G15000
AT1G63490
AT3G46030
AT5G05270
AT5G07510
AT4G02725
AT5G40260
AT1G53170
AT4G16850
AT2G05260
AT3G46450
AT5G03406
AT1G53580
AT2G21100
AT5G14110
AT1G31470
AT1G70770
AT3G26810
AT2G13960
AT2G38700
AT5G15900
AT3G16170
AT5G56180
AT1G69920
AT2G05070
AT5G63450
AT2G43280
AT1G77540
AT4G28690
AT1G01900
AT1G13635
AT2G02515
AT3G60260
AT5G61990
AT5G50780
AT1G09500
AT5G26240
AT5G38195
AT4G03180
AT5G03150
AT2G20362
AT2G21250
AT1G29025
AT2G42840
AT3G52210
AT5G24900
AT1G45474
AT5G66010
AT1G49430
AT2G18290
AT2G37520
AT5G48590
AT3G25470
AT3G13225
AT4G21870
AT4G05520
AT3G52561
AT4G32540
AT1G07140
AT5G64990
AT1G26560
AT5G28237
AT3G05700
AT4G37460
AT4G15890
AT1G71860
AT1G26850
AT5G57940
AT1G05440
AT5G14070
AT5G44740
AT1G14740
AT1G47240
AT2G07787
AT3G26560
AT3G24190
AT2G15320
AT5G15950
AT4G24880
AT5G03510
AT2G46170
AT1G61860
AT3G06490
AT1G46264
AT5G01270
AT4G03420
AT2G04380
AT5G06410
AT3G13710
AT1G13290
AT1G43667
AT5G06720
AT1G02630
AT2G26840
AT2G39805
AT1G62000
AT3G08630
AT1G32500
AT5G61060
AT5G44582
AT3G06310
AT1G62110
AT2G16586
AT3G26460
AT1G69340
AT1G16510
AT2G26580
AT2G15530
AT4G17770
AT2G30432
AT2G39080
AT2G19990
AT5G24630
AT3G26450
AT4G31570
AT3G05150
AT3G09670
AT1G72990
AT5G43980
AT4G21250
AT3G44735
AT1G32380
AT1G56350
AT4G08550
AT5G52570
AT1G04730
AT1G10120
AT4G15930
AT5G58090
AT4G34670
AT3G12510
AT5G10790
AT3G61280
AT1G52720
AT5G57685
AT1G61670
AT2G07774
AT2G32020
AT1G35630
AT4G31410
AT2G44470
AT1G17520
AT5G66580
AT1G22770
AT2G37620
AT2G07815
AT1G63140
AT4G28150
AT1G48480
AT3G45310
AT2G25409
AT1G13609
AT1G22710
AT1G71950
AT2G03640
AT1G22000
AT5G15830
AT3G49230
AT3G08720
AT3G18200
AT4G25560
AT3G18710
AT2G45970
AT3G01980
AT2G02955
AT5G55850
AT5G66760
AT4G12570
AT3G53230
AT3G60245
AT3G03790
AT2G01330
AT5G16410
AT5G10745
AT1G07920
AT1G56700
AT2G40090
AT5G22875
AT3G06440
AT4G32240
AT3G04630
AT1G22830
AT5G10430
AT1G62930
AT5G13690
AT3G50340
AT1G68690
AT5G20650
AT4G36890
AT5G37720
AT2G46140
AT4G39950
AT1G30473
AT5G16850
AT5G52560
AT5G04000
AT5G22794
AT5G57620
AT5G43350
AT5G52990
AT5G50170
AT5G38890
AT3G46670
AT1G50620
AT1G56270
AT1G08060
AT5G52760
AT2G31550
AT1G06730
AT3G60480
AT3G22942
AT4G01700
AT5G36925
AT3G03350
AT3G52750
AT5G35430
AT4G27657
AT4G32570
AT2G24945
AT5G58740
AT3G14870
AT3G61860
AT1G66740
AT4G38680
AT3G49720
AT3G44050
AT3G60800
AT2G29440
AT3G21370
AT1G62150
AT1G58520
AT3G22890
AT1G78970
AT4G36570
AT3G03580
AT2G24070
AT5G53540
AT5G10480
AT2G32190
AT4G22990
AT3G53730
AT5G22000
AT1G77320
AT2G26590
AT2G20740
AT5G42750
AT5G21105
AT3G03060
AT2G04400
AT5G05670
AT3G47340
AT5G21100
AT1G23060
AT5G37770
AT3G45770
AT1G59560
AT5G45880
AT3G20870
AT1G72160
AT5G58800
AT2G39890
AT3G09630
AT1G71690
AT5G48060
AT1G09950
AT4G15248
AT1G11540
AT3G14810
AT1G01070
AT5G20580
AT5G24620
AT2G18915
AT5G03555
AT1G24390
AT2G27820
AT1G13245
AT4G14730
AT1G68600
AT3G12710
AT2G04680
AT1G64770
AT2G01300
AT2G31400
AT4G09170
AT1G27660
AT2G43580
AT3G55140
AT3G07110
AT5G20270
AT2G43210
AT5G04670
AT3G20050
AT4G00165
AT5G17990
AT1G73860
AT4G29470
AT2G19590
AT5G42600
AT3G63160
AT2G02980
AT3G22630
AT2G27490
AT5G64740
AT3G22590
AT5G66680
AT4G38560
AT5G46290
AT5G55830
AT3G62870
AT1G71090
AT1G60870
AT3G59080
AT3G13560
AT4G19170
AT1G18470
AT5G65520
AT5G24410
AT1G49840
AT1G28080
AT1G79310
AT1G32760
AT1G02450
AT2G31490
AT2G23610
AT4G10210
AT5G40300
AT3G09220
AT4G10110
AT1G35210
AT1G69620
AT1G30070
AT1G64620
AT4G16690
AT4G00170
AT3G16830
AT1G15430
AT5G43830
AT2G20890
AT3G14850
AT2G23630
AT1G57680
AT5G67020
AT1G08250
AT2G29800
AT3G45577
AT5G48485
AT3G52190
AT1G67340
AT2G20465
AT3G05420
AT3G17060
AT5G48220
AT5G57830
AT5G66100
AT2G01918
AT1G47230
AT3G06010
AT3G06360
AT5G26930
AT3G51270
AT1G29041
AT4G22310
AT3G51410
AT5G10990
AT4G24010
AT5G53940
AT2G24790
AT3G03610
AT4G29010
AT4G38640
AT5G59613
AT2G25320
AT5G50330
AT2G32080
AT3G59370
AT4G12010
AT1G21050
AT3G56900
AT3G18380
AT5G10380
AT2G39760
AT5G56490
AT5G50345
AT3G60410
AT5G13330
AT1G79480
AT1G05205
AT2G40570
AT2G42530
AT2G36780
AT5G60580
AT3G50120
AT3G54960
AT5G17280
AT3G56410
AT5G27930
AT2G36890
AT3G11480
AT2G30270
AT2G20210
AT1G26330
AT1G63820
AT4G25960
AT1G54790
AT2G45110
AT1G32160
AT1G65450
AT3G44880
AT5G07950
AT2G27480
AT5G41060
AT2G43410
AT1G53903
AT3G53870
AT4G34420
AT3G47520
AT2G40316
AT1G10630
AT3G06810
AT4G02520
AT3G49170
AT5G52890
AT3G05610
AT5G04310
AT3G59900
AT2G30520
AT1G49600
AT4G38930
AT3G16580
AT2G27010
AT1G22885
AT3G28910
AT1G79120
AT5G09390
AT5G28050
AT5G02620
AT2G42780
AT3G11650
AT5G41210
AT5G67260
AT3G24800
AT5G42000
AT5G15020
AT1G54470
AT5G46795
AT1G29040
AT4G28450
AT3G11620
AT2G21630
AT1G59760
AT5G24510
AT4G38190
AT2G18500
AT2G34970
AT2G27040
AT4G03190
AT1G73640
AT5G04900
AT5G38290
AT1G55570
AT5G19430
AT1G80300
AT2G42830
AT5G23270
AT2G24940
AT3G55770
AT1G78790
AT5G66310
AT5G17300
AT1G07150
AT1G01910
AT1G09810
AT1G14185
AT5G10500
AT1G78995
AT1G36310
AT5G67530
AT2G48121
AT4G33540
AT1G63530
AT1G11450
AT4G14000
AT2G38060
AT5G42146
AT3G44280
AT3G59470
AT4G01060
AT4G05070
AT2G40380
AT5G10690
AT2G01750
AT2G43640
AT3G04580
AT2G23030
AT5G48620
AT1G11700
AT2G42230
AT5G59690
AT1G19090
AT5G56370
AT3G07340
AT1G72720
AT2G15970
AT5G08200
AT2G26360
AT1G53885
AT2G43080
AT1G67775
```
