## Supplementary material for "A comprehensive map of preferentially located motifs reveals distinct proximal *cis*-regulatory elements in plants": GATTTAA_containing_gene_set.txt

```
#Occurences of GATTTAA between -109 and 27 (positions relative to the transcription start site)
#983 sequences with GATTTAA in this interval
#4.78% of the sequences in promoter set with GATTTAA (set with 20573 sequences)
AT1G44790
AT3G22104
AT2G03630
AT2G39851
AT3G06490
AT5G12980
AT5G64880
AT1G48480
AT1G56710
AT1G80860
AT5G54148
AT1G04420
AT5G08610
AT1G54500
AT4G38560
AT5G23530
AT5G15520
AT4G33940
AT1G68140
AT3G46030
AT1G65484
AT4G30860
AT4G16740
AT1G68600
AT1G77660
AT2G21580
AT2G36000
AT5G24980
AT5G62950
AT4G25330
AT1G74210
AT2G36930
AT1G21970
AT1G15430
AT1G04710
AT1G31600
AT5G42590
AT5G67260
AT5G42720
AT4G27780
AT3G50120
AT1G16110
AT1G02880
AT1G62981
AT3G19390
AT3G09670
AT2G29770
AT5G65050
AT3G27870
AT2G38710
AT1G73650
AT5G35680
AT3G28050
AT2G31490
AT3G44490
AT1G49950
AT2G42130
AT5G19300
AT1G51220
AT5G52990
AT5G40700
AT5G43350
AT4G02680
AT5G50330
AT4G15233
AT1G76750
AT1G56150
AT1G65450
AT2G32200
AT5G57565
AT3G44880
AT4G39420
AT5G54550
AT1G76280
AT1G11700
AT1G50890
AT3G13100
AT1G19400
AT5G24300
AT1G60770
AT5G57940
AT5G05110
AT3G62730
AT1G06750
AT3G27210
AT3G28780
AT2G25625
AT2G15695
AT3G13510
AT1G66740
AT3G45920
AT5G44740
AT5G14070
AT3G13130
AT4G33540
AT5G60850
AT4G12070
AT1G50020
AT5G26610
AT1G14185
AT2G39810
AT1G08750
AT2G42780
AT5G40610
AT1G48220
AT1G43690
AT2G03760
AT5G03555
AT5G48720
AT1G09590
AT5G39260
AT1G33120
AT2G37770
AT1G77690
AT5G50170
AT5G38610
AT1G34650
AT2G27100
AT3G45750
AT2G31550
AT2G47700
AT4G09620
AT5G63620
AT2G40745
AT3G54960
AT3G09390
AT1G26850
AT2G07787
AT1G75600
AT1G30070
AT1G61950
AT1G29810
AT1G04010
AT4G32130
AT4G40090
AT5G60120
AT4G09040
AT5G08030
AT4G00980
AT1G79050
AT5G59240
AT1G66080
AT1G09790
AT5G66920
AT2G43740
AT5G22430
AT4G35530
AT2G15340
AT1G74100
AT4G01060
AT4G13390
AT4G21580
AT5G61990
AT3G28460
AT5G52260
AT1G40087
AT2G46680
AT4G39790
AT5G48620
AT4G02730
AT2G16050
AT2G42900
AT1G21520
AT2G42870
AT1G59650
AT3G53630
AT1G27400
AT3G01990
AT4G34540
AT4G01280
AT5G04890
AT4G39950
AT5G54400
AT5G03510
AT1G15440
AT3G56900
AT4G35905
AT1G47230
AT2G18480
AT5G11200
AT1G49520
AT3G03840
AT5G10500
AT2G43130
AT2G39760
AT3G26610
AT5G11630
AT1G70340
AT4G16008
AT3G04600
AT1G33970
AT1G35230
AT5G15948
AT5G53970
AT5G43010
AT3G52280
AT1G18485
AT3G03750
AT5G54240
AT4G03140
AT2G26280
AT3G19000
AT4G11320
AT4G00350
AT1G31910
AT3G05930
AT2G23755
AT5G11412
AT2G44540
AT5G16260
AT2G24700
AT3G53210
AT5G03280
AT5G15950
AT4G24290
AT5G15020
AT1G54575
AT4G09900
AT4G26760
AT1G29920
AT3G06540
AT2G20880
AT5G58840
AT2G34610
AT1G75820
AT1G64620
AT1G03190
AT3G62920
AT4G28790
AT2G27710
AT5G65120
AT2G39550
AT2G43290
AT5G48060
AT3G26460
AT5G05670
AT1G07135
AT3G15570
AT1G67025
AT1G33940
AT1G48020
AT3G04630
AT1G57770
AT2G43018
AT1G31250
AT3G13490
AT1G60650
AT2G05810
AT3G15357
AT4G34420
AT2G36170
AT5G47420
AT1G74660
AT2G43020
AT5G56780
AT4G10160
AT3G18210
AT3G07640
AT4G37040
AT5G10490
AT4G15090
AT4G21680
AT4G34830
AT1G75660
AT4G36130
AT5G21105
AT3G23870
AT1G67330
AT5G35940
AT3G27150
AT3G03610
AT4G39753
AT1G14410
AT3G52750
AT1G34830
AT4G04340
AT5G60660
AT1G34795
AT3G23300
AT5G24900
AT1G11410
AT5G40690
AT3G26590
AT1G19020
AT1G16190
AT4G34980
AT5G57830
AT4G25920
AT2G30810
AT2G43360
AT5G63870
AT4G30935
AT1G69900
AT1G29960
AT5G41060
AT2G31960
AT1G20696
AT5G50860
AT1G76952
AT5G06720
AT3G16720
AT3G45577
AT4G30600
AT2G22310
AT5G64950
AT3G44680
AT5G61230
AT2G40475
AT1G43130
AT3G52700
AT4G10170
AT5G46800
AT3G18500
AT1G73260
AT1G53040
AT5G44430
AT4G27870
AT1G16240
AT5G48630
AT2G17710
AT5G22794
AT5G35405
AT3G60050
AT1G58037
AT5G65520
AT4G37370
AT1G63010
AT3G51180
AT2G26270
AT2G16800
AT2G36770
AT5G05950
AT3G62360
AT5G40720
AT1G15210
AT3G59930
AT4G38680
AT5G28030
AT4G30910
AT1G26660
AT4G12480
AT2G41610
AT1G63970
AT1G43667
AT5G10480
AT1G28380
AT5G22791
AT5G20060
AT4G02790
AT2G19500
AT1G49350
AT3G57020
AT2G30270
AT5G16200
AT3G57890
AT2G29990
AT2G34340
AT5G52900
AT3G11330
AT1G55040
AT1G29040
AT1G18500
AT1G21395
AT3G14380
AT5G65900
AT1G55265
AT1G01070
AT1G52220
AT1G51380
AT5G44790
AT4G38910
AT4G08850
AT1G05440
AT3G05860
AT4G08570
AT1G72160
AT5G03120
AT2G03140
AT3G52210
AT2G46150
AT5G44380
AT5G12840
AT1G76590
AT1G08270
AT5G14120
AT5G59150
AT4G31730
AT3G53730
AT3G04580
AT5G07100
AT1G23600
AT2G03640
AT1G24440
AT2G13800
AT4G15093
AT1G21560
AT4G30190
AT2G37170
AT4G03420
AT1G26880
AT4G14310
AT5G55490
AT1G30480
AT4G37460
AT4G12900
AT5G20790
AT5G16010
AT5G48590
AT1G29050
AT1G12790
AT2G33110
AT1G28327
AT4G36610
AT2G35800
AT2G33620
AT5G37720
AT1G63820
AT1G79450
AT2G42610
AT1G12980
AT5G10745
AT1G56230
AT5G47435
AT5G61228
AT5G25080
AT5G23590
AT1G23480
AT2G26730
AT1G73240
AT1G58420
AT4G30490
AT1G69485
AT3G08720
AT5G16410
AT4G30900
AT2G01300
AT5G40500
AT4G21460
AT5G60200
AT3G27610
AT1G29041
AT2G45220
AT3G57180
AT5G47390
AT3G58630
AT5G24352
AT2G25540
AT3G62000
AT5G47770
AT1G22710
AT3G52030
AT1G06340
AT3G29410
AT1G25275
AT5G47190
AT4G10110
AT1G28470
AT3G50580
AT2G47350
AT2G23350
AT2G20362
AT5G44600
AT1G49870
AT1G79030
AT4G30990
AT3G19240
AT2G21840
AT1G56210
AT3G54826
AT1G30540
AT4G30480
AT2G28360
AT1G34380
AT1G79420
AT4G02580
AT4G13770
AT2G13350
AT5G11520
AT3G13435
AT1G02450
AT1G19900
AT3G24210
AT5G14060
AT2G38823
AT1G22750
AT3G17000
AT2G01755
AT5G58540
AT5G08200
AT1G04190
AT5G20110
AT4G21500
AT1G44100
AT4G15248
AT4G02020
AT1G08160
AT2G15020
AT4G10150
AT1G62900
AT5G16850
AT2G36490
AT4G21860
AT5G22030
AT3G45740
AT4G19645
AT1G68190
AT1G08060
AT4G00890
AT1G55860
AT5G11620
AT4G00430
AT5G53880
AT2G30470
AT5G52830
AT2G43210
AT1G02610
AT2G44925
AT1G14660
AT3G18710
AT4G09030
AT2G38940
AT3G09680
AT5G12280
AT4G23770
AT5G03450
AT5G15280
AT5G05270
AT2G38060
AT3G14850
AT3G62830
AT2G02020
AT1G29550
AT1G56700
AT1G51190
AT5G39220
AT3G05500
AT3G33520
AT3G19860
AT4G11080
AT5G58300
AT5G11730
AT5G02940
AT5G65670
AT5G49650
AT3G50180
AT4G38800
AT5G47500
AT2G39980
AT2G23690
AT1G60660
AT3G06310
AT3G53500
AT3G06030
AT3G44260
AT3G28080
AT1G58360
AT1G54490
AT2G15320
AT1G05410
AT5G09620
AT2G46690
AT1G58190
AT5G42700
AT1G47280
AT5G48460
AT1G64060
AT2G40290
AT4G35060
AT4G32460
AT4G39350
AT5G05550
AT3G28700
AT4G20370
AT5G37770
AT3G57240
AT1G26560
AT3G19085
AT2G29580
AT1G73640
AT4G11070
AT5G66510
AT3G61090
AT2G27000
AT5G56650
AT1G63490
AT2G14660
AT4G36650
AT4G03090
AT1G69840
AT2G06420
AT3G05727
AT1G31920
AT5G45070
AT5G22400
AT5G17300
AT3G47580
AT2G34870
AT1G61860
AT5G61010
AT1G64890
AT2G14540
AT1G18520
AT3G60690
AT2G15610
AT2G17760
AT1G79700
AT5G15750
AT1G27150
AT1G30910
AT1G14570
AT1G69640
AT2G02980
AT1G33260
AT3G06820
AT1G74510
AT5G58640
AT1G73030
AT3G49300
AT5G01075
AT1G24625
AT1G03710
AT5G35430
AT3G60410
AT4G21740
AT5G14105
AT4G36540
AT1G48280
AT1G70090
AT2G22410
AT1G65470
AT4G31040
AT4G27240
AT2G45050
AT5G24000
AT5G43130
AT1G56350
AT5G62610
AT3G22950
AT3G46540
AT5G18050
AT3G56360
AT1G30473
AT5G10070
AT5G61390
AT1G54020
AT3G15810
AT2G27810
AT1G33670
AT2G21250
AT2G26160
AT3G18430
AT5G24320
AT2G30432
AT2G40400
AT1G34825
AT3G26120
AT3G21865
AT3G27660
AT5G53940
AT3G04920
AT2G04680
AT1G63160
AT4G34560
AT5G03520
AT3G28420
AT3G06810
AT5G62580
AT5G38640
AT1G17980
AT2G04100
AT5G15160
AT2G25530
AT5G35460
AT2G40205
AT1G09660
AT4G35390
AT3G52115
AT3G16640
AT1G17440
AT1G16705
AT3G59470
AT5G64990
AT5G10800
AT1G66850
AT1G30080
AT3G06910
AT1G75670
AT4G32540
AT2G10940
AT3G59080
AT2G45650
AT4G39480
AT5G18490
AT2G20208
AT1G67775
AT3G23880
AT1G29025
AT5G57710
AT4G39756
AT1G72880
AT1G18870
AT3G47250
AT4G00170
AT2G06025
AT5G06950
AT2G44525
AT5G01110
AT4G35930
AT1G17680
AT2G19990
AT5G50850
AT5G04900
AT5G15725
AT4G36530
AT4G21870
AT3G53320
AT3G46330
AT1G72510
AT2G22250
AT2G45060
AT5G26930
AT1G18910
AT4G27657
AT3G46500
AT5G22440
AT5G26770
AT2G01505
AT2G26590
AT2G42600
AT2G41510
AT1G33810
AT1G01100
AT3G13160
AT3G20520
AT5G57760
AT5G06610
AT5G19430
AT3G28120
AT5G04970
AT5G56460
AT3G01520
AT1G60440
AT3G10530
AT2G05380
AT5G12970
AT4G24790
AT1G79490
AT2G42910
AT3G57520
AT3G27890
AT1G63140
AT1G50120
AT3G58010
AT2G41970
AT3G62470
AT2G02170
AT1G07950
AT2G38870
AT4G34850
AT3G58760
AT5G01040
AT2G16586
AT4G25900
AT1G55630
AT1G08900
AT3G07330
AT2G06200
AT1G46264
AT5G40980
AT5G61530
AT2G04700
AT3G44220
AT2G27110
AT5G15510
AT4G38230
AT5G05580
AT1G72810
AT3G09540
AT4G17520
AT5G07690
AT5G08130
AT3G19260
AT5G25130
AT4G33000
AT5G37130
AT3G44720
AT4G36670
AT2G31450
AT4G30050
AT3G16320
AT4G04955
AT5G07950
AT2G43120
AT3G23890
AT1G65230
AT4G33010
AT4G13710
AT2G20340
AT5G44120
AT5G49760
AT4G08520
AT1G80890
AT2G18300
AT1G32500
AT1G14540
AT3G18200
AT1G10210
AT2G41450
AT5G03530
AT1G70310
AT3G08680
AT2G36890
AT4G18950
AT3G24190
AT2G35710
AT4G25730
AT1G54310
AT4G31570
AT1G65260
AT5G24520
AT1G32920
AT2G46070
AT4G33470
AT4G40080
AT5G48570
AT4G01700
AT1G50400
AT5G27670
AT5G66270
AT1G04690
AT2G27160
AT4G28640
AT3G21150
AT5G03150
AT1G66800
AT1G72600
AT1G54990
AT3G46520
AT4G16080
AT5G35732
AT4G27740
AT3G02500
AT1G55240
AT1G52380
AT2G39400
AT4G27630
AT1G79520
AT5G52300
AT5G04047
AT3G04640
AT2G47240
AT2G01750
AT4G37800
AT4G37410
AT5G45560
AT1G23060
AT5G50300
AT5G46795
AT2G21940
AT5G09510
AT2G40380
AT4G11840
AT2G25970
AT5G44260
AT2G30860
AT5G49930
AT1G51390
AT5G42920
AT5G05540
AT1G05970
AT1G12610
AT5G20810
AT1G72800
AT2G04220
AT1G03790
AT2G30590
AT1G58200
AT1G52160
AT2G25510
AT2G20210
AT5G51080
AT5G22460
AT2G21780
AT1G05840
AT5G62750
AT1G05310
AT2G38090
AT5G06530
AT2G26850
AT3G02660
AT4G19150
AT2G47710
AT1G62110
AT5G61380
AT3G58020
AT4G28690
AT5G05500
AT2G46560
AT4G38430
AT5G10790
AT5G61060
AT2G33840
AT3G29020
AT5G20550
AT1G34510
AT1G07795
AT2G40610
AT1G14730
AT3G49720
AT5G67510
AT5G27120
AT5G63850
AT2G31270
AT3G48460
AT1G27290
AT1G14310
AT5G45440
AT4G30920
AT1G55110
AT2G18290
AT5G50345
AT1G79600
AT5G05690
AT2G37840
AT5G54860
AT3G49170
AT3G25740
AT3G46530
AT1G13030
AT4G14060
AT1G29140
AT3G06320
AT5G46490
AT3G10650
AT4G18580
AT1G67970
AT5G57150
AT3G14670
AT2G41600
AT1G18970
AT5G57380
AT5G02890
AT3G56470
AT2G44220
AT5G63450
AT2G46410
AT1G64380
AT4G00490
AT1G11450
AT4G26780
AT1G76480
AT1G51950
AT5G04310
AT1G04280
AT2G43280
AT5G66850
AT1G31870
AT1G10370
AT2G43260
AT5G63890
AT1G74120
AT1G32160
AT1G32170
AT2G22230
AT5G66010
AT1G49860
AT2G04675
AT2G16810
AT5G60580
AT2G23290
AT5G42680
AT1G47240
AT1G19750
AT1G28395
AT2G25460
AT2G36920
AT3G61028
AT2G33420
AT5G48690
AT4G16380
AT3G26450
AT5G64710
AT2G23348
```
