## Supplementary material for "A comprehensive map of preferentially located motifs reveals distinct proximal *cis*-regulatory elements in plants": GATTTAAG_containing_gene_set.txt

```
#Occurences of GATTTAAG between -106 and 4 (positions relative to the transcription start site)
#179 sequences with GATTTAAG in this interval
#0.87% of the sequences in promoter set with GATTTAAG (set with 20573 sequences)
AT1G54310
AT1G17440
AT5G52260
AT3G13510
AT1G29050
AT2G41970
AT5G47500
AT3G07330
AT2G41600
AT3G46540
AT5G11200
AT5G16410
AT2G22230
AT4G36130
AT1G54490
AT4G11070
AT5G24320
AT1G19400
AT4G23770
AT2G43260
AT5G65670
AT4G09040
AT1G79050
AT1G04190
AT5G03520
AT5G03150
AT1G50120
AT2G01750
AT2G35800
AT4G21860
AT5G48720
AT1G10210
AT5G14060
AT5G16200
AT1G80890
AT2G40205
AT3G06030
AT5G05950
AT1G47280
AT3G28050
AT5G42920
AT5G40690
AT2G27710
AT1G17980
AT5G45440
AT1G06340
AT1G21520
AT5G63870
AT4G13390
AT4G31040
AT4G08570
AT4G03090
AT5G24300
AT4G14310
AT2G23690
AT5G62610
AT2G20880
AT5G47420
AT2G07787
AT1G73240
AT4G00490
AT5G10800
AT4G25900
AT3G62470
AT4G19645
AT1G25275
AT3G23300
AT2G42910
AT1G73030
AT5G11730
AT1G23480
AT3G18210
AT1G16240
AT4G33000
AT3G19000
AT2G36000
AT4G34540
AT3G57240
AT4G08520
AT3G44220
AT5G61380
AT1G20696
AT2G45220
AT3G02660
AT3G56470
AT1G65260
AT1G21395
AT5G20790
AT4G34980
AT1G51220
AT3G54826
AT5G14105
AT5G06950
AT1G35230
AT1G29960
AT5G61390
AT1G58037
AT2G25530
AT2G42600
AT1G55265
AT4G10160
AT4G10150
AT4G16080
AT2G03630
AT5G57710
AT2G46680
AT1G54500
AT2G27100
AT1G05970
AT4G33010
AT5G46800
AT5G14120
AT1G04420
AT2G15695
AT2G45060
AT5G49650
AT1G56710
AT1G58200
AT3G62830
AT5G54148
AT4G30860
AT3G57890
AT4G15093
AT1G26880
AT5G11520
AT1G75820
AT4G11080
AT1G53040
AT5G57150
AT1G64890
AT1G09660
AT5G01040
AT5G03530
AT3G26120
AT3G33520
AT4G27780
AT3G62730
AT1G58190
AT4G17520
AT2G26160
AT1G68140
AT3G44490
AT2G01755
AT2G23350
AT2G13800
AT1G12980
AT1G43690
AT2G01505
AT5G11412
AT1G44100
AT3G48460
AT3G03750
AT5G11630
AT5G64950
AT5G59150
AT1G68190
AT5G20810
AT5G40700
AT4G01280
AT1G63970
AT1G63010
AT2G30590
AT1G67025
AT5G03450
AT1G21560
AT4G09620
AT1G03710
AT2G31960
AT2G04700
AT1G06750
AT4G16740
AT1G29810
AT5G18490
AT2G23755
AT5G05550
AT5G47770
AT1G15440
AT1G77660
AT5G22030
```
