## Supplementary material for "A comprehensive map of preferentially located motifs reveals distinct proximal *cis*-regulatory elements in plants": GATTTAC_containing_gene_set.txt

```
#Occurences of GATTTAC between -56 and 73 (positions relative to the transcription start site)
#481 sequences with GATTTAC in this interval
#2.34% of the sequences in promoter set with GATTTAC (set with 20573 sequences)
AT5G56380
AT2G45400
AT1G62280
AT2G22770
AT1G31240
AT1G27070
AT4G28150
AT3G53890
AT2G37920
AT3G09470
AT5G53450
AT5G43185
AT5G55850
AT2G18193
AT1G12300
AT5G28640
AT5G60460
AT4G11840
AT4G12110
AT3G55290
AT5G24316
AT2G25320
AT2G23240
AT3G27650
AT5G23630
AT2G39170
AT1G80050
AT5G17280
AT3G18040
AT3G16830
AT2G46990
AT4G33565
AT2G20740
AT4G25560
AT2G06210
AT5G56880
AT3G44880
AT5G36925
AT2G34380
AT1G66920
AT4G39370
AT2G25409
AT5G20920
AT3G10230
AT5G02170
AT2G01710
AT5G47840
AT2G34820
AT3G20970
AT2G16060
AT2G19000
AT1G05410
AT4G39550
AT3G20730
AT1G73510
AT1G62950
AT5G19660
AT4G17010
AT4G34670
AT4G30480
AT5G12350
AT3G44820
AT1G78310
AT5G03140
AT5G03730
AT2G42860
AT4G10760
AT3G09830
AT5G09230
AT1G06730
AT2G39870
AT2G44470
AT1G74910
AT5G14430
AT3G04630
AT4G30662
AT5G42600
AT3G04680
AT1G54000
AT3G53410
AT3G47510
AT5G54080
AT1G47960
AT4G13710
AT5G08000
AT4G24010
AT3G57510
AT3G19310
AT5G05000
AT3G53880
AT5G41410
AT3G45730
AT1G43130
AT1G03960
AT2G29480
AT3G48150
AT2G25110
AT5G12210
AT5G18430
AT4G09170
AT1G50325
AT3G23930
AT4G13230
AT2G45360
AT5G49210
AT3G18710
AT2G21470
AT1G77540
AT3G01770
AT4G02030
AT3G50700
AT1G66210
AT1G74080
AT1G01350
AT4G39240
AT4G36515
AT4G27120
AT1G80865
AT2G26830
AT5G45330
AT5G05840
AT3G09630
AT2G20500
AT3G26760
AT5G24410
AT4G00080
AT1G72680
AT2G17030
AT4G11820
AT5G05950
AT1G47655
AT2G01680
AT3G10720
AT5G20270
AT1G01305
AT4G33510
AT2G30575
AT1G50200
AT5G50330
AT1G64190
AT1G63820
AT1G17230
AT1G71130
AT1G01940
AT4G22470
AT4G38360
AT3G02240
AT1G62680
AT5G14740
AT5G35995
AT3G24040
AT4G31420
AT3G14190
AT1G66550
AT5G41060
AT1G58848
AT2G27430
AT5G01270
AT5G28237
AT3G57500
AT3G24730
AT2G02960
AT2G15280
AT2G02955
AT3G16780
AT3G10700
AT2G34390
AT4G22860
AT2G02130
AT2G48075
AT5G50350
AT1G79470
AT5G52100
AT1G10410
AT3G13750
AT2G26840
AT1G55690
AT3G19280
AT5G24770
AT5G04220
AT3G11320
AT5G57620
AT3G59690
AT5G25280
AT1G05200
AT1G59620
AT5G08760
AT4G17670
AT1G53500
AT4G14145
AT1G05840
AT3G52155
AT1G70540
AT5G57820
AT3G07520
AT2G43080
AT1G76080
AT1G08830
AT1G55270
AT1G30820
AT3G50845
AT2G04350
AT2G38820
AT4G04570
AT4G28650
AT3G26100
AT5G62890
AT1G27680
AT1G51913
AT2G17190
AT3G16170
AT3G08970
AT3G57040
AT5G19880
AT1G73805
AT2G21930
AT2G28830
AT2G01610
AT1G63240
AT3G61360
AT2G18120
AT3G16565
AT3G16060
AT5G57830
AT3G22890
AT1G14280
AT3G19720
AT1G14740
AT4G09840
AT1G23050
AT1G52260
AT5G10430
AT1G24040
AT5G10420
AT1G10820
AT2G39670
AT3G55610
AT1G23550
AT1G12160
AT5G22370
AT2G46040
AT5G10710
AT1G24120
AT3G01980
AT1G05205
AT5G24630
AT1G22220
AT5G50720
AT5G57400
AT4G32010
AT3G59910
AT3G59900
AT5G26680
AT1G13245
AT4G31410
AT4G14000
AT5G03406
AT1G10280
AT2G37100
AT3G15355
AT5G20580
AT5G62030
AT1G16780
AT1G73790
AT1G49160
AT2G34770
AT2G33500
AT5G19460
AT4G04020
AT4G01250
AT5G16060
AT5G48220
AT1G60770
AT1G75980
AT1G25370
AT3G16530
AT3G04640
AT2G01150
AT3G46720
AT5G57780
AT5G09970
AT5G24620
AT1G61920
AT1G07920
AT1G59980
AT1G16640
AT3G42050
AT1G76410
AT5G35680
AT3G62210
AT1G61180
AT5G23820
AT3G16910
AT3G24460
AT2G09840
AT3G27640
AT2G45110
AT4G27652
AT3G51320
AT5G18070
AT5G49520
AT1G70400
AT1G33610
AT2G41700
AT5G56760
AT1G05920
AT4G30490
AT2G36070
AT1G54790
AT4G22320
AT1G20490
AT1G10810
AT4G02425
AT2G29125
AT2G39690
AT5G23840
AT1G57660
AT3G09650
AT3G13560
AT1G50460
AT2G22250
AT1G74310
AT2G30990
AT4G34720
AT3G51895
AT4G21020
AT2G15290
AT3G52420
AT3G13700
AT1G24340
AT3G28840
AT3G13710
AT3G51610
AT1G64850
AT1G53490
AT1G05400
AT1G21050
AT4G23540
AT5G07520
AT3G04360
AT4G22310
AT5G24910
AT3G60800
AT1G67920
AT2G04410
AT5G03150
AT4G12300
AT3G60960
AT1G62150
AT4G05070
AT5G24313
AT4G08240
AT3G08630
AT1G69490
AT1G55265
AT1G25350
AT1G23590
AT5G09480
AT3G06050
AT4G38030
AT3G59920
AT1G62210
AT1G31470
AT1G73810
AT2G46750
AT5G11450
AT4G26670
AT1G17590
AT1G74300
AT5G67500
AT3G63490
AT2G40650
AT4G28640
AT5G35570
AT4G14310
AT1G11440
AT3G02120
AT5G57700
AT3G06810
AT5G05710
AT1G64400
AT5G12360
AT5G05830
AT3G27906
AT5G59000
AT1G05000
AT3G05320
AT1G22280
AT4G24880
AT4G38650
AT5G46370
AT1G74210
AT2G02480
AT1G13290
AT1G29990
AT3G51030
AT2G42310
AT4G21060
AT2G01690
AT3G24810
AT4G17215
AT4G00220
AT3G26810
AT1G60560
AT1G70590
AT1G65510
AT3G61930
AT2G04400
AT2G27370
AT2G39260
AT3G05140
AT1G51805
AT1G70830
AT5G47190
AT1G43800
AT5G54430
AT1G34300
AT2G04850
AT1G01880
AT2G30395
AT5G13690
AT4G36870
AT3G58840
AT1G79120
AT2G33800
AT3G06680
AT1G67930
AT5G64440
AT5G50300
AT1G64770
AT1G09245
AT1G05150
AT2G05070
AT3G04140
AT2G17787
AT3G20190
AT4G32540
AT3G28050
AT1G72990
AT3G26910
AT1G72310
AT2G22800
AT1G61670
AT5G07690
AT1G53540
AT2G25540
AT3G28910
AT3G09660
AT5G16730
AT1G55152
AT3G25910
AT4G08555
AT4G38370
AT1G72150
AT5G06410
AT3G14350
AT3G59370
AT2G19540
AT2G30520
AT1G44030
AT1G30870
AT3G61240
AT3G15358
AT3G05150
AT4G03490
AT1G59560
AT5G18620
AT2G03730
AT1G64330
AT4G32785
AT5G18270
AT1G33430
AT2G24790
AT2G35450
AT4G28510
AT5G01280
AT3G05070
AT2G18940
AT2G41820
AT3G49250
AT5G24314
```
