## Supplementary material for "A comprehensive map of preferentially located motifs reveals distinct proximal *cis*-regulatory elements in plants": GATTTACA_containing_gene_set.txt

```
#Occurences of GATTTACA between -2 and 114 (positions relative to the transcription start site)
#218 sequences with GATTTACA in this interval
#1.06% of the sequences in promoter set with GATTTACA (set with 20573 sequences)
AT5G48060
AT3G53410
AT3G18170
AT1G67920
AT5G64620
AT5G19880
AT5G67500
AT5G10560
AT5G22370
AT1G03960
AT1G60770
AT1G24100
AT2G38070
AT1G55690
AT1G80050
AT1G10410
AT3G10700
AT2G22250
AT5G50300
AT2G19540
AT5G49520
AT5G06410
AT3G06050
AT3G44590
AT1G54000
AT3G44880
AT5G05710
AT4G22860
AT1G17590
AT3G10230
AT4G28150
AT4G00080
AT4G27652
AT5G05840
AT4G09830
AT5G66200
AT3G62100
AT2G04400
AT3G28050
AT4G21060
AT5G60460
AT3G16780
AT1G74080
AT1G61680
AT2G06000
AT2G23200
AT2G46990
AT1G62680
AT1G64185
AT1G03070
AT5G10710
AT1G29390
AT3G26910
AT1G19800
AT2G34770
AT1G69295
AT5G12350
AT1G70400
AT5G08760
AT5G03555
AT2G20495
AT5G61980
AT3G06680
AT3G15358
AT5G50720
AT1G79470
AT5G64700
AT1G63300
AT5G03406
AT4G11850
AT3G53940
AT3G44820
AT5G09240
AT1G80865
AT5G01270
AT1G35340
AT3G61930
AT4G07825
AT1G78310
AT3G42630
AT3G20970
AT1G20490
AT5G10430
AT5G59000
AT4G30090
AT4G10760
AT2G04410
AT1G09245
AT3G19210
AT1G59560
AT3G43210
AT1G74300
AT1G12300
AT1G17230
AT3G20190
AT3G53510
AT5G07520
AT3G10720
AT2G34380
AT1G80060
AT1G23590
AT1G60560
AT1G44446
AT4G26555
AT4G25560
AT3G26240
AT5G12360
AT3G01980
AT2G27060
AT4G38670
AT5G14740
AT5G24770
AT2G24790
AT4G34670
AT1G13245
AT1G50630
AT5G05010
AT5G37680
AT4G02030
AT4G26670
AT2G28830
AT2G39170
AT3G04630
AT2G48075
AT5G20580
AT4G17010
AT3G61360
AT1G69450
AT4G24010
AT1G78922
AT5G41620
AT1G71130
AT2G45400
AT5G50330
AT1G70590
AT3G09790
AT2G17480
AT5G18120
AT5G62200
AT3G45890
AT3G48180
AT1G26450
AT3G24810
AT5G09230
AT1G05205
AT3G59900
AT3G54530
AT3G18710
AT5G05830
AT1G61670
AT4G05070
AT1G62210
AT4G31270
AT1G58848
AT2G20740
AT1G61920
AT5G03140
AT1G29990
AT4G38650
AT5G57620
AT4G28640
AT1G62960
AT1G52260
AT3G28223
AT5G42600
AT4G17170
AT1G14280
AT1G24040
AT1G55270
AT4G23230
AT4G00220
AT4G39235
AT1G47655
AT5G62890
AT1G31163
AT5G43185
AT4G32540
AT2G20500
AT2G27370
AT4G14000
AT2G27260
AT1G50460
AT1G04310
AT4G10750
AT3G05630
AT3G24730
AT3G22600
AT2G39690
AT5G01280
AT1G21050
AT5G24410
AT4G17215
AT1G76410
AT3G20300
AT1G74310
AT1G31470
AT3G46590
AT2G23370
AT3G61250
AT3G21390
AT5G35680
AT1G72150
AT5G53280
AT3G18980
AT3G19280
AT1G05200
AT4G11840
AT2G30575
AT3G25920
AT3G57100
AT1G24120
AT2G30990
AT5G08110
AT4G24015
AT3G05140
AT5G28640
AT5G14440
AT3G10220
```
