## Supplementary material for "A comprehensive map of preferentially located motifs reveals distinct proximal *cis*-regulatory elements in plants": GATTTAT_containing_gene_set.txt

```
#Occurences of GATTTAT between 7 and 22 (positions relative to the transcription start site)
#231 sequences with GATTTAT in this interval
#1.12% of the sequences in promoter set with GATTTAT (set with 20573 sequences)
AT4G36890
AT5G42750
AT5G61210
AT4G29010
AT1G75630
AT5G27930
AT3G12510
AT2G05760
AT2G37620
AT2G31400
AT3G56410
AT1G53170
AT3G07110
AT1G09500
AT5G07510
AT1G17520
AT5G50780
AT5G10610
AT3G61280
AT1G10630
AT2G39890
AT3G16040
AT3G21370
AT3G24800
AT1G28080
AT1G13609
AT3G53340
AT1G69920
AT1G01910
AT3G05700
AT1G22000
AT4G05520
AT2G15530
AT5G42000
AT4G16850
AT2G43470
AT5G04000
AT1G67420
AT1G35630
AT1G04730
AT2G20465
AT1G10120
AT5G38320
AT5G44582
AT2G46140
AT1G22920
AT3G44050
AT2G45970
AT4G10260
AT4G08550
AT5G59690
AT5G38890
AT1G55570
AT2G47970
AT1G15980
AT5G14110
AT3G03790
AT5G38195
AT4G38640
AT1G11540
AT1G08985
AT5G02620
AT1G67830
AT5G04347
AT3G27520
AT5G24510
AT4G02520
AT3G51270
AT1G07150
AT1G20696
AT2G28830
AT1G79120
AT4G10210
AT5G53540
AT5G58740
AT1G53580
AT3G11480
AT3G45310
AT2G20740
AT3G63160
AT2G07787
AT5G36220
AT2G40570
AT1G68690
AT5G46290
AT5G18670
AT4G15930
AT2G27490
AT1G79310
AT3G16580
AT3G46670
AT1G49430
AT5G48485
AT4G22540
AT5G10990
AT1G73860
AT2G42820
AT1G09810
AT4G17030
AT4G17770
AT2G16580
AT3G47520
AT1G07140
AT1G69620
AT5G04370
AT4G26310
AT1G69340
AT5G64740
AT3G55140
AT1G70720
AT1G67340
AT4G15890
AT1G71860
AT2G39330
AT4G12130
AT1G23070
AT3G62870
AT3G53870
AT1G76020
AT3G24280
AT3G22630
AT2G36920
AT5G28050
AT5G48220
AT1G74100
AT1G62000
AT1G59760
AT3G55770
AT1G65720
AT1G08250
AT2G15970
AT2G40780
AT3G26560
AT5G27760
AT5G59613
AT1G32760
AT2G32190
AT3G16010
AT2G01918
AT3G11650
AT1G71690
AT3G47340
AT1G50620
AT1G31810
AT1G03840
AT3G03350
AT3G16310
AT3G44735
AT3G11620
AT2G42230
AT1G21900
AT3G18610
AT2G26580
AT4G12570
AT3G60480
AT5G55830
AT4G29000
AT1G49840
AT5G66680
AT2G19590
AT3G51410
AT5G62050
AT1G05350
AT5G09390
AT3G06120
AT2G27480
AT1G14600
AT3G14870
AT1G19180
AT4G38930
AT3G22590
AT5G67530
AT1G18470
AT5G52760
AT3G06010
AT5G42146
AT5G15440
AT1G45163
AT1G56270
AT4G19650
AT1G20680
AT3G18900
AT4G24880
AT4G22990
AT2G40090
AT1G51190
AT3G13210
AT3G05610
AT1G32380
AT2G42380
AT2G39080
AT1G16510
AT2G43410
AT1G78995
AT2G23610
AT2G27820
AT5G26240
AT2G43580
AT2G02515
AT1G26330
AT2G04380
AT5G22875
AT1G58520
AT2G22470
AT5G16010
AT4G33560
AT5G38290
AT3G52561
AT3G17670
AT2G32020
AT1G55480
AT3G52730
AT5G66580
AT4G02725
AT2G37520
AT2G42830
AT4G38190
AT5G13330
AT5G56370
AT3G55710
AT5G17990
AT3G03060
AT4G16690
AT4G03190
AT1G11700
AT1G01900
AT1G24390
AT3G09220
AT1G77720
AT4G29470
AT3G60260
```
