## Supplementary material for "A comprehensive map of preferentially located motifs reveals distinct proximal *cis*-regulatory elements in plants": GATTTATT_containing_gene_set.txt

```
#Occurences of GATTTATT between 5 and 27 (positions relative to the transcription start site)
#140 sequences with GATTTATT in this interval
#0.68% of the sequences in promoter set with GATTTATT (set with 20573 sequences)
AT3G03580
AT4G16850
AT1G10630
AT2G43470
AT2G39330
AT5G52760
AT1G75630
AT2G03730
AT5G48485
AT2G07787
AT1G08985
AT1G51190
AT1G13080
AT1G11540
AT1G71690
AT3G06120
AT2G43580
AT3G60260
AT3G60730
AT1G13609
AT1G49840
AT1G78790
AT4G22990
AT5G64740
AT2G27820
AT5G24510
AT3G06010
AT4G10260
AT2G45970
AT5G28050
AT5G62050
AT4G29470
AT1G50620
AT3G03060
AT1G03840
AT3G52190
AT3G51270
AT5G42750
AT3G07110
AT5G38195
AT5G14110
AT5G38320
AT5G40260
AT1G14600
AT3G03790
AT1G79310
AT5G10380
AT1G26330
AT1G01900
AT4G16690
AT3G11620
AT1G32380
AT3G46450
AT3G26810
AT5G67530
AT1G68690
AT1G54470
AT3G62870
AT2G39805
AT1G31810
AT2G16580
AT2G15970
AT1G71860
AT1G01910
AT1G71950
AT1G23070
AT3G11650
AT1G55480
AT4G12130
AT4G10210
AT5G58800
AT5G16010
AT1G65720
AT3G22630
AT3G18380
AT2G27480
AT4G02520
AT1G16445
AT1G69920
AT5G10990
AT1G21900
AT1G05350
AT4G29010
AT4G33560
AT4G17770
AT3G55710
AT3G01150
AT4G22540
AT3G47340
AT5G09390
AT3G24800
AT3G56410
AT1G22000
AT5G27760
AT3G60480
AT2G42830
AT5G10430
AT1G62000
AT2G32190
AT3G45770
AT1G02630
AT1G55570
AT2G27490
AT4G24880
AT5G04370
AT2G05760
AT3G11480
AT3G24280
AT2G42380
AT4G26310
AT1G45163
AT3G12510
AT2G37520
AT4G38640
AT2G47970
AT5G42000
AT3G63160
AT5G22875
AT3G44735
AT3G09220
AT2G20465
AT2G39890
AT4G29000
AT4G14000
AT1G78995
AT1G16510
AT5G45880
AT1G76020
AT4G19170
AT2G04380
AT4G17030
AT5G17990
AT1G67420
AT2G31400
AT4G38930
AT1G70720
AT5G26240
AT3G18610
AT2G01750
AT1G56270
```
