## Supplementary material for "A comprehensive map of preferentially located motifs reveals distinct proximal *cis*-regulatory elements in plants": GATTTCAA_containing_gene_set.txt

```
#Occurences of GATTTCAA between -111 and 5 (positions relative to the transcription start site)
#271 sequences with GATTTCAA in this interval
#1.32% of the sequences in promoter set with GATTTCAA (set with 20573 sequences)
AT4G27340
AT2G44410
AT5G56280
AT3G57390
AT1G10960
AT5G05410
AT3G09100
AT1G03200
AT4G18910
AT3G52230
AT2G42790
AT4G26180
AT1G80160
AT1G67090
AT2G24400
AT2G41800
AT4G28340
AT1G01940
AT4G39070
AT1G03260
AT5G26820
AT1G24100
AT5G15948
AT4G21090
AT1G61340
AT4G35860
AT3G28750
AT1G14160
AT1G68310
AT1G10970
AT1G74720
AT2G25930
AT3G01660
AT1G68740
AT5G55290
AT5G15950
AT5G07890
AT5G44710
AT1G48620
AT5G11000
AT1G70550
AT5G44360
AT4G25580
AT2G27230
AT4G20410
AT4G20380
AT2G21650
AT3G12000
AT1G18250
AT2G21590
AT4G25590
AT5G23630
AT2G44840
AT1G73950
AT4G26420
AT3G43540
AT3G54040
AT1G76980
AT5G08650
AT2G23540
AT3G44770
AT3G25780
AT3G20550
AT5G61330
AT2G44330
AT3G01340
AT5G15860
AT1G30135
AT2G21370
AT2G32280
AT5G57370
AT5G17290
AT1G61180
AT3G57550
AT1G44000
AT3G32980
AT5G57380
AT1G24764
AT5G53310
AT4G28720
AT3G22460
AT3G19330
AT1G72030
AT5G53420
AT4G38410
AT3G55410
AT3G16080
AT4G28440
AT2G20320
AT4G07950
AT3G17712
AT4G14900
AT1G12140
AT1G06520
AT1G52590
AT1G75960
AT2G42750
AT5G52360
AT2G37020
AT3G14290
AT3G10912
AT3G53668
AT4G11060
AT2G11851
AT5G13330
AT3G62180
AT1G54200
AT4G37700
AT3G10910
AT5G17280
AT5G62840
AT2G30980
AT5G59240
AT5G13790
AT3G07400
AT2G03510
AT2G16018
AT3G22470
AT2G18900
AT2G37880
AT1G15590
AT3G46110
AT3G53140
AT3G12250
AT3G48550
AT1G14200
AT1G30620
AT1G10170
AT4G02460
AT3G14270
AT2G38770
AT5G22140
AT4G30340
AT1G71866
AT5G07860
AT4G37925
AT3G05900
AT2G42110
AT4G30996
AT3G51150
AT3G26450
AT3G53670
AT3G53530
AT3G53130
AT5G64280
AT5G47870
AT2G30970
AT2G44980
AT1G73602
AT3G24280
AT5G47670
AT1G64530
AT4G16780
AT1G72430
AT4G23150
AT5G09260
AT3G17155
AT4G23900
AT3G21630
AT2G45610
AT1G09230
AT2G36650
AT1G06120
AT2G06520
AT5G61440
AT1G20810
AT5G19400
AT5G23280
AT1G64185
AT5G53486
AT4G25515
AT3G53300
AT2G27228
AT1G11112
AT3G23600
AT4G30120
AT4G09462
AT1G73600
AT1G33670
AT5G25560
AT5G67260
AT5G56270
AT5G63085
AT5G19750
AT1G06510
AT5G15200
AT3G58520
AT5G22650
AT3G06890
AT4G18501
AT3G01440
AT2G18915
AT2G17800
AT5G17350
AT2G27140
AT1G22120
AT5G49530
AT4G35300
AT1G69935
AT3G15850
AT4G13500
AT3G51180
AT1G60940
AT3G23940
AT5G11420
AT2G26590
AT3G23340
AT2G45640
AT2G37890
AT5G05987
AT2G40050
AT3G18440
AT1G50140
AT3G17660
AT3G01950
AT1G26160
AT5G23190
AT5G38895
AT2G20330
AT3G42630
AT1G31920
AT3G02380
AT3G21550
AT3G46670
AT3G49240
AT5G02460
AT3G19790
AT1G11000
AT3G57440
AT1G27530
AT4G26000
AT1G59990
AT1G32500
AT1G63900
AT3G48980
AT2G13650
AT5G11860
AT5G49740
AT2G12190
AT1G05440
AT3G15870
AT1G02360
AT4G34750
AT1G63000
AT5G18630
AT5G56250
AT3G15760
AT3G58150
AT4G01070
AT1G76940
AT2G06510
AT5G05610
AT3G53380
AT5G49015
AT3G21870
AT4G09150
AT1G69420
AT4G37030
AT4G10850
AT2G13350
AT4G19570
AT3G28345
AT1G77420
AT1G67630
AT5G53120
AT3G50530
AT5G08120
AT1G33720
AT3G05680
AT4G23895
AT4G13780
```
