## Supplementary material for "A comprehensive map of preferentially located motifs reveals distinct proximal *cis*-regulatory elements in plants": GATTTG_containing_gene_set.txt

```
#Occurences of GATTTG between -5 and -5 (positions relative to the transcription start site)
#82 sequences with GATTTG in this interval
#0.40% of the sequences in promoter set with GATTTG (set with 20573 sequences)
AT5G12200
AT5G35660
AT5G12230
AT2G17390
AT1G68340
AT1G69510
AT3G47890
AT3G04830
AT2G22420
AT1G49850
AT2G25820
AT5G22690
AT5G65420
AT1G04420
AT4G13290
AT3G52480
AT4G28470
AT5G22290
AT4G28485
AT1G22500
AT1G13300
AT4G29050
AT3G56970
AT1G44110
AT4G16720
AT4G04460
AT1G26260
AT1G07890
AT2G40130
AT2G47560
AT2G42070
AT3G48530
AT5G49030
AT2G17705
AT3G09430
AT1G66980
AT4G28170
AT1G56300
AT4G35640
AT2G28250
AT5G49510
AT3G49050
AT3G28345
AT4G25100
AT4G13670
AT5G19240
AT3G22500
AT2G20390
AT3G10670
AT5G48545
AT1G35470
AT1G23840
AT3G06560
AT1G21065
AT1G51580
AT1G61870
AT2G45310
AT2G18450
AT4G38030
AT5G48335
AT2G03460
AT1G16270
AT4G02930
AT3G49250
AT5G02450
AT1G47250
AT1G69588
AT5G55240
AT5G45310
AT5G08350
AT1G29920
AT1G49940
AT2G41050
AT1G68190
AT2G02020
AT5G39600
AT2G40060
AT5G52050
AT3G16830
AT2G29525
AT1G02475
AT4G10060
```
