## Supplementary material for "A comprehensive map of preferentially located motifs reveals distinct proximal *cis*-regulatory elements in plants": GATTTGTA_containing_gene_set.txt

```
#Occurences of GATTTGTA between 33 and 140 (positions relative to the transcription start site)
#323 sequences with GATTTGTA in this interval
#1.57% of the sequences in promoter set with GATTTGTA (set with 20573 sequences)
AT4G19710
AT4G24026
AT5G59670
AT4G26190
AT5G54890
AT3G50210
AT5G53250
AT5G12360
AT5G65180
AT4G27654
AT4G34340
AT1G68010
AT2G40090
AT4G00480
AT4G15093
AT2G16270
AT3G61030
AT5G57500
AT1G67890
AT3G59540
AT3G54085
AT5G21160
AT1G24170
AT2G37970
AT5G53500
AT5G06680
AT3G15430
AT3G25770
AT4G36070
AT3G26630
AT1G22740
AT4G09620
AT1G71930
AT1G21790
AT1G76760
AT5G19820
AT2G46160
AT3G28223
AT5G64440
AT1G11170
AT2G26830
AT3G48490
AT2G04378
AT5G41970
AT2G20595
AT1G54217
AT4G19810
AT5G55910
AT5G23920
AT2G35720
AT4G27650
AT4G33160
AT1G47290
AT5G28050
AT4G26770
AT4G20350
AT4G36080
AT1G74390
AT2G37820
AT5G17010
AT1G67560
AT5G18000
AT2G40240
AT5G46030
AT5G54780
AT2G34070
AT3G16770
AT5G26850
AT4G04800
AT1G65720
AT1G76080
AT5G17240
AT2G28590
AT3G20650
AT5G40500
AT3G53730
AT3G24140
AT2G33380
AT3G19860
AT2G04650
AT2G45320
AT5G12230
AT5G20170
AT2G17500
AT4G33770
AT5G60300
AT3G03420
AT5G52980
AT1G32080
AT2G35600
AT3G12350
AT3G01085
AT1G05950
AT3G45750
AT1G08310
AT1G01440
AT1G21190
AT5G44030
AT3G55140
AT3G56010
AT3G50370
AT4G11720
AT5G01510
AT1G80530
AT5G25160
AT1G64440
AT1G24620
AT3G62230
AT5G65210
AT2G27385
AT2G17710
AT5G66460
AT5G14120
AT5G38070
AT2G23010
AT5G02010
AT5G38450
AT1G22930
AT4G28830
AT1G22275
AT1G07210
AT1G75160
AT2G09970
AT3G23400
AT1G64065
AT3G13530
AT3G03270
AT2G38620
AT3G11980
AT1G29940
AT4G32360
AT4G27435
AT3G16895
AT3G63010
AT2G02350
AT1G23140
AT1G48090
AT3G50900
AT2G33420
AT5G19250
AT1G09060
AT1G48480
AT2G34640
AT5G62920
AT1G63206
AT2G45910
AT5G23740
AT2G27320
AT4G30750
AT4G23540
AT5G24130
AT5G24600
AT5G43780
AT5G42650
AT4G00330
AT1G53720
AT4G22730
AT5G54280
AT1G55740
AT2G19990
AT5G10460
AT5G51910
AT1G35516
AT4G38480
AT1G34120
AT1G18370
AT2G18350
AT5G14320
AT3G03230
AT2G25800
AT5G24110
AT5G54500
AT4G21470
AT4G13210
AT2G47380
AT4G39955
AT3G07990
AT2G36590
AT2G32190
AT1G21864
AT3G52960
AT1G25550
AT4G28040
AT1G68370
AT3G20300
AT1G33600
AT2G33170
AT3G01690
AT5G45310
AT4G35880
AT1G63500
AT2G30890
AT5G66290
AT5G16850
AT3G54090
AT2G13295
AT1G50430
AT1G69640
AT3G54180
AT3G05280
AT5G07270
AT3G03040
AT2G14110
AT3G46320
AT2G03450
AT2G47550
AT3G25950
AT1G09460
AT2G46970
AT2G35050
AT2G20550
AT5G42610
AT1G77220
AT1G55270
AT2G46690
AT1G73750
AT2G43795
AT5G55720
AT3G57130
AT1G28200
AT5G13120
AT3G20390
AT5G38640
AT3G61940
AT5G42030
AT1G19830
AT4G11310
AT2G05850
AT3G51670
AT4G26660
AT5G60370
AT5G01040
AT2G39890
AT5G22890
AT5G66390
AT5G38110
AT3G62650
AT3G60590
AT4G26200
AT3G20020
AT1G50280
AT2G27030
AT2G37975
AT3G51660
AT1G23070
AT5G12840
AT2G26890
AT4G31310
AT2G21790
AT1G49820
AT5G01950
AT3G26650
AT3G44190
AT3G04380
AT5G67420
AT2G28100
AT5G15720
AT1G20696
AT5G17330
AT5G40970
AT3G57480
AT3G54660
AT5G10745
AT4G38092
AT3G58830
AT5G23750
AT3G55060
AT1G02900
AT5G23590
AT1G76980
AT5G07070
AT5G52370
AT4G28180
AT5G24270
AT4G33530
AT5G23440
AT3G01280
AT3G23150
AT1G03560
AT1G22810
AT1G21100
AT1G01610
AT2G34920
AT5G17610
AT3G46820
AT3G09870
AT4G28050
AT3G51960
AT3G53300
AT3G51250
AT5G39600
AT3G28917
AT1G16630
AT4G21620
AT1G75600
AT1G67110
AT1G21695
AT1G27752
AT1G14460
AT1G13150
AT3G24860
AT3G58190
AT3G10330
AT1G48550
AT5G38410
AT5G43570
AT1G12220
AT2G20560
AT3G48630
AT3G46270
AT2G17720
AT3G01120
AT5G07910
AT5G46790
AT1G30600
AT5G54270
AT2G46800
AT3G57140
AT4G13110
AT5G03110
AT4G17410
AT2G20815
AT1G61730
```
