## Supplementary material for "A comprehensive map of preferentially located motifs reveals distinct proximal *cis*-regulatory elements in plants": GATTTGTT_containing_gene_set.txt

```
#Occurences of GATTTGTT between -54 and 92 (positions relative to the transcription start site)
#561 sequences with GATTTGTT in this interval
#2.73% of the sequences in promoter set with GATTTGTT (set with 20573 sequences)
AT2G03450
AT2G29440
AT1G50575
AT3G03630
AT3G58120
AT3G55450
AT3G63280
AT4G12300
AT1G66170
AT5G65940
AT1G27750
AT2G20597
AT1G47230
AT2G16930
AT4G10265
AT4G25490
AT2G43770
AT2G18980
AT1G26360
AT1G11710
AT5G67070
AT5G07820
AT1G14460
AT3G52905
AT5G06990
AT1G09470
AT1G75040
AT3G52110
AT5G49060
AT5G15220
AT2G40820
AT4G00780
AT5G24400
AT5G45690
AT4G39140
AT2G37060
AT4G21440
AT5G62890
AT3G50570
AT2G36400
AT1G19510
AT5G05520
AT1G12440
AT3G55480
AT5G52800
AT2G21620
AT3G06060
AT1G63080
AT4G31820
AT1G16705
AT5G51150
AT1G01770
AT4G28400
AT5G10040
AT4G10640
AT1G71930
AT3G43120
AT1G24450
AT1G33500
AT5G66780
AT3G15870
AT5G16250
AT5G19520
AT4G33890
AT2G21100
AT4G25433
AT1G76120
AT1G29420
AT1G19230
AT5G65420
AT1G16090
AT1G62930
AT3G23670
AT3G57170
AT3G09430
AT5G04070
AT5G11930
AT4G31875
AT5G61230
AT2G24550
AT2G41310
AT2G44710
AT2G34640
AT5G61200
AT2G31930
AT3G01650
AT3G45400
AT5G04110
AT5G19340
AT2G20190
AT4G27585
AT5G35430
AT3G49190
AT5G36290
AT5G49850
AT3G10210
AT5G43270
AT2G04900
AT1G32520
AT2G04230
AT3G12700
AT5G55290
AT5G46420
AT2G28110
AT1G79540
AT5G60940
AT4G17380
AT1G61575
AT2G02760
AT1G33250
AT1G22280
AT1G03380
AT1G55090
AT2G46830
AT3G09030
AT3G49240
AT3G13320
AT1G12775
AT1G04645
AT1G80860
AT3G04760
AT3G04550
AT5G27940
AT3G59110
AT4G13370
AT3G21230
AT1G75900
AT1G47240
AT1G02280
AT1G27180
AT2G28355
AT2G19690
AT2G25070
AT2G46700
AT1G22520
AT4G09080
AT1G61700
AT1G50320
AT2G14830
AT2G32060
AT3G10960
AT2G30420
AT1G31814
AT4G39950
AT1G67700
AT1G01480
AT5G04330
AT4G37080
AT1G43770
AT3G60080
AT2G47620
AT5G04320
AT1G14650
AT1G34830
AT1G79770
AT4G26430
AT1G76090
AT1G14360
AT5G03390
AT5G35050
AT4G26570
AT1G09810
AT1G51400
AT1G10570
AT1G10580
AT5G39250
AT3G56360
AT4G29000
AT2G43110
AT5G57560
AT2G24250
AT2G47390
AT1G16010
AT2G40200
AT5G41690
AT1G05360
AT5G40450
AT5G13320
AT3G05980
AT5G43670
AT5G51700
AT2G44670
AT4G40030
AT1G69240
AT5G11270
AT5G61228
AT2G25150
AT4G36160
AT3G14670
AT5G60270
AT5G52650
AT1G76490
AT5G25080
AT1G57765
AT1G14660
AT5G27550
AT5G67090
AT1G71020
AT3G59780
AT5G09672
AT5G01190
AT1G34360
AT4G22300
AT5G63500
AT1G36940
AT3G61490
AT4G30550
AT1G69460
AT2G28430
AT4G05000
AT3G15290
AT5G64420
AT1G07000
AT3G16570
AT3G50310
AT5G35660
AT2G31430
AT2G45570
AT2G44680
AT5G54910
AT2G03630
AT1G48360
AT4G17615
AT3G53580
AT4G32530
AT5G65960
AT2G40130
AT1G55360
AT3G29130
AT1G74088
AT5G10310
AT2G34355
AT2G20515
AT1G04440
AT5G42820
AT1G62420
AT2G37150
AT3G14790
AT2G19810
AT3G54650
AT4G12240
AT5G49630
AT4G02030
AT5G45370
AT1G69530
AT1G13320
AT5G63100
AT1G33410
AT3G62660
AT4G39980
AT2G29430
AT2G17450
AT5G49920
AT2G47380
AT5G48900
AT3G48430
AT1G67050
AT5G38300
AT5G46115
AT4G36830
AT5G65970
AT5G04270
AT1G15120
AT2G41330
AT2G36390
AT4G36470
AT2G48121
AT5G43130
AT3G15480
AT3G60780
AT4G30520
AT5G66310
AT2G26600
AT2G17650
AT3G23510
AT3G52120
AT4G00300
AT2G01090
AT1G66550
AT4G11880
AT4G37400
AT4G33220
AT4G10490
AT1G52870
AT4G29050
AT5G67530
AT3G15380
AT5G08760
AT5G04390
AT4G35300
AT1G21070
AT3G27930
AT2G17410
AT3G17900
AT4G14780
AT1G23150
AT5G16880
AT4G37220
AT4G00695
AT5G54200
AT5G05090
AT4G19865
AT3G52105
AT4G38430
AT1G45063
AT4G23430
AT3G12480
AT5G25090
AT3G52130
AT1G54450
AT5G52180
AT2G28105
AT1G01690
AT4G27840
AT1G76185
AT5G07860
AT2G03460
AT3G55000
AT3G15940
AT3G57510
AT5G59240
AT1G73440
AT2G21200
AT5G13740
AT3G44380
AT4G25100
AT1G04170
AT2G16660
AT4G19500
AT1G55560
AT1G67100
AT1G63940
AT2G21880
AT2G30110
AT1G63500
AT3G62370
AT4G20130
AT5G50100
AT1G09240
AT4G23420
AT2G36710
AT5G13750
AT5G27540
AT2G44270
AT3G09470
AT5G19160
AT3G19960
AT5G64920
AT2G40540
AT3G52900
AT2G22670
AT2G15695
AT5G59820
AT1G78530
AT1G62970
AT1G69770
AT2G31800
AT1G23149
AT3G04010
AT4G29010
AT2G44750
AT3G45280
AT4G02270
AT4G29770
AT5G54860
AT2G16430
AT4G15248
AT1G05320
AT4G28660
AT2G37195
AT4G17500
AT4G27320
AT1G05750
AT4G02040
AT1G68862
AT1G57570
AT4G38730
AT3G50400
AT1G52415
AT1G34795
AT5G65010
AT5G46530
AT2G44870
AT2G44260
AT4G32610
AT5G59010
AT1G79460
AT4G02820
AT4G29905
AT4G35640
AT3G06040
AT3G51490
AT1G51760
AT1G12244
AT5G17460
AT2G42280
AT2G28670
AT2G42270
AT2G47920
AT3G51770
AT3G20000
AT3G03810
AT3G49650
AT3G46270
AT3G18480
AT1G77750
AT5G35450
AT2G32270
AT5G64860
AT1G75190
AT5G06120
AT3G03830
AT1G05000
AT5G50740
AT3G61630
AT5G54180
AT3G14690
AT2G29530
AT1G75300
AT3G06880
AT1G62430
AT1G62520
AT5G41480
AT4G14605
AT3G52090
AT1G02330
AT2G47910
AT2G15890
AT2G33560
AT1G73880
AT1G67900
AT1G50360
AT3G11260
AT1G47550
AT1G16000
AT3G10370
AT5G23710
AT1G15550
AT1G27500
AT4G24880
AT3G10760
AT5G42940
AT3G17300
AT1G13820
AT2G37260
AT2G42200
AT3G22160
AT3G19740
AT2G31790
AT1G47500
AT1G64160
AT5G27390
AT4G17390
AT4G13240
AT4G12070
AT5G50350
AT2G47500
AT4G14615
AT2G44760
AT4G26650
AT4G26540
AT1G70440
AT1G24764
AT1G73620
AT2G21195
AT2G27140
AT3G06500
AT5G37190
AT5G44340
AT3G25980
AT3G06780
AT3G05250
AT4G19970
AT1G06180
AT5G26720
AT1G79470
AT5G08460
AT1G34792
AT2G17705
AT5G01360
AT2G32210
AT4G25470
AT4G27745
AT4G34138
AT2G01950
AT5G55840
AT2G29525
AT5G25310
AT5G52640
AT2G41850
AT3G22900
AT3G48730
AT1G03982
AT3G02660
AT2G02730
AT5G67430
AT1G58330
AT3G52480
AT1G76955
AT4G33070
AT4G30560
AT2G47810
AT4G25434
AT2G40600
AT3G62390
AT1G51460
AT3G06790
AT1G06340
AT3G17420
AT5G43150
AT2G18880
AT5G28919
AT4G24204
AT2G28790
AT3G03110
AT1G49715
AT2G02820
AT1G49240
AT4G25840
AT2G40570
AT3G51720
AT5G45710
AT4G18460
AT3G42860
AT5G07200
AT2G39760
AT2G39180
AT1G70740
AT3G56350
AT5G65040
AT5G56220
AT3G23280
AT1G27900
AT5G57700
AT3G43833
AT1G15000
AT1G21280
AT5G18525
AT4G11140
AT1G22090
AT4G22160
AT3G25990
AT5G05940
AT5G41390
AT3G62280
AT3G10730
AT4G04720
AT3G63240
AT2G36850
AT3G54760
AT2G28250
AT1G35180
AT2G04675
AT3G53100
AT4G33590
AT5G06680
AT3G05260
AT3G12490
AT5G09670
AT3G54810
AT1G73607
```
