## Supplementary material for "A comprehensive map of preferentially located motifs reveals distinct proximal *cis*-regulatory elements in plants": GATTTT_containing_gene_set.txt

```
#Occurences of GATTTT between 5 and 15 (positions relative to the transcription start site)
#670 sequences with GATTTT in this interval
#3.26% of the sequences in promoter set with GATTTT (set with 20573 sequences)
AT5G57410
AT3G17240
AT2G29065
AT1G04240
AT1G64160
AT5G40810
AT4G26670
AT3G03010
AT2G44065
AT1G15270
AT1G03180
AT3G23050
AT2G16700
AT5G16170
AT1G73210
AT4G08900
AT2G07671
AT5G64343
AT4G23680
AT1G04590
AT4G28070
AT1G72070
AT2G39040
AT1G74000
AT5G55100
AT2G32150
AT5G52970
AT5G20635
AT2G43850
AT3G49490
AT5G65630
AT2G31020
AT3G20010
AT5G16070
AT3G58190
AT1G20680
AT3G56130
AT1G22650
AT3G01220
AT5G47100
AT5G06070
AT1G21866
AT5G61330
AT2G22230
AT2G37990
AT2G05440
AT1G64300
AT2G35930
AT2G48110
AT4G25780
AT5G43980
AT4G36910
AT2G23110
AT5G56910
AT2G46260
AT4G27654
AT5G55120
AT3G02650
AT5G36230
AT5G03070
AT4G40030
AT5G64342
AT3G54200
AT5G16320
AT1G25500
AT5G02550
AT5G49450
AT3G17900
AT3G28690
AT1G14430
AT2G45210
AT3G10500
AT4G12910
AT2G35280
AT1G27440
AT3G11270
AT1G52855
AT1G75860
AT4G23210
AT4G30140
AT1G29310
AT1G66950
AT2G17442
AT5G58770
AT4G19510
AT3G05510
AT2G23360
AT3G21380
AT4G10040
AT1G80180
AT5G01420
AT3G15351
AT2G24270
AT5G39610
AT3G49260
AT5G35370
AT5G16260
AT5G05670
AT3G20660
AT1G18160
AT4G11410
AT1G67280
AT1G23900
AT5G44620
AT1G07590
AT2G33370
AT5G22010
AT1G67210
AT4G37870
AT1G60070
AT3G12500
AT1G01160
AT2G16740
AT1G64700
AT5G51440
AT2G06050
AT1G52920
AT1G07795
AT3G26080
AT1G30135
AT5G19880
AT2G23980
AT4G26570
AT4G23880
AT2G19640
AT1G73660
AT3G08800
AT1G11950
AT2G44360
AT4G11790
AT5G10280
AT4G28811
AT4G35540
AT5G54900
AT3G09010
AT1G51220
AT5G08695
AT1G80050
AT1G72970
AT4G24780
AT1G53240
AT5G64000
AT1G66860
AT3G03360
AT1G27840
AT5G19260
AT1G51020
AT5G55730
AT4G32540
AT3G23730
AT1G66260
AT1G79920
AT2G18300
AT2G41540
AT1G66350
AT5G07360
AT4G27960
AT3G22950
AT3G02468
AT3G27420
AT5G55170
AT5G02910
AT3G18560
AT5G20280
AT1G03870
AT3G17600
AT1G52030
AT3G06880
AT1G55120
AT5G43100
AT3G20810
AT5G02090
AT2G41451
AT3G10090
AT3G23310
AT5G54110
AT5G48170
AT1G33140
AT5G22545
AT5G55280
AT5G09880
AT3G07520
AT1G66530
AT5G17400
AT5G62280
AT5G28030
AT5G03545
AT2G39760
AT2G45000
AT3G06740
AT1G07510
AT1G49010
AT1G54540
AT2G41760
AT4G02580
AT2G32820
AT5G49448
AT4G34360
AT5G55160
AT3G57930
AT4G37235
AT1G75060
AT4G01335
AT5G16660
AT5G52930
AT1G26800
AT5G49360
AT5G10570
AT5G63040
AT2G31280
AT4G01440
AT5G60800
AT2G13295
AT5G09580
AT1G76060
AT3G62140
AT2G30360
AT1G68760
AT4G08310
AT5G18580
AT1G23440
AT2G42400
AT4G28950
AT4G01900
AT3G07550
AT2G37640
AT1G05610
AT5G44690
AT1G16570
AT3G03030
AT3G28670
AT5G53030
AT4G09680
AT5G04600
AT1G48470
AT5G12470
AT1G29010
AT2G38880
AT2G42975
AT1G68690
AT5G59580
AT5G65490
AT4G37990
AT2G15960
AT5G04120
AT5G23520
AT3G55677
AT4G22380
AT1G64290
AT5G03740
AT2G30660
AT3G16260
AT5G56790
AT1G03760
AT4G29240
AT5G13240
AT2G34580
AT1G30910
AT4G23390
AT5G21100
AT4G21610
AT3G46720
AT3G18580
AT2G03280
AT3G06190
AT1G07350
AT4G11960
AT3G16565
AT1G43670
AT3G54180
AT5G24140
AT4G36920
AT5G04620
AT2G41160
AT2G46230
AT5G13825
AT1G67190
AT1G08520
AT5G64340
AT4G15240
AT1G11800
AT1G76890
AT2G36210
AT2G03740
AT3G10570
AT4G12060
AT5G64010
AT4G21192
AT4G21320
AT1G14830
AT5G24980
AT3G60620
AT2G44290
AT5G08640
AT2G32275
AT2G28540
AT4G14360
AT3G01920
AT2G47240
AT5G59290
AT1G78510
AT3G15750
AT1G57610
AT4G11840
AT1G73480
AT2G35200
AT2G22140
AT3G54130
AT1G50940
AT3G06840
AT5G56090
AT1G60190
AT1G29730
AT5G16380
AT1G20770
AT4G27660
AT4G01290
AT1G54090
AT1G68480
AT3G02840
AT5G08000
AT5G54630
AT5G19130
AT4G14160
AT2G25700
AT3G60690
AT2G35730
AT2G25760
AT4G32130
AT1G33230
AT1G75810
AT4G14850
AT2G15090
AT5G07560
AT1G33960
AT4G25990
AT3G63150
AT1G73440
AT3G17820
AT5G13100
AT2G35450
AT2G28320
AT3G02885
AT5G49610
AT3G14470
AT4G28100
AT5G14200
AT4G35310
AT4G26650
AT3G28790
AT1G08900
AT2G20960
AT1G04190
AT2G46870
AT1G29680
AT1G19680
AT1G73080
AT2G16370
AT1G67760
AT2G27250
AT5G56190
AT5G16400
AT4G24110
AT3G56740
AT3G14415
AT1G73180
AT1G64510
AT4G19450
AT2G33360
AT5G12140
AT5G08130
AT3G57280
AT1G19700
AT3G48780
AT5G03760
AT2G45620
AT2G30720
AT2G19730
AT4G35030
AT5G62360
AT4G32175
AT2G23290
AT5G35995
AT1G09330
AT3G54610
AT2G46400
AT2G37880
AT4G24310
AT3G28830
AT4G24120
AT4G20960
AT5G08370
AT2G40980
AT4G09670
AT1G54650
AT5G13610
AT3G17120
AT3G58040
AT4G02530
AT4G06634
AT3G08490
AT3G61090
AT3G52940
AT4G28590
AT3G54670
AT3G29780
AT5G51920
AT3G04530
AT1G35180
AT3G57560
AT5G17710
AT2G45290
AT5G38940
AT2G30050
AT3G15355
AT1G31440
AT2G23420
AT5G53120
AT3G57410
AT5G21010
AT3G24730
AT4G19970
AT2G47960
AT2G45860
AT1G26390
AT4G32580
AT5G18310
AT1G45000
AT5G47390
AT1G45191
AT1G06460
AT5G54140
AT3G52140
AT3G20560
AT4G13680
AT1G17060
AT4G18950
AT2G31345
AT5G06930
AT1G29520
AT1G66100
AT3G21730
AT4G29820
AT5G46080
AT4G21450
AT1G20610
AT5G47940
AT4G30150
AT2G46530
AT3G54480
AT1G04470
AT3G05190
AT1G02190
AT5G03320
AT3G06100
AT4G30130
AT5G25330
AT4G14490
AT1G08620
AT1G78610
AT3G28950
AT2G19800
AT2G30200
AT3G28550
AT4G03560
AT2G23340
AT4G14940
AT1G05150
AT1G52710
AT3G16760
AT5G67390
AT2G07560
AT4G22360
AT3G07220
AT1G33475
AT1G69320
AT4G18960
AT1G64740
AT5G09850
AT4G08570
AT5G54520
AT1G19860
AT3G53880
AT1G24620
AT5G15550
AT1G18450
AT5G56000
AT4G11845
AT2G45060
AT3G03340
AT1G35470
AT5G19200
AT4G27260
AT2G18350
AT5G22600
AT1G22780
AT2G22400
AT5G64341
AT5G20730
AT2G26460
AT5G60150
AT5G10310
AT3G57530
AT2G21240
AT1G62710
AT3G46030
AT4G10380
AT5G56650
AT2G05755
AT1G75670
AT1G48200
AT1G10290
AT2G34620
AT3G04710
AT5G23395
AT2G39490
AT4G33670
AT4G32170
AT4G11290
AT3G04340
AT3G28223
AT2G20000
AT1G72920
AT5G54170
AT1G21065
AT5G65390
AT1G70680
AT1G04000
AT2G44950
AT5G13210
AT1G21110
AT3G57390
AT1G78200
AT4G02830
AT5G42910
AT5G01830
AT1G04030
AT1G71220
AT2G47485
AT5G61550
AT4G39390
AT1G28630
AT3G14380
AT5G27860
AT3G53900
AT5G61560
AT3G56930
AT5G05320
AT3G03580
AT4G21540
AT3G10400
AT3G13960
AT1G53030
AT2G30980
AT3G19710
AT2G21650
AT2G19720
AT5G48550
AT4G33260
AT3G22942
AT3G28956
AT3G32930
AT2G30290
AT2G04300
AT1G15120
AT5G40630
AT2G16760
AT2G38170
AT2G44310
AT2G26440
AT5G02060
AT1G62600
AT2G16980
AT5G21940
AT5G64710
AT3G19440
AT2G40140
AT1G06440
AT2G28060
AT5G17440
AT4G11860
AT5G08110
AT3G51890
AT1G67660
AT1G54920
AT4G17900
AT1G21400
AT2G32940
AT4G24090
AT3G22500
AT2G47370
AT4G28630
AT4G22214
AT5G22310
AT3G02470
AT3G58470
AT1G72520
AT1G63206
AT1G12580
AT4G15140
AT5G06800
AT1G53035
AT2G20860
AT3G02140
AT4G21105
AT2G11910
AT5G14290
AT5G20380
AT1G08810
AT5G58930
AT3G51820
AT1G06190
AT3G15380
AT5G24655
AT3G12030
AT1G13090
AT1G09870
AT5G64330
AT5G41460
AT2G18110
AT4G29420
AT5G39930
AT4G34555
AT5G42740
AT3G02500
AT3G61040
AT2G46240
AT1G06150
AT5G02260
AT3G07210
AT1G51790
AT2G43255
AT1G32340
AT3G56470
AT1G68140
AT3G12130
AT4G38030
AT1G72990
AT2G29700
AT2G46560
AT5G01900
AT2G04630
AT5G44360
AT1G80450
AT3G13290
AT2G41210
AT4G19060
AT2G27840
AT1G61180
AT5G37890
AT3G13070
AT4G26690
AT2G17770
AT1G04880
AT5G55610
AT2G18950
AT1G48195
AT1G03910
AT2G29990
AT5G53390
AT2G44180
AT5G50335
AT3G08880
AT5G57840
AT1G11475
AT3G48110
AT1G04040
AT1G73370
AT2G30280
AT2G44540
```
