## Supplementary material for "A comprehensive map of preferentially located motifs reveals distinct proximal *cis*-regulatory elements in plants": GATTTTA_containing_gene_set.txt

```
#Occurences of GATTTTA between 8 and 17 (positions relative to the transcription start site)
#174 sequences with GATTTTA in this interval
#0.85% of the sequences in promoter set with GATTTTA (set with 20573 sequences)
AT5G08695
AT5G40810
AT2G44540
AT2G26460
AT3G22500
AT4G24120
AT1G01690
AT1G13090
AT2G36210
AT1G64510
AT4G17250
AT5G62360
AT5G13610
AT1G08900
AT3G56740
AT3G60110
AT2G35930
AT4G18270
AT2G05440
AT2G21240
AT3G10400
AT4G26650
AT4G18960
AT3G05510
AT1G68140
AT5G56650
AT3G62790
AT3G17900
AT3G23410
AT5G63040
AT2G45000
AT4G28950
AT5G22545
AT5G60660
AT1G29520
AT1G73370
AT4G21610
AT2G46870
AT2G35280
AT3G28950
AT5G53120
AT2G29990
AT5G55120
AT4G27960
AT4G09680
AT2G47485
AT3G15351
AT5G60800
AT4G24310
AT1G20910
AT2G30290
AT1G30910
AT4G08900
AT5G21010
AT4G10380
AT4G24340
AT2G41540
AT1G72920
AT2G37640
AT2G23340
AT5G28030
AT4G22120
AT2G23410
AT1G79920
AT4G01900
AT4G21450
AT3G13960
AT2G20960
AT3G55677
AT4G28590
AT5G40630
AT3G56130
AT5G64010
AT1G04645
AT4G11790
AT1G73080
AT2G46400
AT2G17442
AT3G06880
AT5G64000
AT1G53030
AT4G14490
AT2G03280
AT4G33260
AT5G07560
AT1G08810
AT3G26620
AT5G67390
AT4G19060
AT5G54170
AT2G41760
AT2G07560
AT2G25760
AT5G59750
AT1G52855
AT2G18350
AT5G09880
AT1G55120
AT3G05120
AT2G39040
AT2G45290
AT2G16980
AT1G33140
AT5G47940
AT3G23050
AT4G15340
AT1G76060
AT5G47110
AT4G11140
AT1G06150
AT5G05670
AT5G54630
AT1G26800
AT5G20730
AT5G44690
AT4G27660
AT3G61090
AT1G78200
AT2G47960
AT2G06050
AT5G08280
AT3G60620
AT4G37235
AT2G22140
AT2G30280
AT5G65390
AT2G11910
AT3G14415
AT2G46560
AT3G12500
AT5G15550
AT2G44290
AT3G03360
AT1G68760
AT2G28060
AT2G26980
AT2G41160
AT1G24620
AT1G06460
AT4G19970
AT5G59290
AT1G51020
AT2G43255
AT1G64150
AT1G08520
AT5G54440
AT5G27860
AT5G25330
AT5G47390
AT5G02060
AT2G45180
AT2G01590
AT5G16170
AT1G07510
AT5G64710
AT3G20560
AT1G62710
AT2G43850
AT3G54670
AT3G14380
AT1G10290
AT3G55730
AT1G52920
AT2G19800
AT4G13680
AT2G19720
AT2G16700
AT5G57410
AT1G54920
AT1G20770
AT2G18300
AT3G20010
AT1G77800
AT3G51820
```
