## Supplementary material for "A comprehensive map of preferentially located motifs reveals distinct proximal *cis*-regulatory elements in plants": GATTTTAT_containing_gene_set.txt

```
#Occurences of GATTTTAT between 6 and 18 (positions relative to the transcription start site)
#109 sequences with GATTTTAT in this interval
#0.53% of the sequences in promoter set with GATTTTAT (set with 20573 sequences)
AT2G43255
AT4G28950
AT2G47960
AT5G08695
AT2G05440
AT5G67390
AT5G20730
AT2G37640
AT2G47485
AT5G13610
AT4G22120
AT3G55677
AT5G47110
AT5G55120
AT2G37620
AT1G32340
AT5G60800
AT3G24040
AT4G11140
AT3G23050
AT1G04645
AT5G54440
AT2G07560
AT4G27960
AT5G44690
AT4G24120
AT3G26660
AT2G28060
AT5G09880
AT3G56130
AT3G28950
AT2G19800
AT1G73370
AT3G21380
AT2G03280
AT2G46870
AT1G08520
AT5G53120
AT4G33260
AT5G08280
AT2G22140
AT1G65610
AT3G11620
AT3G14380
AT3G05510
AT3G12500
AT2G43850
AT1G68140
AT3G26620
AT2G19720
AT2G16700
AT2G29990
AT1G73080
AT4G14490
AT2G21240
AT5G65560
AT3G17900
AT1G06460
AT1G10290
AT4G10380
AT4G28460
AT4G17250
AT3G60110
AT5G59750
AT5G21010
AT1G13090
AT2G35930
AT2G25700
AT4G21610
AT5G60660
AT1G10480
AT4G19970
AT4G18270
AT2G18300
AT1G08810
AT5G65390
AT3G55730
AT2G45290
AT2G46400
AT1G68760
AT4G11790
AT5G47390
AT4G08900
AT1G26800
AT2G30280
AT3G06880
AT4G15340
AT2G16980
AT2G20960
AT1G29520
AT2G35280
AT3G13960
AT5G54170
AT3G23410
AT2G45180
AT1G52855
AT2G25760
AT4G24340
AT2G44540
AT1G05150
AT1G07510
AT5G27860
AT4G18960
AT5G22545
AT2G36210
AT1G52920
AT1G20770
AT4G23210
AT2G23410
```
