## Supplementary material for "A comprehensive map of preferentially located motifs reveals distinct proximal *cis*-regulatory elements in plants": GATTTTC_containing_gene_set.txt

```
#Occurences of GATTTTC between 1 and 11 (positions relative to the transcription start site)
#88 sequences with GATTTTC in this interval
#0.43% of the sequences in promoter set with GATTTTC (set with 20573 sequences)
AT4G39390
AT4G11290
AT4G08570
AT3G57280
AT3G02650
AT2G39760
AT5G24140
AT4G23680
AT1G73180
AT5G12470
AT1G19860
AT1G29680
AT5G38940
AT5G14440
AT4G24050
AT5G50335
AT3G02500
AT4G26570
AT3G54180
AT5G58787
AT1G73650
AT3G43520
AT5G02090
AT2G42975
AT1G07350
AT1G34010
AT4G22214
AT5G13825
AT5G18310
AT3G06360
AT1G51220
AT1G50940
AT3G56930
AT3G07520
AT5G49450
AT2G30490
AT4G02580
AT4G28630
AT5G62360
AT1G64700
AT4G15715
AT1G15120
AT3G02885
AT4G19860
AT1G80050
AT1G35180
AT4G32540
AT1G80180
AT3G54610
AT5G42910
AT2G27250
AT5G04500
AT1G06190
AT2G15090
AT4G37870
AT2G39490
AT4G29420
AT2G22230
AT3G53900
AT4G32200
AT5G49448
AT3G16760
AT2G30360
AT1G04240
AT3G03030
AT4G21192
AT5G05320
AT1G67660
AT5G10570
AT1G60070
AT3G49490
AT4G01290
AT3G14470
AT1G49010
AT3G56470
AT5G56090
AT5G03740
AT5G53390
AT1G08620
AT3G12130
AT3G07220
AT2G41210
AT1G75060
AT1G03910
AT2G38170
AT4G11960
AT1G20680
AT1G14860
```
