## Supplementary material for "A comprehensive map of preferentially located motifs reveals distinct proximal *cis*-regulatory elements in plants": GATTTTGT_containing_gene_set.txt

```
#Occurences of GATTTTGT between 21 and 126 (positions relative to the transcription start site)
#473 sequences with GATTTTGT in this interval
#2.30% of the sequences in promoter set with GATTTTGT (set with 20573 sequences)
AT1G62010
AT1G32190
AT2G26520
AT3G13437
AT2G37480
AT2G23140
AT2G32450
AT1G34380
AT1G67430
AT3G50850
AT1G06520
AT1G26360
AT4G17870
AT3G52580
AT1G56060
AT1G55860
AT1G16510
AT1G02575
AT2G38830
AT2G17300
AT2G41210
AT1G53130
AT5G41860
AT1G14310
AT3G10030
AT5G63810
AT5G41360
AT3G20470
AT2G29340
AT1G79810
AT3G55200
AT5G16030
AT5G11300
AT5G26850
AT1G03740
AT5G06970
AT5G25265
AT2G40590
AT5G24310
AT3G46970
AT3G17660
AT3G16190
AT5G25930
AT1G70520
AT3G10250
AT1G05260
AT2G27940
AT3G60440
AT1G01020
AT1G46480
AT4G18530
AT1G70320
AT5G40810
AT2G32970
AT2G32920
AT5G46150
AT4G37060
AT5G02960
AT1G13050
AT2G18162
AT1G75010
AT3G45080
AT5G05730
AT3G57940
AT5G05365
AT3G61260
AT1G02405
AT3G27740
AT1G78340
AT2G23840
AT2G06040
AT1G64610
AT2G45695
AT2G43260
AT1G79560
AT1G62333
AT1G06840
AT1G25420
AT5G40610
AT5G10750
AT3G57200
AT5G52370
AT2G14910
AT5G41960
AT3G60250
AT2G19460
AT1G71280
AT1G01860
AT5G57345
AT1G03760
AT1G05200
AT3G63390
AT3G53960
AT2G45110
AT1G51710
AT3G53390
AT4G18010
AT1G77890
AT2G23700
AT5G06630
AT4G33510
AT5G15520
AT4G14965
AT3G55220
AT3G44760
AT3G10270
AT1G51730
AT1G26640
AT4G25660
AT4G02500
AT5G12900
AT3G01230
AT5G42130
AT1G63690
AT1G03030
AT5G42360
AT5G13550
AT5G06750
AT1G52340
AT4G00250
AT5G18820
AT5G42800
AT1G28110
AT5G54590
AT1G69220
AT1G44542
AT5G39790
AT4G10060
AT4G37760
AT5G56590
AT1G10410
AT4G33520
AT3G05040
AT2G38490
AT1G09340
AT3G50570
AT5G40480
AT4G26570
AT4G11260
AT3G61420
AT3G29575
AT4G34340
AT1G13880
AT2G40280
AT1G21240
AT3G27270
AT4G27435
AT5G25310
AT3G01540
AT3G57550
AT5G01210
AT4G04630
AT4G04800
AT1G15950
AT1G52343
AT3G02930
AT2G31180
AT5G02620
AT3G11690
AT2G37510
AT5G19200
AT5G48980
AT1G67490
AT2G44160
AT5G52010
AT3G62780
AT1G14320
AT1G17780
AT5G28060
AT3G20920
AT4G39800
AT5G50100
AT3G03600
AT1G09590
AT2G41180
AT4G26720
AT1G34580
AT4G02140
AT2G40475
AT5G50011
AT5G09650
AT4G24090
AT2G31220
AT4G21400
AT1G66520
AT3G53160
AT1G11660
AT3G50630
AT2G35150
AT1G22700
AT3G11650
AT1G54230
AT1G09240
AT3G10260
AT3G27240
AT2G38290
AT1G06730
AT4G32430
AT4G01680
AT2G19450
AT2G28720
AT1G60230
AT4G23980
AT4G21060
AT5G39930
AT2G29180
AT1G49890
AT2G31960
AT4G16390
AT5G46340
AT4G21510
AT1G75540
AT2G01640
AT5G46190
AT3G45870
AT5G35995
AT1G13080
AT3G11402
AT1G18910
AT1G04030
AT1G48950
AT3G60850
AT3G22090
AT3G62070
AT1G58380
AT3G53668
AT5G09580
AT3G15090
AT1G69210
AT4G02550
AT2G01660
AT4G23660
AT5G11910
AT3G15270
AT5G46360
AT5G35480
AT5G50800
AT1G21130
AT1G04910
AT5G45780
AT3G60260
AT4G24930
AT5G48970
AT3G05910
AT5G60490
AT1G03750
AT4G24210
AT4G21580
AT1G08360
AT4G33220
AT5G08200
AT1G13730
AT1G09710
AT1G11210
AT1G08180
AT3G44510
AT1G47670
AT5G14020
AT5G16690
AT2G34260
AT5G66280
AT4G28540
AT3G11900
AT2G45800
AT3G05280
AT1G07680
AT5G47330
AT1G75340
AT1G52330
AT1G11960
AT3G05690
AT5G46795
AT3G59220
AT4G16570
AT3G01516
AT5G11480
AT2G47630
AT3G54700
AT4G32840
AT1G54770
AT1G24280
AT1G23980
AT1G26810
AT5G62920
AT3G21500
AT1G75770
AT4G05100
AT2G44020
AT5G03690
AT2G05100
AT4G28980
AT4G23710
AT1G01100
AT5G06990
AT5G55830
AT1G67035
AT1G55690
AT5G20020
AT1G67850
AT5G61830
AT3G14370
AT1G20260
AT2G25670
AT5G41190
AT3G15352
AT3G58130
AT5G09500
AT2G28900
AT3G22230
AT2G38195
AT2G45790
AT2G40690
AT1G62990
AT5G50370
AT1G62120
AT3G58140
AT2G29200
AT5G23000
AT5G09640
AT5G55220
AT3G53670
AT3G18535
AT4G15233
AT1G21780
AT2G09990
AT1G11950
AT1G06515
AT5G13050
AT4G31490
AT2G17260
AT4G26150
AT3G59920
AT4G22980
AT1G66855
AT5G04590
AT3G22600
AT1G17490
AT1G57660
AT1G16560
AT3G19210
AT5G66390
AT1G27430
AT1G21500
AT1G16570
AT4G16700
AT2G34150
AT5G46600
AT1G64790
AT3G51510
AT5G12950
AT2G37478
AT5G20600
AT1G11900
AT4G14615
AT5G21140
AT3G15850
AT5G05710
AT3G23955
AT2G03880
AT4G04745
AT3G52710
AT5G43390
AT5G67110
AT2G43465
AT2G29710
AT1G24300
AT5G15080
AT3G21740
AT3G13880
AT5G08150
AT4G17740
AT3G05700
AT5G44720
AT5G44040
AT5G06230
AT2G34630
AT5G09860
AT3G57490
AT3G08943
AT3G57350
AT3G11397
AT5G05560
AT5G13030
AT4G13350
AT2G18160
AT5G50012
AT5G17570
AT2G45140
AT1G57860
AT3G53580
AT1G11915
AT4G10760
AT5G16440
AT1G26970
AT1G11540
AT4G00170
AT1G45332
AT5G60650
AT2G17540
AT3G14160
AT5G12180
AT5G64813
AT4G35335
AT2G16810
AT5G16060
AT3G48340
AT3G45050
AT2G26980
AT4G11120
AT2G33840
AT2G44050
AT2G01530
AT2G32900
AT1G12580
AT4G27310
AT4G04790
AT3G02190
AT3G12370
AT3G09910
AT5G57930
AT5G15230
AT5G38410
AT1G33265
AT2G14210
AT4G01595
AT2G46890
AT5G66160
AT1G71070
AT1G63780
AT5G15970
AT4G10750
AT5G50010
AT5G40382
AT4G27950
AT1G27960
AT3G53520
AT3G20910
AT3G08720
AT3G44610
AT4G09680
AT1G65030
AT4G09060
AT1G05960
AT3G46090
AT1G27680
AT2G17640
AT3G57340
AT4G01000
AT5G43070
AT1G75720
AT5G25950
AT5G47030
AT1G29380
AT1G01080
AT5G02550
AT5G42860
AT2G43360
AT2G34520
AT4G23930
AT1G55880
AT5G04047
AT4G16840
AT5G39990
AT2G24250
AT1G64500
AT5G62360
AT3G20740
AT4G02770
AT2G22400
AT1G48630
AT1G34060
AT3G11580
AT5G47700
```
