## Supplementary material for "A comprehensive map of preferentially located motifs reveals distinct proximal *cis*-regulatory elements in plants": GATTTTT_containing_gene_set.txt

```
#Occurences of GATTTTT between 6 and 14 (positions relative to the transcription start site)
#216 sequences with GATTTTT in this interval
#1.05% of the sequences in promoter set with GATTTTT (set with 20573 sequences)
AT3G26080
AT5G14290
AT5G16320
AT1G21065
AT5G46080
AT1G54090
AT1G07590
AT3G06840
AT5G56790
AT1G67210
AT2G32940
AT1G64290
AT1G22650
AT4G20960
AT5G19260
AT1G14830
AT4G28100
AT1G70680
AT4G14360
AT5G44360
AT4G21540
AT5G51920
AT5G08000
AT5G21940
AT2G29700
AT1G64740
AT3G57560
AT5G56000
AT2G16740
AT4G02530
AT1G18160
AT2G41451
AT4G29240
AT1G53240
AT4G40030
AT1G45000
AT1G26390
AT5G48170
AT3G02470
AT1G67280
AT2G26440
AT1G54540
AT1G78510
AT5G37890
AT4G34360
AT1G19700
AT2G27840
AT2G48110
AT5G55170
AT1G19680
AT1G14430
AT2G44065
AT2G35730
AT1G60190
AT5G57840
AT3G02840
AT2G04300
AT5G02910
AT5G43980
AT3G28956
AT5G03070
AT1G66950
AT4G03560
AT4G22360
AT1G72990
AT3G54480
AT4G11860
AT5G14200
AT3G16260
AT5G08110
AT3G23730
AT5G55100
AT2G45210
AT3G18560
AT5G39930
AT5G22010
AT3G54130
AT5G64341
AT4G11845
AT1G23440
AT5G39610
AT5G19880
AT1G45191
AT5G49360
AT4G32170
AT2G03740
AT2G34620
AT2G32275
AT4G02830
AT4G14160
AT3G29780
AT5G18580
AT4G23390
AT3G52140
AT1G72070
AT4G32580
AT3G63150
AT3G08880
AT3G48110
AT4G06634
AT5G08370
AT5G10280
AT2G20860
AT3G17240
AT5G17710
AT1G33960
AT1G72520
AT2G37880
AT2G32150
AT3G05190
AT2G29065
AT2G44180
AT1G52030
AT4G37990
AT3G28830
AT5G16260
AT5G52930
AT4G01335
AT5G20380
AT2G13295
AT3G02468
AT5G64340
AT3G06190
AT5G48550
AT4G11840
AT1G29730
AT1G21866
AT5G56910
AT1G66530
AT1G54650
AT3G46720
AT5G03760
AT1G69320
AT1G68690
AT2G35200
AT1G52710
AT2G23110
AT1G73210
AT1G25500
AT2G17770
AT4G01440
AT2G18950
AT3G18580
AT1G78610
AT5G44620
AT5G65490
AT1G48470
AT2G16760
AT3G13290
AT5G64343
AT5G56190
AT2G22400
AT2G23360
AT3G22950
AT4G12910
AT3G61040
AT1G73660
AT5G01420
AT2G30720
AT5G64342
AT5G24655
AT3G06100
AT1G51790
AT3G62140
AT1G27840
AT1G04880
AT3G17820
AT5G06930
AT5G36230
AT2G45620
AT3G16565
AT1G17060
AT1G43670
AT5G64330
AT3G15380
AT3G10090
AT5G54110
AT4G21320
AT5G06070
AT3G60690
AT3G15750
AT1G21400
AT2G31345
AT5G35370
AT3G10500
AT2G20000
AT5G03320
AT5G43100
AT5G09580
AT1G31440
AT2G44310
AT3G17600
AT1G66350
AT3G21730
AT4G35540
AT5G17400
AT1G66260
AT1G74000
AT5G09850
AT1G28630
AT1G80450
AT4G26690
AT5G61560
AT1G64300
AT3G24730
AT3G01220
AT2G44360
AT5G10310
AT2G47370
AT1G04470
AT1G29310
AT3G57930
AT4G24090
AT5G16660
AT5G23520
AT1G21110
```
