## Supplementary material for "A comprehensive map of preferentially located motifs reveals distinct proximal *cis*-regulatory elements in plants": GATTTTTA_containing_gene_set.txt

```
#Occurences of GATTTTTA between 3 and 14 (positions relative to the transcription start site)
#75 sequences with GATTTTTA in this interval
#0.36% of the sequences in promoter set with GATTTTTA (set with 20573 sequences)
AT5G46080
AT3G48110
AT2G35200
AT1G02190
AT3G17820
AT1G21866
AT3G01220
AT1G19680
AT5G58770
AT4G02830
AT4G28080
AT5G64343
AT2G42800
AT4G20910
AT5G09580
AT1G27840
AT1G14830
AT2G04300
AT4G24090
AT1G02335
AT5G56790
AT3G54480
AT1G21400
AT1G54540
AT5G64342
AT1G07590
AT1G72520
AT5G49360
AT1G23440
AT4G31140
AT3G10090
AT2G03740
AT3G26080
AT5G56190
AT3G02468
AT5G02910
AT5G64341
AT3G02470
AT5G14200
AT2G44360
AT4G12910
AT4G23390
AT1G53240
AT5G64330
AT3G05190
AT3G28956
AT4G11840
AT5G36230
AT2G32275
AT2G45210
AT3G06100
AT2G13295
AT1G43670
AT1G21110
AT5G03070
AT4G29240
AT5G39610
AT4G32580
AT1G33230
AT1G68690
AT2G26440
AT3G15750
AT4G35540
AT4G23540
AT5G44620
AT4G37990
AT2G22400
AT3G18580
AT5G57840
AT5G64340
AT5G43100
AT5G08110
AT1G31440
AT3G16565
AT5G55170
```
