## Supplementary material for "A comprehensive map of preferentially located motifs reveals distinct proximal *cis*-regulatory elements in plants": GATTTTTC_containing_gene_set.txt

```
#Occurences of GATTTTTC between 8 and 13 (positions relative to the transcription start site)
#30 sequences with GATTTTTC in this interval
#0.15% of the sequences in promoter set with GATTTTTC (set with 20573 sequences)
AT2G47370
AT5G16260
AT4G02530
AT2G32940
AT1G21065
AT5G37890
AT2G31345
AT5G20380
AT1G45000
AT4G22360
AT3G57930
AT1G51790
AT5G48550
AT1G29310
AT1G72070
AT5G44360
AT1G04880
AT3G23730
AT5G55100
AT3G21730
AT5G19260
AT5G14290
AT2G20000
AT5G54110
AT1G54650
AT3G24730
AT2G16760
AT5G08370
AT5G08000
AT1G52030
```
