## Supplementary material for "A comprehensive map of preferentially located motifs reveals distinct proximal *cis*-regulatory elements in plants": GCAA_containing_gene_set.txt

```
#Occurences of GCAA between 0 and 4 (positions relative to the transcription start site)
#1073 sequences with GCAA in this interval
#5.22% of the sequences in promoter set with GCAA (set with 20573 sequences)
AT5G03970
AT3G10915
AT2G41340
AT2G19260
AT4G18930
AT2G18640
AT4G17170
AT3G05100
AT4G11740
AT1G44608
AT4G13615
AT2G31930
AT2G18520
AT1G29390
AT1G49435
AT1G03310
AT2G19280
AT5G25754
AT4G32890
AT1G20260
AT3G21110
AT3G27785
AT1G28420
AT1G08040
AT4G37608
AT5G55530
AT5G58240
AT1G02700
AT5G56750
AT5G56190
AT4G35930
AT1G79600
AT5G46420
AT5G08320
AT4G02550
AT1G64370
AT2G45540
AT1G69900
AT1G23610
AT3G58800
AT4G36760
AT3G20475
AT1G68600
AT1G19397
AT1G15870
AT1G14060
AT1G11790
AT4G35700
AT3G10820
AT2G39725
AT3G51130
AT2G42590
AT4G09020
AT3G55070
AT4G04200
AT1G50950
AT3G01290
AT4G02740
AT5G27740
AT4G24270
AT5G07230
AT2G27430
AT4G09650
AT1G34110
AT2G31670
AT1G20340
AT5G44410
AT3G13150
AT5G53070
AT3G52610
AT1G61580
AT3G10910
AT2G26180
AT3G09640
AT3G18240
AT5G55520
AT1G64185
AT3G46610
AT2G37660
AT1G67730
AT1G13520
AT2G01680
AT5G41380
AT2G40890
AT4G05060
AT1G13190
AT1G14320
AT3G08640
AT2G20400
AT1G33140
AT1G45230
AT1G51670
AT1G61100
AT4G26620
AT4G04950
AT4G24175
AT4G28040
AT4G02620
AT1G54650
AT1G01210
AT1G06390
AT1G26480
AT3G50830
AT3G10912
AT1G71040
AT1G47570
AT3G53510
AT3G27520
AT2G03667
AT1G13150
AT4G15955
AT5G48500
AT5G59730
AT5G58540
AT5G07470
AT2G04235
AT1G34355
AT5G28840
AT2G23310
AT1G61050
AT1G12330
AT5G36700
AT3G05327
AT1G69500
AT2G31500
AT4G32850
AT2G01140
AT3G18160
AT3G02890
AT5G18460
AT3G53870
AT1G26150
AT2G14850
AT4G02800
AT3G10595
AT2G22060
AT1G63660
AT3G04830
AT1G64440
AT3G53670
AT4G14090
AT3G53410
AT1G35780
AT1G78120
AT3G14700
AT1G09080
AT1G79850
AT2G03150
AT1G11680
AT4G26740
AT4G15715
AT1G68460
AT4G36060
AT3G10650
AT1G01490
AT4G23710
AT3G24590
AT3G66654
AT5G58782
AT3G15850
AT2G38890
AT3G25740
AT1G22920
AT4G39010
AT5G45710
AT1G09790
AT5G13700
AT3G50930
AT4G28160
AT2G36355
AT2G38420
AT1G72100
AT3G26230
AT1G01940
AT5G67320
AT1G19440
AT5G05680
AT1G61770
AT1G51100
AT2G34720
AT1G03350
AT5G60760
AT1G70780
AT1G16710
AT5G09995
AT1G60960
AT2G22425
AT3G15420
AT5G66670
AT3G51510
AT4G23930
AT2G40280
AT5G55840
AT3G05740
AT1G26630
AT4G35050
AT1G04730
AT3G07140
AT3G25400
AT5G40650
AT5G23160
AT4G20300
AT3G61200
AT1G79390
AT4G24650
AT2G30980
AT3G11430
AT1G13750
AT5G14620
AT4G16000
AT3G51040
AT1G10820
AT5G53080
AT3G54560
AT3G52360
AT2G07340
AT3G15020
AT3G22345
AT3G55320
AT3G45443
AT1G29830
AT5G66590
AT2G38840
AT2G35620
AT1G04410
AT3G47060
AT5G09740
AT4G32790
AT2G39490
AT5G10780
AT4G01440
AT5G06839
AT1G26580
AT5G52580
AT4G24026
AT1G32120
AT1G30580
AT5G57120
AT1G70990
AT4G37750
AT1G48410
AT5G60710
AT4G14930
AT4G28740
AT5G58720
AT4G17190
AT2G34830
AT3G63460
AT2G02500
AT2G40700
AT5G03320
AT4G08240
AT2G44150
AT5G55490
AT1G29700
AT1G10380
AT2G27840
AT5G10010
AT3G03000
AT3G19540
AT1G64300
AT3G19970
AT4G11790
AT1G52270
AT3G28320
AT4G11350
AT2G43210
AT1G64230
AT1G80360
AT3G28670
AT5G01220
AT1G50560
AT4G24220
AT5G03290
AT1G16250
AT1G75460
AT5G49890
AT1G79720
AT1G30870
AT3G08710
AT1G74860
AT5G39830
AT3G56040
AT4G33430
AT2G22860
AT5G03850
AT4G27620
AT3G21350
AT1G07660
AT4G31670
AT1G50280
AT5G11340
AT1G62690
AT4G13345
AT3G44820
AT5G41130
AT3G51300
AT1G16040
AT1G13540
AT5G03250
AT5G22270
AT1G68650
AT5G47620
AT3G25840
AT4G02720
AT3G61550
AT5G02960
AT5G41960
AT4G11380
AT3G46990
AT1G50660
AT2G37970
AT5G42240
AT4G09490
AT4G30800
AT3G04770
AT3G27270
AT4G05320
AT3G18200
AT1G61960
AT2G20170
AT1G15280
AT5G58150
AT1G49480
AT4G39650
AT2G18030
AT5G47140
AT4G02930
AT5G57565
AT1G07950
AT5G13120
AT5G20270
AT4G38825
AT2G18250
AT4G34890
AT2G31725
AT5G25500
AT4G16970
AT1G12830
AT1G35340
AT1G75940
AT5G52050
AT2G04540
AT5G58510
AT3G56680
AT3G26280
AT1G18040
AT2G36400
AT1G37150
AT3G08880
AT2G31955
AT1G27000
AT4G22260
AT1G68520
AT2G05170
AT3G23800
AT3G20395
AT3G23300
AT1G70720
AT2G24230
AT5G11890
AT4G15765
AT5G13800
AT5G44080
AT5G64970
AT4G38650
AT4G15233
AT2G31230
AT4G08580
AT4G00670
AT5G53060
AT5G57270
AT1G31050
AT4G32110
AT1G19580
AT1G27595
AT4G34920
AT3G11170
AT3G12770
AT4G12040
AT1G19240
AT2G35290
AT4G38080
AT3G52860
AT1G65590
AT5G43760
AT1G13380
AT5G07740
AT3G07910
AT3G59660
AT1G47750
AT5G47100
AT5G57250
AT3G18773
AT5G14170
AT3G07300
AT2G45500
AT1G04240
AT1G19396
AT2G33860
AT3G01910
AT3G23150
AT4G20980
AT5G62980
AT5G03080
AT3G13970
AT4G13290
AT1G73750
AT3G21560
AT3G12370
AT3G52150
AT1G62820
AT4G27240
AT3G59030
AT1G69060
AT3G10880
AT4G04955
AT1G64142
AT1G06870
AT2G07667
AT1G69510
AT1G50670
AT3G46660
AT5G48520
AT4G33720
AT3G06980
AT5G57920
AT5G46410
AT2G38630
AT1G15820
AT3G27650
AT2G20990
AT1G28440
AT2G28625
AT1G67950
AT3G46030
AT5G02710
AT3G57260
AT4G39800
AT3G02580
AT1G47500
AT4G16350
AT3G54490
AT5G61000
AT2G46980
AT1G62422
AT1G06760
AT5G61990
AT5G22430
AT1G58110
AT1G59520
AT5G43970
AT2G47110
AT1G70650
AT4G34555
AT2G41050
AT3G20080
AT5G15930
AT4G32620
AT1G07476
AT1G02260
AT5G61270
AT3G27240
AT2G19760
AT1G63880
AT2G44760
AT4G23230
AT5G48030
AT4G33530
AT1G77750
AT5G10980
AT2G21800
AT1G42970
AT3G07720
AT5G53160
AT4G00990
AT3G23620
AT4G11410
AT1G80770
AT1G49840
AT2G44360
AT1G29640
AT2G18690
AT5G10620
AT1G78820
AT2G29680
AT4G32770
AT4G30840
AT2G35230
AT4G01210
AT4G26760
AT5G60170
AT5G05690
AT2G14290
AT4G19610
AT4G03030
AT2G33300
AT3G04670
AT3G45460
AT4G25225
AT1G63500
AT1G64140
AT3G06190
AT4G28650
AT1G26760
AT1G55110
AT5G65010
AT5G58787
AT1G80640
AT1G27310
AT2G26975
AT3G23810
AT3G13940
AT4G10010
AT3G14370
AT4G38980
AT1G48280
AT3G14090
AT3G29310
AT1G74070
AT2G15570
AT3G12977
AT2G34560
AT4G29730
AT1G79640
AT2G43330
AT3G51290
AT3G10340
AT5G01760
AT5G27940
AT1G33390
AT2G36724
AT4G31540
AT2G45270
AT2G46700
AT1G73840
AT2G33400
AT3G06480
AT5G27150
AT2G38905
AT4G20110
AT1G13640
AT2G25870
AT4G28880
AT5G17540
AT1G26300
AT1G60940
AT3G12800
AT2G35380
AT1G44750
AT1G01250
AT1G28100
AT1G65560
AT4G25710
AT5G11320
AT5G08430
AT4G21600
AT2G28350
AT5G56740
AT1G14010
AT5G66030
AT5G28910
AT2G09990
AT3G02170
AT3G49270
AT1G01725
AT2G46000
AT4G26510
AT1G14410
AT4G02540
AT1G26762
AT4G34340
AT3G01220
AT1G10580
AT1G09000
AT5G01460
AT2G36390
AT1G04270
AT5G55860
AT4G13690
AT5G62030
AT5G58270
AT3G53530
AT1G44810
AT4G27640
AT4G35920
AT3G30160
AT3G20100
AT2G37960
AT1G11080
AT3G14360
AT3G10870
AT4G04340
AT5G09550
AT1G61690
AT2G16380
AT2G23010
AT5G01540
AT1G05010
AT2G01290
AT2G05755
AT1G60790
AT1G47540
AT4G19900
AT1G70782
AT2G30950
AT2G29380
AT1G09700
AT5G45360
AT2G23050
AT5G01120
AT4G02010
AT4G26250
AT1G69940
AT2G46860
AT1G19086
AT1G10640
AT2G35690
AT3G26710
AT5G51450
AT1G09180
AT5G58680
AT5G65020
AT4G34980
AT1G03475
AT5G06130
AT2G04520
AT2G40750
AT2G33690
AT3G24890
AT1G22620
AT4G39410
AT4G24540
AT1G08470
AT5G17460
AT5G18280
AT4G32680
AT2G47485
AT5G23660
AT4G10730
AT4G25515
AT1G36160
AT5G28220
AT1G08165
AT1G49140
AT3G14060
AT2G26990
AT1G77480
AT3G51350
AT3G04570
AT3G09010
AT5G27120
AT3G62700
AT5G18020
AT5G61830
AT2G25650
AT1G56720
AT5G47590
AT2G32130
AT1G51980
AT3G55520
AT5G46250
AT2G30575
AT5G05970
AT3G18850
AT1G54570
AT5G19240
AT1G11110
AT2G01505
AT5G24870
AT5G27560
AT1G17050
AT3G06370
AT4G24800
AT1G32990
AT1G69730
AT2G27420
AT2G21640
AT1G05060
AT1G55520
AT1G64790
AT5G05740
AT5G24900
AT3G08950
AT5G07680
AT5G09860
AT3G21920
AT3G20870
AT2G04780
AT4G19630
AT1G52530
AT3G18820
AT3G14560
AT5G51100
AT4G34610
AT2G29670
AT4G39830
AT5G38420
AT1G64105
AT1G14150
AT3G43240
AT3G52420
AT3G20500
AT2G20360
AT2G26810
AT2G47730
AT5G65925
AT1G10417
AT5G14660
AT1G14200
AT4G28640
AT5G50450
AT4G35450
AT4G13360
AT1G48880
AT5G59613
AT3G49230
AT5G23050
AT2G39990
AT1G63030
AT3G48880
AT2G47820
AT2G30920
AT5G62560
AT1G30810
AT5G50565
AT2G36240
AT1G26690
AT4G34230
AT4G26750
AT4G33070
AT5G55710
AT1G18485
AT3G10530
AT5G21130
AT1G70300
AT4G04940
AT5G07330
AT3G57420
AT4G02400
AT3G58460
AT3G26680
AT3G50950
AT5G07270
AT5G07690
AT1G04250
AT5G16710
AT5G11490
AT1G20100
AT2G20520
AT5G24930
AT5G14440
AT4G31830
AT5G08580
AT3G15380
AT1G77810
AT2G41990
AT1G14140
AT3G61060
AT3G47833
AT1G54390
AT1G01290
AT3G48240
AT4G39640
AT1G63830
AT1G52342
AT3G06400
AT1G51400
AT1G18590
AT5G57580
AT1G02860
AT5G11510
AT1G34780
AT3G14910
AT4G14510
AT4G36220
AT3G27560
AT1G52300
AT5G11560
AT3G51670
AT4G29530
AT1G12320
AT1G01140
AT1G70710
AT1G72970
AT4G01950
AT3G01970
AT5G13310
AT4G25640
AT2G34450
AT1G05860
AT1G10030
AT2G32830
AT5G35180
AT5G06265
AT3G04910
AT5G38060
AT2G34970
AT1G01090
AT3G53040
AT5G41910
AT2G21490
AT1G49470
AT1G16240
AT1G02120
AT3G25410
AT1G14700
AT3G47500
AT1G21780
AT1G06210
AT1G09195
AT4G24700
AT5G04800
AT4G35140
AT2G45420
AT1G67660
AT2G20815
AT3G55440
AT4G00830
AT5G35570
AT5G24450
AT3G52190
AT2G46540
AT2G27360
AT2G04039
AT5G52240
AT3G02090
AT5G42050
AT2G31380
AT2G38400
AT2G18500
AT5G05560
AT3G30460
AT2G46240
AT5G45428
AT1G51500
AT1G26290
AT1G19640
AT1G10110
AT4G37240
AT1G06070
AT5G40190
AT5G66550
AT1G04990
AT3G01640
AT4G18170
AT4G36500
AT5G55700
AT1G67260
AT3G03850
AT2G30130
AT3G24160
AT3G27850
AT4G00870
AT5G54980
AT4G25360
AT5G17690
AT5G39610
AT3G14530
AT1G64460
AT1G36980
AT5G10745
AT3G53880
AT3G23400
AT5G60620
AT3G45490
AT5G58600
AT2G22420
AT1G69080
AT5G50560
AT4G31805
AT1G03982
AT5G50670
AT5G53560
AT5G64040
AT1G53690
AT3G53480
AT5G40150
AT3G19760
AT5G55990
AT3G47010
AT2G34170
AT1G69670
AT2G39130
AT1G18070
AT1G79070
AT5G06760
AT2G33610
AT3G22320
AT1G02810
AT1G52520
AT2G30460
AT1G75240
AT1G29980
AT1G06110
AT5G25900
AT5G62440
AT4G00370
AT1G15490
AT1G30220
AT3G32930
AT3G25820
AT1G80230
AT1G73130
AT1G67810
AT5G64460
AT1G76110
AT1G01470
AT3G51730
AT2G32810
AT3G55560
AT1G55590
AT2G23840
AT1G10570
AT2G02020
AT5G44110
AT3G25710
AT1G33040
AT3G23955
AT3G50990
AT5G47670
AT1G61160
AT3G54010
AT3G09970
AT3G12930
AT5G46620
AT1G68870
AT4G16360
AT5G58660
AT2G45290
AT1G27290
AT1G76580
AT4G32250
AT5G65495
AT2G05220
AT4G18501
AT2G24820
AT4G10130
AT2G39210
AT1G58380
AT2G17540
AT4G30440
AT3G43960
AT5G11040
AT4G16330
AT2G29630
AT4G35300
AT2G36060
AT1G53780
AT5G03495
AT5G23860
AT4G39790
AT5G03130
AT1G52750
AT1G12850
AT5G15500
AT3G23390
AT5G07720
AT3G03370
AT1G55130
AT2G34500
AT4G25540
AT1G15000
AT2G46490
AT1G21065
AT5G56420
AT5G19570
AT3G60780
AT5G49990
AT4G13560
AT5G13280
AT3G60950
AT1G01650
AT3G18780
AT3G19280
AT3G62910
AT5G50915
AT5G20010
AT1G05805
AT1G67340
AT4G16660
AT1G13300
AT3G17800
AT1G50910
AT1G56090
AT5G25490
AT5G67160
AT4G29300
AT4G31390
AT1G08100
AT1G76950
AT1G18270
AT5G40160
AT2G38695
AT1G51270
AT1G01710
AT4G11970
AT2G02130
AT5G38880
AT3G58680
AT5G58030
AT2G23550
AT5G11200
AT5G65205
AT4G16130
AT3G12350
AT5G57530
AT1G14455
AT2G40600
AT5G56210
AT5G04090
AT5G15510
AT1G29418
AT5G53450
AT2G42830
AT1G24010
AT1G18690
AT3G26410
AT5G58920
AT1G54580
AT1G01840
AT5G18525
AT2G02320
AT4G01940
AT1G79570
AT4G12735
AT1G62810
AT5G07020
AT5G03730
AT2G36500
AT3G59080
AT1G22830
AT1G77270
AT5G66810
AT4G00700
AT2G18910
AT2G46090
AT3G48280
AT5G10630
AT1G01950
AT1G14460
AT1G56300
AT1G06440
AT4G23060
AT1G79480
AT2G40590
AT3G07390
AT2G33110
AT3G13740
AT2G36830
AT5G25210
AT1G04780
AT5G54067
AT3G48100
AT3G20660
AT1G68370
AT1G11020
AT5G41660
AT4G35000
AT1G48370
AT5G42300
AT3G55010
AT5G53580
AT3G50960
AT2G27470
AT2G15220
AT1G11440
AT3G05660
AT5G18570
AT3G49240
AT3G25230
AT5G41940
AT4G12470
```
