## Supplementary material for "A comprehensive map of preferentially located motifs reveals distinct proximal *cis*-regulatory elements in plants": GCAAA_containing_gene_set.txt

```
#Occurences of GCAAA between 0 and 4 (positions relative to the transcription start site)
#595 sequences with GCAAA in this interval
#2.89% of the sequences in promoter set with GCAAA (set with 20573 sequences)
AT1G06390
AT4G11970
AT5G66670
AT5G15500
AT5G23860
AT1G04990
AT1G36980
AT3G53670
AT1G14410
AT5G11040
AT1G26690
AT4G01940
AT4G38650
AT1G45230
AT1G49840
AT5G03730
AT2G20520
AT5G41380
AT1G61690
AT1G14140
AT4G25360
AT1G76950
AT3G56680
AT1G72100
AT1G77270
AT1G51270
AT1G51980
AT3G20475
AT2G45270
AT3G46030
AT5G55990
AT5G51100
AT1G18270
AT1G49435
AT1G16250
AT1G16240
AT4G35920
AT3G23800
AT3G24160
AT5G10980
AT1G14060
AT1G09080
AT4G02800
AT5G22270
AT5G01120
AT3G18780
AT2G40700
AT4G37240
AT3G48280
AT1G61770
AT5G52580
AT1G63830
AT3G13970
AT4G38825
AT5G41960
AT5G58030
AT2G38420
AT2G17540
AT4G23060
AT4G23710
AT5G27150
AT1G17050
AT5G18570
AT3G51300
AT3G51130
AT4G29300
AT4G36060
AT3G49270
AT5G66590
AT5G07330
AT2G43330
AT5G66030
AT1G15820
AT5G07270
AT2G36390
AT1G62820
AT3G01910
AT1G69500
AT2G20990
AT3G43240
AT2G30950
AT3G23400
AT2G36830
AT5G56210
AT3G02580
AT5G09740
AT3G15850
AT4G33070
AT5G59730
AT1G61160
AT2G35380
AT1G44608
AT3G14370
AT4G01440
AT1G67340
AT4G24800
AT2G44760
AT4G02620
AT3G47500
AT5G48030
AT1G67260
AT4G32790
AT1G54570
AT3G10880
AT3G30460
AT3G15380
AT1G04730
AT2G04780
AT2G18910
AT5G41910
AT4G30440
AT4G10130
AT3G49240
AT1G50950
AT3G27850
AT5G24900
AT2G23050
AT3G25400
AT1G13300
AT4G18930
AT4G16130
AT1G09180
AT1G10820
AT5G03320
AT2G38400
AT3G66654
AT3G18773
AT5G57120
AT4G39650
AT1G52520
AT1G70720
AT4G32620
AT3G10870
AT3G03370
AT2G40890
AT4G24026
AT2G35230
AT5G55490
AT3G04830
AT1G01090
AT5G57530
AT4G24540
AT1G72970
AT3G01290
AT1G48410
AT1G06110
AT1G51500
AT2G40590
AT4G33430
AT1G15000
AT1G74070
AT5G39610
AT5G53160
AT2G39130
AT5G04800
AT2G46240
AT1G11680
AT1G01940
AT1G65590
AT3G14530
AT1G51100
AT2G02500
AT2G02020
AT3G45443
AT3G24590
AT1G64105
AT3G52610
AT1G70300
AT3G29310
AT1G29980
AT1G61050
AT5G22430
AT3G10820
AT4G24650
AT3G61200
AT3G14910
AT5G47670
AT1G18040
AT5G01540
AT3G46660
AT5G47620
AT4G27240
AT5G14660
AT5G15510
AT2G30130
AT5G56740
AT3G24890
AT4G25710
AT1G27000
AT3G01220
AT1G19086
AT5G44110
AT3G50930
AT4G09490
AT3G27520
AT3G20100
AT5G55700
AT1G19240
AT5G50450
AT5G45710
AT5G57270
AT1G18590
AT1G32120
AT1G26150
AT5G61000
AT1G50670
AT5G14170
AT4G16330
AT1G70990
AT1G64370
AT5G21130
AT1G64440
AT5G56190
AT1G63500
AT1G64142
AT1G80640
AT1G14460
AT3G49230
AT1G69060
AT2G14290
AT2G29630
AT4G04955
AT5G53080
AT1G10110
AT2G33860
AT1G56300
AT1G68650
AT1G69510
AT4G25640
AT3G06370
AT5G06265
AT5G58540
AT5G03970
AT4G34555
AT2G38630
AT2G26975
AT1G48280
AT2G18690
AT4G10730
AT2G31930
AT5G46250
AT4G00370
AT1G19440
AT3G14090
AT5G60760
AT3G51730
AT5G15930
AT2G40750
AT4G17170
AT5G05970
AT3G14360
AT5G10745
AT3G20660
AT1G47540
AT1G01210
AT2G20400
AT1G44750
AT4G00700
AT1G51400
AT1G13380
AT1G68600
AT5G11340
AT1G13750
AT1G69080
AT5G40650
AT1G52750
AT5G58600
AT5G09995
AT1G07660
AT1G74860
AT5G10630
AT3G07390
AT3G55440
AT1G52300
AT4G31830
AT5G24930
AT3G07140
AT3G55070
AT3G61060
AT3G14560
AT2G29670
AT5G56750
AT5G47100
AT3G21110
AT2G47820
AT4G04200
AT1G79600
AT1G77480
AT5G20270
AT5G48500
AT1G07950
AT3G45490
AT5G11200
AT1G06760
AT1G28420
AT5G58920
AT4G04950
AT2G18640
AT5G58787
AT4G16360
AT1G79720
AT5G14440
AT5G62560
AT3G55010
AT3G10595
AT5G24450
AT1G14150
AT1G34110
AT1G29830
AT3G53410
AT5G47590
AT1G79570
AT1G18070
AT5G52050
AT4G02400
AT5G06839
AT1G67950
AT2G38905
AT2G35620
AT4G24175
AT4G35300
AT3G53510
AT2G31725
AT2G38890
AT3G58460
AT5G28220
AT1G70710
AT4G09650
AT2G22420
AT1G78120
AT3G50830
AT5G58720
AT5G19240
AT3G18200
AT1G08165
AT4G27640
AT4G02930
AT1G58380
AT1G33390
AT4G21600
AT4G34230
AT1G60940
AT4G31540
AT5G08430
AT4G33720
AT4G00670
AT3G48240
AT1G09700
AT5G35180
AT3G12800
AT1G30810
AT5G59613
AT5G19570
AT1G79390
AT3G43960
AT4G02540
AT2G29680
AT1G29640
AT2G34970
AT1G64230
AT5G66550
AT1G23610
AT1G05805
AT1G06210
AT3G45460
AT5G65205
AT1G64185
AT3G23810
AT4G11350
AT5G03130
AT5G05680
AT1G05060
AT4G37608
AT1G20100
AT5G20010
AT5G17460
AT2G32130
AT1G29700
AT5G04090
AT5G53450
AT1G13190
AT5G14620
AT3G53040
AT5G57920
AT2G34830
AT2G46700
AT3G10530
AT5G18460
AT5G47140
AT4G32110
AT4G16350
AT1G79480
AT1G55110
AT2G30920
AT4G00870
AT2G40280
AT2G28625
AT2G29380
AT1G67660
AT1G03310
AT4G14510
AT4G30840
AT1G05860
AT1G52270
AT3G09010
AT1G22920
AT4G28740
AT5G43760
AT2G46090
AT3G23390
AT2G04039
AT2G34170
AT1G01490
AT2G05220
AT5G17540
AT3G02090
AT2G04235
AT2G47485
AT5G05740
AT3G02890
AT3G19760
AT1G11110
AT2G07667
AT1G62422
AT3G05100
AT1G10380
AT1G14320
AT2G01290
AT4G35050
AT1G26762
AT1G26630
AT4G24220
AT3G51510
AT4G26760
AT2G44360
AT2G01140
AT1G33040
AT3G53870
AT3G27560
AT1G62690
AT4G02010
AT2G18250
AT3G46610
AT2G21490
AT1G08470
AT1G06870
AT5G49890
AT4G31390
AT3G22345
AT5G09860
AT4G19900
AT1G68870
AT5G60620
AT1G21780
AT1G56090
AT1G24010
AT1G26300
AT3G53480
AT1G64790
AT3G28670
AT4G34980
AT1G69730
AT3G05660
AT5G49990
AT5G08320
AT1G28100
AT3G59030
AT2G02320
AT1G12330
AT2G47730
AT2G46980
AT5G27560
AT3G20870
AT4G32250
AT3G51290
AT3G54560
AT1G26480
AT1G19580
AT4G02550
AT5G07020
AT1G64140
AT3G01640
AT1G50910
AT3G26680
AT1G06070
AT1G12320
AT1G02810
AT4G28880
AT4G37750
AT3G14700
AT4G05060
AT1G50660
AT2G19760
AT1G11440
AT3G06400
AT2G24820
AT1G64300
AT4G16970
AT4G11380
AT2G01505
AT2G02130
AT2G46860
AT2G35290
AT1G71040
AT5G01760
AT1G14010
AT2G34720
AT5G07720
AT3G60780
AT3G08640
AT2G19280
AT1G80360
AT5G27940
AT1G54580
AT3G44820
AT2G27840
AT3G26410
AT5G08580
AT1G01140
AT5G50670
AT5G55840
AT4G36760
AT3G02170
AT4G17190
AT3G20500
AT1G04250
AT4G13560
AT5G65495
AT1G21065
AT1G06440
AT2G27470
AT5G03850
AT1G49140
AT2G01680
AT2G44150
AT5G10620
AT2G05755
AT5G64040
AT3G47833
AT1G69670
AT2G23840
AT5G58660
AT5G58510
AT1G79640
AT3G14060
AT3G07910
AT3G52860
AT3G04570
AT2G23010
AT3G05327
AT4G35000
AT5G50565
AT1G02860
AT1G11790
AT2G26990
AT1G26580
AT5G05560
AT2G39990
AT2G45290
AT1G10417
AT1G61580
AT1G30580
AT5G46620
AT1G59520
AT3G62910
AT2G07340
AT1G04780
AT3G53880
AT3G18820
AT5G17690
AT4G11740
AT5G53560
AT4G15233
AT4G36220
AT2G36400
AT3G23620
AT3G59660
AT1G52530
AT1G22620
AT5G27120
AT4G20980
AT5G41660
AT2G03667
AT4G13290
AT4G13615
AT1G08100
AT5G65020
AT5G45360
AT1G10580
AT1G60960
AT4G00830
AT3G04770
AT4G12735
AT1G15490
AT4G32890
```
