## Supplementary material for "A comprehensive map of preferentially located motifs reveals distinct proximal *cis*-regulatory elements in plants": GCAAAA_containing_gene_set.txt

```
#Occurences of GCAAAA between 0 and 2 (positions relative to the transcription start site)
#192 sequences with GCAAAA in this interval
#0.93% of the sequences in promoter set with GCAAAA (set with 20573 sequences)
AT3G14360
AT5G58030
AT3G49240
AT3G10530
AT4G32250
AT2G36400
AT5G05740
AT5G35180
AT2G36830
AT5G18570
AT3G56680
AT2G38905
AT1G02810
AT3G53670
AT1G52270
AT2G47820
AT3G51130
AT4G33070
AT1G29830
AT4G32890
AT1G14460
AT1G49140
AT3G15380
AT2G05220
AT1G12330
AT1G67660
AT3G43240
AT1G14140
AT1G51400
AT1G48280
AT5G06265
AT2G20400
AT1G51980
AT2G02320
AT1G20100
AT1G15000
AT3G18780
AT1G51100
AT3G12800
AT1G22620
AT5G66030
AT1G69080
AT1G10417
AT2G03667
AT1G05060
AT1G30810
AT1G17050
AT4G23710
AT4G32620
AT5G65205
AT5G11040
AT3G23800
AT3G55440
AT2G29380
AT5G24450
AT3G61200
AT5G47670
AT5G04800
AT5G65020
AT4G32790
AT2G46860
AT1G50910
AT2G23050
AT1G61690
AT1G60940
AT5G65495
AT4G31540
AT1G01140
AT1G71040
AT1G09700
AT3G06400
AT2G27470
AT2G38400
AT3G46030
AT3G51290
AT4G00870
AT3G23810
AT5G03970
AT4G26760
AT1G29640
AT1G23610
AT5G14170
AT5G03730
AT3G25400
AT1G80360
AT1G06110
AT5G47100
AT3G23620
AT3G28670
AT5G51100
AT2G32130
AT5G09740
AT3G19760
AT2G38890
AT5G24930
AT3G59030
AT1G01090
AT1G18040
AT2G46090
AT4G33430
AT1G61050
AT5G19570
AT5G01540
AT3G06370
AT1G08470
AT5G55490
AT4G19900
AT1G80640
AT5G01760
AT3G24590
AT5G58787
AT5G27120
AT5G49990
AT1G11440
AT3G27850
AT5G14440
AT3G10880
AT1G79480
AT5G62560
AT5G01120
AT2G01140
AT4G37608
AT1G79600
AT5G66670
AT1G55110
AT3G04770
AT5G58720
AT3G26680
AT4G24220
AT5G28220
AT4G11970
AT3G53480
AT4G15233
AT5G41910
AT1G26300
AT5G08430
AT1G68600
AT5G07270
AT3G15850
AT2G23010
AT2G01505
AT4G36760
AT3G21110
AT2G29680
AT1G26690
AT1G67950
AT4G05060
AT1G11790
AT5G41380
AT5G64040
AT4G25360
AT1G61160
AT5G04090
AT5G60620
AT5G15510
AT1G12320
AT1G70720
AT4G30440
AT4G34980
AT5G10980
AT2G30920
AT5G57530
AT2G18250
AT2G07340
AT1G04250
AT5G66550
AT5G53080
AT4G37240
AT3G29310
AT4G24026
AT5G27940
AT2G31930
AT5G52050
AT1G63830
AT5G61000
AT3G30460
AT5G40650
AT3G47833
AT3G46660
AT3G47500
AT5G56740
AT1G22920
AT3G09010
AT5G27560
AT3G20475
AT3G07910
AT2G40280
AT1G10110
AT2G46980
AT3G24160
AT3G27560
AT2G35290
```
