## Supplementary material for "A comprehensive map of preferentially located motifs reveals distinct proximal *cis*-regulatory elements in plants": GCAAAAA_containing_gene_set.txt

```
#Occurences of GCAAAAA between 0 and 1 (positions relative to the transcription start site)
#63 sequences with GCAAAAA in this interval
#0.31% of the sequences in promoter set with GCAAAAA (set with 20573 sequences)
AT1G30810
AT1G49140
AT5G35180
AT5G24930
AT5G03970
AT2G35290
AT3G15850
AT4G30440
AT4G34980
AT1G61050
AT3G53670
AT4G37240
AT1G55110
AT5G18570
AT2G38400
AT5G65495
AT3G29310
AT1G80360
AT3G04770
AT4G15233
AT1G02810
AT1G22920
AT1G68600
AT3G10530
AT5G06265
AT5G66670
AT5G53080
AT1G70720
AT4G32890
AT4G36760
AT4G32250
AT5G66550
AT1G26690
AT1G08470
AT4G19900
AT3G23620
AT4G24026
AT3G55440
AT1G22620
AT5G41380
AT5G51100
AT5G11040
AT1G18040
AT3G51130
AT1G14460
AT5G56740
AT1G50910
AT5G62560
AT1G10110
AT5G55490
AT4G33070
AT1G29830
AT2G36830
AT3G43240
AT1G51400
AT2G27470
AT1G10417
AT4G00870
AT1G67660
AT1G14140
AT5G01120
AT3G07910
AT3G19760
```
