## Supplementary material for "A comprehensive map of preferentially located motifs reveals distinct proximal *cis*-regulatory elements in plants": GCAAAAT_containing_gene_set.txt

```
#Occurences of GCAAAAT between 0 and 1 (positions relative to the transcription start site)
#39 sequences with GCAAAAT in this interval
#0.19% of the sequences in promoter set with GCAAAAT (set with 20573 sequences)
AT1G67950
AT4G26760
AT5G64040
AT3G59030
AT2G30920
AT5G07270
AT3G15380
AT3G24590
AT5G19570
AT1G60940
AT2G38890
AT1G61690
AT1G01090
AT5G05740
AT5G27120
AT3G53670
AT2G32130
AT2G36400
AT5G10980
AT2G47820
AT5G66030
AT3G20475
AT1G23610
AT5G58787
AT1G11440
AT4G11970
AT1G17050
AT4G25360
AT1G04250
AT3G49240
AT5G14440
AT1G61160
AT3G09010
AT3G23800
AT3G14360
AT2G29380
AT1G79600
AT5G15510
AT3G61200
```
