## Supplementary material for "A comprehensive map of preferentially located motifs reveals distinct proximal *cis*-regulatory elements in plants": GCAAAATA_containing_gene_set.txt

```
#Occurences of GCAAAATA between -76 and 29 (positions relative to the transcription start site)
#213 sequences with GCAAAATA in this interval
#1.04% of the sequences in promoter set with GCAAAATA (set with 20573 sequences)
AT3G57570
AT2G03667
AT5G61800
AT3G57400
AT4G38800
AT2G34260
AT5G24450
AT3G49010
AT2G26080
AT1G31280
AT5G08680
AT5G14150
AT3G58700
AT3G51850
AT4G24730
AT1G53320
AT2G44440
AT2G36070
AT1G47310
AT4G11040
AT5G44110
AT5G66760
AT5G54640
AT5G09320
AT2G38740
AT1G01090
AT4G39830
AT3G44280
AT3G59200
AT2G47820
AT3G29030
AT2G12646
AT1G23610
AT1G67950
AT3G28550
AT4G01650
AT1G05060
AT3G61060
AT1G55550
AT5G56000
AT2G37440
AT2G01570
AT3G14700
AT5G12920
AT5G05740
AT1G60940
AT2G24290
AT3G50010
AT2G02950
AT2G40270
AT1G51250
AT3G08020
AT1G61160
AT5G17810
AT3G57440
AT1G70630
AT3G55646
AT2G42540
AT2G23670
AT3G17750
AT1G55270
AT3G51860
AT3G12880
AT1G78600
AT2G44745
AT1G75920
AT3G44340
AT5G54145
AT3G23800
AT3G10530
AT1G19115
AT2G16060
AT4G19350
AT3G54140
AT2G26440
AT5G25930
AT5G06720
AT3G09180
AT1G50630
AT5G23130
AT4G31920
AT1G03710
AT3G17609
AT4G13390
AT1G69230
AT4G24540
AT4G28811
AT1G20020
AT5G63800
AT3G09190
AT3G26440
AT4G38420
AT1G17130
AT5G40080
AT2G46980
AT3G52790
AT2G42920
AT2G29320
AT2G32130
AT5G19570
AT1G33750
AT3G03580
AT5G24920
AT5G60450
AT4G34750
AT1G04250
AT2G47830
AT5G46200
AT3G07180
AT4G30520
AT3G11430
AT4G33495
AT5G45960
AT2G29930
AT4G24275
AT1G01810
AT3G48500
AT1G21250
AT5G65650
AT4G39730
AT2G20750
AT2G29120
AT2G36300
AT2G36570
AT3G59290
AT2G30290
AT2G33350
AT4G36590
AT1G30970
AT3G15430
AT2G15000
AT4G27640
AT3G06290
AT5G59820
AT5G39800
AT3G42725
AT4G27170
AT1G55860
AT1G63710
AT1G02790
AT1G26090
AT2G44350
AT1G08010
AT5G64290
AT1G10550
AT1G63000
AT1G01490
AT5G27920
AT2G38090
AT2G44430
AT1G80940
AT1G69080
AT1G60860
AT5G14440
AT5G39960
AT4G31570
AT5G62000
AT5G64030
AT5G47250
AT1G29560
AT3G44760
AT3G54880
AT1G10417
AT2G32500
AT5G12370
AT1G69740
AT3G57630
AT1G04820
AT5G48580
AT1G17050
AT5G15180
AT1G78170
AT3G18370
AT1G61690
AT4G04890
AT4G35570
AT1G57800
AT4G32560
AT5G45390
AT1G68800
AT3G19210
AT1G29179
AT5G23010
AT5G64040
AT3G48240
AT1G60995
AT3G56010
AT3G03570
AT2G38890
AT5G40780
AT1G23520
AT1G27130
AT3G43980
AT3G07920
AT2G32060
AT1G55850
AT5G19550
AT1G16360
AT1G09100
AT3G24440
AT4G00730
AT4G00680
AT4G35560
AT4G25360
AT4G06744
AT3G57620
AT2G20760
AT2G21490
AT3G18524
AT3G62870
AT5G55590
AT4G37540
AT4G12570
```
