## Supplementary material for "A comprehensive map of preferentially located motifs reveals distinct proximal *cis*-regulatory elements in plants": GCAAACA_containing_gene_set.txt

```
#Occurences of GCAAACA between -2 and 3 (positions relative to the transcription start site)
#46 sequences with GCAAACA in this interval
#0.22% of the sequences in promoter set with GCAAACA (set with 20573 sequences)
AT5G58660
AT2G33860
AT4G01940
AT1G10820
AT2G34720
AT1G64140
AT4G00700
AT1G27000
AT4G17170
AT1G64440
AT2G35620
AT3G27520
AT5G58600
AT2G18640
AT5G15510
AT1G30580
AT4G09650
AT3G49270
AT1G78120
AT3G52610
AT1G64142
AT4G29900
AT2G01680
AT2G17540
AT3G18820
AT3G20100
AT3G55010
AT1G79390
AT5G50670
AT3G49240
AT4G13560
AT5G17540
AT1G26762
AT3G59660
AT3G14560
AT1G70710
AT2G19760
AT5G08320
AT5G47590
AT1G70990
AT3G50830
AT1G04730
AT2G44150
AT4G16130
AT4G39650
AT4G33720
```
