## Supplementary material for "A comprehensive map of preferentially located motifs reveals distinct proximal *cis*-regulatory elements in plants": GCAAACAA_containing_gene_set.txt

```
#Occurences of GCAAACAA between -3 and 2 (positions relative to the transcription start site)
#27 sequences with GCAAACAA in this interval
#0.13% of the sequences in promoter set with GCAAACAA (set with 20573 sequences)
AT1G79390
AT3G55010
AT5G08320
AT2G34720
AT3G06040
AT3G49270
AT1G64140
AT4G00700
AT5G15510
AT3G20100
AT1G64440
AT1G30580
AT3G18820
AT3G59660
AT4G33720
AT1G78120
AT2G19760
AT5G58660
AT1G64142
AT2G44150
AT5G58600
AT5G17540
AT2G18640
AT2G35620
AT4G29900
AT2G17540
AT1G70710
```
