## Supplementary material for "A comprehensive map of preferentially located motifs reveals distinct proximal *cis*-regulatory elements in plants": GCAAAT_containing_gene_set.txt

```
#Occurences of GCAAAT between -2 and 3 (positions relative to the transcription start site)
#153 sequences with GCAAAT in this interval
#0.74% of the sequences in promoter set with GCAAAT (set with 20573 sequences)
AT5G55700
AT5G47435
AT4G16330
AT1G69510
AT3G26410
AT4G13615
AT1G49435
AT4G16350
AT5G23395
AT1G68650
AT1G79600
AT3G54560
AT3G04260
AT3G62540
AT3G24590
AT5G19240
AT5G21130
AT3G03370
AT1G14060
AT5G06839
AT1G60940
AT5G55990
AT5G14620
AT1G26150
AT1G54570
AT4G35300
AT4G04950
AT1G11680
AT1G14010
AT5G52580
AT5G46250
AT1G26630
AT1G52520
AT1G72100
AT1G61770
AT5G17460
AT2G19720
AT1G32120
AT4G35920
AT2G39990
AT4G36060
AT2G40890
AT2G47485
AT1G08165
AT3G14090
AT5G53450
AT4G34230
AT5G47620
AT1G79640
AT3G20870
AT2G46240
AT5G03850
AT5G39610
AT1G21780
AT2G04780
AT5G10630
AT1G50670
AT4G02930
AT3G14060
AT1G64140
AT3G08640
AT1G71910
AT4G04955
AT1G67260
AT5G53160
AT2G40590
AT2G24780
AT3G18200
AT3G66654
AT1G74070
AT1G69500
AT4G02010
AT1G79570
AT2G35230
AT4G12735
AT1G51500
AT5G53560
AT1G04780
AT1G21065
AT4G25640
AT3G24890
AT5G59730
AT2G29630
AT3G45460
AT1G18270
AT3G05936
AT3G02890
AT5G51800
AT2G40700
AT1G56300
AT4G05060
AT5G58510
AT4G25360
AT1G28420
AT2G02500
AT1G19580
AT4G38650
AT4G11740
AT5G57120
AT1G69670
AT2G22420
AT4G23060
AT1G79720
AT1G74860
AT2G20520
AT2G34970
AT1G62820
AT3G62910
AT4G13290
AT1G07660
AT1G76950
AT2G44760
AT1G36980
AT1G49840
AT1G14410
AT5G03130
AT1G33390
AT1G06870
AT1G14320
AT2G30950
AT2G31725
AT5G47140
AT4G27640
AT3G20395
AT2G04039
AT1G08100
AT2G26870
AT1G51270
AT4G18930
AT1G75090
AT4G24175
AT3G01640
AT1G06390
AT4G25710
AT1G64142
AT5G55840
AT3G53870
AT5G24900
AT5G56190
AT3G15760
AT3G22345
AT4G24800
AT5G20270
AT3G04830
AT5G43770
AT3G59020
AT5G48030
AT3G04570
AT1G47540
AT2G40116
AT2G02020
AT1G61580
AT1G01210
```
