## Supplementary material for "A comprehensive map of preferentially located motifs reveals distinct proximal *cis*-regulatory elements in plants": GCAAATAT_containing_gene_set.txt

```
#Occurences of GCAAATAT between -119 and 18 (positions relative to the transcription start site)
#209 sequences with GCAAATAT in this interval
#1.02% of the sequences in promoter set with GCAAATAT (set with 20573 sequences)
AT2G40095
AT2G19780
AT2G45050
AT3G11840
AT3G56050
AT5G11480
AT5G11290
AT5G10920
AT2G01735
AT4G11270
AT5G01520
AT2G17670
AT4G09310
AT1G77870
AT4G26200
AT1G60200
AT1G17920
AT4G16710
AT4G00950
AT1G14810
AT1G20050
AT1G70790
AT5G16770
AT4G39880
AT1G67260
AT5G39600
AT3G47200
AT5G38850
AT2G36220
AT2G23790
AT1G74640
AT5G53550
AT3G26020
AT4G18440
AT5G65340
AT2G19470
AT1G27290
AT1G50010
AT2G22260
AT2G42150
AT1G75750
AT3G46630
AT1G08700
AT5G52160
AT2G25735
AT1G72125
AT1G60190
AT2G29800
AT5G09740
AT5G06850
AT5G50200
AT5G01730
AT1G15980
AT4G35750
AT5G65900
AT3G61880
AT1G74900
AT4G02590
AT2G41540
AT1G51190
AT2G04030
AT5G67340
AT4G34620
AT5G16715
AT4G16720
AT5G43770
AT5G22660
AT1G20090
AT5G06990
AT4G04955
AT5G64670
AT3G44780
AT4G30074
AT3G22060
AT2G13540
AT1G28520
AT5G03370
AT2G34355
AT5G66700
AT5G40230
AT4G02010
AT1G06700
AT1G55850
AT5G62130
AT1G08165
AT1G77370
AT2G29090
AT2G28000
AT2G46375
AT3G48630
AT2G02120
AT5G53500
AT3G19850
AT1G17040
AT1G26150
AT2G45270
AT1G33400
AT2G30985
AT1G62400
AT1G64580
AT4G11310
AT3G25882
AT4G05060
AT4G22050
AT1G51650
AT3G24750
AT3G05510
AT5G04500
AT1G21866
AT3G03910
AT5G40850
AT1G19960
AT3G19770
AT3G20770
AT3G14595
AT5G08080
AT5G36950
AT4G38825
AT1G73130
AT2G46240
AT2G38620
AT5G20270
AT1G55730
AT2G01220
AT3G48280
AT1G27540
AT4G30100
AT3G53240
AT2G35910
AT1G13460
AT2G40890
AT3G18900
AT4G15000
AT5G64530
AT3G13720
AT1G59640
AT3G16670
AT4G32520
AT5G35690
AT1G32350
AT1G09245
AT1G47540
AT1G07120
AT5G20130
AT2G25780
AT3G03920
AT5G12900
AT5G50410
AT1G02020
AT1G68370
AT3G24890
AT3G53530
AT1G76590
AT3G63540
AT1G11750
AT1G53025
AT4G24960
AT4G21540
AT4G18530
AT4G26270
AT2G28670
AT2G47670
AT1G30580
AT3G47780
AT3G06145
AT1G75940
AT4G34230
AT1G77380
AT4G31380
AT3G52290
AT3G62910
AT1G04780
AT3G18760
AT2G36050
AT1G18270
AT2G41550
AT4G30993
AT5G66010
AT4G33865
AT3G29760
AT4G10920
AT4G29930
AT3G29360
AT2G39020
AT3G03550
AT5G52300
AT1G06360
AT3G48620
AT5G49460
AT5G06660
AT2G34150
AT5G26990
AT2G26700
AT2G30820
AT1G60490
AT5G09880
AT1G44960
AT1G14420
AT3G59020
AT1G11820
AT3G58190
AT4G09200
AT5G05190
AT5G44670
AT2G14365
AT1G51270
AT1G76430
AT5G20190
AT5G67060
```
