## Supplementary material for "A comprehensive map of preferentially located motifs reveals distinct proximal *cis*-regulatory elements in plants": GCAAATT_containing_gene_set.txt

```
#Occurences of GCAAATT between -22 and 2 (positions relative to the transcription start site)
#176 sequences with GCAAATT in this interval
#0.86% of the sequences in promoter set with GCAAATT (set with 20573 sequences)
AT4G19700
AT2G45150
AT3G53870
AT5G39130
AT2G02500
AT1G79600
AT5G13730
AT1G72100
AT1G75090
AT1G13220
AT4G39920
AT3G44490
AT2G47970
AT1G60940
AT3G51490
AT5G60020
AT1G80865
AT1G10740
AT3G60770
AT4G12735
AT5G11920
AT4G35880
AT2G48000
AT1G26550
AT1G28230
AT2G41730
AT4G19920
AT4G09970
AT2G40590
AT2G22610
AT2G37270
AT2G40116
AT3G20630
AT2G43235
AT5G63800
AT1G61770
AT5G65120
AT3G08640
AT2G30270
AT1G56423
AT5G13100
AT3G14060
AT5G03850
AT3G08740
AT1G26910
AT2G40910
AT4G13615
AT5G22110
AT2G24780
AT3G58010
AT3G56060
AT5G64990
AT3G19895
AT5G15330
AT4G11740
AT2G34580
AT3G49190
AT2G38500
AT4G24880
AT1G16825
AT5G53160
AT4G17245
AT1G78020
AT1G61090
AT4G39403
AT5G13260
AT3G14760
AT4G05460
AT1G67990
AT1G80490
AT5G47620
AT3G54640
AT1G16480
AT4G28260
AT2G28240
AT2G47890
AT5G42860
AT5G25260
AT2G40700
AT1G10180
AT1G51550
AT1G09400
AT1G64142
AT5G43822
AT1G28335
AT5G17290
AT1G10770
AT2G04039
AT5G66815
AT5G51800
AT5G65880
AT5G56380
AT5G10190
AT3G07060
AT5G58770
AT4G37880
AT2G35390
AT5G17460
AT3G44680
AT5G57120
AT2G46360
AT1G30070
AT5G21130
AT3G19680
AT1G20410
AT5G24240
AT5G66130
AT2G47790
AT2G17730
AT5G65430
AT1G67570
AT1G22300
AT5G19380
AT3G22345
AT4G21710
AT1G64140
AT1G14060
AT4G38650
AT5G23405
AT5G24900
AT1G74160
AT1G19580
AT5G48030
AT1G61780
AT5G16120
AT4G15010
AT1G67580
AT1G14730
AT5G17800
AT2G20330
AT1G67080
AT5G64090
AT1G72125
AT4G16350
AT2G26870
AT4G23670
AT5G60410
AT3G56820
AT4G04570
AT3G50350
AT5G03130
AT4G15940
AT4G34100
AT1G55520
AT5G09445
AT3G20395
AT3G62540
AT2G31725
AT4G37220
AT3G52150
AT1G77145
AT1G52560
AT2G25970
AT2G33710
AT4G16950
AT2G02470
AT5G50840
AT3G22800
AT3G26930
AT4G13350
AT4G12440
AT5G64580
AT1G69818
AT3G51860
AT1G74990
AT5G47140
AT3G18030
AT1G76950
AT4G35920
AT4G39670
AT3G45460
AT1G69500
AT1G13605
AT1G17100
AT3G02840
AT2G06040
```
