## Supplementary material for "A comprehensive map of preferentially located motifs reveals distinct proximal *cis*-regulatory elements in plants": GCAAATTA_containing_gene_set.txt

```
#Occurences of GCAAATTA between -92 and 25 (positions relative to the transcription start site)
#178 sequences with GCAAATTA in this interval
#0.87% of the sequences in promoter set with GCAAATTA (set with 20573 sequences)
AT2G35600
AT1G16825
AT3G10870
AT5G64170
AT3G28630
AT1G13220
AT1G69818
AT2G34510
AT1G72100
AT2G45840
AT2G26870
AT5G16120
AT4G29300
AT5G64090
AT5G03900
AT1G05750
AT1G33050
AT3G56030
AT1G52560
AT3G12930
AT2G15860
AT5G48030
AT4G34670
AT3G24430
AT3G03560
AT4G18870
AT2G30570
AT3G22800
AT2G24490
AT1G07640
AT4G37080
AT5G66420
AT3G21380
AT5G16710
AT4G39403
AT5G13010
AT4G18700
AT5G09680
AT3G62530
AT2G46130
AT2G41970
AT1G14730
AT1G07510
AT3G23710
AT5G49280
AT5G63800
AT5G28450
AT2G18950
AT2G38195
AT1G79600
AT2G38220
AT3G14060
AT2G43795
AT4G05400
AT1G17380
AT1G12430
AT5G38435
AT4G01037
AT1G80960
AT2G25970
AT3G43860
AT1G02010
AT5G19550
AT4G27150
AT5G09250
AT5G59160
AT2G20320
AT5G47560
AT1G71310
AT4G31660
AT5G23940
AT1G33040
AT4G12735
AT5G03340
AT3G59680
AT2G21190
AT5G64990
AT2G32550
AT3G58470
AT4G26590
AT1G75950
AT1G34220
AT5G58900
AT5G40480
AT3G45170
AT5G47550
AT5G05780
AT5G27210
AT3G08640
AT5G09980
AT2G28840
AT3G11280
AT5G60020
AT5G22090
AT2G02470
AT4G19550
AT5G14340
AT4G15410
AT1G54060
AT1G56720
AT4G05410
AT3G57090
AT1G70750
AT5G63920
AT3G61680
AT5G13730
AT4G15740
AT4G30080
AT1G11320
AT1G09400
AT2G38830
AT3G47000
AT5G23405
AT1G17520
AT3G53870
AT1G60940
AT3G29390
AT5G49665
AT2G44970
AT3G12940
AT1G19900
AT4G39670
AT3G60770
AT5G57030
AT3G19680
AT3G27550
AT1G71050
AT5G02370
AT2G17730
AT4G35920
AT3G09790
AT4G34750
AT2G33847
AT2G37090
AT4G39590
AT3G14120
AT2G33530
AT5G01870
AT2G20330
AT3G62540
AT1G22300
AT1G28335
AT3G51860
AT3G16350
AT4G02655
AT4G25160
AT4G28260
AT1G02000
AT1G10180
AT1G69970
AT3G62470
AT3G20630
AT3G09580
AT2G47890
AT2G25770
AT5G38520
AT3G17330
AT5G38210
AT1G64490
AT4G16970
AT5G10190
AT2G47060
AT2G24780
AT5G03690
AT5G24900
AT5G45360
AT3G51410
AT1G72110
AT5G48500
AT1G74780
AT5G42146
AT5G65380
AT5G24170
AT4G31480
AT5G56670
AT1G19580
AT4G29190
AT5G11320
```
