## Supplementary material for "A comprehensive map of preferentially located motifs reveals distinct proximal *cis*-regulatory elements in plants": GCAAATTG_containing_gene_set.txt

```
#Occurences of GCAAATTG between -86 and 0 (positions relative to the transcription start site)
#107 sequences with GCAAATTG in this interval
#0.52% of the sequences in promoter set with GCAAATTG (set with 20573 sequences)
AT5G53160
AT3G44490
AT4G08320
AT5G42850
AT4G10350
AT3G14770
AT5G63150
AT4G23640
AT3G19895
AT2G19190
AT5G19380
AT4G24890
AT5G07520
AT1G04570
AT2G37470
AT5G33280
AT4G19920
AT2G43550
AT4G35920
AT4G30190
AT1G02070
AT3G44680
AT5G64530
AT1G17100
AT4G11100
AT2G06000
AT2G21340
AT1G50670
AT3G51490
AT4G19700
AT4G34630
AT5G65880
AT3G14760
AT1G10770
AT3G63260
AT3G52740
AT2G45950
AT4G23600
AT5G50840
AT5G60410
AT2G48000
AT1G68820
AT1G04560
AT4G21705
AT3G12720
AT4G37295
AT2G18900
AT4G09970
AT3G59710
AT5G55100
AT3G51480
AT1G25260
AT5G09445
AT1G67990
AT2G34310
AT3G08620
AT3G53670
AT4G11630
AT5G45970
AT1G63220
AT2G40116
AT4G38650
AT1G67570
AT5G65120
AT3G56820
AT4G24560
AT5G48680
AT1G68310
AT1G61780
AT1G30360
AT5G27740
AT5G13260
AT1G30680
AT5G07890
AT3G45460
AT3G18580
AT3G22345
AT1G55510
AT1G55520
AT5G22110
AT2G01540
AT5G04050
AT2G19180
AT2G47790
AT5G20180
AT3G43720
AT2G37270
AT4G16146
AT3G46660
AT3G03370
AT2G35390
AT4G24880
AT2G04650
AT3G21160
AT3G53668
AT1G56450
AT2G40580
AT3G07480
AT5G43822
AT1G78290
AT4G32630
AT2G22140
AT1G67580
AT4G01900
AT2G47970
AT2G30360
AT5G13890
```
