## Supplementary material for "A comprehensive map of preferentially located motifs reveals distinct proximal *cis*-regulatory elements in plants": GCAACGCC_containing_gene_set.txt

```
#Occurences of GCAACGCC between 278 and 308 (positions relative to the transcription start site)
#15 sequences with GCAACGCC in this interval
#0.07% of the sequences in promoter set with GCAACGCC (set with 20573 sequences)
AT4G29285
AT5G27380
AT2G40890
AT1G17280
AT4G18550
AT4G10140
AT3G47460
AT1G68040
AT2G19470
AT2G47130
AT2G38330
AT2G37330
AT5G49660
AT1G28240
AT1G11915
```
