## Supplementary material for "A comprehensive map of preferentially located motifs reveals distinct proximal *cis*-regulatory elements in plants": GCAAGAA_containing_gene_set.txt

```
#Occurences of GCAAGAA between 160 and 297 (positions relative to the transcription start site)
#844 sequences with GCAAGAA in this interval
#4.10% of the sequences in promoter set with GCAAGAA (set with 20573 sequences)
AT5G65810
AT2G29970
AT5G53770
AT3G47680
AT4G10890
AT1G58160
AT4G25870
AT3G15920
AT4G21740
AT5G06530
AT4G13830
AT4G12510
AT1G70320
AT5G07440
AT1G16630
AT2G02950
AT2G41310
AT2G28450
AT2G20420
AT1G61680
AT5G17040
AT2G23580
AT5G12190
AT5G03320
AT5G36800
AT3G44590
AT5G11470
AT5G64060
AT1G05160
AT5G27920
AT5G57820
AT5G44050
AT2G27940
AT2G40180
AT3G44020
AT5G59450
AT4G21192
AT5G07020
AT4G39630
AT4G16750
AT3G15060
AT2G18240
AT5G16360
AT5G24290
AT3G51970
AT3G62300
AT1G29380
AT1G15210
AT1G76240
AT4G30530
AT4G31580
AT5G55520
AT4G38130
AT4G31240
AT1G11400
AT1G16920
AT5G46840
AT5G48790
AT3G09035
AT2G33380
AT1G62030
AT4G01590
AT3G21310
AT3G52730
AT3G13420
AT4G16770
AT4G34850
AT1G54080
AT3G50010
AT3G50830
AT4G37590
AT2G31230
AT4G16610
AT2G47250
AT2G45180
AT5G57640
AT2G31710
AT3G25950
AT5G39160
AT5G10200
AT5G61360
AT1G61050
AT4G21070
AT2G41620
AT4G15620
AT1G09340
AT2G23910
AT1G62350
AT1G16515
AT3G24830
AT3G15780
AT2G32030
AT5G35750
AT2G30432
AT3G62340
AT2G16660
AT4G18350
AT2G20780
AT4G29490
AT5G59750
AT4G27110
AT1G63855
AT4G34950
AT5G50930
AT1G44010
AT3G20780
AT1G24150
AT5G07670
AT3G19190
AT1G13370
AT5G48760
AT4G30960
AT3G61160
AT2G19870
AT2G15760
AT1G68390
AT3G09920
AT5G39930
AT3G07970
AT1G12300
AT1G73240
AT4G34830
AT3G60910
AT3G08030
AT1G33590
AT2G17310
AT5G64230
AT1G11440
AT5G64905
AT1G15870
AT3G49160
AT1G33475
AT1G23780
AT3G25717
AT3G11470
AT5G43450
AT3G26380
AT5G56800
AT3G57350
AT4G10170
AT4G02405
AT4G33590
AT1G05900
AT1G51780
AT3G07870
AT3G59580
AT1G74900
AT5G27020
AT1G31340
AT5G37600
AT1G29320
AT3G29770
AT1G28140
AT3G27260
AT2G41530
AT1G05020
AT5G11400
AT2G41960
AT2G39500
AT2G16890
AT3G22590
AT5G24430
AT4G05180
AT2G31410
AT1G74860
AT2G43230
AT3G57510
AT2G40860
AT2G38370
AT2G47790
AT1G17230
AT4G12640
AT3G61740
AT1G75620
AT3G13680
AT3G16410
AT1G48635
AT5G50340
AT1G65000
AT5G48490
AT3G61770
AT1G15960
AT1G43620
AT5G36790
AT4G27460
AT3G61040
AT5G26210
AT3G48570
AT2G35610
AT5G23390
AT5G24000
AT4G19985
AT5G17640
AT1G22910
AT5G67070
AT5G65740
AT4G25530
AT5G26050
AT1G49140
AT5G40650
AT1G62720
AT5G49890
AT5G02120
AT1G03030
AT5G57785
AT1G20120
AT3G09800
AT5G20150
AT5G63135
AT1G63630
AT3G21351
AT2G25790
AT3G12370
AT3G05210
AT4G26010
AT1G53025
AT1G22280
AT5G55710
AT5G63950
AT5G05510
AT5G15250
AT3G05640
AT5G42970
AT3G12260
AT5G25360
AT3G19220
AT2G44010
AT1G59980
AT5G40170
AT5G04610
AT4G14746
AT1G51800
AT5G25800
AT3G11290
AT5G49930
AT3G58040
AT1G68100
AT5G04670
AT5G09630
AT1G72360
AT3G53470
AT3G50430
AT2G36460
AT2G25530
AT1G30710
AT2G34240
AT2G34220
AT3G28210
AT2G40540
AT4G27700
AT3G18740
AT2G42180
AT5G57567
AT4G37280
AT5G22270
AT3G25410
AT1G08465
AT5G51920
AT2G25260
AT5G01930
AT5G46240
AT5G20220
AT1G06160
AT3G17420
AT3G27020
AT4G35270
AT1G73080
AT1G56080
AT2G39040
AT3G09190
AT3G57630
AT3G55140
AT4G00300
AT2G35930
AT2G37970
AT5G20935
AT5G50100
AT4G16150
AT3G32040
AT2G03850
AT5G16310
AT5G45720
AT5G62820
AT5G57887
AT1G02840
AT1G75830
AT5G59240
AT3G57880
AT3G11780
AT5G59210
AT4G21970
AT4G00585
AT3G21530
AT5G40700
AT3G60660
AT3G26934
AT4G10390
AT1G02170
AT1G79760
AT3G15180
AT3G49720
AT2G26280
AT5G41280
AT5G38940
AT5G17900
AT5G59460
AT5G11710
AT4G00430
AT2G40480
AT3G16370
AT2G46070
AT1G23240
AT2G20670
AT1G79840
AT5G06110
AT3G13070
AT5G03406
AT2G39550
AT4G38800
AT5G58250
AT3G15400
AT1G69080
AT1G67480
AT1G32150
AT5G59060
AT4G32340
AT1G27040
AT4G31000
AT1G53290
AT5G11840
AT2G06520
AT1G18440
AT3G14170
AT1G76060
AT5G02470
AT3G52540
AT3G26960
AT3G20520
AT1G29390
AT1G13110
AT1G49850
AT1G11870
AT1G55928
AT4G13810
AT4G32050
AT4G39820
AT3G61980
AT1G76580
AT4G10180
AT5G21060
AT3G05600
AT1G35710
AT4G27630
AT1G72030
AT5G54180
AT3G61460
AT3G20880
AT2G42990
AT4G30120
AT1G03610
AT1G55510
AT5G17820
AT4G11240
AT1G34825
AT2G18710
AT5G27380
AT4G12100
AT3G53120
AT2G44620
AT3G14920
AT5G62630
AT3G52115
AT4G24140
AT3G57710
AT4G01915
AT1G47278
AT5G14320
AT1G48160
AT1G33520
AT1G24265
AT1G15360
AT1G27400
AT3G24510
AT4G35320
AT4G38250
AT4G39770
AT2G45520
AT4G15640
AT5G16453
AT1G21120
AT1G52120
AT1G51850
AT1G76050
AT5G37660
AT1G47655
AT1G74270
AT5G44005
AT3G50050
AT3G57490
AT2G20590
AT5G53550
AT1G60550
AT4G00520
AT4G25050
AT4G30210
AT4G35540
AT1G75080
AT3G61920
AT1G32640
AT3G61120
AT5G02680
AT5G13900
AT1G26820
AT5G44420
AT1G09415
AT5G57940
AT3G62310
AT1G75800
AT5G44030
AT5G64740
AT3G07568
AT3G48490
AT4G32208
AT1G17760
AT3G11150
AT3G07720
AT4G19960
AT1G62840
AT2G22475
AT1G75990
AT5G58900
AT1G65484
AT5G52380
AT4G15090
AT3G10850
AT1G78650
AT3G07110
AT1G61097
AT1G26930
AT5G44900
AT4G39010
AT5G25940
AT2G26010
AT4G36420
AT1G27900
AT1G28490
AT3G48060
AT2G43160
AT3G51310
AT5G49000
AT1G43900
AT5G24450
AT1G80930
AT1G65390
AT1G73090
AT5G55260
AT5G42840
AT4G29390
AT5G39190
AT4G15830
AT1G55535
AT5G19400
AT5G47450
AT5G61810
AT5G09570
AT1G61566
AT1G48570
AT1G61563
AT4G30870
AT1G18730
AT3G46600
AT2G33450
AT3G56120
AT3G49370
AT5G51130
AT3G09730
AT2G18390
AT5G18650
AT1G07860
AT3G55530
AT3G44860
AT3G05040
AT5G17250
AT4G01810
AT5G39130
AT1G70460
AT1G22220
AT1G55670
AT2G45860
AT1G18190
AT4G25160
AT1G76380
AT1G56020
AT3G58590
AT5G35580
AT2G18970
AT2G37220
AT1G05170
AT4G14630
AT2G06000
AT2G35635
AT1G69526
AT1G04870
AT1G34210
AT1G07745
AT2G36790
AT1G76952
AT3G23340
AT1G66700
AT1G32730
AT5G52320
AT1G61310
AT4G21870
AT2G41120
AT5G67480
AT3G54440
AT1G09630
AT4G09320
AT5G01450
AT2G29550
AT1G54060
AT1G68190
AT1G65650
AT5G13250
AT5G16030
AT2G30000
AT2G31490
AT1G55265
AT4G13430
AT4G36610
AT2G32220
AT3G01090
AT3G51220
AT3G53030
AT2G28390
AT1G11310
AT3G46100
AT5G19160
AT3G49210
AT1G16250
AT4G39753
AT2G21370
AT3G22520
AT3G14960
AT3G63090
AT4G23840
AT3G58350
AT4G28180
AT1G63990
AT5G09680
AT4G20270
AT3G24515
AT3G22260
AT1G14688
AT1G58025
AT5G36710
AT1G34830
AT2G02040
AT4G27410
AT3G07540
AT4G10720
AT1G76410
AT1G45976
AT1G05200
AT5G23870
AT5G01500
AT5G05820
AT1G49720
AT3G58070
AT3G55730
AT1G79150
AT2G45340
AT2G35350
AT4G39090
AT1G79030
AT3G01800
AT3G28430
AT1G11780
AT5G61540
AT4G31170
AT3G26100
AT5G66860
AT4G34930
AT5G39680
AT1G34630
AT3G48900
AT2G43390
AT4G27690
AT5G57880
AT3G23510
AT1G15270
AT5G11620
AT1G79200
AT4G38092
AT5G26920
AT2G19320
AT1G19700
AT4G03520
AT1G06520
AT2G05990
AT2G40850
AT4G15820
AT3G19100
AT2G40760
AT1G29395
AT4G08580
AT1G25560
AT3G19370
AT5G07080
AT2G24070
AT2G07340
AT5G22608
AT1G50240
AT5G18800
AT4G31500
AT4G30340
AT2G47190
AT3G06770
AT2G18245
AT5G57910
AT2G20825
AT1G13050
AT3G14180
AT2G34355
AT3G51240
AT5G08320
AT2G45870
AT1G32920
AT5G41060
AT2G27420
AT2G32970
AT1G55320
AT2G20150
AT4G30690
AT5G17660
AT5G03930
AT2G02050
AT2G23470
AT5G01440
AT3G26470
AT1G80500
AT4G08540
AT5G44430
AT2G31060
AT1G26640
AT3G54630
AT1G24405
AT1G68820
AT5G40950
AT3G28180
AT3G25230
AT4G12710
AT5G38140
AT1G77540
AT2G33630
AT1G70490
AT5G38550
AT2G34840
AT1G08250
AT4G13170
AT5G24500
AT5G63320
AT2G32440
AT2G38780
AT4G32490
AT1G59890
AT3G48380
AT3G19310
AT2G41920
AT1G54260
AT1G78670
AT3G56000
AT4G28811
AT4G09300
AT3G09810
AT1G26762
AT1G66060
AT4G24230
AT5G65630
AT4G11060
AT1G34795
AT1G01010
AT4G14520
AT3G63420
AT2G05185
AT3G57290
AT1G02430
AT4G05590
AT4G03000
AT3G19450
AT2G31310
AT3G55720
AT3G51770
AT1G69310
AT4G12520
AT2G03630
AT1G53430
AT4G36640
AT5G47550
AT4G33550
AT3G14160
AT5G64840
AT3G49860
AT1G65845
AT1G13590
AT5G43990
AT1G55000
AT3G01130
AT1G09740
AT3G14870
AT1G76620
AT5G50570
AT3G12540
AT2G41475
AT1G50920
AT5G09590
AT5G53530
AT3G44880
AT4G14120
AT1G76400
AT5G04250
AT4G14365
AT1G68430
AT1G34792
AT5G17380
AT4G30240
AT1G31812
AT1G52600
AT1G15230
AT1G16690
AT2G47640
AT5G03920
AT3G18160
AT5G35740
AT1G67850
AT5G44920
AT4G33090
AT3G57090
AT3G24068
AT2G23890
AT2G26530
AT5G57830
AT5G01650
AT2G46320
AT1G28230
AT1G11820
AT5G06100
AT2G41500
AT1G74920
AT3G21840
AT2G41490
AT4G29430
AT5G05990
AT4G19390
AT1G69730
AT1G10340
AT1G32120
AT2G01330
AT3G26210
AT5G42750
AT1G47290
AT4G28600
AT4G22470
AT5G04047
AT5G15180
AT3G59420
AT1G56345
AT4G18390
AT3G07170
AT2G29490
AT1G28630
AT2G43610
AT1G33700
AT1G58520
AT5G38510
AT1G77370
AT1G79040
AT4G24130
AT4G06744
AT3G07160
AT5G40660
AT2G45110
AT3G60640
AT4G17420
AT4G21280
AT4G39140
AT5G23130
AT5G06060
AT5G44600
AT1G51570
AT2G32960
AT5G17910
AT1G11260
AT5G36700
AT1G29810
AT5G14710
AT5G64180
AT1G15730
AT1G06180
AT4G02850
AT3G21175
AT4G26310
AT1G18630
AT5G25900
AT5G03660
AT3G28790
AT5G05680
AT3G56410
AT3G62380
AT1G63980
AT5G18470
AT4G11820
AT5G67170
AT1G75410
AT2G37880
AT5G67390
AT3G29100
AT3G19160
AT2G22360
AT5G09510
AT5G42990
AT1G71280
AT1G51670
AT4G24550
AT1G33612
AT3G50960
AT5G02790
AT3G23930
AT1G24090
AT5G17030
AT3G48770
AT3G59480
AT2G43140
AT5G54680
AT4G34920
AT4G32400
AT2G22780
AT4G34620
AT4G24310
AT1G08880
AT5G20010
AT1G20823
AT1G62590
AT5G25440
```
