## Supplementary material for "A comprehensive map of preferentially located motifs reveals distinct proximal *cis*-regulatory elements in plants": GCAAGAGC_containing_gene_set.txt

```
#Occurences of GCAAGAGC between 386 and 396 (positions relative to the transcription start site)
#17 sequences with GCAAGAGC in this interval
#0.08% of the sequences in promoter set with GCAAGAGC (set with 20573 sequences)
AT3G07410
AT5G35320
AT1G76250
AT5G58480
AT3G47060
AT1G66960
AT3G46610
AT5G53000
AT4G34570
AT5G53700
AT1G78020
AT3G25530
AT1G68650
AT5G56640
AT4G08480
AT1G62180
AT1G79900
```
