## Supplementary material for "A comprehensive map of preferentially located motifs reveals distinct proximal *cis*-regulatory elements in plants": GCAAGGGC_containing_gene_set.txt

```
#Occurences of GCAAGGGC between 313 and 448 (positions relative to the transcription start site)
#36 sequences with GCAAGGGC in this interval
#0.17% of the sequences in promoter set with GCAAGGGC (set with 20573 sequences)
AT1G22740
AT5G44500
AT1G08600
AT1G30960
AT1G64950
AT5G33320
AT2G33790
AT1G10850
AT1G23800
AT3G09860
AT1G61566
AT1G62360
AT5G56290
AT5G61590
AT1G37130
AT4G25220
AT5G15700
AT1G15140
AT5G35430
AT1G06850
AT5G35630
AT5G48130
AT5G55190
AT2G18328
AT2G36160
AT3G61250
AT1G66050
AT3G01330
AT5G65495
AT3G04360
AT5G56452
AT3G03460
AT5G58370
AT3G27390
AT2G02498
AT2G22650
```
