## Supplementary material for "A comprehensive map of preferentially located motifs reveals distinct proximal *cis*-regulatory elements in plants": GCAAGGTT_containing_gene_set.txt

```
#Occurences of GCAAGGTT between 338 and 358 (positions relative to the transcription start site)
#27 sequences with GCAAGGTT in this interval
#0.13% of the sequences in promoter set with GCAAGGTT (set with 20573 sequences)
AT1G61620
AT5G04560
AT4G13030
AT1G31840
AT5G40440
AT4G35030
AT3G23660
AT4G37120
AT3G02090
AT1G55460
AT1G76920
AT4G18460
AT3G48700
AT3G57070
AT2G29125
AT5G03150
AT5G14100
AT3G58540
AT5G48580
AT1G54240
AT2G01810
AT1G33680
AT3G02220
AT3G27160
AT2G40190
AT3G60330
AT5G60340
```
