## Supplementary material for "A comprehensive map of preferentially located motifs reveals distinct proximal *cis*-regulatory elements in plants": GCAAT_containing_gene_set.txt

```
#Occurences of GCAAT between 1 and 1 (positions relative to the transcription start site)
#109 sequences with GCAAT in this interval
#0.53% of the sequences in promoter set with GCAAT (set with 20573 sequences)
AT3G30160
AT5G03250
AT3G52420
AT2G31230
AT3G21920
AT2G22425
AT3G43240
AT1G11020
AT5G65010
AT5G41940
AT3G50950
AT1G20260
AT4G08580
AT2G37970
AT3G18773
AT3G11430
AT1G11080
AT1G22830
AT3G26230
AT3G57420
AT1G05010
AT4G28040
AT3G12977
AT5G55520
AT3G09970
AT1G13520
AT3G19970
AT3G07300
AT3G56040
AT5G18280
AT3G28320
AT1G67730
AT1G19397
AT4G26620
AT4G01440
AT3G15020
AT1G29418
AT1G60790
AT3G60950
AT4G20300
AT4G11410
AT3G58680
AT3G11170
AT2G22060
AT5G53060
AT4G27620
AT2G07340
AT1G08040
AT5G61830
AT3G52360
AT5G57580
AT1G13150
AT4G10010
AT1G03982
AT2G36500
AT1G80770
AT4G36500
AT4G01950
AT3G55560
AT4G26740
AT5G48520
AT4G02740
AT5G09550
AT4G15715
AT1G37150
AT5G46420
AT1G14455
AT4G25225
AT1G51100
AT3G08950
AT4G39790
AT5G53070
AT2G39210
AT2G23310
AT1G34780
AT1G52342
AT3G26710
AT3G58800
AT2G34560
AT3G25740
AT1G19640
AT3G51350
AT3G13150
AT5G57250
AT5G11890
AT5G10010
AT4G33530
AT4G13615
AT4G39830
AT1G33390
AT1G55520
AT2G31670
AT5G67160
AT5G55530
AT3G62700
AT1G10570
AT4G31670
AT4G34340
AT4G13345
AT5G55490
AT2G41340
AT4G23710
AT2G04540
AT3G23300
AT5G62560
AT2G43210
AT2G39725
AT1G27595
AT4G11790
```
