## Supplementary material for "A comprehensive map of preferentially located motifs reveals distinct proximal *cis*-regulatory elements in plants": GCAATA_containing_gene_set.txt

```
#Occurences of GCAATA between 9 and 28 (positions relative to the transcription start site)
#249 sequences with GCAATA in this interval
#1.21% of the sequences in promoter set with GCAATA (set with 20573 sequences)
AT4G39360
AT1G21110
AT3G43220
AT1G61415
AT1G60660
AT3G02630
AT3G13080
AT2G29180
AT1G73066
AT1G17760
AT1G66630
AT3G43610
AT4G25420
AT1G11810
AT5G24270
AT1G77420
AT4G19540
AT1G77670
AT3G09500
AT2G25370
AT3G16920
AT3G02260
AT5G06910
AT2G35830
AT5G04270
AT4G04930
AT5G22270
AT3G05210
AT4G09060
AT2G13800
AT5G65700
AT4G14716
AT5G45428
AT4G17785
AT2G29190
AT4G29700
AT5G48020
AT5G49030
AT2G29090
AT1G26690
AT3G20380
AT5G42570
AT1G03830
AT5G49470
AT1G16640
AT4G25570
AT1G20030
AT1G65483
AT2G18330
AT5G18680
AT5G63540
AT2G28390
AT3G13290
AT2G43670
AT5G63410
AT4G19210
AT1G21065
AT3G52490
AT1G71730
AT5G62410
AT5G44565
AT1G61410
AT4G33350
AT3G05327
AT1G06000
AT4G15800
AT1G35290
AT5G08670
AT1G21680
AT2G30250
AT5G52600
AT1G79760
AT4G28490
AT5G43380
AT1G16710
AT1G48300
AT5G28500
AT5G12940
AT5G64960
AT4G39403
AT2G24100
AT3G16895
AT3G61770
AT4G38420
AT1G23230
AT5G17330
AT3G52120
AT3G61460
AT3G21530
AT3G62640
AT1G11820
AT4G28140
AT2G14890
AT1G15385
AT5G01280
AT1G47278
AT3G21890
AT5G13180
AT3G60180
AT4G00200
AT3G24160
AT4G10250
AT2G20120
AT5G42600
AT1G76960
AT5G15940
AT4G01370
AT4G19140
AT4G16260
AT1G02790
AT2G20000
AT2G37460
AT1G05385
AT3G52130
AT1G15030
AT2G24510
AT5G62880
AT4G38090
AT4G26540
AT5G10840
AT5G03450
AT5G40230
AT2G40120
AT2G37510
AT1G13310
AT3G47200
AT1G74055
AT1G61050
AT1G23780
AT5G17800
AT2G34770
AT5G49920
AT2G46740
AT5G11490
AT4G01440
AT5G08460
AT2G37950
AT5G16510
AT1G78270
AT5G08535
AT4G14815
AT4G37550
AT2G17800
AT5G20630
AT4G04770
AT1G67830
AT5G65165
AT2G19320
AT3G19580
AT5G17190
AT3G06895
AT4G04620
AT3G04550
AT2G41560
AT1G04680
AT1G13430
AT1G70920
AT4G19110
AT4G27270
AT5G02790
AT4G32760
AT4G12500
AT5G53120
AT3G60110
AT2G39805
AT3G03030
AT1G66360
AT4G28950
AT1G50380
AT3G56170
AT5G42050
AT1G15550
AT3G18250
AT3G53990
AT2G44300
AT4G13070
AT4G22910
AT1G29395
AT2G31680
AT1G14755
AT4G12382
AT4G30470
AT5G66530
AT3G62310
AT5G59300
AT2G36830
AT5G04170
AT3G25690
AT1G23960
AT5G11690
AT4G22880
AT4G35620
AT1G55870
AT5G36710
AT1G60460
AT3G17465
AT5G19530
AT1G77720
AT1G77610
AT2G33385
AT5G11400
AT1G35580
AT4G21250
AT3G09660
AT2G34540
AT5G20730
AT2G44760
AT4G00650
AT1G01170
AT4G19112
AT3G19360
AT3G26470
AT4G01570
AT2G38730
AT5G15260
AT2G42830
AT4G22720
AT3G06720
AT2G04230
AT1G62000
AT5G20040
AT4G26640
AT2G41900
AT1G49920
AT1G69010
AT1G21100
AT4G02050
AT2G44940
AT4G22070
AT5G28442
AT5G20190
AT1G02780
AT5G49270
AT3G55490
AT2G20500
AT5G55640
AT5G27330
AT2G47090
AT3G18035
AT1G57660
AT5G52975
AT1G68585
AT5G19910
AT5G36800
AT3G05080
AT2G38590
AT1G21120
AT5G15980
AT1G62080
```
