## Supplementary material for "A comprehensive map of preferentially located motifs reveals distinct proximal *cis*-regulatory elements in plants": GCAATAA_containing_gene_set.txt

```
#Occurences of GCAATAA between 13 and 28 (positions relative to the transcription start site)
#117 sequences with GCAATAA in this interval
#0.57% of the sequences in promoter set with GCAATAA (set with 20573 sequences)
AT3G26470
AT1G02790
AT2G19320
AT4G32760
AT4G01440
AT3G24160
AT2G37510
AT2G14890
AT2G47090
AT4G28950
AT3G61460
AT3G09500
AT1G11820
AT4G10250
AT5G55640
AT2G30250
AT3G18250
AT3G13080
AT1G69010
AT1G67830
AT3G05327
AT4G04770
AT1G73066
AT5G63410
AT4G19112
AT5G06910
AT3G18035
AT1G21065
AT4G19110
AT3G05080
AT5G53120
AT1G21100
AT1G74055
AT5G42050
AT4G22720
AT1G77670
AT5G64960
AT3G02630
AT4G25420
AT5G28500
AT5G65700
AT5G17190
AT2G42830
AT1G77610
AT5G02790
AT4G37550
AT2G46740
AT5G01280
AT5G62880
AT3G13290
AT5G04270
AT1G66360
AT1G62000
AT5G45428
AT3G47200
AT5G65165
AT4G02050
AT1G15030
AT5G13180
AT1G16710
AT2G44760
AT1G55870
AT2G24510
AT2G41560
AT3G60110
AT1G23780
AT4G39360
AT3G43610
AT5G20730
AT2G35830
AT2G39805
AT5G63540
AT3G06720
AT4G17785
AT5G20190
AT4G22910
AT5G36710
AT2G25370
AT1G62080
AT5G42600
AT1G48300
AT1G77720
AT1G13310
AT2G28390
AT4G38420
AT5G28442
AT1G17760
AT4G14815
AT3G62310
AT4G30470
AT2G34770
AT2G41900
AT5G66530
AT1G13430
AT4G00650
AT5G36800
AT1G21120
AT4G35620
AT1G78270
AT2G13800
AT2G38730
AT3G60180
AT5G11690
AT5G17330
AT3G17465
AT1G57660
AT1G61415
AT5G24270
AT1G02780
AT4G27270
AT1G29395
AT1G06000
AT1G68585
AT1G47278
AT2G31680
AT3G52120
AT5G52600
```
