## Supplementary material for "A comprehensive map of preferentially located motifs reveals distinct proximal *cis*-regulatory elements in plants": GCAATAAA_containing_gene_set.txt

```
#Occurences of GCAATAAA between 16 and 30 (positions relative to the transcription start site)
#55 sequences with GCAATAAA in this interval
#0.27% of the sequences in promoter set with GCAATAAA (set with 20573 sequences)
AT1G15030
AT1G13430
AT3G13080
AT3G60110
AT3G05080
AT1G48300
AT5G01280
AT2G19320
AT5G66530
AT1G21065
AT1G21100
AT1G02790
AT2G41560
AT3G61460
AT4G22720
AT4G32760
AT2G44760
AT2G13800
AT4G28950
AT1G21120
AT5G28500
AT5G63410
AT3G26470
AT5G55640
AT5G39320
AT5G53120
AT1G62080
AT4G04770
AT4G02050
AT4G10250
AT5G17190
AT1G62000
AT2G47090
AT4G01440
AT4G19112
AT4G35620
AT1G17760
AT4G19110
AT3G50380
AT2G31680
AT1G11820
AT2G35830
AT5G13180
AT1G29395
AT4G14815
AT1G17340
AT5G20730
AT5G45428
AT5G20190
AT3G07830
AT1G47278
AT1G52200
AT2G34770
AT3G13290
AT2G39805
```
