## Supplementary material for "A comprehensive map of preferentially located motifs reveals distinct proximal *cis*-regulatory elements in plants": GCAATAGC_containing_gene_set.txt

```
#Occurences of GCAATAGC between 134 and 244 (positions relative to the transcription start site)
#70 sequences with GCAATAGC in this interval
#0.34% of the sequences in promoter set with GCAATAGC (set with 20573 sequences)
AT5G10300
AT5G04010
AT5G55900
AT1G29470
AT1G54340
AT1G52100
AT2G42975
AT3G57990
AT1G33680
AT5G63030
AT3G21200
AT3G24982
AT5G18900
AT3G53200
AT4G31310
AT5G14320
AT1G65450
AT5G13900
AT5G14570
AT4G21440
AT4G34150
AT4G21065
AT4G15765
AT1G33700
AT1G61730
AT3G56840
AT1G30360
AT1G48635
AT5G05640
AT5G09680
AT2G03720
AT5G11880
AT1G30800
AT4G21710
AT1G31920
AT2G47480
AT2G43280
AT5G47720
AT1G44224
AT1G70220
AT1G11270
AT3G21870
AT1G61350
AT1G14270
AT2G07671
AT5G54290
AT3G55740
AT4G14965
AT5G20040
AT1G01820
AT3G09940
AT1G11740
AT3G50110
AT3G22380
AT3G17600
AT1G01160
AT2G41960
AT5G53750
AT3G49560
AT3G14110
AT5G35490
AT5G48060
AT5G14500
AT5G40730
AT2G16880
AT5G15890
AT2G31210
AT5G48900
AT1G64850
AT1G71430
```
