## Supplementary material for "A comprehensive map of preferentially located motifs reveals distinct proximal *cis*-regulatory elements in plants": GCAATGGG_containing_gene_set.txt

```
#Occurences of GCAATGGG between 340 and 402 (positions relative to the transcription start site)
#38 sequences with GCAATGGG in this interval
#0.18% of the sequences in promoter set with GCAATGGG (set with 20573 sequences)
AT3G16390
AT1G66330
AT3G16410
AT2G19740
AT1G70430
AT5G64550
AT5G67270
AT2G36850
AT5G20550
AT2G30050
AT2G33100
AT2G26880
AT1G72125
AT1G17370
AT2G20860
AT4G27510
AT5G63590
AT5G08330
AT3G01340
AT5G25950
AT4G00340
AT1G23000
AT3G01970
AT5G04240
AT3G15670
AT3G22120
AT3G16400
AT1G08310
AT1G72690
AT5G51160
AT1G31750
AT5G20400
AT5G62930
AT5G64552
AT1G13710
AT1G73130
AT4G32410
AT1G02020
```
