## Supplementary material for "A comprehensive map of preferentially located motifs reveals distinct proximal *cis*-regulatory elements in plants": GCAATGTA_containing_gene_set.txt

```
#Occurences of GCAATGTA between 34 and 80 (positions relative to the transcription start site)
#74 sequences with GCAATGTA in this interval
#0.36% of the sequences in promoter set with GCAATGTA (set with 20573 sequences)
AT5G04430
AT1G66210
AT5G65630
AT1G03730
AT2G03850
AT2G42800
AT3G49670
AT5G63780
AT1G79380
AT3G27025
AT5G58750
AT2G40935
AT3G02500
AT2G33510
AT2G19810
AT5G07520
AT3G25640
AT2G20830
AT1G64990
AT3G63270
AT4G04190
AT4G18290
AT5G62410
AT4G20400
AT5G04620
AT5G44530
AT4G10030
AT2G05620
AT5G01800
AT3G02450
AT5G42130
AT3G11010
AT5G61030
AT3G01230
AT1G30890
AT5G06760
AT5G14650
AT1G12260
AT3G11000
AT5G60410
AT4G34215
AT4G18380
AT5G03730
AT1G29720
AT5G64552
AT1G74360
AT4G25315
AT4G30950
AT4G20800
AT1G70150
AT3G06930
AT4G30845
AT5G64550
AT1G33500
AT5G27380
AT3G54740
AT1G42970
AT3G15170
AT1G51620
AT2G20760
AT1G49140
AT2G23900
AT4G11560
AT5G20030
AT4G29905
AT4G33160
AT1G25570
AT4G01440
AT1G13140
AT4G29550
AT2G38960
AT4G19460
AT5G64630
AT2G44860
```
