## Supplementary material for "A comprehensive map of preferentially located motifs reveals distinct proximal *cis*-regulatory elements in plants": GCAATT_containing_gene_set.txt

```
#Occurences of GCAATT between 1 and 1 (positions relative to the transcription start site)
#51 sequences with GCAATT in this interval
#0.25% of the sequences in promoter set with GCAATT (set with 20573 sequences)
AT1G13520
AT4G02740
AT1G37150
AT3G50950
AT5G62560
AT4G27620
AT1G13150
AT3G58680
AT3G15020
AT1G55520
AT3G11430
AT4G28040
AT5G67160
AT4G25225
AT3G21920
AT5G55520
AT3G25740
AT3G30160
AT3G19970
AT2G31230
AT3G52420
AT2G43210
AT4G01950
AT2G37970
AT3G55560
AT3G07300
AT1G08040
AT1G22830
AT2G22425
AT1G27595
AT2G23310
AT3G60950
AT4G39790
AT3G23300
AT5G53070
AT1G51100
AT5G03250
AT1G19397
AT3G28320
AT4G34340
AT5G53060
AT5G09550
AT4G13345
AT5G46420
AT4G11790
AT3G26710
AT2G41340
AT1G20260
AT4G13615
AT5G61830
AT4G31670
```
