## Supplementary material for "A comprehensive map of preferentially located motifs reveals distinct proximal *cis*-regulatory elements in plants": GCAATTT_containing_gene_set.txt

```
#Occurences of GCAATTT between 0 and 1 (positions relative to the transcription start site)
#32 sequences with GCAATTT in this interval
#0.16% of the sequences in promoter set with GCAATTT (set with 20573 sequences)
AT4G39790
AT2G22425
AT2G23550
AT4G35700
AT4G25225
AT3G52420
AT2G31230
AT3G50950
AT5G62560
AT3G26710
AT1G20260
AT3G23300
AT5G55520
AT4G13615
AT3G15020
AT2G43210
AT5G03250
AT1G51100
AT3G50990
AT1G13520
AT2G23310
AT5G46420
AT5G10010
AT4G11790
AT5G11320
AT4G01210
AT3G21920
AT2G27420
AT3G07300
AT4G28040
AT1G55520
AT2G41340
```
