## Supplementary material for "A comprehensive map of preferentially located motifs reveals distinct proximal *cis*-regulatory elements in plants": GCACAAG_containing_gene_set.txt

```
#Occurences of GCACAAG between 278 and 296 (positions relative to the transcription start site)
#77 sequences with GCACAAG in this interval
#0.37% of the sequences in promoter set with GCACAAG (set with 20573 sequences)
AT5G10470
AT1G11740
AT2G47940
AT3G18410
AT1G19230
AT1G54730
AT4G27660
AT2G43340
AT5G04750
AT1G23790
AT1G72710
AT4G28030
AT5G58530
AT4G12890
AT1G48630
AT3G26470
AT1G54020
AT2G01980
AT3G49740
AT4G10890
AT1G07520
AT2G45300
AT3G08690
AT3G22420
AT5G42540
AT4G25870
AT3G25840
AT3G45280
AT2G38790
AT1G79510
AT3G18510
AT5G38760
AT1G53635
AT2G31340
AT1G07725
AT1G19110
AT4G12400
AT1G29540
AT3G47120
AT1G80120
AT1G17330
AT4G33300
AT2G27940
AT1G15370
AT1G03870
AT3G60290
AT2G36895
AT1G49990
AT1G01560
AT5G58870
AT1G51270
AT2G06010
AT3G17970
AT5G08180
AT4G19950
AT4G27810
AT3G27230
AT2G13550
AT1G05960
AT3G01930
AT4G00340
AT5G01820
AT2G26540
AT3G55605
AT2G31310
AT2G02170
AT1G21270
AT1G20540
AT5G42570
AT4G26980
AT4G38120
AT4G03000
AT1G73020
AT1G03830
AT3G18130
AT4G20320
AT3G51520
```
