## Supplementary material for "A comprehensive map of preferentially located motifs reveals distinct proximal *cis*-regulatory elements in plants": GCACAAGC_containing_gene_set.txt

```
#Occurences of GCACAAGC between 234 and 339 (positions relative to the transcription start site)
#88 sequences with GCACAAGC in this interval
#0.43% of the sequences in promoter set with GCACAAGC (set with 20573 sequences)
AT5G14470
AT1G72870
AT1G07520
AT3G19170
AT2G41750
AT4G04360
AT3G18510
AT5G60370
AT4G20320
AT1G03870
AT4G24275
AT2G45300
AT5G08100
AT1G30475
AT4G29240
AT1G48860
AT5G47890
AT3G56740
AT5G57870
AT3G45030
AT4G13590
AT2G06010
AT4G38200
AT5G48570
AT3G18130
AT1G76880
AT5G10210
AT4G31880
AT5G67280
AT4G02720
AT2G25880
AT3G50810
AT1G79510
AT4G25000
AT3G22690
AT2G18250
AT1G03830
AT4G18596
AT1G02335
AT4G34020
AT4G29990
AT4G32530
AT4G18970
AT1G05960
AT3G45280
AT5G28900
AT1G48630
AT4G10890
AT4G00340
AT2G02730
AT4G16340
AT2G43340
AT2G17620
AT5G65240
AT1G01820
AT3G22840
AT3G03860
AT1G53200
AT1G79060
AT2G38790
AT1G02750
AT4G15880
AT2G37450
AT4G32830
AT4G19950
AT3G04700
AT5G24670
AT5G01820
AT1G63930
AT5G47800
AT3G24310
AT1G09625
AT5G58870
AT1G33980
AT3G54210
AT1G33430
AT5G64816
AT1G15370
AT5G03760
AT4G27810
AT4G38120
AT3G26115
AT2G47115
AT2G15042
AT1G06680
AT3G49740
AT3G58090
AT1G29540
```
