## Supplementary material for "A comprehensive map of preferentially located motifs reveals distinct proximal *cis*-regulatory elements in plants": GCACAAGG_containing_gene_set.txt

```
#Occurences of GCACAAGG between 196 and 255 (positions relative to the transcription start site)
#39 sequences with GCACAAGG in this interval
#0.19% of the sequences in promoter set with GCACAAGG (set with 20573 sequences)
AT3G63530
AT4G21590
AT1G02220
AT5G51100
AT1G27770
AT4G08320
AT5G55440
AT1G01230
AT4G38030
AT4G25300
AT2G19270
AT5G28640
AT1G80745
AT5G17710
AT2G37200
AT4G38730
AT4G37450
AT1G23590
AT4G00335
AT3G07090
AT1G21240
AT4G35910
AT4G35380
AT4G20010
AT1G02680
AT2G35130
AT1G04560
AT4G21600
AT4G25310
AT2G20770
AT3G01120
AT1G53110
AT4G34150
AT5G37740
AT5G03500
AT1G14450
AT5G66070
AT2G20142
AT1G70100
```
