## Supplementary material for "A comprehensive map of preferentially located motifs reveals distinct proximal *cis*-regulatory elements in plants": GCACAGCC_containing_gene_set.txt

```
#Occurences of GCACAGCC between 290 and 350 (positions relative to the transcription start site)
#21 sequences with GCACAGCC in this interval
#0.10% of the sequences in promoter set with GCACAGCC (set with 20573 sequences)
AT1G67460
AT4G14130
AT4G26700
AT1G08610
AT5G47830
AT3G16460
AT5G42240
AT1G03340
AT3G46970
AT1G13150
AT4G32060
AT3G04610
AT5G06710
AT3G23980
AT3G10770
AT5G50490
AT1G76300
AT2G44890
AT3G16440
AT4G14350
AT3G63540
```
