## Supplementary material for "A comprehensive map of preferentially located motifs reveals distinct proximal *cis*-regulatory elements in plants": GCACAGCG_containing_gene_set.txt

```
#Occurences of GCACAGCG between 221 and 307 (positions relative to the transcription start site)
#21 sequences with GCACAGCG in this interval
#0.10% of the sequences in promoter set with GCACAGCG (set with 20573 sequences)
AT2G34200
AT1G63050
AT1G11720
AT3G17712
AT5G13930
AT1G03457
AT2G45070
AT3G49170
AT1G77210
AT4G14965
AT4G34310
AT2G46370
AT2G41080
AT5G55340
AT2G10970
AT1G29690
AT5G06000
AT3G03150
AT1G04140
AT2G28560
AT2G20208
```
