## Supplementary material for "A comprehensive map of preferentially located motifs reveals distinct proximal *cis*-regulatory elements in plants": GCACAGTA_containing_gene_set.txt

```
#Occurences of GCACAGTA between -251 and -215 (positions relative to the transcription start site)
#14 sequences with GCACAGTA in this interval
#0.07% of the sequences in promoter set with GCACAGTA (set with 20573 sequences)
AT5G23360
AT2G04039
AT2G14710
AT5G18110
AT2G31430
AT4G23920
AT3G52860
AT3G08505
AT3G19150
AT5G28030
AT3G51171
AT1G16040
AT1G22550
AT1G27090
```
