## Supplementary material for "A comprehensive map of preferentially located motifs reveals distinct proximal *cis*-regulatory elements in plants": GCACATGC_containing_gene_set.txt

```
#Occurences of GCACATGC between -445 and -393 (positions relative to the transcription start site)
#20 sequences with GCACATGC in this interval
#0.10% of the sequences in promoter set with GCACATGC (set with 20573 sequences)
AT4G09140
AT1G23570
AT5G52670
AT4G38400
AT3G57810
AT2G38710
AT5G05440
AT5G55710
AT1G54100
AT5G07280
AT3G03060
AT4G25260
AT5G06590
AT4G39090
AT5G17230
AT1G22400
AT4G26530
AT4G39650
AT3G18990
AT3G18980
```
