## Supplementary material for "A comprehensive map of preferentially located motifs reveals distinct proximal *cis*-regulatory elements in plants": GCACCGG_containing_gene_set.txt

```
#Occurences of GCACCGG between 284 and 317 (positions relative to the transcription start site)
#52 sequences with GCACCGG in this interval
#0.25% of the sequences in promoter set with GCACCGG (set with 20573 sequences)
AT5G66750
AT3G01950
AT3G21890
AT4G18350
AT1G67865
AT1G56020
AT2G40010
AT5G22791
AT1G50900
AT4G31910
AT1G32940
AT1G80450
AT5G01280
AT5G61228
AT5G46870
AT2G42600
AT1G21140
AT1G75335
AT2G20870
AT2G44578
AT1G06950
AT1G67340
AT3G26140
AT1G64561
AT2G03440
AT3G55310
AT5G38510
AT5G41390
AT3G21550
AT1G72340
AT2G18420
AT1G49730
AT3G16200
AT5G27390
AT2G45310
AT5G06860
AT4G09080
AT4G24480
AT2G40920
AT3G24670
AT5G07540
AT4G11820
AT1G66840
AT2G37410
AT2G36720
AT5G52310
AT5G61230
AT1G13755
AT3G60590
AT1G11710
AT3G55290
AT1G18560
```
