## Supplementary material for "A comprehensive map of preferentially located motifs reveals distinct proximal *cis*-regulatory elements in plants": GCACGACG_containing_gene_set.txt

```
#Occurences of GCACGACG between 360 and 414 (positions relative to the transcription start site)
#17 sequences with GCACGACG in this interval
#0.08% of the sequences in promoter set with GCACGACG (set with 20573 sequences)
AT4G17480
AT4G19630
AT5G01410
AT3G56880
AT2G46140
AT4G24026
AT4G14890
AT3G07425
AT4G33985
AT5G07030
AT1G02390
AT1G73330
AT4G11910
AT1G43130
AT5G58575
AT3G50910
AT4G09460
```
