## Supplementary material for "A comprehensive map of preferentially located motifs reveals distinct proximal *cis*-regulatory elements in plants": GCACGGAC_containing_gene_set.txt

```
#Occurences of GCACGGAC between 371 and 447 (positions relative to the transcription start site)
#18 sequences with GCACGGAC in this interval
#0.09% of the sequences in promoter set with GCACGGAC (set with 20573 sequences)
AT5G14220
AT1G17070
AT1G61070
AT3G19970
AT5G37930
AT4G13770
AT3G52525
AT5G56290
AT2G39220
AT5G22600
AT4G18610
AT5G19960
AT1G74270
AT3G53890
AT1G05710
AT1G52710
AT4G08240
AT1G78980
```
