## Supplementary material for "A comprehensive map of preferentially located motifs reveals distinct proximal *cis*-regulatory elements in plants": GCACTCTT_containing_gene_set.txt

```
#Occurences of GCACTCTT between 339 and 367 (positions relative to the transcription start site)
#26 sequences with GCACTCTT in this interval
#0.13% of the sequences in promoter set with GCACTCTT (set with 20573 sequences)
AT3G60770
AT4G13720
AT3G15340
AT2G25620
AT5G40020
AT1G07473
AT3G17520
AT2G36590
AT1G12920
AT5G45310
AT1G27520
AT5G38630
AT1G52120
AT4G15120
AT2G18240
AT2G29410
AT5G12220
AT5G43460
AT2G07719
AT1G52240
AT3G49720
AT5G62500
AT5G07140
AT1G23200
AT2G28580
AT5G21950
```
