## Supplementary material for "A comprehensive map of preferentially located motifs reveals distinct proximal *cis*-regulatory elements in plants": GCACTGAT_containing_gene_set.txt

```
#Occurences of GCACTGAT between 407 and 432 (positions relative to the transcription start site)
#18 sequences with GCACTGAT in this interval
#0.09% of the sequences in promoter set with GCACTGAT (set with 20573 sequences)
AT5G48350
AT2G45110
AT4G24510
AT2G02570
AT1G67460
AT3G47860
AT2G36290
AT1G26670
AT2G25737
AT1G26130
AT2G41140
AT5G48130
AT1G48980
AT2G39840
AT5G12430
AT1G23730
AT3G58650
AT1G74940
```
