## Supplementary material for "A comprehensive map of preferentially located motifs reveals distinct proximal *cis*-regulatory elements in plants": GCAGAAGA_containing_gene_set.txt

```
#Occurences of GCAGAAGA between 225 and 300 (positions relative to the transcription start site)
#202 sequences with GCAGAAGA in this interval
#0.98% of the sequences in promoter set with GCAGAAGA (set with 20573 sequences)
AT3G49310
AT5G64010
AT1G01380
AT4G11720
AT5G18310
AT5G01015
AT1G05894
AT3G61260
AT5G39600
AT3G07680
AT1G79610
AT5G12220
AT1G53910
AT3G23600
AT1G15320
AT1G35460
AT2G39280
AT2G40010
AT5G17710
AT3G19160
AT3G04840
AT1G77610
AT4G18210
AT3G56060
AT3G20020
AT1G30510
AT4G27950
AT1G45180
AT4G11060
AT3G50890
AT2G44840
AT2G43460
AT2G28790
AT5G55760
AT5G28080
AT3G51920
AT1G63710
AT5G26200
AT2G14540
AT2G29125
AT5G49810
AT5G01790
AT3G58140
AT3G11090
AT1G55850
AT1G10490
AT2G25140
AT1G79030
AT5G45390
AT1G15240
AT1G44780
AT1G55160
AT5G60510
AT5G63160
AT4G15840
AT2G32390
AT4G13790
AT1G44760
AT5G54780
AT1G14670
AT3G22231
AT4G04880
AT5G67130
AT4G31370
AT4G30860
AT5G12480
AT4G04080
AT5G14340
AT2G20550
AT2G23520
AT2G15820
AT2G47300
AT3G05740
AT3G07310
AT5G56325
AT1G15980
AT5G47700
AT3G52210
AT3G19990
AT4G32320
AT2G27940
AT2G24120
AT1G32920
AT3G02570
AT1G64050
AT1G20090
AT1G77525
AT1G53345
AT2G47170
AT5G20730
AT4G17330
AT2G35480
AT1G22110
AT4G31360
AT4G31700
AT3G04870
AT5G01460
AT5G58320
AT2G29260
AT3G01780
AT4G11845
AT4G38640
AT4G10240
AT1G69250
AT2G45810
AT2G37590
AT1G07485
AT4G35950
AT3G04680
AT4G27580
AT5G49400
AT2G42810
AT4G34850
AT3G48450
AT3G01790
AT2G01260
AT5G27550
AT5G55610
AT1G55170
AT5G65400
AT2G20560
AT2G46180
AT4G25540
AT4G10840
AT4G36430
AT5G02200
AT1G18160
AT1G67930
AT5G19473
AT5G18130
AT4G36770
AT2G32580
AT3G57710
AT4G19550
AT1G05200
AT1G24290
AT4G33440
AT3G06180
AT1G67280
AT2G02955
AT5G18500
AT1G17890
AT4G32690
AT4G10610
AT4G02450
AT5G21130
AT2G17800
AT1G63230
AT2G03800
AT4G38800
AT1G03170
AT3G44340
AT4G08330
AT5G01900
AT4G26720
AT1G06770
AT1G80120
AT1G79940
AT4G38120
AT1G61240
AT5G27700
AT1G15340
AT2G21600
AT2G38840
AT5G05130
AT4G27610
AT1G53040
AT3G26690
AT2G42950
AT3G53890
AT1G69060
AT3G02555
AT1G23480
AT1G49310
AT2G34250
AT4G21830
AT3G50040
AT2G17020
AT5G10360
AT2G21410
AT4G25835
AT1G79640
AT5G54590
AT1G62220
AT1G72050
AT3G28950
AT1G14360
AT4G15130
AT2G31865
AT4G00810
AT3G10470
AT5G18790
AT3G53320
AT4G37010
AT3G17530
AT2G32840
AT3G15420
AT3G58700
AT3G63120
AT5G50420
AT1G01100
AT4G36680
```
