## Supplementary material for "A comprehensive map of preferentially located motifs reveals distinct proximal *cis*-regulatory elements in plants": GCAGACCA_containing_gene_set.txt

```
#Occurences of GCAGACCA between 310 and 442 (positions relative to the transcription start site)
#70 sequences with GCAGACCA in this interval
#0.34% of the sequences in promoter set with GCAGACCA (set with 20573 sequences)
AT5G19110
AT4G22530
AT2G33490
AT2G20310
AT4G39790
AT1G21150
AT1G80310
AT2G42700
AT5G23330
AT2G35200
AT3G61760
AT5G17090
AT5G64940
AT1G07340
AT5G01350
AT4G28270
AT5G19590
AT4G28050
AT5G17370
AT1G70550
AT1G33680
AT5G02780
AT1G03060
AT5G14680
AT2G36800
AT5G17150
AT2G24020
AT2G21220
AT5G27400
AT5G51410
AT1G20220
AT1G61380
AT4G25840
AT1G12480
AT5G44520
AT5G06110
AT3G08530
AT3G05675
AT3G47910
AT4G17530
AT3G05750
AT1G05220
AT2G27460
AT5G46300
AT4G38660
AT5G07190
AT2G02590
AT1G77980
AT1G30670
AT1G55880
AT4G08150
AT5G13100
AT1G14850
AT1G61360
AT3G55480
AT2G25540
AT1G74970
AT2G39805
AT1G79630
AT5G42320
AT1G06000
AT1G66390
AT1G62840
AT1G07740
AT2G18940
AT1G13130
AT3G11340
AT1G78910
AT1G28070
AT3G58090
```
