## Supplementary material for "A comprehensive map of preferentially located motifs reveals distinct proximal *cis*-regulatory elements in plants": GCAGAGTC_containing_gene_set.txt

```
#Occurences of GCAGAGTC between 172 and 303 (positions relative to the transcription start site)
#89 sequences with GCAGAGTC in this interval
#0.43% of the sequences in promoter set with GCAGAGTC (set with 20573 sequences)
AT4G14622
AT3G22200
AT3G16400
AT2G42660
AT4G31670
AT3G09405
AT5G11150
AT1G52600
AT3G09320
AT1G24300
AT4G18020
AT5G60640
AT3G59390
AT5G18380
AT1G48900
AT5G04260
AT3G13404
AT5G06240
AT5G08580
AT2G32930
AT3G16410
AT5G52540
AT3G28290
AT1G16560
AT4G10730
AT1G53590
AT5G24660
AT1G23590
AT5G09830
AT3G28300
AT3G49570
AT4G28980
AT4G03340
AT1G15310
AT3G60980
AT2G02050
AT5G08440
AT1G35230
AT2G17280
AT1G61040
AT1G07360
AT5G22060
AT1G09575
AT3G20250
AT5G03660
AT4G25434
AT5G24655
AT4G38900
AT1G54650
AT2G09990
AT2G20740
AT4G15910
AT4G16740
AT5G57230
AT2G45700
AT2G24070
AT3G06640
AT5G52840
AT5G61760
AT2G19480
AT1G50420
AT4G33650
AT1G14300
AT3G13080
AT1G49910
AT4G26010
AT1G65020
AT5G66690
AT3G14840
AT3G57330
AT3G03980
AT1G65250
AT1G27430
AT4G35380
AT5G60620
AT4G36480
AT5G38830
AT1G47410
AT5G22050
AT3G54320
AT4G22730
AT4G14620
AT3G03210
AT5G58200
AT5G66930
AT1G57610
AT5G26310
AT2G17750
AT5G52910
```
