## Supplementary material for "A comprehensive map of preferentially located motifs reveals distinct proximal *cis*-regulatory elements in plants": GCAGCGT_containing_gene_set.txt

```
#Occurences of GCAGCGT between 283 and 353 (positions relative to the transcription start site)
#99 sequences with GCAGCGT in this interval
#0.48% of the sequences in promoter set with GCAGCGT (set with 20573 sequences)
AT1G01630
AT1G62300
AT3G56830
AT2G15050
AT5G43750
AT3G51150
AT1G15100
AT5G45370
AT1G65486
AT1G53180
AT1G56210
AT1G05300
AT1G09250
AT3G45160
AT2G26150
AT1G43580
AT5G28237
AT4G33940
AT3G25140
AT1G21280
AT2G43280
AT1G73880
AT2G25100
AT1G49960
AT4G02890
AT4G27470
AT3G13860
AT2G31450
AT4G21020
AT4G01960
AT3G23730
AT5G52790
AT5G10770
AT3G09230
AT3G61240
AT2G37460
AT1G49410
AT4G11290
AT3G12510
AT3G19460
AT2G17200
AT5G22320
AT1G25260
AT1G24577
AT1G24280
AT3G60960
AT2G17880
AT4G01850
AT4G03965
AT1G74660
AT2G07750
AT4G12500
AT2G36305
AT1G20840
AT1G34150
AT3G21060
AT5G60660
AT3G55850
AT2G41100
AT1G05780
AT3G63280
AT2G38010
AT3G51810
AT1G55750
AT4G04800
AT5G48690
AT3G23390
AT5G10260
AT1G65490
AT5G10360
AT1G08970
AT4G31300
AT3G58730
AT5G58130
AT4G12490
AT5G05490
AT1G04260
AT1G67035
AT1G27700
AT1G07750
AT5G18140
AT4G28910
AT2G38540
AT2G28000
AT1G31170
AT3G48610
AT4G24026
AT2G42005
AT3G49170
AT2G46510
AT3G62560
AT3G09100
AT1G66080
AT5G63220
AT3G06470
AT4G38580
AT4G14130
AT2G41160
AT5G05740
```
