## Supplementary material for "A comprehensive map of preferentially located motifs reveals distinct proximal *cis*-regulatory elements in plants": GCAGGAAA_containing_gene_set.txt

```
#Occurences of GCAGGAAA between 343 and 396 (positions relative to the transcription start site)
#59 sequences with GCAGGAAA in this interval
#0.29% of the sequences in promoter set with GCAGGAAA (set with 20573 sequences)
AT4G24490
AT1G18630
AT5G52430
AT5G42600
AT5G47180
AT5G19200
AT3G23325
AT3G14550
AT1G33060
AT5G25475
AT5G05800
AT5G48160
AT2G22260
AT1G78960
AT5G18630
AT2G25760
AT4G38910
AT1G27430
AT2G17200
AT3G09750
AT5G35450
AT1G28180
AT5G54490
AT1G72170
AT3G48710
AT2G25280
AT2G03390
AT5G47520
AT1G03930
AT5G62940
AT5G17150
AT3G01290
AT5G48230
AT2G20020
AT1G02850
AT4G21220
AT2G38960
AT2G42450
AT2G19820
AT5G51190
AT4G30080
AT3G16175
AT3G43930
AT5G53430
AT3G01630
AT3G13670
AT5G50900
AT2G45290
AT2G19650
AT4G05410
AT1G77410
AT5G48620
AT5G04070
AT2G18020
AT1G30580
AT2G20690
AT4G13730
AT1G23330
AT5G03420
```
