## Supplementary material for "A comprehensive map of preferentially located motifs reveals distinct proximal *cis*-regulatory elements in plants": GCAGGAGG_containing_gene_set.txt

```
#Occurences of GCAGGAGG between 245 and 306 (positions relative to the transcription start site)
#60 sequences with GCAGGAGG in this interval
#0.29% of the sequences in promoter set with GCAGGAGG (set with 20573 sequences)
AT5G55507
AT5G02490
AT5G42780
AT5G55460
AT1G68990
AT5G66200
AT4G00760
AT2G41070
AT4G02940
AT1G18020
AT3G13437
AT1G63250
AT1G51070
AT2G28930
AT1G63830
AT5G42020
AT3G20920
AT5G60020
AT1G41880
AT4G01050
AT3G21520
AT3G09070
AT5G10940
AT5G55840
AT1G61210
AT2G47860
AT3G04470
AT5G54170
AT5G51110
AT4G21070
AT5G13030
AT5G57700
AT5G46730
AT2G20920
AT2G20070
AT2G13560
AT3G56850
AT5G58170
AT1G17990
AT2G21370
AT4G33130
AT4G22840
AT3G12580
AT1G47265
AT2G41870
AT3G58500
AT5G23860
AT5G58950
AT2G20840
AT2G33410
AT3G48110
AT4G17530
AT5G28540
AT1G64200
AT1G30230
AT1G13050
AT4G28260
AT5G03370
AT5G41390
AT4G39320
```
