## Supplementary material for "A comprehensive map of preferentially located motifs reveals distinct proximal *cis*-regulatory elements in plants": GCAGGGAT_containing_gene_set.txt

```
#Occurences of GCAGGGAT between 292 and 368 (positions relative to the transcription start site)
#38 sequences with GCAGGGAT in this interval
#0.18% of the sequences in promoter set with GCAGGGAT (set with 20573 sequences)
AT5G48290
AT1G06250
AT5G55990
AT1G21390
AT3G54090
AT3G21465
AT1G69460
AT4G39790
AT1G15320
AT2G25940
AT3G06330
AT1G18800
AT1G79020
AT2G41720
AT4G01335
AT5G44930
AT4G25800
AT5G38510
AT2G37500
AT1G77030
AT2G44580
AT3G12250
AT3G02620
AT5G18760
AT1G76030
AT3G08930
AT1G54960
AT1G12930
AT1G60470
AT1G11740
AT3G07080
AT3G02770
AT5G66790
AT5G65000
AT1G08720
AT3G13080
AT5G57490
AT1G27750
```
