## Supplementary material for "A comprehensive map of preferentially located motifs reveals distinct proximal *cis*-regulatory elements in plants": GCAGGTTA_containing_gene_set.txt

```
#Occurences of GCAGGTTA between 421 and 471 (positions relative to the transcription start site)
#27 sequences with GCAGGTTA in this interval
#0.13% of the sequences in promoter set with GCAGGTTA (set with 20573 sequences)
AT3G56950
AT5G59180
AT4G02850
AT3G26782
AT4G36940
AT3G14010
AT5G27210
AT3G48930
AT3G50630
AT2G17920
AT2G02820
AT3G26070
AT5G02130
AT1G13620
AT4G32530
AT4G39090
AT1G79500
AT2G25610
AT1G80650
AT4G29360
AT1G16170
AT5G55720
AT2G02720
AT4G14380
AT3G15110
AT1G79110
AT1G15415
```
