## Supplementary material for "A comprehensive map of preferentially located motifs reveals distinct proximal *cis*-regulatory elements in plants": GCAGTAAA_containing_gene_set.txt

```
#Occurences of GCAGTAAA between -81 and -43 (positions relative to the transcription start site)
#28 sequences with GCAGTAAA in this interval
#0.14% of the sequences in promoter set with GCAGTAAA (set with 20573 sequences)
AT1G71860
AT1G18030
AT4G31310
AT1G68140
AT5G57565
AT5G12120
AT5G20070
AT4G22212
AT2G16510
AT3G47510
AT2G34730
AT5G07050
AT1G78660
AT1G58983
AT1G18300
AT1G53887
AT5G17830
AT4G18600
AT5G15410
AT5G49720
AT1G63700
AT1G58684
AT1G68530
AT2G46550
AT1G59359
AT1G05170
AT4G18460
AT1G17790
```
