## Supplementary material for "A comprehensive map of preferentially located motifs reveals distinct proximal *cis*-regulatory elements in plants": GCAGTGAC_containing_gene_set.txt

```
#Occurences of GCAGTGAC between 222 and 354 (positions relative to the transcription start site)
#67 sequences with GCAGTGAC in this interval
#0.33% of the sequences in promoter set with GCAGTGAC (set with 20573 sequences)
AT3G61960
AT4G21840
AT1G74230
AT2G30040
AT4G39230
AT2G20595
AT1G47278
AT3G44780
AT3G48000
AT3G22630
AT1G02260
AT1G62000
AT2G40435
AT5G23630
AT3G08947
AT2G42430
AT4G18596
AT5G11240
AT5G02060
AT5G58000
AT2G35450
AT2G44020
AT5G61040
AT1G04960
AT3G46970
AT3G09600
AT5G25980
AT1G05620
AT3G29320
AT4G30880
AT2G23420
AT2G29880
AT3G15170
AT5G04310
AT1G76510
AT2G42730
AT5G60950
AT3G05600
AT1G67950
AT5G03800
AT1G09932
AT5G19550
AT1G07795
AT1G62080
AT1G02575
AT1G68238
AT4G21830
AT3G27810
AT4G09720
AT1G62220
AT4G21105
AT1G62060
AT4G32580
AT3G25030
AT5G24000
AT5G61820
AT5G58470
AT2G04100
AT3G09300
AT1G53500
AT5G01950
AT5G59400
AT4G34840
AT4G31060
AT2G44150
AT3G01130
AT1G29090
```
