## Supplementary material for "A comprehensive map of preferentially located motifs reveals distinct proximal *cis*-regulatory elements in plants": GCAGTGGA_containing_gene_set.txt

```
#Occurences of GCAGTGGA between 264 and 312 (positions relative to the transcription start site)
#54 sequences with GCAGTGGA in this interval
#0.26% of the sequences in promoter set with GCAGTGGA (set with 20573 sequences)
AT1G71080
AT1G18500
AT1G56045
AT4G25790
AT5G63640
AT5G09240
AT3G15280
AT5G25780
AT3G09380
AT1G28060
AT3G56920
AT5G08000
AT2G43680
AT4G25434
AT3G12780
AT5G55390
AT5G63920
AT1G69260
AT5G49620
AT1G08060
AT2G40320
AT2G01350
AT1G19960
AT3G60940
AT1G72800
AT3G14250
AT1G72990
AT3G19130
AT2G31270
AT2G35480
AT1G28560
AT5G10270
AT3G49540
AT1G48360
AT2G01210
AT5G06860
AT5G57910
AT4G33580
AT1G73602
AT2G36800
AT2G40840
AT4G27960
AT3G10540
AT2G03780
AT1G09140
AT5G46360
AT3G51895
AT5G20740
AT1G73830
AT3G61610
AT4G17250
AT2G19000
AT5G36940
AT3G28750
```
