## Supplementary material for "A comprehensive map of preferentially located motifs reveals distinct proximal *cis*-regulatory elements in plants": GCAGTGTT_containing_gene_set.txt

```
#Occurences of GCAGTGTT between 231 and 372 (positions relative to the transcription start site)
#96 sequences with GCAGTGTT in this interval
#0.47% of the sequences in promoter set with GCAGTGTT (set with 20573 sequences)
AT1G45180
AT5G58870
AT1G34825
AT4G31780
AT1G43650
AT4G09060
AT5G66570
AT2G26210
AT3G16310
AT3G63090
AT5G45970
AT3G20110
AT4G35020
AT4G25610
AT3G10150
AT1G34792
AT2G21190
AT5G48780
AT1G18570
AT2G22905
AT3G50660
AT3G04860
AT5G44290
AT1G29750
AT2G45150
AT3G45590
AT2G34190
AT1G54090
AT4G22260
AT1G13370
AT4G36880
AT1G65410
AT3G15780
AT4G02070
AT1G48240
AT4G02770
AT3G19800
AT2G18370
AT1G06510
AT4G20330
AT1G31020
AT3G18200
AT1G51980
AT2G33050
AT4G25260
AT1G48040
AT1G18600
AT5G02010
AT5G66200
AT5G59710
AT4G25220
AT4G12990
AT2G13370
AT1G34795
AT4G34230
AT2G21280
AT3G62900
AT5G58540
AT4G26430
AT1G77210
AT2G16460
AT2G34540
AT1G29660
AT1G74960
AT1G71130
AT1G21580
AT2G22000
AT5G12300
AT2G45440
AT1G34830
AT3G29400
AT5G27280
AT4G25660
AT1G51160
AT2G26760
AT4G13230
AT5G17000
AT5G14020
AT1G06380
AT4G38670
AT3G09190
AT4G22000
AT5G47840
AT1G24706
AT4G23610
AT3G60880
AT2G18600
AT1G73220
AT1G26650
AT4G28430
AT4G39790
AT1G34047
AT5G12170
AT2G35050
AT4G25390
AT5G24000
```
