## Supplementary material for "A comprehensive map of preferentially located motifs reveals distinct proximal *cis*-regulatory elements in plants": GCAGTTTG_containing_gene_set.txt

```
#Occurences of GCAGTTTG between 219 and 319 (positions relative to the transcription start site)
#92 sequences with GCAGTTTG in this interval
#0.45% of the sequences in promoter set with GCAGTTTG (set with 20573 sequences)
AT5G19890
AT1G07610
AT3G01435
AT5G50565
AT1G15700
AT5G63280
AT1G76900
AT2G19180
AT1G70040
AT1G09330
AT2G36100
AT1G07720
AT4G35040
AT3G07910
AT5G44800
AT1G05190
AT2G32410
AT1G47310
AT5G19060
AT3G18410
AT5G55410
AT5G05450
AT1G10490
AT4G13345
AT1G10500
AT3G32920
AT4G25210
AT1G62850
AT1G07770
AT1G66230
AT5G37590
AT4G30920
AT3G30390
AT5G47350
AT5G56380
AT4G11120
AT4G26800
AT2G02120
AT1G14010
AT5G58870
AT5G43760
AT2G16050
AT1G71280
AT1G20770
AT2G31570
AT2G16280
AT5G08270
AT5G48600
AT2G20480
AT5G06350
AT5G39210
AT5G66390
AT1G56060
AT5G18680
AT1G62360
AT2G23360
AT1G07290
AT3G55500
AT2G33520
AT4G26190
AT2G31140
AT3G63380
AT5G24060
AT1G74740
AT3G24280
AT5G48440
AT3G28100
AT1G05180
AT1G71500
AT2G27370
AT1G30870
AT2G05430
AT2G02100
AT1G76955
AT3G50990
AT4G26555
AT1G62620
AT1G77470
AT3G45070
AT1G13960
AT2G42720
AT2G31510
AT2G16592
AT3G61740
AT1G70990
AT3G56090
AT1G30270
AT1G65410
AT3G05580
AT5G37850
AT3G48195
AT1G62600
```
