## Supplementary material for "A comprehensive map of preferentially located motifs reveals distinct proximal *cis*-regulatory elements in plants": GCATAAAG_containing_gene_set.txt

```
#Occurences of GCATAAAG between 103 and 155 (positions relative to the transcription start site)
#43 sequences with GCATAAAG in this interval
#0.21% of the sequences in promoter set with GCATAAAG (set with 20573 sequences)
AT2G39020
AT2G38320
AT2G24440
AT1G53910
AT5G02620
AT1G32060
AT3G24360
AT5G42825
AT2G43980
AT1G52695
AT2G47240
AT1G77120
AT1G67140
AT5G12470
AT3G14990
AT3G25700
AT3G07440
AT5G64350
AT1G04330
AT4G12890
AT5G13170
AT3G21730
AT2G04845
AT1G52690
AT3G13070
AT3G62422
AT4G06634
AT1G50420
AT2G46270
AT5G64010
AT3G53890
AT1G51510
AT5G64490
AT5G04180
AT1G10630
AT1G14370
AT1G06760
AT3G59210
AT1G48180
AT1G12920
AT2G29800
AT3G62420
AT4G28450
```
