## Supplementary material for "A comprehensive map of preferentially located motifs reveals distinct proximal *cis*-regulatory elements in plants": GCATAAT_containing_gene_set.txt

```
#Occurences of GCATAAT between -43 and -31 (positions relative to the transcription start site)
#73 sequences with GCATAAT in this interval
#0.35% of the sequences in promoter set with GCATAAT (set with 20573 sequences)
AT1G23410
AT1G10585
AT5G10010
AT1G76380
AT1G09070
AT2G35300
AT2G21185
AT4G31060
AT3G18310
AT1G05670
AT2G07560
AT5G20160
AT5G23830
AT3G25640
AT2G22200
AT2G01670
AT4G27710
AT2G33845
AT1G24267
AT1G23070
AT1G07615
AT5G54860
AT3G61630
AT1G07610
AT1G21866
AT1G74170
AT3G03130
AT2G34920
AT3G55370
AT1G11915
AT4G20330
AT3G04770
AT1G61260
AT4G38200
AT1G34780
AT1G17710
AT2G31530
AT2G01880
AT3G11090
AT5G28650
AT3G04860
AT3G61380
AT4G04570
AT2G19340
AT3G29670
AT1G34510
AT3G62230
AT1G55080
AT3G16260
AT3G51650
AT1G75580
AT3G15970
AT1G63930
AT5G18830
AT5G66590
AT5G51350
AT1G22650
AT3G20380
AT5G10440
AT4G09090
AT1G67750
AT1G12850
AT2G28430
AT1G78820
AT5G22794
AT5G58770
AT1G33960
AT1G19020
AT2G31945
AT5G56650
AT1G74160
AT5G55280
AT3G46510
```
