## Supplementary material for "A comprehensive map of preferentially located motifs reveals distinct proximal *cis*-regulatory elements in plants": GCATACAA_containing_gene_set.txt

```
#Occurences of GCATACAA between 13 and 106 (positions relative to the transcription start site)
#102 sequences with GCATACAA in this interval
#0.50% of the sequences in promoter set with GCATACAA (set with 20573 sequences)
AT2G34570
AT1G51220
AT4G36500
AT5G03930
AT1G34000
AT4G08590
AT4G15500
AT1G20132
AT3G20820
AT3G25560
AT1G64510
AT5G59060
AT5G09290
AT4G12470
AT4G31230
AT2G36370
AT1G79540
AT3G06690
AT3G26990
AT5G48390
AT4G17470
AT2G20810
AT1G53910
AT2G16810
AT5G05965
AT1G03530
AT2G40090
AT5G46920
AT5G27270
AT3G23530
AT1G31970
AT2G04040
AT1G11380
AT3G56210
AT3G18280
AT5G07290
AT3G25120
AT2G28570
AT3G57540
AT5G09300
AT1G33520
AT3G08000
AT2G20480
AT4G23810
AT2G42005
AT2G25620
AT3G07990
AT1G33990
AT1G54100
AT4G20830
AT5G36120
AT1G14930
AT1G02530
AT1G78310
AT5G40850
AT5G07340
AT4G12480
AT5G42720
AT5G02540
AT3G54480
AT5G25940
AT3G17680
AT2G45980
AT5G65340
AT4G23530
AT3G62090
AT4G29150
AT3G27180
AT3G04290
AT3G08610
AT1G77885
AT2G21620
AT4G02830
AT1G29660
AT1G32220
AT5G40630
AT1G64440
AT4G35230
AT5G25470
AT5G45890
AT1G18270
AT2G18560
AT2G06645
AT3G29290
AT2G32690
AT3G63240
AT3G26410
AT3G22260
AT5G42600
AT2G30060
AT2G32860
AT5G51060
AT5G47390
AT4G08290
AT1G26380
AT1G08050
AT3G61300
AT4G33150
AT1G27290
AT3G05730
AT1G16030
AT5G64270
```
