## Supplementary material for "A comprehensive map of preferentially located motifs reveals distinct proximal *cis*-regulatory elements in plants": GCATACCG_containing_gene_set.txt

```
#Occurences of GCATACCG between 347 and 433 (positions relative to the transcription start site)
#26 sequences with GCATACCG in this interval
#0.13% of the sequences in promoter set with GCATACCG (set with 20573 sequences)
AT5G20030
AT2G03780
AT4G23460
AT5G01450
AT5G18420
AT3G22330
AT5G27540
AT5G17820
AT5G56780
AT1G18490
AT3G02340
AT4G10955
AT1G13180
AT5G53290
AT4G10960
AT1G30974
AT5G14780
AT1G30972
AT5G07710
AT3G08530
AT5G25610
AT5G60230
AT1G02180
AT5G67600
AT2G45510
AT2G19460
```
