## Supplementary material for "A comprehensive map of preferentially located motifs reveals distinct proximal *cis*-regulatory elements in plants": GCATATAT_containing_gene_set.txt

```
#Occurences of GCATATAT between -3 and 21 (positions relative to the transcription start site)
#62 sequences with GCATATAT in this interval
#0.30% of the sequences in promoter set with GCATATAT (set with 20573 sequences)
AT5G36800
AT2G43260
AT3G27270
AT1G26160
AT4G09560
AT3G21730
AT2G20820
AT2G41650
AT3G07110
AT5G45330
AT1G28670
AT2G39280
AT5G50820
AT3G17350
AT3G52890
AT2G45030
AT4G27050
AT3G14170
AT1G21970
AT1G65985
AT3G12730
AT3G50700
AT1G28660
AT1G60630
AT1G28420
AT1G80110
AT1G09160
AT2G18500
AT1G51980
AT5G25560
AT1G21050
AT2G27385
AT1G49200
AT4G17670
AT2G26640
AT2G25270
AT3G21200
AT2G03190
AT1G22120
AT5G36710
AT5G43140
AT4G00026
AT5G45040
AT2G20330
AT3G03780
AT1G22280
AT3G23790
AT4G12770
AT1G68500
AT1G75660
AT4G35880
AT1G01930
AT1G02780
AT3G54230
AT1G79660
AT4G16000
AT4G11800
AT2G37600
AT2G29360
AT3G62960
AT2G22860
AT2G20050
```
