## Supplementary material for "A comprehensive map of preferentially located motifs reveals distinct proximal *cis*-regulatory elements in plants": GCATATCA_containing_gene_set.txt

```
#Occurences of GCATATCA between -93 and 49 (positions relative to the transcription start site)
#112 sequences with GCATATCA in this interval
#0.54% of the sequences in promoter set with GCATATCA (set with 20573 sequences)
AT1G22020
AT3G09850
AT2G31990
AT3G49200
AT5G10130
AT4G32660
AT3G05400
AT2G39435
AT5G41360
AT5G41810
AT3G20370
AT3G49670
AT3G08990
AT4G21320
AT2G26750
AT5G03995
AT3G29185
AT5G02820
AT1G63550
AT1G71680
AT1G68370
AT1G09780
AT2G26680
AT3G58540
AT5G56190
AT1G67370
AT1G19890
AT5G01930
AT5G02160
AT5G14710
AT5G05020
AT4G33720
AT3G46600
AT3G09840
AT3G49307
AT5G46140
AT4G18280
AT3G21945
AT1G16460
AT5G04530
AT1G78210
AT1G63500
AT5G04310
AT5G52240
AT1G28700
AT3G14310
AT4G33950
AT3G19600
AT5G53870
AT3G05290
AT5G55270
AT1G29420
AT2G46540
AT5G20250
AT3G57810
AT1G09770
AT1G79560
AT5G26120
AT5G54490
AT1G05385
AT1G28520
AT2G36300
AT5G62110
AT1G19730
AT1G72390
AT3G44600
AT1G52220
AT1G05380
AT2G07725
AT1G02190
AT5G01270
AT4G24590
AT3G09370
AT1G23590
AT1G08820
AT4G26430
AT5G49910
AT1G18590
AT5G03990
AT4G25250
AT3G11745
AT3G46610
AT2G37430
AT4G30662
AT3G53310
AT1G79570
AT1G11070
AT5G19420
AT1G31770
AT2G03290
AT1G48140
AT3G58550
AT1G03780
AT1G20900
AT5G21920
AT1G73040
AT4G14170
AT5G03420
AT1G28530
AT3G10740
AT1G03770
AT2G26990
AT1G09910
AT1G01780
AT3G44590
AT2G20110
AT3G26180
AT5G03840
AT5G19000
AT1G22230
AT3G61160
AT5G19010
```
