## Supplementary material for "A comprehensive map of preferentially located motifs reveals distinct proximal *cis*-regulatory elements in plants": GCATCGCA_containing_gene_set.txt

```
#Occurences of GCATCGCA between 270 and 304 (positions relative to the transcription start site)
#15 sequences with GCATCGCA in this interval
#0.07% of the sequences in promoter set with GCATCGCA (set with 20573 sequences)
AT3G51490
AT5G42060
AT1G04070
AT5G09290
AT3G18860
AT4G28630
AT4G11320
AT1G64105
AT3G12270
AT4G00750
AT3G14540
AT3G18740
AT4G27690
AT4G27420
AT1G70490
```
