## Supplementary material for "A comprehensive map of preferentially located motifs reveals distinct proximal *cis*-regulatory elements in plants": GCATCTTC_containing_gene_set.txt

```
#Occurences of GCATCTTC between 237 and 277 (positions relative to the transcription start site)
#88 sequences with GCATCTTC in this interval
#0.43% of the sequences in promoter set with GCATCTTC (set with 20573 sequences)
AT5G22120
AT5G25440
AT1G54050
AT5G64420
AT2G30410
AT1G22910
AT5G14170
AT3G59740
AT2G36710
AT1G12120
AT3G47560
AT5G37490
AT4G25030
AT2G31060
AT4G27340
AT5G61830
AT4G25680
AT1G68670
AT2G22670
AT2G30440
AT1G15215
AT1G75860
AT1G03770
AT2G01860
AT5G18400
AT5G56710
AT2G43350
AT2G16800
AT5G18970
AT3G29250
AT4G22470
AT4G29900
AT1G80290
AT4G20300
AT3G58600
AT4G22390
AT3G58760
AT4G19550
AT3G24515
AT5G55910
AT1G47250
AT2G47380
AT3G60210
AT1G62720
AT5G61310
AT4G28850
AT2G46040
AT5G49620
AT3G21720
AT1G64580
AT3G23610
AT2G31305
AT3G11780
AT4G28420
AT5G09520
AT3G58110
AT1G49820
AT3G51280
AT4G34350
AT3G49950
AT2G46180
AT3G58700
AT3G11090
AT1G17940
AT3G55620
AT4G14230
AT3G53670
AT5G06000
AT2G40970
AT5G19670
AT3G19340
AT1G29840
AT3G10530
AT4G20860
AT5G09920
AT2G31490
AT5G44070
AT2G19740
AT4G22000
AT3G09120
AT2G43510
AT3G62080
AT3G61640
AT4G00300
AT3G28980
AT1G23220
AT2G24540
AT5G59060
```
