## Supplementary material for "A comprehensive map of preferentially located motifs reveals distinct proximal *cis*-regulatory elements in plants": GCATGTGC_containing_gene_set.txt

```
#Occurences of GCATGTGC between -448 and -399 (positions relative to the transcription start site)
#20 sequences with GCATGTGC in this interval
#0.10% of the sequences in promoter set with GCATGTGC (set with 20573 sequences)
AT5G52670
AT1G22400
AT3G03060
AT4G39090
AT4G09140
AT4G25260
AT3G18980
AT3G24450
AT5G06590
AT4G26530
AT4G38400
AT5G07280
AT5G18407
AT2G38710
AT4G39650
AT3G57810
AT2G47540
AT3G18990
AT1G23570
AT1G54100
```
