## Supplementary material for "A comprehensive map of preferentially located motifs reveals distinct proximal *cis*-regulatory elements in plants": GCATTACA_containing_gene_set.txt

```
#Occurences of GCATTACA between -3 and 132 (positions relative to the transcription start site)
#150 sequences with GCATTACA in this interval
#0.73% of the sequences in promoter set with GCATTACA (set with 20573 sequences)
AT4G16390
AT1G13607
AT1G34020
AT5G21430
AT5G55630
AT1G02580
AT2G45720
AT4G18710
AT1G02290
AT2G34280
AT2G25410
AT5G35590
AT3G58610
AT1G76952
AT4G37410
AT1G34110
AT2G17770
AT1G78700
AT3G52490
AT2G17240
AT2G16595
AT3G25855
AT2G36670
AT3G26220
AT1G21590
AT4G33670
AT5G15725
AT4G20390
AT3G54380
AT5G55260
AT5G64170
AT3G10030
AT3G17800
AT3G30390
AT1G21360
AT1G77580
AT3G49420
AT3G02930
AT1G45130
AT1G67910
AT4G34410
AT5G53090
AT2G39510
AT5G66500
AT2G41905
AT2G05510
AT1G70700
AT1G23820
AT1G65920
AT1G17745
AT1G27752
AT5G03040
AT1G15520
AT4G10850
AT2G32010
AT3G45600
AT5G18770
AT3G45850
AT4G15390
AT5G45160
AT2G28840
AT1G74450
AT5G26780
AT4G33585
AT3G60750
AT1G36060
AT1G05000
AT2G20940
AT3G07740
AT1G50250
AT4G01310
AT5G23910
AT3G45590
AT4G03260
AT1G05470
AT3G43800
AT1G52630
AT3G49770
AT5G65530
AT4G10800
AT2G45180
AT5G62410
AT1G74170
AT5G01870
AT5G64270
AT4G31480
AT1G06620
AT4G31610
AT3G17790
AT3G28420
AT4G14147
AT3G05990
AT5G56650
AT4G15802
AT1G17170
AT1G70310
AT2G41350
AT5G14960
AT5G57770
AT5G58375
AT3G42180
AT1G43800
AT4G19040
AT3G05260
AT1G51980
AT5G57887
AT2G25490
AT2G05380
AT2G20360
AT3G56690
AT5G48670
AT4G33580
AT5G57880
AT3G23630
AT2G01910
AT4G37080
AT3G52730
AT5G47020
AT4G15920
AT3G15350
AT2G28790
AT3G06870
AT3G25950
AT4G25500
AT3G18790
AT1G33700
AT4G14605
AT3G15280
AT4G37400
AT5G63610
AT4G08350
AT3G33520
AT5G19390
AT2G21930
AT3G14415
AT1G16710
AT2G24460
AT3G47680
AT2G47160
AT4G01810
AT3G25480
AT3G47800
AT1G71780
AT5G08160
AT5G53460
AT5G45890
AT4G10010
AT5G30490
AT5G16050
AT1G68720
```
