## Supplementary material for "A comprehensive map of preferentially located motifs reveals distinct proximal *cis*-regulatory elements in plants": GCATTT_containing_gene_set.txt

```
#Occurences of GCATTT between -42 and 19 (positions relative to the transcription start site)
#983 sequences with GCATTT in this interval
#4.78% of the sequences in promoter set with GCATTT (set with 20573 sequences)
AT5G17070
AT2G32770
AT1G17700
AT1G66390
AT2G20370
AT5G54145
AT1G26470
AT1G61380
AT5G28463
AT4G23890
AT5G28020
AT5G15300
AT3G61898
AT5G54930
AT2G20240
AT1G61850
AT4G26980
AT2G40630
AT4G01440
AT3G63120
AT2G39920
AT1G16820
AT5G49480
AT2G14690
AT4G33070
AT4G02440
AT5G64360
AT5G15802
AT2G43340
AT4G23610
AT2G07785
AT3G42950
AT4G14570
AT3G10630
AT3G07568
AT1G21380
AT2G17660
AT4G00590
AT5G08240
AT1G25440
AT1G74470
AT5G16400
AT5G13640
AT4G12470
AT2G29780
AT3G55420
AT1G26798
AT4G00955
AT4G31480
AT2G22090
AT5G23530
AT1G69540
AT3G21290
AT5G38530
AT2G36010
AT4G38330
AT2G25890
AT1G07610
AT5G59590
AT3G13880
AT3G09100
AT5G21140
AT5G62530
AT5G51880
AT5G46550
AT5G05370
AT5G61910
AT2G45840
AT1G72720
AT3G51630
AT2G34340
AT2G35370
AT4G38410
AT2G40640
AT3G09700
AT5G46610
AT3G61415
AT4G25180
AT1G68400
AT2G36990
AT5G65440
AT4G36060
AT2G07340
AT1G69330
AT2G13540
AT4G03290
AT3G02990
AT5G46150
AT5G46940
AT3G02870
AT1G18250
AT4G09970
AT5G39940
AT5G11630
AT2G42340
AT5G51190
AT1G76560
AT1G28230
AT1G06960
AT3G07590
AT1G31730
AT5G60370
AT3G27000
AT3G17680
AT5G52790
AT1G31230
AT1G43170
AT4G22300
AT4G09467
AT2G27030
AT3G21420
AT5G08560
AT5G05180
AT4G19190
AT3G52160
AT2G21230
AT4G27652
AT1G20980
AT4G24520
AT3G48195
AT4G13930
AT4G15120
AT2G45250
AT2G14580
AT1G15610
AT5G64900
AT4G33430
AT1G23730
AT5G37600
AT1G53885
AT5G24100
AT5G64650
AT1G02970
AT5G27120
AT5G66930
AT3G07640
AT1G52890
AT4G01920
AT4G30530
AT1G01790
AT1G34046
AT4G07670
AT4G37300
AT4G21590
AT5G44390
AT2G05940
AT3G44110
AT3G22180
AT2G18690
AT5G36160
AT3G21630
AT2G17830
AT1G76320
AT3G06560
AT1G03100
AT5G45190
AT4G31830
AT3G01920
AT1G12360
AT3G25410
AT4G00090
AT5G57780
AT1G03055
AT4G36850
AT3G50320
AT2G39730
AT1G53903
AT4G23910
AT4G22305
AT4G16160
AT3G11150
AT3G22250
AT3G02555
AT1G72416
AT3G26720
AT4G02720
AT1G76250
AT4G27430
AT5G47060
AT5G23460
AT1G48635
AT5G63350
AT1G64440
AT1G06240
AT5G50750
AT4G17870
AT5G18070
AT5G06120
AT2G06850
AT3G14067
AT1G18900
AT4G17750
AT5G09320
AT5G60440
AT4G15360
AT1G54550
AT5G10580
AT1G77670
AT4G17060
AT3G43220
AT1G63520
AT5G14260
AT3G55850
AT2G26975
AT1G10220
AT2G24285
AT3G18760
AT5G44110
AT3G13990
AT5G66050
AT3G53310
AT3G61410
AT1G67840
AT5G45300
AT2G19160
AT2G03390
AT5G57565
AT5G28690
AT1G27310
AT1G52230
AT1G09415
AT2G28480
AT5G36470
AT1G64430
AT4G11110
AT5G19370
AT4G34790
AT4G05320
AT5G01150
AT1G11660
AT1G69510
AT5G65260
AT1G65260
AT3G50390
AT3G52260
AT5G10010
AT4G33000
AT3G01700
AT5G65880
AT3G09180
AT3G06890
AT2G41560
AT4G23330
AT1G48320
AT5G02690
AT1G25240
AT3G26680
AT3G58670
AT2G20720
AT3G16410
AT5G03660
AT2G27285
AT4G08230
AT1G05710
AT5G20680
AT2G25540
AT1G10900
AT1G64185
AT1G12680
AT5G03940
AT4G09464
AT5G21930
AT3G07520
AT5G49900
AT1G65490
AT3G24495
AT4G40090
AT5G14440
AT4G26270
AT5G11560
AT2G39970
AT3G48150
AT5G04840
AT5G12400
AT2G32560
AT1G67740
AT3G09190
AT3G10500
AT5G66530
AT3G11650
AT4G02350
AT5G49710
AT4G04470
AT5G03860
AT4G33660
AT2G07599
AT5G36950
AT2G16390
AT4G00550
AT3G26620
AT5G54840
AT5G58090
AT1G67550
AT5G06380
AT1G79600
AT5G39260
AT3G11050
AT4G37030
AT5G44070
AT2G32180
AT3G46110
AT1G51760
AT4G22640
AT3G55605
AT2G44610
AT1G20200
AT1G48175
AT2G24070
AT1G15660
AT4G21903
AT3G53490
AT2G25410
AT1G12500
AT3G05020
AT5G46330
AT2G44860
AT2G32950
AT3G01780
AT1G30280
AT2G37720
AT1G17600
AT5G13090
AT3G09900
AT3G44610
AT1G54090
AT5G48530
AT3G58830
AT5G01460
AT5G08790
AT5G12920
AT3G25717
AT4G28510
AT5G63090
AT3G56840
AT4G31380
AT4G36070
AT4G21850
AT2G45720
AT1G54780
AT3G45130
AT4G30620
AT5G24190
AT3G15580
AT3G56630
AT1G25490
AT3G49890
AT1G16430
AT3G53500
AT1G29960
AT4G01080
AT2G03600
AT3G24870
AT1G62420
AT4G03030
AT4G21910
AT2G37025
AT5G01670
AT3G55120
AT4G38200
AT1G17745
AT1G51520
AT5G52800
AT4G31950
AT1G54520
AT4G18290
AT1G77800
AT5G17540
AT1G32940
AT4G11160
AT5G05870
AT4G18197
AT1G08200
AT2G14660
AT5G63650
AT1G04410
AT2G21490
AT2G13560
AT2G29660
AT3G02900
AT1G75270
AT5G54400
AT4G19095
AT1G20310
AT5G35170
AT2G19680
AT1G29390
AT5G54640
AT5G49910
AT1G14270
AT1G79210
AT3G47010
AT1G69295
AT5G59120
AT5G44340
AT5G55500
AT2G04030
AT3G16420
AT4G18390
AT3G26560
AT2G34300
AT1G18010
AT2G40920
AT1G78922
AT2G07696
AT1G33290
AT2G32900
AT4G22930
AT4G08150
AT1G53200
AT4G16720
AT5G51970
AT5G05830
AT4G22810
AT2G29050
AT1G19300
AT3G57230
AT5G08680
AT4G25170
AT2G14210
AT2G33700
AT1G19430
AT1G30140
AT5G15120
AT2G36720
AT1G73965
AT2G45700
AT5G07990
AT1G03900
AT5G51820
AT4G25480
AT1G15220
AT5G42240
AT3G56850
AT1G14380
AT1G77350
AT4G25434
AT4G06746
AT5G41800
AT3G25250
AT3G15990
AT5G19900
AT1G05450
AT3G53850
AT4G12460
AT2G18570
AT3G03030
AT4G32340
AT1G08160
AT5G15960
AT2G19810
AT5G45960
AT4G25835
AT3G20070
AT5G17060
AT1G22850
AT4G25560
AT5G18380
AT3G10190
AT5G06630
AT5G52300
AT5G03970
AT3G18790
AT2G03310
AT2G35210
AT5G05365
AT1G19115
AT1G34010
AT1G64050
AT3G48620
AT4G23920
AT3G03480
AT2G19170
AT5G49720
AT1G74440
AT3G17998
AT3G07170
AT5G56550
AT3G50190
AT1G07615
AT5G12120
AT5G56940
AT5G42330
AT1G06390
AT5G08040
AT1G04645
AT1G54230
AT1G04430
AT5G46140
AT3G21865
AT5G22040
AT4G24350
AT4G38210
AT3G16000
AT1G18000
AT1G50320
AT4G25360
AT5G38890
AT5G37500
AT3G48560
AT4G10290
AT4G12800
AT4G09980
AT5G14010
AT4G28703
AT4G11310
AT2G43630
AT4G01870
AT5G20130
AT5G64350
AT5G06150
AT2G20560
AT1G26160
AT5G12080
AT3G04320
AT1G47540
AT2G44250
AT2G29630
AT3G21690
AT5G60840
AT3G18480
AT1G68980
AT3G22690
AT4G09466
AT3G07480
AT2G41790
AT3G18140
AT5G52960
AT3G04920
AT3G58610
AT1G66850
AT3G14370
AT5G51220
AT2G21660
AT2G27000
AT1G29470
AT2G14635
AT2G43745
AT1G15820
AT3G21750
AT1G16916
AT1G68500
AT4G00720
AT3G03180
AT3G16860
AT4G16500
AT1G20430
AT3G53232
AT2G17840
AT1G68920
AT3G57220
AT5G11810
AT2G20330
AT1G71190
AT5G37478
AT4G18195
AT4G23230
AT5G48030
AT2G20260
AT2G35690
AT5G60400
AT3G18000
AT1G76660
AT1G57860
AT1G17440
AT4G25780
AT2G31220
AT1G10930
AT3G02650
AT1G17980
AT3G24503
AT3G17155
AT5G38180
AT3G49270
AT1G17680
AT5G19210
AT5G02050
AT4G28100
AT3G01710
AT3G47810
AT5G14920
AT3G23750
AT3G48510
AT3G15140
AT3G61520
AT4G34135
AT3G28340
AT5G38360
AT1G80555
AT1G74090
AT2G26270
AT5G39990
AT4G12850
AT2G47760
AT3G13940
AT5G25980
AT2G14110
AT2G01130
AT3G17712
AT3G53110
AT3G25180
AT1G72870
AT1G75730
AT4G15650
AT5G48920
AT2G43261
AT5G46690
AT1G64740
AT2G03470
AT5G07020
AT1G04220
AT3G09000
AT2G24420
AT5G40710
AT4G17150
AT4G09170
AT2G05070
AT2G31530
AT3G57560
AT3G25820
AT1G49520
AT5G51890
AT3G42170
AT3G05360
AT1G19740
AT1G32540
AT4G34610
AT1G23050
AT3G54210
AT5G43745
AT5G63640
AT2G19280
AT1G11270
AT2G38970
AT5G05750
AT5G67540
AT2G27860
AT3G15353
AT1G51805
AT1G09250
AT5G59890
AT4G32500
AT3G50940
AT1G31810
AT1G10640
AT3G13580
AT5G33320
AT2G43620
AT1G79930
AT2G42580
AT2G26660
AT2G41440
AT1G05410
AT5G50840
AT1G73100
AT3G13677
AT1G13245
AT2G18900
AT2G31790
AT1G76140
AT1G02560
AT1G68585
AT5G58120
AT5G48290
AT2G26370
AT5G55450
AT1G50830
AT1G06400
AT5G62910
AT4G38420
AT2G36680
AT3G27960
AT2G16720
AT1G13560
AT1G65270
AT1G45170
AT1G74780
AT4G20030
AT3G05910
AT4G02450
AT3G15550
AT4G35700
AT5G15630
AT1G65850
AT3G20430
AT4G24800
AT4G39860
AT4G38170
AT3G23990
AT1G76500
AT3G54540
AT2G25140
AT1G19900
AT3G56900
AT4G19880
AT2G36020
AT5G64550
AT5G08530
AT4G39690
AT1G28050
AT3G03600
AT2G28830
AT2G28410
AT5G14620
AT3G27240
AT1G09300
AT2G19070
AT1G74100
AT5G63570
AT5G57370
AT2G39460
AT4G10430
AT4G19490
AT5G42270
AT5G05130
AT3G05390
AT3G12680
AT1G61010
AT4G24480
AT5G22770
AT1G26580
AT2G46505
AT3G57090
AT5G56452
AT1G68800
AT1G05920
AT1G42550
AT2G01990
AT5G21040
AT1G15250
AT5G46250
AT1G24530
AT5G06320
AT4G15180
AT1G12900
AT2G30550
AT3G20440
AT5G25090
AT5G01220
AT4G01560
AT1G15930
AT4G14450
AT4G14250
AT5G62760
AT2G19990
AT1G57660
AT3G26660
AT1G15380
AT5G53486
AT1G61560
AT3G23340
AT3G59360
AT1G04820
AT2G35000
AT1G36920
AT1G10510
AT5G60710
AT5G25460
AT1G21090
AT5G16950
AT1G71770
AT5G60230
AT4G29990
AT4G38280
AT2G28060
AT1G71790
AT4G39030
AT5G58870
AT2G27170
AT2G16400
AT1G20670
AT4G08690
AT4G35730
AT4G02260
AT5G65670
AT1G26110
AT1G79160
AT1G04790
AT4G34240
AT1G50890
AT5G12300
AT3G43300
AT1G06250
AT2G02040
AT3G44280
AT5G03730
AT1G02800
AT3G62780
AT1G65390
AT2G42280
AT2G37190
AT5G03500
AT4G21600
AT3G13227
AT4G32250
AT1G04800
AT1G08070
AT1G53240
AT1G78000
AT2G26560
AT1G61070
AT3G20210
AT1G59990
AT5G23030
AT4G36740
AT2G30880
AT2G23520
AT1G76180
AT4G25570
AT1G56060
AT2G34240
AT1G72120
AT5G48020
AT3G16700
AT5G63110
AT3G62140
AT1G33590
AT2G18876
AT5G55530
AT2G38270
AT5G35680
AT2G35260
AT2G40240
AT1G23290
AT5G06600
AT3G61100
AT1G05030
AT1G17970
AT3G45740
AT4G25650
AT4G23460
AT3G51632
AT2G28315
AT1G06770
AT4G20480
AT1G13990
AT3G07160
AT3G12980
AT1G19450
AT1G29770
AT2G29770
AT1G28420
AT4G34900
AT3G06170
AT5G18540
AT1G48960
AT1G77480
AT3G09035
AT1G70690
AT5G57710
AT2G39050
AT3G15380
AT3G26742
AT1G79200
AT5G56750
AT3G28940
AT1G28590
AT4G35110
AT5G42190
AT2G01110
AT1G50380
AT5G20080
AT4G31330
AT5G52550
AT4G27800
AT3G23200
AT4G19710
AT1G71680
AT2G45420
AT5G13370
AT5G05840
AT3G20320
AT1G22430
AT4G35350
AT4G38250
AT3G16650
AT2G36480
AT1G01110
AT2G33793
AT2G34357
AT5G24790
AT5G43830
AT3G04060
AT2G43580
AT5G22110
AT1G09430
AT5G10820
AT4G06676
AT1G01880
AT3G20220
AT4G03180
AT3G60530
AT4G31290
AT5G22500
AT5G23280
AT4G19010
AT5G57970
AT4G37640
AT5G33290
AT1G33170
AT1G34245
AT3G60600
AT3G14200
AT3G48000
AT5G05320
AT5G41810
AT5G49510
AT2G01060
AT3G46040
AT5G37055
AT5G57035
AT2G19400
AT3G13570
AT2G01930
AT2G32650
AT5G67520
AT5G18020
AT4G25340
AT5G48440
AT1G64950
AT3G52940
AT5G49000
AT3G19170
AT4G24026
AT5G04895
AT3G48410
AT4G38740
AT4G35850
AT3G10985
AT1G06080
AT1G72590
AT5G51160
AT1G74040
AT3G23920
AT4G14980
AT3G13930
AT5G50160
AT3G59080
AT1G67230
AT1G27290
AT1G26330
AT5G10745
AT3G13060
AT3G48470
AT4G38550
AT3G48185
AT5G52552
AT3G55610
AT1G63750
AT1G75170
AT5G01440
AT1G28440
AT5G02560
AT4G33420
AT3G25400
AT2G47260
AT3G04910
AT4G30650
AT3G13920
AT1G55310
AT1G68460
AT3G22490
AT3G05741
AT3G50220
AT1G18520
AT2G40200
AT4G11100
AT5G64552
AT1G30210
AT1G27190
AT5G07890
AT5G55000
AT1G51160
AT5G54910
AT3G43920
AT1G27045
AT1G45130
AT5G16870
AT5G05090
AT1G35340
AT2G47485
AT1G13520
AT2G29740
AT2G21940
```
