## Supplementary material for "A comprehensive map of preferentially located motifs reveals distinct proximal *cis*-regulatory elements in plants": GCATTTA_containing_gene_set.txt

```
#Occurences of GCATTTA between -1 and 15 (positions relative to the transcription start site)
#72 sequences with GCATTTA in this interval
#0.35% of the sequences in promoter set with GCATTTA (set with 20573 sequences)
AT2G47485
AT1G79600
AT1G28590
AT4G24026
AT1G54520
AT3G60530
AT3G44610
AT5G45300
AT4G28100
AT2G03390
AT4G19710
AT4G34610
AT5G51220
AT5G10820
AT1G23730
AT1G76180
AT1G04790
AT1G54090
AT1G69540
AT5G57035
AT2G25410
AT3G53500
AT1G34245
AT3G18000
AT1G04430
AT4G29990
AT3G04320
AT4G08230
AT1G70690
AT1G45170
AT3G25180
AT4G33070
AT5G40710
AT5G35680
AT5G04895
AT5G17070
AT4G14980
AT1G15930
AT1G06960
AT3G44280
AT4G24520
AT3G17998
AT3G16860
AT5G55530
AT3G22690
AT3G15990
AT1G72590
AT1G19300
AT5G51190
AT1G65850
AT3G61415
AT1G02800
AT3G09035
AT4G37030
AT5G49910
AT1G29390
AT4G01870
AT5G18020
AT3G02900
AT1G13245
AT2G14635
AT5G37478
AT3G13940
AT2G45720
AT2G25890
AT4G28703
AT1G71190
AT5G24790
AT4G34790
AT3G17155
AT2G39730
AT1G72720
```
