## Supplementary material for "A comprehensive map of preferentially located motifs reveals distinct proximal *cis*-regulatory elements in plants": GCATTTT_containing_gene_set.txt

```
#Occurences of GCATTTT between 7 and 19 (positions relative to the transcription start site)
#127 sequences with GCATTTT in this interval
#0.62% of the sequences in promoter set with GCATTTT (set with 20573 sequences)
AT1G26110
AT4G26980
AT5G14260
AT3G46110
AT5G10580
AT4G38330
AT4G35730
AT1G67230
AT3G20220
AT3G22250
AT4G06676
AT1G76140
AT4G25180
AT3G51632
AT5G38360
AT2G19680
AT4G02350
AT5G02560
AT5G10745
AT2G41560
AT1G27045
AT2G29630
AT5G63110
AT3G51630
AT5G46690
AT2G28060
AT3G25820
AT1G24530
AT1G75170
AT4G17750
AT5G45190
AT2G03600
AT1G28050
AT5G50160
AT4G15180
AT1G61010
AT4G12800
AT3G16700
AT5G56940
AT1G14380
AT3G53310
AT2G19160
AT3G13880
AT5G02050
AT4G17060
AT3G22180
AT1G76560
AT5G06120
AT2G29740
AT4G10290
AT1G09300
AT1G31730
AT1G05030
AT5G27120
AT2G24070
AT1G22850
AT1G06080
AT5G37500
AT5G55000
AT4G38550
AT2G14210
AT1G77480
AT3G19170
AT1G34046
AT4G18390
AT5G65440
AT1G01880
AT1G10510
AT4G01080
AT1G51805
AT4G33420
AT5G54930
AT1G20980
AT1G13990
AT5G22040
AT5G63350
AT4G08150
AT2G43261
AT5G05370
AT2G36480
AT1G45130
AT3G20070
AT2G43745
AT5G12920
AT5G28463
AT5G38180
AT3G20210
AT5G59890
AT4G38200
AT1G76320
AT4G30650
AT5G13090
AT2G27860
AT5G22110
AT5G60370
AT3G48510
AT3G50190
AT5G64650
AT1G33590
AT3G13060
AT4G03030
AT2G28315
AT2G45420
AT3G02555
AT3G07480
AT3G58830
AT3G54210
AT5G21040
AT5G06600
AT3G28340
AT4G32340
AT4G25170
AT1G25440
AT5G07890
AT2G45250
AT4G38280
AT5G60710
AT4G33000
AT1G61560
AT3G53110
AT3G02990
AT3G52940
AT1G71770
AT4G39030
AT2G42340
AT5G43745
AT3G11150
```
