## Supplementary material for "A comprehensive map of preferentially located motifs reveals distinct proximal *cis*-regulatory elements in plants": GCATTTTT_containing_gene_set.txt

```
#Occurences of GCATTTTT between 5 and 12 (positions relative to the transcription start site)
#33 sequences with GCATTTTT in this interval
#0.16% of the sequences in promoter set with GCATTTTT (set with 20573 sequences)
AT5G65440
AT5G02560
AT5G21040
AT3G53110
AT5G22110
AT4G18390
AT1G33590
AT5G28463
AT3G20210
AT2G36480
AT4G03030
AT2G43745
AT3G13580
AT5G64650
AT4G30650
AT3G58830
AT3G20220
AT1G14380
AT4G35730
AT3G13060
AT2G14210
AT3G13880
AT4G06676
AT5G43745
AT1G01880
AT5G60710
AT1G05030
AT2G28060
AT3G28340
AT2G03600
AT1G27045
AT4G15180
AT2G29630
```
