## Supplementary material for "A comprehensive map of preferentially located motifs reveals distinct proximal *cis*-regulatory elements in plants": GCCAA_containing_gene_set.txt

```
#Occurences of GCCAA between 2 and 2 (positions relative to the transcription start site)
#87 sequences with GCCAA in this interval
#0.42% of the sequences in promoter set with GCCAA (set with 20573 sequences)
AT1G26300
AT1G79210
AT2G31930
AT1G55490
AT4G35320
AT3G27000
AT2G31510
AT4G04340
AT4G37610
AT3G22300
AT5G04620
AT4G10260
AT2G05755
AT3G03050
AT5G43730
AT2G15790
AT1G20780
AT1G10830
AT5G19910
AT4G29390
AT5G60960
AT5G64840
AT5G14602
AT5G22510
AT5G09800
AT2G34970
AT1G68220
AT3G13150
AT4G24175
AT4G23540
AT5G11880
AT2G16370
AT1G04250
AT4G26850
AT2G15490
AT3G48360
AT4G00060
AT2G33040
AT2G24840
AT5G25754
AT3G14600
AT1G59865
AT2G33810
AT1G56010
AT2G38670
AT5G49970
AT3G47890
AT3G63190
AT3G17390
AT5G39670
AT1G51950
AT1G28310
AT5G22690
AT4G27420
AT5G60540
AT4G08700
AT2G01660
AT2G16430
AT3G58680
AT5G36120
AT5G27120
AT5G28650
AT2G27760
AT3G28320
AT5G65495
AT2G21950
AT2G39960
AT1G08220
AT5G57660
AT3G12550
AT2G27590
AT2G36620
AT2G34450
AT5G67440
AT1G06690
AT4G13680
AT3G14360
AT5G55500
AT5G23720
AT5G66080
AT2G40280
AT4G10720
AT4G25770
AT5G42140
AT5G05970
AT3G20330
AT4G31850
```
