## Supplementary material for "A comprehensive map of preferentially located motifs reveals distinct proximal *cis*-regulatory elements in plants": GCCAAA_containing_gene_set.txt

```
#Occurences of GCCAAA between 2 and 2 (positions relative to the transcription start site)
#51 sequences with GCCAAA in this interval
#0.25% of the sequences in promoter set with GCCAAA (set with 20573 sequences)
AT3G28320
AT3G12550
AT2G16430
AT4G27420
AT5G11880
AT2G27590
AT2G05755
AT3G03050
AT1G51950
AT5G23720
AT5G67440
AT5G39670
AT5G43730
AT1G79210
AT5G55500
AT1G26300
AT5G19910
AT2G31930
AT3G63190
AT1G68220
AT4G08700
AT3G47890
AT2G34450
AT3G27000
AT5G66080
AT1G10830
AT5G49970
AT3G20330
AT5G28650
AT1G55490
AT3G48360
AT1G06690
AT5G27120
AT1G08220
AT2G27760
AT4G37610
AT5G22510
AT5G36120
AT3G17390
AT4G10260
AT1G59865
AT4G04340
AT3G14360
AT1G04250
AT4G23540
AT4G10720
AT2G16370
AT4G00060
AT2G31510
AT5G22690
AT2G01660
```
