## Supplementary material for "A comprehensive map of preferentially located motifs reveals distinct proximal *cis*-regulatory elements in plants": GCCAACGC_containing_gene_set.txt

```
#Occurences of GCCAACGC between 299 and 389 (positions relative to the transcription start site)
#35 sequences with GCCAACGC in this interval
#0.17% of the sequences in promoter set with GCCAACGC (set with 20573 sequences)
AT5G22210
AT1G64450
AT2G26260
AT2G42580
AT1G30960
AT2G20940
AT2G37890
AT4G17500
AT5G19540
AT4G32860
AT1G05590
AT5G05570
AT1G16530
AT1G69440
AT4G22190
AT1G07430
AT5G10130
AT3G62960
AT1G27660
AT3G23690
AT4G22640
AT1G65380
AT3G57210
AT1G80440
AT2G37050
AT2G18328
AT3G46790
AT2G01630
AT1G03160
AT4G25480
AT5G58350
AT5G64130
AT5G59220
AT5G02160
AT2G20597
```
