## Supplementary material for "A comprehensive map of preferentially located motifs reveals distinct proximal *cis*-regulatory elements in plants": GCCACAAC_containing_gene_set.txt

```
#Occurences of GCCACAAC between 264 and 310 (positions relative to the transcription start site)
#60 sequences with GCCACAAC in this interval
#0.29% of the sequences in promoter set with GCCACAAC (set with 20573 sequences)
AT1G15380
AT3G53040
AT1G48160
AT1G24265
AT5G53590
AT1G02575
AT1G35580
AT1G22930
AT5G27700
AT3G04240
AT5G05250
AT4G18050
AT1G47840
AT5G58770
AT4G33610
AT3G01650
AT1G20650
AT1G08820
AT5G03030
AT2G21490
AT3G07270
AT1G05540
AT5G63310
AT5G58003
AT2G02120
AT4G28160
AT1G68238
AT1G09860
AT1G12940
AT1G51570
AT5G19290
AT5G28463
AT1G57990
AT2G17590
AT5G11290
AT4G02370
AT1G64840
AT2G02100
AT2G02130
AT1G69960
AT5G42920
AT2G32730
AT5G48540
AT2G27730
AT5G20100
AT5G41890
AT5G61820
AT5G53588
AT5G17210
AT5G04800
AT1G67265
AT5G63010
AT5G20630
AT1G06540
AT1G32940
AT4G16030
AT2G37530
AT2G25890
AT2G15440
AT2G10930
```
