## Supplementary material for "A comprehensive map of preferentially located motifs reveals distinct proximal *cis*-regulatory elements in plants": GCCACCAT_containing_gene_set.txt

```
#Occurences of GCCACCAT between 259 and 310 (positions relative to the transcription start site)
#48 sequences with GCCACCAT in this interval
#0.23% of the sequences in promoter set with GCCACCAT (set with 20573 sequences)
AT1G25340
AT3G13520
AT2G22500
AT1G22990
AT3G55140
AT2G34190
AT2G30980
AT2G44930
AT2G34300
AT3G01730
AT5G57810
AT4G39210
AT5G03320
AT5G28610
AT4G25520
AT4G08910
AT3G15850
AT3G57800
AT2G19970
AT5G27630
AT4G13390
AT4G00900
AT3G28500
AT1G17090
AT2G43580
AT1G54920
AT5G37720
AT1G09460
AT1G61920
AT2G26070
AT3G19970
AT3G09560
AT1G24390
AT3G24503
AT3G46610
AT1G56680
AT3G02070
AT4G31880
AT5G66680
AT1G11765
AT2G24240
AT4G10710
AT2G28580
AT5G58680
AT3G05840
AT3G09960
AT3G22800
AT2G23210
```
