## Supplementary material for "A comprehensive map of preferentially located motifs reveals distinct proximal *cis*-regulatory elements in plants": GCCACGGC_containing_gene_set.txt

```
#Occurences of GCCACGGC between 225 and 365 (positions relative to the transcription start site)
#69 sequences with GCCACGGC in this interval
#0.34% of the sequences in promoter set with GCCACGGC (set with 20573 sequences)
AT3G02140
AT4G15490
AT1G73380
AT2G27190
AT5G18037
AT5G23720
AT1G20140
AT1G71910
AT1G55590
AT1G43900
AT5G57520
AT5G11870
AT5G55960
AT1G12820
AT1G07615
AT3G27570
AT1G26450
AT5G06980
AT2G33690
AT5G48810
AT5G02750
AT2G24820
AT1G71730
AT1G01830
AT4G23180
AT5G44190
AT5G35460
AT2G35880
AT4G08700
AT5G24990
AT1G51790
AT2G25700
AT2G41970
AT1G53635
AT5G37730
AT2G05520
AT1G55330
AT3G57540
AT5G22050
AT1G78700
AT3G26380
AT1G07040
AT3G25655
AT2G47280
AT5G25265
AT2G02960
AT4G32000
AT3G27300
AT3G55430
AT2G35500
AT3G01130
AT5G54710
AT2G28840
AT2G24150
AT1G72230
AT3G44880
AT4G21740
AT2G35970
AT2G05380
AT4G16265
AT2G41300
AT1G02205
AT1G26110
AT4G27380
AT1G59620
AT4G28940
AT5G05810
AT1G76690
AT1G27200
```
