## Supplementary material for "A comprehensive map of preferentially located motifs reveals distinct proximal *cis*-regulatory elements in plants": GCCACTCC_containing_gene_set.txt

```
#Occurences of GCCACTCC between 192 and 285 (positions relative to the transcription start site)
#40 sequences with GCCACTCC in this interval
#0.19% of the sequences in promoter set with GCCACTCC (set with 20573 sequences)
AT1G53750
AT4G34900
AT2G31940
AT3G50740
AT1G03550
AT5G22608
AT4G34160
AT2G43865
AT3G55310
AT2G05185
AT1G62421
AT4G33820
AT3G60730
AT3G62680
AT5G14910
AT2G26740
AT1G78270
AT4G16440
AT1G35230
AT4G21160
AT4G21530
AT2G32680
AT2G45470
AT1G79870
AT1G68380
AT5G25510
AT1G73040
AT5G22860
AT4G25160
AT4G34890
AT3G55290
AT1G77840
AT2G22250
AT2G34655
AT5G13210
AT1G54970
AT5G62610
AT1G64620
AT3G58570
AT1G66190
```
