## Supplementary material for "A comprehensive map of preferentially located motifs reveals distinct proximal *cis*-regulatory elements in plants": GCCACTTC_containing_gene_set.txt

```
#Occurences of GCCACTTC between 273 and 348 (positions relative to the transcription start site)
#66 sequences with GCCACTTC in this interval
#0.32% of the sequences in promoter set with GCCACTTC (set with 20573 sequences)
AT2G42290
AT1G63980
AT3G26110
AT5G11550
AT2G18570
AT1G11530
AT5G12200
AT3G62990
AT3G54790
AT3G26500
AT1G07110
AT4G15000
AT1G50030
AT1G20970
AT5G50920
AT1G54850
AT5G05580
AT1G80830
AT3G50140
AT2G17430
AT2G18900
AT3G19570
AT1G04440
AT3G23250
AT2G20570
AT3G45280
AT1G04330
AT3G24570
AT1G65483
AT2G02580
AT3G58460
AT4G11300
AT3G51530
AT5G52650
AT4G38770
AT5G28910
AT1G15720
AT5G58940
AT3G28050
AT5G06710
AT3G03670
AT4G37682
AT3G18165
AT1G24470
AT1G74280
AT3G59580
AT4G25790
AT1G14990
AT4G10430
AT3G09085
AT1G78670
AT1G05060
AT2G03720
AT5G20730
AT3G49030
AT4G08620
AT1G64680
AT2G39400
AT3G14200
AT3G17530
AT3G28880
AT1G19960
AT1G33050
AT5G61150
AT1G56680
AT5G25610
```
