## Supplementary material for "A comprehensive map of preferentially located motifs reveals distinct proximal *cis*-regulatory elements in plants": GCCAGGAG_containing_gene_set.txt

```
#Occurences of GCCAGGAG between 291 and 336 (positions relative to the transcription start site)
#16 sequences with GCCAGGAG in this interval
#0.08% of the sequences in promoter set with GCCAGGAG (set with 20573 sequences)
AT1G76320
AT5G58960
AT3G10340
AT5G28920
AT3G20770
AT5G04960
AT1G72320
AT4G16120
AT1G07660
AT4G00165
AT3G15590
AT5G65660
AT5G08360
AT1G68000
AT1G76570
AT1G34020
```
