## Supplementary material for "A comprehensive map of preferentially located motifs reveals distinct proximal *cis*-regulatory elements in plants": GCCAGGGG_containing_gene_set.txt

```
#Occurences of GCCAGGGG between 248 and 314 (positions relative to the transcription start site)
#8 sequences with GCCAGGGG in this interval
#0.04% of the sequences in promoter set with GCCAGGGG (set with 20573 sequences)
AT1G11780
AT5G01830
AT5G62340
AT1G26110
AT3G59220
AT1G03680
AT5G06290
AT3G51270
```
