## Supplementary material for "A comprehensive map of preferentially located motifs reveals distinct proximal *cis*-regulatory elements in plants": GCCATGCA_containing_gene_set.txt

```
#Occurences of GCCATGCA between 212 and 343 (positions relative to the transcription start site)
#44 sequences with GCCATGCA in this interval
#0.21% of the sequences in promoter set with GCCATGCA (set with 20573 sequences)
AT1G26180
AT2G44330
AT1G62500
AT1G69080
AT1G66855
AT5G47440
AT5G10280
AT2G44710
AT2G18940
AT5G24270
AT3G56220
AT5G38120
AT5G47730
AT5G46240
AT5G20960
AT1G64710
AT2G41540
AT2G20150
AT5G44690
AT3G07930
AT5G15120
AT2G25790
AT4G00220
AT1G79760
AT1G12064
AT5G47435
AT4G39630
AT1G15860
AT5G10310
AT3G63040
AT4G33355
AT1G54040
AT1G04330
AT3G55830
AT1G06960
AT4G18550
AT1G34300
AT1G54970
AT2G04420
AT1G67210
AT2G07750
AT4G29285
AT1G76530
AT1G13370
```
