## Supplementary material for "A comprehensive map of preferentially located motifs reveals distinct proximal *cis*-regulatory elements in plants": GCCATGGA_containing_gene_set.txt

```
#Occurences of GCCATGGA between 159 and 292 (positions relative to the transcription start site)
#148 sequences with GCCATGGA in this interval
#0.72% of the sequences in promoter set with GCCATGGA (set with 20573 sequences)
AT5G41040
AT1G06060
AT3G29810
AT1G58225
AT3G52130
AT1G79670
AT5G63190
AT2G11851
AT3G12030
AT3G07510
AT5G01780
AT1G55265
AT2G46535
AT3G21380
AT1G49430
AT1G64460
AT3G03120
AT5G59970
AT2G46580
AT5G64830
AT4G37200
AT1G54575
AT3G48350
AT1G71010
AT5G53895
AT1G75230
AT2G34630
AT1G06960
AT2G04850
AT3G42790
AT4G26400
AT5G15390
AT1G69500
AT1G51760
AT3G12690
AT4G37409
AT3G54890
AT2G40880
AT3G22260
AT2G35670
AT2G23950
AT1G22050
AT1G07820
AT1G16630
AT1G74420
AT5G48485
AT1G72290
AT4G39930
AT1G07860
AT4G12620
AT1G65730
AT3G05640
AT3G25560
AT2G47340
AT1G34170
AT1G72190
AT5G59690
AT5G01640
AT3G63000
AT4G17460
AT4G37980
AT5G10580
AT1G29270
AT3G20940
AT2G03410
AT3G18480
AT4G01210
AT4G35790
AT5G58150
AT3G48410
AT2G30890
AT4G20270
AT3G07130
AT3G48870
AT2G43465
AT2G36990
AT2G40110
AT5G48790
AT2G32290
AT1G45160
AT1G47330
AT2G17900
AT1G09770
AT2G26970
AT4G17790
AT1G72950
AT5G10695
AT4G37970
AT1G52030
AT3G20040
AT1G01230
AT3G03230
AT1G03905
AT3G18570
AT5G05920
AT1G10550
AT5G23240
AT5G48610
AT2G18340
AT5G22470
AT4G02070
AT1G49000
AT1G68250
AT5G38520
AT1G15740
AT5G53160
AT3G59610
AT5G11480
AT4G28740
AT2G28310
AT2G14750
AT3G13970
AT1G16130
AT1G09250
AT1G52160
AT2G37310
AT1G02970
AT2G43680
AT5G39080
AT1G80270
AT5G47040
AT5G05570
AT3G14190
AT2G44860
AT4G30520
AT4G19640
AT4G24175
AT5G48640
AT1G07660
AT1G10210
AT1G30870
AT4G03000
AT3G25855
AT2G32885
AT2G01770
AT5G56250
AT4G11320
AT5G52600
AT3G53240
AT1G51430
AT5G25880
AT3G30841
AT5G01440
AT1G50460
AT1G49620
AT2G30942
AT2G38995
AT5G64000
```
