## Supplementary material for "A comprehensive map of preferentially located motifs reveals distinct proximal *cis*-regulatory elements in plants": GCCATGTC_containing_gene_set.txt

```
#Occurences of GCCATGTC between 386 and 443 (positions relative to the transcription start site)
#45 sequences with GCCATGTC in this interval
#0.22% of the sequences in promoter set with GCCATGTC (set with 20573 sequences)
AT3G01300
AT1G69910
AT5G54440
AT1G70985
AT3G47730
AT2G38160
AT4G10925
AT1G11655
AT5G24105
AT5G50420
AT4G10465
AT3G17740
AT1G20190
AT5G35660
AT1G21864
AT5G14420
AT2G01150
AT5G02750
AT2G29730
AT5G44310
AT2G41290
AT4G14365
AT1G02070
AT1G33560
AT1G09650
AT1G73490
AT3G13677
AT2G35300
AT2G40490
AT2G48110
AT5G53430
AT3G15820
AT5G44020
AT1G15040
AT1G03730
AT3G02740
AT4G34100
AT5G15080
AT3G07425
AT4G11910
AT5G57360
AT4G00450
AT1G04880
AT5G13880
AT2G18260
```
