## Supplementary material for "A comprehensive map of preferentially located motifs reveals distinct proximal *cis*-regulatory elements in plants": GCCCCACC_containing_gene_set.txt

```
#Occurences of GCCCCACC between 275 and 326 (positions relative to the transcription start site)
#17 sequences with GCCCCACC in this interval
#0.08% of the sequences in promoter set with GCCCCACC (set with 20573 sequences)
AT1G43650
AT4G02720
AT3G12690
AT5G12860
AT5G53970
AT2G42750
AT3G14240
AT1G29680
AT3G24250
AT4G02650
AT3G25220
AT4G27170
AT3G54040
AT3G07425
AT5G07020
AT3G12370
AT4G16370
```
