## Supplementary material for "A comprehensive map of preferentially located motifs reveals distinct proximal *cis*-regulatory elements in plants": GCCCGAG_containing_gene_set.txt

```
#Occurences of GCCCGAG between 261 and 396 (positions relative to the transcription start site)
#110 sequences with GCCCGAG in this interval
#0.53% of the sequences in promoter set with GCCCGAG (set with 20573 sequences)
AT1G63140
AT5G63800
AT1G04240
AT5G20635
AT1G52890
AT1G18730
AT1G62900
AT3G49220
AT4G15093
AT1G21700
AT1G31930
AT3G28180
AT1G72700
AT5G16510
AT3G26430
AT3G45770
AT5G45360
AT5G06260
AT5G11550
AT1G61400
AT5G47030
AT3G63400
AT1G17060
AT4G32770
AT5G25790
AT1G35420
AT4G36680
AT5G48970
AT1G17490
AT5G05350
AT5G65440
AT1G56010
AT4G22305
AT5G38900
AT4G26520
AT5G06350
AT3G20380
AT4G26480
AT1G67840
AT5G57550
AT1G20490
AT5G47920
AT1G43620
AT3G61080
AT3G29400
AT5G33340
AT3G11770
AT4G37200
AT5G20870
AT3G05210
AT1G09050
AT5G08720
AT1G65070
AT4G24880
AT5G36210
AT1G53770
AT3G44530
AT4G31115
AT2G43540
AT5G04480
AT5G09400
AT2G29480
AT5G35180
AT2G37660
AT5G07280
AT5G46250
AT4G21440
AT1G10522
AT1G48040
AT1G79870
AT3G63540
AT5G08590
AT3G52970
AT4G21900
AT1G21480
AT1G77682
AT1G71980
AT1G15780
AT3G53810
AT2G47130
AT1G23090
AT5G22530
AT5G50860
AT2G29690
AT4G08180
AT3G29250
AT2G43580
AT4G36360
AT1G67060
AT1G36640
AT3G21390
AT4G38430
AT3G19300
AT4G15760
AT1G71930
AT2G29470
AT1G15030
AT5G10780
AT3G10370
AT2G38840
AT1G69450
AT5G27320
AT4G26220
AT3G58220
AT3G48980
AT4G15430
AT4G24140
AT4G13820
AT2G41430
AT3G21080
```
