## Supplementary material for "A comprehensive map of preferentially located motifs reveals distinct proximal *cis*-regulatory elements in plants": GCCCGAGT_containing_gene_set.txt

```
#Occurences of GCCCGAGT between 284 and 383 (positions relative to the transcription start site)
#19 sequences with GCCCGAGT in this interval
#0.09% of the sequences in promoter set with GCCCGAGT (set with 20573 sequences)
AT1G65070
AT4G36680
AT5G36210
AT1G09050
AT1G36640
AT5G10780
AT1G52890
AT4G26220
AT5G04480
AT1G43620
AT1G69450
AT4G21900
AT3G26430
AT5G50860
AT3G21390
AT1G23090
AT5G48970
AT4G31115
AT5G25790
```
