## Supplementary material for "A comprehensive map of preferentially located motifs reveals distinct proximal *cis*-regulatory elements in plants": GCCCGATC_containing_gene_set.txt

```
#Occurences of GCCCGATC between 266 and 405 (positions relative to the transcription start site)
#25 sequences with GCCCGATC in this interval
#0.12% of the sequences in promoter set with GCCCGATC (set with 20573 sequences)
AT5G13320
AT5G47810
AT3G24420
AT1G79380
AT1G13610
AT3G52130
AT5G40720
AT5G15910
AT5G49460
AT1G07980
AT1G67100
AT3G29130
AT1G68880
AT3G33530
AT5G21990
AT3G10595
AT2G13440
AT5G24190
AT5G05130
AT1G71220
AT2G19720
AT3G07130
AT4G24275
AT2G01850
AT5G19840
```
