## Supplementary material for "A comprehensive map of preferentially located motifs reveals distinct proximal *cis*-regulatory elements in plants": GCCCGCTT_containing_gene_set.txt

```
#Occurences of GCCCGCTT between 293 and 437 (positions relative to the transcription start site)
#25 sequences with GCCCGCTT in this interval
#0.12% of the sequences in promoter set with GCCCGCTT (set with 20573 sequences)
AT1G07650
AT3G16530
AT1G49540
AT3G01230
AT3G50760
AT5G22770
AT2G27360
AT3G11402
AT3G04150
AT3G11397
AT4G14790
AT2G02820
AT1G14350
AT3G25870
AT3G47820
AT1G31790
AT4G39370
AT5G22940
AT5G03160
AT5G65720
AT4G32980
AT5G25510
AT3G52890
AT2G39180
AT1G29340
```
