## Supplementary material for "A comprehensive map of preferentially located motifs reveals distinct proximal *cis*-regulatory elements in plants": GCCCGGTG_containing_gene_set.txt

```
#Occurences of GCCCGGTG between 221 and 364 (positions relative to the transcription start site)
#26 sequences with GCCCGGTG in this interval
#0.13% of the sequences in promoter set with GCCCGGTG (set with 20573 sequences)
AT3G26140
AT2G18420
AT4G09990
AT1G03870
AT3G63530
AT1G08050
AT3G11530
AT4G33910
AT5G56280
AT2G37980
AT3G04790
AT2G39270
AT3G47370
AT5G20680
AT3G06370
AT5G41390
AT2G41400
AT4G25420
AT1G16445
AT1G69920
AT2G05990
AT5G50770
AT5G24320
AT5G18190
AT1G62225
AT2G18170
```
