## Supplementary material for "A comprehensive map of preferentially located motifs reveals distinct proximal *cis*-regulatory elements in plants": GCCCTAG_containing_gene_set.txt

```
#Occurences of GCCCTAG between 302 and 390 (positions relative to the transcription start site)
#50 sequences with GCCCTAG in this interval
#0.24% of the sequences in promoter set with GCCCTAG (set with 20573 sequences)
AT4G25440
AT5G46950
AT1G17380
AT5G62500
AT3G66658
AT4G23060
AT4G16900
AT1G79700
AT3G63400
AT4G38270
AT2G18290
AT1G25420
AT4G10920
AT5G57570
AT3G01190
AT3G21080
AT2G07785
AT1G48480
AT1G52680
AT5G66860
AT4G37400
AT2G20940
AT4G22505
AT4G34610
AT4G02430
AT3G62340
AT1G06090
AT1G02840
AT3G18200
AT5G47780
AT2G41835
AT4G10910
AT2G35690
AT2G31945
AT5G60510
AT5G22270
AT1G51360
AT1G12775
AT4G33050
AT1G26960
AT3G27150
AT1G06120
AT1G64370
AT5G55440
AT1G75030
AT2G02140
AT4G10330
AT5G19560
AT4G38550
AT5G38720
```
