## Supplementary material for "A comprehensive map of preferentially located motifs reveals distinct proximal *cis*-regulatory elements in plants": GCCCTAGA_containing_gene_set.txt

```
#Occurences of GCCCTAGA between 362 and 405 (positions relative to the transcription start site)
#10 sequences with GCCCTAGA in this interval
#0.05% of the sequences in promoter set with GCCCTAGA (set with 20573 sequences)
AT3G27150
AT2G18290
AT3G63400
AT2G17442
AT3G15020
AT1G55310
AT1G64370
AT4G10920
AT4G23060
AT4G34610
```
