## Supplementary material for "A comprehensive map of preferentially located motifs reveals distinct proximal *cis*-regulatory elements in plants": GCCGAAAC_containing_gene_set.txt

```
#Occurences of GCCGAAAC between 293 and 385 (positions relative to the transcription start site)
#31 sequences with GCCGAAAC in this interval
#0.15% of the sequences in promoter set with GCCGAAAC (set with 20573 sequences)
AT3G04640
AT2G01680
AT1G01280
AT4G11140
AT4G31640
AT2G38360
AT5G62070
AT4G24840
AT3G28223
AT2G43510
AT4G28100
AT5G65230
AT3G52740
AT4G33355
AT4G12870
AT2G41180
AT4G31450
AT5G05790
AT5G24165
AT1G17680
AT2G15760
AT3G17626
AT5G01490
AT1G28560
AT1G08845
AT1G12920
AT1G08510
AT3G27560
AT1G07260
AT2G24330
AT1G65483
```
