## Supplementary material for "A comprehensive map of preferentially located motifs reveals distinct proximal *cis*-regulatory elements in plants": GCCGATAC_containing_gene_set.txt

```
#Occurences of GCCGATAC between 227 and 281 (positions relative to the transcription start site)
#14 sequences with GCCGATAC in this interval
#0.07% of the sequences in promoter set with GCCGATAC (set with 20573 sequences)
AT2G19620
AT4G29150
AT5G04250
AT5G52010
AT4G29540
AT4G36710
AT1G33330
AT2G01720
AT2G21340
AT4G27310
AT2G15327
AT4G17100
AT2G47910
AT2G47520
```
