## Supplementary material for "A comprehensive map of preferentially located motifs reveals distinct proximal *cis*-regulatory elements in plants": GCCGCCGG_containing_gene_set.txt

```
#Occurences of GCCGCCGG between 251 and 398 (positions relative to the transcription start site)
#64 sequences with GCCGCCGG in this interval
#0.31% of the sequences in promoter set with GCCGCCGG (set with 20573 sequences)
AT3G15357
AT1G03440
AT1G14490
AT2G35960
AT5G44680
AT1G29690
AT5G63090
AT2G23340
AT2G24762
AT5G64570
AT1G27930
AT3G46180
AT2G01710
AT3G01700
AT4G01140
AT3G54720
AT1G75710
AT4G15630
AT5G50490
AT3G51740
AT1G13280
AT1G78410
AT5G03870
AT1G52855
AT3G17150
AT1G74940
AT1G63030
AT5G67300
AT2G48110
AT5G57740
AT5G40460
AT5G22310
AT3G15510
AT4G36710
AT3G24240
AT5G62320
AT1G27200
AT2G03440
AT5G03020
AT1G53700
AT1G53380
AT2G37530
AT3G60680
AT3G12500
AT1G76410
AT1G11220
AT2G04380
AT5G03010
AT2G47300
AT3G12370
AT4G00200
AT3G22640
AT3G46900
AT1G06980
AT1G22990
AT4G37650
AT1G74660
AT5G01240
AT5G65520
AT2G44578
AT1G04330
AT1G22690
AT1G32640
AT5G13090
```
