## Supplementary material for "A comprehensive map of preferentially located motifs reveals distinct proximal *cis*-regulatory elements in plants": GCCGCTAT_containing_gene_set.txt

```
#Occurences of GCCGCTAT between 282 and 414 (positions relative to the transcription start site)
#33 sequences with GCCGCTAT in this interval
#0.16% of the sequences in promoter set with GCCGCTAT (set with 20573 sequences)
AT5G16300
AT5G66640
AT5G10430
AT1G75860
AT3G47340
AT1G80490
AT2G24970
AT2G19970
AT5G04690
AT4G17300
AT3G16720
AT5G45440
AT5G09600
AT5G39760
AT2G35690
AT1G19020
AT1G71080
AT1G33490
AT4G32210
AT1G68238
AT4G18070
AT5G58520
AT2G21600
AT5G63920
AT1G10340
AT1G74260
AT1G76230
AT1G11572
AT4G28395
AT4G03490
AT3G43660
AT4G32040
AT2G39200
```
