## Supplementary material for "A comprehensive map of preferentially located motifs reveals distinct proximal *cis*-regulatory elements in plants": GCCGGACC_containing_gene_set.txt

```
#Occurences of GCCGGACC between 235 and 371 (positions relative to the transcription start site)
#23 sequences with GCCGGACC in this interval
#0.11% of the sequences in promoter set with GCCGGACC (set with 20573 sequences)
AT5G36470
AT5G07350
AT2G45310
AT5G43270
AT5G14330
AT5G50630
AT3G26110
AT1G17010
AT4G33550
AT5G59040
AT5G63450
AT2G47590
AT1G21400
AT2G20670
AT2G36830
AT2G02070
AT1G10690
AT4G17460
AT5G50520
AT1G70985
AT5G57530
AT1G62050
AT2G31081
```
