## Supplementary material for "A comprehensive map of preferentially located motifs reveals distinct proximal *cis*-regulatory elements in plants": GCCGGACT_containing_gene_set.txt

```
#Occurences of GCCGGACT between 283 and 357 (positions relative to the transcription start site)
#18 sequences with GCCGGACT in this interval
#0.09% of the sequences in promoter set with GCCGGACT (set with 20573 sequences)
AT1G54350
AT3G17080
AT2G19730
AT5G61605
AT1G10960
AT1G80245
AT5G39580
AT1G73240
AT1G15820
AT1G48230
AT5G38310
AT5G66030
AT1G52680
AT5G42750
AT5G20180
AT1G02680
AT3G16240
AT4G37400
```
