## Supplementary material for "A comprehensive map of preferentially located motifs reveals distinct proximal *cis*-regulatory elements in plants": GCCGGCGG_containing_gene_set.txt

```
#Occurences of GCCGGCGG between 270 and 397 (positions relative to the transcription start site)
#35 sequences with GCCGGCGG in this interval
#0.17% of the sequences in promoter set with GCCGGCGG (set with 20573 sequences)
AT2G46620
AT2G45110
AT3G46180
AT2G24580
AT3G62160
AT3G01310
AT3G47400
AT4G33040
AT1G26250
AT1G69900
AT3G15357
AT2G47300
AT1G62045
AT5G20700
AT2G20570
AT5G64570
AT5G08170
AT3G51740
AT3G25030
AT5G21130
AT2G20940
AT2G24762
AT3G08720
AT2G38230
AT1G06980
AT5G04310
AT3G06450
AT5G11550
AT1G19960
AT1G11220
AT2G46950
AT5G05020
AT4G01140
AT3G18690
AT2G48110
```
