## Supplementary material for "A comprehensive map of preferentially located motifs reveals distinct proximal *cis*-regulatory elements in plants": GCCGGTAA_containing_gene_set.txt

```
#Occurences of GCCGGTAA between 306 and 356 (positions relative to the transcription start site)
#26 sequences with GCCGGTAA in this interval
#0.13% of the sequences in promoter set with GCCGGTAA (set with 20573 sequences)
AT2G28690
AT3G60680
AT2G36295
AT2G38340
AT2G46735
AT2G19270
AT4G26520
AT1G29030
AT5G24230
AT5G42650
AT3G25870
AT2G22122
AT1G71880
AT2G32480
AT5G07460
AT5G24460
AT1G65620
AT2G26660
AT1G07670
AT5G07350
AT5G43260
AT1G49530
AT5G64250
AT4G39820
AT1G75710
AT1G12050
```
