## Supplementary material for "A comprehensive map of preferentially located motifs reveals distinct proximal *cis*-regulatory elements in plants": GCCGTA_containing_gene_set.txt

```
#Occurences of GCCGTA between 223 and 322 (positions relative to the transcription start site)
#283 sequences with GCCGTA in this interval
#1.38% of the sequences in promoter set with GCCGTA (set with 20573 sequences)
AT3G48460
AT3G59770
AT3G14660
AT3G14810
AT1G01470
AT1G56220
AT5G42380
AT1G17100
AT1G02575
AT4G35560
AT4G01450
AT5G18040
AT5G67490
AT1G43770
AT4G37010
AT5G22020
AT1G70590
AT5G49690
AT2G21510
AT2G14850
AT2G36950
AT5G14380
AT4G24460
AT1G11390
AT2G47140
AT1G75910
AT5G67500
AT4G21620
AT3G06730
AT5G13550
AT1G26710
AT3G50950
AT2G22170
AT2G28085
AT3G01345
AT4G23920
AT3G21720
AT3G58700
AT1G24148
AT1G18860
AT2G45610
AT5G51070
AT3G61130
AT5G62340
AT2G15760
AT4G05210
AT3G07670
AT3G52480
AT3G54730
AT1G49780
AT4G22513
AT5G24640
AT2G41475
AT5G02440
AT2G46960
AT1G56240
AT2G41750
AT1G72520
AT1G33102
AT3G62240
AT4G16845
AT1G34170
AT4G26840
AT2G46650
AT1G11655
AT3G13228
AT1G75420
AT4G31840
AT1G78610
AT4G23140
AT5G45470
AT1G30010
AT5G03960
AT5G47690
AT2G47060
AT1G56270
AT1G64850
AT2G46660
AT1G05810
AT4G22930
AT2G43520
AT5G24570
AT1G53887
AT1G21920
AT1G49850
AT1G04230
AT4G20280
AT2G38060
AT2G22800
AT4G21930
AT2G47485
AT5G16200
AT3G53730
AT4G29110
AT2G19850
AT3G49360
AT4G37235
AT2G40116
AT1G69320
AT3G05937
AT3G49320
AT1G15780
AT2G25964
AT4G30230
AT3G19770
AT5G10930
AT3G16630
AT5G22130
AT5G10950
AT5G38210
AT3G10040
AT2G17450
AT3G23210
AT4G24780
AT2G17880
AT1G52160
AT3G48990
AT3G13882
AT3G02080
AT4G18350
AT4G09980
AT2G26230
AT4G18430
AT5G41340
AT3G10525
AT1G73090
AT5G06210
AT2G45760
AT5G66470
AT1G65620
AT4G19520
AT5G42500
AT3G04740
AT3G56810
AT3G51440
AT1G07250
AT4G17680
AT5G67570
AT4G12730
AT2G31160
AT1G53970
AT1G80510
AT5G02760
AT1G51090
AT5G57100
AT5G44260
AT4G30590
AT4G39950
AT3G61870
AT5G45460
AT1G04210
AT4G23410
AT3G63270
AT1G67865
AT5G60890
AT1G75920
AT1G47540
AT3G50900
AT3G13520
AT1G01630
AT3G09480
AT3G06750
AT1G50840
AT4G01040
AT2G02500
AT1G80870
AT3G51450
AT5G60920
AT2G35760
AT1G31720
AT5G23030
AT2G27760
AT1G59359
AT5G48660
AT5G08180
AT5G51190
AT1G65845
AT3G06160
AT5G65520
AT4G25910
AT3G09190
AT1G76360
AT4G14819
AT2G12480
AT1G74670
AT3G57210
AT5G18430
AT4G30210
AT4G20800
AT5G04660
AT1G12240
AT3G58940
AT1G07090
AT2G15440
AT4G19550
AT5G11420
AT5G44520
AT2G29990
AT3G59900
AT3G09090
AT5G62770
AT5G58900
AT3G07320
AT4G28250
AT5G45890
AT1G13320
AT3G01930
AT1G51890
AT1G72290
AT3G06210
AT5G26790
AT2G19070
AT2G25790
AT4G04030
AT1G05880
AT3G13677
AT1G23050
AT2G16050
AT5G63225
AT5G28919
AT1G09750
AT5G35320
AT5G64080
AT2G01940
AT4G23060
AT2G33855
AT3G56460
AT5G13390
AT3G51325
AT3G10690
AT5G18280
AT1G29090
AT3G02050
AT1G14430
AT2G03740
AT3G62730
AT5G37790
AT1G66730
AT3G47030
AT3G57630
AT5G44680
AT5G11550
AT1G11410
AT5G38435
AT3G62190
AT1G24280
AT1G69526
AT4G11120
AT1G78100
AT4G35700
AT1G28580
AT2G30050
AT1G10820
AT3G62960
AT5G35735
AT1G70540
AT3G10500
AT2G36295
AT3G19895
AT4G19680
AT3G56150
AT4G35510
AT1G76960
AT1G64670
AT5G09270
AT2G03720
AT5G65260
AT1G80120
AT3G49540
AT3G01670
AT1G17340
AT1G14970
AT1G69260
AT2G16505
AT4G39670
AT4G18730
AT2G41170
AT2G32730
AT1G07880
AT2G04100
AT2G45110
AT5G51105
AT2G13820
```
