## Supplementary material for "A comprehensive map of preferentially located motifs reveals distinct proximal *cis*-regulatory elements in plants": GCCGTCG_containing_gene_set.txt

```
#Occurences of GCCGTCG between 320 and 348 (positions relative to the transcription start site)
#49 sequences with GCCGTCG in this interval
#0.24% of the sequences in promoter set with GCCGTCG (set with 20573 sequences)
AT1G31335
AT5G35100
AT3G45230
AT3G26180
AT1G35140
AT1G60770
AT5G40610
AT2G44840
AT4G27657
AT1G15000
AT3G22942
AT3G26170
AT3G25577
AT5G24080
AT5G27940
AT5G65650
AT3G22970
AT1G75388
AT1G75390
AT3G10570
AT1G32225
AT4G39360
AT1G10470
AT3G06750
AT4G27654
AT4G12040
AT5G10400
AT1G78410
AT2G32150
AT1G02800
AT3G16850
AT3G22968
AT1G80180
AT1G79420
AT3G59880
AT1G16440
AT2G01570
AT5G65925
AT2G36210
AT1G66540
AT1G62360
AT2G37000
AT5G55730
AT5G04470
AT5G62100
AT3G26790
AT2G03020
AT1G12520
AT3G01140
```
