## Supplementary material for "A comprehensive map of preferentially located motifs reveals distinct proximal *cis*-regulatory elements in plants": GCCGTCGA_containing_gene_set.txt

```
#Occurences of GCCGTCGA between 325 and 357 (positions relative to the transcription start site)
#24 sequences with GCCGTCGA in this interval
#0.12% of the sequences in promoter set with GCCGTCGA (set with 20573 sequences)
AT1G66540
AT1G75390
AT5G24080
AT1G15000
AT1G78410
AT5G12190
AT1G10470
AT5G65650
AT1G11545
AT5G09800
AT1G32225
AT4G12040
AT3G05640
AT1G16440
AT1G75388
AT1G62300
AT3G26400
AT2G01570
AT3G26170
AT3G26180
AT5G40610
AT3G59880
AT2G36210
AT5G07220
```
