## Supplementary material for "A comprehensive map of preferentially located motifs reveals distinct proximal *cis*-regulatory elements in plants": GCCGTGCT_containing_gene_set.txt

```
#Occurences of GCCGTGCT between 242 and 386 (positions relative to the transcription start site)
#28 sequences with GCCGTGCT in this interval
#0.14% of the sequences in promoter set with GCCGTGCT (set with 20573 sequences)
AT5G44310
AT2G05850
AT4G33710
AT1G09980
AT5G60920
AT5G19875
AT3G46210
AT2G33170
AT4G16990
AT2G14850
AT1G34355
AT5G14790
AT5G37510
AT5G15260
AT1G62520
AT1G60950
AT1G61930
AT5G09270
AT3G04290
AT5G16210
AT1G22650
AT2G20880
AT5G13760
AT5G65850
AT2G30870
AT5G50830
AT3G45260
AT3G01170
```
