## Supplementary material for "A comprehensive map of preferentially located motifs reveals distinct proximal *cis*-regulatory elements in plants": GCCGTGGC_containing_gene_set.txt

```
#Occurences of GCCGTGGC between 218 and 358 (positions relative to the transcription start site)
#65 sequences with GCCGTGGC in this interval
#0.32% of the sequences in promoter set with GCCGTGGC (set with 20573 sequences)
AT2G25700
AT5G37730
AT1G76690
AT3G26380
AT1G73380
AT2G02960
AT1G72230
AT1G59620
AT3G27570
AT2G05380
AT2G24820
AT1G07040
AT4G16265
AT2G27190
AT3G25655
AT2G41300
AT2G33690
AT5G05810
AT2G35500
AT5G44190
AT3G57540
AT1G01830
AT2G05520
AT4G21740
AT4G15490
AT5G24990
AT5G54710
AT2G24150
AT1G51790
AT3G01130
AT3G44880
AT5G55960
AT1G53635
AT5G22050
AT5G23720
AT2G35880
AT4G27380
AT5G48810
AT2G28840
AT1G27200
AT4G23180
AT1G12820
AT1G43900
AT1G26110
AT1G55330
AT1G07615
AT1G55590
AT2G41970
AT4G32000
AT1G02205
AT1G71910
AT3G55430
AT2G47280
AT5G18037
AT3G27300
AT1G20140
AT2G35970
AT3G02140
AT5G35460
AT1G26450
AT5G02750
AT5G25265
AT5G57520
AT1G78700
AT5G11870
```
