## Supplementary material for "A comprehensive map of preferentially located motifs reveals distinct proximal *cis*-regulatory elements in plants": GCCGTT_containing_gene_set.txt

```
#Occurences of GCCGTT between 193 and 338 (positions relative to the transcription start site)
#861 sequences with GCCGTT in this interval
#4.19% of the sequences in promoter set with GCCGTT (set with 20573 sequences)
AT1G14730
AT4G20140
AT1G47540
AT2G20230
AT4G11380
AT4G17215
AT3G62690
AT2G26400
AT3G13175
AT1G72200
AT4G30280
AT5G10830
AT4G36610
AT5G15930
AT4G39980
AT3G60530
AT2G23150
AT2G38640
AT3G23170
AT3G03420
AT2G24350
AT2G46420
AT1G53170
AT2G27490
AT3G59850
AT3G25780
AT1G05710
AT3G04620
AT1G27740
AT1G24625
AT3G55290
AT5G07180
AT3G61390
AT5G26650
AT2G21237
AT3G51740
AT1G75150
AT2G01090
AT1G01280
AT3G22320
AT3G53310
AT2G36120
AT5G63840
AT2G28370
AT4G31140
AT3G57520
AT5G42330
AT5G46740
AT4G18170
AT1G18600
AT3G21460
AT4G17280
AT3G51040
AT1G11680
AT3G26570
AT1G14830
AT1G76950
AT4G02410
AT1G73620
AT4G09300
AT3G16530
AT1G53903
AT5G14010
AT2G47180
AT5G40730
AT4G28600
AT5G43620
AT3G63200
AT1G73260
AT3G45577
AT3G20540
AT3G60960
AT5G62170
AT2G22720
AT5G09580
AT1G52520
AT4G36700
AT3G18800
AT4G26510
AT4G11070
AT1G43020
AT1G16730
AT4G39720
AT1G15015
AT2G38130
AT1G08160
AT4G25225
AT3G22070
AT5G23740
AT1G69830
AT5G18210
AT1G78150
AT2G39290
AT1G77855
AT5G21140
AT4G27130
AT2G46810
AT5G16880
AT5G56000
AT4G24640
AT5G48575
AT5G66985
AT1G67340
AT3G57570
AT1G25450
AT2G20260
AT1G58370
AT3G25600
AT4G12005
AT3G62160
AT4G17840
AT2G36470
AT2G32300
AT1G31240
AT2G19860
AT3G09010
AT3G62130
AT3G05410
AT5G24310
AT3G43110
AT3G11660
AT1G07660
AT5G26622
AT4G23540
AT5G63510
AT3G10560
AT1G71690
AT5G47230
AT3G21351
AT1G17290
AT5G40970
AT5G38210
AT5G45660
AT1G16790
AT3G53950
AT3G17100
AT1G74010
AT4G37980
AT4G28760
AT3G52970
AT1G19380
AT3G46460
AT1G65310
AT5G38980
AT5G23070
AT4G08950
AT4G10265
AT5G66000
AT4G02450
AT5G56850
AT2G47130
AT3G52600
AT1G17744
AT3G11690
AT1G04880
AT2G31940
AT5G45980
AT2G39510
AT2G40390
AT5G55500
AT2G32410
AT2G43520
AT3G10770
AT4G33355
AT1G72820
AT4G27170
AT4G29900
AT2G05940
AT4G27310
AT1G53635
AT4G24204
AT3G51325
AT3G25830
AT1G21010
AT1G16060
AT4G24090
AT4G26700
AT2G01755
AT3G19515
AT2G25420
AT2G15680
AT3G63050
AT4G01460
AT5G23060
AT5G65080
AT3G50900
AT4G22505
AT1G47530
AT3G27510
AT1G29179
AT1G67860
AT3G55310
AT5G08410
AT3G19840
AT3G16770
AT1G11655
AT3G12300
AT4G13000
AT2G41231
AT2G47630
AT4G22490
AT3G15530
AT3G49940
AT5G58570
AT1G79250
AT3G13437
AT4G00360
AT2G23100
AT1G63930
AT4G27180
AT3G60200
AT1G04330
AT5G41610
AT2G43540
AT4G33420
AT4G12710
AT5G50680
AT5G13780
AT4G00165
AT1G55750
AT1G25340
AT4G38620
AT1G21550
AT1G31335
AT4G39030
AT2G02880
AT3G43430
AT1G03457
AT4G02140
AT5G63440
AT5G06070
AT4G02860
AT5G21910
AT2G07000
AT3G18215
AT2G41290
AT2G21210
AT1G07020
AT2G04380
AT1G07820
AT1G29195
AT5G58670
AT5G56340
AT3G01560
AT3G09780
AT1G53380
AT3G55760
AT5G57500
AT5G63890
AT3G56360
AT1G77080
AT1G77600
AT5G44860
AT5G50480
AT4G08590
AT1G76370
AT3G52130
AT1G55152
AT2G17265
AT1G06850
AT5G64360
AT3G03380
AT3G04180
AT2G42870
AT3G02000
AT1G29510
AT2G45970
AT4G37340
AT3G57540
AT4G38650
AT3G61260
AT1G49000
AT3G17410
AT5G64310
AT1G08165
AT2G45360
AT1G69295
AT4G38540
AT5G59010
AT2G29080
AT1G02150
AT5G60960
AT4G37990
AT5G53530
AT1G09250
AT1G17370
AT2G39710
AT1G14970
AT4G32540
AT1G68450
AT4G39670
AT3G47540
AT5G43320
AT1G02575
AT3G60500
AT1G72230
AT5G42560
AT3G21800
AT5G63130
AT5G01980
AT5G48060
AT3G27415
AT4G34881
AT5G57860
AT1G75770
AT1G69890
AT2G20562
AT5G49540
AT1G21050
AT3G01270
AT3G14370
AT3G19650
AT3G16910
AT1G74240
AT4G00100
AT4G14368
AT4G29300
AT5G59030
AT4G17490
AT1G01310
AT3G45930
AT5G61540
AT2G29550
AT4G23790
AT5G05730
AT3G14075
AT5G52470
AT3G10690
AT1G77750
AT2G20870
AT1G80555
AT1G10170
AT4G04350
AT4G16880
AT1G30800
AT2G44600
AT4G37240
AT1G67035
AT2G29290
AT2G35635
AT5G55510
AT5G06380
AT1G77510
AT5G08170
AT4G14710
AT5G09790
AT4G30230
AT4G12730
AT2G34870
AT4G25870
AT5G09980
AT4G14440
AT5G50580
AT5G60720
AT1G51170
AT3G05530
AT3G14430
AT5G27470
AT3G05937
AT1G60420
AT3G25790
AT4G22070
AT3G15357
AT1G72220
AT5G67420
AT4G37130
AT4G39320
AT5G20790
AT4G28210
AT3G50860
AT2G01960
AT3G61460
AT4G15940
AT5G41580
AT5G09800
AT1G80000
AT1G02770
AT2G23290
AT4G36090
AT3G10815
AT1G71830
AT3G10525
AT2G02750
AT1G06800
AT3G53730
AT5G27680
AT2G31305
AT3G25882
AT1G77370
AT3G55660
AT1G70000
AT5G36890
AT1G28360
AT4G30760
AT4G32290
AT2G38025
AT1G71380
AT5G11630
AT4G09170
AT5G04040
AT3G05610
AT5G12470
AT2G29370
AT1G31190
AT5G01830
AT1G33800
AT5G25140
AT1G32530
AT4G12800
AT5G04190
AT5G42750
AT3G05190
AT2G41560
AT4G16440
AT5G52050
AT1G19530
AT4G11790
AT3G24860
AT5G27410
AT2G26800
AT3G54760
AT3G02420
AT4G23460
AT5G14270
AT4G27150
AT4G24972
AT1G53050
AT5G62930
AT3G13227
AT2G39250
AT5G66400
AT5G50360
AT1G78600
AT3G20660
AT4G30980
AT3G13380
AT2G46950
AT3G52660
AT2G38080
AT3G05675
AT3G01810
AT2G20142
AT4G34588
AT1G02660
AT1G79450
AT5G49910
AT5G64230
AT4G18400
AT5G09970
AT1G25550
AT4G12650
AT5G23170
AT1G72125
AT5G65050
AT1G25425
AT1G66500
AT4G22310
AT4G18360
AT5G65730
AT5G11320
AT1G53633
AT5G27930
AT1G15820
AT4G30430
AT2G32150
AT5G42650
AT3G45590
AT1G04420
AT3G47990
AT5G55300
AT5G50450
AT1G49300
AT1G21790
AT1G24600
AT5G24260
AT3G01516
AT5G27630
AT1G64650
AT1G25400
AT2G47000
AT1G10460
AT1G23090
AT3G15351
AT5G26990
AT2G25660
AT5G47140
AT1G21270
AT5G56680
AT2G41920
AT3G12670
AT5G25130
AT3G57330
AT3G02150
AT3G62770
AT1G67290
AT1G35140
AT1G32170
AT4G14780
AT3G29360
AT1G21920
AT4G22880
AT4G30440
AT5G01010
AT4G11211
AT2G19780
AT5G08650
AT5G48130
AT3G54010
AT5G57820
AT2G40470
AT1G13730
AT4G23750
AT3G52800
AT1G03840
AT1G10550
AT1G77680
AT5G62440
AT1G03010
AT4G39820
AT3G25770
AT1G07950
AT5G40390
AT3G23150
AT3G06670
AT2G25737
AT1G10340
AT3G15430
AT1G23140
AT1G69900
AT1G05850
AT1G05540
AT3G27270
AT3G45230
AT3G58590
AT2G32487
AT3G02310
AT3G57010
AT1G30160
AT3G28740
AT2G39530
AT4G16400
AT2G41610
AT2G40230
AT2G33850
AT4G36770
AT5G08200
AT5G02600
AT4G11360
AT2G07708
AT5G35910
AT5G16200
AT4G00026
AT1G05940
AT2G12462
AT4G13970
AT4G11090
AT5G66380
AT5G21130
AT2G24260
AT3G12960
AT5G54470
AT5G53870
AT1G08660
AT5G07250
AT1G54350
AT5G20885
AT3G09360
AT2G41010
AT2G25220
AT3G48700
AT1G22730
AT1G70920
AT3G61040
AT3G15720
AT3G45960
AT5G13170
AT3G46320
AT1G44835
AT4G14870
AT1G07000
AT2G33590
AT2G42030
AT5G65060
AT2G02570
AT2G19830
AT5G45170
AT5G25120
AT3G27280
AT2G48010
AT3G08710
AT5G46940
AT3G23200
AT5G42820
AT1G80450
AT4G37410
AT1G49750
AT2G25270
AT1G22660
AT4G06599
AT3G57500
AT1G19920
AT2G21820
AT4G39040
AT2G39410
AT1G71250
AT1G70510
AT3G02875
AT5G58520
AT4G17760
AT2G28200
AT1G66240
AT4G27990
AT4G20880
AT1G76110
AT3G09710
AT3G08930
AT3G23290
AT1G23220
AT4G06746
AT4G12450
AT3G52480
AT1G52710
AT5G24030
AT2G23320
AT5G22470
AT3G26560
AT4G04340
AT2G35000
AT1G68260
AT5G17520
AT3G62720
AT4G01850
AT2G15020
AT2G42780
AT2G33600
AT5G03920
AT5G49665
AT5G59300
AT1G03900
AT1G71710
AT1G79710
AT2G45590
AT4G12070
AT1G68660
AT5G41400
AT1G53885
AT2G05520
AT5G60630
AT5G04240
AT1G01600
AT2G41710
AT1G62300
AT5G58003
AT4G18350
AT3G44200
AT1G23900
AT1G54050
AT1G03140
AT5G42840
AT2G45110
AT1G24470
AT1G18060
AT3G47640
AT3G50660
AT1G23590
AT1G78450
AT5G67310
AT1G54080
AT4G37690
AT3G44610
AT5G21060
AT1G02335
AT3G05210
AT4G34590
AT1G06760
AT1G63030
AT1G51440
AT5G07540
AT1G52030
AT3G06180
AT5G17560
AT2G42350
AT2G36380
AT4G26400
AT1G03890
AT1G02130
AT3G19210
AT5G54165
AT3G59280
AT3G06740
AT2G18900
AT4G27140
AT2G46735
AT1G33790
AT5G21920
AT4G37150
AT3G03670
AT1G72800
AT5G58860
AT4G34990
AT4G22010
AT5G13470
AT2G31220
AT1G10140
AT3G20080
AT1G05970
AT1G65900
AT1G13280
AT4G10950
AT4G29590
AT3G23810
AT4G28250
AT3G11890
AT2G22400
AT5G67360
AT3G48240
AT5G66720
AT1G17990
AT2G32460
AT3G63460
AT4G12900
AT1G03440
AT5G64660
AT3G10595
AT4G35600
AT3G20620
AT2G39310
AT2G36985
AT2G47270
AT3G16310
AT1G70600
AT2G23140
AT1G29490
AT1G23600
AT1G71110
AT4G35380
AT5G54830
AT2G21380
AT3G51820
AT3G14060
AT1G53700
AT1G18020
AT2G19670
AT5G63230
AT5G02010
AT3G61800
AT5G14250
AT4G19530
AT5G56640
AT1G18320
AT3G22690
AT2G42440
AT3G01970
AT2G28110
AT3G44220
AT4G01700
AT2G30100
AT3G05800
AT4G27590
AT2G21240
AT4G19940
AT4G31120
AT4G37400
AT1G21140
AT5G10430
AT1G19300
AT1G65290
AT1G54060
AT4G19700
AT3G57020
AT1G02450
AT5G19290
AT4G32600
AT2G43510
AT3G56320
AT1G68040
AT4G17710
AT2G44940
AT3G50410
AT4G01370
AT4G13580
AT4G27700
AT2G36100
AT5G06839
AT5G61210
AT5G19580
AT2G44930
AT3G04480
AT5G18410
AT2G25650
AT1G30100
AT2G47910
AT3G26520
AT1G02180
AT2G38790
AT1G14687
AT5G08100
AT3G61930
AT3G03330
AT5G35375
AT1G30350
AT5G06100
AT3G54860
AT1G48300
AT4G14450
AT2G45220
AT3G06710
AT5G20100
AT2G39730
AT2G41060
AT3G56110
AT5G59910
AT4G19380
AT1G14430
AT1G14330
AT1G29460
AT4G10270
AT2G26975
AT1G31340
AT3G26550
AT3G49845
AT3G16280
AT1G66530
AT5G57220
AT5G25170
AT4G01870
AT4G35770
AT5G24150
AT2G32820
AT1G26310
AT4G40090
AT3G15190
AT1G18640
AT1G15690
AT3G03480
AT5G40480
AT3G60780
AT5G26670
AT4G03945
AT1G30825
AT5G41740
AT1G50690
AT1G55820
AT5G08520
AT4G38570
AT3G18950
AT5G20720
AT3G53232
AT3G52290
AT4G16640
AT5G35735
AT2G28120
AT5G53390
AT2G17880
AT3G51090
AT3G04140
AT1G69818
AT4G00490
AT1G35250
AT3G56050
AT3G19490
```
