## Supplementary material for "A comprehensive map of preferentially located motifs reveals distinct proximal *cis*-regulatory elements in plants": GCCGTTGA_containing_gene_set.txt

```
#Occurences of GCCGTTGA between 242 and 294 (positions relative to the transcription start site)
#47 sequences with GCCGTTGA in this interval
#0.23% of the sequences in promoter set with GCCGTTGA (set with 20573 sequences)
AT2G44600
AT1G76950
AT4G28250
AT5G42750
AT5G42560
AT4G13580
AT2G31305
AT2G12462
AT2G39710
AT5G60720
AT3G19840
AT2G25220
AT1G54350
AT3G28740
AT5G27930
AT3G15190
AT3G25790
AT4G34881
AT5G17560
AT3G16530
AT5G50680
AT4G12900
AT3G05610
AT4G09170
AT2G17265
AT3G10560
AT4G37400
AT1G69830
AT1G74240
AT3G53950
AT4G28600
AT4G37340
AT3G61460
AT4G22070
AT5G49665
AT3G03420
AT1G23900
AT5G50580
AT2G38025
AT2G19780
AT4G29590
AT3G06740
AT3G60200
AT4G31140
AT4G24640
AT2G32410
AT5G54470
```
