## Supplementary material for "A comprehensive map of preferentially located motifs reveals distinct proximal *cis*-regulatory elements in plants": GCCTCAG_containing_gene_set.txt

```
#Occurences of GCCTCAG between 207 and 262 (positions relative to the transcription start site)
#108 sequences with GCCTCAG in this interval
#0.52% of the sequences in promoter set with GCCTCAG (set with 20573 sequences)
AT4G34220
AT4G15760
AT3G42170
AT4G01680
AT5G17210
AT1G01050
AT1G24625
AT2G03640
AT1G67700
AT4G16430
AT2G25320
AT5G58680
AT3G60350
AT5G45600
AT2G41280
AT2G44200
AT3G53400
AT2G43235
AT5G49215
AT2G26450
AT4G32960
AT5G11860
AT5G11110
AT1G48000
AT5G42670
AT2G46430
AT1G43770
AT4G35730
AT1G63900
AT5G23830
AT2G15345
AT1G11870
AT3G19830
AT3G49540
AT3G53402
AT5G02770
AT4G37750
AT1G17560
AT4G09490
AT1G73660
AT5G20380
AT1G72340
AT1G51600
AT3G18740
AT1G15310
AT2G26740
AT5G66010
AT3G08650
AT4G24740
AT2G41400
AT1G65290
AT5G08720
AT3G52180
AT4G05070
AT1G64530
AT3G13860
AT3G19085
AT5G18670
AT5G05670
AT4G22000
AT1G73790
AT5G27710
AT5G53660
AT4G20480
AT5G08690
AT1G30450
AT5G50160
AT3G54130
AT2G29510
AT3G22850
AT3G13990
AT1G69230
AT5G22920
AT5G18650
AT3G17152
AT4G26180
AT4G23740
AT2G39350
AT1G31550
AT5G46720
AT3G52910
AT5G40190
AT2G34250
AT3G58810
AT3G59370
AT1G28570
AT5G20400
AT3G23830
AT1G52710
AT5G54640
AT1G19240
AT3G06860
AT3G02870
AT5G20550
AT1G72560
AT1G01780
AT3G15750
AT5G66120
AT5G40950
AT2G20465
AT4G33000
AT5G10790
AT1G51390
AT4G03410
AT2G28450
AT5G47710
AT5G50770
AT1G27750
```
