## Supplementary material for "A comprehensive map of preferentially located motifs reveals distinct proximal *cis*-regulatory elements in plants": GCCTCCTC_containing_gene_set.txt

```
#Occurences of GCCTCCTC between 230 and 290 (positions relative to the transcription start site)
#78 sequences with GCCTCCTC in this interval
#0.38% of the sequences in promoter set with GCCTCCTC (set with 20573 sequences)
AT2G05440
AT5G35660
AT2G38630
AT5G36800
AT5G46730
AT3G16140
AT2G41530
AT3G52380
AT5G04440
AT5G01890
AT1G72050
AT5G26330
AT3G17450
AT5G36710
AT3G05980
AT1G16630
AT2G24280
AT1G73120
AT4G35410
AT3G01345
AT2G12400
AT5G58420
AT4G32700
AT3G20880
AT5G55660
AT3G28950
AT5G02240
AT1G52230
AT1G16750
AT3G20470
AT5G45350
AT5G09880
AT2G40060
AT3G16670
AT3G28050
AT1G77855
AT1G04770
AT4G31480
AT2G42520
AT2G05510
AT1G05400
AT3G55600
AT1G80070
AT1G64385
AT3G51470
AT1G04450
AT4G09170
AT4G01870
AT5G55590
AT5G60980
AT1G56140
AT2G20875
AT2G47860
AT4G20480
AT3G02210
AT5G42870
AT1G31335
AT2G31985
AT2G26450
AT4G00830
AT4G12970
AT3G19895
AT1G67025
AT5G18940
AT3G14090
AT1G04710
AT4G39320
AT2G25940
AT5G58950
AT3G09350
AT1G27500
AT1G05510
AT5G56460
AT4G22260
AT2G26480
AT4G28990
AT3G49570
AT1G20220
```
