## Supplementary material for "A comprehensive map of preferentially located motifs reveals distinct proximal *cis*-regulatory elements in plants": GCCTCGC_containing_gene_set.txt

```
#Occurences of GCCTCGC between 236 and 331 (positions relative to the transcription start site)
#85 sequences with GCCTCGC in this interval
#0.41% of the sequences in promoter set with GCCTCGC (set with 20573 sequences)
AT5G25840
AT5G27400
AT4G35690
AT5G47240
AT3G12490
AT1G06840
AT5G41180
AT5G01770
AT5G46600
AT3G56200
AT2G23450
AT1G09040
AT2G37790
AT5G42790
AT5G50120
AT4G18650
AT3G61940
AT4G23110
AT3G60880
AT3G19670
AT3G07550
AT2G01140
AT4G17000
AT4G27652
AT1G64690
AT3G14210
AT2G38140
AT4G37510
AT4G39753
AT1G64460
AT1G25440
AT5G19000
AT1G80360
AT1G16440
AT1G13030
AT1G76560
AT4G32890
AT5G03870
AT5G50410
AT4G37950
AT2G43790
AT4G24250
AT1G57720
AT2G41430
AT2G42910
AT4G15900
AT1G45000
AT4G01000
AT4G04330
AT5G02110
AT3G25130
AT5G63640
AT3G52990
AT4G22513
AT3G57020
AT2G42770
AT1G78200
AT2G17680
AT2G01520
AT1G68520
AT3G14110
AT4G23190
AT3G53520
AT1G11330
AT4G38420
AT2G48140
AT3G06760
AT4G17010
AT2G32260
AT5G66500
AT5G43160
AT5G12350
AT3G16100
AT5G26330
AT1G51190
AT1G53090
AT1G09910
AT5G07340
AT3G25870
AT5G47930
AT4G28940
AT4G22517
AT3G02450
AT3G27400
AT3G26085
```
