## Supplementary material for "A comprehensive map of preferentially located motifs reveals distinct proximal *cis*-regulatory elements in plants": GCCTCGCC_containing_gene_set.txt

```
#Occurences of GCCTCGCC between 293 and 326 (positions relative to the transcription start site)
#12 sequences with GCCTCGCC in this interval
#0.06% of the sequences in promoter set with GCCTCGCC (set with 20573 sequences)
AT5G42790
AT4G39753
AT4G18650
AT1G11330
AT4G04330
AT5G26330
AT5G03870
AT4G27652
AT4G38420
AT5G01770
AT1G57720
AT4G32890
```
