## Supplementary material for "A comprehensive map of preferentially located motifs reveals distinct proximal *cis*-regulatory elements in plants": GCCTGAAC_containing_gene_set.txt

```
#Occurences of GCCTGAAC between 168 and 312 (positions relative to the transcription start site)
#70 sequences with GCCTGAAC in this interval
#0.34% of the sequences in promoter set with GCCTGAAC (set with 20573 sequences)
AT2G45440
AT2G47090
AT2G25490
AT4G26420
AT4G27800
AT5G15970
AT2G21045
AT4G14060
AT3G47100
AT5G59170
AT3G22310
AT5G64010
AT5G13280
AT1G75060
AT2G35980
AT1G04300
AT4G36360
AT5G46060
AT2G24060
AT5G04760
AT3G08940
AT5G64130
AT2G06000
AT3G18300
AT1G66500
AT2G31345
AT2G24490
AT1G72980
AT5G55040
AT2G04880
AT1G60230
AT4G28030
AT2G38230
AT3G61300
AT1G09040
AT5G10330
AT5G51190
AT3G20930
AT5G46730
AT5G06260
AT2G34430
AT5G43620
AT5G11290
AT2G46980
AT5G03840
AT4G04780
AT1G74900
AT5G57920
AT1G71920
AT5G42980
AT5G05080
AT1G42440
AT1G21700
AT1G05880
AT4G37940
AT5G48330
AT2G40630
AT4G23790
AT2G43970
AT3G12040
AT5G11900
AT1G49310
AT3G10820
AT5G39865
AT3G25140
AT2G36110
AT5G15960
AT4G36860
AT2G31320
AT1G21500
```
