## Supplementary material for "A comprehensive map of preferentially located motifs reveals distinct proximal *cis*-regulatory elements in plants": GCCTGCGG_containing_gene_set.txt

```
#Occurences of GCCTGCGG between 300 and 417 (positions relative to the transcription start site)
#17 sequences with GCCTGCGG in this interval
#0.08% of the sequences in promoter set with GCCTGCGG (set with 20573 sequences)
AT1G22800
AT5G53220
AT2G02000
AT5G57630
AT1G74730
AT1G59660
AT1G64970
AT4G38400
AT2G41905
AT1G26750
AT2G32270
AT5G66350
AT2G33830
AT3G13898
AT1G66500
AT5G43620
AT5G60460
```
