## Supplementary material for "A comprehensive map of preferentially located motifs reveals distinct proximal *cis*-regulatory elements in plants": GCCTGTGG_containing_gene_set.txt

```
#Occurences of GCCTGTGG between 323 and 375 (positions relative to the transcription start site)
#22 sequences with GCCTGTGG in this interval
#0.11% of the sequences in promoter set with GCCTGTGG (set with 20573 sequences)
AT3G18030
AT4G38940
AT1G02130
AT3G52910
AT3G13672
AT1G22070
AT5G53300
AT3G24800
AT4G13130
AT1G43620
AT3G12480
AT3G22570
AT3G52960
AT1G79810
AT1G02575
AT5G07190
AT2G43070
AT2G29080
AT5G64090
AT1G70620
AT3G42790
AT1G22690
```
