## Supplementary material for "A comprehensive map of preferentially located motifs reveals distinct proximal *cis*-regulatory elements in plants": GCCTTCA_containing_gene_set.txt

```
#Occurences of GCCTTCA between 192 and 322 (positions relative to the transcription start site)
#377 sequences with GCCTTCA in this interval
#1.83% of the sequences in promoter set with GCCTTCA (set with 20573 sequences)
AT4G14104
AT4G22745
AT4G30460
AT1G32460
AT3G55490
AT4G00340
AT1G28250
AT1G01060
AT4G38820
AT1G07490
AT3G19010
AT4G16810
AT4G27580
AT3G12930
AT2G35170
AT4G10720
AT1G75250
AT3G12210
AT1G20950
AT5G07330
AT1G72670
AT3G61450
AT3G06580
AT4G11190
AT2G16200
AT1G08470
AT1G30530
AT1G23290
AT5G11970
AT5G03690
AT1G07590
AT3G14780
AT3G22200
AT4G20095
AT4G30650
AT5G40640
AT3G19900
AT1G59870
AT4G00630
AT4G00230
AT3G51250
AT1G68020
AT5G60790
AT2G47500
AT5G39500
AT5G23010
AT3G05030
AT1G08160
AT1G17440
AT1G51590
AT5G13700
AT5G19630
AT3G07160
AT1G26815
AT3G24800
AT5G19590
AT5G05510
AT5G19160
AT1G18020
AT2G47560
AT1G70600
AT1G33810
AT1G13480
AT1G47330
AT4G25490
AT3G30300
AT1G14380
AT5G15820
AT1G53230
AT1G26761
AT3G55010
AT2G23440
AT3G10060
AT3G60980
AT1G62130
AT3G19350
AT2G44380
AT4G25050
AT3G58580
AT5G23740
AT5G51105
AT1G76810
AT1G02620
AT2G24645
AT3G56600
AT5G54650
AT5G19460
AT4G12760
AT2G35880
AT5G51740
AT5G60040
AT2G32310
AT3G21090
AT1G69030
AT5G19620
AT3G13860
AT3G54130
AT3G27670
AT1G33980
AT1G02110
AT3G54880
AT4G29460
AT1G80555
AT1G05820
AT1G66580
AT5G01750
AT5G44670
AT1G11362
AT1G65020
AT4G37320
AT5G45970
AT2G47830
AT5G27380
AT3G03830
AT5G20040
AT1G48210
AT4G39360
AT5G51640
AT3G15590
AT2G21130
AT3G23660
AT2G10970
AT3G54620
AT2G16505
AT1G06840
AT3G46440
AT3G22970
AT4G02020
AT5G22608
AT5G53890
AT3G54340
AT1G67865
AT3G43240
AT4G15393
AT2G15430
AT3G09970
AT1G23760
AT2G40320
AT4G00360
AT3G62590
AT1G12440
AT2G45310
AT2G25780
AT3G16580
AT1G11600
AT1G53500
AT5G27030
AT1G65850
AT1G11860
AT5G03300
AT5G40230
AT4G14940
AT5G53200
AT4G29670
AT3G15110
AT4G16080
AT3G49950
AT4G08700
AT1G30970
AT2G22230
AT3G01640
AT1G05890
AT4G11570
AT5G13050
AT3G19540
AT1G73655
AT2G34300
AT1G69830
AT1G12550
AT5G65410
AT1G02120
AT1G07745
AT3G58790
AT3G22968
AT3G18060
AT4G21970
AT3G19370
AT5G26220
AT1G45231
AT2G41990
AT2G23350
AT4G38825
AT1G43800
AT5G18020
AT2G35760
AT1G28200
AT4G06746
AT4G29040
AT2G28150
AT1G06700
AT2G46110
AT3G20440
AT3G05858
AT2G39000
AT4G34290
AT1G55340
AT2G31240
AT1G70040
AT5G15400
AT5G61720
AT1G06520
AT4G18650
AT5G58787
AT3G62220
AT5G42910
AT4G39980
AT5G01160
AT1G65560
AT3G60630
AT4G40045
AT5G61990
AT1G31550
AT1G61720
AT5G12010
AT4G16880
AT5G18480
AT1G06870
AT3G04320
AT5G21910
AT5G03415
AT4G10910
AT1G80270
AT1G22710
AT5G09540
AT1G30000
AT4G25830
AT2G18110
AT5G23020
AT1G50400
AT5G55565
AT3G50440
AT3G12390
AT1G68350
AT3G27590
AT4G37370
AT4G05530
AT2G04515
AT1G34510
AT3G50480
AT3G51300
AT2G15090
AT4G35050
AT2G01470
AT3G44010
AT5G48130
AT2G36980
AT1G04985
AT2G36460
AT5G59720
AT3G18850
AT5G43860
AT1G05900
AT5G07475
AT5G57815
AT5G52410
AT1G18190
AT3G15610
AT1G19080
AT3G51290
AT1G30590
AT2G35950
AT4G18570
AT4G21400
AT5G39860
AT5G21920
AT3G53580
AT3G13580
AT4G04330
AT3G57050
AT5G44280
AT3G15520
AT1G09330
AT1G67590
AT5G04110
AT1G54850
AT1G29760
AT5G20630
AT4G23670
AT3G50840
AT5G58190
AT3G17410
AT3G53940
AT1G64050
AT5G13990
AT1G13910
AT2G05185
AT4G34360
AT3G50170
AT2G37860
AT3G43833
AT4G33600
AT2G36145
AT4G00080
AT3G61110
AT1G60410
AT3G52820
AT2G30390
AT5G23570
AT1G63050
AT3G50150
AT5G26667
AT1G72800
AT3G07670
AT5G53090
AT1G55520
AT3G02820
AT1G63860
AT3G04550
AT1G49590
AT5G64000
AT3G02020
AT4G14500
AT5G05210
AT2G01330
AT3G12540
AT1G52530
AT1G52730
AT2G31940
AT4G03210
AT2G44120
AT5G02290
AT3G29280
AT3G62770
AT1G19770
AT1G18950
AT3G17152
AT4G38840
AT2G38950
AT2G37200
AT2G40510
AT2G35510
AT3G26950
AT1G72950
AT2G36640
AT3G23490
AT1G74550
AT5G44720
AT2G46360
AT1G77932
AT3G52750
AT3G54410
AT5G54140
AT5G23900
AT4G00840
AT1G15210
AT3G27100
AT1G16730
AT5G20310
AT5G42785
AT3G15450
AT1G25425
AT2G45940
AT1G21500
AT1G02080
AT4G39990
AT2G38710
AT5G46940
AT4G01660
AT2G47840
AT2G10930
AT5G43270
AT1G17960
AT5G58000
AT2G23060
AT2G34620
AT1G57720
AT2G42780
AT1G51500
AT3G50140
AT4G11120
AT1G10490
AT2G45330
AT1G15340
AT2G33360
AT4G28540
AT1G13520
AT1G10460
```
