## Supplementary material for "A comprehensive map of preferentially located motifs reveals distinct proximal *cis*-regulatory elements in plants": GCCTTCAC_containing_gene_set.txt

```
#Occurences of GCCTTCAC between 189 and 269 (positions relative to the transcription start site)
#70 sequences with GCCTTCAC in this interval
#0.34% of the sequences in promoter set with GCCTTCAC (set with 20573 sequences)
AT3G62220
AT5G65410
AT5G59720
AT1G09330
AT5G40230
AT5G03300
AT1G02110
AT1G19140
AT3G60630
AT5G23740
AT3G17152
AT4G18650
AT2G37860
AT1G07590
AT3G13860
AT2G46360
AT4G16810
AT2G16200
AT3G60980
AT4G16880
AT4G20095
AT3G26950
AT1G67865
AT3G51300
AT1G32460
AT3G20440
AT5G21910
AT1G12440
AT3G50440
AT3G19540
AT3G12390
AT4G00340
AT2G35170
AT2G36460
AT3G27100
AT5G13700
AT1G11600
AT5G52410
AT1G48210
AT2G45310
AT3G51290
AT3G28510
AT1G08470
AT1G76810
AT1G23290
AT1G26761
AT2G35760
AT5G22608
AT5G54140
AT3G49950
AT2G05185
AT4G27580
AT4G19830
AT3G53580
AT2G35880
AT4G37370
AT5G42785
AT5G19590
AT3G04320
AT5G23570
AT1G10310
AT2G22230
AT3G58580
AT1G50400
AT2G38710
AT5G03690
AT1G14380
AT1G13910
AT1G69030
AT4G16080
```
