## Supplementary material for "A comprehensive map of preferentially located motifs reveals distinct proximal *cis*-regulatory elements in plants": GCCTTCCT_containing_gene_set.txt

```
#Occurences of GCCTTCCT between 196 and 271 (positions relative to the transcription start site)
#66 sequences with GCCTTCCT in this interval
#0.32% of the sequences in promoter set with GCCTTCCT (set with 20573 sequences)
AT1G03150
AT1G12000
AT5G50440
AT4G14342
AT5G48545
AT3G47120
AT5G58660
AT5G19290
AT2G47670
AT3G55960
AT4G33980
AT3G45770
AT4G17610
AT1G24440
AT3G54300
AT5G19350
AT2G33500
AT3G23200
AT2G28660
AT3G23325
AT1G07250
AT5G50200
AT3G21180
AT4G22560
AT1G28560
AT3G24570
AT5G03630
AT2G26260
AT3G18600
AT4G18050
AT3G13610
AT2G03430
AT3G48720
AT1G70020
AT4G32810
AT1G70660
AT5G66040
AT2G43220
AT3G52120
AT3G62830
AT4G32170
AT1G09630
AT4G15920
AT3G02510
AT1G19880
AT1G05450
AT4G19430
AT5G35210
AT5G22060
AT5G43900
AT4G38460
AT3G04080
AT3G13882
AT2G36330
AT3G44190
AT2G42780
AT3G01430
AT1G03600
AT1G29200
AT3G60150
AT1G67680
AT2G01710
AT2G03670
AT4G11450
AT2G34070
AT5G50560
```
