## Supplementary material for "A comprehensive map of preferentially located motifs reveals distinct proximal *cis*-regulatory elements in plants": GCCTTCTA_containing_gene_set.txt

```
#Occurences of GCCTTCTA between 185 and 314 (positions relative to the transcription start site)
#71 sequences with GCCTTCTA in this interval
#0.35% of the sequences in promoter set with GCCTTCTA (set with 20573 sequences)
AT3G58150
AT3G08630
AT1G03140
AT1G63640
AT5G67280
AT5G01950
AT3G44730
AT5G48630
AT1G54470
AT2G26530
AT1G72130
AT1G65450
AT2G34510
AT4G35290
AT3G61710
AT2G20680
AT2G34700
AT4G33740
AT4G30662
AT2G42160
AT4G33220
AT5G12480
AT2G24680
AT5G01400
AT1G56290
AT4G26555
AT1G69420
AT5G41180
AT1G67850
AT3G05990
AT3G17160
AT2G18280
AT3G05741
AT3G02070
AT4G35310
AT5G65260
AT4G38680
AT1G20696
AT1G26120
AT3G20010
AT2G41520
AT1G21650
AT3G26720
AT2G22780
AT4G31985
AT5G51680
AT5G53700
AT5G60940
AT2G27100
AT2G23130
AT5G59570
AT5G57500
AT5G19450
AT2G21340
AT1G69270
AT5G13930
AT3G61760
AT1G09932
AT5G15080
AT4G16750
AT5G58390
AT5G19120
AT5G24080
AT5G44750
AT5G19940
AT1G10580
AT1G43171
AT4G15802
AT5G35320
AT1G44750
AT1G20030
```
