## Supplementary material for "A comprehensive map of preferentially located motifs reveals distinct proximal *cis*-regulatory elements in plants": GCCTTTC_containing_gene_set.txt

```
#Occurences of GCCTTTC between 180 and 324 (positions relative to the transcription start site)
#321 sequences with GCCTTTC in this interval
#1.56% of the sequences in promoter set with GCCTTTC (set with 20573 sequences)
AT4G31350
AT3G48000
AT4G26000
AT3G28917
AT2G15490
AT5G66230
AT1G71370
AT4G20420
AT2G35990
AT2G06530
AT2G03460
AT1G72730
AT3G25210
AT5G14800
AT2G45890
AT5G51300
AT3G59580
AT5G61670
AT1G15260
AT2G36260
AT5G57240
AT2G01470
AT2G42300
AT3G59770
AT5G18390
AT3G26020
AT2G25409
AT2G15480
AT1G76260
AT1G09560
AT2G07815
AT1G04410
AT1G61065
AT5G01770
AT3G60330
AT4G00300
AT1G28110
AT5G39420
AT4G23060
AT5G64660
AT1G55690
AT5G26710
AT5G24830
AT1G19790
AT3G01800
AT5G63810
AT3G50980
AT1G60030
AT5G06380
AT3G27170
AT4G00040
AT5G45440
AT2G01090
AT5G52880
AT1G29400
AT5G07440
AT3G48330
AT1G69210
AT3G24690
AT4G06583
AT3G57290
AT4G13550
AT4G08510
AT2G36895
AT4G29980
AT4G20040
AT4G28040
AT1G71010
AT1G08900
AT3G24070
AT5G17170
AT3G16940
AT1G76390
AT5G67590
AT4G17240
AT2G26350
AT1G05210
AT3G26000
AT5G41190
AT2G41990
AT3G59430
AT3G52420
AT1G20560
AT4G24290
AT5G33280
AT4G14650
AT3G09770
AT1G51580
AT2G07785
AT5G39040
AT2G07000
AT5G33370
AT3G03260
AT3G28840
AT1G04350
AT5G41360
AT3G21330
AT1G74030
AT1G20580
AT3G51250
AT5G18950
AT3G14990
AT5G18470
AT1G66200
AT5G01820
AT3G21640
AT3G22180
AT1G62720
AT1G14860
AT1G52120
AT5G13630
AT5G42440
AT5G66420
AT2G47820
AT1G07080
AT1G57560
AT2G48070
AT2G01680
AT5G42970
AT2G24090
AT4G38840
AT4G28140
AT3G06010
AT4G30780
AT2G34655
AT2G40316
AT3G62790
AT2G21530
AT4G17220
AT1G07910
AT2G24830
AT3G24430
AT2G30420
AT4G33760
AT5G12390
AT1G23380
AT5G64160
AT2G03730
AT2G01130
AT2G36400
AT4G26670
AT5G65850
AT5G48250
AT1G18600
AT2G47640
AT3G13690
AT5G10830
AT1G12770
AT4G17310
AT2G46375
AT1G47310
AT5G07430
AT3G43930
AT2G46670
AT5G62340
AT3G56980
AT2G36480
AT3G62270
AT4G22250
AT4G25300
AT3G52220
AT5G45010
AT5G10910
AT3G25100
AT4G10450
AT3G57690
AT3G61110
AT1G17010
AT1G08890
AT5G05290
AT2G38060
AT5G49610
AT4G33160
AT2G36110
AT4G38230
AT5G67270
AT1G21500
AT3G11070
AT4G09170
AT4G25310
AT2G36250
AT1G10390
AT5G36228
AT4G28025
AT1G55600
AT4G25710
AT5G03930
AT3G54850
AT4G13500
AT1G60560
AT4G32272
AT3G27240
AT5G27470
AT5G26180
AT4G01970
AT2G40620
AT3G06980
AT3G11590
AT4G15955
AT5G49630
AT4G18100
AT1G80820
AT5G27890
AT2G38770
AT5G55565
AT4G31250
AT5G49400
AT1G01820
AT5G38720
AT1G14740
AT5G10010
AT5G18410
AT3G24450
AT4G18920
AT1G48130
AT1G63230
AT2G32020
AT4G39550
AT5G61300
AT5G46430
AT5G20270
AT4G22830
AT2G18328
AT3G46900
AT1G50480
AT5G16790
AT4G01320
AT5G58940
AT1G73350
AT4G39140
AT5G66140
AT5G19670
AT5G47630
AT1G04645
AT5G09790
AT3G60050
AT3G26930
AT2G47550
AT4G33080
AT3G20910
AT3G26710
AT2G44110
AT1G35470
AT2G25740
AT1G11870
AT5G55300
AT1G59840
AT2G33290
AT1G20540
AT1G08910
AT2G43960
AT3G26470
AT5G46840
AT5G66900
AT1G80620
AT2G03850
AT5G40240
AT4G37409
AT1G19880
AT1G66240
AT4G17900
AT5G43670
AT3G58590
AT2G46750
AT5G03940
AT1G09995
AT5G15420
AT3G03330
AT4G23800
AT4G16880
AT3G57760
AT4G19985
AT3G57720
AT5G40500
AT2G31650
AT2G39330
AT3G44610
AT1G02100
AT4G39570
AT1G02860
AT5G67310
AT2G26900
AT2G15780
AT5G03630
AT2G19760
AT2G16485
AT4G01310
AT2G29710
AT5G58050
AT4G20830
AT4G38220
AT2G43480
AT5G18400
AT4G15470
AT3G57062
AT3G09160
AT5G55530
AT1G19900
AT4G21460
AT3G29160
AT4G00060
AT1G43640
AT5G03170
AT2G24250
AT2G46790
AT4G02070
AT4G39370
AT3G11850
AT5G06800
AT1G52560
AT2G22425
AT5G61120
AT3G51480
AT2G38020
AT2G19880
AT2G48075
AT2G04850
AT5G38510
AT1G73607
AT3G18990
AT3G47400
```
