## Supplementary material for "A comprehensive map of preferentially located motifs reveals distinct proximal *cis*-regulatory elements in plants": GCGA_containing_gene_set.txt

```
#Occurences of GCGA between 271 and 356 (positions relative to the transcription start site)
#5032 sequences with GCGA in this interval
#24.46% of the sequences in promoter set with GCGA (set with 20573 sequences)
AT5G46270
AT1G16480
AT3G44120
AT3G16180
AT1G78476
AT3G55240
AT5G06780
AT2G24940
AT5G06140
AT4G26370
AT5G59870
AT5G09445
AT4G19640
AT1G78020
AT4G05018
AT1G11910
AT1G03850
AT2G43320
AT1G55530
AT2G15290
AT4G12390
AT2G33670
AT5G44650
AT1G01250
AT3G19390
AT2G28670
AT5G02520
AT2G38040
AT3G18740
AT1G54380
AT4G35380
AT3G24860
AT4G33580
AT4G38180
AT5G65165
AT2G25270
AT1G51030
AT1G34060
AT5G61170
AT2G42490
AT2G20720
AT5G03560
AT4G35980
AT1G12680
AT5G46340
AT2G30970
AT3G49950
AT5G37790
AT5G42330
AT1G53170
AT2G26470
AT1G69930
AT3G44750
AT3G02468
AT3G50480
AT5G59160
AT2G05940
AT1G71690
AT2G37770
AT1G26640
AT1G09470
AT3G19508
AT2G28840
AT3G61990
AT3G59140
AT1G63470
AT3G16660
AT1G58245
AT1G74440
AT4G22900
AT1G65080
AT1G44835
AT4G09730
AT2G32010
AT5G43310
AT3G47440
AT3G60220
AT1G18010
AT2G02980
AT2G30575
AT5G40960
AT5G67240
AT4G15975
AT4G36400
AT3G51430
AT5G49170
AT4G30620
AT5G57010
AT1G51710
AT2G22720
AT3G26742
AT1G14780
AT2G32900
AT3G01690
AT1G10590
AT2G40470
AT1G09310
AT1G08120
AT5G60660
AT1G74970
AT2G21430
AT1G09090
AT1G12830
AT1G73480
AT2G25140
AT1G75560
AT5G59560
AT5G57270
AT1G64490
AT2G17680
AT1G74800
AT5G38050
AT3G50670
AT4G09550
AT1G13280
AT3G42640
AT5G20165
AT1G56350
AT1G11905
AT5G21222
AT4G13280
AT5G06700
AT5G01970
AT3G01170
AT5G11550
AT3G60810
AT5G32619
AT5G53530
AT1G12470
AT4G18120
AT2G48140
AT5G66280
AT3G05330
AT3G19830
AT1G04470
AT4G25240
AT2G30942
AT1G30160
AT1G23440
AT3G16130
AT1G62710
AT2G48090
AT1G16110
AT3G14280
AT1G72220
AT1G53730
AT4G08330
AT2G02960
AT5G17630
AT5G16440
AT1G75460
AT5G63540
AT1G62210
AT3G05320
AT4G02890
AT5G11080
AT3G01060
AT2G30440
AT5G07180
AT1G22180
AT5G64840
AT2G37925
AT1G03330
AT2G41110
AT5G65158
AT5G04990
AT2G33400
AT2G46770
AT3G24255
AT2G46380
AT5G06130
AT3G47350
AT4G03420
AT1G48040
AT5G38830
AT5G47530
AT3G52780
AT1G43130
AT3G07480
AT2G42500
AT3G22750
AT4G23860
AT3G53402
AT3G10460
AT4G18710
AT2G20140
AT1G71050
AT4G27640
AT2G38760
AT5G64920
AT2G25070
AT5G46710
AT1G75600
AT2G39320
AT3G05725
AT5G35770
AT1G31817
AT4G16850
AT4G37250
AT2G13540
AT5G61920
AT5G09876
AT5G14850
AT5G09580
AT2G29710
AT2G48070
AT2G43350
AT2G43865
AT4G18240
AT4G29330
AT5G07220
AT1G69570
AT1G70490
AT1G54630
AT4G37510
AT5G20870
AT5G17610
AT5G07030
AT3G55120
AT2G39030
AT1G55170
AT3G47990
AT5G24520
AT4G39270
AT5G64905
AT1G06890
AT4G30400
AT2G33720
AT2G46470
AT1G07340
AT1G30860
AT5G55920
AT4G17770
AT2G31020
AT4G32890
AT1G05580
AT3G01400
AT1G53250
AT5G50450
AT1G80460
AT1G21370
AT1G48480
AT1G11870
AT1G75210
AT3G55850
AT2G37478
AT1G03250
AT1G03260
AT3G55310
AT5G42340
AT1G47670
AT1G14560
AT3G51400
AT1G68600
AT2G17430
AT1G36622
AT2G21210
AT1G71440
AT3G14590
AT1G21510
AT4G31770
AT5G48910
AT5G07680
AT3G55646
AT1G30970
AT5G43170
AT1G07610
AT3G61980
AT2G44820
AT4G02200
AT4G01000
AT2G40000
AT1G02790
AT1G79700
AT5G56790
AT5G20200
AT4G00525
AT2G28410
AT5G14530
AT5G47430
AT5G26805
AT1G07920
AT3G53940
AT5G64790
AT4G01350
AT4G10590
AT3G06160
AT5G54290
AT4G27730
AT3G48140
AT5G01700
AT5G53060
AT2G25780
AT3G03960
AT1G16705
AT3G08610
AT1G63980
AT2G04630
AT4G13670
AT1G01310
AT2G14247
AT2G29380
AT1G72700
AT4G39730
AT3G63490
AT1G61550
AT3G14360
AT1G62130
AT4G37110
AT1G13380
AT4G16210
AT2G14680
AT5G64620
AT4G34630
AT5G25190
AT1G51460
AT1G09400
AT5G39410
AT5G16910
AT2G35680
AT3G28920
AT5G10460
AT3G04580
AT3G62030
AT2G41960
AT1G27500
AT2G41342
AT3G59150
AT5G03870
AT5G62320
AT5G63520
AT4G17340
AT1G31750
AT2G46680
AT1G04700
AT1G66680
AT3G61830
AT2G28710
AT5G64270
AT3G28730
AT3G18910
AT3G53030
AT2G15220
AT5G42790
AT3G52430
AT1G10657
AT5G58130
AT2G43310
AT1G28375
AT2G36830
AT5G38470
AT4G27170
AT1G04960
AT1G51355
AT1G05410
AT5G47770
AT2G46700
AT3G12290
AT3G19450
AT3G16570
AT3G51530
AT3G12270
AT5G04810
AT4G12790
AT2G47840
AT5G60700
AT1G02260
AT1G44446
AT5G52920
AT3G02300
AT3G50180
AT3G01270
AT3G06220
AT1G17050
AT3G48110
AT3G46820
AT3G11650
AT1G48460
AT5G05860
AT3G20660
AT2G44640
AT1G08940
AT4G38440
AT1G01300
AT5G10010
AT1G64790
AT3G48070
AT1G55590
AT2G22070
AT4G19880
AT5G53220
AT3G52750
AT4G39990
AT1G19890
AT3G22260
AT4G04640
AT2G47440
AT5G61820
AT3G24740
AT1G49880
AT4G21310
AT1G25560
AT5G63085
AT3G60530
AT5G10300
AT1G16790
AT1G64900
AT1G66850
AT5G07350
AT5G18210
AT2G47910
AT3G59500
AT3G07565
AT3G62980
AT5G55730
AT4G13950
AT3G62720
AT1G72440
AT4G30760
AT1G44000
AT3G19553
AT4G32490
AT1G68875
AT4G22000
AT1G72420
AT3G27520
AT2G28190
AT2G24680
AT4G01220
AT1G50740
AT2G42360
AT1G22015
AT2G43800
AT1G11200
AT3G01810
AT5G07790
AT4G21850
AT3G50650
AT5G59090
AT2G24050
AT5G60710
AT5G10625
AT3G53230
AT1G15950
AT2G29260
AT4G08025
AT3G09950
AT5G45550
AT2G07815
AT1G01800
AT5G50370
AT5G50420
AT1G15880
AT1G75950
AT1G62840
AT2G24460
AT1G78470
AT1G06180
AT4G13530
AT4G12320
AT5G45430
AT5G67110
AT1G16080
AT3G25160
AT5G58375
AT2G32040
AT2G24210
AT3G07525
AT3G47030
AT2G22330
AT3G18190
AT1G22360
AT1G41830
AT1G02620
AT1G04860
AT5G61510
AT4G18070
AT5G39150
AT1G62820
AT1G11110
AT5G44578
AT5G03140
AT4G21270
AT5G39650
AT1G52150
AT5G10600
AT5G45830
AT1G69680
AT3G21650
AT2G22000
AT3G05340
AT2G21970
AT1G71430
AT1G53790
AT4G28540
AT3G23910
AT2G47340
AT1G18140
AT4G15830
AT1G62262
AT5G62720
AT5G21130
AT2G43235
AT3G03450
AT3G03470
AT2G36870
AT3G22520
AT1G17990
AT4G10340
AT2G38070
AT3G19810
AT1G10200
AT5G46180
AT3G04200
AT1G66980
AT1G21440
AT1G53460
AT3G27925
AT5G45680
AT5G66380
AT1G13030
AT2G14846
AT3G49910
AT2G24190
AT3G04970
AT3G10540
AT4G34530
AT4G28910
AT1G29340
AT5G49730
AT1G66430
AT3G56590
AT1G52940
AT5G50050
AT2G29460
AT2G33150
AT4G16580
AT3G22880
AT5G62865
AT3G02640
AT5G44700
AT1G32583
AT5G49010
AT5G06800
AT1G58983
AT2G34780
AT1G30135
AT3G17100
AT3G23790
AT5G62300
AT4G12510
AT2G39710
AT2G28560
AT3G62750
AT5G45940
AT1G79350
AT5G41070
AT3G18730
AT4G14890
AT5G02780
AT1G27090
AT5G45360
AT2G30550
AT4G22070
AT1G48360
AT3G03520
AT3G45030
AT5G03150
AT1G54060
AT1G12064
AT2G47410
AT4G18970
AT2G29120
AT5G11280
AT1G70630
AT1G26250
AT2G20990
AT2G28380
AT3G60940
AT2G03505
AT5G05750
AT5G08380
AT5G22120
AT5G51390
AT2G35215
AT2G47810
AT1G17010
AT2G11520
AT3G56330
AT2G46150
AT1G48160
AT1G51700
AT4G32295
AT5G26330
AT5G62340
AT3G05741
AT3G47510
AT2G46660
AT2G38130
AT3G57140
AT2G39810
AT5G06910
AT5G13710
AT3G22845
AT4G05530
AT2G29340
AT5G65280
AT2G47030
AT1G63460
AT4G01970
AT1G05785
AT3G62370
AT5G15330
AT4G10710
AT4G13000
AT5G63090
AT4G26630
AT4G31880
AT1G47540
AT1G14770
AT5G10310
AT2G25625
AT4G36515
AT4G01120
AT3G05420
AT1G15240
AT5G53820
AT3G11640
AT1G52290
AT2G17260
AT5G07580
AT5G22280
AT4G08910
AT1G63380
AT5G27770
AT3G52390
AT4G16280
AT1G19380
AT5G40360
AT5G14430
AT5G06410
AT5G07420
AT5G39900
AT2G28310
AT4G23450
AT2G31130
AT1G68850
AT3G06840
AT5G04480
AT2G24945
AT5G59490
AT2G30250
AT1G05200
AT1G63290
AT5G38780
AT1G73250
AT1G79040
AT5G47070
AT2G35170
AT1G74840
AT1G74490
AT2G16030
AT5G05340
AT1G14930
AT1G78960
AT1G43560
AT5G27380
AT3G25870
AT4G32260
AT4G18520
AT1G32480
AT5G60340
AT4G35000
AT1G28570
AT3G08720
AT4G24050
AT5G01520
AT1G03290
AT5G47450
AT1G34020
AT2G20150
AT5G64830
AT2G37630
AT2G14720
AT5G14080
AT5G19890
AT5G16940
AT2G04380
AT2G25100
AT5G66250
AT2G18790
AT2G38050
AT2G40420
AT1G54270
AT1G10410
AT5G67270
AT3G20350
AT2G33520
AT3G60850
AT1G31335
AT3G22060
AT5G65360
AT1G53380
AT1G56720
AT3G20570
AT4G39860
AT4G34850
AT5G49230
AT2G36020
AT1G49010
AT5G35410
AT3G59840
AT3G18630
AT4G10300
AT1G15330
AT3G09490
AT4G31180
AT1G17530
AT1G65650
AT5G40150
AT2G47050
AT3G18050
AT1G57620
AT4G08350
AT5G49960
AT2G37520
AT5G62130
AT2G44525
AT4G22710
AT5G67390
AT2G45970
AT4G09060
AT1G07910
AT3G21560
AT1G48000
AT3G28223
AT5G22920
AT2G39800
AT3G08690
AT1G48590
AT2G17760
AT1G78200
AT1G12120
AT5G56370
AT5G48340
AT1G64780
AT2G21190
AT2G39760
AT3G25260
AT1G55680
AT4G20000
AT3G52560
AT5G17210
AT1G08590
AT2G17660
AT4G25434
AT5G61810
AT5G40550
AT2G06000
AT4G39590
AT3G07040
AT5G42830
AT3G03860
AT5G17490
AT4G35850
AT3G27390
AT3G47860
AT4G02700
AT2G44620
AT1G11100
AT2G43900
AT5G64343
AT2G44840
AT3G17510
AT4G38200
AT1G07310
AT1G43666
AT1G12950
AT3G18280
AT3G22220
AT5G67400
AT3G04670
AT4G25160
AT5G48540
AT2G42530
AT1G26220
AT2G20950
AT4G33800
AT1G66020
AT1G64450
AT2G39850
AT5G08170
AT2G20870
AT1G13360
AT5G16500
AT3G51960
AT3G16200
AT3G09085
AT2G15025
AT1G71695
AT1G08250
AT3G63500
AT5G59350
AT5G20920
AT3G23840
AT3G27025
AT1G30070
AT3G12360
AT3G60660
AT3G54110
AT3G45750
AT5G11320
AT3G47080
AT5G48310
AT5G48640
AT2G40330
AT2G46220
AT3G24542
AT1G62480
AT3G13235
AT3G51720
AT5G47930
AT4G19440
AT3G08960
AT2G32520
AT1G49820
AT4G27390
AT5G66690
AT1G61575
AT5G18130
AT2G44745
AT4G05190
AT5G01320
AT3G47980
AT1G79550
AT3G49500
AT1G63750
AT3G18660
AT3G49320
AT5G16610
AT3G13440
AT5G48490
AT4G34320
AT4G11600
AT4G21410
AT3G58020
AT1G61620
AT3G16010
AT3G48580
AT1G76430
AT1G19320
AT4G37670
AT1G09070
AT5G25390
AT4G30700
AT5G44730
AT5G45410
AT5G04830
AT3G44380
AT1G09250
AT5G60450
AT4G32730
AT1G05560
AT3G23890
AT1G33120
AT5G21280
AT4G18350
AT5G55240
AT2G42040
AT1G13480
AT4G17680
AT4G17410
AT4G32160
AT3G09480
AT1G54150
AT4G33040
AT4G14819
AT1G09080
AT5G32470
AT1G61800
AT4G14880
AT5G52800
AT5G09800
AT3G56230
AT2G47560
AT5G45600
AT4G12440
AT2G43050
AT5G26700
AT1G08640
AT5G11090
AT5G66820
AT3G18535
AT1G29290
AT3G59420
AT3G15340
AT2G38170
AT1G09390
AT3G17910
AT3G60030
AT5G07980
AT4G19865
AT3G02920
AT2G34540
AT5G42140
AT3G19100
AT1G11125
AT3G49890
AT1G01350
AT5G24920
AT2G01860
AT5G46700
AT2G40840
AT1G73655
AT5G10510
AT2G31510
AT1G43910
AT1G26540
AT4G10950
AT1G67650
AT5G16790
AT1G55560
AT5G42270
AT4G37445
AT4G28180
AT1G74460
AT3G60860
AT2G27580
AT2G39518
AT5G67430
AT4G32785
AT5G05130
AT1G03360
AT1G31790
AT1G75030
AT5G46520
AT4G10160
AT5G17830
AT3G01470
AT1G15190
AT1G80120
AT2G32830
AT2G32500
AT5G15900
AT5G60680
AT1G11380
AT4G08700
AT5G45480
AT1G71880
AT3G05860
AT5G05140
AT5G16540
AT3G13275
AT5G61910
AT4G20850
AT2G41090
AT2G33580
AT2G44520
AT3G23150
AT3G26920
AT1G29179
AT5G17780
AT1G09040
AT3G14540
AT1G17345
AT1G68690
AT3G47630
AT1G69740
AT5G64510
AT2G25870
AT4G37490
AT1G47980
AT4G08770
AT4G00340
AT3G45230
AT3G55500
AT1G09750
AT3G11850
AT3G59850
AT2G41480
AT1G08830
AT1G23350
AT5G42540
AT1G02820
AT4G10670
AT1G61100
AT5G54010
AT1G30630
AT3G25950
AT1G13605
AT4G21180
AT3G01790
AT1G62380
AT5G05590
AT1G69830
AT2G47130
AT1G53090
AT2G34080
AT1G73440
AT2G46230
AT4G14360
AT3G44150
AT4G02270
AT5G41600
AT1G79180
AT3G63030
AT4G24560
AT4G18580
AT5G52360
AT5G56940
AT1G15120
AT1G07670
AT4G10750
AT5G22700
AT2G38905
AT1G05770
AT5G64342
AT3G46870
AT2G14540
AT2G38820
AT5G56290
AT1G15270
AT3G62050
AT1G11330
AT1G19050
AT3G53510
AT5G51850
AT1G08400
AT1G77620
AT5G39610
AT4G19920
AT5G65090
AT3G50570
AT5G48940
AT2G33730
AT5G50810
AT5G67060
AT1G16916
AT4G14600
AT1G06360
AT1G01860
AT3G20370
AT3G26740
AT3G50850
AT3G59900
AT4G12890
AT4G30000
AT2G04560
AT4G39756
AT4G32600
AT3G15430
AT3G04830
AT3G17620
AT3G61230
AT4G09820
AT4G14920
AT3G60960
AT3G42960
AT3G02875
AT3G01360
AT3G15510
AT1G79410
AT5G52975
AT5G18490
AT4G30780
AT2G25740
AT2G20650
AT3G01700
AT1G68795
AT2G42440
AT5G24980
AT4G33780
AT5G63320
AT3G24140
AT3G09980
AT4G03180
AT1G47278
AT1G04090
AT3G19970
AT2G23260
AT2G41620
AT3G10210
AT1G34770
AT2G45910
AT2G37080
AT1G78882
AT3G56800
AT4G38050
AT5G10770
AT4G22150
AT5G50210
AT1G45000
AT5G12960
AT3G13460
AT5G54140
AT5G64410
AT1G26150
AT5G66900
AT3G25130
AT1G66140
AT1G22540
AT3G52790
AT2G15230
AT5G51880
AT5G43010
AT2G47160
AT2G46080
AT1G61850
AT1G03600
AT1G31010
AT2G47590
AT1G35190
AT3G54660
AT3G18800
AT5G58110
AT4G25020
AT4G11060
AT3G54960
AT2G34600
AT5G66490
AT3G07940
AT1G52420
AT1G69910
AT5G62820
AT1G55870
AT1G17370
AT1G25450
AT4G21430
AT5G39180
AT5G54070
AT3G05520
AT2G02070
AT4G16100
AT1G73760
AT2G40660
AT3G57060
AT4G17370
AT1G76130
AT5G13110
AT5G54750
AT1G56070
AT5G13740
AT2G26670
AT5G54830
AT3G55480
AT3G20670
AT3G62070
AT4G17215
AT1G05470
AT5G36001
AT5G57570
AT3G52360
AT3G50590
AT5G24910
AT4G11450
AT1G28580
AT1G05510
AT5G10370
AT1G07780
AT3G55010
AT4G02370
AT3G11397
AT2G21590
AT3G53700
AT1G58380
AT1G19440
AT4G10310
AT1G51140
AT1G76560
AT4G16690
AT2G47270
AT3G53480
AT4G10450
AT3G02910
AT5G57360
AT3G22230
AT1G44960
AT1G58030
AT1G12050
AT4G36980
AT2G19870
AT5G07360
AT1G02630
AT5G01330
AT2G20750
AT5G66400
AT5G61780
AT4G18395
AT1G53180
AT1G33290
AT5G53080
AT1G65230
AT1G78530
AT1G09420
AT1G08610
AT2G27020
AT4G28020
AT5G61560
AT3G56110
AT1G59710
AT1G30280
AT4G29350
AT3G17205
AT3G13990
AT5G64570
AT3G49580
AT5G60630
AT5G43160
AT5G58760
AT1G80360
AT3G51780
AT5G04470
AT2G40280
AT1G14460
AT1G73260
AT1G69670
AT5G65495
AT4G37700
AT5G18170
AT2G32140
AT2G38140
AT3G56090
AT2G32220
AT5G12100
AT1G04635
AT3G44760
AT4G19060
AT1G80730
AT1G65610
AT1G28210
AT3G12400
AT1G60240
AT5G15800
AT1G23110
AT1G08660
AT2G39180
AT2G36850
AT4G25650
AT5G21910
AT3G05710
AT5G16460
AT4G27590
AT2G02450
AT1G73880
AT2G05430
AT3G17360
AT1G10230
AT3G10870
AT4G11290
AT3G05100
AT5G16300
AT2G33860
AT1G51220
AT5G65960
AT1G77670
AT4G19020
AT4G37890
AT1G71400
AT5G04710
AT1G24577
AT5G28150
AT1G17870
AT4G37290
AT1G80850
AT5G22790
AT1G56415
AT4G24010
AT2G34610
AT1G78100
AT1G64500
AT3G52880
AT2G07785
AT1G02580
AT3G13672
AT4G16380
AT5G03470
AT1G42980
AT3G21390
AT5G58940
AT3G45490
AT5G38860
AT2G24350
AT2G01970
AT1G34370
AT3G22980
AT2G25670
AT3G02120
AT1G44910
AT1G68410
AT4G21550
AT4G21460
AT5G52550
AT1G28335
AT1G15460
AT5G62810
AT1G67030
AT3G50900
AT3G52080
AT5G20330
AT3G10020
AT3G47540
AT3G45980
AT2G40100
AT4G35740
AT2G01820
AT1G70060
AT5G57660
AT1G09950
AT5G55500
AT3G16857
AT3G14075
AT4G19430
AT5G09790
AT5G12350
AT5G62570
AT2G40340
AT4G25290
AT2G15560
AT1G78880
AT2G33430
AT3G61380
AT4G27340
AT4G09580
AT1G47340
AT4G27750
AT5G03555
AT2G31955
AT2G17695
AT5G16720
AT4G28850
AT1G53785
AT3G21750
AT5G23310
AT3G25210
AT1G27595
AT1G78820
AT1G80720
AT5G13280
AT5G27470
AT5G60760
AT4G26870
AT3G20440
AT1G02145
AT1G26820
AT4G27500
AT1G16720
AT3G57920
AT1G25250
AT5G05540
AT5G21020
AT4G24700
AT2G32090
AT2G07000
AT4G14450
AT1G21866
AT1G55830
AT5G66590
AT4G06634
AT1G04140
AT5G56490
AT4G35030
AT5G42060
AT2G02100
AT4G15233
AT5G04870
AT2G36360
AT5G24970
AT3G43930
AT5G41210
AT1G19850
AT4G14850
AT5G03240
AT1G15600
AT2G36490
AT5G16660
AT2G12940
AT4G32175
AT3G54730
AT1G09575
AT5G65040
AT5G58570
AT2G29980
AT5G60920
AT1G77220
AT3G55660
AT5G16620
AT2G38710
AT2G41390
AT1G20060
AT1G03150
AT1G58070
AT1G33260
AT3G58770
AT3G24650
AT1G08970
AT2G43020
AT5G01250
AT2G04378
AT1G48440
AT5G59500
AT5G52790
AT2G44250
AT5G26749
AT4G26710
AT5G50480
AT5G52552
AT3G57510
AT2G03110
AT2G37720
AT2G18640
AT3G06690
AT5G07780
AT4G02405
AT5G04000
AT5G53650
AT1G65420
AT4G27654
AT5G61530
AT1G10210
AT1G01830
AT2G40240
AT2G41780
AT3G01140
AT4G37770
AT5G64400
AT4G25760
AT2G13650
AT4G33790
AT2G24360
AT1G70980
AT3G18090
AT2G43018
AT1G10220
AT4G15248
AT3G14110
AT1G24440
AT1G63050
AT4G18730
AT3G49670
AT5G26740
AT5G01120
AT2G04220
AT3G57260
AT3G53420
AT1G16420
AT3G06680
AT2G25430
AT1G09370
AT2G42230
AT3G54210
AT2G19470
AT4G18740
AT2G04515
AT4G10020
AT4G14220
AT1G16440
AT1G51620
AT1G67290
AT3G44780
AT1G21630
AT3G25800
AT3G22968
AT5G42660
AT3G51840
AT3G59880
AT5G05310
AT5G64340
AT1G65480
AT1G18560
AT1G14670
AT5G52040
AT5G12280
AT1G73630
AT3G09310
AT1G27040
AT1G65370
AT5G49870
AT1G31814
AT5G06600
AT3G60640
AT3G55150
AT1G72060
AT5G15350
AT2G23440
AT5G26600
AT2G34490
AT3G56720
AT4G20930
AT1G10970
AT1G55535
AT5G59550
AT5G10740
AT1G17980
AT4G36950
AT5G41360
AT5G61830
AT5G54520
AT2G06040
AT3G04010
AT5G64350
AT1G21270
AT1G66060
AT1G14450
AT1G14730
AT5G58000
AT3G08590
AT1G49840
AT3G22990
AT4G00893
AT1G22650
AT4G22850
AT1G23740
AT1G61350
AT1G18520
AT1G19520
AT1G52855
AT4G03960
AT1G49900
AT1G19860
AT2G47980
AT1G61250
AT2G12190
AT5G38880
AT1G05620
AT3G52561
AT5G56040
AT5G58060
AT5G45775
AT5G10360
AT3G22790
AT5G67550
AT1G11572
AT2G04880
AT1G29730
AT1G68380
AT2G46870
AT2G03880
AT3G03680
AT1G29060
AT1G79920
AT1G63055
AT1G58684
AT1G73790
AT3G27430
AT1G15000
AT4G11140
AT3G45890
AT1G21410
AT1G14060
AT3G05640
AT3G23570
AT2G01930
AT5G14990
AT2G35330
AT3G21570
AT1G51510
AT4G03566
AT1G14755
AT2G27160
AT5G44080
AT5G17440
AT1G19750
AT4G01040
AT2G38110
AT2G02740
AT4G25420
AT3G21150
AT3G53980
AT1G13000
AT5G48990
AT5G10350
AT4G14365
AT1G15230
AT5G11480
AT2G03590
AT4G13520
AT2G36210
AT5G47610
AT1G31780
AT1G53635
AT2G33847
AT4G19040
AT3G61250
AT2G43790
AT1G29395
AT1G15750
AT5G17400
AT1G30600
AT4G23720
AT5G57870
AT5G01770
AT2G25280
AT3G15270
AT5G50175
AT1G53190
AT2G43550
AT4G15955
AT3G12720
AT3G14990
AT5G04890
AT2G04890
AT3G28670
AT5G01500
AT1G26360
AT3G12650
AT5G54855
AT2G20597
AT4G39955
AT5G10730
AT3G44115
AT5G19420
AT3G03880
AT2G17800
AT3G53232
AT5G11730
AT4G11320
AT5G53045
AT4G39940
AT5G27730
AT5G60100
AT2G22360
AT1G06840
AT3G53500
AT2G30130
AT5G53588
AT2G17130
AT5G65900
AT1G03440
AT1G69040
AT5G24060
AT3G45410
AT5G13680
AT2G05260
AT2G43745
AT4G04830
AT4G05330
AT4G15500
AT3G09840
AT2G40370
AT1G51190
AT1G06923
AT2G29370
AT1G08560
AT5G51290
AT1G62390
AT5G66870
AT1G28680
AT1G31175
AT1G56090
AT3G50700
AT3G06550
AT3G07780
AT3G10670
AT1G04070
AT1G59750
AT5G44670
AT3G12540
AT2G28320
AT1G56160
AT2G45510
AT3G27110
AT1G08520
AT1G35140
AT3G09850
AT4G18596
AT5G05460
AT2G29440
AT3G16100
AT2G35605
AT1G08380
AT5G64813
AT2G16500
AT3G14810
AT1G48260
AT1G75930
AT3G23560
AT1G69640
AT4G28510
AT3G32920
AT4G02510
AT3G55620
AT4G38250
AT3G48570
AT2G29990
AT1G22310
AT2G25355
AT3G05220
AT3G17970
AT3G19520
AT2G24420
AT3G21770
AT5G60570
AT5G48300
AT1G04030
AT5G23220
AT3G59110
AT1G15110
AT2G01370
AT5G45770
AT2G39820
AT3G02650
AT3G51010
AT2G26080
AT3G04000
AT2G34280
AT3G03020
AT5G27400
AT3G60880
AT2G01830
AT2G24580
AT3G58560
AT2G34930
AT5G57740
AT2G04025
AT4G26980
AT3G03460
AT1G51590
AT2G24320
AT3G14440
AT5G18610
AT3G02450
AT3G63040
AT2G19880
AT4G39403
AT2G01710
AT4G29620
AT1G69280
AT5G51260
AT5G03330
AT3G57540
AT5G59845
AT2G24790
AT3G09230
AT4G32590
AT2G21820
AT1G75490
AT4G20330
AT1G79420
AT2G41860
AT4G02790
AT4G29460
AT4G18422
AT1G62000
AT2G41790
AT1G62400
AT4G27460
AT5G44170
AT2G43250
AT1G22480
AT4G18975
AT3G26730
AT2G01110
AT4G24000
AT1G19300
AT1G44770
AT2G39960
AT2G31345
AT4G34750
AT1G66190
AT3G18830
AT1G36380
AT5G20390
AT5G55710
AT4G03330
AT2G01410
AT3G17690
AT2G14560
AT5G13400
AT2G33530
AT1G26796
AT3G27540
AT5G47310
AT1G71692
AT3G26030
AT4G31850
AT5G63220
AT4G18375
AT1G12530
AT4G22290
AT4G00420
AT1G31220
AT5G53470
AT3G11890
AT1G19920
AT4G02290
AT4G19510
AT1G80400
AT5G40460
AT2G03730
AT3G16800
AT2G04340
AT2G42140
AT1G79940
AT4G12960
AT4G17490
AT1G70480
AT2G34260
AT5G61270
AT3G49420
AT5G18820
AT5G17600
AT1G64530
AT1G06000
AT3G13222
AT3G60900
AT5G19220
AT1G64990
AT4G27660
AT1G16950
AT1G68350
AT1G50250
AT4G25220
AT2G40610
AT4G02410
AT5G64770
AT5G57640
AT4G37950
AT1G07810
AT5G64341
AT1G20010
AT5G51870
AT2G40600
AT5G65110
AT1G53390
AT3G22345
AT2G31300
AT2G47110
AT3G50800
AT1G49780
AT3G05937
AT1G28240
AT3G06360
AT2G37310
AT1G16490
AT5G03050
AT3G49240
AT2G23120
AT2G20208
AT2G43570
AT5G03160
AT4G18550
AT2G43120
AT3G49690
AT1G54920
AT4G20830
AT5G23750
AT4G21090
AT3G21590
AT3G21920
AT4G22380
AT1G22600
AT5G13980
AT4G14090
AT4G13800
AT4G17730
AT5G12940
AT2G45340
AT5G35560
AT3G07300
AT5G08670
AT5G08690
AT4G13480
AT1G71230
AT2G16400
AT1G69770
AT4G10360
AT1G06475
AT3G22970
AT3G07930
AT5G66010
AT5G15530
AT5G24630
AT5G20660
AT3G48060
AT1G67840
AT1G64105
AT5G16200
AT5G16930
AT1G76380
AT5G42150
AT2G04500
AT4G18470
AT1G04940
AT2G38010
AT5G22510
AT5G11740
AT1G17420
AT2G17265
AT5G48760
AT3G06440
AT5G47420
AT3G47620
AT4G02940
AT3G52180
AT3G56000
AT5G18070
AT5G19151
AT3G14595
AT1G47240
AT1G17745
AT1G58807
AT1G56250
AT3G53320
AT4G15000
AT1G18630
AT1G20620
AT3G02840
AT2G17740
AT4G27700
AT1G34150
AT4G18920
AT2G21230
AT3G27950
AT1G24100
AT5G41860
AT1G30300
AT1G74140
AT5G54960
AT2G07180
AT5G40730
AT4G25150
AT3G03490
AT5G67300
AT3G29290
AT3G43610
AT3G12750
AT2G18330
AT5G52980
AT1G14687
AT1G21250
AT1G53310
AT2G47670
AT4G33910
AT1G07280
AT3G02060
AT2G25950
AT1G22885
AT5G04680
AT5G52890
AT4G19180
AT2G40230
AT1G01710
AT4G05450
AT2G23460
AT3G16750
AT5G37190
AT2G33070
AT1G73180
AT5G59220
AT4G10810
AT1G21950
AT2G34650
AT5G14330
AT1G51940
AT3G51260
AT2G37025
AT5G63500
AT4G35700
AT3G06483
AT4G35510
AT2G22590
AT2G22400
AT5G44360
AT5G65520
AT3G22640
AT3G59700
AT5G41810
AT2G42770
AT4G36770
AT5G60750
AT5G55720
AT5G58470
AT3G15300
AT1G68630
AT2G46455
AT2G07806
AT1G07476
AT5G50560
AT3G04530
AT4G21380
AT5G61290
AT1G02140
AT5G14930
AT2G29960
AT5G61670
AT4G30660
AT3G07550
AT3G61220
AT1G67110
AT3G23660
AT4G34770
AT1G12610
AT2G25410
AT5G25050
AT2G46030
AT2G47380
AT5G24650
AT4G26410
AT5G19480
AT5G05870
AT2G28240
AT4G12230
AT5G22500
AT1G22400
AT3G27400
AT4G36540
AT5G15250
AT5G19300
AT5G46850
AT5G43560
AT1G19170
AT2G34460
AT2G33410
AT5G05060
AT1G62880
AT2G01060
AT5G20130
AT1G58350
AT2G39110
AT3G61600
AT2G41800
AT2G34020
AT3G27020
AT1G15500
AT3G08630
AT1G16900
AT1G71030
AT5G56380
AT4G19840
AT5G19160
AT1G54870
AT4G17486
AT2G24762
AT5G45800
AT5G23290
AT1G52618
AT2G02500
AT3G08020
AT5G61470
AT5G01240
AT3G60961
AT4G34030
AT5G62090
AT4G29905
AT3G58600
AT1G78450
AT4G14280
AT4G04080
AT3G55700
AT2G21385
AT5G63530
AT3G48510
AT5G59610
AT4G40045
AT2G47800
AT5G09540
AT1G31990
AT5G42190
AT1G73810
AT1G65113
AT4G20780
AT5G01100
AT2G23800
AT5G19060
AT2G47115
AT5G43790
AT2G41630
AT3G25830
AT5G10130
AT2G38810
AT3G49750
AT4G38460
AT3G51100
AT4G08900
AT1G35516
AT5G06720
AT1G02700
AT1G27340
AT1G65860
AT4G37340
AT5G54660
AT1G22430
AT2G38500
AT5G49620
AT4G28280
AT5G54630
AT4G36105
AT5G48480
AT3G50270
AT5G49740
AT1G80690
AT2G45630
AT1G22980
AT3G21610
AT5G11050
AT5G52050
AT1G06650
AT1G22440
AT4G21670
AT1G69270
AT5G57520
AT1G54580
AT4G16860
AT4G27745
AT4G21120
AT4G22513
AT5G15080
AT1G27620
AT5G66200
AT4G23910
AT3G05150
AT2G22520
AT3G52290
AT1G12980
AT3G06740
AT2G41820
AT3G16520
AT1G77210
AT2G33440
AT5G34850
AT4G28520
AT5G04200
AT5G59910
AT1G47497
AT5G55380
AT3G24660
AT5G39560
AT4G30590
AT2G17190
AT5G54970
AT5G14230
AT4G16500
AT2G26840
AT4G16765
AT3G06455
AT2G41200
AT1G69360
AT5G53590
AT1G12020
AT3G01530
AT4G14270
AT4G35170
AT5G24570
AT3G61620
AT3G15810
AT4G35040
AT3G16760
AT5G64030
AT1G25580
AT1G05690
AT5G44300
AT1G65032
AT1G76540
AT2G36330
AT5G61030
AT5G18700
AT4G30560
AT2G42310
AT4G38360
AT3G56730
AT5G11500
AT3G18170
AT1G67890
AT4G26960
AT3G04260
AT3G25882
AT3G46540
AT5G63080
AT4G24280
AT3G11720
AT3G61870
AT1G27565
AT3G20040
AT5G48060
AT5G58960
AT3G19370
AT1G05950
AT5G58020
AT2G19970
AT3G25770
AT3G07360
AT4G38640
AT1G21100
AT5G02550
AT3G09050
AT3G58700
AT5G57490
AT2G16630
AT1G27480
AT5G57580
AT2G35300
AT1G56450
AT5G56760
AT4G09650
AT3G14370
AT3G25717
AT2G37585
AT3G62140
AT1G03930
AT4G15110
AT1G80270
AT3G56980
AT3G56740
AT5G12480
AT5G42890
AT4G15570
AT5G05987
AT2G40570
AT5G06270
AT4G35950
AT5G35730
AT4G17483
AT4G24740
AT1G30090
AT1G48750
AT1G11530
AT1G74100
AT3G04360
AT5G19660
AT3G02430
AT5G15802
AT2G17820
AT5G48880
AT3G62940
AT1G24490
AT3G04140
AT3G21640
AT4G21570
AT1G30870
AT4G05520
AT4G16330
AT5G01090
AT1G01810
AT5G11840
AT2G34680
AT4G19985
AT5G59105
AT3G56810
AT2G33740
AT4G28660
AT3G02900
AT3G25577
AT1G47400
AT1G20405
AT3G28460
AT3G19400
AT3G10330
AT3G05170
AT2G37040
AT2G42690
AT5G42940
AT2G40770
AT1G01960
AT2G21220
AT2G37240
AT1G20510
AT2G19670
AT3G02620
AT5G07510
AT5G10480
AT1G32730
AT2G36355
AT2G19400
AT3G14160
AT5G37310
AT4G28365
AT4G00330
AT1G03220
AT5G38530
AT2G10608
AT3G45100
AT3G52960
AT5G28237
AT2G32970
AT5G15050
AT2G02140
AT3G45730
AT3G52420
AT4G24060
AT1G78830
AT3G63220
AT1G66630
AT1G71900
AT1G12010
AT5G23890
AT1G73540
AT5G49940
AT5G48000
AT5G48250
AT2G24220
AT5G27490
AT3G25170
AT3G04570
AT5G16190
AT5G01450
AT3G14190
AT3G19340
AT5G17070
AT2G33830
AT4G18905
AT2G14290
AT1G14810
AT1G11700
AT4G36410
AT2G26910
AT5G38940
AT2G37330
AT3G47680
AT1G66730
AT3G12280
AT3G28360
AT1G48130
AT4G10120
AT1G43020
AT1G71520
AT1G08360
AT2G39040
AT3G63130
AT5G64280
AT5G05600
AT5G23840
AT4G12800
AT2G34380
AT5G42000
AT3G54920
AT4G00370
AT5G22580
AT3G58070
AT2G25480
AT2G29970
AT4G22720
AT3G18600
AT2G14260
AT5G63440
AT1G49950
AT2G34470
AT2G27170
AT4G02520
AT5G48690
AT3G10960
AT5G12950
AT4G34419
AT5G13290
AT5G22020
AT1G54210
AT5G65205
AT3G54770
AT5G50423
AT3G50410
AT5G45470
AT3G55520
AT3G16560
AT3G61530
AT5G50290
AT5G22791
AT4G37580
AT5G43100
AT2G38210
AT3G50990
AT2G35020
AT3G46720
AT5G06990
AT2G45420
AT4G04800
AT4G30950
AT2G30110
AT4G32840
AT1G62220
AT5G04500
AT3G19020
AT5G53750
AT3G02820
AT5G52310
AT3G49120
AT3G20020
AT4G32500
AT1G49000
AT2G39910
AT5G04360
AT5G46130
AT3G55290
AT3G02700
AT3G06480
AT3G61820
AT1G54780
AT5G40520
AT2G25810
AT4G19950
AT5G17860
AT3G06560
AT5G46230
AT1G23540
AT3G45630
AT4G25490
AT1G14400
AT4G33820
AT1G05600
AT3G60100
AT4G21830
AT3G60620
AT5G43420
AT4G15545
AT3G19310
AT5G48220
AT5G67180
AT2G32770
AT1G70790
AT1G70590
AT1G11112
AT3G19380
AT2G42260
AT1G05780
AT5G59300
AT5G28050
AT2G31240
AT5G17220
AT1G34340
AT4G08280
AT4G33510
AT1G55230
AT1G59590
AT4G12900
AT4G14500
AT3G03570
AT3G53540
AT5G16390
AT1G79230
AT1G72630
AT1G15930
AT1G22730
AT1G28180
AT5G52810
AT1G15030
AT1G47570
AT1G64890
AT5G39580
AT4G11521
AT3G27890
AT3G03160
AT5G48090
AT4G38230
AT5G27390
AT4G29570
AT5G58782
AT5G44550
AT4G14800
AT3G07440
AT5G52020
AT1G51760
AT5G23390
AT1G60420
AT1G78440
AT2G42730
AT1G19430
AT1G20260
AT4G28330
AT1G08880
AT1G09940
AT1G13140
AT2G38950
AT3G50400
AT5G09630
AT5G51560
AT1G67865
AT5G36250
AT3G45577
AT1G14540
AT4G23220
AT5G38140
AT5G58800
AT3G24068
AT5G48410
AT1G62250
AT2G35760
AT4G32610
AT3G45970
AT5G03360
AT4G29150
AT5G11860
AT3G16460
AT5G26110
AT5G20170
AT1G30880
AT1G47900
AT5G42650
AT1G64680
AT1G23960
AT2G31450
AT3G63530
AT1G54040
AT4G15610
AT5G09370
AT1G67060
AT4G14315
AT4G11130
AT1G34470
AT3G50840
AT4G24110
AT3G43420
AT5G52500
AT1G20180
AT2G38670
AT2G20515
AT3G63060
AT5G27750
AT5G65207
AT4G15130
AT2G18170
AT3G51700
AT5G10620
AT1G52750
AT3G11690
AT2G31980
AT5G25265
AT1G29930
AT4G02530
AT5G11030
AT3G45260
AT4G16620
AT5G11850
AT5G64310
AT5G50770
AT5G23970
AT1G56700
AT1G75420
AT1G03130
AT4G39780
AT3G08510
AT3G11130
AT1G04778
AT3G26240
AT4G39570
AT4G26840
AT2G01400
AT3G23710
AT1G19900
AT1G34170
AT1G71090
AT3G48280
AT1G50700
AT3G01910
AT5G07000
AT2G32820
AT5G09350
AT3G03710
AT4G13750
AT1G30490
AT5G25460
AT1G03090
AT4G07950
AT3G16140
AT1G67810
AT5G20510
AT5G53990
AT1G11590
AT5G10110
AT5G66720
AT5G25110
AT4G40030
AT4G19030
AT1G21690
AT5G03910
AT3G55770
AT5G39785
AT5G63190
AT5G57700
AT2G04940
AT2G21870
AT2G31390
AT4G12730
AT1G24470
AT5G48020
AT1G25260
AT1G18350
AT1G03140
AT1G80670
AT4G25180
AT5G55760
AT3G06400
AT3G60200
AT1G63740
AT2G31141
AT4G34860
AT1G75820
AT2G29740
AT3G13040
AT3G59400
AT1G19310
AT1G69960
AT2G17450
AT1G16770
AT2G21330
AT1G06520
AT5G48740
AT1G30050
AT5G05020
AT1G79490
AT2G44380
AT1G62560
AT3G18860
AT2G35120
AT2G25050
AT1G63120
AT2G20100
AT4G25450
AT5G23030
AT3G58540
AT1G06750
AT4G17080
AT2G27960
AT5G02600
AT2G39330
AT2G17870
AT5G06750
AT2G17350
AT3G55400
AT2G33850
AT4G29890
AT4G25900
AT2G01140
AT1G64060
AT2G40820
AT1G22620
AT2G01520
AT3G10150
AT1G73320
AT1G02170
AT2G34357
AT1G27461
AT5G01850
AT4G32940
AT1G79430
AT5G59370
AT4G36240
AT4G18130
AT1G15890
AT2G04400
AT2G27389
AT4G27652
AT1G55900
AT3G04110
AT1G02560
AT3G08550
AT5G65270
AT5G62360
AT4G30910
AT2G41510
AT3G19710
AT1G61460
AT5G17340
AT5G05980
AT4G37060
AT2G41810
AT5G61440
AT4G24140
AT5G09570
AT5G48850
AT2G44510
AT1G57720
AT3G09920
AT5G25475
AT1G24300
AT2G30910
AT3G51930
AT1G12820
AT3G18510
AT3G06430
AT5G27820
AT5G66040
AT1G27980
AT3G13980
AT1G04200
AT3G09820
AT1G69880
AT2G05120
AT2G23560
AT1G59124
AT1G74090
AT2G34100
AT1G53840
AT3G45960
AT1G64330
AT5G15550
AT2G05380
AT1G09330
AT3G16000
AT2G25250
AT1G66130
AT2G24500
AT5G64090
AT5G53330
AT4G01140
AT5G59000
AT2G17750
AT5G62030
AT1G73240
AT4G36530
AT3G26085
AT2G36724
AT4G15770
AT4G36710
AT1G17700
AT4G24265
AT1G60590
AT4G05390
AT4G12610
AT4G23730
AT1G21790
AT4G12250
AT4G21860
AT2G45670
AT5G67570
AT5G07740
AT2G44240
AT3G49740
AT2G35820
AT2G41450
AT3G08680
AT3G27150
AT3G48860
AT1G63530
AT2G41905
AT4G00400
AT1G24880
AT5G05490
AT5G03795
AT1G10390
AT2G34200
AT5G26930
AT5G58320
AT1G80740
AT4G28060
AT3G13300
AT5G52780
AT2G05530
AT2G33500
AT3G23800
AT2G24090
AT5G43990
AT5G41610
AT5G20935
AT2G19680
AT5G01360
AT2G43535
AT2G25890
AT5G03390
AT1G26450
AT3G55630
AT1G63310
AT5G07240
AT3G12940
AT5G11790
AT4G04330
AT5G14140
AT3G53310
AT1G49500
AT1G75810
AT1G58602
AT5G24600
AT2G32450
AT4G33640
AT3G10530
AT1G22410
AT1G13670
AT1G70830
AT4G10050
AT3G12030
AT3G12980
AT3G49770
AT4G20400
AT2G10931
AT5G09530
AT4G11850
AT2G02180
AT2G14660
AT3G55460
AT1G63800
AT1G71920
AT5G57890
AT4G01410
AT4G18372
AT1G62305
AT3G22320
AT3G50740
AT1G10610
AT5G51220
AT4G18650
AT3G14040
AT5G55430
AT5G63140
AT3G25545
AT2G15580
AT3G20830
AT5G44030
AT3G27570
AT5G11240
AT5G64260
AT1G22050
AT5G23080
AT3G44550
AT4G12620
AT2G17920
AT4G25130
AT3G05190
AT4G32670
AT3G05940
AT1G69560
AT4G16810
AT4G35230
AT4G31130
AT3G06450
AT5G26780
AT3G19180
AT1G59940
AT3G18440
AT2G02010
AT1G78060
AT4G30662
AT4G10840
AT2G22230
AT5G38460
AT2G22120
AT1G72190
AT1G30825
AT5G10950
AT3G48890
AT3G51740
AT4G26620
AT1G48270
AT1G11390
AT4G02330
AT5G65550
AT4G38495
AT3G56010
AT5G02800
AT5G44420
AT5G51730
AT4G08690
AT1G14010
AT1G67540
AT4G09462
AT1G58007
AT3G49990
AT1G67460
AT5G37490
AT5G14380
AT2G40480
AT1G17220
AT2G41730
AT3G53380
AT1G65930
AT3G56990
AT2G21770
AT3G57400
AT5G42500
AT2G03670
AT3G16360
AT4G00990
AT5G45820
AT1G23560
AT1G66920
AT1G35580
AT4G33160
AT3G58800
AT2G36070
AT3G61930
AT1G43690
AT1G09200
AT3G03170
AT1G64460
AT5G07260
AT3G06870
AT1G07795
AT1G10770
AT5G19980
AT5G23270
AT5G05710
AT1G62050
AT5G09225
AT3G45770
AT5G22360
AT1G54095
AT1G04850
AT3G47430
AT5G07450
AT5G08560
AT1G29910
AT5G64750
AT2G09990
AT2G31083
AT3G16840
AT1G70170
AT2G31160
AT2G18500
AT3G08820
AT2G03020
AT1G11720
AT4G33690
AT5G40870
AT3G54450
AT5G64490
AT5G49650
AT2G11910
AT2G37420
AT4G21930
AT4G05410
AT2G02760
AT5G23870
AT1G70520
AT1G06070
AT5G61420
AT4G10850
AT5G61760
AT1G01840
AT5G41940
AT4G37409
AT4G10790
AT3G61100
AT3G01320
AT1G25490
AT1G16590
AT4G09350
AT5G22970
AT2G29950
AT1G32530
AT5G64240
AT3G60470
AT3G13720
AT5G49900
AT5G38650
AT4G29160
AT1G61420
AT5G59040
AT3G16480
AT1G08180
AT1G30440
AT2G18770
AT1G31910
AT1G64110
AT1G30757
AT1G66670
AT1G74420
AT2G41760
AT3G20010
AT1G06510
AT2G47400
AT5G66180
AT5G14410
AT1G56270
AT5G10180
AT5G05480
AT5G26050
AT5G23903
AT2G40670
AT2G19850
AT3G29670
AT5G19130
AT1G16810
AT5G21990
AT4G15165
AT1G02740
AT5G14870
AT1G13710
AT5G03070
AT2G19170
AT5G09978
AT5G57300
AT2G44930
AT5G47020
AT1G52470
AT2G20825
AT5G60250
AT1G56240
AT5G52300
AT5G54260
AT5G59530
AT2G28450
AT2G28690
AT1G20200
AT3G21780
AT2G41400
AT1G78460
AT5G48610
AT4G14905
AT5G46400
AT1G73590
AT4G25790
AT1G72240
AT5G03340
AT1G36070
AT1G43667
AT1G72610
AT4G29380
AT4G15563
AT5G57785
AT1G16920
AT3G07690
AT1G76510
AT3G22800
AT1G77400
AT4G17710
AT5G61360
AT3G45400
AT2G28370
AT4G01940
AT1G76030
AT2G46810
AT3G18890
AT3G24690
AT3G46320
AT1G60800
AT1G30515
AT1G14520
AT3G03640
AT2G32530
AT1G03310
AT3G17820
AT3G63430
AT3G54820
AT3G19420
AT1G48580
AT3G21260
AT4G37240
AT5G19470
AT1G71960
AT5G01410
AT2G40700
AT4G17700
AT3G63450
AT5G55000
AT4G38690
AT3G19490
AT3G44460
AT1G61255
AT1G51360
AT1G56330
AT3G16510
AT3G52570
AT4G24270
AT3G61300
AT2G36560
AT2G27830
AT1G54100
AT1G52825
AT4G25470
AT4G27380
AT2G18840
AT5G55640
AT1G22550
AT1G68830
AT5G09900
AT2G20010
AT5G66330
AT1G11545
AT5G46920
AT4G21450
AT5G46140
AT4G32250
AT2G10930
AT5G34869
AT2G23240
AT5G10610
AT5G01560
AT4G03080
AT1G01030
AT1G33230
AT3G16830
AT4G19170
AT4G03140
AT2G05540
AT1G13680
AT3G01513
AT4G23800
AT5G49720
AT4G31990
AT1G31330
AT2G09970
AT3G17700
AT2G44080
AT5G17240
AT5G49640
AT4G11050
AT2G42800
AT4G04940
AT1G17744
AT1G12240
AT2G18030
AT5G19960
AT5G46080
AT2G17790
AT3G18690
AT1G77640
AT2G19490
AT1G01690
AT1G13120
AT4G28340
AT5G62170
AT2G19900
AT1G14880
AT4G19710
AT1G60930
AT5G17540
AT3G60050
AT3G07320
AT5G67620
AT1G10870
AT4G34290
AT3G13910
AT4G22670
AT5G01170
AT2G27385
AT2G47730
AT1G73380
AT4G13840
AT3G07580
AT1G66410
AT1G23820
AT3G11210
AT1G80160
AT2G31880
AT1G56280
AT3G46600
AT3G03341
AT1G18970
AT3G16850
AT4G03240
AT3G05858
AT3G09390
AT1G06620
AT2G35880
AT1G21840
AT5G14180
AT5G65290
AT3G21190
AT2G37870
AT5G44620
AT2G34430
AT1G06515
AT4G00090
AT1G74260
AT3G06330
AT3G13437
AT1G61795
AT3G55330
AT1G52260
AT1G26090
AT1G70950
AT4G19390
AT5G02310
AT1G61820
AT3G62010
AT5G02380
AT1G33410
AT3G15356
AT4G22820
AT3G01435
AT1G62080
AT1G58330
AT2G31790
AT2G37480
AT1G59660
AT5G42380
AT2G31110
AT4G23840
AT2G34170
AT3G25590
AT5G41720
AT5G18980
AT3G15770
AT3G11810
AT1G34320
AT2G01755
AT5G03345
AT4G39360
AT2G22620
AT1G01230
AT4G18510
AT2G32130
AT4G17000
AT4G36270
AT4G36220
AT4G13100
AT2G31085
AT2G34050
AT2G21600
AT3G59570
AT5G39520
AT4G37870
AT4G27740
AT5G49400
AT4G00860
AT5G13870
AT1G68945
AT3G19080
AT4G15470
AT4G28820
AT1G76370
AT2G33390
AT3G13310
AT3G61260
AT3G51750
AT4G39130
AT5G65940
AT1G17940
AT2G45110
AT1G26815
AT5G10330
AT1G29170
AT4G02620
AT4G34135
AT4G33060
AT5G23960
AT3G28345
AT4G25720
AT3G48160
AT3G29770
AT1G61560
AT1G09580
AT2G18050
AT5G47640
AT1G09450
AT5G52540
AT1G69550
AT3G58620
AT4G31270
AT5G06320
AT3G28630
AT1G18485
AT5G14890
AT1G50440
AT3G28420
AT5G64780
AT2G34850
AT1G15370
AT1G15820
AT2G21045
AT4G33440
AT2G36145
AT3G26020
AT4G38400
AT1G65800
AT3G21700
AT1G74200
AT1G08770
AT5G62790
AT5G62560
AT4G26288
AT2G39795
AT5G63580
AT4G39970
AT3G47790
AT3G26410
AT1G75240
AT2G41835
AT1G18020
AT3G46550
AT5G52060
AT5G62910
AT1G24575
AT3G51490
AT2G25409
AT4G11970
AT1G51790
AT2G37360
AT5G23590
AT5G47970
AT3G26220
AT1G11770
AT4G26060
AT1G47230
AT4G12500
AT2G32885
AT1G02530
AT2G40815
AT3G58660
AT4G19140
AT4G34890
AT1G47870
AT1G14890
AT4G25672
AT4G11120
AT2G30800
AT3G21430
AT2G19060
AT4G04180
AT2G25735
AT2G19146
AT4G36750
AT4G10640
AT1G74680
AT5G08300
AT4G36440
AT5G61980
AT3G15870
AT4G29550
AT4G29830
AT3G03305
AT5G21326
AT1G31760
AT5G20620
AT1G24620
AT3G13857
AT3G16350
AT1G65481
AT2G42430
AT1G01225
AT5G12190
AT5G13090
AT1G78310
AT3G61570
AT4G36260
AT1G20360
AT1G23090
AT2G45410
AT3G04230
AT3G58610
AT5G55750
AT1G20890
AT3G17950
AT4G00238
AT1G08670
AT5G51570
AT4G04210
AT3G23190
AT2G46225
AT5G46050
AT4G15420
AT4G21440
AT3G18250
AT2G17030
AT3G51310
AT1G76160
AT3G08770
AT3G52150
AT4G02020
AT2G30360
AT1G16825
AT4G16970
AT5G11350
AT3G05700
AT3G24200
AT4G29480
AT3G12960
AT5G25930
AT1G17890
AT4G25860
AT4G27070
AT1G54690
AT2G25600
AT5G65530
AT5G11070
AT2G23030
AT5G20820
AT1G73870
AT2G06005
AT1G07020
AT4G09560
AT4G27657
AT2G27970
AT1G07200
AT3G61090
AT4G29240
AT5G26010
AT5G42970
AT5G06210
AT2G32410
AT4G23700
AT5G03730
AT3G05840
AT5G27290
AT1G01730
AT5G26000
AT4G10910
AT5G45670
AT3G01870
AT5G25830
AT5G27000
AT3G10340
AT5G63870
AT3G16670
AT1G76790
AT1G31480
AT5G27850
AT4G03520
AT1G17290
AT1G75140
AT3G47010
AT1G61980
AT3G10630
AT5G66030
AT5G44050
AT5G66560
AT3G07425
AT1G54460
AT3G58520
AT3G55740
AT5G49450
AT1G73550
AT1G80530
AT3G28470
AT4G27650
AT5G06440
AT2G16800
AT1G49570
AT5G61900
AT3G11910
AT2G37000
AT4G13770
AT2G34510
AT5G44010
AT4G26600
AT5G61210
AT5G50130
AT1G66880
AT2G35500
AT2G30340
AT4G19690
AT5G03830
AT5G63020
AT1G31240
AT4G10720
AT4G22235
AT4G39753
AT5G02150
AT5G03230
AT5G15130
AT2G28390
AT4G02660
AT1G10470
AT1G80380
AT1G31350
AT3G13110
AT4G30070
AT2G47580
AT4G28460
AT5G41000
AT2G30070
AT2G41451
AT1G18250
AT1G73120
AT4G06746
AT4G14250
AT1G70260
AT1G24310
AT3G55050
AT4G01250
AT5G05180
AT2G36340
AT1G58170
AT4G00980
AT5G03310
AT2G20362
AT4G20390
AT1G29830
AT1G08190
AT1G72340
AT1G15320
AT5G10840
AT2G39060
AT3G14310
AT1G53165
AT3G60720
AT5G47010
AT2G34810
AT1G67170
AT5G07475
AT4G15080
AT3G15720
AT3G28600
AT2G25130
AT3G25560
AT5G02920
AT5G03320
AT5G43470
AT1G43170
AT5G15260
AT1G34510
AT1G78800
AT4G30120
AT4G39080
AT3G56480
AT5G55440
AT3G51500
AT3G26570
AT1G26761
AT1G11020
AT5G67020
AT5G65160
AT3G24420
AT1G11890
AT5G02110
AT1G64230
AT4G30460
AT1G30330
AT3G44370
AT2G26990
AT1G10850
AT1G13350
AT4G32480
AT5G44720
AT1G34460
AT1G47610
AT1G78270
AT3G12345
AT1G35720
AT3G18350
AT3G07380
AT2G29320
AT3G16470
AT3G57020
AT3G09890
AT2G26010
AT4G17090
AT1G03160
AT1G24625
AT1G24050
AT4G23270
AT4G20860
AT4G31080
AT5G07110
AT1G65450
AT2G38090
AT3G53730
AT3G01070
AT2G40540
AT1G13080
AT5G38210
AT3G21800
AT3G53950
AT3G61940
AT4G26580
AT1G34790
AT4G25120
AT5G57970
AT2G11000
AT3G10410
AT2G33790
AT3G08030
AT3G63010
AT3G09350
AT4G03298
AT1G05720
AT4G02425
AT3G61640
AT5G39500
AT2G27220
AT1G77690
AT2G26980
AT1G11930
AT1G62421
AT4G31410
AT2G26180
AT5G67320
AT1G78930
AT2G16770
AT3G01450
AT1G80180
AT3G16740
AT2G26330
AT4G29810
AT3G08940
AT2G30160
AT5G14340
AT3G05250
AT1G69790
AT3G48990
AT4G14540
AT1G17810
AT2G30980
AT5G25560
AT1G16260
AT1G08500
AT5G09680
AT4G37970
AT1G02405
AT1G74690
AT2G01008
AT1G27440
AT4G15093
AT1G34000
AT5G38800
AT5G43070
AT4G00750
AT5G22310
AT3G21720
AT3G04170
AT1G77760
AT1G29418
AT3G23805
AT4G18640
AT3G51240
AT3G03980
AT1G14620
AT5G58450
AT5G52720
AT4G36640
AT1G13609
AT5G01840
AT1G70640
AT1G11080
AT3G11070
AT5G09400
AT1G58220
AT2G20320
AT1G13050
AT1G62660
AT1G55850
AT4G35770
AT2G46390
AT1G76185
AT5G45100
AT3G02470
AT2G20595
AT2G34190
AT5G22080
AT4G27040
AT1G67920
AT3G30390
AT5G35603
AT4G23160
AT3G26230
AT3G22560
AT1G54370
AT1G09800
AT2G33585
AT2G44100
AT5G03660
AT4G25480
AT3G17570
AT3G49400
AT1G08480
AT1G09530
AT2G41290
AT1G52630
AT2G27950
AT2G20190
AT2G39090
AT4G25610
AT5G62550
AT5G60670
AT3G07430
AT1G07650
AT5G16840
AT1G10510
AT2G40830
AT3G45600
AT2G07671
AT1G77380
AT1G64561
AT5G67350
AT3G02990
AT4G02650
AT5G47000
AT5G18580
AT5G19290
AT4G27690
AT5G54880
AT2G34940
AT1G08030
AT3G51970
AT5G03110
AT1G77540
AT5G62410
AT4G00165
AT3G23530
AT5G03490
AT1G63720
AT1G09340
AT1G78510
AT4G12770
AT5G19010
AT3G08710
AT5G27720
AT4G02680
AT1G25390
AT4G22550
AT4G29440
AT2G20960
AT1G11350
AT5G42750
AT1G77510
AT1G24010
AT5G44690
AT3G15354
AT5G40720
AT1G27960
AT3G55440
AT1G64140
AT3G18773
AT2G01660
AT3G62330
AT1G14600
AT1G69710
AT1G16430
AT4G38730
AT3G18040
AT1G16500
AT2G25300
AT5G47240
AT3G15518
AT5G53070
AT2G22690
AT3G32940
AT4G12990
AT5G21105
AT4G16900
AT1G72170
AT4G31550
AT3G26110
AT3G11591
AT1G67440
AT5G16920
AT3G15080
AT2G44925
AT4G24430
AT3G25860
AT5G23920
AT2G42070
AT2G19260
AT3G27190
AT5G18910
AT3G51790
AT2G41705
AT1G16040
AT3G47390
AT3G10920
AT4G24450
AT1G03060
AT2G03830
AT5G48520
AT1G75440
AT3G51150
AT4G36030
AT5G66510
AT5G21950
AT1G66860
AT5G59740
AT3G09580
AT1G71697
AT3G51410
AT5G09870
AT2G46520
AT5G66480
AT1G03070
AT1G68040
AT5G38630
AT2G27540
AT3G60740
AT1G75770
AT3G13660
AT4G13260
AT5G63680
AT1G74230
AT1G74280
AT3G54080
AT3G03130
AT1G18390
AT5G43130
AT5G19855
AT4G03260
AT1G59359
AT3G15780
AT4G23330
AT5G09320
AT3G23160
AT2G38310
AT1G73560
AT1G65410
AT4G01500
AT2G28580
AT2G42900
AT2G29500
AT3G49270
AT2G45810
AT5G50350
AT5G03020
AT5G41900
AT5G26670
AT2G22640
AT3G26210
AT1G24062
AT5G22355
AT1G07870
AT1G54790
AT2G07696
AT4G02450
AT2G03810
AT2G15695
AT4G25330
AT3G19670
AT3G14170
AT2G36640
AT5G22210
AT1G15215
AT4G10265
AT5G51380
AT1G26830
AT3G46940
AT5G50520
AT3G06170
AT5G41620
AT3G48230
AT5G10100
AT3G62820
AT4G22214
AT3G54780
AT5G05270
AT4G08620
AT5G43720
AT5G59305
AT1G27130
AT2G01270
AT5G61010
AT1G01090
AT2G37920
AT5G23330
AT4G04030
AT3G17940
AT3G60280
AT2G37950
AT4G34200
AT1G01220
AT5G19880
AT3G12145
AT4G27570
AT3G47250
AT1G12160
AT4G16440
AT2G02720
AT5G11380
AT4G25390
AT1G10890
AT3G15610
AT5G12040
AT2G24610
AT3G55230
AT1G51805
AT5G08695
AT1G23710
AT1G78320
AT1G07615
AT2G46240
AT1G80920
AT5G65480
AT5G53895
AT5G10660
AT3G04490
AT5G39400
AT1G77855
AT5G22880
AT4G14630
AT2G18328
AT5G14210
AT1G49400
AT2G28660
AT2G32150
AT1G21920
AT5G05960
AT2G47540
AT4G21980
AT5G20540
AT5G46170
AT4G02920
AT5G45428
AT2G35620
AT2G46800
AT5G04690
AT4G04720
AT4G23493
AT5G52440
AT3G60390
AT4G12825
AT5G58930
AT1G58420
AT1G47210
AT4G12030
AT4G39680
AT3G20450
AT3G58810
AT5G42470
AT2G42060
AT5G25440
AT2G35470
AT2G22680
AT3G43660
AT4G09800
AT2G20940
AT4G11655
AT1G30475
AT5G11270
AT5G62930
AT4G28940
AT1G44750
AT1G06350
AT3G07270
AT1G06060
AT1G32900
AT3G55920
AT5G25630
AT3G62960
AT3G29185
AT2G37975
AT2G36295
AT4G32720
AT4G00480
AT3G60410
AT1G50300
AT5G65200
AT1G48030
AT5G05210
AT1G30200
AT1G60650
AT3G21055
AT1G76440
AT5G54380
AT4G24620
AT3G12040
AT4G31500
AT5G46220
AT1G15290
AT2G43920
AT2G35030
AT3G50560
AT2G15280
AT5G48800
AT3G12970
AT2G17940
AT1G01340
AT1G54020
AT1G13780
AT2G33840
AT2G39670
AT2G33775
AT4G11160
AT4G08555
AT2G46430
AT3G20480
AT1G70600
AT4G10920
AT1G26120
AT1G65560
AT5G40950
AT2G30900
AT1G05835
AT4G23460
AT4G21280
AT3G57990
AT5G11970
AT4G01870
AT5G67360
AT1G13607
AT2G21490
AT2G25770
AT1G12250
AT5G50670
AT1G51610
AT1G61210
AT3G17000
AT4G33560
AT3G02770
AT5G40210
AT3G27350
AT4G07390
AT4G24610
AT5G67580
AT3G46530
AT1G01180
AT3G26400
AT3G01980
AT3G20190
AT5G20040
AT3G62650
AT4G36800
AT5G18850
AT5G08620
AT2G26510
AT5G48485
AT2G04830
AT4G38780
AT5G51590
AT4G21760
AT2G03190
AT2G18940
AT3G20800
AT5G64700
AT4G38420
AT5G01280
AT1G63206
AT5G44900
AT1G20650
AT5G45290
AT3G10572
AT4G32380
AT1G09240
AT2G46735
AT2G46860
AT4G23900
AT3G19150
AT1G58242
AT3G58990
AT5G11980
AT3G23390
AT5G57930
AT1G76140
AT4G01460
AT2G38060
AT2G28860
AT5G19280
AT1G13170
AT1G19660
AT1G80610
AT1G12380
AT3G46900
AT2G37050
AT5G03800
AT2G44890
AT5G03455
AT2G18980
AT2G19520
AT3G02310
AT1G76890
AT1G07830
AT3G51820
AT3G22410
AT1G06380
AT1G02400
AT1G79360
AT2G37580
AT4G11830
AT3G56650
AT2G19990
AT1G05190
AT1G62060
AT2G35930
AT5G05990
AT2G25570
AT3G48320
AT3G46520
AT3G56170
AT1G19530
AT3G23400
AT3G12915
AT5G57815
AT3G05490
AT1G16640
AT4G27530
AT5G37500
AT4G28830
AT3G12710
AT2G23450
AT5G44005
AT5G09760
AT4G33400
AT4G36860
AT1G15630
AT4G31730
AT1G53282
AT5G27150
AT1G69230
AT5G66580
AT1G27930
AT4G20325
AT4G39160
AT5G52190
AT2G39100
AT4G01810
AT2G28910
AT5G01880
AT5G49840
AT3G54400
AT1G03530
AT1G01600
AT3G45840
AT4G36910
AT1G12220
AT4G32170
AT5G42600
AT5G47210
AT5G62140
AT1G12940
AT5G18190
AT4G28630
AT4G22860
AT2G45310
AT3G52990
AT5G17920
AT1G56610
AT3G23990
AT3G03990
AT1G79850
AT4G02210
AT3G61690
AT2G35710
AT2G29430
AT1G73960
AT1G08220
AT1G30450
AT5G65670
AT1G19790
AT1G11790
AT3G10570
AT1G72800
AT3G56820
AT5G18560
AT1G11800
AT5G28442
AT3G14840
AT2G44280
AT2G25720
AT1G70900
AT3G26280
AT5G15420
AT4G08455
AT4G35920
AT5G10320
AT4G21926
AT5G66675
AT5G24810
AT2G28400
AT5G13460
AT2G15345
AT3G15280
AT3G62570
AT4G12570
AT4G15900
AT1G14710
AT4G25620
AT3G06340
AT1G76250
AT4G25230
AT3G56620
AT2G21060
AT5G12840
AT1G52565
AT3G03550
AT5G04720
AT1G62790
AT3G29760
AT5G55280
AT1G03870
AT2G30040
AT5G65850
AT5G04950
AT2G43110
AT4G34950
AT1G07090
AT3G50050
AT1G66260
AT5G58290
AT1G60160
AT5G16490
AT2G21530
AT4G30880
AT1G65845
AT5G45460
AT1G52520
AT1G06080
AT5G22060
AT5G04240
AT5G05890
AT1G74730
AT2G37380
AT3G12410
AT1G09860
AT3G58130
AT3G13150
AT4G03190
AT2G24260
AT3G57420
AT1G03103
AT4G19940
AT5G52910
AT2G37170
AT5G42460
AT4G09080
AT5G55507
AT4G30340
AT1G28120
AT5G46410
AT3G04020
AT4G08460
AT5G03990
AT1G17080
AT4G16980
AT2G17040
AT5G63240
AT4G22980
AT2G42160
AT3G27325
AT5G53170
AT2G44600
AT3G60240
AT1G52870
AT1G68740
AT5G51830
AT4G22080
AT4G34960
AT1G10747
AT3G54930
AT2G28110
AT5G05680
AT5G02870
AT5G01430
AT3G02125
AT2G42560
AT5G10430
AT4G23110
AT2G39700
AT4G21390
AT5G08340
AT2G32260
AT5G13690
AT5G62630
AT1G21695
AT4G10970
AT1G78550
AT5G45920
AT1G07790
AT1G04250
AT4G14104
AT1G63900
AT4G15330
AT5G60530
AT5G65390
AT4G12020
AT3G13490
AT1G19640
AT1G12030
AT4G25820
AT2G11810
AT5G03370
AT2G17290
AT1G02050
AT1G79570
AT2G30410
AT5G49510
AT3G02360
AT1G14688
AT5G24790
AT1G12450
AT4G38950
AT5G60270
AT5G22070
AT4G39540
AT1G48195
AT4G24860
AT2G13295
AT1G64190
AT1G28600
AT1G76760
AT5G19150
AT4G22830
AT1G32640
AT1G43245
AT1G72680
AT5G19240
AT5G44040
AT3G20740
AT3G57760
AT2G46180
AT5G47500
AT5G65440
AT4G16740
AT1G71110
AT3G19360
AT1G75260
AT5G24090
AT1G27680
AT3G02530
AT3G61320
AT3G63310
AT4G04960
AT4G24530
AT3G27530
AT1G12440
AT4G09840
AT1G71710
AT3G52220
AT1G67265
AT1G19950
AT5G18640
AT3G63140
AT4G28310
AT4G23130
AT2G29290
AT2G35280
AT4G35140
AT3G04880
AT5G53420
AT5G27890
AT2G42110
AT5G54470
AT3G11150
AT2G34500
AT5G57530
AT5G48390
AT5G36290
AT1G77570
AT5G43970
AT4G36600
AT3G02090
AT4G08520
AT2G44130
AT5G55810
AT2G25190
AT3G10560
AT4G25800
AT4G02850
AT1G77740
AT1G10140
AT1G79200
AT1G74010
AT5G50030
AT2G43280
AT1G62600
AT2G31930
AT5G60230
AT1G72840
AT5G35100
AT5G38890
AT5G49448
AT3G52050
AT2G23340
AT3G13050
AT5G02970
AT2G38300
AT3G54090
AT4G15802
AT1G48220
AT4G22517
AT1G75830
AT1G31920
AT1G20470
AT4G01310
AT5G04110
AT1G76120
AT3G22840
AT3G16640
AT3G44720
AT1G16530
AT1G43770
AT4G01210
AT5G53900
AT4G13810
AT4G24250
AT1G07260
AT3G60670
AT3G22570
AT4G32530
AT1G75920
AT5G10260
AT3G03910
AT1G26520
AT5G14420
AT3G30160
AT1G34110
AT1G17450
AT2G38230
AT3G54220
AT1G33811
AT4G37640
AT3G18790
AT1G51500
AT5G12970
AT5G42570
AT3G06778
AT5G13780
AT4G16444
AT3G53520
AT5G42360
AT2G31865
AT3G60980
AT1G47830
AT4G27420
AT1G70810
AT1G78010
AT5G13390
AT3G12587
AT3G44330
AT1G19970
AT2G04450
AT3G22540
AT3G62640
AT1G22900
AT5G63200
AT3G25700
AT3G57480
AT5G14120
AT2G44740
AT4G02880
AT1G05520
AT1G07510
AT1G28230
AT4G14150
AT5G21010
AT1G14490
AT2G35910
AT1G13090
AT2G16018
AT3G43150
AT5G46600
AT4G02740
AT2G21340
AT3G03330
AT4G04910
AT5G57790
AT1G64142
AT1G48540
AT4G04470
AT5G10400
AT2G17500
AT2G41010
AT1G04880
AT3G60180
AT5G43050
AT1G29195
AT5G04895
AT3G06420
AT1G32690
AT5G50630
AT4G33905
AT5G63940
AT5G20140
AT1G55750
AT5G08680
AT5G48385
AT5G54730
AT2G32950
AT1G07150
AT4G33940
AT1G10640
AT3G59650
AT2G16900
AT1G14430
AT1G06900
AT1G45150
AT2G29750
AT5G11930
AT1G19690
AT2G02750
AT3G59300
AT5G40300
AT3G02760
AT5G17330
AT5G64640
AT5G19580
AT3G49900
AT5G10800
AT4G04360
AT4G15140
AT1G01430
AT5G28646
AT2G29770
AT4G01670
AT3G18524
AT4G09170
AT4G13050
AT1G47265
AT3G02380
AT3G13175
AT1G49940
AT5G40280
AT5G47550
AT1G21580
AT3G62060
AT3G05280
AT2G03550
AT3G14430
AT1G47640
AT1G04620
AT5G51350
AT3G46030
AT1G24540
AT5G45970
AT4G09750
AT5G03200
AT1G77030
AT1G68330
AT3G53400
AT4G04340
AT4G37610
AT2G36010
AT4G09490
AT3G19960
AT2G43180
AT3G20380
AT1G67680
AT1G43790
AT4G00900
AT3G10985
AT1G31940
AT5G57070
AT2G39640
AT5G11310
AT3G62990
AT2G20410
AT5G09290
AT3G52550
AT1G49435
AT5G01530
AT1G07770
AT1G68130
AT1G62960
AT1G19870
AT3G57270
AT1G56560
AT2G47230
AT4G16750
AT4G16190
AT4G25040
AT1G05760
AT2G37320
AT2G40085
AT2G26460
AT1G53035
AT1G18450
AT1G22840
AT4G14010
AT5G24170
AT4G27610
AT3G26782
AT1G55810
AT1G30730
AT4G37400
AT5G09730
AT1G53887
AT2G21630
AT4G04920
AT5G19570
AT2G47060
AT5G20630
AT2G16750
AT1G78920
AT3G24050
AT2G47790
AT1G11915
AT1G74780
AT1G05140
AT2G28790
AT1G75710
AT5G03610
AT5G51160
AT1G29790
AT3G17520
AT4G19095
AT3G09922
AT4G21500
AT1G16730
AT3G62790
AT5G20650
AT5G59070
AT5G26250
AT2G18465
AT1G11280
AT3G57320
AT4G31840
AT5G12130
AT5G42180
AT4G09930
AT3G42150
AT3G28480
AT1G76210
AT1G80050
AT4G06583
AT5G01440
AT5G42350
AT2G36695
AT1G30250
AT1G62150
AT5G10500
AT3G62730
AT4G01050
AT2G06530
AT4G35310
AT2G20530
AT5G65250
AT4G12650
AT2G04160
AT2G38970
AT1G27840
AT2G47170
AT1G29980
AT3G21580
AT2G29065
AT5G02890
AT1G11710
AT1G15520
AT2G47770
AT5G15500
AT3G02870
AT1G24095
AT1G61520
AT5G46510
AT5G38490
AT3G45210
AT5G44340
AT3G62410
AT1G60095
AT5G07860
AT5G63770
AT5G56890
AT4G31700
AT1G48570
AT4G20870
AT5G41100
AT4G21520
AT1G34580
AT1G27450
AT2G46490
AT4G16563
AT5G05810
AT1G16650
AT5G43330
AT5G58010
AT3G02810
AT1G77885
AT1G08900
AT3G07340
AT3G14890
AT3G01610
AT5G52470
AT5G57630
AT2G48000
AT4G12000
AT1G28070
AT3G04590
AT4G25100
AT5G50335
AT5G57035
AT1G67860
AT5G53710
AT5G38980
AT5G17360
AT1G60770
AT3G06950
AT1G65580
AT5G26990
AT4G21400
AT4G01280
AT1G74540
AT3G57620
AT1G27750
AT1G09850
AT4G14840
AT1G13980
AT3G22500
AT5G25240
AT3G21710
AT2G39430
AT4G17880
AT4G31240
AT4G23020
AT1G03457
AT5G38640
AT1G68960
AT2G46750
AT3G47820
AT4G12310
AT1G65310
AT5G49060
AT4G31380
AT1G54310
AT5G53010
AT2G41490
AT2G39970
AT4G34881
AT3G21295
AT1G28150
AT4G16610
AT3G03000
AT5G06370
AT3G60580
AT4G17550
AT5G66790
AT5G21274
AT4G31560
AT4G19380
AT3G51580
AT1G50450
AT2G19570
AT1G14210
AT1G19210
AT5G45890
AT2G21185
AT1G52270
AT5G16120
AT1G64580
AT3G49460
AT5G37440
AT5G14640
AT3G53970
AT2G12400
AT2G24180
AT3G52115
AT4G18690
AT5G58670
AT1G55050
AT2G46535
AT1G09910
AT5G65020
AT2G43730
AT4G27520
AT1G19220
AT2G28870
AT5G18540
AT5G51890
AT1G75520
AT3G04380
AT4G09970
AT3G58120
AT1G19130
AT3G49850
AT5G58390
AT1G66000
AT5G54190
AT1G06220
AT5G59830
AT3G05660
AT5G63640
AT1G10040
AT3G03670
AT1G52155
AT1G29840
AT3G01472
AT3G04690
AT4G38260
AT1G62170
AT1G02070
AT3G15170
AT1G68080
AT3G21865
AT5G09270
AT4G03100
AT2G15690
AT5G36940
AT3G19170
AT2G46210
AT4G00360
AT2G40190
AT5G46840
AT3G60360
AT4G24200
AT3G12620
AT1G78922
AT3G10650
AT5G55560
AT3G12150
AT5G35735
AT2G33340
AT5G38565
AT2G16380
AT1G15840
AT5G49850
AT3G15070
AT2G47200
AT5G05670
AT4G03090
AT4G38580
AT1G25510
AT5G16950
AT4G17610
AT5G57370
AT5G22530
AT5G53540
AT2G27040
AT5G41340
AT3G15760
AT5G24490
AT1G19710
AT3G48410
AT4G34710
AT3G46790
AT1G14740
AT3G46780
AT1G27290
AT3G21960
AT1G49980
AT5G55900
AT1G23290
AT1G62610
AT4G16370
AT1G71100
AT1G73920
AT4G09960
AT5G45560
AT2G42180
AT1G08600
AT2G20310
AT3G56610
AT2G01300
AT4G36670
AT5G45095
AT3G55370
AT1G61410
AT3G06750
AT4G17030
AT2G42950
AT5G23110
AT5G62260
AT3G02050
AT1G26750
AT5G12370
AT5G27940
AT1G11470
AT3G02680
AT5G44430
AT4G13430
AT1G28360
AT4G15650
AT5G47860
AT3G59670
AT5G01445
AT2G20920
AT4G34220
AT1G16750
AT1G53000
AT2G40290
AT4G31230
AT5G42825
AT3G26580
AT3G06080
AT3G16410
AT4G33666
AT4G30440
AT5G01200
AT5G13100
AT3G62860
AT2G40790
AT3G03070
AT3G57830
AT1G56200
AT3G01860
AT2G42700
AT5G11020
AT1G52600
AT3G27809
AT2G18780
AT2G41430
AT3G25220
AT3G32980
AT1G68238
AT4G33590
AT3G08760
AT1G49640
AT1G69700
AT1G04450
AT3G23670
AT4G16141
AT3G13000
AT2G39310
AT1G30850
AT4G32200
AT2G34070
AT1G47310
AT4G01910
AT5G46160
AT2G02000
AT1G53760
AT5G44020
AT5G47600
AT2G36680
AT1G25380
AT1G06645
AT4G39200
AT2G19310
AT1G52710
AT1G15480
AT1G52905
AT1G71780
AT3G15830
AT1G60030
AT2G28780
AT2G31170
AT1G18000
AT4G37440
AT2G19110
AT5G42450
AT5G45020
AT5G55590
AT1G01120
AT1G19730
AT2G43490
AT2G31840
AT4G16260
AT1G61040
AT3G26810
AT4G32710
AT1G80830
AT1G52340
AT3G63420
AT3G47580
AT4G25950
AT1G14180
AT3G59680
AT2G44730
AT5G06530
AT5G01010
AT1G52410
AT5G20590
AT2G16460
AT3G43833
AT5G51020
AT1G74160
AT1G05850
AT5G45750
AT3G26922
AT5G40040
AT1G31280
AT1G72990
AT4G27450
AT2G24390
AT4G34000
AT5G40970
AT4G31160
AT2G45470
AT5G56880
AT3G55170
AT4G22730
AT2G39280
AT1G33140
AT1G52780
AT5G18680
AT4G29790
AT5G37380
AT4G15950
AT3G20520
AT2G28105
AT1G64960
AT1G13560
AT3G01800
AT5G61120
AT5G38700
AT1G61097
AT1G65270
AT2G41640
AT2G41500
AT1G11240
AT1G52590
AT1G71980
AT1G12930
AT5G14950
AT5G65350
AT3G47833
AT5G47370
AT4G33585
AT5G67450
AT3G52820
AT4G29260
AT3G28930
AT1G19610
AT3G20050
AT5G55480
AT2G47485
AT3G53750
AT1G60630
AT1G65260
AT1G72330
AT1G14570
AT1G63030
AT3G08943
AT5G26220
AT5G64120
AT2G29630
AT1G03840
AT3G09150
AT2G30660
AT1G61920
AT4G25780
AT5G07800
AT3G54230
AT1G48230
AT5G39510
AT2G38480
AT4G27310
AT3G53720
AT5G46860
AT5G59030
AT2G37990
AT1G06980
AT4G30260
AT3G48100
AT3G48680
AT1G27020
AT4G32180
AT5G54100
AT5G04560
AT1G70210
AT4G27410
AT1G76060
AT4G19110
AT1G61070
AT3G21840
AT3G54560
AT2G37880
AT4G19185
AT1G44780
AT2G02120
AT2G43160
AT2G26710
AT5G03350
AT4G27280
AT5G09440
AT5G22460
AT1G66180
AT5G37850
AT1G02180
AT1G68580
AT5G03545
AT3G59530
AT1G45231
AT3G61723
AT1G61030
AT3G48480
AT1G34220
AT1G10650
AT3G01020
AT5G66670
AT1G70370
AT1G03790
AT5G37130
AT3G16170
AT5G39100
AT2G27470
AT2G39900
AT5G53960
AT3G62020
AT2G14910
AT5G03760
AT5G07930
AT1G51310
AT3G55380
AT5G49830
```
