## Supplementary material for "A comprehensive map of preferentially located motifs reveals distinct proximal *cis*-regulatory elements in plants": GCGAAAAG_containing_gene_set.txt

```
#Occurences of GCGAAAAG between 235 and 315 (positions relative to the transcription start site)
#53 sequences with GCGAAAAG in this interval
#0.26% of the sequences in promoter set with GCGAAAAG (set with 20573 sequences)
AT1G24050
AT5G38830
AT5G05970
AT2G21220
AT3G50800
AT4G36220
AT5G23840
AT2G31240
AT1G04590
AT2G24500
AT4G33120
AT1G36940
AT1G51590
AT2G02980
AT3G25260
AT1G34430
AT3G14595
AT3G02060
AT3G57690
AT3G07610
AT5G37510
AT4G12000
AT3G23070
AT4G14600
AT2G18770
AT1G18020
AT1G26360
AT5G26250
AT5G03760
AT1G78882
AT4G29130
AT3G28660
AT1G17100
AT5G66870
AT5G07740
AT2G29630
AT1G78880
AT4G17880
AT2G21530
AT5G58782
AT2G36695
AT2G20208
AT3G58120
AT1G74490
AT2G03670
AT4G19020
AT1G29060
AT5G01850
AT3G03680
AT1G34350
AT1G48650
AT4G16620
AT5G45880
```
