## Supplementary material for "A comprehensive map of preferentially located motifs reveals distinct proximal *cis*-regulatory elements in plants": GCGAACTC_containing_gene_set.txt

```
#Occurences of GCGAACTC between 221 and 288 (positions relative to the transcription start site)
#25 sequences with GCGAACTC in this interval
#0.12% of the sequences in promoter set with GCGAACTC (set with 20573 sequences)
AT2G06510
AT3G24255
AT1G76970
AT3G61090
AT1G21695
AT3G28920
AT5G21920
AT5G55500
AT4G24204
AT1G67265
AT3G22880
AT5G21910
AT3G12970
AT4G12250
AT1G73630
AT4G14840
AT1G15030
AT3G13150
AT1G52230
AT2G33310
AT1G12160
AT1G03457
AT5G59810
AT1G64670
AT2G42540
```
