## Supplementary material for "A comprehensive map of preferentially located motifs reveals distinct proximal *cis*-regulatory elements in plants": GCGACA_containing_gene_set.txt

```
#Occurences of GCGACA between 273 and 342 (positions relative to the transcription start site)
#284 sequences with GCGACA in this interval
#1.38% of the sequences in promoter set with GCGACA (set with 20573 sequences)
AT3G46550
AT1G74420
AT5G17830
AT1G62262
AT1G16950
AT3G22560
AT1G53380
AT1G12160
AT1G58030
AT3G21055
AT5G49510
AT1G48590
AT4G34750
AT2G22400
AT3G60470
AT5G03555
AT2G17450
AT4G02410
AT4G15470
AT5G60250
AT3G25220
AT1G79230
AT1G04778
AT5G57700
AT1G14755
AT5G63680
AT4G21860
AT3G27570
AT5G49170
AT1G47570
AT5G01320
AT1G29418
AT2G40700
AT3G06160
AT4G04030
AT5G03990
AT4G32730
AT3G52750
AT1G71960
AT2G21590
AT5G15530
AT1G26640
AT5G09570
AT1G65032
AT1G15890
AT5G65440
AT5G51020
AT2G37080
AT1G19430
AT3G62960
AT2G19310
AT5G63190
AT3G11150
AT3G59400
AT5G40960
AT1G18390
AT4G35770
AT4G36910
AT4G14500
AT3G08710
AT1G05950
AT3G10460
AT5G65205
AT2G22640
AT1G74690
AT5G12130
AT2G47910
AT1G29730
AT2G18328
AT5G63520
AT4G20330
AT2G39640
AT2G24940
AT5G42460
AT3G05220
AT2G39060
AT1G52290
AT2G24945
AT5G63240
AT4G15563
AT4G34220
AT2G25735
AT1G16900
AT1G20890
AT1G12050
AT1G72190
AT3G61723
AT4G16740
AT1G66020
AT4G16860
AT2G29320
AT3G12710
AT2G29990
AT3G20350
AT2G40470
AT4G25900
AT3G12915
AT2G30575
AT4G21926
AT5G57970
AT2G20595
AT1G71230
AT1G48230
AT1G43666
AT3G55050
AT3G25882
AT3G02840
AT5G05310
AT5G40300
AT1G01800
AT1G51790
AT4G08460
AT1G09400
AT3G15300
AT4G37970
AT3G25860
AT5G44340
AT3G51150
AT1G61420
AT5G44020
AT4G12825
AT1G07150
AT1G61030
AT2G43235
AT4G28020
AT1G64060
AT5G65390
AT1G76130
AT1G57620
AT1G75030
AT3G52561
AT3G08820
AT2G04220
AT2G05380
AT5G01840
AT2G34100
AT2G29980
AT4G14800
AT2G30980
AT1G63030
AT3G25830
AT5G40280
AT2G38300
AT1G78310
AT5G05750
AT5G20590
AT5G48410
AT5G13870
AT4G37240
AT4G16580
AT3G09350
AT4G31730
AT2G29950
AT4G14270
AT5G16940
AT4G13280
AT3G08590
AT1G16640
AT4G01120
AT3G56650
AT1G01430
AT4G37510
AT4G01460
AT1G19950
AT5G49230
AT3G43833
AT2G32150
AT5G44170
AT2G24460
AT4G12790
AT5G07780
AT3G18773
AT3G24140
AT2G41860
AT2G37320
AT5G63870
AT4G10640
AT2G37520
AT1G12064
AT1G60770
AT5G52910
AT1G15330
AT3G60030
AT4G05530
AT5G65850
AT1G49900
AT4G23700
AT4G10910
AT4G02450
AT3G57830
AT3G01400
AT1G59940
AT1G65113
AT5G15800
AT4G34850
AT4G02880
AT4G14880
AT1G19850
AT2G21820
AT1G49940
AT4G27460
AT1G04635
AT3G01513
AT4G27657
AT1G11910
AT3G62650
AT3G23805
AT2G26990
AT2G41400
AT3G13672
AT3G61380
AT4G19710
AT3G54730
AT1G73240
AT2G03590
AT3G02770
AT1G61460
AT2G02450
AT2G17760
AT2G05530
AT4G08455
AT1G27960
AT2G29440
AT2G34260
AT5G52790
AT3G59420
AT5G03345
AT5G47640
AT5G41720
AT3G08770
AT1G35516
AT4G29380
AT2G33440
AT3G47030
AT5G63440
AT3G60530
AT3G54090
AT1G13680
AT1G04030
AT2G39670
AT3G14075
AT4G05410
AT4G14365
AT5G07000
AT3G20010
AT2G25950
AT3G20480
AT4G13430
AT1G53180
AT4G32480
AT4G38580
AT2G19850
AT2G18330
AT4G32530
AT4G10920
AT1G69360
AT2G17750
AT4G36270
AT4G13950
AT1G80920
AT2G47380
AT5G43790
AT2G28560
AT4G32890
AT1G73920
AT4G24530
AT1G19790
AT2G28660
AT3G49270
AT3G05940
AT5G03370
AT3G54960
AT1G02400
AT1G19530
AT4G18905
AT1G55680
AT4G33160
AT1G14010
AT5G45020
AT4G33040
AT4G27410
AT3G50410
AT3G20570
AT3G46530
```
