## Supplementary material for "A comprehensive map of preferentially located motifs reveals distinct proximal *cis*-regulatory elements in plants": GCGACAG_containing_gene_set.txt

```
#Occurences of GCGACAG between 268 and 384 (positions relative to the transcription start site)
#105 sequences with GCGACAG in this interval
#0.51% of the sequences in promoter set with GCGACAG (set with 20573 sequences)
AT1G08480
AT3G56650
AT4G29380
AT4G34850
AT1G18390
AT1G66855
AT2G25735
AT2G24540
AT3G57890
AT5G20590
AT5G45160
AT3G22560
AT2G03590
AT2G26990
AT5G37010
AT4G25900
AT3G60530
AT2G05530
AT1G03840
AT5G57700
AT1G73240
AT4G32890
AT2G41630
AT1G47497
AT5G49170
AT4G02450
AT3G18282
AT1G73180
AT3G15340
AT4G27657
AT2G39670
AT5G12130
AT2G30980
AT3G08770
AT3G56810
AT1G64060
AT3G23560
AT3G08040
AT1G27960
AT5G63680
AT5G40960
AT1G51790
AT5G41860
AT3G01700
AT1G19870
AT3G54090
AT3G09310
AT3G26900
AT4G20390
AT2G17750
AT1G77220
AT4G01460
AT5G63520
AT3G26210
AT2G39640
AT4G16130
AT5G41720
AT5G24120
AT3G60470
AT1G55680
AT2G40470
AT5G40300
AT2G04570
AT1G16900
AT1G30280
AT2G32150
AT1G12160
AT1G19950
AT4G01120
AT2G43235
AT4G12790
AT5G52790
AT3G13672
AT3G01400
AT2G35150
AT1G06650
AT2G24940
AT2G24945
AT2G37320
AT3G59400
AT1G76560
AT4G37970
AT1G16640
AT5G65205
AT3G18773
AT2G17620
AT1G12050
AT1G17110
AT4G02880
AT2G22400
AT5G47640
AT5G49720
AT3G43930
AT3G14075
AT3G12320
AT5G45020
AT5G63240
AT4G15480
AT1G80930
AT3G27570
AT3G08590
AT1G60630
AT2G22640
AT4G10640
AT3G12710
```
