## Supplementary material for "A comprehensive map of preferentially located motifs reveals distinct proximal *cis*-regulatory elements in plants": GCGACAGG_containing_gene_set.txt

```
#Occurences of GCGACAGG between 297 and 384 (positions relative to the transcription start site)
#23 sequences with GCGACAGG in this interval
#0.11% of the sequences in promoter set with GCGACAGG (set with 20573 sequences)
AT4G16130
AT5G37010
AT5G24120
AT2G25735
AT4G34850
AT2G24540
AT1G03840
AT2G41630
AT2G04570
AT5G41860
AT1G47497
AT4G37970
AT4G01120
AT1G08480
AT1G16640
AT3G08770
AT2G17620
AT5G20590
AT2G32150
AT3G08040
AT4G20390
AT1G55680
AT3G23560
```
