## Supplementary material for "A comprehensive map of preferentially located motifs reveals distinct proximal *cis*-regulatory elements in plants": GCGACCGC_containing_gene_set.txt

```
#Occurences of GCGACCGC between 239 and 322 (positions relative to the transcription start site)
#15 sequences with GCGACCGC in this interval
#0.07% of the sequences in promoter set with GCGACCGC (set with 20573 sequences)
AT1G08190
AT4G39235
AT1G05580
AT1G31240
AT2G24240
AT2G06530
AT4G08620
AT3G01790
AT1G32690
AT4G08330
AT2G21490
AT1G08180
AT2G24220
AT3G04200
AT2G42310
```
