## Supplementary material for "A comprehensive map of preferentially located motifs reveals distinct proximal *cis*-regulatory elements in plants": GCGAGGC_containing_gene_set.txt

```
#Occurences of GCGAGGC between 238 and 298 (positions relative to the transcription start site)
#52 sequences with GCGAGGC in this interval
#0.25% of the sequences in promoter set with GCGAGGC (set with 20573 sequences)
AT5G50120
AT5G25840
AT1G25440
AT3G56200
AT4G35690
AT1G64690
AT3G14210
AT5G02110
AT1G78200
AT3G12490
AT5G27400
AT5G66500
AT4G22517
AT5G26330
AT1G64460
AT5G50410
AT3G25870
AT3G52990
AT5G43160
AT1G68520
AT2G23450
AT2G37790
AT3G19670
AT3G26085
AT5G07340
AT2G48140
AT5G46600
AT3G06760
AT4G22513
AT4G23190
AT3G14110
AT1G13030
AT5G19000
AT5G12350
AT3G07550
AT3G02450
AT3G27400
AT4G24250
AT4G37510
AT4G17010
AT1G51190
AT5G47930
AT4G01000
AT1G09910
AT4G28940
AT3G57020
AT4G23110
AT2G38140
AT2G17680
AT1G80360
AT1G16440
AT4G37950
```
