## Supplementary material for "A comprehensive map of preferentially located motifs reveals distinct proximal *cis*-regulatory elements in plants": GCGAGGCT_containing_gene_set.txt

```
#Occurences of GCGAGGCT between 226 and 372 (positions relative to the transcription start site)
#50 sequences with GCGAGGCT in this interval
#0.24% of the sequences in promoter set with GCGAGGCT (set with 20573 sequences)
AT1G80360
AT2G42910
AT1G14687
AT1G09040
AT2G35550
AT5G19000
AT3G05727
AT3G12490
AT3G21590
AT2G22330
AT4G18650
AT1G48030
AT2G17680
AT2G21385
AT4G15900
AT3G57020
AT5G43160
AT4G39753
AT4G28940
AT5G46600
AT1G57720
AT4G32180
AT2G01520
AT5G42790
AT3G19670
AT2G31240
AT4G24250
AT1G25440
AT3G07550
AT4G01670
AT1G11330
AT4G23110
AT5G47930
AT4G17000
AT2G42770
AT3G06760
AT4G17010
AT2G41430
AT2G32260
AT4G22517
AT3G09230
AT4G35690
AT4G02720
AT4G01000
AT5G50410
AT2G16750
AT1G64460
AT3G56200
AT5G03870
AT1G30170
```
