## Supplementary material for "A comprehensive map of preferentially located motifs reveals distinct proximal *cis*-regulatory elements in plants": GCGAT_containing_gene_set.txt

```
#Occurences of GCGAT between 260 and 408 (positions relative to the transcription start site)
#2674 sequences with GCGAT in this interval
#13.00% of the sequences in promoter set with GCGAT (set with 20573 sequences)
AT3G50410
AT1G78530
AT4G15800
AT4G08550
AT3G52790
AT4G01280
AT4G14870
AT2G40420
AT1G55265
AT5G26600
AT5G39040
AT3G53940
AT2G36060
AT5G05560
AT4G15560
AT1G07870
AT3G51632
AT1G01160
AT2G41810
AT2G24260
AT1G68238
AT1G01800
AT5G60750
AT1G31480
AT3G16760
AT2G30340
AT5G66290
AT4G27660
AT4G39970
AT3G09490
AT4G11420
AT1G73480
AT1G34110
AT3G18773
AT2G46680
AT3G54110
AT5G17630
AT1G13090
AT1G58440
AT2G40370
AT5G39080
AT2G35500
AT5G52810
AT5G57970
AT5G01100
AT2G32885
AT1G52740
AT2G40790
AT2G33585
AT5G27380
AT5G34869
AT1G53730
AT1G55000
AT4G03490
AT1G11720
AT3G13910
AT3G60640
AT3G56020
AT2G41342
AT5G42150
AT1G58684
AT5G65090
AT3G25590
AT1G31760
AT5G43560
AT1G56160
AT5G25240
AT3G54660
AT5G49640
AT5G59350
AT2G14680
AT1G14490
AT5G55380
AT4G26420
AT1G77030
AT4G18510
AT2G41090
AT5G20150
AT1G58983
AT5G11030
AT2G26770
AT4G27740
AT2G45410
AT5G26700
AT1G15210
AT1G64140
AT2G40360
AT5G33320
AT3G19020
AT4G38510
AT5G04410
AT1G65440
AT1G14930
AT4G23860
AT1G04250
AT1G76370
AT1G16920
AT5G43130
AT1G52155
AT3G45400
AT1G13080
AT5G04200
AT3G57230
AT4G00090
AT4G11140
AT2G29740
AT3G04230
AT5G04710
AT5G49730
AT5G28840
AT3G16350
AT1G62840
AT5G22700
AT3G10020
AT5G57300
AT4G29800
AT2G34850
AT3G49850
AT3G21960
AT5G12410
AT5G35730
AT5G67590
AT5G26010
AT5G45970
AT3G43860
AT5G54100
AT2G31110
AT3G42670
AT3G58130
AT1G52650
AT5G48250
AT1G04940
AT1G02620
AT4G15740
AT5G18170
AT4G39640
AT3G15280
AT2G37550
AT3G49100
AT3G25700
AT5G26250
AT1G48270
AT3G57200
AT3G05700
AT5G54880
AT3G55310
AT1G08610
AT5G04000
AT1G66140
AT3G51820
AT2G37870
AT2G20597
AT3G16840
AT2G30260
AT4G16141
AT4G09820
AT3G57860
AT2G34600
AT4G27650
AT1G01040
AT3G03000
AT1G12010
AT2G17500
AT1G80380
AT2G23270
AT3G21750
AT1G27500
AT5G50030
AT2G45810
AT3G62210
AT5G07680
AT3G12120
AT5G20935
AT4G02660
AT5G61010
AT5G55040
AT1G67700
AT3G55380
AT5G12850
AT5G45360
AT4G27415
AT1G02405
AT3G01690
AT2G19570
AT5G16610
AT4G19460
AT4G33585
AT5G58787
AT1G08520
AT2G25300
AT1G50450
AT5G16660
AT1G54310
AT4G35580
AT5G02150
AT1G12820
AT3G01980
AT3G61640
AT2G29500
AT2G04031
AT2G27860
AT4G01200
AT5G14602
AT4G36410
AT3G46110
AT4G15396
AT3G12410
AT3G20370
AT4G06583
AT5G25475
AT5G59040
AT3G02470
AT1G69295
AT4G21390
AT5G44700
AT5G22530
AT4G27680
AT2G40340
AT5G50000
AT3G07580
AT1G69960
AT5G40780
AT2G05632
AT1G08960
AT4G35950
AT3G28470
AT2G43490
AT4G04740
AT5G41600
AT3G06370
AT5G53710
AT1G19220
AT3G46720
AT2G02080
AT3G10000
AT3G44150
AT5G42650
AT1G77330
AT1G43770
AT3G63390
AT5G52800
AT3G23890
AT1G19570
AT1G80510
AT3G46780
AT1G03250
AT2G41490
AT2G32770
AT1G16030
AT5G16160
AT3G04680
AT5G11320
AT5G41940
AT1G01030
AT4G29260
AT1G79360
AT1G22180
AT5G21930
AT5G49190
AT3G47470
AT1G62290
AT1G17870
AT4G19920
AT5G42350
AT1G18020
AT1G54150
AT3G53420
AT1G17990
AT5G03170
AT5G44360
AT5G06990
AT5G23220
AT4G21930
AT1G16260
AT5G59160
AT5G01120
AT5G49960
AT1G55910
AT3G25870
AT5G10360
AT3G04170
AT3G10460
AT5G65110
AT1G31180
AT5G28237
AT2G36340
AT3G48590
AT3G62410
AT2G37380
AT3G13235
AT4G35310
AT2G18980
AT1G54270
AT4G22720
AT4G02440
AT1G11125
AT1G48130
AT1G12480
AT1G22620
AT2G16980
AT2G41790
AT2G44730
AT2G37000
AT5G23890
AT5G03310
AT1G22900
AT3G07040
AT1G31280
AT1G25510
AT1G74260
AT3G60030
AT2G41200
AT5G45430
AT4G37950
AT5G50290
AT2G23450
AT1G79700
AT2G41630
AT4G21065
AT5G01330
AT3G14680
AT5G01030
AT1G20070
AT5G22970
AT5G61830
AT3G27540
AT2G13650
AT1G16916
AT1G71400
AT3G19830
AT4G24740
AT1G77885
AT3G02555
AT3G06740
AT1G56090
AT3G52150
AT4G08300
AT4G16970
AT3G23190
AT3G15840
AT1G25380
AT1G70260
AT1G71890
AT2G33720
AT1G62380
AT2G32830
AT5G05660
AT1G62600
AT4G32170
AT4G29480
AT2G31930
AT4G09930
AT3G03020
AT1G50280
AT5G11360
AT1G69910
AT1G36380
AT1G17560
AT1G12680
AT4G15802
AT3G10620
AT2G47980
AT5G48020
AT3G22410
AT4G23750
AT5G43420
AT4G22140
AT3G11850
AT4G28330
AT3G13845
AT1G19530
AT3G56610
AT4G21310
AT1G28350
AT3G63220
AT4G39570
AT3G55500
AT3G54400
AT5G10770
AT5G10400
AT1G74730
AT1G73170
AT2G35680
AT1G66850
AT2G38090
AT1G49480
AT5G58450
AT2G40000
AT1G18390
AT5G48840
AT5G48290
AT4G01220
AT2G02760
AT4G38050
AT5G65950
AT5G02490
AT2G20950
AT3G28880
AT3G55010
AT2G17950
AT5G06450
AT2G35605
AT1G45150
AT4G19170
AT1G14170
AT2G04045
AT1G02340
AT1G73655
AT1G25375
AT2G27389
AT3G48630
AT1G27190
AT3G14540
AT5G47850
AT5G39510
AT5G24980
AT1G79460
AT5G25110
AT3G03670
AT5G40040
AT2G42180
AT4G39860
AT3G08550
AT2G34070
AT1G67635
AT5G60670
AT3G62940
AT4G33940
AT5G03560
AT1G76430
AT3G13050
AT5G01712
AT1G52240
AT1G61560
AT3G51490
AT3G46890
AT1G78922
AT1G78800
AT5G45820
AT1G14540
AT1G02430
AT2G30980
AT4G00330
AT1G70190
AT5G46600
AT1G73380
AT1G51030
AT3G51970
AT4G14540
AT5G64290
AT1G05300
AT3G45840
AT2G46430
AT2G14247
AT5G54170
AT3G01200
AT5G18560
AT4G13550
AT1G74970
AT5G44550
AT5G54930
AT1G51500
AT3G46690
AT2G19880
AT4G21580
AT4G31990
AT4G22900
AT5G58010
AT5G22920
AT1G57990
AT2G20825
AT3G56620
AT4G13890
AT4G24450
AT5G11740
AT2G09990
AT2G44100
AT4G18270
AT2G21410
AT2G28870
AT3G02050
AT3G49770
AT2G22330
AT1G73330
AT3G20380
AT5G42180
AT3G14075
AT5G48910
AT1G14430
AT4G39590
AT2G43360
AT3G50770
AT1G24440
AT1G31175
AT4G35490
AT3G52740
AT5G64350
AT1G74710
AT5G09290
AT1G05140
AT1G43910
AT1G78830
AT5G06410
AT4G14315
AT3G19310
AT4G13260
AT5G38600
AT2G39970
AT1G01860
AT3G15070
AT3G18830
AT5G54630
AT1G21720
AT1G74230
AT1G70210
AT5G17440
AT1G72125
AT1G63750
AT3G06390
AT5G65750
AT5G26805
AT2G24150
AT2G38210
AT2G28670
AT1G59940
AT1G77400
AT3G54250
AT5G18820
AT5G59870
AT3G02450
AT3G48020
AT5G02870
AT3G28360
AT5G49448
AT1G33990
AT2G05260
AT1G70640
AT3G26782
AT1G76580
AT3G04360
AT5G45750
AT2G28315
AT1G06220
AT4G14450
AT1G32480
AT2G32950
AT1G12220
AT4G35040
AT5G59550
AT4G08230
AT1G11785
AT5G48870
AT2G43920
AT5G38800
AT2G09970
AT2G23610
AT1G22610
AT5G17340
AT5G39650
AT2G15680
AT1G73880
AT5G57035
AT3G49660
AT2G14660
AT1G15460
AT1G25450
AT3G47720
AT3G29670
AT2G41520
AT3G16180
AT5G56490
AT4G25225
AT1G56070
AT4G01037
AT4G26630
AT3G19810
AT5G40550
AT2G01930
AT5G53530
AT3G17970
AT5G42750
AT2G46210
AT2G30660
AT3G55480
AT4G04340
AT2G27940
AT3G26100
AT5G27940
AT2G15900
AT1G66000
AT3G41762
AT1G34510
AT1G28120
AT1G52420
AT4G09466
AT1G34790
AT5G10660
AT3G50270
AT2G28860
AT5G65250
AT4G24940
AT2G27160
AT1G01550
AT2G22680
AT5G24090
AT1G29025
AT1G65660
AT2G28210
AT5G14380
AT1G66880
AT4G34630
AT5G21100
AT4G28450
AT3G48410
AT5G06320
AT5G49940
AT1G27700
AT5G26670
AT5G02890
AT1G20100
AT1G17200
AT4G20860
AT1G73540
AT1G31940
AT2G36355
AT5G03630
AT4G14630
AT1G55050
AT5G63500
AT3G62640
AT1G29370
AT1G13580
AT2G25730
AT1G53850
AT1G23960
AT1G26750
AT1G68960
AT1G52825
AT3G25410
AT5G42110
AT2G02980
AT1G69670
AT4G08280
AT1G49900
AT3G27020
AT5G54070
AT5G66920
AT3G53400
AT4G31730
AT5G04720
AT5G58270
AT4G33430
AT3G05010
AT4G33120
AT2G43795
AT3G05510
AT1G09330
AT4G32600
AT2G01110
AT3G13660
AT1G15500
AT5G54585
AT4G00070
AT4G28720
AT2G12646
AT5G48090
AT4G16444
AT5G04110
AT4G35000
AT4G20390
AT4G33070
AT1G48360
AT4G39390
AT3G52490
AT5G44900
AT2G39795
AT3G59420
AT5G50480
AT2G32130
AT3G12540
AT1G08590
AT1G18270
AT4G38640
AT5G43070
AT1G61350
AT4G10670
AT5G15802
AT5G07930
AT1G60560
AT4G21670
AT5G41340
AT1G69830
AT2G14846
AT2G43865
AT5G49740
AT5G22600
AT3G61830
AT3G61300
AT5G25620
AT1G35580
AT1G76210
AT1G14880
AT3G30390
AT3G08970
AT4G22080
AT3G11930
AT1G67290
AT3G54210
AT2G15345
AT3G09890
AT4G36530
AT5G38940
AT3G01185
AT4G31340
AT1G11070
AT5G44930
AT5G16200
AT5G59560
AT5G60680
AT5G28646
AT5G48485
AT5G54920
AT5G50760
AT5G51980
AT4G08025
AT2G28100
AT4G38360
AT1G55475
AT2G22520
AT4G25650
AT4G02405
AT3G53270
AT5G63530
AT3G11470
AT5G13550
AT5G51890
AT3G16120
AT1G06980
AT5G24200
AT1G22840
AT3G04830
AT5G66820
AT1G09250
AT5G06440
AT3G27890
AT5G48160
AT3G17360
AT4G17080
AT3G61080
AT5G16840
AT1G61410
AT3G29575
AT1G19970
AT5G47500
AT2G32220
AT3G45577
AT5G10100
AT2G22870
AT1G48220
AT4G18375
AT1G75130
AT4G02520
AT3G47350
AT1G05310
AT2G32295
AT3G14260
AT3G25860
AT2G25600
AT3G27950
AT5G65700
AT5G59070
AT2G16750
AT5G10220
AT5G01090
AT5G18380
AT5G55710
AT3G53750
AT2G39910
AT4G10710
AT5G33330
AT3G61990
AT5G65960
AT1G24148
AT5G21222
AT4G01050
AT2G01860
AT5G08670
AT5G67180
AT3G62720
AT1G31330
AT5G10625
AT1G27040
AT1G14210
AT1G17290
AT5G02310
AT5G53500
AT3G51700
AT3G56630
AT5G21990
AT3G12280
AT4G00893
AT4G14690
AT4G37020
AT3G18870
AT2G47130
AT1G48580
AT5G40660
AT5G18570
AT5G54190
AT4G16800
AT1G01790
AT3G51100
AT1G61040
AT1G55230
AT1G02260
AT1G12830
AT3G22320
AT1G67900
AT5G10900
AT5G01750
AT1G51360
AT1G75820
AT3G18190
AT3G53370
AT5G05340
AT3G63310
AT5G40730
AT5G07110
AT5G64610
AT4G08520
AT3G25600
AT1G17680
AT5G07900
AT2G03980
AT3G05640
AT4G13250
AT1G70790
AT4G38430
AT3G57120
AT2G37585
AT5G25630
AT1G71360
AT1G30610
AT1G15520
AT3G51630
AT5G25390
AT2G47840
AT3G51500
AT5G45890
AT4G10160
AT3G61320
AT5G53895
AT5G01240
AT1G71310
AT5G45340
AT3G27880
AT1G53490
AT1G69880
AT2G19670
AT2G39430
AT4G14220
AT5G44260
AT4G33945
AT5G13020
AT1G11840
AT5G11550
AT3G03260
AT2G34940
AT3G21640
AT5G04170
AT3G49910
AT5G09876
AT1G21140
AT5G40720
AT5G41810
AT3G55850
AT2G34170
AT1G15880
AT5G53120
AT5G14230
AT1G67720
AT5G63750
AT3G12400
AT1G02400
AT5G59770
AT3G52970
AT2G40290
AT5G45020
AT4G28630
AT1G31335
AT5G48490
AT5G63710
AT5G18980
AT3G58800
AT4G12470
AT2G15535
AT1G51940
AT4G36440
AT4G27530
AT1G19900
AT2G40830
AT4G32520
AT5G03390
AT1G22410
AT2G04890
AT5G43970
AT5G53010
AT3G54960
AT3G06210
AT4G22550
AT1G78510
AT4G00900
AT3G07930
AT1G14710
AT1G70370
AT1G72010
AT4G14880
AT2G33000
AT5G66510
AT2G47580
AT2G43730
AT4G00820
AT1G18250
AT5G51830
AT2G16030
AT5G09790
AT3G47980
AT3G62700
AT2G29720
AT1G66580
AT5G37130
AT1G79430
AT5G13030
AT1G10588
AT5G50740
AT2G28190
AT2G36300
AT2G37270
AT4G23650
AT1G69280
AT5G41620
AT1G06475
AT3G01800
AT1G56240
AT1G73590
AT1G77210
AT1G17345
AT4G19865
AT5G64620
AT2G43470
AT5G63220
AT5G63760
AT5G03415
AT4G26960
AT3G15810
AT1G14560
AT5G02590
AT5G01410
AT1G74680
AT2G31270
AT1G23390
AT3G61028
AT4G35030
AT3G02650
AT1G48000
AT5G02110
AT3G12690
AT3G18660
AT3G15356
AT4G18395
AT2G22620
AT5G65670
AT1G53590
AT1G12810
AT3G06780
AT1G78970
AT1G07260
AT1G59359
AT5G54660
AT3G14080
AT3G06310
AT4G30780
AT3G06480
AT1G78550
AT1G54580
AT2G37240
AT3G60200
AT4G21620
AT3G08947
AT4G15975
AT5G01500
AT2G36360
AT4G30760
AT3G55230
AT3G50510
AT2G46660
AT1G75710
AT3G44115
AT3G27400
AT5G59490
AT1G69790
AT3G08610
AT3G17100
AT2G34020
AT2G19870
AT5G57010
AT1G19320
AT4G36030
AT5G03545
AT5G26749
AT4G33280
AT5G59690
AT2G47480
AT5G46510
AT4G25160
AT1G17620
AT3G13857
AT4G26060
AT1G73680
AT3G43660
AT5G19890
AT2G44250
AT5G11860
AT5G50175
AT5G44578
AT2G46735
AT3G61430
AT3G03070
AT1G47497
AT4G00500
AT3G26280
AT3G17330
AT4G02620
AT3G09390
AT5G04950
AT1G07960
AT3G55740
AT2G42690
AT3G50350
AT4G30400
AT5G52540
AT4G30360
AT4G01350
AT1G34360
AT5G47430
AT5G04800
AT5G16300
AT1G04920
AT1G64700
AT5G27000
AT5G52020
AT3G02468
AT4G24620
AT3G10570
AT4G27520
AT2G40085
AT3G58070
AT3G51430
AT4G37640
AT3G04181
AT2G39090
AT2G47340
AT1G65510
AT2G33670
AT1G20405
AT4G27780
AT4G24510
AT4G35510
AT1G11710
AT2G28910
AT3G17070
AT4G34040
AT5G53750
AT3G56810
AT1G49032
AT5G56290
AT1G49660
AT5G08300
AT5G48430
AT5G42360
AT5G08430
AT5G53590
AT5G18140
AT4G34940
AT3G14840
AT2G45110
AT3G16490
AT3G47440
AT1G65560
AT5G52720
AT4G27450
AT4G22690
AT4G39540
AT5G28050
AT3G24690
AT1G10490
AT2G31970
AT5G08620
AT1G21010
AT5G41260
AT1G08560
AT5G01710
AT5G44050
AT1G44910
AT5G23970
AT1G02700
AT5G59520
AT3G46320
AT1G21510
AT2G37920
AT3G44370
AT3G19390
AT5G02380
AT2G18500
AT1G47240
AT3G12270
AT3G18170
AT5G62050
AT3G03160
AT1G59720
AT5G01640
AT5G61290
AT1G21695
AT1G65580
AT3G01700
AT4G39360
AT3G13300
AT5G42500
AT4G29830
AT2G40240
AT2G43520
AT2G41780
AT3G18730
AT5G08340
AT5G51940
AT4G12980
AT1G21950
AT4G02700
AT4G02940
AT1G63460
AT4G12500
AT2G20410
AT3G63160
AT1G06900
AT3G53402
AT5G09900
AT2G01755
AT2G18330
AT5G42890
AT3G02580
AT2G03020
AT2G30110
AT3G01810
AT3G59220
AT3G06690
AT1G14600
AT2G38170
AT5G25820
AT5G03230
AT1G62000
AT1G53100
AT5G66400
AT5G53250
AT4G24590
AT5G65280
AT4G25120
AT1G22885
AT2G07000
AT5G26780
AT3G02125
AT2G36680
AT2G14850
AT5G58760
AT4G29890
AT1G14200
AT1G63800
AT5G23480
AT3G26650
AT5G20070
AT5G63580
AT1G70990
AT2G35720
AT1G48020
AT2G26695
AT3G19080
AT5G11350
AT1G03240
AT1G07990
AT1G54370
AT5G44690
AT5G62790
AT1G78820
AT1G73630
AT5G35410
AT3G63060
AT1G13480
AT1G61575
AT4G12730
AT3G49670
AT1G07310
AT1G79080
AT2G20050
AT3G05280
AT1G10870
AT1G70410
AT1G53390
AT5G13710
AT4G19700
AT2G27970
AT4G34200
AT4G38260
AT4G32730
AT2G17350
AT3G07525
AT4G11450
AT1G56415
AT2G25920
AT5G23950
AT1G58420
AT5G01460
AT3G51750
AT3G12010
AT1G24095
AT3G48890
AT3G48500
AT5G12950
AT5G03730
AT3G28600
AT5G10600
AT5G32619
AT1G47870
AT2G19170
AT2G23348
AT4G12390
AT3G08690
AT5G27740
AT2G31230
AT5G01900
AT5G14150
AT4G16280
AT1G61100
AT5G09330
AT2G31300
AT3G50480
AT5G15550
AT5G38210
AT2G18850
AT3G54950
AT1G62330
AT2G28740
AT1G22650
AT1G34220
AT2G28390
AT1G52440
AT5G19160
AT1G20430
AT5G50335
AT5G27280
AT1G12980
AT4G23600
AT4G35770
AT3G14090
AT4G29570
AT2G46440
AT4G22380
AT3G22345
AT1G23710
AT3G05160
AT2G44870
AT1G72790
AT5G64260
AT5G19220
AT4G01910
AT5G16720
AT3G02350
AT4G04640
AT2G25870
AT1G03290
AT4G00335
AT5G13740
AT3G27870
AT4G24470
AT5G53990
AT5G45650
AT4G37750
AT5G18100
AT3G48120
AT3G19180
AT1G28580
AT4G27310
AT5G07240
AT2G16800
AT5G55560
AT3G15590
AT5G14210
AT1G54630
AT1G20840
AT2G15695
AT1G02180
AT1G74330
AT1G49500
AT3G54200
AT1G15420
AT2G01980
AT3G23840
AT3G06360
AT3G26740
AT5G52980
AT5G64470
AT4G15420
AT2G42210
AT4G23895
AT5G41960
AT5G33406
AT1G23350
AT3G29290
AT3G21800
AT5G57870
AT2G48090
AT1G69800
AT2G26460
AT5G60710
AT4G32030
AT3G12670
AT5G44040
AT4G10850
AT4G15950
AT5G40970
AT1G73240
AT1G05690
AT2G33640
AT1G07280
AT4G35170
AT3G26110
AT1G54095
AT3G47860
AT5G64790
AT5G05950
AT5G61530
AT4G19030
AT1G53785
AT1G54510
AT1G53380
AT3G54820
AT3G01020
AT4G33690
AT5G67110
AT1G49245
AT5G01050
AT1G14810
AT3G14430
AT5G07030
AT4G29350
AT2G39030
AT5G14180
AT5G03200
AT4G02370
AT5G53020
AT4G28240
AT1G44770
AT3G62570
AT4G12570
AT1G17745
AT5G41860
AT2G34500
AT4G25450
AT3G27190
AT1G10400
AT2G12190
AT4G08330
AT2G37040
AT5G49440
AT3G44720
AT1G71695
AT3G17000
AT1G80160
AT1G31310
AT3G07340
AT5G46400
AT4G14250
AT3G10960
AT3G45930
AT3G60240
AT1G17220
AT3G15300
AT1G32630
AT1G26220
AT4G25470
AT1G27461
AT3G25210
AT4G33400
AT3G16130
AT3G13222
AT3G10870
AT5G35375
AT3G06430
AT1G27980
AT5G62850
AT3G27650
AT2G37620
AT2G26360
AT4G34135
AT5G60960
AT3G55660
AT1G09530
AT5G01180
AT5G39520
AT1G05850
AT2G46240
AT2G11000
AT3G14280
AT1G31220
AT1G64105
AT1G09850
AT4G25040
AT1G54690
AT3G28345
AT2G17790
AT5G22060
AT5G04360
AT1G66060
AT5G63940
AT3G05741
AT3G20100
AT5G06750
AT4G19060
AT1G13000
AT3G60700
AT2G44640
AT3G02310
AT3G57510
AT4G39780
AT3G48110
AT3G49420
AT3G07270
AT3G53730
AT4G09462
AT1G10410
AT4G18190
AT1G15772
AT5G04970
AT2G30440
AT3G12780
AT4G14190
AT5G03910
AT2G21630
AT4G36540
AT1G69560
AT1G27595
AT1G68410
AT5G65350
AT3G45970
AT1G77450
AT5G23660
AT1G29170
AT1G43130
AT5G42130
AT5G44170
AT3G20660
AT2G34510
AT3G28670
AT5G05180
AT2G21580
AT5G16460
AT5G01790
AT5G35735
AT1G23030
AT1G14280
AT5G11020
AT5G20630
AT4G34710
AT3G50740
AT5G35080
AT5G57640
AT4G11655
AT1G10640
AT3G04670
AT2G04940
AT3G02875
AT2G22690
AT2G33520
AT3G09150
AT5G15420
AT3G10530
AT4G14280
AT3G15080
AT3G23160
AT2G29900
AT3G12650
AT4G25760
AT5G35180
AT2G38050
AT1G23740
AT3G06950
AT2G19700
AT1G14780
AT3G19840
AT3G08943
AT3G54450
AT1G14460
AT1G70810
AT1G77570
AT3G02700
AT1G76760
AT2G39810
AT2G35075
AT5G19150
AT2G01290
AT4G19540
AT5G12960
AT3G55240
AT1G64460
AT2G03430
AT5G42870
AT1G67110
AT4G14210
AT5G02850
AT2G03670
AT2G17110
AT5G24360
AT2G36850
AT4G00340
AT5G04190
AT2G34100
AT3G02820
AT5G13400
AT2G27385
AT3G23490
AT1G21410
AT3G01345
AT2G04025
AT2G19400
AT3G18510
AT3G30247
AT2G40600
AT5G18850
AT1G20970
AT1G22710
AT4G15750
AT1G62820
AT1G56170
AT1G16350
AT3G04380
AT4G21980
AT5G08680
AT5G25930
AT5G57500
AT3G26370
AT5G14430
AT2G26980
AT3G60280
AT4G15248
AT2G40330
AT5G23310
AT5G15820
AT5G02030
AT3G57270
AT4G13770
AT3G48231
AT3G48580
AT1G77380
AT1G66680
AT5G04690
AT1G27960
AT2G04515
AT2G21230
AT2G17800
AT2G42260
AT5G64830
AT1G21630
AT5G03830
AT2G45940
AT4G39730
AT5G28290
AT1G19440
AT4G09510
AT1G64142
AT3G11800
AT4G15130
AT1G07340
AT5G28030
AT5G44670
AT2G11910
AT2G29710
AT5G60630
AT1G54380
AT1G30600
AT1G05600
AT3G03860
AT2G32100
AT3G48730
AT1G66240
AT4G04920
AT3G28223
AT1G31010
AT5G61560
AT4G29620
AT1G62421
AT5G01530
AT5G21274
AT3G11640
AT4G36670
AT1G28470
AT2G32080
AT5G16970
AT2G28840
AT5G14120
AT3G44050
AT5G61630
AT1G07650
AT5G62810
AT1G77760
AT5G07475
AT2G20515
AT5G47000
AT1G71090
AT3G18860
AT5G42420
AT2G43350
AT3G51280
AT1G25275
AT5G38470
AT4G21865
AT5G02370
AT1G50840
AT1G12930
AT4G36640
AT1G09970
AT3G04530
AT5G23750
AT4G21120
AT5G42970
AT1G67490
AT3G07690
AT4G30340
AT5G53220
AT5G52060
AT3G60940
AT2G33500
AT1G06890
AT5G61360
AT4G37250
AT4G34560
AT2G17380
AT2G26840
AT3G52960
AT1G10030
AT2G42360
AT1G30135
AT1G68890
AT5G46230
AT5G62820
AT4G27590
AT5G16390
AT5G48390
AT3G28917
AT2G32840
AT1G22050
AT1G63310
AT3G09085
AT1G03070
AT5G05320
AT3G01720
AT2G02120
AT5G10720
AT1G28240
AT5G62260
AT4G15910
AT4G16120
AT4G18740
AT3G62130
AT4G39680
AT2G38870
AT3G01435
AT4G12800
AT4G05330
AT1G59870
AT5G06680
AT5G44300
AT4G12600
AT1G15230
AT1G16770
AT2G30770
AT3G24660
AT1G69040
AT2G19470
AT5G46250
AT5G03320
AT3G02870
AT3G05340
AT4G10750
AT5G08695
AT4G06598
AT5G11840
AT2G18940
AT2G17130
AT5G50423
AT2G31955
AT4G15610
AT4G02270
AT3G60100
AT1G17700
AT2G38820
AT1G78370
AT4G01940
AT2G39770
AT5G08560
AT2G34810
AT1G19950
AT5G23030
AT4G09350
AT4G10450
AT3G14810
AT1G21840
AT5G52190
AT5G48220
AT2G41410
AT3G03305
AT5G15050
AT3G10410
AT1G33760
AT3G61490
AT3G03620
AT5G03510
AT5G64905
AT1G13605
AT3G25560
AT1G20200
AT5G24570
AT5G26310
AT2G37170
AT1G30970
AT2G21970
AT1G14740
AT2G25130
AT5G22310
AT3G51720
AT5G57740
AT5G49450
AT3G60320
AT4G02740
AT4G21160
AT4G29790
AT3G17940
AT2G18520
AT5G24650
AT5G66930
AT5G51560
AT1G08220
AT3G56010
AT3G49750
AT2G35215
AT2G25355
AT3G57400
AT3G16910
AT4G35500
AT2G33850
AT4G27570
AT1G48750
AT5G10840
AT3G61260
AT1G69820
AT5G11280
AT5G19855
AT1G75810
AT2G26450
AT5G01560
AT3G16620
AT1G08920
AT1G29195
AT4G11610
AT1G51620
AT3G52390
AT1G48260
AT4G23190
AT4G17700
AT5G19300
AT5G52220
AT5G20650
AT5G11310
AT5G05990
AT5G21280
AT1G67265
AT5G17490
AT2G24860
AT1G69570
AT2G31085
AT5G64770
AT4G00420
AT2G41835
AT4G08290
AT2G41510
AT1G03495
AT1G02050
AT4G09464
AT1G67800
AT2G34620
AT3G04260
AT5G08690
AT2G38760
AT3G50050
AT5G03360
AT5G66560
AT1G71440
AT4G18520
AT5G62865
AT1G06070
AT2G35820
AT1G75210
AT4G34790
AT2G21340
AT4G26090
AT4G04510
AT1G10700
AT1G28570
AT3G27809
AT5G54510
AT3G02810
AT2G18196
AT5G06850
AT1G14570
AT5G11620
AT1G49000
AT2G22720
AT2G27960
AT4G15233
AT4G10613
AT1G52590
AT4G31270
AT3G15518
AT3G60960
AT5G67350
AT5G56260
AT5G52780
AT1G13360
AT5G57280
AT2G34730
AT4G30020
AT3G03550
AT2G45210
AT4G31850
AT1G58340
AT2G14290
AT5G55440
AT1G04140
AT4G35300
AT1G16080
AT4G37430
AT4G31400
AT2G44310
AT3G19490
AT3G15630
AT3G51870
AT5G52890
AT2G38970
AT2G45580
AT5G59180
AT1G24010
AT2G34970
AT2G20370
AT3G45230
AT1G15380
AT2G35600
AT4G27690
AT5G63510
AT1G08380
AT4G10310
AT4G13160
AT4G27654
AT2G20530
AT2G38400
AT1G05560
AT2G31880
AT3G07380
AT3G58520
AT4G31550
AT1G71690
AT5G52975
AT4G26840
AT4G27420
AT5G52580
AT1G13280
AT4G31805
AT3G14360
AT1G03360
AT4G26150
AT5G52380
AT2G38500
AT4G02680
AT4G11050
AT3G02790
AT2G07180
AT5G21130
AT4G31380
AT5G50450
AT1G04070
AT2G34490
AT3G20020
AT5G50420
AT4G29270
AT2G02400
AT1G28375
AT5G49900
AT5G11420
AT1G68870
AT2G04220
AT1G29840
AT5G05860
AT2G41705
AT3G19100
AT5G23130
AT1G07795
AT5G38630
AT2G21170
AT5G20390
AT3G22970
AT3G14240
AT1G09940
AT1G53165
AT1G31780
AT1G24390
AT1G76710
AT1G52855
AT4G39670
AT5G62360
AT5G41610
AT5G38530
AT5G61470
AT3G29200
AT3G04000
AT2G27830
AT1G21440
AT5G65360
AT5G02920
AT1G26830
AT3G61110
AT2G37720
AT1G04380
AT1G11915
AT2G18510
AT4G01250
AT1G17050
AT3G03450
AT2G21640
AT3G50670
AT1G77640
AT1G61920
AT4G24240
AT5G05600
AT3G54560
AT4G27540
AT4G23460
AT3G20440
AT1G10890
AT3G57620
AT3G52050
AT3G56180
AT5G67630
AT1G09750
AT1G06510
AT1G30160
AT5G36300
AT5G13120
AT3G01610
AT5G52970
AT2G20940
AT2G21770
AT3G21560
AT1G17230
AT2G41100
AT1G03090
AT4G30660
AT1G47900
AT5G47310
AT1G64530
AT3G13100
AT2G40190
AT3G52360
AT5G66750
AT1G77670
AT2G40610
AT5G10610
AT1G08600
AT1G72300
AT1G16430
AT4G14010
AT3G59670
AT2G31425
AT4G03180
AT5G27400
AT4G22235
AT4G19690
AT2G27540
AT3G13680
AT3G61250
AT1G24620
AT3G10670
AT4G15200
AT1G17120
AT2G41640
AT1G11100
AT4G22710
AT1G31990
AT5G58120
AT4G02290
AT5G32470
AT3G13990
AT1G09020
AT5G67360
AT3G10340
AT5G55280
AT2G19680
AT5G17600
AT5G50630
AT1G64790
AT1G15950
AT3G02920
AT5G21010
AT1G51915
AT1G58170
AT5G04895
AT4G17483
AT2G23210
AT5G38780
AT1G31817
AT1G20060
AT5G14080
AT5G01010
AT2G04170
AT1G68580
AT3G19690
AT5G67620
AT5G28220
AT3G57920
AT1G78980
AT2G44820
AT4G28320
AT5G52790
AT2G47670
AT1G09200
AT3G22960
AT4G04720
AT5G39900
AT5G41800
AT4G13480
AT5G52920
AT1G15190
AT1G51430
AT2G35970
AT2G23340
AT2G33390
AT5G18700
AT5G12970
AT5G66900
AT2G37020
AT5G64810
AT5G60660
AT1G70040
AT5G22510
AT4G01410
AT1G06840
AT4G38250
AT5G37790
AT5G19590
AT5G65207
AT3G12720
AT5G51880
AT3G60720
AT1G47265
AT3G15820
AT2G22830
AT2G26080
AT3G01400
AT3G23800
AT5G02970
AT2G37930
AT1G65860
AT1G10770
AT1G26450
AT5G06530
AT1G78850
AT1G77855
AT3G15830
AT4G32120
AT5G49620
AT3G17760
AT4G31560
AT1G73440
AT5G66690
AT1G09290
AT5G19290
AT4G25710
AT1G68830
AT3G12950
AT1G19920
AT5G62910
AT5G18650
AT5G19450
AT2G34050
AT3G62750
AT2G32090
AT5G06370
AT2G43630
AT5G15330
AT1G07830
AT4G09467
AT3G53480
AT1G61980
AT3G48680
AT4G27070
AT2G36910
AT3G55120
AT2G19490
AT4G13570
AT5G35560
AT1G60650
AT5G20165
AT3G02540
AT1G64500
AT3G22968
AT1G11530
AT4G39200
AT3G26240
AT1G31920
AT3G26230
AT3G20040
AT4G36650
AT5G26260
AT1G80570
AT4G36260
AT1G60240
AT3G18740
AT4G28780
AT1G20650
AT2G46810
AT5G60800
AT1G08230
AT5G01430
AT4G30350
AT5G05960
AT3G22840
AT3G15770
AT5G67270
AT3G10985
AT5G60760
AT1G68500
AT1G59590
AT1G49010
AT5G10870
AT5G05890
AT1G47540
AT3G19650
AT2G36830
AT3G62140
AT4G25480
AT5G40870
AT1G66980
AT2G35020
AT2G41390
AT4G38940
AT3G58620
AT5G05210
AT2G42400
AT5G34850
AT2G46080
AT1G31814
AT1G12610
AT2G34540
AT4G10620
AT5G50520
AT5G08160
AT3G25717
AT5G66670
AT1G79550
AT2G20870
AT2G17190
AT5G64090
AT1G03200
AT4G14150
AT1G10657
AT3G08010
AT2G41500
AT3G13310
AT5G25510
AT1G62540
AT4G14840
AT1G15215
AT3G08490
AT3G48310
AT4G30074
AT2G37580
AT4G17370
AT5G19250
AT3G21580
AT2G41080
AT5G15810
AT5G12220
AT1G18140
AT1G08660
AT1G48530
AT5G35603
AT4G27652
AT1G72060
AT1G64680
AT3G25930
AT2G03070
AT1G34320
AT5G38140
AT5G57570
AT4G14020
AT1G01310
AT2G41450
AT3G45410
AT1G11220
AT5G05020
AT5G10300
AT1G79940
AT4G33580
AT2G20680
AT1G72690
AT2G19500
AT1G73875
AT3G27925
AT1G19890
AT2G45970
AT5G58950
AT4G10340
AT1G14450
AT2G33410
AT1G64490
AT5G65390
AT1G02560
AT1G17080
AT1G54920
AT5G11150
AT1G70490
AT5G01320
AT4G25220
AT1G65420
AT2G18280
AT2G45000
AT4G28706
AT4G22060
AT3G55290
AT5G09680
AT5G25460
AT3G13380
AT5G06720
AT1G30515
AT1G52940
AT5G46180
AT1G19150
AT3G10520
AT2G05590
AT5G67550
AT3G07565
AT3G60480
AT1G14755
AT3G44100
AT4G29810
AT1G61860
AT4G12620
AT3G10980
AT5G23080
AT3G01870
AT2G23030
AT3G03460
AT5G10130
AT1G12160
AT3G57320
AT3G26210
AT3G09480
AT3G05330
AT2G22070
AT4G14305
AT1G65220
AT5G21950
AT3G63030
AT1G67060
AT3G59570
AT3G55620
AT1G33800
AT4G17215
AT4G34890
AT1G02790
AT3G57540
AT4G02510
AT5G59530
AT1G60420
AT5G11730
AT1G05785
AT2G45470
AT2G02220
AT5G42270
AT2G28410
AT5G63030
AT5G04500
AT3G13980
AT1G66340
AT5G67250
AT1G73500
AT1G59970
AT4G31160
AT4G05018
AT2G34740
AT2G39180
AT5G55500
AT4G17090
AT3G01410
AT1G17110
AT3G04880
AT3G59680
AT5G09730
AT4G14090
AT2G30040
AT1G63055
AT2G40380
AT3G07300
AT1G32730
AT3G03300
AT3G58990
AT3G46940
AT3G44780
AT4G37580
AT5G07220
AT4G12020
AT3G02990
AT1G18350
AT2G22170
AT1G74370
AT3G49900
AT5G49510
AT3G59930
AT2G29950
AT3G06270
AT2G47040
AT5G46050
AT3G45730
AT1G29340
AT3G50560
AT5G22080
AT4G36040
AT4G01310
AT1G66330
AT1G16420
AT2G03505
AT1G72310
AT2G42230
AT5G53330
AT4G26320
AT5G62090
AT3G16720
AT4G25800
AT1G26120
AT3G25530
AT1G53320
AT2G31890
AT1G20180
AT1G04620
AT1G64520
AT5G66330
AT1G04860
AT5G64310
AT3G12012
AT5G61920
AT5G53960
AT5G16620
AT1G56250
AT2G43310
AT1G43666
AT1G78440
AT4G35260
AT4G32710
AT5G09400
AT3G53900
AT1G02170
AT5G47770
AT3G59630
AT4G26080
AT2G15690
AT1G26850
AT1G56080
AT5G64570
AT3G16920
AT5G22280
AT5G04680
AT5G01360
AT2G31130
AT3G27520
AT1G63380
AT3G05150
AT5G64700
AT5G40190
AT1G09420
AT1G67890
AT5G17330
AT5G26110
AT1G72330
AT1G71020
AT5G64280
AT2G36070
AT4G28340
AT3G02090
AT5G20040
AT3G25680
AT3G63450
AT3G45600
AT3G62290
AT5G48520
AT1G17510
AT3G16800
AT5G42140
AT1G10470
AT3G51310
AT1G53650
AT5G11380
AT1G28360
AT3G61410
AT1G47610
AT4G23270
AT4G22120
AT5G14610
AT5G62560
AT2G31083
AT2G46150
AT5G19580
AT5G39400
AT2G16400
AT3G21780
AT5G23250
AT1G62610
AT2G02750
AT1G51355
AT4G00750
AT5G02060
AT2G41460
AT2G30360
AT2G45910
AT1G50420
AT1G66730
AT3G30160
AT3G50840
AT4G08555
AT5G40370
AT2G03350
AT1G14890
AT4G19350
AT1G62640
AT5G38000
AT5G65165
AT1G66670
AT1G50740
AT5G38490
AT4G36860
AT2G34357
AT1G16810
AT4G22890
AT3G03980
AT3G61450
AT2G29370
AT1G04580
AT3G28730
AT4G24430
AT2G31170
AT1G11905
AT3G04110
AT4G18640
AT4G17710
AT3G04400
AT4G30170
AT1G67330
AT5G16440
AT1G09950
AT4G32250
AT5G04490
AT5G42460
AT5G38200
AT1G74040
AT1G71710
AT1G76060
AT1G20620
AT5G35525
AT5G04870
AT5G07800
AT4G15650
AT1G22440
AT1G09070
AT1G27340
AT1G60630
AT4G32490
AT1G30330
AT5G23260
AT3G19640
AT2G30160
AT3G20450
AT2G38905
AT5G41770
AT5G67230
AT1G13140
AT3G14190
AT3G24420
AT1G22550
AT3G02770
AT4G18920
AT2G37990
AT3G16565
AT4G17030
AT3G59150
AT2G21430
AT5G23160
AT2G35330
AT5G03760
AT5G38860
AT3G26810
AT1G64330
AT5G19280
AT3G02620
AT5G56780
AT3G52420
AT3G11690
AT1G58330
AT5G65830
AT5G10460
AT2G17710
AT5G57815
AT1G65230
AT1G54540
AT5G42570
AT4G19140
AT1G74390
AT3G13460
AT5G03650
AT3G58020
AT1G52780
AT4G21090
AT5G03795
AT1G67860
AT2G38060
AT2G24580
AT2G32960
AT1G44750
AT4G31880
AT4G29250
AT1G76380
AT5G57270
AT1G01340
AT4G23690
AT2G45670
AT2G45080
AT2G04380
AT2G33233
AT4G17600
AT4G16190
AT2G21870
AT3G28700
AT4G33666
AT5G65158
AT4G35230
AT5G67510
AT3G06840
AT2G15320
AT5G46160
AT3G18350
AT5G01520
AT5G27390
AT3G13275
AT5G40460
AT3G47510
AT1G51913
AT4G32380
AT3G47250
AT1G06060
AT5G01840
AT4G23130
AT3G20960
AT3G62730
AT3G10010
AT4G25580
AT5G36250
AT4G32140
AT5G45428
AT1G75910
AT4G31670
AT2G25250
AT1G30250
AT3G19420
AT1G70630
AT5G07390
AT4G02280
AT2G17220
AT4G23220
AT1G59760
AT4G03600
AT1G77340
AT5G42060
AT1G58160
AT3G58810
AT5G06330
AT3G18390
AT1G07510
AT1G79850
AT5G18130
AT3G50260
AT3G06080
AT5G10946
AT4G37850
AT1G28210
AT1G75600
AT5G52310
AT5G17580
AT2G28450
AT4G33560
AT5G47540
AT4G05190
AT3G59850
AT2G03760
AT5G22210
AT3G24740
AT4G04830
AT1G71880
AT5G05980
AT2G43900
AT1G63206
AT3G48050
AT4G13670
AT5G59240
AT4G15330
AT5G18210
AT2G28580
AT2G39280
AT2G27580
AT2G46490
AT5G53588
AT1G61795
AT5G16490
AT4G38495
AT2G46860
AT3G52860
AT2G32000
AT4G17410
AT1G74140
AT1G24062
AT3G61930
AT4G11521
AT3G51790
AT1G01230
AT4G11320
AT5G15500
AT5G54470
AT2G01300
AT4G13280
AT4G15545
AT1G44446
AT2G25140
AT3G08720
AT1G51440
AT5G42825
AT3G29770
AT2G36724
AT5G41100
AT2G29770
AT5G26820
AT5G43330
AT4G23900
AT1G68620
AT5G60270
AT4G39955
AT1G33260
AT1G52340
AT4G16900
AT1G72100
AT1G53250
AT1G24280
AT1G29179
```
