## Supplementary material for "A comprehensive map of preferentially located motifs reveals distinct proximal *cis*-regulatory elements in plants": GCGATCA_containing_gene_set.txt

```
#Occurences of GCGATCA between 280 and 410 (positions relative to the transcription start site)
#170 sequences with GCGATCA in this interval
#0.83% of the sequences in promoter set with GCGATCA (set with 20573 sequences)
AT3G55240
AT3G53270
AT5G06330
AT1G51913
AT3G26100
AT4G19140
AT5G57740
AT5G48390
AT1G18390
AT2G36300
AT2G21430
AT5G12960
AT2G17380
AT1G67720
AT3G11800
AT3G18190
AT5G50520
AT5G01840
AT3G49660
AT4G34710
AT5G17440
AT5G46160
AT3G28345
AT3G45730
AT5G45020
AT4G01310
AT1G67890
AT2G40085
AT4G25800
AT4G38260
AT5G10220
AT1G44750
AT1G30515
AT3G62700
AT1G14210
AT5G03310
AT3G21580
AT3G08943
AT2G17790
AT1G44910
AT1G76760
AT3G27190
AT4G08290
AT1G14460
AT3G21800
AT5G11860
AT1G27980
AT2G48090
AT5G23660
AT4G35950
AT1G66330
AT4G39670
AT3G14360
AT5G63760
AT4G25760
AT3G06740
AT3G25210
AT3G16920
AT3G28670
AT2G45080
AT3G27925
AT4G24160
AT3G06370
AT1G71690
AT1G75710
AT1G31310
AT1G20070
AT1G16916
AT4G11420
AT3G60720
AT5G28030
AT1G52940
AT5G10360
AT5G52970
AT5G67620
AT1G64700
AT1G04620
AT1G73590
AT4G13280
AT5G04950
AT5G46180
AT3G15820
AT2G44250
AT1G13580
AT5G55280
AT1G03240
AT3G56810
AT1G14540
AT4G35510
AT3G02650
AT4G19865
AT3G50050
AT4G12600
AT5G01790
AT3G62140
AT4G24510
AT2G30360
AT1G34320
AT3G05510
AT5G18140
AT5G63500
AT3G14075
AT1G80510
AT4G33690
AT5G54100
AT4G35230
AT5G53990
AT2G43795
AT4G26090
AT4G39730
AT5G22210
AT5G08160
AT2G36355
AT1G09970
AT5G06990
AT5G07030
AT1G25380
AT3G09490
AT1G01800
AT3G60200
AT4G00335
AT3G03305
AT3G25930
AT5G33406
AT5G26250
AT5G22920
AT4G36260
AT4G31990
AT2G38870
AT1G30610
AT3G15830
AT1G09850
AT1G26220
AT2G21630
AT2G26770
AT5G14180
AT4G35500
AT5G50630
AT2G19870
AT4G13570
AT3G54660
AT3G50840
AT4G02290
AT4G22720
AT3G05150
AT5G11350
AT3G03670
AT5G04690
AT3G28880
AT5G53960
AT5G66560
AT2G38820
AT3G15840
AT3G44770
AT1G28350
AT3G18660
AT5G02870
AT2G32080
AT3G13275
AT5G64280
AT3G04181
AT1G21440
AT4G00330
AT1G03200
AT2G43520
AT4G27540
AT5G12950
AT5G57300
AT1G17345
AT1G77340
```
