## Supplementary material for "A comprehensive map of preferentially located motifs reveals distinct proximal *cis*-regulatory elements in plants": GCGATGC_containing_gene_set.txt

```
#Occurences of GCGATGC between 205 and 330 (positions relative to the transcription start site)
#119 sequences with GCGATGC in this interval
#0.58% of the sequences in promoter set with GCGATGC (set with 20573 sequences)
AT5G34869
AT5G43020
AT2G37590
AT1G49940
AT4G21390
AT1G15960
AT3G18730
AT5G42060
AT3G18860
AT3G19020
AT3G63520
AT3G16800
AT1G01230
AT1G48360
AT5G11380
AT3G51030
AT4G19400
AT4G28630
AT3G58020
AT1G14370
AT1G52855
AT1G80380
AT1G72360
AT4G31550
AT4G19060
AT3G43720
AT1G31940
AT3G61140
AT3G12280
AT2G26460
AT5G38860
AT5G37790
AT3G23410
AT1G13690
AT3G12270
AT2G26830
AT3G22840
AT1G64530
AT2G17630
AT1G21610
AT4G27940
AT2G41920
AT1G10500
AT4G27420
AT3G18773
AT5G66810
AT3G14190
AT2G46560
AT4G26840
AT5G54660
AT4G12470
AT5G25390
AT3G51820
AT2G28870
AT3G14520
AT5G20630
AT2G39030
AT5G11030
AT3G14540
AT4G32170
AT5G52980
AT5G04690
AT4G17990
AT1G04280
AT1G08660
AT4G27450
AT1G34510
AT3G51490
AT4G08700
AT1G56300
AT3G18740
AT5G11950
AT5G22280
AT3G26110
AT1G04070
AT5G55500
AT3G30390
AT5G09290
AT4G27690
AT2G22930
AT1G64105
AT1G10890
AT4G10340
AT1G15270
AT4G30050
AT5G50335
AT3G53940
AT1G12450
AT5G40590
AT2G12190
AT5G42825
AT5G60890
AT2G23390
AT1G21840
AT1G15950
AT4G11320
AT5G15420
AT1G62800
AT5G08640
AT5G18290
AT4G00750
AT3G49950
AT1G79130
AT2G22780
AT5G04680
AT1G67060
AT1G62000
AT5G55560
AT1G76185
AT1G11530
AT1G22180
AT5G19280
AT3G15280
AT2G14290
AT4G09820
AT3G22850
AT1G70490
AT4G25020
AT5G23970
```
