## Supplementary material for "A comprehensive map of preferentially located motifs reveals distinct proximal *cis*-regulatory elements in plants": GCGCATG_containing_gene_set.txt

```
#Occurences of GCGCATG between 216 and 241 (positions relative to the transcription start site)
#21 sequences with GCGCATG in this interval
#0.10% of the sequences in promoter set with GCGCATG (set with 20573 sequences)
AT4G10310
AT5G63087
AT4G24640
AT1G09760
AT5G08460
AT3G60130
AT3G23400
AT5G59600
AT3G16920
AT5G18310
AT5G38170
AT2G34900
AT1G69070
AT5G42010
AT2G37760
AT3G14650
AT1G56233
AT1G34120
AT5G53240
AT3G14060
AT3G43520
```
