## Supplementary material for "A comprehensive map of preferentially located motifs reveals distinct proximal *cis*-regulatory elements in plants": GCGCCGT_containing_gene_set.txt

```
#Occurences of GCGCCGT between 265 and 331 (positions relative to the transcription start site)
#44 sequences with GCGCCGT in this interval
#0.21% of the sequences in promoter set with GCGCCGT (set with 20573 sequences)
AT5G41970
AT2G38210
AT2G46660
AT3G48990
AT1G73120
AT5G05380
AT1G17345
AT4G22505
AT1G04950
AT5G64310
AT1G11390
AT5G62620
AT5G04895
AT3G06790
AT4G24204
AT3G27270
AT2G22475
AT5G23230
AT1G60770
AT2G17265
AT3G62340
AT2G34870
AT4G12730
AT5G56680
AT1G05710
AT2G43018
AT2G17880
AT4G11100
AT3G20660
AT5G66590
AT2G04100
AT1G47530
AT4G20390
AT3G17611
AT2G43020
AT5G55200
AT4G24570
AT4G30230
AT3G63200
AT1G08770
AT5G55300
AT5G14890
AT5G65000
AT3G58590
```
