## Supplementary material for "A comprehensive map of preferentially located motifs reveals distinct proximal *cis*-regulatory elements in plants": GCGCGGCA_containing_gene_set.txt

```
#Occurences of GCGCGGCA between 277 and 383 (positions relative to the transcription start site)
#7 sequences with GCGCGGCA in this interval
#0.03% of the sequences in promoter set with GCGCGGCA (set with 20573 sequences)
AT5G18860
AT5G20740
AT5G65683
AT3G10870
AT4G21850
AT3G50910
AT2G36640
```
