## Supplementary material for "A comprehensive map of preferentially located motifs reveals distinct proximal *cis*-regulatory elements in plants": GCGCGGTA_containing_gene_set.txt

```
#Occurences of GCGCGGTA between 218 and 343 (positions relative to the transcription start site)
#13 sequences with GCGCGGTA in this interval
#0.06% of the sequences in promoter set with GCGCGGTA (set with 20573 sequences)
AT3G14540
AT3G14370
AT4G16160
AT5G27680
AT1G80340
AT1G52920
AT5G38010
AT3G24500
AT1G68660
AT4G11110
AT5G58290
AT4G28060
AT2G44370
```
