## Supplementary material for "A comprehensive map of preferentially located motifs reveals distinct proximal *cis*-regulatory elements in plants": GCGCTCTA_containing_gene_set.txt

```
#Occurences of GCGCTCTA between -223 and -150 (positions relative to the transcription start site)
#19 sequences with GCGCTCTA in this interval
#0.09% of the sequences in promoter set with GCGCTCTA (set with 20573 sequences)
AT2G01930
AT2G15680
AT2G02590
AT5G48680
AT3G53780
AT3G08510
AT5G52110
AT2G47115
AT2G27550
AT2G03480
AT5G55500
AT4G15780
AT4G27880
AT4G23910
AT5G02390
AT3G63380
AT3G47720
AT2G26370
AT3G07190
```
