## Supplementary material for "A comprehensive map of preferentially located motifs reveals distinct proximal *cis*-regulatory elements in plants": GCGCTTTC_containing_gene_set.txt

```
#Occurences of GCGCTTTC between 202 and 344 (positions relative to the transcription start site)
#47 sequences with GCGCTTTC in this interval
#0.23% of the sequences in promoter set with GCGCTTTC (set with 20573 sequences)
AT3G03470
AT4G18905
AT5G59720
AT1G18980
AT5G65620
AT1G25500
AT2G41810
AT3G15810
AT4G01660
AT3G16310
AT4G36105
AT3G26810
AT3G01160
AT4G30430
AT5G09630
AT2G17470
AT1G18970
AT3G23700
AT1G08230
AT5G52370
AT5G23370
AT2G17043
AT2G47980
AT4G25900
AT4G32770
AT5G23360
AT4G13250
AT3G58640
AT5G45660
AT3G47210
AT2G27820
AT4G01100
AT1G31460
AT3G18440
AT1G73220
AT4G14305
AT5G04620
AT1G28200
AT5G23350
AT5G08460
AT2G47460
AT5G65270
AT3G62030
AT5G11280
AT3G53850
AT1G60440
AT4G36710
```
