## Supplementary material for "A comprehensive map of preferentially located motifs reveals distinct proximal *cis*-regulatory elements in plants": GCGCTTTT_containing_gene_set.txt

```
#Occurences of GCGCTTTT between 271 and 364 (positions relative to the transcription start site)
#32 sequences with GCGCTTTT in this interval
#0.16% of the sequences in promoter set with GCGCTTTT (set with 20573 sequences)
AT4G17700
AT2G42950
AT1G26270
AT5G08440
AT1G09050
AT2G07798
AT2G43520
AT5G48940
AT2G37750
AT1G08770
AT5G15070
AT4G39590
AT1G24280
AT5G37850
AT2G25110
AT4G03610
AT5G13370
AT1G53480
AT1G14940
AT1G56415
AT2G20940
AT2G46200
AT1G23670
AT1G14250
AT2G44578
AT3G55740
AT2G45820
AT3G49960
AT5G62850
AT2G37660
AT1G71790
AT2G37230
```
