## Supplementary material for "A comprehensive map of preferentially located motifs reveals distinct proximal *cis*-regulatory elements in plants": GCGGAACT_containing_gene_set.txt

```
#Occurences of GCGGAACT between 289 and 401 (positions relative to the transcription start site)
#26 sequences with GCGGAACT in this interval
#0.13% of the sequences in promoter set with GCGGAACT (set with 20573 sequences)
AT3G19530
AT1G75140
AT2G03670
AT4G12382
AT3G62260
AT1G66130
AT2G39725
AT1G17290
AT2G15230
AT5G06120
AT3G14220
AT1G22250
AT1G12750
AT2G40540
AT4G17460
AT2G14880
AT2G32810
AT1G08820
AT4G10840
AT3G13620
AT1G15385
AT3G55360
AT1G54060
AT3G09830
AT1G27660
AT1G13430
```
