## Supplementary material for "A comprehensive map of preferentially located motifs reveals distinct proximal *cis*-regulatory elements in plants": GCGGAAG_containing_gene_set.txt

```
#Occurences of GCGGAAG between 257 and 400 (positions relative to the transcription start site)
#283 sequences with GCGGAAG in this interval
#1.38% of the sequences in promoter set with GCGGAAG (set with 20573 sequences)
AT5G11550
AT2G24170
AT4G33860
AT3G01310
AT4G38460
AT3G61560
AT2G20815
AT2G34060
AT3G49580
AT5G01040
AT1G22360
AT4G14880
AT5G25120
AT3G45060
AT3G49570
AT1G71080
AT1G14490
AT4G00670
AT5G42520
AT5G06460
AT5G25170
AT2G36530
AT1G64840
AT5G28220
AT2G21790
AT1G17870
AT2G44250
AT1G75630
AT3G14200
AT5G25140
AT2G01820
AT1G33290
AT1G19490
AT1G74060
AT4G15330
AT1G65220
AT2G35155
AT1G16090
AT1G65860
AT1G19700
AT5G24660
AT3G29185
AT2G15560
AT5G38510
AT4G35700
AT1G79920
AT3G01370
AT4G38700
AT1G14480
AT1G15772
AT2G39040
AT4G34770
AT5G12310
AT2G44330
AT3G20470
AT1G77030
AT5G60170
AT1G67520
AT3G20080
AT3G47630
AT1G76560
AT5G66580
AT3G22330
AT3G60140
AT4G14440
AT2G45110
AT3G15518
AT4G21720
AT5G60230
AT5G03450
AT1G30610
AT1G02460
AT5G26749
AT2G19480
AT1G02370
AT2G27000
AT5G04890
AT1G51090
AT1G07530
AT2G23050
AT5G04110
AT5G65940
AT1G74690
AT5G06450
AT4G15380
AT1G14670
AT3G10030
AT1G58220
AT3G50320
AT4G25260
AT4G24570
AT5G22700
AT2G22122
AT1G16850
AT4G26060
AT5G33340
AT3G59220
AT2G35810
AT4G02940
AT4G15480
AT5G41980
AT1G80245
AT3G57420
AT5G10060
AT1G52270
AT3G27300
AT3G17070
AT3G20240
AT5G61228
AT3G48890
AT3G01180
AT5G18440
AT1G28330
AT1G62000
AT5G11060
AT1G16080
AT4G30630
AT3G52525
AT1G62060
AT5G57630
AT5G14180
AT2G38730
AT2G36570
AT3G06500
AT2G27389
AT1G51730
AT2G18560
AT3G29780
AT2G23093
AT2G27370
AT2G38840
AT2G43810
AT1G79110
AT3G09600
AT5G35400
AT1G24706
AT4G37430
AT1G06590
AT4G09490
AT4G15360
AT3G05910
AT5G10930
AT1G62240
AT4G18750
AT4G35290
AT4G27590
AT2G18570
AT4G11300
AT4G20780
AT2G19580
AT3G51410
AT1G77330
AT5G47430
AT1G66680
AT1G56230
AT4G15475
AT3G13850
AT2G24290
AT1G50520
AT5G17000
AT4G36260
AT1G67035
AT4G12800
AT3G55950
AT1G60470
AT1G19020
AT1G62080
AT4G04840
AT5G41100
AT1G80380
AT5G13630
AT5G61230
AT4G34220
AT4G10890
AT2G02850
AT5G25130
AT3G11590
AT3G44300
AT3G07350
AT3G50110
AT3G54540
AT5G42270
AT4G14400
AT3G30247
AT5G23850
AT3G51980
AT1G67480
AT4G28280
AT4G21192
AT2G16485
AT2G41225
AT5G65390
AT1G06500
AT1G68430
AT1G13690
AT1G17680
AT5G10950
AT1G78815
AT2G01970
AT4G39040
AT1G42970
AT2G46180
AT2G47510
AT4G21100
AT5G59740
AT1G77230
AT1G64500
AT4G19040
AT2G42140
AT1G61050
AT5G47210
AT1G02700
AT5G19330
AT3G20090
AT3G23200
AT5G11330
AT1G16030
AT1G07450
AT4G17560
AT4G14090
AT5G66320
AT5G46030
AT5G09740
AT3G47820
AT3G03020
AT2G45160
AT1G58440
AT5G43790
AT3G48740
AT1G08400
AT4G37700
AT4G34380
AT1G68500
AT5G51690
AT3G57500
AT1G29760
AT2G25090
AT3G57480
AT4G11840
AT5G16990
AT1G09910
AT4G25040
AT5G51940
AT1G22650
AT1G65070
AT3G10330
AT2G33590
AT3G61570
AT1G05430
AT3G57540
AT5G57060
AT5G57550
AT1G79930
AT3G07270
AT5G54810
AT3G47530
AT5G54380
AT5G19430
AT5G10650
AT4G15520
AT3G17780
AT1G10700
AT5G18690
AT2G31410
AT1G49960
AT5G22460
AT1G30810
AT5G02260
AT1G07910
AT1G07220
AT3G59680
AT2G41440
AT1G01790
AT2G07738
AT1G71490
AT3G16660
AT5G61810
AT1G32530
AT2G21660
AT2G22470
AT5G46880
AT5G61340
AT2G14100
```
