## Supplementary material for "A comprehensive map of preferentially located motifs reveals distinct proximal *cis*-regulatory elements in plants": GCGGAAGA_containing_gene_set.txt

```
#Occurences of GCGGAAGA between 285 and 421 (positions relative to the transcription start site)
#126 sequences with GCGGAAGA in this interval
#0.61% of the sequences in promoter set with GCGGAAGA (set with 20573 sequences)
AT5G35400
AT2G31410
AT2G18560
AT2G33590
AT1G49960
AT5G10650
AT2G16485
AT5G51940
AT3G54540
AT4G36440
AT4G19040
AT1G77230
AT3G59220
AT5G18440
AT5G46880
AT1G65070
AT1G68500
AT4G25260
AT1G52270
AT3G24430
AT5G66320
AT1G61050
AT1G77330
AT4G35700
AT5G19330
AT5G41100
AT5G09740
AT5G10950
AT2G07738
AT2G14100
AT4G34220
AT2G41440
AT2G24290
AT3G14200
AT4G37700
AT1G05430
AT1G51730
AT2G18570
AT1G54090
AT4G11840
AT2G43810
AT4G34380
AT5G57550
AT1G17680
AT4G30020
AT4G35290
AT5G61228
AT4G37980
AT1G76560
AT4G34770
AT1G02370
AT1G28330
AT5G17350
AT4G04840
AT3G44300
AT3G51410
AT4G20780
AT3G30247
AT5G28220
AT1G02460
AT3G17780
AT5G11060
AT1G63900
AT1G22360
AT1G65220
AT1G56230
AT3G59680
AT5G43790
AT4G18750
AT4G27590
AT1G29760
AT3G47630
AT5G61230
AT5G01040
AT3G01310
AT1G51090
AT2G44330
AT3G49570
AT4G00670
AT3G57500
AT4G03205
AT2G44250
AT4G12800
AT3G50320
AT1G06500
AT1G11925
AT3G49580
AT4G38460
AT3G48740
AT2G38840
AT5G61340
AT3G01370
AT1G77030
AT1G67480
AT5G51660
AT5G22850
AT1G13690
AT1G02700
AT1G75620
AT5G02260
AT1G64840
AT5G04890
AT5G26749
AT1G50520
AT5G04110
AT3G48290
AT1G33290
AT5G24660
AT2G22122
AT1G60470
AT2G24170
AT1G65860
AT3G23200
AT5G22700
AT2G38730
AT3G61570
AT2G46180
AT2G31081
AT3G61560
AT1G26680
AT5G47210
AT3G56710
AT5G11550
AT4G17560
AT5G46030
AT1G74690
```
