## Supplementary material for "A comprehensive map of preferentially located motifs reveals distinct proximal *cis*-regulatory elements in plants": GCGGATGG_containing_gene_set.txt

```
#Occurences of GCGGATGG between 280 and 408 (positions relative to the transcription start site)
#46 sequences with GCGGATGG in this interval
#0.22% of the sequences in promoter set with GCGGATGG (set with 20573 sequences)
AT1G30970
AT3G07425
AT2G05260
AT1G07250
AT2G33720
AT2G27960
AT1G61160
AT2G17660
AT3G27150
AT4G28300
AT5G60720
AT4G18360
AT4G09030
AT1G68320
AT1G48610
AT2G14247
AT3G21780
AT4G32420
AT2G28780
AT1G60995
AT3G21150
AT2G33600
AT1G52760
AT3G27020
AT4G36770
AT4G29150
AT2G42530
AT1G29090
AT3G51040
AT1G64600
AT3G25950
AT1G80180
AT2G48140
AT3G52950
AT1G07240
AT4G25210
AT3G01370
AT2G37590
AT1G63470
AT4G22150
AT3G14760
AT2G43730
AT4G33460
AT2G27580
AT2G16900
AT4G04210
```
