## Supplementary material for "A comprehensive map of preferentially located motifs reveals distinct proximal *cis*-regulatory elements in plants": GCGGCAT_containing_gene_set.txt

```
#Occurences of GCGGCAT between 244 and 281 (positions relative to the transcription start site)
#32 sequences with GCGGCAT in this interval
#0.16% of the sequences in promoter set with GCGGCAT (set with 20573 sequences)
AT5G21150
AT5G50550
AT1G14880
AT3G21720
AT3G03210
AT1G03445
AT5G62790
AT2G22680
AT1G05030
AT1G17880
AT1G62710
AT1G76550
AT3G12750
AT1G18100
AT1G48900
AT2G37195
AT1G77740
AT2G36020
AT5G39880
AT3G28750
AT3G57130
AT1G05730
AT4G27120
AT3G61990
AT3G25165
AT3G60280
AT2G33210
AT5G50650
AT1G68670
AT5G04320
AT5G58030
AT5G20910
```
