## Supplementary material for "A comprehensive map of preferentially located motifs reveals distinct proximal *cis*-regulatory elements in plants": GCGGGACT_containing_gene_set.txt

```
#Occurences of GCGGGACT between 321 and 427 (positions relative to the transcription start site)
#21 sequences with GCGGGACT in this interval
#0.10% of the sequences in promoter set with GCGGGACT (set with 20573 sequences)
AT4G37270
AT1G72470
AT2G12550
AT5G24210
AT1G75750
AT5G39960
AT5G19470
AT3G58940
AT2G18420
AT3G27240
AT5G27400
AT2G42770
AT5G57010
AT4G34850
AT1G72140
AT1G04140
AT1G77670
AT4G02485
AT2G07360
AT5G47450
AT5G02190
```
