## Supplementary material for "A comprehensive map of preferentially located motifs reveals distinct proximal *cis*-regulatory elements in plants": GCGGGATG_containing_gene_set.txt

```
#Occurences of GCGGGATG between 296 and 389 (positions relative to the transcription start site)
#19 sequences with GCGGGATG in this interval
#0.09% of the sequences in promoter set with GCGGGATG (set with 20573 sequences)
AT1G29670
AT5G63610
AT1G72230
AT1G23080
AT5G64320
AT5G16440
AT3G25170
AT3G17770
AT4G37610
AT3G23170
AT1G19320
AT3G48730
AT3G06830
AT5G49180
AT1G16900
AT1G23840
AT1G52070
AT5G54880
AT1G09470
```
