## Supplementary material for "A comprehensive map of preferentially located motifs reveals distinct proximal *cis*-regulatory elements in plants": GCGGGCTT_containing_gene_set.txt

```
#Occurences of GCGGGCTT between 281 and 357 (positions relative to the transcription start site)
#12 sequences with GCGGGCTT in this interval
#0.06% of the sequences in promoter set with GCGGGCTT (set with 20573 sequences)
AT5G64552
AT4G28160
AT3G03310
AT1G72910
AT1G55310
AT5G17640
AT2G22650
AT1G77550
AT3G16530
AT5G64550
AT4G35920
AT3G28455
```
