## Supplementary material for "A comprehensive map of preferentially located motifs reveals distinct proximal *cis*-regulatory elements in plants": GCGGTCCC_containing_gene_set.txt

```
#Occurences of GCGGTCCC between 335 and 427 (positions relative to the transcription start site)
#13 sequences with GCGGTCCC in this interval
#0.06% of the sequences in promoter set with GCGGTCCC (set with 20573 sequences)
AT4G16370
AT2G35800
AT5G45650
AT5G42320
AT4G11910
AT1G22230
AT4G36440
AT3G02555
AT4G08700
AT5G11730
AT1G34047
AT5G44030
AT1G31930
```
