## Supplementary material for "A comprehensive map of preferentially located motifs reveals distinct proximal *cis*-regulatory elements in plants": GCGGTCTG_containing_gene_set.txt

```
#Occurences of GCGGTCTG between 194 and 266 (positions relative to the transcription start site)
#19 sequences with GCGGTCTG in this interval
#0.09% of the sequences in promoter set with GCGGTCTG (set with 20573 sequences)
AT1G15310
AT5G54070
AT1G25472
AT5G46890
AT2G43800
AT1G25470
AT3G06455
AT3G50330
AT5G10950
AT2G15290
AT1G23060
AT4G26370
AT3G04260
AT2G23148
AT2G28910
AT3G20740
AT1G48900
AT3G06710
AT3G03170
```
