## Supplementary material for "A comprehensive map of preferentially located motifs reveals distinct proximal *cis*-regulatory elements in plants": GCGGTGAA_containing_gene_set.txt

```
#Occurences of GCGGTGAA between 297 and 405 (positions relative to the transcription start site)
#80 sequences with GCGGTGAA in this interval
#0.39% of the sequences in promoter set with GCGGTGAA (set with 20573 sequences)
AT4G35140
AT1G30515
AT5G55750
AT4G01575
AT1G66460
AT4G08350
AT5G47860
AT5G55340
AT2G39020
AT1G03650
AT5G44670
AT4G33820
AT3G06050
AT1G62422
AT1G17744
AT5G28640
AT1G12050
AT2G21060
AT1G75960
AT4G13370
AT3G09830
AT5G55790
AT3G54220
AT5G20310
AT4G00290
AT5G64410
AT1G27600
AT1G27435
AT3G47890
AT4G25850
AT2G04865
AT1G22700
AT1G53635
AT2G28670
AT5G57550
AT4G36670
AT5G43880
AT1G11112
AT3G15480
AT2G32885
AT2G43120
AT1G59670
AT4G38570
AT5G22400
AT4G17460
AT1G72020
AT5G65950
AT1G45110
AT5G13390
AT5G24580
AT3G59580
AT5G05250
AT1G12300
AT4G28660
AT2G46620
AT3G55760
AT4G30280
AT1G22710
AT4G24570
AT1G01080
AT5G42760
AT3G14370
AT5G51030
AT4G40060
AT1G06430
AT5G22580
AT5G16510
AT1G02100
AT1G70990
AT3G43833
AT2G18340
AT2G04160
AT2G45470
AT3G09440
AT4G14450
AT3G07820
AT5G04010
AT1G05170
AT2G30950
AT1G71080
```
