## Supplementary material for "A comprehensive map of preferentially located motifs reveals distinct proximal *cis*-regulatory elements in plants": GCGGTGCT_containing_gene_set.txt

```
#Occurences of GCGGTGCT between 338 and 407 (positions relative to the transcription start site)
#24 sequences with GCGGTGCT in this interval
#0.12% of the sequences in promoter set with GCGGTGCT (set with 20573 sequences)
AT1G74840
AT5G10130
AT1G67530
AT3G56940
AT1G03100
AT3G05430
AT5G02500
AT1G19890
AT3G54030
AT1G22270
AT1G15140
AT1G79860
AT2G45070
AT1G51360
AT1G61980
AT5G04560
AT4G24120
AT3G05650
AT4G12450
AT2G01755
AT3G27080
AT4G29620
AT5G22850
AT1G79550
```
