## Supplementary material for "A comprehensive map of preferentially located motifs reveals distinct proximal *cis*-regulatory elements in plants": GCGGTGGG_containing_gene_set.txt

```
#Occurences of GCGGTGGG between 279 and 376 (positions relative to the transcription start site)
#36 sequences with GCGGTGGG in this interval
#0.17% of the sequences in promoter set with GCGGTGGG (set with 20573 sequences)
AT5G53970
AT1G66260
AT5G07190
AT1G57540
AT4G22900
AT2G05380
AT3G62160
AT3G05800
AT2G32600
AT1G56200
AT3G58510
AT2G41280
AT2G05520
AT5G12330
AT5G62210
AT5G64710
AT2G40150
AT5G62460
AT5G41810
AT1G29300
AT3G02620
AT1G80245
AT5G55750
AT2G24580
AT3G30841
AT2G37590
AT3G54920
AT2G41260
AT1G02730
AT1G64500
AT3G63160
AT3G20470
AT3G17330
AT1G62520
AT1G22885
AT3G04940
```
