## Supplementary material for "A comprehensive map of preferentially located motifs reveals distinct proximal *cis*-regulatory elements in plants": GCGGTTAT_containing_gene_set.txt

```
#Occurences of GCGGTTAT between 211 and 338 (positions relative to the transcription start site)
#51 sequences with GCGGTTAT in this interval
#0.25% of the sequences in promoter set with GCGGTTAT (set with 20573 sequences)
AT2G01330
AT1G48490
AT2G26340
AT5G11690
AT3G22220
AT1G79610
AT5G63700
AT1G18970
AT2G30575
AT3G54190
AT5G01500
AT4G26590
AT5G19620
AT2G39430
AT5G64310
AT3G50120
AT3G48240
AT3G62280
AT5G52720
AT4G30570
AT1G16290
AT1G52220
AT5G07870
AT5G10320
AT3G11590
AT4G10500
AT3G48760
AT2G39570
AT4G19460
AT4G25040
AT1G07795
AT3G29780
AT1G69295
AT3G05180
AT4G30490
AT5G11960
AT3G11230
AT5G26280
AT2G18640
AT2G43280
AT1G22882
AT2G06510
AT5G07860
AT3G14220
AT2G42890
AT5G04190
AT2G32810
AT2G38630
AT3G13275
AT5G39040
AT4G24740
```
