## Supplementary material for "A comprehensive map of preferentially located motifs reveals distinct proximal *cis*-regulatory elements in plants": GCGGTTCG_containing_gene_set.txt

```
#Occurences of GCGGTTCG between 226 and 294 (positions relative to the transcription start site)
#25 sequences with GCGGTTCG in this interval
#0.12% of the sequences in promoter set with GCGGTTCG (set with 20573 sequences)
AT4G25434
AT5G67150
AT3G28760
AT4G00730
AT5G23040
AT2G37070
AT3G50270
AT2G22230
AT2G47780
AT5G62740
AT5G27930
AT2G31480
AT3G52660
AT3G14190
AT5G15410
AT1G71110
AT1G13470
AT1G70020
AT1G70040
AT1G76600
AT2G47630
AT1G43790
AT1G18860
AT1G23180
AT4G11280
```
