## Supplementary material for "A comprehensive map of preferentially located motifs reveals distinct proximal *cis*-regulatory elements in plants": GCGTAACG_containing_gene_set.txt

```
#Occurences of GCGTAACG between 265 and 367 (positions relative to the transcription start site)
#17 sequences with GCGTAACG in this interval
#0.08% of the sequences in promoter set with GCGTAACG (set with 20573 sequences)
AT3G02420
AT3G61723
AT5G43910
AT2G28860
AT5G24460
AT1G21950
AT1G61570
AT1G80290
AT1G27850
AT3G24255
AT1G17744
AT2G45280
AT3G23910
AT2G30960
AT3G48740
AT1G68380
AT3G01480
```
