## Supplementary material for "A comprehensive map of preferentially located motifs reveals distinct proximal *cis*-regulatory elements in plants": GCGTACGA_containing_gene_set.txt

```
#Occurences of GCGTACGA between 247 and 278 (positions relative to the transcription start site)
#9 sequences with GCGTACGA in this interval
#0.04% of the sequences in promoter set with GCGTACGA (set with 20573 sequences)
AT1G50140
AT1G68320
AT3G26110
AT1G55920
AT3G48185
AT2G34650
AT5G61230
AT2G19650
AT5G61228
```
