## Supplementary material for "A comprehensive map of preferentially located motifs reveals distinct proximal *cis*-regulatory elements in plants": GCGTCAA_containing_gene_set.txt

```
#Occurences of GCGTCAA between 288 and 351 (positions relative to the transcription start site)
#85 sequences with GCGTCAA in this interval
#0.41% of the sequences in promoter set with GCGTCAA (set with 20573 sequences)
AT2G13560
AT4G12500
AT1G55750
AT3G57470
AT5G48120
AT5G50920
AT5G62100
AT3G53720
AT3G16857
AT1G30970
AT4G18195
AT4G17650
AT1G29970
AT5G59890
AT5G13320
AT4G29960
AT4G04640
AT5G58220
AT5G07550
AT5G45420
AT3G49590
AT1G30160
AT2G46800
AT2G43865
AT4G24026
AT5G47000
AT1G64670
AT3G25716
AT5G09570
AT2G36220
AT1G06030
AT3G06840
AT5G19940
AT5G14110
AT5G37750
AT5G20650
AT4G30520
AT1G73220
AT1G52760
AT3G49140
AT3G53770
AT1G18370
AT5G55125
AT4G21850
AT3G51890
AT1G60190
AT2G46540
AT5G43830
AT5G36790
AT1G25530
AT4G38150
AT5G62865
AT1G34470
AT1G24280
AT1G29965
AT5G24780
AT2G06850
AT2G34710
AT5G44550
AT4G12490
AT3G54200
AT3G53010
AT5G41150
AT1G31280
AT1G11765
AT5G56540
AT3G13910
AT1G75940
AT5G09995
AT1G08360
AT4G26720
AT3G24080
AT2G03640
AT3G11591
AT2G41450
AT5G46680
AT4G04840
AT3G60280
AT5G36700
AT1G17744
AT4G30820
AT4G32295
AT3G02610
AT5G23830
AT2G04530
```
