## Supplementary material for "A comprehensive map of preferentially located motifs reveals distinct proximal *cis*-regulatory elements in plants": GCGTCCTA_containing_gene_set.txt

```
#Occurences of GCGTCCTA between 266 and 331 (positions relative to the transcription start site)
#10 sequences with GCGTCCTA in this interval
#0.05% of the sequences in promoter set with GCGTCCTA (set with 20573 sequences)
AT1G68380
AT2G16592
AT4G29810
AT3G21380
AT3G23390
AT4G13075
AT1G36320
AT5G60670
AT2G42260
AT3G27270
```
