## Supplementary material for "A comprehensive map of preferentially located motifs reveals distinct proximal *cis*-regulatory elements in plants": GCGTCGAA_containing_gene_set.txt

```
#Occurences of GCGTCGAA between 236 and 380 (positions relative to the transcription start site)
#36 sequences with GCGTCGAA in this interval
#0.17% of the sequences in promoter set with GCGTCGAA (set with 20573 sequences)
AT2G17840
AT4G18150
AT1G30200
AT2G37370
AT3G12012
AT3G12010
AT2G17660
AT1G23520
AT1G32920
AT1G71880
AT3G44450
AT5G11720
AT1G52070
AT3G15095
AT5G07260
AT5G03300
AT4G15440
AT1G19240
AT2G47485
AT5G50780
AT1G19835
AT2G35070
AT5G18210
AT1G54020
AT1G72030
AT3G50210
AT3G04140
AT5G15160
AT4G12680
AT5G41740
AT5G11670
AT1G10590
AT1G22480
AT2G17350
AT5G21120
AT4G38470
```
