## Supplementary material for "A comprehensive map of preferentially located motifs reveals distinct proximal *cis*-regulatory elements in plants": GCGTCTGG_containing_gene_set.txt

```
#Occurences of GCGTCTGG between 269 and 325 (positions relative to the transcription start site)
#19 sequences with GCGTCTGG in this interval
#0.09% of the sequences in promoter set with GCGTCTGG (set with 20573 sequences)
AT1G80650
AT5G24900
AT3G44380
AT1G33990
AT2G39050
AT4G35060
AT2G30930
AT2G36920
AT3G48320
AT4G00550
AT3G24170
AT3G11600
AT3G18060
AT3G59630
AT1G05780
AT1G78600
AT3G27785
AT1G80530
AT3G47850
```
