## Supplementary material for "A comprehensive map of preferentially located motifs reveals distinct proximal *cis*-regulatory elements in plants": GCGTGCTT_containing_gene_set.txt

```
#Occurences of GCGTGCTT between 349 and 404 (positions relative to the transcription start site)
#14 sequences with GCGTGCTT in this interval
#0.07% of the sequences in promoter set with GCGTGCTT (set with 20573 sequences)
AT2G45060
AT2G16570
AT3G29250
AT1G43190
AT1G33080
AT2G47130
AT4G13580
AT4G20390
AT3G25170
AT5G03850
AT2G39890
AT2G35670
AT5G43450
AT3G24230
```
