## Supplementary material for "A comprehensive map of preferentially located motifs reveals distinct proximal *cis*-regulatory elements in plants": GCGTTGGC_containing_gene_set.txt

```
#Occurences of GCGTTGGC between 274 and 398 (positions relative to the transcription start site)
#41 sequences with GCGTTGGC in this interval
#0.20% of the sequences in promoter set with GCGTTGGC (set with 20573 sequences)
AT5G02160
AT3G23690
AT1G30960
AT1G23205
AT4G22640
AT5G19540
AT2G20940
AT2G18328
AT1G27660
AT2G37890
AT3G57210
AT1G80440
AT1G49840
AT1G79340
AT4G25490
AT1G64450
AT5G58350
AT1G05590
AT5G59220
AT1G16530
AT5G11550
AT4G32860
AT1G69440
AT1G65380
AT4G25480
AT2G42580
AT3G62960
AT2G20597
AT1G03160
AT1G07430
AT2G37050
AT5G10130
AT5G35090
AT4G22190
AT3G46790
AT2G26260
AT5G05570
AT2G01630
AT5G22210
AT4G17500
AT5G64130
```
