## Supplementary material for "A comprehensive map of preferentially located motifs reveals distinct proximal *cis*-regulatory elements in plants": GCGTTGGT_containing_gene_set.txt

```
#Occurences of GCGTTGGT between 312 and 414 (positions relative to the transcription start site)
#38 sequences with GCGTTGGT in this interval
#0.18% of the sequences in promoter set with GCGTTGGT (set with 20573 sequences)
AT5G57530
AT4G38680
AT1G75090
AT2G47640
AT1G54460
AT1G15430
AT3G13720
AT5G53530
AT5G26980
AT5G64600
AT1G24180
AT2G32140
AT1G35630
AT1G06870
AT1G62990
AT5G50430
AT2G02960
AT1G68760
AT3G48700
AT3G48690
AT3G51330
AT2G31430
AT5G66690
AT2G22905
AT1G73390
AT1G68620
AT3G50740
AT5G48950
AT1G31720
AT2G19570
AT5G59820
AT3G20380
AT3G56720
AT1G72130
AT3G51740
AT5G37490
AT1G73190
AT3G27060
```
