## Supplementary material for "A comprehensive map of preferentially located motifs reveals distinct proximal *cis*-regulatory elements in plants": GCTAA_containing_gene_set.txt

```
#Occurences of GCTAA between 0 and 2 (positions relative to the transcription start site)
#196 sequences with GCTAA in this interval
#0.95% of the sequences in promoter set with GCTAA (set with 20573 sequences)
AT1G69610
AT3G10340
AT5G35180
AT3G03550
AT3G58050
AT1G02150
AT1G79210
AT3G05260
AT2G19620
AT5G56160
AT1G72470
AT4G25370
AT4G39880
AT1G06350
AT2G24540
AT3G18640
AT3G15980
AT4G34400
AT5G56020
AT1G76580
AT4G38430
AT4G16150
AT1G67350
AT3G12977
AT3G62910
AT3G60961
AT3G04570
AT3G54020
AT5G13090
AT5G03130
AT2G36670
AT4G20070
AT3G20920
AT3G44010
AT5G05740
AT5G20080
AT3G21295
AT2G46670
AT3G61690
AT3G60420
AT2G44450
AT3G08950
AT4G39830
AT1G14850
AT2G46430
AT1G06760
AT1G29820
AT1G10417
AT3G50650
AT3G49800
AT4G08980
AT5G37770
AT3G20240
AT2G38410
AT2G01760
AT2G21930
AT5G49525
AT5G40420
AT5G16370
AT3G13030
AT3G28580
AT2G29780
AT4G02930
AT2G37970
AT3G17770
AT1G54050
AT2G29720
AT2G35950
AT3G62120
AT4G26620
AT5G01300
AT1G66070
AT3G17800
AT3G52190
AT1G80290
AT3G14370
AT1G29418
AT3G19630
AT5G58020
AT2G43650
AT5G06760
AT3G17310
AT4G14490
AT3G47730
AT2G20750
AT3G09580
AT5G56740
AT3G52360
AT4G17100
AT1G67540
AT4G37750
AT1G07110
AT1G51460
AT2G18460
AT1G11410
AT2G15220
AT4G01880
AT4G27600
AT1G01540
AT1G62690
AT5G16960
AT1G56140
AT3G23080
AT3G59610
AT2G25510
AT1G04430
AT1G19397
AT1G80770
AT4G32830
AT4G39010
AT1G37150
AT2G18640
AT2G11910
AT5G42240
AT2G01770
AT3G11150
AT5G12170
AT1G64460
AT3G04830
AT1G48430
AT3G03850
AT1G28580
AT4G13560
AT1G49240
AT2G29770
AT4G16360
AT2G24070
AT4G20230
AT3G07720
AT2G30290
AT5G63920
AT3G16450
AT3G50990
AT3G03210
AT4G22680
AT2G27360
AT2G35550
AT1G17030
AT5G41940
AT1G26770
AT1G55110
AT2G36640
AT5G48760
AT4G02740
AT2G29680
AT3G24460
AT1G03230
AT3G60180
AT5G60710
AT1G10200
AT3G03270
AT1G17350
AT5G64560
AT4G36760
AT5G14170
AT4G03965
AT4G34240
AT5G11040
AT4G26740
AT5G42140
AT1G68680
AT1G14210
AT4G25920
AT3G22300
AT5G50320
AT2G15830
AT3G54260
AT3G18215
AT1G51380
AT2G45210
AT2G46660
AT2G46490
AT2G05620
AT1G20300
AT4G17720
AT4G07960
AT2G01680
AT1G09570
AT1G46480
AT1G79480
AT2G48140
AT2G32170
AT2G24360
AT5G10480
AT1G15670
AT4G05320
AT5G23550
AT4G10010
AT2G23840
AT3G52220
AT3G11070
AT3G21310
AT5G18930
AT1G02920
AT5G61920
AT1G32160
```
