## Supplementary material for "A comprehensive map of preferentially located motifs reveals distinct proximal *cis*-regulatory elements in plants": GCTAAA_containing_gene_set.txt

```
#Occurences of GCTAAA between 0 and 2 (positions relative to the transcription start site)
#105 sequences with GCTAAA in this interval
#0.51% of the sequences in promoter set with GCTAAA (set with 20573 sequences)
AT4G27600
AT1G04430
AT3G17800
AT2G18640
AT1G62690
AT1G10200
AT1G51380
AT1G80290
AT5G10480
AT1G20300
AT5G01300
AT4G26740
AT1G15670
AT1G17030
AT3G11150
AT1G07110
AT3G03210
AT1G54050
AT4G39830
AT4G16360
AT2G37970
AT3G52220
AT3G60961
AT2G18460
AT2G44450
AT4G22680
AT3G04830
AT4G39010
AT5G49525
AT3G17310
AT2G19620
AT3G23080
AT3G59610
AT2G11910
AT3G07720
AT5G13090
AT4G10010
AT1G28580
AT3G62120
AT4G02930
AT3G18215
AT3G47730
AT1G01540
AT1G14850
AT4G26620
AT3G61690
AT4G16150
AT4G07960
AT1G02920
AT2G24070
AT5G56020
AT4G25370
AT5G42240
AT2G24540
AT4G02740
AT1G29820
AT2G27360
AT1G03230
AT3G18640
AT1G46480
AT3G28580
AT2G29780
AT1G37150
AT1G55110
AT3G03270
AT5G23550
AT1G76580
AT2G45210
AT4G08980
AT3G21310
AT2G46430
AT3G08950
AT5G03130
AT1G26770
AT2G20750
AT3G03550
AT2G36670
AT2G30290
AT1G17350
AT2G35950
AT3G16450
AT3G62910
AT3G60180
AT2G21930
AT2G25510
AT5G60710
AT2G01760
AT5G41940
AT2G15220
AT3G58050
AT3G21295
AT1G80770
AT2G36640
AT4G34400
AT5G40420
AT2G43650
AT3G50650
AT2G46490
AT5G58020
AT5G56740
AT3G04570
AT2G29770
AT2G15830
AT1G56140
AT1G51460
```
