## Supplementary material for "A comprehensive map of preferentially located motifs reveals distinct proximal *cis*-regulatory elements in plants": GCTAAAA_containing_gene_set.txt

```
#Occurences of GCTAAAA between -1 and 2 (positions relative to the transcription start site)
#50 sequences with GCTAAAA in this interval
#0.24% of the sequences in promoter set with GCTAAAA (set with 20573 sequences)
AT5G60710
AT3G62120
AT1G56140
AT3G61690
AT3G07720
AT2G01760
AT1G29820
AT1G16610
AT3G18215
AT1G04430
AT2G36670
AT3G58050
AT2G20750
AT5G42240
AT5G56740
AT2G46430
AT4G07960
AT2G44450
AT1G15670
AT3G60961
AT1G80770
AT2G21930
AT2G18460
AT2G15220
AT3G17800
AT1G17350
AT3G17310
AT5G41940
AT3G04830
AT2G15830
AT2G11910
AT4G02740
AT3G21295
AT5G58020
AT5G49525
AT3G02890
AT5G13090
AT1G80290
AT2G30290
AT3G60180
AT5G10480
AT2G19620
AT2G45210
AT1G07110
AT3G11150
AT1G01540
AT4G16150
AT3G52220
AT3G18640
AT4G26620
```
