## Supplementary material for "A comprehensive map of preferentially located motifs reveals distinct proximal *cis*-regulatory elements in plants": GCTAAAT_containing_gene_set.txt

```
#Occurences of GCTAAAT between -37 and -3 (positions relative to the transcription start site)
#140 sequences with GCTAAAT in this interval
#0.68% of the sequences in promoter set with GCTAAAT (set with 20573 sequences)
AT2G33835
AT1G78340
AT3G15370
AT5G05450
AT2G46505
AT5G27470
AT2G06010
AT5G11740
AT1G26880
AT2G46500
AT4G38930
AT3G62550
AT1G33110
AT2G07795
AT1G42560
AT5G17670
AT2G44140
AT4G18550
AT5G12920
AT3G46030
AT1G27770
AT2G03800
AT1G18550
AT5G20280
AT4G21865
AT5G02970
AT1G64330
AT3G21480
AT4G38640
AT3G28540
AT4G39590
AT1G18030
AT1G17700
AT3G60961
AT1G56220
AT1G60160
AT2G39450
AT3G48510
AT5G24770
AT4G12580
AT2G46330
AT1G68460
AT5G35680
AT3G09000
AT1G28560
AT5G15550
AT1G47600
AT3G24150
AT5G08335
AT1G09490
AT1G22885
AT3G44310
AT3G51110
AT3G51500
AT3G28940
AT5G11060
AT2G43120
AT2G42280
AT5G51800
AT2G26230
AT1G35310
AT3G18380
AT5G28460
AT1G01620
AT1G23965
AT3G25545
AT4G11240
AT4G20940
AT1G21150
AT3G55530
AT3G23990
AT5G15190
AT3G04630
AT1G70900
AT5G46130
AT3G09380
AT1G65280
AT1G15970
AT2G24500
AT5G20020
AT5G24970
AT1G05205
AT1G17120
AT2G36620
AT1G05160
AT1G02305
AT5G27750
AT1G61260
AT4G14870
AT1G33270
AT1G61900
AT5G05230
AT3G13440
AT2G24630
AT3G20340
AT5G47230
AT4G15415
AT5G61600
AT3G04640
AT1G27760
AT4G17490
AT3G22600
AT1G12270
AT2G03350
AT3G56860
AT3G61200
AT2G03810
AT1G47128
AT4G33160
AT5G43970
AT2G22930
AT2G33360
AT3G12100
AT1G16270
AT5G49810
AT1G61110
AT4G22540
AT3G46100
AT3G15340
AT2G25250
AT5G38550
AT3G02710
AT5G56380
AT3G14010
AT3G08943
AT3G51120
AT1G56660
AT5G59870
AT1G03900
AT3G55630
AT4G14880
AT2G20260
AT5G46250
AT5G58750
AT4G21450
AT4G14096
AT1G76110
AT2G29260
AT1G43700
AT5G54190
```
