## Supplementary material for "A comprehensive map of preferentially located motifs reveals distinct proximal *cis*-regulatory elements in plants": GCTAAATT_containing_gene_set.txt

```
#Occurences of GCTAAATT between -99 and -3 (positions relative to the transcription start site)
#139 sequences with GCTAAATT in this interval
#0.68% of the sequences in promoter set with GCTAAATT (set with 20573 sequences)
AT4G30670
AT3G06050
AT1G08680
AT2G24630
AT2G34355
AT1G54100
AT1G17700
AT1G61110
AT2G36620
AT5G56530
AT1G02790
AT3G26600
AT5G03510
AT4G29420
AT2G45380
AT5G25460
AT1G33270
AT1G47128
AT4G16180
AT2G43945
AT5G51800
AT5G58670
AT3G62550
AT2G02770
AT5G05450
AT5G15450
AT5G54190
AT2G33835
AT5G16880
AT3G04640
AT1G77340
AT3G42630
AT5G53820
AT5G05230
AT5G27690
AT5G05560
AT5G51460
AT3G20910
AT4G33560
AT2G32200
AT3G15470
AT4G16370
AT1G65290
AT5G47230
AT2G03800
AT4G04630
AT5G12920
AT5G09830
AT5G27470
AT1G76610
AT1G60160
AT3G61520
AT2G43120
AT5G46690
AT1G54030
AT1G14850
AT3G48510
AT4G29530
AT5G56860
AT2G38130
AT4G25740
AT4G00165
AT1G27760
AT5G56380
AT2G21930
AT5G64310
AT4G38640
AT2G29260
AT3G21480
AT1G21651
AT1G56220
AT5G28460
AT1G28560
AT5G46250
AT4G22540
AT5G11060
AT5G54730
AT3G50520
AT1G27770
AT2G33360
AT1G12990
AT5G21090
AT1G24070
AT3G62730
AT4G03945
AT1G26180
AT5G13870
AT5G56630
AT3G24150
AT4G15415
AT2G32450
AT3G25545
AT3G63280
AT3G04630
AT3G20200
AT4G33160
AT4G29350
AT4G38810
AT1G35230
AT2G37180
AT2G22930
AT3G60730
AT1G09490
AT2G03340
AT5G40770
AT3G57860
AT1G14670
AT3G14010
AT5G27750
AT4G20940
AT1G15970
AT1G19250
AT5G18210
AT2G28350
AT1G65280
AT1G17980
AT4G16000
AT2G46505
AT3G23255
AT1G15620
AT5G59870
AT1G70900
AT3G08943
AT1G61900
AT3G46030
AT1G21050
AT3G51500
AT2G02760
AT1G49880
AT1G76110
AT3G44610
AT3G46100
AT3G59780
AT1G12665
AT5G17670
AT2G04495
AT1G05205
AT5G43970
AT4G04620
```
