## Supplementary material for "A comprehensive map of preferentially located motifs reveals distinct proximal *cis*-regulatory elements in plants": GCTAAGGT_containing_gene_set.txt

```
#Occurences of GCTAAGGT between 417 and 441 (positions relative to the transcription start site)
#19 sequences with GCTAAGGT in this interval
#0.09% of the sequences in promoter set with GCTAAGGT (set with 20573 sequences)
AT5G54520
AT1G29250
AT1G27760
AT1G14320
AT1G50140
AT1G64790
AT1G64740
AT1G68710
AT3G21865
AT1G64355
AT4G30890
AT1G73860
AT1G09910
AT5G12470
AT5G57520
AT5G23670
AT3G11810
AT5G52540
AT1G48350
```
