## Supplementary material for "A comprehensive map of preferentially located motifs reveals distinct proximal *cis*-regulatory elements in plants": GCTAAT_containing_gene_set.txt

```
#Occurences of GCTAAT between -154 and -16 (positions relative to the transcription start site)
#1326 sequences with GCTAAT in this interval
#6.45% of the sequences in promoter set with GCTAAT (set with 20573 sequences)
AT3G09735
AT2G17990
AT2G33570
AT4G32290
AT3G13850
AT3G28210
AT4G26070
AT4G16770
AT3G05020
AT4G24190
AT1G32340
AT2G38730
AT2G32440
AT4G20480
AT5G15410
AT2G33855
AT2G47270
AT3G26290
AT1G55550
AT1G26230
AT1G51402
AT5G09390
AT1G75030
AT5G27680
AT1G61040
AT2G43945
AT2G35280
AT5G57830
AT1G54650
AT1G27050
AT3G05200
AT1G59540
AT4G13950
AT4G39120
AT1G17290
AT3G61290
AT5G06120
AT2G28671
AT3G27025
AT3G47210
AT1G01400
AT4G34770
AT5G64190
AT5G13560
AT2G33880
AT3G28880
AT5G16410
AT2G05940
AT2G16300
AT2G18196
AT5G14090
AT3G62940
AT1G30473
AT4G14830
AT5G23380
AT1G30730
AT5G08050
AT4G38810
AT3G49170
AT1G67490
AT5G36210
AT4G00893
AT3G55970
AT1G17600
AT2G32650
AT4G14420
AT5G28646
AT2G20870
AT1G71520
AT5G01570
AT3G25716
AT2G41440
AT3G14260
AT3G14560
AT5G35900
AT2G13550
AT2G27600
AT1G22200
AT1G12010
AT5G66600
AT5G48810
AT1G52690
AT3G09730
AT4G17060
AT4G34940
AT2G27010
AT5G59600
AT1G61105
AT2G27580
AT1G49180
AT4G25900
AT1G11610
AT4G24770
AT5G01010
AT5G08391
AT1G73066
AT5G48310
AT3G48200
AT1G08640
AT2G38740
AT5G59070
AT2G23755
AT5G62460
AT3G12720
AT3G58710
AT1G01030
AT5G43060
AT1G57590
AT5G38110
AT2G31150
AT5G66780
AT5G57450
AT2G31550
AT2G27228
AT1G76090
AT5G19300
AT5G26240
AT1G06270
AT4G38220
AT3G51160
AT3G10110
AT1G53710
AT2G33170
AT4G24880
AT5G58005
AT3G22275
AT1G07745
AT1G22490
AT2G01760
AT4G23895
AT3G53730
AT1G24010
AT4G05020
AT2G01690
AT4G34790
AT2G16720
AT2G29260
AT4G16700
AT1G14420
AT4G15200
AT3G19630
AT5G13460
AT4G05120
AT2G04530
AT5G26717
AT1G09460
AT1G48240
AT3G04180
AT5G12940
AT2G40160
AT3G17810
AT1G66070
AT3G04880
AT5G10200
AT2G32980
AT2G32480
AT5G67370
AT1G25470
AT5G49660
AT3G28560
AT1G14830
AT3G52800
AT1G65290
AT2G31955
AT3G25790
AT1G09795
AT1G20060
AT4G33010
AT5G43600
AT3G14000
AT5G57960
AT3G49920
AT1G60680
AT4G37280
AT2G45430
AT2G44770
AT1G12930
AT2G42460
AT3G15180
AT5G49470
AT1G70630
AT3G50320
AT4G11310
AT5G65310
AT1G17180
AT5G60960
AT2G43510
AT2G24780
AT1G73240
AT5G57850
AT2G43270
AT2G01090
AT3G03010
AT1G23850
AT1G68710
AT5G47100
AT3G18800
AT4G03280
AT5G13390
AT3G45070
AT1G80980
AT1G64900
AT1G29310
AT1G51170
AT1G77765
AT2G41010
AT2G42440
AT4G02130
AT4G27680
AT1G05805
AT5G59470
AT3G52190
AT5G39900
AT5G41120
AT5G16220
AT4G36980
AT2G36325
AT2G24820
AT1G01340
AT1G73670
AT1G09415
AT5G12930
AT4G27090
AT1G66480
AT4G39280
AT3G12250
AT5G33390
AT4G19985
AT5G01450
AT1G48130
AT4G30935
AT1G74530
AT1G11090
AT1G79850
AT2G27230
AT3G56270
AT2G37650
AT3G24982
AT1G10270
AT3G55250
AT3G09150
AT5G21010
AT4G25020
AT4G25180
AT1G10970
AT5G64570
AT3G01430
AT5G02610
AT1G04390
AT3G05280
AT1G11740
AT1G55590
AT1G64910
AT3G21520
AT3G48430
AT1G01160
AT1G51090
AT1G03110
AT3G26370
AT1G64710
AT4G03415
AT2G31340
AT4G36720
AT5G25830
AT1G12840
AT1G78100
AT5G12860
AT2G30860
AT2G31600
AT5G42990
AT2G16595
AT1G12200
AT3G09350
AT1G10780
AT3G02930
AT1G65660
AT1G25275
AT5G06680
AT1G07230
AT2G27460
AT1G12340
AT4G16695
AT1G76110
AT2G18480
AT3G19470
AT4G09520
AT3G23570
AT3G52820
AT1G13460
AT4G04630
AT2G38290
AT3G24430
AT4G03945
AT5G04470
AT1G07120
AT5G38700
AT5G11090
AT3G15220
AT5G20000
AT5G07030
AT3G18295
AT1G28390
AT1G07130
AT3G14890
AT1G80700
AT5G22560
AT3G06590
AT1G68760
AT2G41610
AT2G31083
AT4G28860
AT1G30580
AT5G63240
AT3G51790
AT3G54810
AT2G47220
AT4G38040
AT1G49980
AT4G19120
AT3G03920
AT4G36740
AT5G12890
AT5G63920
AT3G10020
AT1G25400
AT3G47050
AT4G14605
AT1G48960
AT1G52590
AT2G46080
AT5G42500
AT5G17660
AT4G19095
AT3G11890
AT3G25230
AT4G17050
AT1G07840
AT5G03560
AT2G19350
AT1G78050
AT2G16740
AT3G54380
AT4G28110
AT1G03687
AT4G35510
AT5G27750
AT5G15020
AT2G40510
AT3G61420
AT5G43270
AT1G43171
AT2G44690
AT2G18840
AT2G35340
AT1G80570
AT1G02000
AT1G27090
AT3G54110
AT1G63260
AT5G16750
AT3G26750
AT1G56340
AT3G14850
AT3G47965
AT1G69030
AT3G20015
AT5G03310
AT3G52780
AT1G12390
AT1G66330
AT2G02540
AT1G75510
AT5G03430
AT4G01030
AT5G52780
AT4G05590
AT3G10585
AT5G03970
AT3G62920
AT4G20040
AT2G41000
AT1G18150
AT1G14320
AT1G04610
AT1G59940
AT1G64450
AT3G53668
AT5G59210
AT5G49620
AT4G28840
AT3G13980
AT1G52342
AT5G38470
AT3G12350
AT3G02610
AT3G10260
AT1G64590
AT2G19000
AT1G47710
AT4G32250
AT1G12620
AT1G67600
AT1G69280
AT3G49140
AT5G05470
AT3G59910
AT2G44430
AT1G80130
AT3G59930
AT2G44610
AT5G45900
AT2G46250
AT2G37090
AT2G21385
AT4G16144
AT5G58220
AT5G59060
AT1G06310
AT1G14350
AT2G39290
AT1G79410
AT5G49220
AT2G27210
AT1G02145
AT4G15396
AT1G01725
AT1G09570
AT1G48630
AT4G32210
AT5G19120
AT4G18610
AT5G66200
AT5G45890
AT4G26455
AT5G42100
AT3G21550
AT4G36240
AT5G19770
AT1G78420
AT5G43190
AT3G24870
AT1G22170
AT2G19400
AT3G01516
AT1G09390
AT5G37840
AT1G07880
AT1G08900
AT3G29130
AT5G27230
AT4G27730
AT1G56090
AT2G36985
AT4G22260
AT2G40740
AT1G18330
AT3G24450
AT2G45600
AT1G33270
AT1G79970
AT3G22680
AT4G32830
AT3G25820
AT1G74260
AT1G59840
AT3G55910
AT2G14560
AT5G10010
AT2G32130
AT4G16800
AT4G00150
AT1G26760
AT4G00500
AT2G23450
AT1G75710
AT2G40170
AT4G32650
AT5G57810
AT4G36110
AT5G53960
AT4G28290
AT3G47070
AT3G06710
AT5G56950
AT1G21630
AT4G30770
AT2G17270
AT1G16700
AT3G60770
AT5G65687
AT4G23660
AT1G49130
AT4G37120
AT3G47800
AT3G55170
AT5G30490
AT2G30520
AT3G47850
AT4G15910
AT5G41950
AT5G57740
AT3G13150
AT2G18560
AT1G69080
AT3G16110
AT4G32020
AT3G05670
AT1G76930
AT3G56550
AT5G05190
AT3G24050
AT1G55390
AT2G20440
AT3G15120
AT3G44670
AT3G47000
AT3G04720
AT5G58530
AT2G46710
AT1G36070
AT4G22430
AT1G75820
AT3G15270
AT1G65120
AT4G35790
AT3G11500
AT5G08350
AT2G22870
AT3G19770
AT2G35510
AT2G43040
AT3G42725
AT2G24390
AT2G39000
AT4G19490
AT3G04040
AT5G26749
AT1G52560
AT2G17780
AT1G47340
AT1G63990
AT3G21945
AT1G09490
AT5G48270
AT1G02850
AT3G21310
AT5G53080
AT1G55170
AT4G26050
AT2G22200
AT5G26910
AT4G15770
AT5G22980
AT4G04620
AT3G27120
AT5G23940
AT1G48520
AT1G06720
AT3G16895
AT3G44760
AT1G31320
AT4G27610
AT1G01750
AT3G62730
AT5G52820
AT2G38080
AT2G09970
AT1G68765
AT3G58810
AT4G09420
AT1G25472
AT5G20390
AT3G06895
AT2G46540
AT4G23400
AT4G13580
AT1G10130
AT1G17540
AT4G07950
AT5G14510
AT1G43666
AT1G28470
AT3G60780
AT5G62880
AT3G27620
AT4G36610
AT4G00550
AT4G09350
AT5G08340
AT3G05820
AT4G33840
AT3G61260
AT1G08810
AT3G63150
AT1G36380
AT1G18570
AT1G16320
AT1G79530
AT3G18880
AT2G45910
AT3G08000
AT1G09560
AT1G50920
AT4G24650
AT4G26450
AT1G50700
AT5G59500
AT2G47020
AT5G57030
AT1G70840
AT1G10417
AT1G03200
AT2G17630
AT1G64400
AT1G50730
AT3G11530
AT5G03360
AT1G16290
AT2G37435
AT1G64190
AT3G27940
AT5G66310
AT5G42820
AT2G37360
AT5G51960
AT1G13770
AT5G13030
AT4G19185
AT3G21055
AT5G52570
AT3G51350
AT4G00420
AT1G61810
AT1G16510
AT5G19470
AT5G12370
AT1G03240
AT5G06460
AT3G06130
AT3G11250
AT5G13140
AT2G06200
AT4G25890
AT5G47760
AT2G42570
AT2G36210
AT5G47435
AT5G22120
AT3G09930
AT5G26690
AT1G23060
AT4G25390
AT3G12410
AT4G37810
AT4G23590
AT2G37510
AT5G14370
AT3G01730
AT3G10010
AT5G63225
AT2G35330
AT4G14190
AT1G36000
AT2G17770
AT5G35090
AT2G18960
AT3G12110
AT3G15670
AT4G14430
AT2G01818
AT3G21460
AT1G72690
AT2G41490
AT1G63650
AT5G58860
AT1G04000
AT1G33480
AT4G15520
AT3G62230
AT3G20680
AT3G58990
AT4G39270
AT1G34320
AT3G27020
AT5G67200
AT1G53540
AT3G05935
AT5G09770
AT2G29440
AT3G47060
AT5G01120
AT2G37880
AT5G53895
AT1G60986
AT4G32910
AT1G71850
AT1G57790
AT1G43560
AT5G24160
AT3G28790
AT2G04378
AT2G46920
AT5G04330
AT4G11740
AT5G27730
AT5G44100
AT3G16980
AT3G55960
AT5G24970
AT2G01830
AT2G35410
AT1G09240
AT5G22940
AT3G55470
AT1G30515
AT1G43670
AT5G59240
AT5G51920
AT3G54450
AT5G25500
AT3G62930
AT5G54510
AT4G09140
AT3G48690
AT3G07440
AT2G27880
AT2G05755
AT1G66520
AT5G20670
AT1G48320
AT1G03070
AT3G01630
AT1G31420
AT1G14400
AT1G79310
AT3G24690
AT4G13220
AT3G17440
AT5G20165
AT3G56050
AT5G65950
AT1G68875
AT2G34355
AT5G37070
AT3G14400
AT1G03590
AT2G29390
AT1G28260
AT5G02460
AT1G61930
AT4G37470
AT1G07950
AT1G06030
AT1G74870
AT5G22380
AT3G51270
AT1G68340
AT2G36900
AT3G25150
AT4G12100
AT5G14450
AT5G44090
AT5G14020
AT5G46610
AT5G15060
AT1G48590
AT1G51540
AT2G21600
AT2G35520
AT4G37880
AT5G41790
AT3G49601
AT4G37590
AT1G56150
AT3G10330
AT4G36105
AT5G63040
AT1G50280
AT2G34390
AT1G51600
AT1G65440
AT4G30840
AT1G73655
AT5G16510
AT4G29570
AT3G45190
AT2G29660
AT5G47180
AT5G51340
AT5G17190
AT1G30620
AT5G23080
AT1G22650
AT5G49950
AT2G26480
AT3G60700
AT4G03090
AT1G31280
AT1G54680
AT1G14020
AT2G25420
AT3G09160
AT2G38370
AT4G22270
AT5G11270
AT5G23440
AT5G14380
AT5G06560
AT5G43100
AT5G04920
AT1G33590
AT3G26620
AT4G08530
AT4G21220
AT5G04000
AT3G07960
AT2G01220
AT1G80940
AT2G43430
AT2G01170
AT3G12800
AT5G50170
AT1G12064
AT2G40920
AT5G65870
AT5G22770
AT5G06780
AT2G23140
AT3G04470
AT5G35910
AT5G16800
AT4G04910
AT5G08170
AT5G14690
AT3G07580
AT4G38360
AT2G37130
AT5G27440
AT1G80680
AT5G56000
AT1G80950
AT2G30060
AT4G03115
AT1G35230
AT5G27760
AT3G57090
AT5G49230
AT1G71840
AT3G17300
AT4G30830
AT3G49740
AT2G42610
AT1G28370
AT1G62980
AT3G23080
AT4G37580
AT3G62422
AT2G38220
AT1G10370
AT1G53120
AT3G47540
AT3G05858
AT3G12740
AT4G36970
AT5G11920
AT1G78510
AT3G57320
AT4G27780
AT4G19950
AT2G32240
AT2G20820
AT5G62710
AT2G27130
AT2G02770
AT3G60820
AT1G47490
AT3G07780
AT3G04520
AT1G17890
AT1G21750
AT2G40110
AT5G61290
AT1G76240
AT2G18050
AT1G10200
AT4G09600
AT4G29470
AT3G15420
AT1G55670
AT1G64355
AT4G37070
AT2G02760
AT3G55330
AT2G22230
AT1G62421
AT3G13660
AT3G10080
AT1G67325
AT1G07290
AT3G01650
AT2G17980
AT1G26330
AT2G27710
AT1G56045
AT3G01660
AT5G46680
AT3G62180
AT1G48030
AT1G28410
AT3G09020
AT2G01970
AT3G53580
AT5G27150
AT3G50810
AT1G73965
AT4G20460
AT5G63400
AT5G21070
AT5G35560
AT3G19615
AT1G24620
AT3G55730
AT5G10600
AT3G62100
AT2G28060
AT2G36430
AT3G55010
AT1G75950
AT5G02890
AT5G65960
AT1G45170
AT1G06040
AT1G08120
AT3G25140
AT1G25510
AT4G31400
AT5G45610
AT1G58848
AT4G22513
AT5G20700
AT1G49730
AT5G14420
AT4G31380
AT2G01918
AT1G16530
AT4G15490
AT1G66080
AT1G17340
AT4G10310
AT3G13490
AT5G04490
AT5G08420
AT5G63180
AT5G51350
AT2G20210
AT3G10500
AT5G39940
AT5G09860
AT1G69250
AT3G50890
AT4G31860
AT1G19960
AT4G30990
AT4G39980
AT5G05210
AT1G55110
AT3G63120
AT5G25950
AT5G22530
AT3G23325
AT3G48880
AT1G28310
AT4G18810
AT4G03150
AT5G09410
AT5G56010
AT1G26290
AT4G26370
AT5G06290
AT2G29620
AT4G19630
AT4G30150
AT3G10985
AT1G69570
AT2G39180
AT1G05790
AT4G26000
AT1G07320
AT5G41685
AT5G24040
AT4G02550
AT3G49290
AT1G22860
AT1G01210
AT3G46450
AT4G22010
AT5G02820
AT5G33280
AT3G58470
AT5G54390
AT2G28090
AT3G57220
AT3G60470
AT1G09340
AT3G44940
AT3G55430
AT5G50940
AT4G21560
AT2G32180
AT5G03260
AT5G45330
AT4G28160
AT1G27040
AT2G20050
AT4G01410
AT5G63810
AT1G56720
AT2G47470
AT1G13810
AT3G25400
AT1G76590
AT3G02875
AT5G14360
AT5G56670
AT3G52120
AT3G28715
AT4G39070
AT5G10170
AT3G07330
AT1G50360
AT5G02600
AT3G52810
AT1G50010
AT5G16150
AT1G55230
AT3G55020
AT1G31120
AT1G48490
AT1G47530
AT4G32120
AT3G29760
AT4G24620
AT1G10710
AT3G15460
AT3G62300
AT2G30540
AT3G11720
AT5G45190
AT3G19130
AT3G17860
AT3G48320
AT2G38365
AT2G31680
AT1G51230
AT1G72980
AT2G37890
AT1G54385
AT4G17720
AT5G44920
AT1G17920
AT5G04260
AT3G11440
AT4G28030
AT1G02813
AT3G07500
AT2G28400
AT1G79650
AT5G55390
AT5G26670
AT2G16018
AT2G32530
AT2G27220
AT5G48175
AT5G17410
AT3G05880
AT2G39220
AT5G19660
AT3G62420
AT3G19830
AT1G12040
AT3G61550
AT5G20660
AT1G80120
AT1G03230
AT4G16000
AT4G23500
AT1G05410
AT3G26660
AT5G59820
AT2G26900
AT5G42146
AT1G03520
AT2G37310
AT4G17410
AT3G21340
AT3G20520
AT2G26430
AT2G34750
AT2G24040
AT5G25757
AT1G64980
AT1G75360
AT5G42280
AT5G03300
AT1G70790
AT1G12000
AT2G39990
AT5G23220
AT1G01080
AT3G18630
AT5G62270
AT5G46250
AT3G28130
AT5G48360
AT5G07550
AT3G05230
AT1G77210
AT1G53625
AT5G23250
AT1G68795
AT1G10740
AT3G61898
AT2G04240
AT1G62360
AT2G03750
AT1G45130
AT4G00480
AT3G17760
AT5G51800
AT5G20130
AT2G35860
AT1G20900
AT3G02125
AT5G13160
AT1G03090
AT1G72200
AT1G19850
AT1G15980
AT4G11070
AT3G51590
AT1G70610
AT1G07890
AT3G03210
AT2G02510
AT1G13480
AT1G80500
AT1G20320
AT5G25080
AT3G28070
AT5G20940
AT4G10110
AT1G50520
AT4G02570
AT3G20740
AT2G01930
AT1G77230
AT1G16310
AT4G38050
AT5G06760
AT2G32550
AT1G17160
AT3G46030
AT5G06910
AT3G23870
AT4G26840
AT1G40087
AT1G31130
AT5G44600
AT2G01800
AT1G06710
AT3G46430
AT4G12310
AT5G50260
AT5G39790
AT4G36020
AT1G73177
AT3G26744
AT3G05290
AT2G27450
AT5G47680
AT3G50440
AT1G22290
AT1G21310
AT5G12010
AT1G44446
AT4G36080
AT1G10660
AT2G26990
AT3G47860
AT5G19070
AT5G12400
AT1G63750
AT5G65320
AT1G32150
AT5G38290
AT1G35190
AT3G07520
AT2G43255
AT4G23010
AT3G12400
AT5G20950
AT3G50620
AT5G58140
AT2G38195
AT1G56350
AT1G28330
AT5G20200
AT3G49940
AT2G14960
AT1G70060
AT5G35220
AT5G25540
AT4G21250
AT1G60940
AT5G65690
AT5G67280
AT1G19000
AT4G32380
AT3G05100
AT1G48310
AT3G26630
AT1G18250
AT2G39795
AT1G49940
AT5G36810
AT2G44630
AT1G79900
AT2G16900
AT5G62630
AT5G55170
AT4G13110
AT3G19240
AT4G11080
AT4G09770
AT1G08210
AT3G44010
AT5G09600
AT3G27420
AT3G50900
AT1G34120
AT4G22920
AT2G24240
AT5G14970
AT5G07940
AT4G17270
AT2G35150
AT5G33210
AT4G29150
AT1G76610
AT1G35470
AT5G63470
AT3G55370
AT3G57070
AT3G10460
AT4G02120
AT2G44190
AT1G71500
AT3G54085
AT3G01090
AT2G27060
AT1G51310
AT3G27430
AT5G52250
AT1G59960
AT3G26618
AT3G17360
AT1G32170
AT5G35926
AT3G52660
AT4G29460
AT4G39480
AT1G16890
AT4G27180
AT5G23520
AT1G62820
AT4G32720
AT1G68870
AT2G41920
AT1G11170
AT2G36370
AT1G06400
AT3G10840
AT4G30550
AT5G53050
AT5G65360
AT2G26970
AT5G17560
AT2G03670
AT2G36970
AT3G04460
AT3G49370
AT5G48320
AT4G27150
AT1G75870
AT2G15170
AT2G29960
AT5G18930
AT1G60095
AT2G01990
AT4G20260
AT3G52930
AT1G14230
AT3G23740
AT1G76740
AT5G66800
AT5G38210
AT3G11650
AT1G80230
AT2G35795
AT4G12170
AT2G26510
AT1G48990
AT3G47295
AT1G78310
AT3G02800
AT2G29330
AT4G00540
AT5G16890
AT2G23350
AT3G56620
AT5G12900
AT1G28300
AT4G36940
AT4G02510
AT4G39040
AT1G01420
```
