## Supplementary material for "A comprehensive map of preferentially located motifs reveals distinct proximal *cis*-regulatory elements in plants": GCTACCCT_containing_gene_set.txt

```
#Occurences of GCTACCCT between -431 and -396 (positions relative to the transcription start site)
#7 sequences with GCTACCCT in this interval
#0.03% of the sequences in promoter set with GCTACCCT (set with 20573 sequences)
AT1G71480
AT4G22990
AT3G08590
AT2G07776
AT1G16180
AT1G48470
AT3G07220
```
