## Supplementary material for "A comprehensive map of preferentially located motifs reveals distinct proximal *cis*-regulatory elements in plants": GCTACGGT_containing_gene_set.txt

```
#Occurences of GCTACGGT between 238 and 374 (positions relative to the transcription start site)
#48 sequences with GCTACGGT in this interval
#0.23% of the sequences in promoter set with GCTACGGT (set with 20573 sequences)
AT5G59550
AT5G14130
AT4G15800
AT3G58460
AT3G46780
AT3G21865
AT3G20865
AT5G19260
AT5G40330
AT4G33270
AT2G26260
AT5G49730
AT1G18680
AT1G06760
AT3G53770
AT5G66400
AT5G49740
AT2G01690
AT3G23560
AT5G64090
AT3G25805
AT4G21410
AT1G09950
AT1G52342
AT1G66180
AT5G14180
AT5G02550
AT3G59610
AT5G05180
AT3G54950
AT1G61550
AT3G24040
AT5G55480
AT1G58225
AT1G77630
AT5G07970
AT2G26650
AT3G18490
AT1G49160
AT4G30662
AT2G16050
AT3G50050
AT2G20310
AT3G05490
AT1G75160
AT2G21660
AT3G06750
AT3G11690
```
