## Supplementary material for "A comprehensive map of preferentially located motifs reveals distinct proximal *cis*-regulatory elements in plants": GCTAGCTG_containing_gene_set.txt

```
#Occurences of GCTAGCTG between 385 and 439 (positions relative to the transcription start site)
#31 sequences with GCTAGCTG in this interval
#0.15% of the sequences in promoter set with GCTAGCTG (set with 20573 sequences)
AT2G24860
AT3G15360
AT2G44290
AT4G09010
AT2G43340
AT1G68552
AT1G06700
AT1G16920
AT1G79390
AT5G39680
AT1G50520
AT1G48570
AT1G29200
AT2G21300
AT3G12520
AT1G68550
AT3G59470
AT5G15640
AT3G59550
AT5G18550
AT1G65390
AT1G03030
AT1G23750
AT2G39110
AT3G02970
AT3G20780
AT1G43890
AT5G07180
AT1G09060
AT3G09440
AT2G30740
```
