## Supplementary material for "A comprehensive map of preferentially located motifs reveals distinct proximal *cis*-regulatory elements in plants": GCTAGGGC_containing_gene_set.txt

```
#Occurences of GCTAGGGC between 304 and 409 (positions relative to the transcription start site)
#26 sequences with GCTAGGGC in this interval
#0.13% of the sequences in promoter set with GCTAGGGC (set with 20573 sequences)
AT1G75030
AT2G21500
AT4G38550
AT3G22570
AT4G16900
AT5G57570
AT5G46770
AT1G52680
AT1G17380
AT2G02140
AT1G48480
AT5G46950
AT3G18200
AT3G21760
AT1G25420
AT1G02840
AT2G20490
AT3G21080
AT5G53830
AT1G06120
AT4G02430
AT2G07785
AT1G06090
AT1G12775
AT1G51360
AT2G20940
```
