## Supplementary material for "A comprehensive map of preferentially located motifs reveals distinct proximal *cis*-regulatory elements in plants": GCTAGGT_containing_gene_set.txt

```
#Occurences of GCTAGGT between 345 and 412 (positions relative to the transcription start site)
#76 sequences with GCTAGGT in this interval
#0.37% of the sequences in promoter set with GCTAGGT (set with 20573 sequences)
AT2G20920
AT3G55950
AT3G20110
AT5G47390
AT1G08500
AT4G09150
AT1G03970
AT5G48800
AT4G25970
AT1G02680
AT1G68410
AT3G16050
AT5G44250
AT3G47950
AT1G71980
AT1G27950
AT5G50110
AT1G25350
AT5G44080
AT1G66150
AT5G17710
AT5G58370
AT4G15760
AT5G46060
AT4G19410
AT1G42480
AT1G55230
AT3G13860
AT1G36980
AT2G42140
AT4G15890
AT2G35800
AT5G25930
AT1G65270
AT2G38420
AT3G20440
AT5G01530
AT1G28320
AT4G23060
AT4G01030
AT3G23750
AT5G45500
AT1G17050
AT3G11000
AT3G59700
AT4G14385
AT5G12120
AT1G21090
AT1G27460
AT1G16400
AT5G65550
AT5G41580
AT1G53165
AT3G25890
AT3G54700
AT2G01850
AT3G29390
AT3G21370
AT1G70630
AT2G04800
AT3G63210
AT3G19830
AT4G25420
AT3G27960
AT5G37750
AT5G55060
AT5G26820
AT3G22820
AT1G07790
AT1G28260
AT1G20730
AT2G07725
AT1G63930
AT5G57360
AT4G02050
AT4G12730
```
