## Supplementary material for "A comprehensive map of preferentially located motifs reveals distinct proximal *cis*-regulatory elements in plants": GCTAGGTC_containing_gene_set.txt

```
#Occurences of GCTAGGTC between 307 and 383 (positions relative to the transcription start site)
#16 sequences with GCTAGGTC in this interval
#0.08% of the sequences in promoter set with GCTAGGTC (set with 20573 sequences)
AT3G50750
AT5G44080
AT4G23060
AT1G44760
AT3G59740
AT1G53165
AT1G71980
AT5G37750
AT2G07725
AT4G12730
AT5G25930
AT3G03000
AT4G14385
AT1G08500
AT1G15360
AT4G25970
```
