## Supplementary material for "A comprehensive map of preferentially located motifs reveals distinct proximal *cis*-regulatory elements in plants": GCTATCTG_containing_gene_set.txt

```
#Occurences of GCTATCTG between 296 and 321 (positions relative to the transcription start site)
#15 sequences with GCTATCTG in this interval
#0.07% of the sequences in promoter set with GCTATCTG (set with 20573 sequences)
AT5G53420
AT1G29952
AT2G39830
AT3G43220
AT1G53785
AT5G16890
AT1G29950
AT3G54640
AT1G29951
AT1G02110
AT5G08370
AT5G12240
AT1G06690
AT5G03050
AT4G18205
```
