## Supplementary material for "A comprehensive map of preferentially located motifs reveals distinct proximal *cis*-regulatory elements in plants": GCTATGGA_containing_gene_set.txt

```
#Occurences of GCTATGGA between 261 and 320 (positions relative to the transcription start site)
#63 sequences with GCTATGGA in this interval
#0.31% of the sequences in promoter set with GCTATGGA (set with 20573 sequences)
AT3G20500
AT5G54610
AT5G18440
AT3G02840
AT5G64010
AT1G02580
AT2G39380
AT4G32980
AT1G14130
AT3G54610
AT3G16940
AT1G19350
AT5G65650
AT3G11180
AT3G13898
AT1G47840
AT3G59050
AT4G33200
AT2G03740
AT5G62940
AT3G50240
AT5G40850
AT4G16141
AT1G51620
AT5G46730
AT5G61310
AT2G46770
AT3G27430
AT1G24600
AT1G07680
AT3G23690
AT2G23460
AT5G62980
AT5G48390
AT4G31080
AT3G05810
AT2G30350
AT5G66470
AT1G24290
AT4G13370
AT1G71110
AT1G76540
AT4G29530
AT3G05770
AT1G01200
AT1G18370
AT5G61340
AT3G59052
AT5G25760
AT1G24070
AT3G02000
AT3G25470
AT1G80460
AT1G05010
AT4G30050
AT4G30820
AT4G34110
AT1G06000
AT1G67856
AT5G19590
AT3G45170
AT1G21880
AT5G64400
```
