## Supplementary material for "A comprehensive map of preferentially located motifs reveals distinct proximal *cis*-regulatory elements in plants": GCTATTGC_containing_gene_set.txt

```
#Occurences of GCTATTGC between 223 and 241 (positions relative to the transcription start site)
#15 sequences with GCTATTGC in this interval
#0.07% of the sequences in promoter set with GCTATTGC (set with 20573 sequences)
AT1G33700
AT1G71430
AT3G09940
AT2G03720
AT4G31310
AT3G50110
AT5G48060
AT5G53750
AT5G18900
AT3G49560
AT1G64850
AT4G21065
AT1G11270
AT3G24982
AT3G53200
```
