## Supplementary material for "A comprehensive map of preferentially located motifs reveals distinct proximal *cis*-regulatory elements in plants": GCTCACCC_containing_gene_set.txt

```
#Occurences of GCTCACCC between 312 and 379 (positions relative to the transcription start site)
#16 sequences with GCTCACCC in this interval
#0.08% of the sequences in promoter set with GCTCACCC (set with 20573 sequences)
AT5G66490
AT3G46660
AT5G55560
AT2G47650
AT2G48075
AT4G34900
AT2G35060
AT4G27620
AT2G40780
AT4G34890
AT5G27030
AT4G26190
AT5G49360
AT1G25280
AT5G18520
AT1G21450
```
