## Supplementary material for "A comprehensive map of preferentially located motifs reveals distinct proximal *cis*-regulatory elements in plants": GCTCAGGC_containing_gene_set.txt

```
#Occurences of GCTCAGGC between 193 and 309 (positions relative to the transcription start site)
#60 sequences with GCTCAGGC in this interval
#0.29% of the sequences in promoter set with GCTCAGGC (set with 20573 sequences)
AT1G20550
AT1G22990
AT1G34350
AT5G24320
AT1G20780
AT5G22800
AT2G24060
AT5G64130
AT3G05490
AT3G22530
AT5G38640
AT1G57820
AT3G43540
AT5G15800
AT1G13790
AT3G06380
AT1G22740
AT5G36250
AT5G16320
AT3G04010
AT2G28940
AT3G23060
AT1G14380
AT4G15800
AT2G45800
AT4G25672
AT4G20830
AT4G35410
AT1G36320
AT2G40030
AT2G42350
AT3G04610
AT1G68660
AT1G12140
AT4G23700
AT1G73630
AT3G52890
AT4G26520
AT5G08790
AT3G10820
AT5G22070
AT2G38020
AT5G38630
AT1G02900
AT4G14770
AT1G52530
AT4G26530
AT2G01530
AT3G16570
AT2G40400
AT4G25692
AT5G20720
AT1G74310
AT1G74730
AT5G57930
AT4G25690
AT1G24090
AT4G16100
AT1G09230
AT1G12845
```
