## Supplementary material for "A comprehensive map of preferentially located motifs reveals distinct proximal *cis*-regulatory elements in plants": GCTCATG_containing_gene_set.txt

```
#Occurences of GCTCATG between 191 and 323 (positions relative to the transcription start site)
#352 sequences with GCTCATG in this interval
#1.71% of the sequences in promoter set with GCTCATG (set with 20573 sequences)
AT2G30070
AT1G21410
AT5G58670
AT1G22830
AT1G18750
AT3G58650
AT1G04560
AT5G58730
AT2G03120
AT5G04060
AT1G62840
AT3G46740
AT3G58810
AT3G16570
AT4G10320
AT3G57170
AT1G06070
AT1G04700
AT5G52240
AT3G10730
AT5G65300
AT3G14100
AT5G65840
AT5G23570
AT3G25120
AT4G10960
AT1G29960
AT3G19480
AT5G38520
AT4G20310
AT4G36400
AT4G37810
AT2G29530
AT1G22990
AT5G22330
AT3G62590
AT1G52440
AT1G74420
AT3G61940
AT1G51250
AT4G36420
AT5G52370
AT2G33835
AT5G38180
AT3G54290
AT3G26980
AT3G53720
AT1G69070
AT3G12270
AT3G29320
AT5G24810
AT3G43190
AT3G47000
AT5G63000
AT1G48900
AT5G62930
AT1G20470
AT3G18770
AT2G03640
AT2G32690
AT3G16250
AT2G42240
AT1G79080
AT1G29560
AT2G41920
AT2G22780
AT3G01570
AT5G47370
AT1G20220
AT1G11320
AT3G60540
AT2G38420
AT4G37510
AT1G13030
AT5G47830
AT4G16563
AT5G26220
AT2G39010
AT2G32090
AT1G55300
AT3G17410
AT1G54020
AT1G15310
AT3G50430
AT3G61030
AT4G16780
AT1G54380
AT5G18580
AT2G26520
AT1G09700
AT1G51620
AT2G18700
AT3G55250
AT1G74720
AT3G06540
AT4G38910
AT1G53730
AT1G01040
AT3G59900
AT2G32270
AT3G58900
AT2G36320
AT1G80133
AT1G30070
AT3G12980
AT1G77500
AT2G21090
AT1G74060
AT4G34730
AT1G03470
AT4G28110
AT3G05858
AT5G59090
AT2G38740
AT4G06599
AT1G20910
AT1G69295
AT1G17830
AT2G32920
AT1G03950
AT1G11330
AT5G47850
AT3G62980
AT5G62430
AT5G05760
AT2G37585
AT2G05260
AT1G03970
AT5G11380
AT1G15060
AT1G22930
AT2G42560
AT2G37340
AT4G06676
AT5G10620
AT5G41650
AT1G59520
AT4G38620
AT1G05580
AT5G56300
AT2G43360
AT3G16290
AT2G40890
AT3G43440
AT3G22425
AT2G45070
AT2G06200
AT4G02570
AT3G44610
AT1G48210
AT2G46850
AT2G28790
AT2G21630
AT3G23760
AT4G27730
AT3G25410
AT1G67570
AT1G17370
AT1G43670
AT5G62480
AT2G31865
AT4G23493
AT4G02620
AT2G46030
AT1G26610
AT2G39830
AT1G14910
AT1G79180
AT3G48610
AT4G33680
AT5G15280
AT2G03520
AT1G27040
AT2G04115
AT2G19310
AT5G09976
AT5G41120
AT4G16160
AT2G46800
AT2G31380
AT4G39480
AT2G46130
AT3G48530
AT3G15090
AT1G08120
AT5G25570
AT2G48075
AT5G58700
AT1G04900
AT2G33310
AT5G12420
AT2G43330
AT1G64530
AT3G04110
AT3G10200
AT3G60350
AT1G27070
AT5G06780
AT4G21810
AT1G22380
AT1G66860
AT3G14230
AT5G20635
AT5G18440
AT3G02390
AT1G12320
AT2G44100
AT2G02960
AT5G13370
AT4G18940
AT1G15460
AT5G46190
AT5G25210
AT5G13380
AT5G43460
AT5G02920
AT3G53760
AT2G37870
AT5G52100
AT1G55900
AT1G12140
AT4G00450
AT1G48990
AT4G08280
AT5G20870
AT5G15510
AT1G47128
AT3G09640
AT4G14080
AT1G48220
AT3G02493
AT4G36240
AT1G13290
AT4G29100
AT1G43910
AT4G24175
AT5G38360
AT5G24230
AT4G08590
AT3G61890
AT5G08270
AT3G27620
AT5G07370
AT1G58242
AT3G53170
AT5G66300
AT5G51560
AT4G29700
AT2G32870
AT3G07040
AT2G04032
AT4G29720
AT5G05460
AT4G37240
AT4G30880
AT2G23200
AT2G41360
AT1G61320
AT2G41080
AT3G08947
AT3G28660
AT2G27550
AT5G45680
AT5G42230
AT1G58280
AT4G39330
AT4G10955
AT2G29540
AT2G36990
AT5G06770
AT5G15820
AT2G10608
AT1G20100
AT3G49740
AT5G06000
AT2G41760
AT5G10010
AT1G33480
AT2G24520
AT1G54310
AT5G48530
AT2G28085
AT1G64580
AT4G09010
AT3G57450
AT1G51370
AT3G26510
AT3G52155
AT3G56290
AT3G60280
AT3G27660
AT1G66320
AT3G15357
AT1G58030
AT5G58630
AT1G27730
AT1G68690
AT5G37478
AT1G08780
AT1G53910
AT1G09000
AT2G47040
AT1G64000
AT1G22640
AT5G44690
AT1G33790
AT4G16520
AT1G74050
AT5G57500
AT1G15215
AT5G41130
AT3G45100
AT3G22170
AT4G21190
AT3G05220
AT4G18990
AT5G46050
AT3G47833
AT5G52800
AT2G16385
AT2G05920
AT5G43430
AT5G48485
AT1G22470
AT3G48700
AT5G44170
AT2G20100
AT1G64350
AT3G59210
AT4G13750
AT4G29190
AT4G29120
AT5G53890
AT1G78270
AT3G01680
AT1G74540
AT5G22640
AT5G06510
AT1G77000
AT4G38495
AT1G02430
AT3G54470
AT1G55630
AT5G48800
AT5G41620
AT5G13360
AT5G09920
AT5G04045
AT4G32170
AT3G15790
AT2G32460
AT3G53510
```
