## Supplementary material for "A comprehensive map of preferentially located motifs reveals distinct proximal *cis*-regulatory elements in plants": GCTCATGA_containing_gene_set.txt

```
#Occurences of GCTCATGA between 193 and 307 (positions relative to the transcription start site)
#113 sequences with GCTCATGA in this interval
#0.55% of the sequences in promoter set with GCTCATGA (set with 20573 sequences)
AT2G28790
AT1G21410
AT5G53890
AT2G19310
AT5G13380
AT3G25120
AT5G41130
AT1G29960
AT5G05760
AT2G04032
AT1G79080
AT3G48700
AT1G14910
AT2G31865
AT1G22830
AT1G27730
AT2G32090
AT1G64580
AT3G43190
AT2G03120
AT1G52440
AT1G05580
AT3G02493
AT2G46800
AT2G39010
AT5G11380
AT1G13290
AT2G20100
AT2G27550
AT4G00450
AT4G27730
AT3G28660
AT1G12140
AT3G27660
AT1G33790
AT1G69070
AT3G60540
AT3G47833
AT4G29700
AT4G18990
AT5G10010
AT1G29560
AT3G01570
AT3G58900
AT3G15090
AT3G61940
AT5G25570
AT3G14230
AT2G43330
AT3G19480
AT4G29100
AT5G62930
AT3G27620
AT5G44170
AT3G57450
AT3G16570
AT2G46850
AT2G30070
AT2G41920
AT4G34730
AT4G02620
AT1G22640
AT3G16250
AT3G10200
AT5G58700
AT1G77500
AT3G54290
AT5G09920
AT2G05920
AT2G41080
AT4G02570
AT2G44100
AT5G44690
AT4G08590
AT3G02390
AT3G15790
AT5G41120
AT1G20100
AT1G55630
AT4G21190
AT2G45070
AT4G14080
AT5G56300
AT5G48800
AT5G38360
AT3G60280
AT5G58630
AT3G61030
AT5G48530
AT5G18580
AT2G28085
AT5G51560
AT5G63000
AT4G24175
AT2G33310
AT2G37870
AT2G41360
AT3G48610
AT3G55250
AT2G39830
AT4G29720
AT5G13370
AT3G25410
AT1G47128
AT3G62980
AT2G23200
AT5G46050
AT1G79180
AT1G48220
AT3G54470
AT4G36240
AT1G26610
AT2G22780
```
