## Supplementary material for "A comprehensive map of preferentially located motifs reveals distinct proximal *cis*-regulatory elements in plants": GCTCCGGA_containing_gene_set.txt

```
#Occurences of GCTCCGGA between 305 and 346 (positions relative to the transcription start site)
#20 sequences with GCTCCGGA in this interval
#0.10% of the sequences in promoter set with GCTCCGGA (set with 20573 sequences)
AT3G11220
AT2G44010
AT5G11970
AT4G39800
AT5G57785
AT5G49930
AT3G43150
AT1G65010
AT1G69510
AT5G41610
AT1G07750
AT1G72840
AT2G38360
AT5G65683
AT5G05960
AT3G56160
AT1G35230
AT1G16730
AT3G61920
AT2G39580
```
