## Supplementary material for "A comprehensive map of preferentially located motifs reveals distinct proximal *cis*-regulatory elements in plants": GCTCCTAA_containing_gene_set.txt

```
#Occurences of GCTCCTAA between 357 and 449 (positions relative to the transcription start site)
#65 sequences with GCTCCTAA in this interval
#0.32% of the sequences in promoter set with GCTCCTAA (set with 20573 sequences)
AT1G68220
AT3G03090
AT3G07090
AT5G10290
AT5G57000
AT1G72130
AT5G07490
AT4G05110
AT1G73500
AT5G58870
AT4G30850
AT5G28463
AT5G37055
AT5G10990
AT4G30310
AT1G67630
AT1G16180
AT1G22710
AT1G28230
AT4G12730
AT3G08970
AT3G17530
AT2G31610
AT3G24660
AT5G02660
AT5G37630
AT5G65490
AT5G02010
AT1G65032
AT1G80460
AT5G13820
AT3G16565
AT4G05120
AT1G72140
AT5G64270
AT3G32040
AT4G01660
AT2G38940
AT5G16680
AT5G63280
AT4G12910
AT2G20300
AT1G24290
AT1G03730
AT5G41650
AT4G16447
AT3G06460
AT1G26170
AT1G33430
AT2G38070
AT1G75190
AT5G41220
AT3G51080
AT1G28290
AT5G13970
AT1G20330
AT5G18440
AT1G22990
AT1G64185
AT5G42660
AT5G26650
AT4G29800
AT5G13580
AT3G25030
AT1G70260
```
