## Supplementary material for "A comprehensive map of preferentially located motifs reveals distinct proximal *cis*-regulatory elements in plants": GCTCCTGT_containing_gene_set.txt

```
#Occurences of GCTCCTGT between 314 and 426 (positions relative to the transcription start site)
#75 sequences with GCTCCTGT in this interval
#0.36% of the sequences in promoter set with GCTCCTGT (set with 20573 sequences)
AT3G55140
AT2G04080
AT2G48000
AT1G52530
AT1G29320
AT4G36940
AT4G25630
AT5G54855
AT1G48330
AT2G32200
AT2G28900
AT5G23150
AT5G27395
AT1G16520
AT4G19900
AT3G53400
AT5G48240
AT3G02120
AT5G27720
AT3G53010
AT5G14080
AT5G47520
AT2G41430
AT5G01710
AT1G11650
AT4G00440
AT3G03380
AT4G16143
AT5G09660
AT5G44390
AT1G31800
AT2G02590
AT5G02010
AT4G01280
AT5G46570
AT4G15080
AT3G24660
AT2G03800
AT2G38720
AT1G75900
AT3G52950
AT4G35010
AT5G23750
AT1G13390
AT4G14900
AT5G19880
AT3G58030
AT3G13570
AT2G27650
AT3G62120
AT1G02080
AT2G25620
AT1G65610
AT2G41990
AT5G23970
AT3G53402
AT5G01712
AT4G32460
AT5G58150
AT3G24830
AT1G06830
AT2G42440
AT3G01370
AT2G16730
AT2G04040
AT1G54470
AT1G09280
AT1G06890
AT2G24280
AT5G39090
AT5G16720
AT4G17215
AT4G32080
AT2G41520
AT1G17160
```
