## Supplementary material for "A comprehensive map of preferentially located motifs reveals distinct proximal *cis*-regulatory elements in plants": GCTCGGAT_containing_gene_set.txt

```
#Occurences of GCTCGGAT between 278 and 397 (positions relative to the transcription start site)
#55 sequences with GCTCGGAT in this interval
#0.27% of the sequences in promoter set with GCTCGGAT (set with 20573 sequences)
AT4G14605
AT2G44500
AT3G19160
AT4G15690
AT2G47320
AT1G11590
AT3G56010
AT5G37730
AT5G67470
AT4G02510
AT5G60548
AT3G20200
AT4G00355
AT1G31790
AT3G25140
AT2G18120
AT5G10330
AT1G52360
AT4G29260
AT3G19800
AT5G13160
AT5G12890
AT3G59950
AT1G60970
AT5G60550
AT5G57625
AT2G34010
AT5G30490
AT1G17410
AT1G14400
AT1G73680
AT4G34310
AT3G18380
AT5G65220
AT1G71920
AT4G37560
AT1G51220
AT1G33780
AT5G54050
AT5G51210
AT3G13690
AT5G07590
AT2G16900
AT5G04460
AT1G66460
AT1G19086
AT5G03680
AT1G27740
AT2G03480
AT1G67190
AT2G36485
AT5G66470
AT2G39710
AT5G48810
AT3G14000
```
