## Supplementary material for "A comprehensive map of preferentially located motifs reveals distinct proximal *cis*-regulatory elements in plants": GCTCGTAT_containing_gene_set.txt

```
#Occurences of GCTCGTAT between 233 and 296 (positions relative to the transcription start site)
#23 sequences with GCTCGTAT in this interval
#0.11% of the sequences in promoter set with GCTCGTAT (set with 20573 sequences)
AT4G27745
AT5G40500
AT5G39250
AT1G73450
AT3G09050
AT4G32770
AT5G01330
AT3G18520
AT1G18030
AT1G56150
AT1G01040
AT1G28290
AT2G40550
AT5G65380
AT2G35360
AT1G11765
AT4G33070
AT1G41830
AT5G17160
AT5G41000
AT1G77660
AT2G05520
AT1G11450
```
