## Supplementary material for "A comprehensive map of preferentially located motifs reveals distinct proximal *cis*-regulatory elements in plants": GCTCTAC_containing_gene_set.txt

```
#Occurences of GCTCTAC between 264 and 296 (positions relative to the transcription start site)
#53 sequences with GCTCTAC in this interval
#0.26% of the sequences in promoter set with GCTCTAC (set with 20573 sequences)
AT4G23140
AT1G27410
AT3G10970
AT2G20400
AT3G16860
AT4G32785
AT3G45960
AT3G21390
AT4G34000
AT2G24170
AT2G15490
AT1G47265
AT3G07670
AT5G10630
AT5G13480
AT5G05350
AT3G13550
AT5G16390
AT3G07740
AT5G22600
AT3G57890
AT3G04790
AT5G08050
AT5G67090
AT3G25800
AT3G26410
AT3G23955
AT4G11040
AT1G26100
AT1G79530
AT3G63540
AT3G26280
AT2G37700
AT1G27760
AT5G25340
AT5G28920
AT1G45160
AT1G07020
AT5G62470
AT1G06515
AT5G02660
AT2G15480
AT3G49620
AT4G11270
AT1G67840
AT4G33495
AT4G25960
AT5G13850
AT1G71300
AT5G05800
AT1G29070
AT1G49850
AT1G75980
```
