## Supplementary material for "A comprehensive map of preferentially located motifs reveals distinct proximal *cis*-regulatory elements in plants": GCTCTCAC_containing_gene_set.txt

```
#Occurences of GCTCTCAC between 190 and 326 (positions relative to the transcription start site)
#91 sequences with GCTCTCAC in this interval
#0.44% of the sequences in promoter set with GCTCTCAC (set with 20573 sequences)
AT4G15450
AT5G52500
AT1G54360
AT1G03110
AT3G49120
AT1G70680
AT5G64390
AT1G51310
AT1G01730
AT2G04220
AT4G00165
AT4G33740
AT2G25270
AT5G38700
AT2G05840
AT3G02770
AT1G05055
AT4G10270
AT5G14800
AT1G45229
AT3G53440
AT1G10170
AT1G49140
AT1G45000
AT4G22505
AT1G65000
AT2G42340
AT3G18480
AT5G07590
AT2G36750
AT1G61410
AT3G23920
AT1G79520
AT3G27230
AT5G11310
AT5G07180
AT5G26940
AT1G70670
AT5G57770
AT1G74730
AT3G13560
AT5G11070
AT2G16500
AT4G02440
AT5G16450
AT5G54130
AT3G14840
AT3G23790
AT4G09520
AT1G05780
AT1G11850
AT4G33355
AT5G42270
AT3G52930
AT3G59380
AT1G08380
AT3G07440
AT2G31710
AT1G09330
AT5G37510
AT1G30360
AT1G28420
AT1G03600
AT4G02510
AT3G46020
AT2G44940
AT4G24650
AT2G41020
AT5G35430
AT3G10912
AT5G07571
AT1G30510
AT5G48010
AT3G32930
AT5G50210
AT1G21920
AT5G44200
AT5G18020
AT2G35930
AT1G11915
AT5G14600
AT4G20310
AT4G26550
AT3G10910
AT1G14810
AT5G57250
AT5G66820
AT1G54450
AT4G16160
AT1G17290
AT1G64700
```
