## Supplementary material for "A comprehensive map of preferentially located motifs reveals distinct proximal *cis*-regulatory elements in plants": GCTCTCGG_containing_gene_set.txt

```
#Occurences of GCTCTCGG between 385 and 420 (positions relative to the transcription start site)
#23 sequences with GCTCTCGG in this interval
#0.11% of the sequences in promoter set with GCTCTCGG (set with 20573 sequences)
AT1G10370
AT1G25150
AT1G70370
AT2G40760
AT2G44120
AT3G57390
AT1G72700
AT1G23330
AT1G25055
AT1G80110
AT2G47670
AT1G24881
AT5G56750
AT3G18050
AT3G19780
AT1G27730
AT5G67570
AT4G14440
AT1G24800
AT2G04380
AT1G64960
AT5G26880
AT3G61160
```
