## Supplementary material for "A comprehensive map of preferentially located motifs reveals distinct proximal *cis*-regulatory elements in plants": GCTCTTCA_containing_gene_set.txt

```
#Occurences of GCTCTTCA between 214 and 289 (positions relative to the transcription start site)
#123 sequences with GCTCTTCA in this interval
#0.60% of the sequences in promoter set with GCTCTTCA (set with 20573 sequences)
AT3G07670
AT3G04180
AT3G61150
AT1G64700
AT5G51740
AT2G34690
AT5G25900
AT3G18090
AT3G02840
AT3G63170
AT1G06960
AT1G18850
AT5G19870
AT5G22440
AT1G13370
AT4G33800
AT5G15520
AT1G48530
AT5G27430
AT3G05340
AT3G58150
AT2G41610
AT2G12550
AT5G07470
AT5G55120
AT4G20300
AT5G25160
AT3G05020
AT1G16840
AT1G62780
AT4G23890
AT1G74360
AT2G35130
AT1G19110
AT5G01710
AT1G18460
AT3G18870
AT2G42390
AT1G78890
AT5G23790
AT5G13280
AT4G04360
AT4G18570
AT3G17410
AT5G11780
AT5G60610
AT2G28480
AT4G15930
AT1G10700
AT5G34940
AT2G02930
AT2G35880
AT2G47060
AT3G03130
AT1G60080
AT2G28860
AT1G20300
AT1G31480
AT5G23210
AT2G24500
AT5G26200
AT3G14990
AT5G62930
AT2G17740
AT4G22900
AT2G35040
AT1G29900
AT3G22845
AT2G42490
AT3G49560
AT4G18010
AT4G37560
AT1G09200
AT3G27510
AT4G00430
AT4G36090
AT2G43280
AT3G53020
AT1G28110
AT5G55500
AT3G51640
AT3G25430
AT1G75335
AT2G43760
AT1G28200
AT4G21890
AT4G30810
AT1G52825
AT4G12010
AT2G26740
AT5G48800
AT5G01712
AT2G27530
AT5G52380
AT1G77180
AT4G33040
AT4G22280
AT1G75190
AT3G63450
AT1G31490
AT4G01570
AT3G53510
AT3G61530
AT5G65750
AT5G13760
AT5G13300
AT4G32770
AT3G47800
AT4G08480
AT5G41900
AT3G03780
AT3G06960
AT5G43350
AT3G02250
AT5G26830
AT1G16260
AT2G44940
AT2G36900
AT3G04260
AT4G36280
AT1G09415
AT2G40100
AT5G49320
```
