## Supplementary material for "A comprehensive map of preferentially located motifs reveals distinct proximal *cis*-regulatory elements in plants": GCTGAAGG_containing_gene_set.txt

```
#Occurences of GCTGAAGG between 240 and 312 (positions relative to the transcription start site)
#71 sequences with GCTGAAGG in this interval
#0.35% of the sequences in promoter set with GCTGAAGG (set with 20573 sequences)
AT3G07310
AT3G25180
AT3G01990
AT5G13280
AT4G18960
AT1G06870
AT3G56230
AT1G63300
AT1G28300
AT1G09230
AT2G38650
AT4G26230
AT3G29170
AT3G47690
AT5G23740
AT4G15950
AT1G45231
AT4G19460
AT5G08570
AT5G17710
AT5G53080
AT5G19770
AT3G59820
AT5G24320
AT4G18060
AT3G07160
AT5G06050
AT4G21090
AT1G73840
AT4G29420
AT3G07670
AT3G04450
AT5G61990
AT3G12510
AT2G45280
AT1G04820
AT5G46940
AT3G02780
AT4G17520
AT5G01990
AT1G60230
AT2G38780
AT3G21945
AT2G43250
AT1G80050
AT4G30480
AT1G05820
AT3G14420
AT5G56010
AT5G19780
AT1G15950
AT5G07400
AT4G28600
AT3G58790
AT5G24160
AT3G10620
AT2G40520
AT1G08550
AT1G62130
AT3G02610
AT1G77120
AT5G42300
AT1G65280
AT1G33430
AT5G24740
AT2G28140
AT4G25800
AT4G38690
AT5G41330
AT2G06990
AT5G09230
```
