## Supplementary material for "A comprehensive map of preferentially located motifs reveals distinct proximal *cis*-regulatory elements in plants": GCTGACAA_containing_gene_set.txt

```
#Occurences of GCTGACAA between 352 and 439 (positions relative to the transcription start site)
#52 sequences with GCTGACAA in this interval
#0.25% of the sequences in promoter set with GCTGACAA (set with 20573 sequences)
AT5G67460
AT2G26690
AT2G46710
AT4G02733
AT2G26810
AT5G16490
AT1G69340
AT3G22240
AT2G34970
AT5G53470
AT3G55280
AT1G80865
AT5G10360
AT3G23660
AT2G39435
AT1G26810
AT3G12650
AT1G14710
AT2G26840
AT4G27990
AT2G44890
AT5G42820
AT5G03170
AT4G39320
AT5G42630
AT2G37000
AT5G19130
AT1G33590
AT1G16470
AT3G62780
AT3G55140
AT1G20330
AT2G41290
AT5G19150
AT1G45976
AT1G52320
AT4G35530
AT5G13960
AT1G12290
AT1G63080
AT2G41130
AT3G12050
AT5G07690
AT3G03270
AT4G30074
AT1G01670
AT1G67990
AT2G42040
AT1G31550
AT1G20780
AT4G30650
AT4G31700
```
