## Supplementary material for "A comprehensive map of preferentially located motifs reveals distinct proximal *cis*-regulatory elements in plants": GCTGATGA_containing_gene_set.txt

```
#Occurences of GCTGATGA between 249 and 353 (positions relative to the transcription start site)
#192 sequences with GCTGATGA in this interval
#0.93% of the sequences in promoter set with GCTGATGA (set with 20573 sequences)
AT3G03460
AT2G18790
AT5G66610
AT3G04550
AT4G03210
AT4G38900
AT4G02530
AT5G59140
AT3G46830
AT4G04890
AT5G01700
AT4G34670
AT1G74170
AT5G14000
AT5G04320
AT1G09630
AT5G47590
AT2G45510
AT3G18030
AT1G06910
AT5G52410
AT1G09370
AT3G60490
AT1G18010
AT4G02070
AT5G45440
AT5G42870
AT3G15180
AT2G35930
AT1G52300
AT1G08465
AT1G68870
AT3G44050
AT4G37920
AT3G48420
AT3G42790
AT2G28940
AT4G33495
AT1G18000
AT2G26800
AT1G17140
AT5G01990
AT5G03495
AT5G57020
AT4G21810
AT5G08590
AT5G57170
AT5G22780
AT4G23110
AT1G20010
AT4G02210
AT1G47490
AT1G06210
AT2G20420
AT5G14540
AT2G29740
AT3G47060
AT3G07260
AT2G03410
AT1G50730
AT4G35080
AT2G18090
AT1G72480
AT3G11773
AT5G18770
AT3G27416
AT1G03040
AT5G59550
AT3G61890
AT5G38800
AT2G24450
AT1G42970
AT2G26810
AT2G14285
AT5G54230
AT5G23405
AT4G26850
AT2G37590
AT2G25650
AT1G47500
AT1G70900
AT5G49830
AT5G51590
AT1G22060
AT1G30140
AT5G58570
AT5G59150
AT4G29750
AT3G52960
AT5G36210
AT1G75780
AT3G60330
AT3G23130
AT5G48620
AT5G37540
AT5G48440
AT1G08500
AT1G31340
AT2G13100
AT1G19250
AT5G09680
AT3G62660
AT5G65200
AT1G35680
AT5G43620
AT1G78430
AT3G16080
AT1G09570
AT3G21465
AT5G20060
AT1G23110
AT1G04300
AT2G29190
AT3G18930
AT2G36835
AT1G65580
AT5G11580
AT2G37320
AT3G14080
AT2G32790
AT1G45110
AT3G59400
AT4G02010
AT4G39470
AT1G01540
AT4G23440
AT5G25090
AT1G23560
AT5G62700
AT2G23320
AT2G47400
AT5G15610
AT2G42300
AT3G62840
AT2G37100
AT5G17370
AT5G54850
AT1G17120
AT3G20430
AT4G29800
AT5G54060
AT2G39420
AT2G05840
AT1G76730
AT5G02190
AT2G20710
AT1G08315
AT1G54330
AT4G24060
AT3G16830
AT4G17300
AT1G16670
AT3G16700
AT5G41480
AT3G60980
AT2G26760
AT5G62960
AT4G34790
AT5G38860
AT1G79570
AT1G08340
AT2G44360
AT5G06730
AT2G47580
AT5G23860
AT2G02370
AT1G27880
AT2G29550
AT5G53050
AT5G63040
AT5G08450
AT1G28370
AT2G35635
AT4G30720
AT5G27350
AT1G26130
AT5G11980
AT3G53850
AT1G16470
AT5G14390
AT4G08570
AT3G28030
AT5G44860
AT1G52140
AT4G03550
AT1G07750
AT4G33100
AT5G11070
AT1G48440
AT3G51720
AT4G08870
AT1G56010
```
