## Supplementary material for "A comprehensive map of preferentially located motifs reveals distinct proximal *cis*-regulatory elements in plants": GCTGCAGA_containing_gene_set.txt

```
#Occurences of GCTGCAGA between 181 and 318 (positions relative to the transcription start site)
#171 sequences with GCTGCAGA in this interval
#0.83% of the sequences in promoter set with GCTGCAGA (set with 20573 sequences)
AT5G16060
AT4G15740
AT5G05760
AT1G08350
AT2G43530
AT2G20980
AT5G27860
AT1G47540
AT3G51980
AT1G03780
AT3G46580
AT5G56930
AT3G18730
AT4G03100
AT1G51745
AT4G31000
AT1G77460
AT3G55770
AT4G11845
AT5G62640
AT2G26900
AT5G16440
AT4G34120
AT3G54480
AT5G43210
AT2G19490
AT2G39500
AT5G28080
AT2G32410
AT3G21620
AT3G23070
AT1G13330
AT1G14360
AT1G64530
AT4G39403
AT5G42520
AT5G15890
AT5G56280
AT1G14610
AT4G07670
AT1G05790
AT5G65220
AT3G01180
AT2G36895
AT3G22740
AT4G00100
AT3G63090
AT5G27470
AT3G63420
AT1G66190
AT2G24300
AT1G80770
AT5G55560
AT2G36630
AT5G38890
AT2G22800
AT2G36350
AT3G59920
AT5G09550
AT1G68110
AT5G67630
AT2G46110
AT4G38570
AT3G49140
AT3G14220
AT1G12800
AT5G40090
AT5G60160
AT5G55200
AT5G64090
AT3G43980
AT2G24060
AT4G21650
AT4G25692
AT1G15170
AT5G62500
AT4G38190
AT5G11350
AT4G29550
AT5G51960
AT5G43910
AT2G05590
AT2G02410
AT5G50345
AT1G76230
AT1G80190
AT5G15740
AT2G29580
AT2G28355
AT3G62210
AT1G77610
AT1G01930
AT2G34357
AT1G01050
AT5G03720
AT2G42270
AT1G22030
AT5G43990
AT3G10690
AT1G73220
AT2G40430
AT5G19900
AT1G27120
AT1G78940
AT4G02510
AT3G57630
AT1G72170
AT1G73450
AT3G09840
AT1G05820
AT5G52910
AT2G19260
AT5G38565
AT1G22950
AT1G77960
AT3G53110
AT1G06950
AT5G23780
AT3G50110
AT4G17260
AT5G07340
AT5G57940
AT2G40790
AT1G42980
AT1G14160
AT5G09230
AT3G63310
AT1G03550
AT4G34090
AT5G41940
AT4G08670
AT2G41905
AT1G71480
AT1G27460
AT3G49180
AT1G73460
AT4G17785
AT3G09350
AT1G55870
AT1G71150
AT1G69380
AT1G29880
AT1G02860
AT3G60620
AT2G40010
AT1G02690
AT3G12650
AT2G45700
AT3G01020
AT2G47030
AT4G23720
AT4G35905
AT1G56600
AT1G27530
AT3G12390
AT1G29940
AT5G12880
AT1G29250
AT1G03350
AT2G40316
AT4G25690
AT3G15580
AT5G02020
AT3G27100
AT4G15420
AT2G41540
AT5G60250
AT3G53830
AT5G24610
AT5G06240
AT4G29010
```
