## Supplementary material for "A comprehensive map of preferentially located motifs reveals distinct proximal *cis*-regulatory elements in plants": GCTGGCA_containing_gene_set.txt

```
#Occurences of GCTGGCA between 283 and 371 (positions relative to the transcription start site)
#92 sequences with GCTGGCA in this interval
#0.45% of the sequences in promoter set with GCTGGCA (set with 20573 sequences)
AT2G41560
AT3G16430
AT5G53900
AT4G28340
AT1G53490
AT4G37409
AT1G54350
AT3G01630
AT5G58050
AT5G63260
AT1G20065
AT5G18260
AT1G55580
AT2G15970
AT4G11090
AT3G03600
AT1G05030
AT5G66570
AT5G23540
AT4G34370
AT2G27370
AT5G15070
AT3G59050
AT1G43560
AT1G55970
AT5G46690
AT1G70580
AT1G06120
AT3G16440
AT2G13790
AT2G37870
AT4G32080
AT2G34140
AT5G47930
AT4G16130
AT3G57330
AT3G17160
AT1G32400
AT3G16460
AT1G50420
AT1G77080
AT4G23750
AT4G31290
AT1G79530
AT3G15760
AT3G25940
AT2G20870
AT5G40350
AT3G61110
AT5G08565
AT1G12470
AT1G03340
AT3G10840
AT1G72950
AT1G69200
AT1G04550
AT5G22430
AT4G38270
AT3G59052
AT3G05490
AT5G05520
AT1G71030
AT3G12380
AT3G25410
AT1G14410
AT2G36880
AT4G24210
AT5G35900
AT3G03860
AT1G33612
AT3G09540
AT5G07470
AT2G14560
AT3G14850
AT4G19140
AT5G41870
AT2G37320
AT1G79000
AT1G48220
AT2G37200
AT1G17280
AT2G48080
AT1G15080
AT1G08490
AT3G19130
AT1G80040
AT1G70490
AT1G04300
AT1G52680
AT3G51610
AT1G06090
AT1G75810
```
