## Supplementary material for "A comprehensive map of preferentially located motifs reveals distinct proximal *cis*-regulatory elements in plants": GCTGGCGG_containing_gene_set.txt

```
#Occurences of GCTGGCGG between 234 and 307 (positions relative to the transcription start site)
#13 sequences with GCTGGCGG in this interval
#0.06% of the sequences in promoter set with GCTGGCGG (set with 20573 sequences)
AT3G27390
AT1G80160
AT5G41390
AT4G29150
AT1G02110
AT3G60280
AT3G51780
AT4G15620
AT1G53090
AT4G28940
AT1G67840
AT3G49580
AT3G57500
```
