## Supplementary material for "A comprehensive map of preferentially located motifs reveals distinct proximal *cis*-regulatory elements in plants": GCTGGTCG_containing_gene_set.txt

```
#Occurences of GCTGGTCG between 231 and 340 (positions relative to the transcription start site)
#37 sequences with GCTGGTCG in this interval
#0.18% of the sequences in promoter set with GCTGGTCG (set with 20573 sequences)
AT2G41840
AT4G27830
AT1G53210
AT2G18680
AT1G51380
AT5G27710
AT1G79360
AT2G40610
AT1G70950
AT2G04360
AT5G27280
AT1G79840
AT5G03830
AT3G09850
AT5G50000
AT2G18670
AT5G51730
AT4G32670
AT1G06190
AT1G22610
AT1G16950
AT4G29690
AT1G04080
AT1G24050
AT3G47050
AT1G16270
AT5G46840
AT5G19210
AT2G14680
AT5G25475
AT3G16530
AT1G44770
AT1G76700
AT5G55720
AT1G71695
AT4G27820
AT1G74990
```
