## Supplementary material for "A comprehensive map of preferentially located motifs reveals distinct proximal *cis*-regulatory elements in plants": GCTGTGCC_containing_gene_set.txt

```
#Occurences of GCTGTGCC between 273 and 358 (positions relative to the transcription start site)
#30 sequences with GCTGTGCC in this interval
#0.15% of the sequences in promoter set with GCTGTGCC (set with 20573 sequences)
AT5G61605
AT2G10970
AT1G06870
AT3G03250
AT5G50490
AT4G32060
AT2G01810
AT1G71840
AT1G16110
AT3G48190
AT3G15360
AT2G02140
AT1G06980
AT1G15130
AT4G28340
AT1G14300
AT2G28560
AT3G54790
AT4G19350
AT1G76300
AT1G58220
AT3G16460
AT1G48360
AT3G51120
AT1G69770
AT3G23980
AT1G73970
AT3G16440
AT2G15620
AT4G16800
```
