## Supplementary material for "A comprehensive map of preferentially located motifs reveals distinct proximal *cis*-regulatory elements in plants": GCTTAA_containing_gene_set.txt

```
#Occurences of GCTTAA between 3 and 3 (positions relative to the transcription start site)
#34 sequences with GCTTAA in this interval
#0.17% of the sequences in promoter set with GCTTAA (set with 20573 sequences)
AT4G39370
AT5G54920
AT1G16916
AT2G41230
AT1G04530
AT4G00990
AT2G40590
AT4G16330
AT1G14200
AT2G44710
AT1G15480
AT3G50960
AT3G27925
AT4G02430
AT1G21730
AT3G50770
AT4G09990
AT2G28760
AT3G44990
AT1G79910
AT4G29300
AT5G61000
AT1G80640
AT1G04780
AT1G26761
AT2G30160
AT1G58360
AT3G48460
AT4G30700
AT1G08160
AT2G40800
AT5G25415
AT4G09800
AT5G20790
```
