## Supplementary material for "A comprehensive map of preferentially located motifs reveals distinct proximal *cis*-regulatory elements in plants": GCTTACA_containing_gene_set.txt

```
#Occurences of GCTTACA between 12 and 79 (positions relative to the transcription start site)
#174 sequences with GCTTACA in this interval
#0.85% of the sequences in promoter set with GCTTACA (set with 20573 sequences)
AT1G51630
AT1G52230
AT2G24460
AT3G59930
AT1G16010
AT3G09035
AT5G35210
AT5G45460
AT5G50630
AT3G24860
AT5G45320
AT3G05680
AT3G57540
AT4G19860
AT3G17740
AT4G13430
AT1G03750
AT5G09300
AT4G05160
AT1G77500
AT4G28395
AT2G20340
AT5G45470
AT1G66850
AT3G58520
AT3G24430
AT5G45890
AT1G08660
AT1G80490
AT2G46360
AT4G26650
AT1G07473
AT4G14950
AT4G29830
AT3G45590
AT1G05250
AT4G08280
AT2G45880
AT1G68520
AT1G62560
AT3G13130
AT4G09310
AT2G19190
AT1G34355
AT4G27140
AT4G29240
AT2G38810
AT1G30360
AT1G03250
AT3G22960
AT5G60690
AT5G21960
AT2G35230
AT5G66052
AT2G31870
AT3G28970
AT1G26520
AT1G50370
AT1G05140
AT1G04390
AT1G62680
AT1G03560
AT5G43470
AT4G38170
AT2G05430
AT2G39890
AT4G09200
AT1G07476
AT3G21520
AT1G18680
AT3G57630
AT2G42270
AT2G03820
AT5G13300
AT3G56750
AT1G08210
AT5G13680
AT3G54930
AT3G47030
AT4G18920
AT1G03400
AT4G21105
AT5G03920
AT1G75170
AT3G63420
AT3G45600
AT3G54130
AT3G14050
AT4G38960
AT2G46390
AT2G31020
AT5G39260
AT2G25930
AT1G79420
AT4G19680
AT5G11290
AT5G23580
AT1G06580
AT5G20000
AT3G52820
AT2G46375
AT1G13605
AT1G09190
AT1G62190
AT3G51670
AT3G56740
AT2G45970
AT4G02820
AT5G49570
AT1G11112
AT2G36120
AT4G17540
AT1G77940
AT5G58000
AT1G21140
AT5G58800
AT5G15490
AT1G58200
AT2G39910
AT2G30410
AT3G54600
AT1G03760
AT5G61290
AT4G38330
AT4G38060
AT1G72730
AT3G21360
AT2G39380
AT4G21660
AT4G35520
AT5G16540
AT1G68600
AT2G35830
AT3G10850
AT5G46780
AT5G61300
AT3G14260
AT4G21190
AT3G18570
AT5G61670
AT1G73965
AT5G35450
AT5G49950
AT1G74055
AT3G54500
AT4G32910
AT4G30993
AT4G00360
AT5G58790
AT5G51080
AT5G50520
AT5G49000
AT5G20850
AT5G42825
AT5G18240
AT2G18840
AT5G12860
AT5G47635
AT4G29840
AT3G23750
AT1G63710
AT5G60700
AT3G24630
AT1G17720
AT2G26230
AT5G56160
AT5G49945
AT1G31910
AT5G25890
AT5G01590
AT4G13290
AT3G07460
AT1G01600
AT3G54490
```
