## Supplementary material for "A comprehensive map of preferentially located motifs reveals distinct proximal *cis*-regulatory elements in plants": GCTTACAA_containing_gene_set.txt

```
#Occurences of GCTTACAA between 7 and 140 (positions relative to the transcription start site)
#141 sequences with GCTTACAA in this interval
#0.69% of the sequences in promoter set with GCTTACAA (set with 20573 sequences)
AT4G03298
AT3G21520
AT1G52770
AT1G08210
AT3G23750
AT4G19860
AT3G24730
AT1G75170
AT4G36890
AT1G11112
AT1G08660
AT5G47750
AT5G43470
AT4G31670
AT2G46390
AT4G35880
AT4G21105
AT5G16540
AT4G24275
AT3G24840
AT2G31870
AT3G28970
AT3G54930
AT2G26310
AT1G80490
AT1G26920
AT4G15640
AT1G05250
AT5G40420
AT4G35520
AT5G58005
AT4G38130
AT1G73350
AT2G35790
AT1G52230
AT1G19850
AT5G16920
AT2G44050
AT4G21660
AT1G21140
AT5G23580
AT5G50480
AT4G34910
AT2G39910
AT5G15490
AT5G13300
AT1G79420
AT2G04160
AT1G49435
AT2G34555
AT5G42825
AT5G45890
AT1G02950
AT1G70710
AT1G09190
AT3G48700
AT3G24630
AT4G00370
AT1G06580
AT3G24982
AT1G02050
AT4G04890
AT5G45470
AT1G54090
AT2G25409
AT3G01790
AT1G30360
AT4G30993
AT5G58190
AT2G45880
AT5G39260
AT2G40095
AT1G05140
AT1G72730
AT1G62680
AT5G60690
AT1G65440
AT1G03760
AT3G09870
AT2G36320
AT1G03750
AT1G17720
AT1G56280
AT5G62920
AT3G62250
AT5G45290
AT3G57540
AT4G11080
AT5G66052
AT2G30410
AT1G68600
AT1G22940
AT4G01690
AT5G60700
AT1G54080
AT4G29240
AT3G22880
AT1G74055
AT1G26330
AT5G09978
AT5G61290
AT1G75180
AT1G21170
AT5G18580
AT5G35450
AT1G06840
AT1G62560
AT1G03250
AT4G05020
AT3G17740
AT1G62200
AT5G45460
AT1G58200
AT2G45970
AT2G38730
AT4G32910
AT2G36120
AT1G72070
AT1G62190
AT1G11600
AT1G77500
AT5G61300
AT3G54500
AT4G37409
AT3G01570
AT3G47030
AT1G04770
AT5G46780
AT1G68840
AT3G54490
AT1G01600
AT4G00360
AT5G35180
AT1G68520
AT1G77940
AT5G28919
AT3G21360
AT1G63710
AT1G79260
AT4G23810
AT1G44810
```
