## Supplementary material for "A comprehensive map of preferentially located motifs reveals distinct proximal *cis*-regulatory elements in plants": GCTTACGT_containing_gene_set.txt

```
#Occurences of GCTTACGT between -460 and -431 (positions relative to the transcription start site)
#15 sequences with GCTTACGT in this interval
#0.07% of the sequences in promoter set with GCTTACGT (set with 20573 sequences)
AT3G61610
AT4G37260
AT1G19080
AT5G05780
AT1G76660
AT3G54120
AT5G67520
AT2G03810
AT3G25840
AT2G17660
AT5G52220
AT5G55850
AT3G12050
AT3G61050
AT3G28630
```
