## Supplementary material for "A comprehensive map of preferentially located motifs reveals distinct proximal *cis*-regulatory elements in plants": GCTTACTA_containing_gene_set.txt

```
#Occurences of GCTTACTA between 119 and 174 (positions relative to the transcription start site)
#32 sequences with GCTTACTA in this interval
#0.16% of the sequences in promoter set with GCTTACTA (set with 20573 sequences)
AT4G35110
AT4G33540
AT2G03440
AT1G30870
AT2G24830
AT4G27110
AT4G39650
AT3G27190
AT2G40020
AT1G29418
AT1G64620
AT5G04930
AT5G57300
AT2G29590
AT2G24170
AT4G25160
AT2G23080
AT5G18690
AT3G20230
AT2G02630
AT1G43710
AT2G24150
AT2G25650
AT4G24380
AT1G15120
AT1G51690
AT1G67110
AT5G13810
AT3G25545
AT3G21770
AT5G07420
AT5G23090
```
