## Supplementary material for "A comprehensive map of preferentially located motifs reveals distinct proximal *cis*-regulatory elements in plants": GCTTAGCC_containing_gene_set.txt

```
#Occurences of GCTTAGCC between 236 and 280 (positions relative to the transcription start site)
#31 sequences with GCTTAGCC in this interval
#0.15% of the sequences in promoter set with GCTTAGCC (set with 20573 sequences)
AT1G08990
AT3G43420
AT5G01980
AT2G28190
AT5G39210
AT4G25210
AT5G27930
AT2G48075
AT4G27280
AT3G55100
AT5G58030
AT4G15000
AT3G03780
AT5G54860
AT4G27710
AT1G14720
AT5G60040
AT2G02400
AT1G28360
AT5G26930
AT1G16400
AT1G33780
AT3G53500
AT3G43210
AT1G60986
AT5G57890
AT5G05470
AT3G27670
AT5G61830
AT1G22540
AT1G30320
```
