## Supplementary material for "A comprehensive map of preferentially located motifs reveals distinct proximal *cis*-regulatory elements in plants": GCTTATT_containing_gene_set.txt

```
#Occurences of GCTTATT between -9 and 120 (positions relative to the transcription start site)
#559 sequences with GCTTATT in this interval
#2.72% of the sequences in promoter set with GCTTATT (set with 20573 sequences)
AT5G14100
AT1G54020
AT5G25250
AT5G05560
AT5G61020
AT4G00335
AT1G32330
AT3G02360
AT2G17560
AT5G67110
AT1G23980
AT2G40090
AT2G37025
AT3G03470
AT3G61240
AT4G25580
AT1G48930
AT1G56650
AT3G15420
AT1G52910
AT1G73875
AT3G49600
AT5G54610
AT4G40040
AT1G52670
AT5G67260
AT2G04570
AT4G25835
AT2G20960
AT1G03330
AT2G28760
AT5G50000
AT2G43990
AT3G62400
AT5G12000
AT5G41350
AT4G28760
AT3G55690
AT1G70340
AT2G47230
AT4G29670
AT3G52400
AT5G57000
AT1G64080
AT1G54115
AT2G42690
AT1G07020
AT5G03220
AT1G69890
AT4G17490
AT1G50370
AT4G11790
AT5G63905
AT3G50880
AT3G57240
AT3G06590
AT3G14750
AT3G57120
AT1G07990
AT4G36490
AT4G19380
AT1G73080
AT4G16690
AT5G25830
AT5G13170
AT4G00570
AT5G42030
AT2G26830
AT1G79450
AT3G63540
AT1G69550
AT1G08900
AT5G23720
AT3G62300
AT1G66270
AT4G31805
AT1G13470
AT5G20100
AT1G19010
AT5G44340
AT5G09590
AT3G14120
AT2G45940
AT1G63660
AT5G63520
AT4G14950
AT1G32960
AT5G57370
AT1G51260
AT2G27690
AT3G55960
AT2G39650
AT1G26390
AT4G12510
AT4G27870
AT3G11730
AT1G08230
AT5G04490
AT5G54165
AT4G29820
AT5G47760
AT1G21920
AT4G10590
AT2G20110
AT1G17050
AT5G01470
AT5G48720
AT4G31240
AT2G48160
AT5G62390
AT4G28770
AT1G27070
AT1G18485
AT5G45940
AT2G37640
AT3G06120
AT1G04010
AT1G55890
AT2G16200
AT4G23870
AT1G51140
AT3G12890
AT5G19320
AT5G42440
AT2G34357
AT1G54580
AT1G61680
AT1G77370
AT3G15370
AT5G63960
AT3G05810
AT1G52410
AT5G22380
AT3G01170
AT3G54340
AT3G01570
AT1G21840
AT5G25070
AT1G56560
AT3G61980
AT1G51915
AT1G50320
AT5G26180
AT3G26330
AT5G27700
AT3G57785
AT1G52920
AT1G61255
AT4G31875
AT2G37420
AT1G16210
AT2G29730
AT4G30074
AT3G54480
AT1G14980
AT5G50370
AT1G04530
AT4G34588
AT1G69700
AT2G02140
AT2G38970
AT2G38090
AT4G31310
AT4G21895
AT5G09860
AT3G54560
AT5G62950
AT3G14890
AT4G09560
AT4G35930
AT4G26990
AT5G17460
AT5G11260
AT1G71030
AT5G20070
AT3G14130
AT4G24660
AT1G54210
AT5G03860
AT1G72970
AT4G35860
AT5G41140
AT4G02100
AT5G57380
AT4G21580
AT3G17820
AT2G38740
AT1G65010
AT2G36620
AT5G45650
AT1G18370
AT5G64680
AT4G16180
AT3G60961
AT3G53400
AT1G24180
AT2G26890
AT2G47580
AT3G52140
AT5G49555
AT4G25800
AT3G61450
AT3G23280
AT2G22510
AT4G10845
AT3G13390
AT2G37500
AT5G63780
AT5G24790
AT1G02430
AT4G37980
AT3G12280
AT3G14170
AT1G61215
AT2G22480
AT5G49950
AT1G51420
AT1G08720
AT3G62060
AT2G31170
AT3G50560
AT5G08410
AT3G28040
AT4G27585
AT5G02630
AT1G04700
AT3G44550
AT1G36922
AT5G49945
AT1G77940
AT1G09090
AT1G25290
AT1G48380
AT4G32320
AT5G12870
AT3G23730
AT1G28330
AT3G27230
AT3G58550
AT5G57815
AT2G39170
AT1G13280
AT3G54610
AT1G33390
AT2G15490
AT4G22960
AT3G50190
AT1G52940
AT3G23100
AT4G39560
AT4G30870
AT1G11860
AT1G76160
AT3G48140
AT1G75820
AT5G10020
AT3G53780
AT1G71240
AT5G44310
AT1G17530
AT1G09040
AT1G63630
AT1G22860
AT2G26910
AT5G50530
AT1G08360
AT4G23610
AT5G46190
AT4G31930
AT5G47810
AT2G37478
AT4G11420
AT5G10745
AT2G39320
AT3G04090
AT5G16610
AT5G58490
AT3G28630
AT1G04950
AT4G12340
AT1G09530
AT3G52210
AT5G44620
AT3G13235
AT1G79480
AT3G13110
AT4G11960
AT2G41250
AT3G56710
AT3G23530
AT4G10850
AT5G46900
AT2G16380
AT4G39190
AT3G05120
AT5G63790
AT3G17790
AT2G05510
AT1G11700
AT4G33520
AT1G77180
AT1G04120
AT2G30520
AT5G64080
AT3G02650
AT1G52520
AT2G01350
AT5G56040
AT1G72180
AT5G43770
AT5G11350
AT5G02600
AT5G25265
AT1G52330
AT5G66480
AT3G47780
AT5G57550
AT1G05470
AT1G57660
AT5G42910
AT5G46795
AT5G61190
AT2G17870
AT4G25150
AT3G50150
AT1G03400
AT4G30350
AT5G07830
AT5G50210
AT5G66500
AT3G10620
AT3G17465
AT3G04810
AT2G27580
AT3G15890
AT4G01350
AT4G00230
AT2G42680
AT1G69523
AT5G04590
AT3G10190
AT4G35500
AT3G52220
AT1G07880
AT3G22250
AT2G32940
AT4G22190
AT2G37480
AT4G23860
AT1G32870
AT5G43100
AT4G22150
AT2G36120
AT4G40030
AT3G54050
AT3G23810
AT5G17220
AT3G22620
AT2G30750
AT2G15480
AT1G78922
AT3G44190
AT3G13672
AT3G59380
AT5G21120
AT3G09035
AT2G43535
AT4G09800
AT4G22390
AT5G17160
AT2G18730
AT2G28605
AT1G11270
AT4G23330
AT5G45130
AT3G11510
AT3G50620
AT2G16790
AT1G04500
AT3G52930
AT4G13980
AT5G57170
AT1G35580
AT3G17010
AT5G46170
AT1G61670
AT1G20340
AT5G48350
AT1G31540
AT2G23000
AT2G35610
AT3G20620
AT4G22910
AT5G65340
AT3G01190
AT4G00810
AT3G63190
AT5G18460
AT4G19650
AT5G49570
AT2G27480
AT1G49920
AT1G16890
AT4G10910
AT2G02930
AT3G13160
AT2G38823
AT3G15300
AT4G14230
AT5G45930
AT5G63970
AT2G27330
AT1G03100
AT1G16880
AT5G57590
AT1G01920
AT2G36835
AT5G42450
AT2G47610
AT1G52342
AT1G78170
AT1G09100
AT3G04820
AT1G03410
AT3G57750
AT4G20400
AT1G10560
AT5G38280
AT4G34590
AT5G53420
AT3G49240
AT1G51670
AT5G42300
AT4G13263
AT3G50180
AT4G13540
AT5G56010
AT2G01980
AT5G44000
AT4G38530
AT1G80680
AT5G60890
AT1G06475
AT3G49270
AT5G64960
AT4G05090
AT5G05630
AT1G63860
AT2G01410
AT1G17010
AT2G05920
AT1G19830
AT4G35850
AT5G04710
AT3G05410
AT3G15356
AT4G13890
AT4G10620
AT3G63340
AT3G02050
AT2G31425
AT5G42250
AT2G45910
AT3G62920
AT2G16650
AT2G04025
AT3G19500
AT2G09840
AT3G56810
AT1G15180
AT3G01290
AT1G68540
AT1G11470
AT3G45900
AT5G20830
AT4G13830
AT1G77210
AT4G36690
AT5G07600
AT5G57910
AT4G08180
AT5G53530
AT1G18265
AT3G17800
AT1G51070
AT4G16000
AT1G15220
AT2G21590
AT5G27380
AT5G45500
AT5G48270
AT1G47960
AT4G27652
AT2G44180
AT1G16905
AT5G04040
AT5G18580
AT4G23820
AT5G48990
AT1G33290
AT3G52990
AT5G52750
AT3G54400
AT1G18320
AT1G17590
AT3G27830
AT1G18970
AT2G46000
AT1G56670
AT5G48300
AT3G42640
AT4G39120
AT2G43810
AT2G01580
AT1G01560
AT3G09320
AT4G24040
AT4G27170
AT2G23120
AT1G42430
AT1G47540
AT3G52800
AT5G67160
AT4G32208
AT5G41150
AT4G17640
AT1G35620
AT3G09190
AT3G19640
AT1G61640
AT3G19510
AT5G48550
AT1G15970
AT2G25250
AT1G54260
AT4G38250
AT4G33400
AT4G35290
AT3G53402
AT1G68560
AT2G32170
AT4G11640
AT1G59760
AT2G35290
AT5G62880
AT5G47350
AT5G51300
AT5G54170
AT3G49850
AT2G03710
AT4G22513
AT1G17450
AT5G57660
AT5G20630
AT3G03940
AT4G27890
AT3G50330
AT5G43780
AT2G47140
```
