## Supplementary material for "A comprehensive map of preferentially located motifs reveals distinct proximal *cis*-regulatory elements in plants": GCTTCAAT_containing_gene_set.txt

```
#Occurences of GCTTCAAT between 237 and 275 (positions relative to the transcription start site)
#58 sequences with GCTTCAAT in this interval
#0.28% of the sequences in promoter set with GCTTCAAT (set with 20573 sequences)
AT4G37608
AT4G19020
AT5G38450
AT2G21100
AT1G18180
AT2G03850
AT2G29510
AT2G07599
AT1G12950
AT3G16730
AT1G19080
AT1G50000
AT5G52220
AT5G56050
AT1G13180
AT5G44380
AT1G16840
AT1G45976
AT5G08380
AT1G12930
AT1G29940
AT3G60370
AT2G24440
AT3G58930
AT5G36925
AT5G01120
AT1G11100
AT5G15530
AT5G44690
AT2G25290
AT4G18520
AT3G01550
AT3G54750
AT1G27210
AT1G09350
AT3G61110
AT1G36060
AT1G17180
AT5G64880
AT5G62280
AT5G08570
AT3G61260
AT5G66860
AT3G62070
AT3G12370
AT1G72820
AT3G60080
AT4G37990
AT2G45950
AT3G13110
AT2G32150
AT5G16400
AT2G41310
AT3G58190
AT3G23175
AT3G48810
AT2G39140
AT1G48520
```
