## Supplementary material for "A comprehensive map of preferentially located motifs reveals distinct proximal *cis*-regulatory elements in plants": GCTTCCAT_containing_gene_set.txt

```
#Occurences of GCTTCCAT between 187 and 329 (positions relative to the transcription start site)
#211 sequences with GCTTCCAT in this interval
#1.03% of the sequences in promoter set with GCTTCCAT (set with 20573 sequences)
AT3G16175
AT3G22600
AT2G40815
AT2G39900
AT5G19172
AT2G30260
AT1G17490
AT3G02700
AT4G10950
AT2G28880
AT4G36030
AT2G04040
AT5G62820
AT2G03510
AT5G64940
AT3G11630
AT5G41480
AT5G55970
AT4G00050
AT3G23570
AT1G49640
AT1G07400
AT1G71696
AT1G06170
AT1G21500
AT3G12540
AT2G22400
AT3G28430
AT2G34560
AT3G12280
AT4G22217
AT5G47600
AT2G42190
AT3G61970
AT5G57887
AT5G57880
AT2G18730
AT2G21190
AT2G24290
AT3G10730
AT1G29270
AT1G68790
AT1G65660
AT5G41760
AT3G02125
AT5G48310
AT3G26932
AT1G65060
AT3G16450
AT2G45770
AT5G36940
AT1G03310
AT1G26300
AT1G55265
AT5G50260
AT2G45810
AT4G23800
AT3G55720
AT5G15640
AT2G17265
AT3G43430
AT5G62980
AT1G24405
AT4G21250
AT5G59320
AT5G07590
AT3G44480
AT3G21380
AT5G22460
AT5G58150
AT2G46830
AT2G04800
AT3G49250
AT5G51890
AT2G25290
AT5G58410
AT4G30580
AT3G54030
AT5G38970
AT2G44525
AT3G57770
AT4G08960
AT1G05630
AT4G34080
AT1G06270
AT1G17610
AT5G11450
AT2G17720
AT5G60450
AT1G51760
AT1G05560
AT1G64060
AT5G54148
AT4G37120
AT1G54290
AT2G24150
AT3G57640
AT1G02820
AT3G10670
AT5G56950
AT1G18990
AT4G32980
AT3G53350
AT5G09330
AT3G09750
AT4G26410
AT5G45750
AT5G51660
AT5G35790
AT3G45410
AT3G55770
AT4G12470
AT1G19520
AT1G08550
AT5G13880
AT1G75930
AT1G28190
AT1G58170
AT3G57910
AT1G72320
AT1G53760
AT5G23370
AT5G37660
AT3G22460
AT3G03740
AT4G27660
AT2G06255
AT2G40760
AT1G10210
AT1G74790
AT3G11180
AT5G02620
AT1G76820
AT3G58350
AT2G31220
AT1G27880
AT1G09770
AT4G12960
AT5G59990
AT4G24840
AT4G16270
AT4G33770
AT5G64470
AT3G03240
AT4G38700
AT2G37290
AT1G63740
AT4G31990
AT1G08230
AT1G03530
AT1G32780
AT4G02740
AT1G19170
AT3G56270
AT4G33520
AT3G12640
AT3G18130
AT1G68710
AT1G69970
AT4G31270
AT3G62810
AT5G06290
AT5G64400
AT5G13070
AT2G31670
AT1G74640
AT1G56710
AT5G65960
AT1G76620
AT4G03150
AT5G16550
AT1G05830
AT3G16430
AT4G19610
AT1G73720
AT5G09830
AT4G04960
AT1G48540
AT2G32800
AT3G02820
AT4G39670
AT4G23895
AT3G63520
AT3G29575
AT2G01820
AT1G26650
AT1G49650
AT2G40850
AT5G66090
AT4G27280
AT1G34047
AT4G24540
AT4G31250
AT1G32760
AT3G55470
AT5G42500
AT4G23900
AT4G32520
AT1G54330
AT5G50790
AT4G23820
AT1G11750
AT5G65850
AT1G54470
AT1G78130
AT1G61570
AT1G18080
AT2G28580
AT3G21820
AT3G04280
AT4G07670
```
