## Supplementary material for "A comprehensive map of preferentially located motifs reveals distinct proximal *cis*-regulatory elements in plants": GCTTCGCT_containing_gene_set.txt

```
#Occurences of GCTTCGCT between 214 and 242 (positions relative to the transcription start site)
#15 sequences with GCTTCGCT in this interval
#0.07% of the sequences in promoter set with GCTTCGCT (set with 20573 sequences)
AT2G32600
AT1G17480
AT1G32060
AT3G51990
AT2G01410
AT5G11200
AT1G24430
AT3G12960
AT3G25220
AT3G17300
AT2G22425
AT3G09480
AT2G02090
AT2G01090
AT1G64640
```
