## Supplementary material for "A comprehensive map of preferentially located motifs reveals distinct proximal *cis*-regulatory elements in plants": GCTTGCAT_containing_gene_set.txt

```
#Occurences of GCTTGCAT between 266 and 391 (positions relative to the transcription start site)
#102 sequences with GCTTGCAT in this interval
#0.50% of the sequences in promoter set with GCTTGCAT (set with 20573 sequences)
AT3G57785
AT5G22760
AT5G44680
AT5G14120
AT1G05055
AT4G27050
AT4G14080
AT1G54130
AT5G50900
AT1G19360
AT2G39435
AT2G38740
AT3G51160
AT4G27710
AT3G01300
AT1G71866
AT5G61380
AT1G06950
AT1G68180
AT4G03080
AT4G14220
AT2G33330
AT5G19870
AT5G51800
AT5G15080
AT5G45130
AT2G35760
AT5G49015
AT2G30970
AT4G12690
AT4G36730
AT3G22190
AT1G62420
AT1G01750
AT3G12710
AT5G51200
AT1G15860
AT3G53232
AT4G35230
AT1G12030
AT1G73620
AT1G05520
AT1G20823
AT4G33510
AT3G55340
AT3G57050
AT5G57990
AT3G27610
AT1G50060
AT5G10190
AT1G15970
AT1G65850
AT5G33210
AT4G20480
AT1G31814
AT2G19650
AT1G03475
AT3G02210
AT3G05920
AT1G13690
AT5G12220
AT2G06050
AT3G04040
AT2G40760
AT5G02620
AT3G48190
AT1G19860
AT4G25590
AT2G35090
AT2G04100
AT3G10920
AT4G33060
AT5G45540
AT5G15230
AT5G07320
AT5G02120
AT1G79190
AT5G64020
AT4G00680
AT3G16220
AT5G64840
AT4G01650
AT1G54300
AT3G63480
AT4G26110
AT2G21030
AT5G50335
AT4G36740
AT5G35320
AT1G52830
AT2G40000
AT1G03530
AT4G37040
AT5G11060
AT2G21385
AT2G14045
AT4G39850
AT5G05987
AT1G54550
AT1G43190
AT4G26790
AT4G31510
```
