## Supplementary material for "A comprehensive map of preferentially located motifs reveals distinct proximal *cis*-regulatory elements in plants": GCTTGTGC_containing_gene_set.txt

```
#Occurences of GCTTGTGC between 205 and 345 (positions relative to the transcription start site)
#103 sequences with GCTTGTGC in this interval
#0.50% of the sequences in promoter set with GCTTGTGC (set with 20573 sequences)
AT4G38200
AT1G05960
AT5G01820
AT3G07580
AT1G54200
AT3G58090
AT4G27810
AT1G06680
AT1G30473
AT4G29240
AT3G18510
AT3G18130
AT1G33430
AT2G37450
AT5G47890
AT4G16340
AT2G38790
AT3G03860
AT4G13590
AT5G08100
AT5G57870
AT5G03760
AT2G41750
AT1G29540
AT1G72870
AT2G47115
AT3G24310
AT2G15042
AT5G58870
AT1G15370
AT1G48860
AT5G48570
AT3G49740
AT1G76880
AT1G02335
AT1G01820
AT3G56740
AT5G67280
AT3G51460
AT1G03870
AT3G50810
AT1G09910
AT4G32830
AT4G18596
AT5G47800
AT4G04360
AT4G10890
AT4G14310
AT5G24670
AT2G44925
AT3G54210
AT5G60370
AT1G09625
AT1G18080
AT2G01620
AT4G20320
AT5G28900
AT3G04700
AT4G13460
AT5G64816
AT5G55900
AT2G02730
AT4G25000
AT3G45030
AT5G10210
AT4G32530
AT5G63030
AT1G03830
AT5G47370
AT2G17620
AT5G65240
AT4G34020
AT4G26740
AT2G18250
AT1G48630
AT3G45280
AT4G02720
AT4G00340
AT1G02750
AT1G53200
AT1G63930
AT4G24275
AT1G79510
AT1G07520
AT4G15880
AT4G29990
AT2G45300
AT4G31880
AT3G26115
AT5G14470
AT1G33980
AT1G30475
AT3G22690
AT4G19950
AT2G06010
AT1G79060
AT4G18970
AT4G38120
AT3G19170
AT2G43340
AT1G23510
AT3G22840
AT2G25880
```
