## Supplementary material for "A comprehensive map of preferentially located motifs reveals distinct proximal *cis*-regulatory elements in plants": GCTTTA_containing_gene_set.txt

```
#Occurences of GCTTTA between 12 and 12 (positions relative to the transcription start site)
#36 sequences with GCTTTA in this interval
#0.17% of the sequences in promoter set with GCTTTA (set with 20573 sequences)
AT1G18260
AT2G14365
AT2G28490
AT3G18524
AT5G65020
AT1G16340
AT3G22840
AT3G53080
AT5G54070
AT3G51490
AT5G54600
AT4G00590
AT3G24230
AT5G26040
AT5G20165
AT2G31260
AT3G59330
AT4G27760
AT3G19760
AT3G11450
AT5G23580
AT3G59990
AT4G31360
AT1G17590
AT4G30110
AT2G26920
AT1G70650
AT3G13300
AT2G07667
AT4G13150
AT4G36970
AT4G31900
AT1G62360
AT4G39420
AT5G54250
AT4G16630
```
