## Supplementary material for "A comprehensive map of preferentially located motifs reveals distinct proximal *cis*-regulatory elements in plants": GCTTTAAA_containing_gene_set.txt

```
#Occurences of GCTTTAAA between -64 and 41 (positions relative to the transcription start site)
#153 sequences with GCTTTAAA in this interval
#0.74% of the sequences in promoter set with GCTTTAAA (set with 20573 sequences)
AT1G63490
AT5G55640
AT2G42810
AT1G61520
AT5G35170
AT2G31400
AT5G55480
AT2G01910
AT2G07340
AT4G16850
AT5G11350
AT2G28700
AT2G02630
AT1G52070
AT4G10613
AT4G35640
AT2G37100
AT1G17560
AT5G13050
AT2G01660
AT3G60300
AT1G65000
AT5G53045
AT3G05350
AT1G65470
AT1G64625
AT1G64561
AT3G52360
AT4G19140
AT3G48990
AT2G36570
AT1G07960
AT1G21760
AT1G09250
AT4G30530
AT3G57940
AT2G18290
AT3G47030
AT3G27999
AT2G47370
AT5G66590
AT1G62300
AT4G31410
AT1G70940
AT3G18720
AT5G58620
AT2G45270
AT1G28380
AT1G23220
AT4G03945
AT1G14320
AT2G37990
AT4G38160
AT2G03050
AT5G10100
AT5G59470
AT2G43360
AT2G42440
AT2G28500
AT3G60240
AT4G32272
AT4G15890
AT5G16410
AT5G25500
AT1G52160
AT1G58242
AT4G27415
AT2G33385
AT1G32540
AT2G01170
AT1G79930
AT3G52910
AT1G04350
AT1G23730
AT3G25620
AT3G57040
AT4G32450
AT5G01710
AT2G25610
AT5G24352
AT4G29670
AT1G08165
AT5G55530
AT1G54610
AT3G46580
AT2G26930
AT2G38730
AT5G51890
AT5G55550
AT4G39040
AT1G18260
AT3G15380
AT2G44540
AT5G14060
AT4G02733
AT1G14510
AT5G17400
AT1G23740
AT2G45790
AT2G35230
AT5G51750
AT1G07150
AT1G74520
AT5G03040
AT2G18450
AT4G38760
AT1G06650
AT5G62090
AT3G62800
AT1G22780
AT1G34760
AT1G76970
AT5G04590
AT2G46090
AT5G03760
AT3G50840
AT1G75820
AT1G44960
AT2G29210
AT1G07430
AT5G24650
AT1G14010
AT5G61990
AT4G14340
AT1G34047
AT1G23350
AT4G32850
AT1G72520
AT5G21430
AT2G28100
AT2G25409
AT4G18050
AT5G55630
AT5G03880
AT2G26920
AT1G47410
AT2G34060
AT5G66470
AT5G44680
AT2G47360
AT2G27790
AT5G04370
AT1G13990
AT1G24267
AT3G01210
AT5G54380
AT3G14910
AT4G21230
AT5G56930
AT2G17370
AT5G01712
AT1G52780
AT5G56640
```
