## Supplementary material for "A comprehensive map of preferentially located motifs reveals distinct proximal *cis*-regulatory elements in plants": GCTTTAT_containing_gene_set.txt

```
#Occurences of GCTTTAT between 6 and 19 (positions relative to the transcription start site)
#98 sequences with GCTTTAT in this interval
#0.48% of the sequences in promoter set with GCTTTAT (set with 20573 sequences)
AT1G21830
AT1G16340
AT5G18250
AT1G11910
AT1G59760
AT1G07440
AT1G74740
AT3G59330
AT5G15580
AT5G20165
AT3G10720
AT1G55020
AT1G23730
AT5G05410
AT1G60190
AT4G16630
AT5G40660
AT5G23750
AT5G47670
AT3G17890
AT4G39420
AT1G09790
AT4G21560
AT3G59990
AT5G02940
AT4G31910
AT5G65050
AT4G14130
AT5G60660
AT2G04360
AT3G09760
AT1G66240
AT2G13790
AT4G08230
AT3G51490
AT3G47570
AT5G23920
AT1G71480
AT3G51171
AT2G44500
AT4G18975
AT4G28030
AT1G31480
AT5G51230
AT3G11402
AT3G10050
AT3G44326
AT2G31260
AT4G31900
AT5G48550
AT1G17940
AT4G39210
AT1G26670
AT1G18040
AT4G13150
AT3G52920
AT3G11450
AT3G24230
AT4G16380
AT2G34820
AT3G03690
AT3G21220
AT1G20830
AT1G61700
AT5G47220
AT1G13420
AT4G00590
AT4G03340
AT3G07900
AT2G27010
AT3G25717
AT5G50200
AT1G13680
AT5G23010
AT5G05090
AT2G45510
AT3G15340
AT5G26040
AT4G24560
AT4G23060
AT3G05700
AT3G11990
AT2G07725
AT2G07667
AT3G03870
AT1G70650
AT2G45880
AT4G03330
AT5G54070
AT5G24610
AT1G23740
AT1G05270
AT2G14365
AT2G47030
AT5G54145
AT5G08740
AT5G26030
AT3G22840
```
