## Supplementary material for "A comprehensive map of preferentially located motifs reveals distinct proximal *cis*-regulatory elements in plants": GCTTTATT_containing_gene_set.txt

```
#Occurences of GCTTTATT between 5 and 20 (positions relative to the transcription start site)
#46 sequences with GCTTTATT in this interval
#0.22% of the sequences in promoter set with GCTTTATT (set with 20573 sequences)
AT3G25717
AT2G45510
AT4G14130
AT4G39420
AT2G47030
AT5G24610
AT2G45880
AT1G60190
AT3G11450
AT1G55020
AT3G50380
AT4G31910
AT3G59330
AT3G52920
AT4G08230
AT5G23010
AT3G10720
AT4G39210
AT3G47210
AT1G17940
AT1G23740
AT1G05270
AT1G09790
AT5G02940
AT2G44500
AT5G40660
AT3G05700
AT2G14365
AT5G53530
AT2G34820
AT5G47670
AT3G44326
AT4G16380
AT1G61700
AT1G71480
AT5G47220
AT4G36105
AT1G13420
AT3G51171
AT2G28310
AT4G24560
AT1G31480
AT2G04360
AT3G21220
AT2G13790
AT1G23730
```
