## Supplementary material for "A comprehensive map of preferentially located motifs reveals distinct proximal *cis*-regulatory elements in plants": GCTTTGTA_containing_gene_set.txt

```
#Occurences of GCTTTGTA between 30 and 126 (positions relative to the transcription start site)
#182 sequences with GCTTTGTA in this interval
#0.88% of the sequences in promoter set with GCTTTGTA (set with 20573 sequences)
AT3G01323
AT1G76370
AT3G28130
AT3G62960
AT4G14090
AT1G23380
AT3G52720
AT3G54630
AT1G05590
AT1G27470
AT1G04020
AT4G35860
AT1G11210
AT5G53120
AT1G07790
AT1G32580
AT5G26740
AT3G08030
AT5G57250
AT5G01510
AT1G80930
AT2G13900
AT1G51510
AT4G36650
AT4G13370
AT3G61410
AT5G45360
AT4G12470
AT5G52540
AT5G07360
AT4G38225
AT3G57520
AT4G09350
AT3G51620
AT2G46680
AT1G26600
AT5G43900
AT5G33290
AT1G22260
AT5G64270
AT2G28020
AT1G69750
AT1G62200
AT1G72840
AT4G19960
AT2G24500
AT4G30100
AT1G16080
AT1G02560
AT4G22720
AT3G05610
AT5G04270
AT2G40140
AT3G43240
AT5G21170
AT1G61566
AT4G22710
AT4G32570
AT3G53690
AT2G34655
AT4G30930
AT4G25630
AT3G63240
AT5G44005
AT3G12500
AT2G20515
AT5G59140
AT1G72320
AT1G52230
AT5G59310
AT1G79730
AT5G63470
AT3G49560
AT4G31910
AT1G12610
AT3G58150
AT3G11530
AT4G19210
AT4G31400
AT5G61770
AT1G64360
AT5G64650
AT1G73177
AT5G46550
AT1G64580
AT1G59870
AT3G52155
AT5G54070
AT2G33775
AT4G02405
AT5G51830
AT4G12560
AT1G17380
AT4G26860
AT3G57230
AT3G11160
AT4G29680
AT4G06634
AT4G26540
AT1G53280
AT5G20650
AT3G03940
AT5G01770
AT3G59830
AT2G41000
AT2G47960
AT3G28080
AT4G01090
AT5G10625
AT3G62010
AT1G75660
AT1G20690
AT2G33180
AT1G74050
AT4G21710
AT3G29200
AT4G29250
AT3G10585
AT1G09794
AT5G60940
AT3G07760
AT3G52090
AT4G32480
AT1G04680
AT5G20520
AT1G08770
AT4G23930
AT3G24820
AT5G48210
AT4G02400
AT4G33800
AT4G22690
AT5G60370
AT2G46360
AT5G49620
AT1G79540
AT2G15970
AT4G28450
AT2G31980
AT2G17975
AT2G15020
AT4G35850
AT3G28910
AT3G02790
AT1G66590
AT1G74940
AT4G16490
AT5G42600
AT5G22540
AT3G28830
AT1G03880
AT1G24040
AT5G45800
AT3G18280
AT5G10830
AT2G26570
AT3G43740
AT4G13075
AT5G16080
AT3G12770
AT3G10470
AT1G02000
AT2G41210
AT4G25160
AT5G44920
AT4G31200
AT4G35360
AT5G08570
AT5G04280
AT1G61563
AT1G50630
AT5G64810
AT1G70840
AT3G51230
AT5G24830
AT5G40760
AT3G55560
AT4G09580
AT2G37630
AT4G17740
AT3G26990
AT1G04970
```
