## Supplementary material for "A comprehensive map of preferentially located motifs reveals distinct proximal *cis*-regulatory elements in plants": GCTTTTGT_containing_gene_set.txt

```
#Occurences of GCTTTTGT between 35 and 169 (positions relative to the transcription start site)
#394 sequences with GCTTTTGT in this interval
#1.92% of the sequences in promoter set with GCTTTTGT (set with 20573 sequences)
AT3G49540
AT5G34869
AT1G72250
AT1G03055
AT2G24100
AT5G45980
AT5G05480
AT2G41390
AT5G25150
AT1G79850
AT1G14310
AT4G09350
AT5G35450
AT3G48190
AT3G57990
AT1G17730
AT4G31250
AT4G26540
AT5G48020
AT3G63280
AT3G05680
AT1G33390
AT5G15760
AT2G15270
AT2G38730
AT1G50940
AT1G30630
AT5G10320
AT3G10220
AT1G26940
AT4G16050
AT4G01037
AT1G33040
AT3G59800
AT2G28490
AT5G56790
AT2G30520
AT5G08690
AT3G26610
AT5G59400
AT3G17440
AT3G07300
AT1G70020
AT2G30933
AT4G34881
AT4G27340
AT3G02310
AT5G46880
AT4G19570
AT4G08980
AT2G26540
AT1G23750
AT3G26520
AT5G42990
AT2G17150
AT4G38740
AT5G19770
AT1G76680
AT4G31830
AT2G23780
AT3G54630
AT5G03555
AT4G01370
AT2G44050
AT3G24690
AT5G15500
AT5G23300
AT3G08630
AT2G44160
AT1G32630
AT5G10690
AT1G47550
AT1G56220
AT1G11720
AT5G04480
AT1G70460
AT5G64330
AT2G28605
AT1G01030
AT4G15410
AT4G25340
AT1G13440
AT4G32030
AT2G19780
AT5G40690
AT3G20970
AT2G25600
AT5G49820
AT1G02310
AT4G22217
AT4G36960
AT2G46500
AT3G14890
AT2G18290
AT1G70300
AT1G31335
AT1G76690
AT1G01100
AT3G25640
AT5G05270
AT5G27770
AT1G33670
AT1G15550
AT2G33780
AT2G23540
AT5G44710
AT1G08310
AT1G48500
AT1G56520
AT4G03320
AT1G07520
AT2G32885
AT1G74970
AT5G28490
AT1G07820
AT5G09590
AT5G57580
AT1G16570
AT5G66880
AT1G05490
AT5G05470
AT2G43950
AT1G01900
AT1G35710
AT5G24314
AT5G56320
AT3G20475
AT3G22550
AT3G53310
AT1G65000
AT5G39610
AT3G21100
AT4G37300
AT3G03828
AT5G50250
AT1G35470
AT1G72100
AT2G13690
AT2G28460
AT1G24020
AT3G62330
AT2G27810
AT2G39130
AT4G32208
AT1G49760
AT2G04795
AT4G19112
AT1G48560
AT1G09520
AT5G62890
AT1G73560
AT5G07630
AT5G27700
AT5G40330
AT2G36580
AT1G12800
AT3G61820
AT4G27870
AT2G27990
AT3G01070
AT3G53050
AT1G61990
AT1G07390
AT1G61150
AT2G36400
AT3G56240
AT3G09470
AT5G67530
AT1G04660
AT1G08420
AT5G33280
AT2G02170
AT1G45010
AT5G07900
AT2G41190
AT3G52820
AT2G23010
AT3G45680
AT1G41830
AT3G27290
AT3G04620
AT3G43720
AT3G20010
AT5G46340
AT4G28660
AT5G28450
AT5G59030
AT1G65700
AT1G73100
AT1G59359
AT2G17870
AT1G53400
AT3G13080
AT3G51000
AT5G44800
AT1G58684
AT4G25170
AT1G36920
AT5G61560
AT2G27920
AT1G65290
AT4G13630
AT3G06440
AT2G24240
AT2G27310
AT3G03470
AT5G08139
AT1G11680
AT3G13230
AT1G09570
AT2G18280
AT1G79210
AT1G72040
AT4G28050
AT1G50460
AT1G78820
AT1G31330
AT5G15520
AT1G27090
AT4G19160
AT5G06190
AT4G28040
AT1G51130
AT5G63225
AT5G45460
AT4G34720
AT4G01550
AT5G12410
AT5G19780
AT1G13410
AT3G60450
AT3G23250
AT4G18190
AT3G62000
AT1G78420
AT1G28200
AT3G12345
AT1G59750
AT3G44190
AT2G27040
AT5G05360
AT4G37070
AT5G65530
AT1G62300
AT1G79840
AT5G62980
AT3G20330
AT5G07080
AT1G34550
AT4G19110
AT5G38610
AT5G02530
AT3G27415
AT1G27950
AT3G23780
AT2G46390
AT1G16310
AT1G76430
AT3G57500
AT1G76580
AT3G51500
AT5G06180
AT1G10060
AT1G43700
AT5G47690
AT3G28550
AT2G20240
AT1G13810
AT4G36380
AT5G57670
AT2G33560
AT2G46505
AT3G24982
AT3G57490
AT5G48090
AT1G13360
AT1G14770
AT1G12775
AT1G15230
AT3G45190
AT1G12940
AT1G12710
AT5G45060
AT2G45200
AT5G22430
AT3G56590
AT5G44020
AT1G71910
AT4G22050
AT5G04740
AT5G45470
AT5G58760
AT5G57450
AT5G50090
AT5G59290
AT1G19700
AT4G38560
AT1G33410
AT1G58983
AT1G35780
AT3G22320
AT5G37478
AT1G73190
AT4G25680
AT3G59210
AT2G33850
AT4G22290
AT3G22440
AT3G45630
AT5G58190
AT1G27170
AT2G26230
AT5G62430
AT1G59760
AT1G49160
AT2G20690
AT3G62260
AT3G59200
AT3G07580
AT3G10660
AT1G08910
AT3G56020
AT1G15890
AT5G20950
AT5G59970
AT1G64460
AT5G06700
AT4G19050
AT3G60530
AT2G24590
AT1G76350
AT4G22160
AT3G55140
AT1G73110
AT3G62820
AT1G52440
AT1G14185
AT1G73090
AT1G54440
AT4G15093
AT4G28360
AT1G04380
AT4G31430
AT3G11910
AT3G25870
AT1G01620
AT3G01520
AT2G40980
AT3G25480
AT2G04220
AT1G27430
AT2G16190
AT5G14430
AT3G22620
AT1G76080
AT5G53020
AT1G19920
AT4G28510
AT4G33945
AT3G18750
AT2G35210
AT1G76990
AT5G12420
AT5G49970
AT5G03860
AT5G54500
AT2G45500
AT1G28130
AT1G17860
AT4G27350
AT4G12480
AT2G37380
AT5G66052
AT5G59360
AT5G11980
AT4G12390
AT5G17280
AT5G43860
AT4G14096
AT5G58020
AT2G30490
AT3G06140
AT5G06790
AT5G52650
AT3G58150
AT3G05170
AT3G48050
AT4G12400
AT1G30040
AT1G31760
AT2G46620
AT1G73670
AT5G44680
AT2G34820
```
