## Supplementary material for "A comprehensive map of preferentially located motifs reveals distinct proximal *cis*-regulatory elements in plants": GCTTTTT_containing_gene_set.txt

```
#Occurences of GCTTTTT between 6 and 14 (positions relative to the transcription start site)
#126 sequences with GCTTTTT in this interval
#0.61% of the sequences in promoter set with GCTTTTT (set with 20573 sequences)
AT1G04670
AT1G53580
AT4G11330
AT1G01230
AT1G78050
AT1G61380
AT5G10760
AT3G13690
AT3G13570
AT3G02480
AT5G58920
AT1G57560
AT5G20190
AT5G08380
AT5G11890
AT5G45720
AT3G53310
AT5G19680
AT5G10470
AT5G04950
AT4G23330
AT1G67140
AT2G45470
AT5G47790
AT5G04750
AT5G58330
AT5G09400
AT3G27430
AT5G13170
AT3G60660
AT1G62360
AT2G22010
AT2G19160
AT1G10570
AT2G46535
AT1G51580
AT3G10570
AT3G13210
AT3G21400
AT2G39435
AT1G78570
AT5G57560
AT4G16410
AT3G11397
AT3G55440
AT3G51240
AT1G14315
AT3G49810
AT4G27240
AT4G13510
AT5G16510
AT3G60370
AT1G01170
AT3G11210
AT5G55220
AT5G47580
AT2G06210
AT2G20680
AT5G64760
AT2G31083
AT3G62240
AT1G05160
AT1G65030
AT5G66440
AT1G68552
AT1G51590
AT5G67200
AT2G45070
AT2G01460
AT4G04030
AT1G68550
AT1G13260
AT4G21230
AT1G11080
AT1G54060
AT3G20340
AT3G54280
AT3G23050
AT2G02720
AT3G18930
AT3G54730
AT2G19850
AT3G09350
AT3G50760
AT2G04340
AT2G35500
AT5G59470
AT1G24706
AT5G64320
AT1G67260
AT1G07780
AT1G70400
AT5G10170
AT3G12740
AT5G09720
AT4G29890
AT5G46420
AT1G18070
AT4G19690
AT2G04030
AT3G22830
AT5G52300
AT3G62640
AT1G65032
AT4G38640
AT5G49620
AT2G18510
AT4G36360
AT1G10530
AT3G11320
AT3G07980
AT1G66550
AT5G65200
AT1G04480
AT4G32790
AT5G44568
AT1G10586
AT2G16860
AT3G63510
AT1G05200
AT1G69935
AT5G13720
AT2G20900
AT1G05270
AT3G16750
AT1G05830
```
