## Supplementary material for "A comprehensive map of preferentially located motifs reveals distinct proximal *cis*-regulatory elements in plants": GGAAA_containing_gene_set.txt

```
#Occurences of GGAAA between 0 and 1 (positions relative to the transcription start site)
#290 sequences with GGAAA in this interval
#1.41% of the sequences in promoter set with GGAAA (set with 20573 sequences)
AT3G46280
AT3G56470
AT1G12110
AT5G61530
AT3G14160
AT1G30473
AT1G12064
AT3G18250
AT2G45710
AT3G12620
AT5G59500
AT1G69850
AT3G13040
AT3G05741
AT5G26330
AT5G45600
AT5G58530
AT3G07890
AT3G47390
AT1G75540
AT5G11150
AT5G64240
AT2G19860
AT3G60820
AT3G11240
AT1G50410
AT5G02130
AT3G22380
AT5G57565
AT4G30280
AT4G26550
AT1G48000
AT3G43270
AT5G13840
AT2G35215
AT1G48560
AT3G05170
AT4G11980
AT3G16390
AT1G47400
AT4G17486
AT1G76010
AT3G21460
AT3G13225
AT5G23820
AT5G46510
AT2G05250
AT1G31650
AT3G13490
AT3G27960
AT1G28470
AT1G03106
AT2G47990
AT5G53050
AT2G02060
AT2G01340
AT1G01670
AT5G20150
AT5G11590
AT3G59150
AT2G47530
AT5G14250
AT3G17690
AT5G03470
AT1G80860
AT5G50580
AT3G10270
AT4G29130
AT2G43630
AT2G29290
AT4G34650
AT1G78870
AT5G22355
AT2G36145
AT1G75680
AT1G17200
AT5G51560
AT5G19760
AT1G58060
AT3G28345
AT4G36780
AT5G10270
AT1G70670
AT1G25375
AT1G22890
AT1G80600
AT3G52290
AT2G28510
AT5G58560
AT5G64660
AT2G07690
AT4G36430
AT2G44610
AT1G67490
AT1G16770
AT3G11550
AT5G33210
AT5G43280
AT2G23700
AT5G09680
AT4G39710
AT5G61520
AT2G18240
AT2G20595
AT3G14440
AT1G42470
AT1G74640
AT1G26390
AT5G02830
AT1G08970
AT5G26960
AT3G14220
AT2G30360
AT5G41900
AT5G24770
AT5G58330
AT1G04130
AT1G56680
AT1G19880
AT3G44860
AT3G07320
AT4G26180
AT5G06210
AT1G61990
AT2G39970
AT1G18140
AT5G44582
AT5G25090
AT1G78510
AT5G25610
AT2G13660
AT1G80400
AT5G43300
AT5G53250
AT5G54310
AT1G76800
AT1G06180
AT1G55270
AT1G73810
AT4G31790
AT2G46470
AT3G18290
AT3G61740
AT1G04200
AT2G26650
AT5G52940
AT4G31580
AT4G28470
AT3G45210
AT5G45170
AT5G12850
AT3G61540
AT5G19260
AT2G44430
AT5G02050
AT4G20480
AT3G18770
AT1G30230
AT1G61110
AT2G43235
AT2G30480
AT2G36270
AT3G26085
AT1G76405
AT3G50870
AT5G62620
AT2G36310
AT2G31250
AT5G20380
AT2G02570
AT3G51520
AT1G28410
AT4G26410
AT3G44600
AT4G18570
AT2G44130
AT3G24315
AT1G60950
AT3G19600
AT2G33735
AT5G45430
AT2G26560
AT1G08090
AT1G10850
AT3G04970
AT1G48230
AT5G62920
AT2G33510
AT1G80480
AT1G60680
AT2G41760
AT5G64490
AT3G27640
AT5G01470
AT1G09430
AT5G42700
AT2G25810
AT2G39650
AT5G13250
AT3G02500
AT3G21620
AT5G16720
AT1G73350
AT1G32490
AT3G12500
AT4G27980
AT3G48080
AT5G08630
AT4G26800
AT1G08270
AT1G58245
AT3G02510
AT1G08670
AT4G36420
AT3G50380
AT1G58007
AT2G39400
AT4G10610
AT4G29220
AT1G10980
AT3G01860
AT2G47520
AT3G59760
AT4G25560
AT5G41700
AT3G12360
AT4G16530
AT5G36228
AT1G49850
AT2G04570
AT5G02170
AT5G12010
AT1G48170
AT3G54110
AT5G16620
AT3G07690
AT1G06280
AT3G61300
AT5G63570
AT3G06490
AT2G14835
AT2G42040
AT3G62140
AT3G52750
AT3G21710
AT2G36900
AT1G71530
AT3G02070
AT4G16100
AT1G78922
AT3G12720
AT5G50680
AT2G45750
AT2G36210
AT2G25130
AT2G31340
AT5G39560
AT3G04890
AT5G07490
AT1G33600
AT2G20530
AT4G38170
AT2G39090
AT2G17440
AT1G60670
AT4G26990
AT2G30500
AT5G58870
AT5G15830
AT5G48980
AT5G16480
AT3G55850
AT3G27290
AT2G21655
AT3G01550
AT5G01720
AT3G60900
AT1G73607
AT3G03520
AT5G01770
AT1G12000
AT1G47395
AT3G17740
AT5G11730
AT1G19300
AT1G21170
AT1G08570
AT3G05000
AT5G66790
AT2G37450
```
