## Supplementary material for "A comprehensive map of preferentially located motifs reveals distinct proximal *cis*-regulatory elements in plants": GGAAAA_containing_gene_set.txt

```
#Occurences of GGAAAA between 0 and 2 (positions relative to the transcription start site)
#185 sequences with GGAAAA in this interval
#0.90% of the sequences in promoter set with GGAAAA (set with 20573 sequences)
AT5G14250
AT4G02195
AT5G54310
AT3G59150
AT3G24315
AT5G43300
AT1G58060
AT5G10270
AT2G45750
AT1G61110
AT2G44130
AT2G31390
AT2G28510
AT1G19880
AT2G40200
AT5G26910
AT5G20380
AT1G55270
AT5G44582
AT2G30480
AT1G60680
AT3G18770
AT1G60670
AT1G49850
AT4G25850
AT1G09430
AT3G06490
AT1G30230
AT5G53250
AT1G28410
AT5G66790
AT2G02570
AT1G42470
AT1G08970
AT3G09970
AT1G53500
AT2G43630
AT1G01670
AT3G44860
AT5G61960
AT5G10390
AT3G13882
AT1G55320
AT5G48980
AT1G08570
AT5G13250
AT1G80480
AT2G01340
AT3G45210
AT1G09940
AT2G46470
AT2G31250
AT2G36270
AT5G02850
AT3G07320
AT5G01320
AT4G25560
AT2G13660
AT1G80860
AT3G17690
AT3G26085
AT3G12280
AT2G35215
AT3G09370
AT3G43270
AT3G51520
AT3G52290
AT3G61740
AT1G53590
AT2G30360
AT1G04810
AT1G58007
AT5G45430
AT2G27370
AT2G43130
AT3G03520
AT3G18290
AT1G10850
AT1G48000
AT5G02050
AT1G07510
AT5G02170
AT5G26330
AT3G55850
AT1G80400
AT4G36040
AT1G33600
AT5G36228
AT3G44600
AT2G19860
AT5G10870
AT3G05000
AT5G17760
AT2G45300
AT4G29130
AT5G11730
AT3G21620
AT5G15830
AT5G57565
AT1G76800
AT4G31600
AT4G34650
AT1G04130
AT5G59500
AT1G49540
AT4G26990
AT5G52940
AT4G10050
AT2G43235
AT3G61300
AT1G04200
AT4G16100
AT3G50470
AT5G39560
AT5G51560
AT5G16480
AT4G31580
AT4G30280
AT3G21710
AT3G22690
AT1G18140
AT3G08900
AT1G03106
AT1G03910
AT5G03470
AT1G12000
AT3G14220
AT3G46280
AT3G14160
AT1G58245
AT3G16390
AT4G19880
AT4G16530
AT1G48960
AT2G39650
AT3G02510
AT3G04970
AT5G11590
AT4G26800
AT1G61990
AT2G20530
AT5G65790
AT2G02060
AT5G16720
AT4G27980
AT2G37450
AT3G07890
AT2G13790
AT3G12720
AT1G08270
AT3G04890
AT2G29290
AT2G18240
AT1G67490
AT5G53050
AT2G39400
AT5G15490
AT3G50380
AT3G62190
AT2G38170
AT5G20150
AT3G02500
AT3G11550
AT1G12064
AT1G78922
AT3G47390
AT1G31650
AT4G39710
AT3G27960
AT3G14440
AT1G75680
AT2G17440
AT1G26840
AT3G28345
AT1G16770
AT1G17200
AT1G30473
AT3G56470
AT1G22890
AT1G73810
AT1G10980
AT4G17486
AT5G58330
AT1G06280
AT1G32490
```
