## Supplementary material for "A comprehensive map of preferentially located motifs reveals distinct proximal *cis*-regulatory elements in plants": GGAAAAA_containing_gene_set.txt

```
#Occurences of GGAAAAA between -1 and 2 (positions relative to the transcription start site)
#89 sequences with GGAAAAA in this interval
#0.43% of the sequences in promoter set with GGAAAAA (set with 20573 sequences)
AT1G12064
AT1G03106
AT3G17690
AT1G07510
AT3G04890
AT1G08570
AT3G18770
AT5G02850
AT5G61960
AT5G66790
AT5G36228
AT3G07590
AT3G56470
AT5G53250
AT4G25560
AT1G31650
AT5G06390
AT1G26840
AT1G06280
AT2G44130
AT1G75680
AT5G48170
AT1G16770
AT3G62190
AT3G13882
AT1G01670
AT4G30280
AT4G29130
AT4G26990
AT4G25850
AT2G27370
AT3G61300
AT4G38860
AT1G76800
AT2G15900
AT1G60680
AT5G20380
AT1G49850
AT3G51520
AT2G17440
AT2G38090
AT1G80860
AT2G19860
AT5G11730
AT5G25340
AT1G18340
AT1G49540
AT4G16100
AT2G31250
AT1G48960
AT1G10020
AT5G59500
AT3G18290
AT3G22690
AT3G07320
AT2G13660
AT5G17760
AT3G59150
AT3G27960
AT3G11550
AT2G13790
AT2G40200
AT1G04810
AT4G10050
AT1G48000
AT5G01320
AT2G30480
AT1G60670
AT1G33400
AT3G07890
AT3G26085
AT1G09940
AT1G61110
AT1G42470
AT5G54310
AT1G17200
AT3G14440
AT1G04130
AT3G09370
AT1G09430
AT4G26800
AT2G18240
AT5G65790
AT1G53590
AT3G09970
AT5G13250
AT1G80480
AT2G31390
AT4G31580
```
