## Supplementary material for "A comprehensive map of preferentially located motifs reveals distinct proximal *cis*-regulatory elements in plants": GGAAAAAA_containing_gene_set.txt

```
#Occurences of GGAAAAAA between -1 and 1 (positions relative to the transcription start site)
#38 sequences with GGAAAAAA in this interval
#0.18% of the sequences in promoter set with GGAAAAAA (set with 20573 sequences)
AT3G27960
AT1G48000
AT2G30480
AT2G15900
AT5G53250
AT1G31650
AT1G10020
AT3G18290
AT2G44130
AT1G04130
AT2G19860
AT3G18770
AT3G04890
AT4G16100
AT5G36228
AT4G25560
AT5G66790
AT2G13660
AT3G11550
AT3G14440
AT1G12064
AT5G54310
AT3G61300
AT1G75680
AT1G03106
AT1G17200
AT3G07590
AT5G11730
AT5G48170
AT1G09430
AT2G31250
AT1G01670
AT1G61110
AT3G56470
AT4G30280
AT1G18340
AT1G76800
AT1G06280
```
