## Supplementary material for "A comprehensive map of preferentially located motifs reveals distinct proximal *cis*-regulatory elements in plants": GGAAAACC_containing_gene_set.txt

```
#Occurences of GGAAAACC between 342 and 413 (positions relative to the transcription start site)
#66 sequences with GGAAAACC in this interval
#0.32% of the sequences in promoter set with GGAAAACC (set with 20573 sequences)
AT3G05370
AT5G66330
AT1G11220
AT5G63135
AT5G39450
AT2G04890
AT4G20870
AT2G17110
AT1G24330
AT5G01970
AT5G07510
AT1G67930
AT4G04840
AT2G34140
AT2G46970
AT3G47700
AT3G21400
AT2G15320
AT3G62980
AT3G25120
AT3G24982
AT3G26085
AT1G12460
AT1G11810
AT2G46910
AT1G79230
AT3G20830
AT5G42820
AT4G14716
AT1G14205
AT5G65800
AT1G79050
AT5G42570
AT3G44820
AT1G55820
AT1G11905
AT4G37940
AT1G76430
AT5G26742
AT5G01160
AT4G04610
AT1G62210
AT5G48330
AT1G12850
AT4G27810
AT3G57010
AT1G16570
AT1G67370
AT3G26220
AT3G62630
AT1G07210
AT2G26540
AT1G66090
AT5G51690
AT2G23060
AT1G63490
AT1G29330
AT1G19570
AT1G52720
AT5G35740
AT1G72610
AT1G32750
AT4G32240
AT1G67660
AT1G79910
AT1G31580
```
