## Supplementary material for "A comprehensive map of preferentially located motifs reveals distinct proximal *cis*-regulatory elements in plants": GGAAAAT_containing_gene_set.txt

```
#Occurences of GGAAAAT between 0 and 1 (positions relative to the transcription start site)
#49 sequences with GGAAAAT in this interval
#0.24% of the sequences in promoter set with GGAAAAT (set with 20573 sequences)
AT5G45430
AT3G55850
AT5G43300
AT3G61740
AT3G02510
AT1G33600
AT3G46280
AT1G58060
AT5G39560
AT5G02170
AT1G30230
AT3G02500
AT4G39710
AT5G02050
AT5G51560
AT5G26330
AT2G39400
AT3G12720
AT1G04200
AT4G16530
AT1G18140
AT3G52290
AT2G36270
AT4G17486
AT3G45210
AT5G03470
AT1G28410
AT5G16720
AT2G46470
AT2G02570
AT5G14250
AT3G04970
AT2G02060
AT3G16390
AT3G06490
AT2G35215
AT2G43235
AT2G29290
AT1G80400
AT5G57565
AT1G58245
AT1G58007
AT5G48980
AT2G20530
AT2G01340
AT3G24315
AT3G44860
AT2G30360
AT1G12000
```
