## Supplementary material for "A comprehensive map of preferentially located motifs reveals distinct proximal *cis*-regulatory elements in plants": GGAAACTG_containing_gene_set.txt

```
#Occurences of GGAAACTG between 354 and 441 (positions relative to the transcription start site)
#103 sequences with GGAAACTG in this interval
#0.50% of the sequences in promoter set with GGAAACTG (set with 20573 sequences)
AT1G77655
AT4G31170
AT5G56800
AT5G51105
AT1G07960
AT1G61090
AT2G29570
AT5G50020
AT1G18880
AT3G61110
AT4G27900
AT4G33585
AT3G05810
AT4G11330
AT5G13310
AT2G20770
AT4G15650
AT3G53400
AT3G19184
AT4G22214
AT2G41260
AT2G37975
AT5G06980
AT1G03310
AT2G30410
AT4G20300
AT3G06070
AT2G26920
AT5G41140
AT3G28917
AT3G51700
AT3G56940
AT2G29880
AT5G58210
AT3G27530
AT1G48195
AT3G10820
AT1G12710
AT1G10240
AT3G20410
AT3G09560
AT1G54060
AT1G60783
AT4G31530
AT1G63090
AT2G34460
AT3G53402
AT3G26080
AT5G04170
AT1G18720
AT5G36470
AT3G10330
AT5G66140
AT1G80570
AT3G28540
AT3G12130
AT1G55620
AT5G42680
AT2G40420
AT2G40340
AT3G57540
AT4G04720
AT1G26230
AT4G39850
AT3G45100
AT1G27980
AT1G71100
AT3G63010
AT2G25810
AT5G23720
AT1G04635
AT4G21390
AT4G35260
AT1G61688
AT1G77350
AT3G22900
AT3G17570
AT4G25640
AT5G55070
AT2G25420
AT1G12845
AT4G28650
AT2G04680
AT5G52790
AT5G65180
AT1G19740
AT4G38100
AT1G76580
AT5G64710
AT4G32170
AT3G23190
AT2G20810
AT5G13780
AT4G37590
AT1G34460
AT5G44030
AT5G66310
AT3G45680
AT1G61640
AT5G01620
AT3G46820
AT5G11412
AT5G51710
```
