## Supplementary material for "A comprehensive map of preferentially located motifs reveals distinct proximal *cis*-regulatory elements in plants": GGAAAGAG_containing_gene_set.txt

```
#Occurences of GGAAAGAG between 363 and 395 (positions relative to the transcription start site)
#66 sequences with GGAAAGAG in this interval
#0.32% of the sequences in promoter set with GGAAAGAG (set with 20573 sequences)
AT3G48860
AT5G24830
AT5G06510
AT5G48000
AT4G36730
AT5G17790
AT1G78940
AT2G16365
AT1G33340
AT5G07475
AT1G07980
AT2G21880
AT1G23790
AT4G13990
AT5G61930
AT4G26900
AT4G02770
AT1G03600
AT3G27820
AT2G38280
AT1G13790
AT5G40630
AT1G10890
AT1G68220
AT3G59340
AT1G64200
AT2G46500
AT5G23960
AT3G61250
AT5G01720
AT1G12480
AT5G39510
AT1G58684
AT1G58983
AT1G30710
AT5G40540
AT4G00080
AT4G32280
AT4G10850
AT4G21520
AT1G79820
AT1G22015
AT5G13280
AT5G49360
AT3G53760
AT1G68490
AT1G78020
AT1G10020
AT4G30690
AT5G16770
AT3G28560
AT1G07940
AT1G11180
AT5G38610
AT5G64500
AT1G21640
AT3G53440
AT3G49860
AT4G25070
AT4G11020
AT5G57270
AT5G49180
AT4G21510
AT2G22730
AT2G07667
AT1G02460
```
