## Supplementary material for "A comprehensive map of preferentially located motifs reveals distinct proximal *cis*-regulatory elements in plants": GGAAAGTC_containing_gene_set.txt

```
#Occurences of GGAAAGTC between 235 and 361 (positions relative to the transcription start site)
#77 sequences with GGAAAGTC in this interval
#0.37% of the sequences in promoter set with GGAAAGTC (set with 20573 sequences)
AT1G78940
AT1G68300
AT1G23610
AT2G03620
AT2G41650
AT1G15620
AT5G20610
AT5G03540
AT1G27950
AT4G19112
AT3G16090
AT4G19600
AT1G04710
AT4G19110
AT2G28310
AT1G68620
AT5G17230
AT4G38620
AT3G25430
AT1G36370
AT4G20880
AT3G49670
AT4G34260
AT5G48330
AT5G10620
AT3G04760
AT2G42840
AT4G00900
AT5G18680
AT5G06330
AT3G56920
AT3G24250
AT1G18560
AT1G51560
AT1G48760
AT5G04810
AT1G02880
AT5G67630
AT2G33220
AT3G52850
AT1G20670
AT2G26880
AT1G72090
AT1G14590
AT1G48750
AT2G23093
AT1G65040
AT3G63200
AT1G56580
AT4G23670
AT4G31340
AT4G38400
AT3G14890
AT1G09250
AT1G66670
AT1G49670
AT2G41600
AT5G66320
AT1G12580
AT1G22430
AT2G07180
AT5G07870
AT4G00180
AT5G10605
AT5G08550
AT5G14760
AT3G16860
AT3G05870
AT1G67230
AT2G01130
AT3G43220
AT3G16360
AT5G35940
AT5G55390
AT4G39860
AT1G10960
AT4G05520
```
