## Supplementary material for "A comprehensive map of preferentially located motifs reveals distinct proximal *cis*-regulatory elements in plants": GGAAAT_containing_gene_set.txt

```
#Occurences of GGAAAT between 1 and 1 (positions relative to the transcription start site)
#45 sequences with GGAAAT in this interval
#0.22% of the sequences in promoter set with GGAAAT (set with 20573 sequences)
AT2G26560
AT2G30500
AT2G26650
AT5G08630
AT4G26410
AT5G26960
AT1G48230
AT2G39970
AT4G38170
AT3G13225
AT3G19600
AT5G16620
AT5G25610
AT1G08670
AT5G12850
AT3G02070
AT4G29220
AT1G69850
AT3G12500
AT3G62140
AT4G36430
AT3G11240
AT2G14835
AT3G50870
AT5G61520
AT1G76405
AT2G41760
AT5G25090
AT5G42700
AT1G26390
AT4G20480
AT2G23700
AT2G25130
AT5G58560
AT1G71530
AT3G12360
AT5G19760
AT3G01550
AT1G70670
AT1G73607
AT5G06210
AT5G23820
AT1G60950
AT5G64490
AT3G22380
```
