## Supplementary material for "A comprehensive map of preferentially located motifs reveals distinct proximal *cis*-regulatory elements in plants": GGAAATA_containing_gene_set.txt

```
#Occurences of GGAAATA between -43 and 36 (positions relative to the transcription start site)
#367 sequences with GGAAATA in this interval
#1.78% of the sequences in promoter set with GGAAATA (set with 20573 sequences)
AT1G14455
AT5G02960
AT2G20630
AT2G41760
AT1G75090
AT3G10160
AT3G27810
AT2G41770
AT5G61160
AT2G39830
AT2G26640
AT2G23060
AT4G10080
AT4G36700
AT3G49850
AT5G46250
AT5G47940
AT5G19870
AT5G01020
AT3G16290
AT3G16430
AT4G08510
AT4G22390
AT1G73740
AT1G06500
AT3G28900
AT2G42750
AT1G15890
AT4G36270
AT5G25090
AT5G04560
AT2G39480
AT2G39290
AT2G13840
AT4G08280
AT1G65484
AT3G54530
AT5G39670
AT1G75110
AT2G20980
AT2G18400
AT2G46880
AT5G63090
AT1G56553
AT5G02950
AT4G01575
AT4G37580
AT1G65620
AT5G05370
AT4G35480
AT5G03360
AT2G31865
AT4G36430
AT4G09760
AT5G54940
AT4G18670
AT1G50290
AT2G40765
AT1G09870
AT5G64490
AT3G04140
AT3G19660
AT4G31250
AT1G61670
AT5G06790
AT4G24220
AT1G04620
AT1G50260
AT5G03860
AT5G26960
AT1G66510
AT1G14750
AT3G22830
AT1G77840
AT5G37590
AT1G66160
AT2G41430
AT4G01430
AT5G22355
AT2G43255
AT1G01500
AT1G11770
AT5G15220
AT1G70670
AT1G54500
AT4G37450
AT4G23840
AT2G41230
AT3G62230
AT4G09750
AT3G21610
AT2G44450
AT5G66390
AT5G15810
AT1G71530
AT2G07798
AT1G09520
AT3G02970
AT1G17560
AT4G15140
AT5G16890
AT1G12580
AT4G26740
AT3G63510
AT1G62305
AT1G58440
AT5G11080
AT2G18390
AT4G09020
AT2G42290
AT1G67865
AT1G49940
AT1G56340
AT3G62360
AT2G40100
AT1G26610
AT5G62320
AT2G14520
AT5G04820
AT1G69710
AT1G22210
AT1G69830
AT3G54000
AT4G17360
AT1G25540
AT5G57410
AT4G32820
AT1G45160
AT2G22990
AT4G36420
AT4G23710
AT5G33340
AT2G45700
AT3G57800
AT1G20816
AT2G30660
AT2G26650
AT1G78000
AT3G07580
AT1G23149
AT1G04890
AT3G13580
AT4G34200
AT2G39470
AT3G13490
AT1G62330
AT1G56670
AT5G66530
AT1G09070
AT2G01800
AT4G36050
AT4G24010
AT5G20885
AT1G23730
AT1G17750
AT2G02750
AT5G12010
AT1G78890
AT4G33960
AT2G45460
AT1G70610
AT2G01140
AT5G16080
AT5G57530
AT1G78882
AT4G15290
AT2G46560
AT4G33940
AT4G36410
AT4G30950
AT1G68300
AT4G28260
AT4G32785
AT4G37520
AT5G66870
AT5G14250
AT3G23930
AT1G26760
AT4G35880
AT5G46950
AT1G17780
AT3G11480
AT5G13380
AT1G52630
AT5G41920
AT4G31730
AT1G70350
AT5G41390
AT5G40380
AT1G10690
AT4G01985
AT4G25590
AT1G78870
AT2G34170
AT5G47960
AT3G02890
AT1G48230
AT1G55205
AT5G22220
AT5G54810
AT5G24920
AT1G54490
AT4G13450
AT1G45474
AT3G12500
AT1G13480
AT5G63020
AT5G49660
AT1G71380
AT5G61520
AT1G65920
AT5G12020
AT1G18060
AT1G57765
AT5G50260
AT3G24490
AT5G27360
AT2G21290
AT3G50530
AT3G55850
AT5G44785
AT5G19760
AT1G50630
AT1G21840
AT2G20820
AT5G05100
AT4G17350
AT5G39680
AT1G56060
AT5G02620
AT5G05810
AT1G23170
AT3G59200
AT1G66850
AT4G19490
AT5G42220
AT3G60490
AT5G19850
AT4G37340
AT2G30942
AT5G39450
AT2G25130
AT4G28025
AT5G24105
AT5G06230
AT4G16670
AT5G09650
AT5G06860
AT2G30530
AT2G23050
AT5G09640
AT1G51370
AT1G70990
AT3G08040
AT5G26240
AT5G49830
AT2G23740
AT3G15580
AT2G23670
AT2G21655
AT2G29490
AT4G32800
AT3G48600
AT5G40230
AT5G07030
AT5G02500
AT1G77525
AT3G43720
AT1G52830
AT3G03560
AT1G23150
AT1G30530
AT5G11760
AT1G78880
AT2G29740
AT3G06895
AT5G14760
AT2G37710
AT4G23610
AT3G17150
AT5G66360
AT2G30540
AT4G21105
AT4G05590
AT5G19480
AT3G09480
AT5G63700
AT5G42700
AT3G19570
AT5G61190
AT2G31960
AT5G46700
AT5G39340
AT3G13730
AT1G23390
AT3G23210
AT3G14650
AT5G58782
AT3G16260
AT1G33940
AT1G70340
AT5G27450
AT3G63140
AT2G28090
AT2G25010
AT5G19840
AT2G02550
AT4G09460
AT1G22770
AT5G62760
AT2G26460
AT3G21460
AT3G48200
AT1G24575
AT3G25716
AT3G44150
AT2G40740
AT3G08850
AT4G12680
AT5G57230
AT3G24315
AT5G42420
AT5G66675
AT1G76010
AT3G15380
AT1G14350
AT4G33640
AT3G17000
AT5G25040
AT1G74540
AT5G06550
AT2G18700
AT5G05340
AT5G26360
AT5G59780
AT1G18650
AT5G54880
AT1G60950
AT1G05020
AT5G46960
AT1G45150
AT5G22560
AT2G05790
AT5G54440
AT1G67910
AT4G00770
AT5G44585
AT5G66650
AT5G38130
AT5G42890
AT2G01660
AT2G04420
AT4G17480
AT5G23010
AT3G15570
AT2G45560
AT2G35605
AT1G09510
AT5G64310
AT1G71240
AT5G17900
AT1G16390
AT3G49840
AT4G14320
AT1G62210
AT2G37240
AT3G17740
```
