## Supplementary material for "A comprehensive map of preferentially located motifs reveals distinct proximal *cis*-regulatory elements in plants": GGAACAAA_containing_gene_set.txt

```
#Occurences of GGAACAAA between 9 and 114 (positions relative to the transcription start site)
#207 sequences with GGAACAAA in this interval
#1.01% of the sequences in promoter set with GGAACAAA (set with 20573 sequences)
AT5G11930
AT1G76940
AT1G17680
AT3G09830
AT3G53100
AT2G39290
AT3G26610
AT1G71240
AT3G56690
AT2G07671
AT4G40000
AT4G30010
AT1G27170
AT3G58830
AT5G01250
AT2G42390
AT2G41310
AT5G16500
AT5G35080
AT2G15960
AT1G06850
AT2G39730
AT4G08620
AT2G45950
AT3G07770
AT4G13820
AT1G71350
AT4G14450
AT5G63910
AT3G23280
AT5G20950
AT4G12120
AT4G22505
AT3G58640
AT3G53830
AT4G30240
AT4G10060
AT1G10830
AT4G38520
AT3G51180
AT4G22235
AT3G13340
AT1G28230
AT3G45160
AT1G55805
AT1G07340
AT3G62680
AT2G31060
AT4G14723
AT4G15740
AT5G56160
AT2G46370
AT2G15400
AT5G57910
AT1G48330
AT1G21010
AT1G72910
AT1G76400
AT5G64330
AT1G71170
AT2G24700
AT5G01015
AT3G29000
AT5G16290
AT3G57490
AT5G50200
AT4G34510
AT5G57580
AT5G13760
AT3G04710
AT2G05260
AT5G03360
AT4G20890
AT3G23580
AT1G08370
AT1G02660
AT4G16790
AT2G39660
AT3G57890
AT3G14470
AT4G15780
AT5G59420
AT4G16120
AT5G59613
AT5G55050
AT2G16730
AT5G07890
AT5G56590
AT1G48110
AT4G24490
AT1G01380
AT2G26190
AT1G70620
AT2G40980
AT5G16950
AT5G16910
AT3G17365
AT1G06830
AT4G39120
AT4G34910
AT4G37160
AT5G02500
AT5G52220
AT1G10980
AT3G01260
AT5G28640
AT1G67940
AT1G12810
AT5G19910
AT3G57070
AT5G65490
AT3G19740
AT1G67320
AT3G03830
AT3G56590
AT5G65480
AT4G27657
AT4G30590
AT1G67950
AT5G50170
AT5G14910
AT2G32460
AT3G10010
AT1G30750
AT1G14270
AT4G04670
AT3G61010
AT1G55150
AT4G29530
AT2G36355
AT2G36300
AT4G31490
AT3G52910
AT1G79520
AT1G61660
AT5G64150
AT4G38190
AT5G08560
AT4G21660
AT4G22570
AT2G03200
AT3G28970
AT2G40510
AT1G56310
AT1G12820
AT4G18010
AT4G24860
AT3G12770
AT1G77690
AT1G21710
AT2G19400
AT2G36720
AT5G58550
AT5G27210
AT5G20165
AT3G03950
AT2G40280
AT4G02740
AT1G17240
AT1G14320
AT2G21160
AT1G76390
AT1G13170
AT3G11500
AT1G05910
AT4G09490
AT1G71070
AT1G68765
AT1G69220
AT3G56730
AT5G22355
AT5G27470
AT4G39990
AT3G24040
AT4G27780
AT1G30670
AT5G20610
AT2G44930
AT2G17420
AT1G72150
AT1G22730
AT5G24030
AT1G15890
AT2G28420
AT2G02180
AT3G48610
AT5G58540
AT1G18650
AT2G37585
AT5G16850
AT1G60995
AT2G20780
AT1G76520
AT1G14650
AT5G64320
AT3G18780
AT1G77580
AT5G54160
AT3G16420
AT3G23210
AT4G32285
AT3G62410
AT3G16270
AT2G43160
AT5G42560
AT1G29900
AT3G56680
```
