## Supplementary material for "A comprehensive map of preferentially located motifs reveals distinct proximal *cis*-regulatory elements in plants": GGAAGGCC_containing_gene_set.txt

```
#Occurences of GGAAGGCC between 175 and 272 (positions relative to the transcription start site)
#38 sequences with GGAAGGCC in this interval
#0.18% of the sequences in promoter set with GGAAGGCC (set with 20573 sequences)
AT1G09630
AT2G36330
AT3G23325
AT2G47670
AT5G35210
AT2G01710
AT1G03880
AT5G66040
AT2G41540
AT5G43900
AT1G29200
AT5G44120
AT4G15920
AT2G07806
AT1G10270
AT5G60120
AT5G19855
AT5G50200
AT4G12320
AT4G02860
AT4G32810
AT3G01800
AT5G58660
AT1G19880
AT4G14342
AT2G42780
AT3G46440
AT2G28660
AT1G28560
AT1G79850
AT3G48720
AT5G03630
AT3G54250
AT4G38460
AT5G19350
AT1G24405
AT2G07696
AT5G25520
```
