## Supplementary material for "A comprehensive map of preferentially located motifs reveals distinct proximal *cis*-regulatory elements in plants": GGAAGGCG_containing_gene_set.txt

```
#Occurences of GGAAGGCG between 324 and 406 (positions relative to the transcription start site)
#38 sequences with GGAAGGCG in this interval
#0.18% of the sequences in promoter set with GGAAGGCG (set with 20573 sequences)
AT2G29770
AT5G12310
AT5G62210
AT1G05250
AT2G05170
AT3G16270
AT2G47990
AT1G30380
AT3G52610
AT1G52410
AT5G22460
AT1G78120
AT3G57540
AT1G80440
AT1G71500
AT1G48530
AT4G37200
AT4G16880
AT4G14090
AT2G33770
AT3G27400
AT3G63130
AT5G61710
AT4G10640
AT2G31090
AT3G62020
AT4G07825
AT3G15518
AT1G29540
AT5G14870
AT4G27240
AT4G35480
AT5G53170
AT5G41050
AT1G59660
AT4G36780
AT5G54070
AT1G07910
```
