## Supplementary material for "A comprehensive map of preferentially located motifs reveals distinct proximal *cis*-regulatory elements in plants": GGAAGTG_containing_gene_set.txt

```
#Occurences of GGAAGTG between 244 and 388 (positions relative to the transcription start site)
#615 sequences with GGAAGTG in this interval
#2.99% of the sequences in promoter set with GGAAGTG (set with 20573 sequences)
AT5G38510
AT5G50920
AT4G23350
AT3G14810
AT4G19530
AT3G52400
AT2G22310
AT5G42320
AT3G27785
AT1G32760
AT1G62240
AT1G71080
AT4G19410
AT5G23860
AT4G13100
AT1G58250
AT5G14600
AT4G11010
AT3G53950
AT4G13830
AT2G21370
AT1G08880
AT4G34380
AT5G56360
AT5G60230
AT1G64360
AT2G24090
AT1G80260
AT1G32460
AT2G33410
AT5G64667
AT5G61580
AT2G31230
AT1G14990
AT1G42970
AT1G80600
AT5G66750
AT5G45350
AT1G71960
AT4G09930
AT2G16280
AT5G23570
AT1G07120
AT3G57760
AT1G22985
AT3G51950
AT1G60070
AT4G24540
AT1G54410
AT4G22753
AT4G18280
AT5G11730
AT1G23130
AT4G00870
AT2G42010
AT2G22970
AT1G50370
AT5G01620
AT5G52410
AT2G45060
AT4G23390
AT4G33120
AT5G66675
AT1G25450
AT3G28840
AT1G62110
AT5G47390
AT1G62990
AT2G43150
AT4G30470
AT2G18790
AT3G61980
AT5G11390
AT2G36090
AT5G11330
AT3G17710
AT4G19490
AT1G48920
AT2G20560
AT5G37990
AT2G03520
AT1G09795
AT2G23834
AT2G41050
AT1G16390
AT3G02540
AT1G64350
AT1G24148
AT5G62210
AT5G64330
AT4G38000
AT3G60940
AT3G15670
AT4G02340
AT5G26760
AT2G14520
AT5G16460
AT5G13630
AT3G26330
AT5G38470
AT2G13360
AT2G44240
AT2G45280
AT4G13570
AT2G20815
AT3G60030
AT4G31750
AT2G25170
AT3G48380
AT5G42930
AT2G20142
AT5G01920
AT1G04040
AT5G58003
AT5G51390
AT4G17250
AT3G19010
AT3G19960
AT2G16580
AT1G12064
AT1G70750
AT3G18500
AT5G14070
AT3G42860
AT1G68020
AT2G31020
AT5G10490
AT1G14590
AT2G48120
AT3G47600
AT2G22980
AT4G02570
AT3G14920
AT1G55210
AT5G42570
AT5G38520
AT1G05190
AT2G40000
AT3G06450
AT1G47540
AT5G16630
AT5G46730
AT4G17090
AT1G72680
AT4G31240
AT3G51990
AT2G35150
AT3G55020
AT2G37340
AT1G79750
AT5G21920
AT3G01150
AT4G11880
AT5G64770
AT2G28200
AT5G60450
AT3G01230
AT5G53990
AT5G25570
AT1G23410
AT3G60540
AT4G25170
AT2G43440
AT4G16590
AT4G22200
AT2G36490
AT3G52110
AT5G25610
AT3G17020
AT1G66680
AT4G33110
AT5G21910
AT1G33790
AT2G35020
AT1G79810
AT2G40900
AT5G65780
AT2G40050
AT1G08380
AT4G21215
AT5G26220
AT5G47860
AT2G35600
AT1G26760
AT2G20550
AT2G44370
AT1G73177
AT4G23820
AT1G27600
AT5G02440
AT3G21865
AT3G06860
AT5G42470
AT1G56680
AT3G54470
AT4G14360
AT2G15490
AT3G19760
AT2G23910
AT4G35110
AT1G09760
AT5G61150
AT5G47840
AT1G16310
AT1G68760
AT1G27460
AT3G23630
AT5G28640
AT2G45840
AT1G29951
AT4G39670
AT1G19020
AT1G15110
AT4G18610
AT4G30140
AT3G11150
AT2G36230
AT5G22100
AT5G28910
AT1G73680
AT1G04200
AT1G70570
AT5G37440
AT5G51620
AT5G08790
AT5G19820
AT1G13790
AT5G03610
AT3G29680
AT2G25480
AT5G47990
AT4G22010
AT4G32860
AT3G10200
AT1G13740
AT1G75030
AT1G60780
AT1G65250
AT4G24470
AT1G20440
AT4G27860
AT3G03690
AT5G20600
AT5G45010
AT5G09590
AT4G38540
AT4G32551
AT4G28460
AT3G08680
AT1G79460
AT2G47640
AT1G19250
AT1G61065
AT5G26660
AT2G37620
AT3G20130
AT1G54030
AT4G17490
AT3G28790
AT5G60960
AT2G20515
AT4G27610
AT5G07790
AT1G77330
AT5G07530
AT2G45860
AT1G47980
AT3G06360
AT2G04220
AT1G64185
AT2G02580
AT2G07698
AT4G38910
AT5G54080
AT1G32640
AT5G63080
AT5G65200
AT1G64060
AT3G54480
AT1G11090
AT4G38770
AT2G05520
AT1G76760
AT5G19210
AT5G64816
AT5G57580
AT3G62180
AT1G64500
AT2G14880
AT5G57625
AT5G49850
AT2G37520
AT1G50420
AT2G15890
AT3G59660
AT1G30260
AT3G06030
AT2G27550
AT1G35260
AT5G16400
AT4G10430
AT1G76490
AT4G26240
AT2G44260
AT2G16640
AT5G42270
AT4G08620
AT4G00360
AT1G32090
AT1G20840
AT5G01770
AT1G32900
AT1G75960
AT3G02760
AT1G62333
AT5G17420
AT2G35100
AT1G34010
AT1G32260
AT4G15000
AT1G05150
AT4G11300
AT1G08550
AT5G16380
AT4G29030
AT4G22750
AT5G37600
AT1G29950
AT4G11070
AT4G13460
AT1G54450
AT1G68150
AT5G02760
AT1G59620
AT2G01610
AT3G10160
AT3G18890
AT5G52650
AT2G43820
AT4G14230
AT3G13730
AT5G57270
AT5G45960
AT5G19600
AT4G32110
AT1G55830
AT3G58210
AT4G34150
AT2G43445
AT3G55630
AT5G23720
AT5G03870
AT3G23560
AT3G21090
AT3G57580
AT4G31620
AT3G16120
AT4G22350
AT1G17040
AT4G34138
AT5G47490
AT5G24090
AT5G58100
AT4G33980
AT4G37970
AT2G27470
AT2G02880
AT1G06440
AT2G29450
AT3G54610
AT4G13620
AT3G54000
AT2G17540
AT5G63480
AT1G33475
AT1G12080
AT4G37910
AT3G50950
AT5G48530
AT4G02850
AT2G20825
AT5G13120
AT1G70880
AT2G43390
AT5G10930
AT3G14010
AT2G29090
AT2G24765
AT5G66910
AT4G32105
AT3G52561
AT2G38830
AT1G68070
AT4G25830
AT2G02360
AT5G17090
AT2G06555
AT1G49570
AT5G12310
AT1G22370
AT3G28050
AT5G35550
AT5G57260
AT1G61960
AT1G60095
AT5G46190
AT2G31730
AT5G02750
AT2G21140
AT5G23960
AT5G21160
AT1G48480
AT2G45720
AT4G16790
AT3G26560
AT4G09030
AT1G04440
AT1G71110
AT2G26520
AT2G20650
AT5G62680
AT5G53020
AT1G62690
AT5G35430
AT2G21090
AT5G07820
AT3G26720
AT3G62390
AT2G17740
AT2G37710
AT5G08540
AT1G24580
AT3G48720
AT5G40520
AT3G45610
AT1G64520
AT1G51360
AT1G59540
AT5G62440
AT3G53010
AT1G61990
AT1G75360
AT5G58380
AT3G09880
AT4G24420
AT5G56500
AT5G60020
AT2G07696
AT2G22330
AT4G25790
AT2G41250
AT4G00310
AT5G22470
AT2G38500
AT1G03310
AT2G39350
AT5G58320
AT1G60170
AT3G09650
AT3G55830
AT1G76470
AT4G28040
AT5G40090
AT3G12700
AT3G20110
AT3G59940
AT3G58460
AT3G25030
AT1G19440
AT5G09980
AT4G25240
AT3G54130
AT1G59750
AT3G05165
AT3G29400
AT4G18596
AT1G29952
AT4G18210
AT1G22015
AT4G24790
AT4G22285
AT1G72940
AT2G23090
AT4G24270
AT2G22920
AT3G62690
AT1G65483
AT1G49640
AT1G21010
AT1G69730
AT2G41020
AT1G80830
AT5G40950
AT1G08720
AT1G19960
AT2G01910
AT1G68300
AT5G63560
AT5G37350
AT4G14358
AT3G48870
AT5G61820
AT1G51170
AT1G14320
AT3G13650
AT1G07080
AT5G40840
AT5G19040
AT5G27860
AT1G09730
AT2G36300
AT5G17650
AT2G23350
AT1G15950
AT4G20940
AT1G26750
AT2G01180
AT5G07710
AT5G59080
AT5G53310
AT1G76280
AT5G16710
AT3G16000
AT1G49450
AT4G14330
AT3G30841
AT1G61980
AT4G14870
AT5G66470
AT1G08160
AT1G48350
AT3G05910
AT4G34510
AT3G48610
AT5G26060
AT5G13520
AT2G44220
AT1G53520
AT3G24250
AT3G63060
AT3G61840
AT1G59740
AT3G46950
AT1G02170
AT1G44608
AT5G39090
AT2G19720
AT1G79700
AT2G27310
AT2G47070
AT3G57390
AT4G33680
AT1G79550
AT3G03650
AT4G15475
AT3G62990
AT5G23260
AT3G50660
AT3G08030
AT2G40600
AT2G42040
AT2G38025
AT3G19270
AT3G03060
AT1G30810
AT1G24520
AT1G26440
AT2G21250
AT4G15480
AT1G61570
AT3G02110
AT5G45910
AT1G23140
AT4G31590
AT2G48121
AT1G67810
AT3G03360
AT3G61160
AT1G62130
AT2G15480
AT1G01930
AT1G11530
AT5G15230
AT5G47590
AT5G39500
AT4G14040
AT1G06230
AT4G22240
AT3G50240
AT2G20570
AT5G49870
AT5G56090
AT1G64625
AT3G18310
AT5G50320
AT5G19420
AT1G11000
AT3G51160
AT1G50030
AT5G28610
AT3G29375
AT5G41000
AT3G02080
AT5G17840
AT1G76960
AT1G17940
AT5G57620
AT2G42290
AT1G24180
AT4G33430
AT4G16563
AT4G09520
AT5G63550
AT5G67400
AT3G54790
```
