## Supplementary material for "A comprehensive map of preferentially located motifs reveals distinct proximal *cis*-regulatory elements in plants": GGAATA_containing_gene_set.txt

```
#Occurences of GGAATA between 17 and 27 (positions relative to the transcription start site)
#147 sequences with GGAATA in this interval
#0.71% of the sequences in promoter set with GGAATA (set with 20573 sequences)
AT1G78530
AT3G09070
AT4G35450
AT3G13437
AT1G30280
AT1G60080
AT1G18950
AT5G02780
AT2G29200
AT5G63020
AT5G63030
AT3G22070
AT5G25250
AT2G01060
AT1G77740
AT4G34490
AT5G42785
AT2G23060
AT3G12730
AT4G19920
AT2G24255
AT5G39800
AT3G22240
AT5G06710
AT3G17160
AT5G38200
AT1G48130
AT3G56110
AT1G06170
AT3G20920
AT4G31830
AT3G22345
AT4G38970
AT2G30870
AT4G08950
AT2G44440
AT5G42840
AT4G35740
AT5G17030
AT2G27810
AT3G54220
AT2G28290
AT5G15720
AT1G27460
AT3G53580
AT3G18610
AT1G17960
AT4G26090
AT5G16350
AT1G75800
AT1G12090
AT1G08590
AT1G56330
AT3G15180
AT5G58920
AT4G39840
AT2G15970
AT1G45201
AT1G26150
AT2G39730
AT5G65687
AT3G17210
AT4G16720
AT1G33240
AT1G32700
AT5G44582
AT3G47675
AT5G42360
AT5G35790
AT4G13530
AT2G17390
AT5G61670
AT3G58750
AT5G56160
AT3G12080
AT1G04350
AT1G09245
AT5G65925
AT2G32760
AT3G21520
AT5G51160
AT1G80450
AT2G23390
AT5G05070
AT3G50480
AT4G33440
AT3G17520
AT3G15590
AT4G20040
AT1G15410
AT5G56740
AT3G27200
AT3G52820
AT3G49250
AT2G39450
AT1G62810
AT3G20800
AT1G27045
AT2G47170
AT3G54520
AT5G63225
AT4G17570
AT5G51950
AT1G16210
AT4G17030
AT2G35960
AT5G05350
AT1G74390
AT1G74490
AT4G09750
AT2G47180
AT4G38650
AT1G72670
AT2G47590
AT1G80860
AT3G03620
AT3G54820
AT4G19970
AT4G34570
AT3G45443
AT1G12160
AT5G01770
AT2G27270
AT1G29520
AT5G15460
AT1G69250
AT5G16280
AT3G11270
AT5G49720
AT2G32450
AT1G76080
AT2G16530
AT5G61250
AT1G49450
AT5G51170
AT1G34220
AT5G26660
AT5G37290
AT1G26570
AT3G23805
AT5G28040
AT2G37540
AT2G42590
AT1G18080
AT5G61605
AT4G25970
AT1G70730
```
