## Supplementary material for "A comprehensive map of preferentially located motifs reveals distinct proximal *cis*-regulatory elements in plants": GGAATAA_containing_gene_set.txt

```
#Occurences of GGAATAA between 16 and 28 (positions relative to the transcription start site)
#75 sequences with GGAATAA in this interval
#0.36% of the sequences in promoter set with GGAATAA (set with 20573 sequences)
AT1G64530
AT5G49720
AT4G35450
AT5G63225
AT5G01770
AT1G32700
AT5G25250
AT3G45443
AT2G27810
AT5G56160
AT5G63030
AT5G10320
AT4G13970
AT3G50480
AT1G09245
AT5G37290
AT5G17030
AT5G10770
AT5G25570
AT1G76080
AT3G03620
AT2G32450
AT3G49690
AT1G12160
AT3G09070
AT4G17030
AT4G33440
AT1G16210
AT3G23805
AT1G17030
AT5G02780
AT3G15590
AT5G15460
AT2G01060
AT1G29520
AT1G17960
AT1G74390
AT1G09060
AT5G38200
AT1G77740
AT1G34220
AT2G39730
AT1G15410
AT5G61250
AT1G27045
AT1G56330
AT2G24300
AT4G39840
AT1G33240
AT5G26660
AT1G04350
AT2G27270
AT5G16280
AT1G60080
AT2G29500
AT4G19970
AT3G47675
AT5G16350
AT2G33835
AT1G78530
AT3G56110
AT3G21520
AT4G26090
AT4G34570
AT5G65687
AT3G15180
AT3G12730
AT3G18610
AT3G13437
AT3G20800
AT3G25770
AT3G11270
AT2G15970
AT3G17210
AT3G58750
```
