## Supplementary material for "A comprehensive map of preferentially located motifs reveals distinct proximal *cis*-regulatory elements in plants": GGAATAAA_containing_gene_set.txt

```
#Occurences of GGAATAAA between 16 and 30 (positions relative to the transcription start site)
#45 sequences with GGAATAAA in this interval
#0.22% of the sequences in promoter set with GGAATAAA (set with 20573 sequences)
AT5G15460
AT3G15590
AT1G17960
AT2G16910
AT3G09070
AT1G09245
AT3G20800
AT5G26660
AT2G29500
AT3G56110
AT5G39580
AT4G26090
AT4G19970
AT2G38470
AT3G13175
AT3G23805
AT5G01770
AT1G27045
AT3G21520
AT1G04350
AT1G78530
AT3G03620
AT1G32700
AT3G18610
AT3G58750
AT1G15410
AT5G10770
AT5G61240
AT3G59480
AT2G15970
AT3G11270
AT5G61250
AT4G17030
AT5G02780
AT4G13970
AT5G38200
AT5G63030
AT4G39840
AT5G16280
AT2G32450
AT5G16350
AT3G45443
AT1G29520
AT5G39590
AT1G33240
```
