## Supplementary material for "A comprehensive map of preferentially located motifs reveals distinct proximal *cis*-regulatory elements in plants": GGACAGTG_containing_gene_set.txt

```
#Occurences of GGACAGTG between 255 and 376 (positions relative to the transcription start site)
#66 sequences with GGACAGTG in this interval
#0.32% of the sequences in promoter set with GGACAGTG (set with 20573 sequences)
AT2G34750
AT4G23570
AT1G75540
AT4G17790
AT1G07920
AT2G26350
AT1G51440
AT1G79270
AT4G33580
AT1G70610
AT2G40950
AT3G16480
AT4G38980
AT5G35700
AT2G04115
AT2G36500
AT3G58280
AT4G17520
AT4G39130
AT1G77160
AT3G57010
AT5G59810
AT2G24255
AT4G29340
AT4G10350
AT3G07420
AT3G26210
AT3G04260
AT4G14110
AT5G14140
AT2G07340
AT1G64050
AT2G34480
AT4G21380
AT3G60730
AT5G13290
AT2G20900
AT1G70310
AT3G63030
AT2G27035
AT3G51670
AT4G25290
AT4G01030
AT1G18090
AT4G20350
AT3G13470
AT3G08610
AT4G34940
AT1G17350
AT1G70280
AT3G15720
AT2G43400
AT3G16370
AT5G17640
AT1G80245
AT1G19010
AT2G36350
AT2G06530
AT1G80080
AT2G20520
AT1G15420
AT3G60160
AT2G28950
AT4G25720
AT1G77340
AT1G18100
```
