## Supplementary material for "A comprehensive map of preferentially located motifs reveals distinct proximal *cis*-regulatory elements in plants": GGACCGAG_containing_gene_set.txt

```
#Occurences of GGACCGAG between 314 and 396 (positions relative to the transcription start site)
#29 sequences with GGACCGAG in this interval
#0.14% of the sequences in promoter set with GGACCGAG (set with 20573 sequences)
AT5G49470
AT2G41300
AT3G08720
AT3G05390
AT3G14690
AT1G23400
AT1G72820
AT2G19310
AT4G25180
AT1G80480
AT5G10190
AT5G06590
AT5G24430
AT3G11900
AT5G02470
AT1G06620
AT1G28340
AT1G15380
AT5G12940
AT3G15500
AT3G46620
AT2G44350
AT4G36120
AT3G50960
AT3G12590
AT1G32610
AT1G19270
AT4G32400
AT4G30550
```
