## Supplementary material for "A comprehensive map of preferentially located motifs reveals distinct proximal *cis*-regulatory elements in plants": GGACGAGA_containing_gene_set.txt

```
#Occurences of GGACGAGA between 362 and 373 (positions relative to the transcription start site)
#14 sequences with GGACGAGA in this interval
#0.07% of the sequences in promoter set with GGACGAGA (set with 20573 sequences)
AT1G33720
AT5G25360
AT5G11760
AT1G66730
AT2G45620
AT5G44340
AT1G03350
AT4G12700
AT1G75780
AT5G62690
AT1G14210
AT2G17705
AT4G34990
AT1G74920
```
