## Supplementary material for "A comprehensive map of preferentially located motifs reveals distinct proximal *cis*-regulatory elements in plants": GGACGTC_containing_gene_set.txt

```
#Occurences of GGACGTC between 230 and 302 (positions relative to the transcription start site)
#49 sequences with GGACGTC in this interval
#0.24% of the sequences in promoter set with GGACGTC (set with 20573 sequences)
AT4G17420
AT1G66140
AT2G42010
AT3G56350
AT1G63290
AT4G31500
AT1G72600
AT1G58602
AT2G41870
AT1G68440
AT3G44860
AT1G59124
AT1G26630
AT1G58807
AT3G10610
AT1G20380
AT2G41200
AT5G47040
AT1G70720
AT2G47970
AT3G48510
AT1G63880
AT3G52540
AT3G23190
AT2G40120
AT5G07030
AT1G66250
AT5G57780
AT2G29310
AT3G01860
AT3G52750
AT3G62710
AT3G09010
AT4G15417
AT3G08670
AT3G63000
AT1G59510
AT3G13610
AT3G10140
AT5G11630
AT3G13275
AT3G29410
AT4G16515
AT3G15500
AT5G38610
AT1G72620
AT3G18260
AT2G31180
AT1G17744
```
