## Supplementary material for "A comprehensive map of preferentially located motifs reveals distinct proximal *cis*-regulatory elements in plants": GGACTCAC_containing_gene_set.txt

```
#Occurences of GGACTCAC between 335 and 440 (positions relative to the transcription start site)
#54 sequences with GGACTCAC in this interval
#0.26% of the sequences in promoter set with GGACTCAC (set with 20573 sequences)
AT1G04360
AT1G02920
AT1G31320
AT5G10830
AT1G74730
AT2G32840
AT3G54210
AT1G08100
AT1G76705
AT3G51550
AT1G35340
AT3G59710
AT1G49470
AT4G14750
AT1G80450
AT4G12070
AT1G49650
AT4G28100
AT1G14345
AT5G17460
AT5G67330
AT4G32610
AT3G29240
AT2G36985
AT2G42975
AT1G23200
AT4G37445
AT4G30020
AT2G15660
AT3G20880
AT3G50440
AT1G30550
AT5G50030
AT1G22490
AT4G16740
AT2G21180
AT3G60410
AT3G52030
AT1G15970
AT1G47670
AT4G10620
AT3G08770
AT1G55150
AT1G02930
AT5G39090
AT1G55340
AT5G51490
AT2G32100
AT2G26850
AT4G18150
AT5G03180
AT4G24570
AT1G78210
AT5G46340
```
