## Supplementary material for "A comprehensive map of preferentially located motifs reveals distinct proximal *cis*-regulatory elements in plants": GGACTTAC_containing_gene_set.txt

```
#Occurences of GGACTTAC between 288 and 420 (positions relative to the transcription start site)
#58 sequences with GGACTTAC in this interval
#0.28% of the sequences in promoter set with GGACTTAC (set with 20573 sequences)
AT1G20065
AT1G70330
AT3G14595
AT4G15396
AT1G07450
AT1G32100
AT5G09640
AT1G17930
AT1G35630
AT1G55480
AT1G05180
AT1G09780
AT4G16720
AT1G73760
AT4G18100
AT3G16100
AT3G07990
AT5G14210
AT1G27980
AT2G20260
AT2G28460
AT3G07800
AT3G51640
AT5G09650
AT4G03070
AT4G32295
AT5G55000
AT1G49600
AT4G10300
AT1G77670
AT3G49870
AT4G17100
AT1G56710
AT1G69400
AT5G55760
AT3G51650
AT2G15580
AT5G50860
AT4G37250
AT2G26030
AT3G08930
AT5G57170
AT1G19835
AT5G11790
AT4G10120
AT1G20340
AT5G48630
AT5G11680
AT2G43740
AT4G19430
AT2G07787
AT5G16770
AT2G33590
AT2G46450
AT2G14285
AT3G47720
AT5G14090
AT3G61410
```
