## Supplementary material for "A comprehensive map of preferentially located motifs reveals distinct proximal *cis*-regulatory elements in plants": GGAGACCC_containing_gene_set.txt

```
#Occurences of GGAGACCC between 165 and 259 (positions relative to the transcription start site)
#24 sequences with GGAGACCC in this interval
#0.12% of the sequences in promoter set with GGAGACCC (set with 20573 sequences)
AT5G48870
AT5G20165
AT3G45410
AT1G75440
AT3G23570
AT2G20920
AT3G10800
AT3G57760
AT5G20160
AT1G05900
AT1G16860
AT5G50720
AT3G44220
AT1G16858
AT3G48420
AT3G03790
AT1G22780
AT4G36840
AT1G01800
AT4G19350
AT1G14140
AT2G40050
AT3G61480
AT4G00335
```
