## Supplementary material for "A comprehensive map of preferentially located motifs reveals distinct proximal *cis*-regulatory elements in plants": GGAGAGAC_containing_gene_set.txt

```
#Occurences of GGAGAGAC between 258 and 348 (positions relative to the transcription start site)
#130 sequences with GGAGAGAC in this interval
#0.63% of the sequences in promoter set with GGAGAGAC (set with 20573 sequences)
AT3G29370
AT2G03810
AT1G57660
AT5G08430
AT3G13065
AT1G67360
AT1G79390
AT3G18640
AT1G03750
AT5G45950
AT1G72970
AT1G72280
AT3G22780
AT1G25240
AT3G52790
AT5G09990
AT1G22430
AT3G01160
AT2G43260
AT4G37830
AT2G27340
AT2G20720
AT1G74380
AT3G12960
AT4G12600
AT3G43110
AT4G08170
AT5G38660
AT5G09860
AT4G24390
AT1G04230
AT1G27450
AT1G20225
AT3G51860
AT4G24820
AT2G43820
AT3G12750
AT2G43440
AT4G14770
AT3G13440
AT3G25805
AT3G27470
AT5G03210
AT4G25360
AT4G19610
AT3G02910
AT5G07670
AT1G49960
AT5G27470
AT3G18440
AT5G19485
AT5G50310
AT3G48320
AT5G47230
AT1G52360
AT1G01550
AT5G06950
AT1G34110
AT5G64700
AT1G06400
AT3G07950
AT4G30330
AT4G34090
AT2G35100
AT5G04160
AT1G14870
AT5G66070
AT3G49570
AT1G22470
AT3G52180
AT3G08600
AT5G28460
AT5G39930
AT2G26190
AT1G09910
AT3G03680
AT2G18120
AT1G36990
AT1G73230
AT2G34790
AT3G12630
AT5G18550
AT2G39850
AT3G61610
AT4G37460
AT3G08620
AT3G47675
AT2G47280
AT2G45310
AT5G66750
AT5G15580
AT5G24930
AT2G47300
AT4G24380
AT1G66820
AT5G62150
AT3G02170
AT5G53110
AT1G32220
AT4G21390
AT3G62990
AT5G50540
AT1G18690
AT4G10160
AT1G63295
AT5G02440
AT2G44060
AT1G27540
AT1G57680
AT1G54460
AT1G62870
AT4G27790
AT2G43445
AT3G63250
AT4G13950
AT2G29380
AT4G30180
AT5G50645
AT2G39420
AT1G78895
AT1G79820
AT4G22230
AT5G13720
AT1G55110
AT3G09270
AT5G38650
AT5G25060
AT3G48310
AT3G55380
AT1G73870
```
