## Supplementary material for "A comprehensive map of preferentially located motifs reveals distinct proximal *cis*-regulatory elements in plants": GGAGATAC_containing_gene_set.txt

```
#Occurences of GGAGATAC between 332 and 453 (positions relative to the transcription start site)
#98 sequences with GGAGATAC in this interval
#0.48% of the sequences in promoter set with GGAGATAC (set with 20573 sequences)
AT5G25090
AT4G15550
AT4G09850
AT5G02450
AT4G13520
AT5G47680
AT1G53620
AT2G20142
AT5G11610
AT2G43100
AT4G14310
AT3G45920
AT1G75770
AT1G78310
AT5G49620
AT4G30960
AT4G12880
AT5G23010
AT4G01660
AT1G66850
AT5G52380
AT3G03990
AT1G04910
AT1G07000
AT4G25790
AT4G35230
AT3G53500
AT2G16530
AT2G34930
AT3G29020
AT2G01905
AT1G61320
AT5G01810
AT2G45695
AT4G00330
AT4G34860
AT3G14720
AT4G05070
AT5G13110
AT2G35605
AT2G40850
AT5G17280
AT1G80360
AT3G16080
AT4G37790
AT5G03800
AT2G43110
AT1G01340
AT5G35620
AT3G61360
AT2G44710
AT5G08780
AT3G23610
AT1G78340
AT1G07180
AT5G02480
AT1G59740
AT5G04960
AT1G66460
AT5G20040
AT1G64460
AT2G27285
AT5G08260
AT1G22810
AT3G12000
AT1G14540
AT5G36880
AT1G08840
AT2G40840
AT4G24110
AT5G45460
AT1G72480
AT5G23300
AT4G15260
AT1G03080
AT3G15460
AT5G07070
AT1G59640
AT1G60470
AT2G42440
AT5G45470
AT1G52930
AT1G75280
AT1G05380
AT3G12300
AT1G15250
AT1G32690
AT3G59870
AT3G54870
AT3G46330
AT3G10840
AT2G17940
AT5G02640
AT4G37390
AT4G30070
AT1G02500
AT1G78590
AT4G18740
```
