## Supplementary material for "A comprehensive map of preferentially located motifs reveals distinct proximal *cis*-regulatory elements in plants": GGAGATCG_containing_gene_set.txt

```
#Occurences of GGAGATCG between 240 and 374 (positions relative to the transcription start site)
#90 sequences with GGAGATCG in this interval
#0.44% of the sequences in promoter set with GGAGATCG (set with 20573 sequences)
AT5G44670
AT3G24280
AT3G51970
AT5G18170
AT4G13395
AT1G07280
AT5G22794
AT2G05840
AT1G64180
AT4G27750
AT4G37400
AT5G04970
AT4G16060
AT1G07260
AT1G59700
AT5G18090
AT2G24300
AT5G67630
AT4G14305
AT4G17410
AT3G09400
AT3G56270
AT1G15740
AT5G25310
AT4G16144
AT1G80070
AT1G22370
AT3G24068
AT1G52290
AT3G66654
AT4G03030
AT4G33690
AT5G54880
AT3G52790
AT2G29420
AT4G13890
AT5G64310
AT3G06360
AT1G10710
AT3G12470
AT2G37590
AT5G50540
AT1G55620
AT5G18600
AT5G17030
AT3G13175
AT2G29990
AT4G29490
AT1G07240
AT1G60990
AT1G80120
AT3G57990
AT5G02550
AT1G26370
AT5G13610
AT1G60989
AT2G18500
AT1G65370
AT1G50840
AT5G62170
AT4G28820
AT5G23280
AT5G20950
AT4G13230
AT4G38950
AT1G14820
AT5G04330
AT4G21100
AT1G79010
AT5G56880
AT1G29120
AT2G17350
AT1G11925
AT1G12360
AT5G50645
AT3G43210
AT2G04380
AT5G43790
AT2G46770
AT1G08520
AT5G21940
AT1G78270
AT1G06220
AT5G60500
AT3G43980
AT1G59940
AT3G47540
AT3G62930
AT3G27400
AT3G08770
```
