## Supplementary material for "A comprehensive map of preferentially located motifs reveals distinct proximal *cis*-regulatory elements in plants": GGAGCG_containing_gene_set.txt

```
#Occurences of GGAGCG between 295 and 371 (positions relative to the transcription start site)
#281 sequences with GGAGCG in this interval
#1.37% of the sequences in promoter set with GGAGCG (set with 20573 sequences)
AT3G52360
AT1G71960
AT1G79310
AT5G08340
AT5G49460
AT3G02430
AT3G22260
AT5G25330
AT3G11650
AT1G70280
AT1G66340
AT5G58530
AT4G16160
AT4G28180
AT3G20660
AT4G33920
AT3G52820
AT5G47770
AT5G03740
AT2G36400
AT2G19650
AT3G26580
AT5G20040
AT2G27470
AT1G66740
AT3G18830
AT3G12560
AT5G09800
AT2G33800
AT4G01985
AT4G25433
AT2G25720
AT1G22610
AT1G67900
AT1G66960
AT5G57300
AT1G17200
AT1G17530
AT3G51350
AT1G64640
AT4G17510
AT4G38200
AT5G19880
AT5G15050
AT3G02420
AT4G14450
AT2G24500
AT3G27590
AT3G18980
AT1G75920
AT5G07540
AT3G16670
AT2G35710
AT1G07350
AT3G62730
AT5G49710
AT4G28010
AT1G13380
AT5G48320
AT3G52500
AT4G38520
AT3G06360
AT3G13720
AT3G19240
AT5G23210
AT5G04200
AT5G17920
AT3G03470
AT5G63920
AT1G16510
AT5G47500
AT5G02800
AT1G22710
AT3G55740
AT5G09440
AT4G18240
AT3G59840
AT3G28470
AT5G13160
AT5G06970
AT1G54450
AT3G61090
AT2G01680
AT5G07110
AT5G38780
AT3G27430
AT5G19580
AT4G19390
AT1G51090
AT5G14230
AT3G50660
AT5G18010
AT2G42150
AT3G23030
AT1G49780
AT3G55005
AT1G50300
AT2G44745
AT2G36145
AT5G18490
AT2G48020
AT5G24520
AT1G18080
AT4G24570
AT5G55220
AT4G24860
AT5G54970
AT4G21620
AT1G51730
AT3G47080
AT4G12510
AT1G79280
AT5G09270
AT2G37880
AT3G17820
AT1G62130
AT5G13640
AT3G20040
AT1G31280
AT4G13000
AT5G17870
AT2G31650
AT2G25890
AT3G14170
AT1G34650
AT5G06270
AT3G13660
AT3G23240
AT1G58420
AT3G03680
AT5G01760
AT4G23430
AT5G23450
AT5G51830
AT5G18020
AT5G41800
AT1G10340
AT5G07740
AT1G72810
AT4G16190
AT1G31240
AT5G01712
AT5G49010
AT1G27840
AT5G47550
AT4G04180
AT3G58740
AT5G50770
AT1G21140
AT2G35970
AT5G10695
AT5G56540
AT3G63000
AT2G43320
AT5G65890
AT4G17230
AT2G46535
AT5G01710
AT5G66510
AT4G31180
AT4G10840
AT2G14660
AT3G01400
AT2G38580
AT2G05260
AT1G60000
AT5G65970
AT5G65683
AT3G19960
AT5G09420
AT5G43460
AT5G18050
AT4G26870
AT1G73220
AT1G75200
AT3G50685
AT1G15040
AT1G19130
AT1G67860
AT5G07080
AT3G50010
AT1G52770
AT2G18770
AT2G25480
AT2G42560
AT2G32830
AT3G46230
AT1G19380
AT1G15750
AT3G29400
AT3G04360
AT1G16850
AT5G13510
AT3G05640
AT5G18030
AT2G02860
AT5G25460
AT1G07210
AT3G04610
AT1G65580
AT2G02720
AT3G18090
AT2G18640
AT5G09320
AT1G64610
AT3G01980
AT2G03500
AT3G06860
AT2G47790
AT5G05250
AT2G15760
AT5G11930
AT5G49170
AT4G15330
AT4G21450
AT2G12480
AT4G39403
AT5G25900
AT4G17190
AT1G11915
AT1G63980
AT1G02370
AT1G24290
AT5G10130
AT3G04830
AT3G46670
AT2G24290
AT4G40090
AT1G70990
AT1G78440
AT1G20580
AT1G69740
AT1G10870
AT5G67180
AT4G16210
AT5G24660
AT1G05510
AT1G42970
AT1G76650
AT1G09970
AT1G11580
AT2G37380
AT1G57720
AT2G45430
AT4G34138
AT5G03545
AT1G66860
AT2G07815
AT4G31340
AT4G03020
AT5G64780
AT5G07560
AT3G11591
AT4G39080
AT1G05580
AT4G33060
AT2G20340
AT3G47820
AT1G22220
AT4G36600
AT2G23340
AT1G66670
AT1G53830
AT3G43660
AT1G55150
AT3G62130
AT1G56150
AT2G30660
AT2G01410
AT5G07720
AT3G17950
AT2G35650
AT3G12650
AT2G35990
AT2G19570
AT2G15220
AT3G23840
AT5G58550
AT3G50990
AT2G31930
AT5G09760
```
