## Supplementary material for "A comprehensive map of preferentially located motifs reveals distinct proximal *cis*-regulatory elements in plants": GGAGCGGT_containing_gene_set.txt

```
#Occurences of GGAGCGGT between 257 and 383 (positions relative to the transcription start site)
#58 sequences with GGAGCGGT in this interval
#0.28% of the sequences in promoter set with GGAGCGGT (set with 20573 sequences)
AT5G63920
AT1G58420
AT1G21140
AT3G46670
AT2G45430
AT5G62740
AT1G05580
AT1G15140
AT2G36400
AT5G07740
AT1G20580
AT4G34138
AT3G50010
AT5G10695
AT4G33920
AT3G25640
AT1G17530
AT5G18490
AT5G48320
AT5G01760
AT1G70280
AT3G23240
AT1G52770
AT3G29400
AT1G31240
AT1G55150
AT2G43020
AT1G53540
AT1G26220
AT1G56150
AT1G77780
AT5G65890
AT1G61240
AT2G33800
AT5G58680
AT5G61530
AT2G14660
AT4G37460
AT3G46230
AT2G31930
AT4G37000
AT5G25900
AT4G03020
AT2G18640
AT2G15760
AT5G61800
AT4G37540
AT3G46650
AT5G23630
AT3G02430
AT1G48360
AT1G80030
AT2G43018
AT2G26890
AT2G01180
AT5G10130
AT2G19570
AT1G79280
```
