## Supplementary material for "A comprehensive map of preferentially located motifs reveals distinct proximal *cis*-regulatory elements in plants": GGAGGGA_containing_gene_set.txt

```
#Occurences of GGAGGGA between 245 and 354 (positions relative to the transcription start site)
#317 sequences with GGAGGGA in this interval
#1.54% of the sequences in promoter set with GGAGGGA (set with 20573 sequences)
AT5G40600
AT4G01000
AT1G27050
AT5G04280
AT1G08100
AT2G43030
AT5G65620
AT5G49160
AT2G36640
AT4G12800
AT3G63160
AT4G09030
AT3G61970
AT2G38830
AT1G27340
AT1G67860
AT3G53520
AT3G32930
AT1G79770
AT3G47820
AT5G50915
AT3G28670
AT5G03660
AT3G21055
AT1G80090
AT2G01340
AT4G30980
AT1G08970
AT5G35460
AT4G16500
AT5G50020
AT4G26470
AT2G43180
AT1G74670
AT5G53350
AT5G24580
AT5G62140
AT2G31940
AT2G45710
AT5G28237
AT1G76570
AT5G65960
AT1G07750
AT3G28130
AT1G75810
AT3G15390
AT1G63830
AT1G12540
AT3G10960
AT1G72070
AT5G54910
AT4G27990
AT3G25530
AT4G28020
AT5G38300
AT4G27940
AT1G31163
AT3G20070
AT3G04640
AT5G26960
AT1G71450
AT2G43745
AT1G30795
AT5G10350
AT1G06800
AT3G48720
AT2G17730
AT3G21270
AT5G63990
AT5G52720
AT5G27650
AT5G55460
AT2G07706
AT4G10960
AT3G56290
AT4G37490
AT2G43850
AT4G24960
AT5G02550
AT3G02140
AT4G02580
AT5G54470
AT4G34138
AT5G24460
AT5G13530
AT3G14530
AT3G17668
AT5G50000
AT2G36090
AT2G17300
AT3G15250
AT5G19820
AT4G24110
AT5G59590
AT5G14070
AT5G13850
AT3G11280
AT2G35060
AT3G02670
AT1G14490
AT3G55100
AT2G40460
AT1G16850
AT1G56590
AT1G73850
AT3G61200
AT3G52450
AT3G22270
AT1G63980
AT4G36945
AT4G16330
AT1G68990
AT5G65790
AT4G33467
AT5G11480
AT3G20810
AT1G51400
AT3G29370
AT5G08330
AT1G68795
AT2G45190
AT2G35900
AT5G56550
AT3G63390
AT2G32480
AT5G49030
AT3G54920
AT4G37120
AT3G27300
AT2G18520
AT5G11780
AT5G45500
AT4G35580
AT4G13840
AT2G21280
AT4G00730
AT1G20010
AT3G07200
AT5G63650
AT3G50560
AT2G13450
AT1G67830
AT1G15200
AT1G22370
AT3G52910
AT4G12450
AT1G61030
AT5G23280
AT5G13670
AT1G64600
AT1G25330
AT3G30300
AT1G51140
AT3G16857
AT2G14255
AT2G39040
AT1G72710
AT3G63460
AT5G15780
AT5G56450
AT5G37720
AT4G34070
AT5G02010
AT2G25730
AT5G10730
AT4G16110
AT5G56460
AT3G08900
AT1G73830
AT5G66760
AT2G38010
AT5G15070
AT4G19390
AT2G28290
AT3G44326
AT1G17720
AT1G15100
AT4G28230
AT2G37970
AT5G24570
AT4G32490
AT1G03110
AT1G48420
AT1G62120
AT2G45130
AT4G14100
AT3G30841
AT5G54300
AT2G42570
AT2G45680
AT3G14810
AT5G07550
AT5G12210
AT1G66840
AT1G06680
AT3G10000
AT1G27730
AT3G21460
AT1G27752
AT5G07770
AT2G01150
AT3G54220
AT1G15885
AT1G53163
AT5G64667
AT4G00760
AT1G62110
AT2G45240
AT5G11620
AT1G56240
AT5G01830
AT3G25080
AT2G22270
AT3G27470
AT5G57130
AT1G64160
AT3G13580
AT1G24160
AT1G07180
AT5G58320
AT5G07220
AT5G26780
AT4G27570
AT3G52500
AT3G06150
AT1G80920
AT2G48130
AT3G22060
AT3G01230
AT1G43860
AT3G43740
AT1G62150
AT1G56670
AT4G10955
AT3G63280
AT1G28480
AT2G23260
AT2G18990
AT5G60100
AT1G47610
AT3G18170
AT3G01310
AT5G56760
AT3G51860
AT4G32540
AT3G51620
AT1G15500
AT5G55540
AT3G51660
AT2G41300
AT3G61080
AT4G31480
AT3G07470
AT1G43667
AT3G47540
AT1G66980
AT4G13040
AT4G02890
AT5G33280
AT4G05120
AT5G35900
AT1G69320
AT2G41590
AT1G78180
AT3G15480
AT3G51840
AT5G21100
AT3G62340
AT5G55250
AT5G10940
AT1G02145
AT4G02480
AT2G32280
AT1G77590
AT3G08550
AT4G15410
AT2G28250
AT1G16690
AT4G24510
AT2G45690
AT3G04240
AT3G32940
AT5G24110
AT1G11000
AT5G28630
AT1G31750
AT1G73100
AT4G30180
AT5G05790
AT4G04920
AT2G25170
AT4G25250
AT1G13245
AT3G19960
AT4G36680
AT5G61640
AT5G43500
AT5G15140
AT5G23950
AT5G23580
AT1G05240
AT4G23910
AT1G62010
AT4G37608
AT3G51470
AT2G42750
AT2G37760
AT3G54810
AT2G47340
AT3G13230
AT2G03020
AT2G02103
AT3G50210
AT4G13100
AT2G30790
AT4G28365
AT3G18830
```
