## Supplementary material for "A comprehensive map of preferentially located motifs reveals distinct proximal *cis*-regulatory elements in plants": GGAGGGAA_containing_gene_set.txt

```
#Occurences of GGAGGGAA between 220 and 354 (positions relative to the transcription start site)
#116 sequences with GGAGGGAA in this interval
#0.56% of the sequences in promoter set with GGAGGGAA (set with 20573 sequences)
AT5G50915
AT4G16500
AT4G25250
AT1G25330
AT2G42750
AT5G66760
AT1G73850
AT5G65620
AT3G01310
AT3G21460
AT1G07750
AT5G60210
AT1G02145
AT2G32480
AT5G13800
AT4G09030
AT1G77590
AT3G51660
AT3G51620
AT1G71450
AT2G36090
AT3G52450
AT4G24510
AT3G08900
AT5G13530
AT5G65960
AT3G13230
AT5G57130
AT2G37760
AT5G08330
AT2G45710
AT1G64350
AT4G10960
AT2G17730
AT1G70470
AT5G04280
AT2G18520
AT4G32540
AT4G27160
AT5G15070
AT5G10940
AT2G40460
AT4G37120
AT4G02580
AT1G68795
AT5G54910
AT4G10955
AT3G07470
AT5G35770
AT1G61030
AT1G30860
AT3G51840
AT5G14070
AT3G28670
AT4G35580
AT3G29370
AT1G63980
AT3G01970
AT1G48420
AT1G68990
AT4G13040
AT3G30300
AT4G13100
AT3G26935
AT5G12210
AT1G31750
AT1G30795
AT5G10730
AT3G02670
AT1G64600
AT5G28237
AT2G18990
AT4G36945
AT1G66840
AT3G52910
AT1G69320
AT5G06860
AT4G36680
AT1G67830
AT5G58320
AT2G43180
AT2G30790
AT1G47610
AT3G32940
AT3G61200
AT5G63990
AT2G41300
AT5G11620
AT4G37608
AT2G38010
AT2G25730
AT3G02140
AT5G36880
AT3G04240
AT2G27840
AT2G48130
AT3G30841
AT1G12540
AT5G19910
AT3G10000
AT2G35060
AT3G22270
AT3G48720
AT1G08100
AT3G18170
AT3G44326
AT1G06680
AT2G37860
AT5G56760
AT5G19820
AT4G23910
AT4G19390
AT5G11480
AT4G12450
AT4G15410
AT5G63650
```
