## Supplementary material for "A comprehensive map of preferentially located motifs reveals distinct proximal *cis*-regulatory elements in plants": GGAGTTAG_containing_gene_set.txt

```
#Occurences of GGAGTTAG between 253 and 285 (positions relative to the transcription start site)
#29 sequences with GGAGTTAG in this interval
#0.14% of the sequences in promoter set with GGAGTTAG (set with 20573 sequences)
AT4G34138
AT3G23325
AT1G47340
AT5G08620
AT1G20320
AT1G64450
AT3G48360
AT3G55070
AT5G53800
AT5G13800
AT1G14080
AT1G75180
AT2G20590
AT2G45610
AT5G11050
AT3G15354
AT4G03240
AT2G45930
AT2G46130
AT1G24530
AT1G14690
AT2G25625
AT1G26120
AT3G24093
AT4G25140
AT4G02360
AT5G18000
AT5G02960
AT3G49950
```
