## Supplementary material for "A comprehensive map of preferentially located motifs reveals distinct proximal *cis*-regulatory elements in plants": GGATACA_containing_gene_set.txt

```
#Occurences of GGATACA between 23 and 67 (positions relative to the transcription start site)
#168 sequences with GGATACA in this interval
#0.82% of the sequences in promoter set with GGATACA (set with 20573 sequences)
AT4G15475
AT3G48240
AT4G29380
AT3G59740
AT1G72030
AT4G12510
AT2G23370
AT1G34550
AT2G24790
AT4G17380
AT1G16020
AT5G25060
AT2G33710
AT1G79270
AT5G66850
AT1G28310
AT5G35910
AT4G13195
AT3G05727
AT2G36070
AT1G26360
AT5G58120
AT5G23220
AT3G56390
AT4G02060
AT1G51520
AT3G55646
AT3G43833
AT1G61070
AT1G46480
AT1G60030
AT1G76700
AT2G29020
AT3G10730
AT1G10040
AT2G43210
AT3G48720
AT3G62170
AT2G01520
AT1G11310
AT4G36590
AT3G06200
AT2G18450
AT3G15095
AT2G46710
AT3G46280
AT2G44150
AT5G62200
AT4G09980
AT3G57290
AT1G66610
AT5G18630
AT3G16400
AT3G43720
AT4G24590
AT4G29270
AT4G11130
AT2G25950
AT1G03710
AT2G36870
AT5G15520
AT2G20130
AT4G32470
AT3G23130
AT5G64950
AT5G56870
AT3G19350
AT2G15240
AT4G02725
AT1G30974
AT3G17450
AT1G76530
AT2G30000
AT2G43610
AT1G24030
AT4G15650
AT3G14680
AT1G07230
AT1G28650
AT2G44680
AT4G26620
AT4G02780
AT3G13390
AT5G50915
AT1G08550
AT4G32810
AT5G57567
AT5G46730
AT5G58110
AT1G78000
AT3G30720
AT4G22680
AT2G17880
AT5G03670
AT1G49990
AT4G38480
AT3G05020
AT5G18000
AT5G13080
AT1G07720
AT2G36320
AT4G15480
AT1G76690
AT1G03780
AT5G67050
AT2G39920
AT2G47240
AT2G16580
AT4G32560
AT3G57880
AT3G21370
AT5G55550
AT2G35980
AT3G16580
AT4G11175
AT2G40050
AT1G63680
AT1G01725
AT2G16630
AT4G16690
AT5G07810
AT1G51660
AT1G21630
AT5G05550
AT1G79840
AT1G70590
AT1G03250
AT3G63250
AT1G43190
AT3G06690
AT2G16910
AT5G36810
AT5G03560
AT1G45191
AT4G16350
AT1G08560
AT1G09250
AT4G30720
AT2G04305
AT3G49720
AT5G20540
AT1G19690
AT2G15025
AT1G10180
AT4G26690
AT2G24040
AT5G09520
AT3G11950
AT2G40750
AT5G01050
AT4G14840
AT3G20740
AT4G18501
AT2G16018
AT4G24440
AT2G29500
AT5G14570
AT4G04925
AT5G67060
AT5G16453
AT2G38230
AT5G11890
AT5G07390
AT3G06120
AT3G09580
AT1G72290
AT3G11500
AT4G33690
```
