## Supplementary material for "A comprehensive map of preferentially located motifs reveals distinct proximal *cis*-regulatory elements in plants": GGATACAA_containing_gene_set.txt

```
#Occurences of GGATACAA between 14 and 64 (positions relative to the transcription start site)
#75 sequences with GGATACAA in this interval
#0.36% of the sequences in promoter set with GGATACAA (set with 20573 sequences)
AT1G28650
AT4G17640
AT5G09520
AT2G44150
AT3G55646
AT4G18501
AT5G07810
AT5G18630
AT4G24590
AT1G19690
AT1G01725
AT2G16580
AT2G20130
AT5G03670
AT4G16690
AT3G11500
AT1G03710
AT2G24040
AT4G33690
AT5G13080
AT3G43833
AT5G35910
AT2G16018
AT1G10040
AT2G23370
AT2G43610
AT4G36590
AT1G79270
AT3G06200
AT2G36320
AT5G16453
AT5G36810
AT3G30720
AT2G30000
AT1G51520
AT4G22680
AT4G29380
AT4G15480
AT3G49720
AT5G67060
AT5G25060
AT5G14570
AT1G66610
AT3G23130
AT3G05727
AT5G18000
AT1G72290
AT2G15025
AT4G04925
AT2G36070
AT2G16630
AT3G48720
AT3G57290
AT5G01050
AT1G07720
AT4G15475
AT2G15240
AT1G43190
AT1G47560
AT5G03560
AT2G24790
AT5G64950
AT5G15520
AT1G08560
AT4G11130
AT3G06120
AT4G38480
AT3G16400
AT2G47240
AT4G02060
AT3G62170
AT5G46730
AT5G07390
AT1G10180
AT4G32560
```
