## Supplementary material for "A comprehensive map of preferentially located motifs reveals distinct proximal *cis*-regulatory elements in plants": GGATACGG_containing_gene_set.txt

```
#Occurences of GGATACGG between 243 and 377 (positions relative to the transcription start site)
#56 sequences with GGATACGG in this interval
#0.27% of the sequences in promoter set with GGATACGG (set with 20573 sequences)
AT1G17110
AT3G66654
AT3G04160
AT1G45165
AT1G80440
AT5G57130
AT4G05150
AT3G59140
AT2G45040
AT1G67360
AT2G05440
AT2G36120
AT1G22800
AT5G48650
AT2G21660
AT5G18280
AT5G19090
AT3G17250
AT1G72290
AT5G14010
AT2G02610
AT3G57500
AT1G56670
AT4G39260
AT4G21620
AT1G27710
AT2G32130
AT3G15730
AT4G30460
AT5G62260
AT1G29090
AT1G09750
AT3G48290
AT2G38590
AT5G48290
AT5G23070
AT5G45890
AT5G62940
AT3G29630
AT3G59990
AT1G06540
AT2G17880
AT2G30050
AT5G06440
AT3G06130
AT1G45163
AT5G64980
AT1G64760
AT2G24260
AT1G11790
AT4G27340
AT1G09390
AT4G01250
AT3G16510
AT1G07970
AT1G03770
```
