## Supplementary material for "A comprehensive map of preferentially located motifs reveals distinct proximal *cis*-regulatory elements in plants": GGATCCAA_containing_gene_set.txt

```
#Occurences of GGATCCAA between 278 and 405 (positions relative to the transcription start site)
#117 sequences with GGATCCAA in this interval
#0.57% of the sequences in promoter set with GGATCCAA (set with 20573 sequences)
AT1G04220
AT5G52710
AT1G18160
AT1G21170
AT4G29870
AT4G17030
AT5G54740
AT5G12180
AT5G11910
AT1G10920
AT5G01075
AT3G15980
AT2G40010
AT1G62830
AT2G34340
AT5G23820
AT2G04080
AT5G47060
AT3G11800
AT5G17620
AT1G02460
AT1G68760
AT1G09060
AT5G16410
AT1G12310
AT5G46420
AT3G04130
AT2G04070
AT3G50940
AT1G78580
AT1G24350
AT3G46510
AT2G40095
AT3G56920
AT5G01540
AT3G20800
AT4G15770
AT1G44960
AT4G01950
AT3G49370
AT3G62170
AT1G67980
AT1G48990
AT3G27840
AT5G16650
AT3G27300
AT2G38740
AT5G40540
AT3G02190
AT3G19515
AT1G49650
AT3G58690
AT3G26115
AT2G43070
AT1G67110
AT3G12830
AT5G49620
AT3G22320
AT4G21440
AT3G19950
AT1G13150
AT4G09730
AT5G22010
AT5G56150
AT2G20390
AT1G07550
AT2G40020
AT5G24430
AT5G57230
AT5G09740
AT3G22345
AT5G59670
AT2G20080
AT1G23760
AT4G29800
AT4G16440
AT4G39300
AT1G60986
AT4G27960
AT5G20100
AT3G27870
AT5G59060
AT3G09580
AT2G14460
AT1G60430
AT3G21340
AT5G23830
AT3G22620
AT1G15920
AT1G49640
AT1G04280
AT3G45840
AT1G13900
AT4G38210
AT4G16950
AT1G12600
AT1G70460
AT2G20250
AT4G02733
AT1G29330
AT4G19870
AT5G60580
AT3G46090
AT3G43540
AT4G09460
AT2G18670
AT4G11655
AT3G02430
AT1G14700
AT2G32790
AT1G79380
AT2G28960
AT1G78230
AT2G41830
AT1G56170
AT2G30350
AT2G01880
```
