## Supplementary material for "A comprehensive map of preferentially located motifs reveals distinct proximal *cis*-regulatory elements in plants": GGATCGGG_containing_gene_set.txt

```
#Occurences of GGATCGGG between 358 and 395 (positions relative to the transcription start site)
#19 sequences with GGATCGGG in this interval
#0.09% of the sequences in promoter set with GGATCGGG (set with 20573 sequences)
AT1G31330
AT1G62045
AT4G15400
AT5G55660
AT4G11300
AT5G27100
AT3G07420
AT2G19710
AT2G46490
AT1G50040
AT3G07130
AT5G03140
AT3G44340
AT4G13290
AT5G21990
AT5G11760
AT3G46130
AT3G60130
AT1G79940
```
