## Supplementary material for "A comprehensive map of preferentially located motifs reveals distinct proximal *cis*-regulatory elements in plants": GGATCTGC_containing_gene_set.txt

```
#Occurences of GGATCTGC between 352 and 437 (positions relative to the transcription start site)
#62 sequences with GGATCTGC in this interval
#0.30% of the sequences in promoter set with GGATCTGC (set with 20573 sequences)
AT2G37380
AT1G68620
AT5G03380
AT5G39450
AT1G59870
AT1G64710
AT1G08540
AT3G07390
AT5G60550
AT1G05170
AT3G11170
AT1G75080
AT1G11400
AT3G14050
AT3G55254
AT1G53430
AT5G04110
AT4G31210
AT1G27980
AT3G08580
AT3G06340
AT3G45242
AT1G50575
AT3G04400
AT1G63630
AT5G60548
AT4G38040
AT1G15440
AT5G50230
AT3G11650
AT2G14260
AT5G63680
AT4G09180
AT1G63930
AT2G39170
AT5G64280
AT1G49860
AT1G71090
AT5G66160
AT4G04910
AT4G35370
AT2G42600
AT5G17770
AT5G57010
AT2G38860
AT1G01910
AT3G45240
AT2G48160
AT5G06590
AT4G26660
AT4G16720
AT1G60620
AT1G77620
AT5G13730
AT5G15580
AT5G64880
AT4G29780
AT1G62200
AT5G40280
AT5G17240
AT5G22010
AT3G04450
```
