## Supplementary material for "A comprehensive map of preferentially located motifs reveals distinct proximal *cis*-regulatory elements in plants": GGATGAAG_containing_gene_set.txt

```
#Occurences of GGATGAAG between 208 and 326 (positions relative to the transcription start site)
#214 sequences with GGATGAAG in this interval
#1.04% of the sequences in promoter set with GGATGAAG (set with 20573 sequences)
AT5G21100
AT1G31930
AT5G52200
AT1G52730
AT5G13240
AT5G62320
AT5G13520
AT4G35290
AT2G22080
AT1G10780
AT1G47640
AT5G53700
AT4G08590
AT2G30110
AT5G24580
AT5G06340
AT1G26410
AT2G25240
AT4G15650
AT5G39420
AT4G02770
AT5G19860
AT5G12360
AT5G57150
AT1G18490
AT5G38010
AT1G64630
AT5G13720
AT1G26390
AT5G55510
AT3G54790
AT5G10650
AT3G22620
AT3G54520
AT3G60286
AT3G12600
AT5G14790
AT5G54730
AT3G15150
AT5G15890
AT2G31260
AT2G07280
AT3G11630
AT5G61970
AT5G49840
AT5G61770
AT2G35585
AT3G02530
AT5G64530
AT1G68740
AT2G23210
AT1G23790
AT5G52250
AT4G29930
AT3G05937
AT1G30970
AT2G22425
AT4G02280
AT4G22120
AT4G25470
AT1G19850
AT5G04110
AT3G08947
AT2G47690
AT5G53160
AT3G14620
AT2G43320
AT4G01880
AT2G39320
AT1G71697
AT1G76070
AT3G15630
AT5G17340
AT3G17530
AT1G17140
AT5G12100
AT4G40060
AT2G06200
AT5G44180
AT1G76150
AT5G02490
AT5G59570
AT4G02500
AT1G16900
AT1G74340
AT3G13720
AT2G16390
AT1G15000
AT3G25680
AT5G50720
AT5G67300
AT2G39260
AT1G62045
AT3G01770
AT3G48710
AT4G13640
AT3G56920
AT3G12540
AT3G14205
AT3G05740
AT1G22000
AT1G02065
AT5G09462
AT5G02470
AT5G65207
AT2G15090
AT3G60910
AT5G53530
AT1G07880
AT4G18440
AT1G01490
AT1G30880
AT3G01920
AT2G37540
AT1G68380
AT5G09461
AT3G15940
AT1G06730
AT3G11950
AT3G15590
AT3G59040
AT2G47940
AT3G48185
AT3G09360
AT5G24870
AT5G46390
AT4G27360
AT3G29375
AT5G12250
AT2G27680
AT3G62010
AT2G30570
AT3G06820
AT5G09463
AT5G51210
AT3G09735
AT3G62720
AT4G35350
AT3G16040
AT3G61260
AT2G18570
AT5G08535
AT1G12220
AT2G33330
AT3G03850
AT4G31510
AT2G45920
AT5G63710
AT5G53830
AT3G14900
AT2G25880
AT3G05040
AT1G16740
AT5G62690
AT1G65370
AT5G51750
AT5G43010
AT1G17750
AT1G64628
AT5G54910
AT4G02740
AT4G10260
AT2G23310
AT5G64390
AT4G16008
AT3G51920
AT5G59590
AT1G67830
AT1G11740
AT4G10360
AT1G26520
AT3G11770
AT1G31800
AT4G37610
AT5G09460
AT3G13810
AT2G17240
AT5G42450
AT2G21560
AT3G19553
AT3G59420
AT2G21710
AT1G29430
AT4G16030
AT1G21395
AT2G47620
AT5G51490
AT4G01897
AT3G03810
AT3G02740
AT3G24640
AT5G59580
AT5G06290
AT5G52450
AT2G35670
AT2G10930
AT2G23620
AT5G22545
AT5G24840
AT5G48580
AT4G31240
AT3G23150
AT1G54120
AT4G34960
AT5G24140
AT1G27460
AT3G13580
AT3G12000
AT3G53120
AT4G12070
AT5G12320
AT3G10400
AT1G11960
AT3G25980
```
