## Supplementary material for "A comprehensive map of preferentially located motifs reveals distinct proximal *cis*-regulatory elements in plants": GGATGTAA_containing_gene_set.txt

```
#Occurences of GGATGTAA between -43 and 80 (positions relative to the transcription start site)
#82 sequences with GGATGTAA in this interval
#0.40% of the sequences in promoter set with GGATGTAA (set with 20573 sequences)
AT3G54960
AT3G58100
AT5G41910
AT4G20720
AT5G01630
AT3G09820
AT3G46270
AT5G13930
AT2G18090
AT1G68820
AT5G65560
AT5G55050
AT4G27435
AT5G22355
AT5G16120
AT3G49680
AT3G01435
AT2G45890
AT5G57830
AT1G67265
AT5G57630
AT5G28237
AT1G70950
AT1G35620
AT1G50510
AT5G19690
AT5G44210
AT3G56590
AT4G35540
AT3G10470
AT3G58190
AT3G57120
AT2G33520
AT5G01620
AT1G69900
AT1G71710
AT1G63710
AT5G48880
AT1G21580
AT3G18300
AT5G55530
AT1G06640
AT1G06410
AT5G11290
AT5G64110
AT4G35550
AT1G65650
AT2G33530
AT1G22140
AT3G50690
AT1G55240
AT1G03970
AT3G18310
AT3G45577
AT3G62810
AT1G51540
AT1G56070
AT5G11840
AT5G18770
AT3G15150
AT4G33790
AT1G11390
AT3G12610
AT5G49460
AT2G34530
AT1G19360
AT2G11890
AT3G15518
AT5G23000
AT5G56280
AT3G03380
AT1G51110
AT1G61250
AT1G56415
AT1G12900
AT5G57820
AT4G24470
AT2G06555
AT4G20110
AT1G68020
AT5G37480
AT4G28360
```
