## Supplementary material for "A comprehensive map of preferentially located motifs reveals distinct proximal *cis*-regulatory elements in plants": GGATTA_containing_gene_set.txt

```
#Occurences of GGATTA between 7 and 21 (positions relative to the transcription start site)
#170 sequences with GGATTA in this interval
#0.83% of the sequences in promoter set with GGATTA (set with 20573 sequences)
AT3G57350
AT5G46880
AT5G13200
AT4G11960
AT4G34590
AT2G41180
AT5G58750
AT5G09510
AT3G58200
AT5G52552
AT1G65090
AT5G51540
AT5G56150
AT5G15170
AT5G06750
AT1G09220
AT4G39795
AT1G08465
AT3G16000
AT5G37680
AT1G79590
AT1G70040
AT4G22217
AT4G16120
AT3G25030
AT3G55340
AT4G30360
AT3G50180
AT1G16390
AT1G72190
AT5G57930
AT5G42710
AT1G31660
AT3G48560
AT5G52790
AT5G15210
AT5G07440
AT5G45170
AT1G63290
AT2G16710
AT3G62590
AT3G42670
AT5G12190
AT5G37730
AT1G63700
AT1G70180
AT1G71180
AT2G29125
AT1G59580
AT5G12390
AT4G20170
AT5G57130
AT3G60150
AT4G18460
AT2G18328
AT4G19700
AT3G22235
AT4G20230
AT5G42830
AT5G51970
AT4G39890
AT5G45550
AT1G31240
AT4G23110
AT2G37160
AT1G32780
AT4G34215
AT1G02150
AT5G62900
AT5G09900
AT5G24650
AT2G29580
AT5G22750
AT1G13540
AT4G34440
AT3G49100
AT5G43020
AT1G55940
AT2G25720
AT1G12460
AT3G09940
AT1G78420
AT1G66460
AT1G78530
AT1G27350
AT2G34650
AT5G52550
AT3G58270
AT1G13170
AT2G21237
AT4G20930
AT5G22040
AT4G23040
AT1G06515
AT3G13300
AT1G25570
AT5G09530
AT1G21560
AT5G39730
AT1G10410
AT5G18250
AT1G05780
AT2G23690
AT5G53200
AT2G46560
AT3G19540
AT4G12230
AT1G71690
AT3G07430
AT1G24360
AT4G13110
AT1G80360
AT4G19865
AT5G41080
AT2G46030
AT1G60770
AT1G47260
AT2G38240
AT3G50890
AT4G01270
AT1G44770
AT1G71692
AT4G19045
AT3G05560
AT3G52480
AT3G54950
AT1G21550
AT1G68185
AT5G23730
AT4G34588
AT2G41150
AT1G74950
AT4G00150
AT1G15520
AT1G55580
AT3G56400
AT1G30600
AT5G50420
AT1G27400
AT3G21865
AT4G12290
AT4G00110
AT5G55990
AT3G50350
AT1G58440
AT1G55830
AT3G20557
AT2G41440
AT2G04925
AT1G79910
AT3G04470
AT4G34730
AT5G45440
AT4G20350
AT1G15470
AT3G49160
AT1G68870
AT3G62580
AT3G48780
AT1G12910
AT1G12800
AT1G30670
AT3G02810
AT3G01330
AT3G06650
AT4G17520
AT4G30190
AT2G36980
AT3G07750
AT2G24550
```
