## Supplementary material for "A comprehensive map of preferentially located motifs reveals distinct proximal *cis*-regulatory elements in plants": GGATTAA_containing_gene_set.txt

```
#Occurences of GGATTAA between 14 and 25 (positions relative to the transcription start site)
#64 sequences with GGATTAA in this interval
#0.31% of the sequences in promoter set with GGATTAA (set with 20573 sequences)
AT1G13540
AT2G41440
AT5G56310
AT5G24650
AT4G23110
AT4G11960
AT3G18940
AT2G46030
AT3G48780
AT4G32110
AT4G18570
AT5G08320
AT2G37160
AT1G10410
AT1G30670
AT4G32105
AT4G23040
AT5G12190
AT4G34440
AT1G72190
AT5G17640
AT4G39795
AT1G08550
AT1G79910
AT1G33110
AT3G19860
AT2G43140
AT5G11710
AT4G12230
AT1G58440
AT1G13160
AT5G55990
AT3G49160
AT4G32360
AT2G30310
AT2G34140
AT5G06050
AT1G13170
AT5G15210
AT2G46620
AT5G22040
AT2G42350
AT5G43020
AT5G12390
AT3G06260
AT5G13200
AT4G22217
AT2G38070
AT5G07440
AT1G66460
AT5G18250
AT4G13110
AT4G20350
AT5G53200
AT5G42710
AT2G38240
AT5G51460
AT1G24360
AT1G55830
AT1G63700
AT5G45290
AT5G63950
AT5G64905
AT3G13300
```
