## Supplementary material for "A comprehensive map of preferentially located motifs reveals distinct proximal *cis*-regulatory elements in plants": GGATTAAA_containing_gene_set.txt

```
#Occurences of GGATTAAA between -92 and 50 (positions relative to the transcription start site)
#187 sequences with GGATTAAA in this interval
#0.91% of the sequences in promoter set with GGATTAAA (set with 20573 sequences)
AT1G57750
AT5G60850
AT4G30630
AT4G06676
AT4G24120
AT4G14680
AT1G66460
AT1G79910
AT1G75720
AT5G16410
AT5G46640
AT5G11070
AT4G27940
AT4G21750
AT3G61320
AT1G53290
AT1G42960
AT1G03920
AT3G59700
AT5G01870
AT3G47180
AT2G15430
AT3G07410
AT1G48550
AT1G78100
AT2G32220
AT4G18570
AT4G13110
AT3G04000
AT5G60250
AT1G30670
AT5G63950
AT5G54870
AT2G20362
AT1G03220
AT4G12230
AT2G40380
AT1G25530
AT5G13200
AT1G34000
AT2G01720
AT1G74950
AT1G18540
AT5G27690
AT3G21270
AT3G45960
AT4G20350
AT5G16970
AT3G18940
AT5G07020
AT3G18282
AT2G43540
AT3G50120
AT5G10620
AT2G37160
AT1G69080
AT5G24750
AT3G48780
AT3G60620
AT4G20930
AT1G34320
AT5G50580
AT5G57220
AT5G11720
AT3G56620
AT3G43270
AT1G09770
AT4G03960
AT2G36010
AT2G26890
AT1G04780
AT3G58270
AT5G08320
AT3G55820
AT1G04850
AT5G51850
AT1G14345
AT4G12440
AT1G19380
AT5G50680
AT1G72950
AT3G11810
AT2G17510
AT2G03680
AT5G04240
AT5G52480
AT5G50950
AT1G48540
AT5G12190
AT2G33735
AT3G17350
AT4G23110
AT5G08080
AT5G24105
AT1G67370
AT3G01330
AT4G19060
AT1G72900
AT5G54510
AT5G19790
AT1G31817
AT5G53200
AT3G60590
AT1G31650
AT3G22970
AT5G22355
AT3G06260
AT3G02490
AT3G62690
AT3G46720
AT1G53390
AT5G52552
AT1G63050
AT5G07440
AT4G18580
AT1G69295
AT3G12410
AT1G05720
AT3G44460
AT1G66890
AT5G04070
AT1G16430
AT3G10195
AT3G06145
AT1G58440
AT1G09780
AT3G13300
AT1G52710
AT2G06420
AT3G27470
AT2G01710
AT5G15270
AT1G08550
AT5G62100
AT3G48390
AT5G50180
AT5G06050
AT4G03635
AT4G39660
AT5G57950
AT3G56400
AT5G15610
AT5G63100
AT1G59580
AT1G33980
AT5G22040
AT5G54240
AT3G22968
AT3G52390
AT5G08391
AT3G02493
AT5G59880
AT5G52470
AT5G49760
AT2G19880
AT2G45420
AT5G16680
AT5G25240
AT2G24570
AT1G10410
AT4G12100
AT4G21120
AT4G09600
AT5G37680
AT1G61740
AT4G23040
AT1G19720
AT1G33612
AT4G00200
AT5G11530
AT1G13300
AT1G48510
AT2G25920
AT5G23730
AT5G48130
AT3G21840
AT1G66150
AT5G46940
AT2G17500
AT5G52550
AT1G21970
AT3G50180
AT1G55830
AT5G43620
AT1G61590
AT2G19540
AT5G54260
```
