## Supplementary material for "A comprehensive map of preferentially located motifs reveals distinct proximal *cis*-regulatory elements in plants": GGATTACC_containing_gene_set.txt

```
#Occurences of GGATTACC between 293 and 377 (positions relative to the transcription start site)
#32 sequences with GGATTACC in this interval
#0.16% of the sequences in promoter set with GGATTACC (set with 20573 sequences)
AT3G27850
AT1G47260
AT1G06270
AT2G47700
AT1G34110
AT1G67865
AT2G22100
AT5G04460
AT5G35200
AT5G43870
AT1G18860
AT4G25200
AT1G59970
AT4G01040
AT5G50375
AT5G06480
AT5G02590
AT2G19760
AT5G46520
AT3G51280
AT5G08200
AT2G31680
AT1G33030
AT4G09490
AT5G17523
AT5G36470
AT4G29000
AT4G02350
AT4G20110
AT2G03060
AT5G24460
AT4G34900
```
