## Supplementary material for "A comprehensive map of preferentially located motifs reveals distinct proximal *cis*-regulatory elements in plants": GGATTTT_containing_gene_set.txt

```
#Occurences of GGATTTT between 4 and 13 (positions relative to the transcription start site)
#88 sequences with GGATTTT in this interval
#0.43% of the sequences in promoter set with GGATTTT (set with 20573 sequences)
AT4G11840
AT1G35180
AT4G02830
AT5G56910
AT4G03560
AT2G41451
AT5G62280
AT1G64300
AT5G09580
AT2G30720
AT1G05610
AT1G75810
AT2G46240
AT4G19860
AT5G61330
AT4G30130
AT5G02090
AT3G53880
AT1G52030
AT2G38880
AT3G22500
AT2G28720
AT4G14940
AT5G42910
AT3G28790
AT2G30360
AT5G39930
AT3G06840
AT4G37235
AT3G57530
AT3G28670
AT2G11910
AT1G78610
AT2G28540
AT3G52940
AT3G18560
AT3G56470
AT4G19450
AT5G49360
AT5G54110
AT2G04630
AT4G22214
AT4G28590
AT3G13070
AT5G48550
AT5G19880
AT5G55160
AT1G23900
AT1G11950
AT2G42400
AT3G01920
AT5G08370
AT2G18950
AT3G02500
AT5G60800
AT1G79030
AT3G14470
AT3G54480
AT4G14360
AT1G08810
AT3G05190
AT2G32940
AT1G06190
AT3G04510
AT2G46400
AT2G20960
AT5G19200
AT5G02260
AT1G04000
AT1G23440
AT4G38030
AT5G09880
AT5G55170
AT1G79920
AT5G13825
AT1G21065
AT4G23210
AT5G55610
AT5G22600
AT3G21730
AT2G35280
AT2G44540
AT1G04880
AT1G52855
AT4G34555
AT4G19095
AT1G48195
AT3G15355
```
