## Supplementary material for "A comprehensive map of preferentially located motifs reveals distinct proximal *cis*-regulatory elements in plants": GGCAAA_containing_gene_set.txt

```
#Occurences of GGCAAA between 0 and 2 (positions relative to the transcription start site)
#71 sequences with GGCAAA in this interval
#0.35% of the sequences in promoter set with GGCAAA (set with 20573 sequences)
AT1G76950
AT2G31930
AT5G44110
AT1G79570
AT3G20870
AT5G20010
AT1G26762
AT5G27120
AT3G07910
AT4G33430
AT4G34230
AT3G51730
AT3G26410
AT4G23060
AT3G55440
AT1G69670
AT2G05755
AT3G55010
AT1G05860
AT1G29830
AT2G36390
AT2G36400
AT2G17540
AT3G01640
AT3G14360
AT5G57530
AT1G22620
AT4G02010
AT5G20270
AT4G03490
AT5G05970
AT2G34970
AT5G49990
AT3G53870
AT5G50670
AT2G39130
AT4G37240
AT5G53080
AT1G50950
AT5G53560
AT3G27520
AT4G34980
AT3G05327
AT1G26300
AT1G15820
AT3G23620
AT2G46240
AT4G26760
AT1G21780
AT5G47620
AT2G45270
AT2G46860
AT2G36830
AT3G23390
AT1G08470
AT1G69500
AT2G14290
AT5G65495
AT3G50830
AT2G19760
AT5G17460
AT2G39990
AT1G18270
AT1G26580
AT1G56090
AT1G74070
AT2G40280
AT2G31725
AT1G50660
AT1G04250
AT5G51800
```
