## Supplementary material for "A comprehensive map of preferentially located motifs reveals distinct proximal *cis*-regulatory elements in plants": GGCAACCC_containing_gene_set.txt

```
#Occurences of GGCAACCC between 264 and 369 (positions relative to the transcription start site)
#28 sequences with GGCAACCC in this interval
#0.14% of the sequences in promoter set with GGCAACCC (set with 20573 sequences)
AT3G53530
AT4G35180
AT1G23890
AT5G63030
AT3G47780
AT2G14680
AT5G46170
AT2G04280
AT3G07870
AT5G64580
AT2G41100
AT3G03050
AT1G55490
AT1G47265
AT1G24430
AT3G06200
AT1G06270
AT3G15000
AT5G50000
AT1G67865
AT5G01780
AT3G29250
AT1G10140
AT2G41090
AT3G60320
AT2G41300
AT4G38080
AT3G05800
```
