## Supplementary material for "A comprehensive map of preferentially located motifs reveals distinct proximal *cis*-regulatory elements in plants": GGCAAGAA_containing_gene_set.txt

```
#Occurences of GGCAAGAA between 180 and 305 (positions relative to the transcription start site)
#150 sequences with GGCAAGAA in this interval
#0.73% of the sequences in promoter set with GGCAAGAA (set with 20573 sequences)
AT5G43990
AT5G57940
AT2G46320
AT1G65620
AT5G35750
AT1G31340
AT5G05820
AT4G33590
AT5G17030
AT5G03320
AT2G05185
AT2G15760
AT2G45520
AT1G25560
AT2G43160
AT2G32880
AT5G17040
AT1G32730
AT5G09590
AT5G61540
AT5G04250
AT1G73080
AT3G26210
AT3G26960
AT4G03000
AT4G18390
AT4G11820
AT4G32208
AT1G24405
AT3G15780
AT1G20823
AT1G74860
AT1G34210
AT3G18740
AT1G29395
AT5G47520
AT1G05160
AT1G66060
AT4G13170
AT4G01590
AT2G32220
AT5G01440
AT3G09800
AT2G47640
AT5G36710
AT2G40760
AT3G26380
AT1G23780
AT1G26930
AT2G23910
AT5G49930
AT1G75800
AT4G16770
AT3G49160
AT4G05180
AT1G63855
AT5G20935
AT3G62340
AT3G26934
AT1G30690
AT5G07080
AT3G32040
AT3G50430
AT1G73090
AT2G32440
AT3G16410
AT3G01130
AT4G03520
AT5G57880
AT3G07870
AT1G17760
AT3G55720
AT4G12520
AT2G41475
AT5G39130
AT2G35610
AT5G13250
AT5G14320
AT1G11400
AT2G32030
AT1G28230
AT5G57567
AT5G38510
AT1G11260
AT5G22608
AT3G62300
AT5G44900
AT3G10850
AT1G23240
AT2G45860
AT4G12510
AT1G33590
AT2G45180
AT5G57887
AT1G33475
AT3G58590
AT1G79040
AT3G55530
AT5G67390
AT3G52970
AT3G09730
AT5G44030
AT2G29490
AT1G61310
AT1G15730
AT4G15820
AT1G48160
AT4G33090
AT3G49860
AT4G25050
AT3G52540
AT1G28630
AT1G76410
AT2G33847
AT4G12100
AT2G19630
AT5G59240
AT1G15270
AT1G54060
AT3G09190
AT2G02040
AT3G08030
AT2G26530
AT1G43620
AT1G76400
AT1G69080
AT1G08880
AT5G36800
AT5G44600
AT3G09035
AT1G47655
AT5G39160
AT3G16370
AT3G51970
AT4G21280
AT5G15030
AT1G58160
AT5G17910
AT1G56345
AT3G63090
AT1G16630
AT4G29390
AT2G45870
AT4G29430
AT1G51800
AT4G16750
AT4G18350
AT5G39190
AT2G32970
AT4G33550
```
