## Supplementary material for "A comprehensive map of preferentially located motifs reveals distinct proximal *cis*-regulatory elements in plants": GGCACAGC_containing_gene_set.txt

```
#Occurences of GGCACAGC between 258 and 362 (positions relative to the transcription start site)
#34 sequences with GGCACAGC in this interval
#0.17% of the sequences in promoter set with GGCACAGC (set with 20573 sequences)
AT4G19350
AT3G54790
AT1G06980
AT1G16110
AT1G69770
AT2G10970
AT3G16440
AT3G15360
AT1G71840
AT1G58220
AT4G16800
AT1G48360
AT5G61605
AT4G28340
AT1G76300
AT3G51120
AT4G32060
AT2G01810
AT2G15620
AT3G03250
AT1G77210
AT5G50490
AT1G15130
AT3G48190
AT1G06870
AT1G14300
AT5G18250
AT1G73970
AT2G33550
AT2G02140
AT3G23980
AT3G16460
AT2G28560
AT5G45380
```
