## Supplementary material for "A comprehensive map of preferentially located motifs reveals distinct proximal *cis*-regulatory elements in plants": GGCACGGT_containing_gene_set.txt

```
#Occurences of GGCACGGT between 231 and 286 (positions relative to the transcription start site)
#14 sequences with GGCACGGT in this interval
#0.07% of the sequences in promoter set with GGCACGGT (set with 20573 sequences)
AT2G46560
AT5G13390
AT5G10930
AT5G23750
AT2G16700
AT4G15680
AT5G05810
AT3G63180
AT4G08685
AT3G59200
AT5G05020
AT1G13140
AT3G06210
AT2G41750
```
