## Supplementary material for "A comprehensive map of preferentially located motifs reveals distinct proximal *cis*-regulatory elements in plants": GGCAGAAC_containing_gene_set.txt

```
#Occurences of GGCAGAAC between 346 and 381 (positions relative to the transcription start site)
#16 sequences with GGCAGAAC in this interval
#0.08% of the sequences in promoter set with GGCAGAAC (set with 20573 sequences)
AT4G37030
AT5G04670
AT2G42590
AT2G15480
AT4G31210
AT3G15020
AT2G14260
AT1G75340
AT1G16590
AT3G05520
AT2G41225
AT5G62910
AT2G15490
AT1G74440
AT1G45230
AT2G26570
```
