## Supplementary material for "A comprehensive map of preferentially located motifs reveals distinct proximal *cis*-regulatory elements in plants": GGCAGCAA_containing_gene_set.txt

```
#Occurences of GGCAGCAA between 217 and 360 (positions relative to the transcription start site)
#89 sequences with GGCAGCAA in this interval
#0.43% of the sequences in promoter set with GGCAGCAA (set with 20573 sequences)
AT5G44580
AT4G35370
AT1G01170
AT5G24750
AT5G56780
AT3G19980
AT1G05577
AT1G57775
AT5G66080
AT1G80980
AT5G11960
AT5G22530
AT2G16060
AT3G56430
AT5G24170
AT3G26170
AT4G23840
AT2G35490
AT2G01970
AT1G78922
AT3G20910
AT5G35320
AT3G52660
AT3G11550
AT1G57777
AT5G48380
AT5G17210
AT1G60430
AT3G19970
AT1G72250
AT1G31330
AT3G07510
AT2G29180
AT1G52550
AT3G03320
AT1G64740
AT5G03870
AT1G01540
AT2G23680
AT5G12960
AT5G11860
AT3G26180
AT2G27030
AT1G26810
AT5G43670
AT2G32520
AT1G74140
AT3G06850
AT3G52080
AT4G32285
AT5G42840
AT1G60560
AT1G71280
AT1G27400
AT3G54130
AT5G46170
AT4G13266
AT1G29260
AT4G10140
AT2G47520
AT4G22212
AT4G34240
AT3G09970
AT2G20250
AT5G47820
AT2G25940
AT3G47980
AT1G08700
AT4G22830
AT5G03170
AT1G29300
AT5G59120
AT2G27285
AT1G21500
AT1G06760
AT1G72220
AT3G47060
AT3G53870
AT1G10830
AT1G11190
AT5G22520
AT5G12950
AT3G63250
AT5G25170
AT3G17770
AT1G08630
AT1G49200
AT2G39830
AT5G54140
```
