## Supplementary material for "A comprehensive map of preferentially located motifs reveals distinct proximal *cis*-regulatory elements in plants": GGCAGCC_containing_gene_set.txt

```
#Occurences of GGCAGCC between 305 and 374 (positions relative to the transcription start site)
#70 sequences with GGCAGCC in this interval
#0.34% of the sequences in promoter set with GGCAGCC (set with 20573 sequences)
AT1G64530
AT5G12890
AT5G47435
AT1G65910
AT5G41580
AT1G20580
AT5G44790
AT2G25700
AT3G07760
AT5G22270
AT5G54880
AT3G51060
AT1G03970
AT3G41762
AT5G56040
AT1G13160
AT3G56820
AT1G19890
AT1G13690
AT2G17840
AT2G41640
AT4G35720
AT3G63400
AT5G63920
AT1G51090
AT3G12500
AT3G05120
AT5G43270
AT5G64390
AT1G73460
AT5G11430
AT2G02960
AT1G29890
AT3G47000
AT3G05420
AT1G07920
AT1G25540
AT2G33840
AT3G61210
AT3G04180
AT2G39090
AT2G32885
AT2G26800
AT5G57290
AT1G10430
AT1G15330
AT5G10720
AT1G25083
AT1G11910
AT4G36880
AT3G09230
AT2G20570
AT5G03110
AT5G64040
AT5G54095
AT2G46470
AT4G26965
AT4G12520
AT1G03980
AT5G58170
AT1G11545
AT3G28860
AT4G16380
AT1G06760
AT5G54500
AT2G40730
AT3G10540
AT1G79870
AT5G20180
AT1G47610
```
