## Supplementary material for "A comprehensive map of preferentially located motifs reveals distinct proximal *cis*-regulatory elements in plants": GGCAGTGG_containing_gene_set.txt

```
#Occurences of GGCAGTGG between 245 and 342 (positions relative to the transcription start site)
#55 sequences with GGCAGTGG in this interval
#0.27% of the sequences in promoter set with GGCAGTGG (set with 20573 sequences)
AT4G30993
AT5G49440
AT3G56220
AT1G73830
AT1G55740
AT3G28750
AT2G36790
AT1G13790
AT1G03700
AT1G72200
AT2G36800
AT3G51120
AT5G02530
AT5G01850
AT4G00030
AT3G05460
AT1G72990
AT2G03640
AT1G05460
AT3G07370
AT5G15970
AT1G27120
AT2G39260
AT5G44580
AT1G60989
AT3G15000
AT4G31830
AT5G35970
AT2G48110
AT1G69260
AT1G42480
AT4G16370
AT5G57910
AT1G58080
AT2G24820
AT3G16370
AT1G28060
AT1G19960
AT3G19130
AT5G62190
AT2G43680
AT4G36670
AT3G21430
AT2G36770
AT4G01290
AT5G11020
AT5G55390
AT1G68150
AT5G37020
AT1G18500
AT2G25620
AT3G60940
AT5G46360
AT1G69720
AT4G33580
```
