## Supplementary material for "A comprehensive map of preferentially located motifs reveals distinct proximal *cis*-regulatory elements in plants": GGCCAATT_containing_gene_set.txt

```
#Occurences of GGCCAATT between -117 and -45 (positions relative to the transcription start site)
#50 sequences with GGCCAATT in this interval
#0.24% of the sequences in promoter set with GGCCAATT (set with 20573 sequences)
AT3G10195
AT3G05880
AT5G25280
AT5G50011
AT1G49760
AT1G04190
AT4G38960
AT5G23490
AT1G57540
AT2G44920
AT4G00550
AT4G38970
AT2G01590
AT5G04050
AT4G36650
AT1G34245
AT5G50460
AT1G07135
AT2G01600
AT1G60490
AT2G40820
AT2G37870
AT5G50010
AT3G25290
AT5G04160
AT1G19990
AT4G02200
AT5G03900
AT1G76890
AT3G09480
AT1G06550
AT2G46860
AT3G51690
AT5G60460
AT4G38670
AT5G01230
AT5G50012
AT5G18940
AT5G41740
AT2G30210
AT3G08510
AT3G15140
AT5G66550
AT2G35490
AT2G26780
AT5G20630
AT1G07790
AT1G53070
AT2G41530
AT2G36260
```
