## Supplementary material for "A comprehensive map of preferentially located motifs reveals distinct proximal *cis*-regulatory elements in plants": GGCCACCA_containing_gene_set.txt

```
#Occurences of GGCCACCA between 193 and 219 (positions relative to the transcription start site)
#14 sequences with GGCCACCA in this interval
#0.07% of the sequences in promoter set with GGCCACCA (set with 20573 sequences)
AT4G09200
AT2G47670
AT5G63000
AT2G04925
AT1G48510
AT5G37480
AT2G24540
AT4G37409
AT2G35490
AT4G09310
AT5G10270
AT3G24590
AT2G06520
AT2G21490
```
