## Supplementary material for "A comprehensive map of preferentially located motifs reveals distinct proximal *cis*-regulatory elements in plants": GGCCACCG_containing_gene_set.txt

```
#Occurences of GGCCACCG between 246 and 302 (positions relative to the transcription start site)
#23 sequences with GGCCACCG in this interval
#0.11% of the sequences in promoter set with GGCCACCG (set with 20573 sequences)
AT4G15500
AT5G39100
AT3G13275
AT1G06760
AT1G20900
AT3G10870
AT3G49460
AT1G14820
AT2G46020
AT3G09000
AT2G40580
AT1G17700
AT3G14067
AT2G44120
AT2G21190
AT5G49525
AT5G01640
AT5G24320
AT5G35930
AT4G36360
AT5G57930
AT5G07020
AT3G12610
```
