## Supplementary material for "A comprehensive map of preferentially located motifs reveals distinct proximal *cis*-regulatory elements in plants": GGCCAGAG_containing_gene_set.txt

```
#Occurences of GGCCAGAG between 248 and 278 (positions relative to the transcription start site)
#19 sequences with GGCCAGAG in this interval
#0.09% of the sequences in promoter set with GGCCAGAG (set with 20573 sequences)
AT3G09980
AT1G21610
AT1G01900
AT5G55620
AT1G15130
AT1G13690
AT4G26230
AT5G46290
AT4G14500
AT3G18770
AT2G45770
AT2G34090
AT4G16695
AT3G05590
AT4G23050
AT1G49190
AT4G28050
AT3G52570
AT5G49410
```
