## Supplementary material for "A comprehensive map of preferentially located motifs reveals distinct proximal *cis*-regulatory elements in plants": GGCCCAAT_containing_gene_set.txt

```
#Occurences of GGCCCAAT between -201 and -67 (positions relative to the transcription start site)
#185 sequences with GGCCCAAT in this interval
#0.90% of the sequences in promoter set with GGCCCAAT (set with 20573 sequences)
AT1G17280
AT5G01440
AT4G08910
AT5G67070
AT3G27660
AT1G19600
AT5G56870
AT5G66550
AT3G58110
AT5G07330
AT1G76890
AT5G27930
AT1G77610
AT5G53970
AT4G31840
AT3G25882
AT1G06730
AT1G12930
AT1G09950
AT2G32885
AT2G18360
AT5G14530
AT2G35990
AT5G66380
AT4G33200
AT5G49210
AT1G07010
AT1G12330
AT5G54390
AT1G08820
AT3G02460
AT2G20835
AT3G61860
AT2G47770
AT1G25420
AT5G62180
AT3G02530
AT1G77640
AT2G45880
AT3G01690
AT3G21260
AT4G38930
AT3G13290
AT2G20300
AT5G62575
AT1G76100
AT1G77680
AT3G11510
AT1G76560
AT1G77310
AT5G50480
AT5G61000
AT3G60110
AT2G05790
AT3G61680
AT3G05937
AT2G35280
AT4G39860
AT3G13898
AT2G35480
AT1G01620
AT3G02930
AT3G50660
AT2G26210
AT3G52620
AT3G12700
AT2G44480
AT3G47080
AT1G52550
AT5G01810
AT2G18860
AT3G61920
AT2G43460
AT4G28110
AT1G08530
AT4G18020
AT4G23740
AT2G23060
AT3G26330
AT2G38170
AT1G07360
AT2G35950
AT2G43261
AT3G12720
AT3G43810
AT1G68220
AT3G10030
AT3G03170
AT3G15140
AT5G49960
AT1G20380
AT5G66910
AT1G80100
AT1G05560
AT1G55920
AT5G66790
AT4G01870
AT3G56870
AT4G10080
AT3G02580
AT2G34530
AT2G28490
AT2G43710
AT2G34240
AT3G59780
AT2G40300
AT5G40710
AT3G25930
AT5G01880
AT5G65010
AT1G78830
AT2G44510
AT1G45165
AT5G24640
AT3G04530
AT1G01100
AT2G46640
AT1G29630
AT5G52190
AT5G62930
AT4G34480
AT5G66390
AT1G78040
AT4G00220
AT5G10570
AT3G07330
AT5G62940
AT5G28290
AT1G57870
AT1G11880
AT1G03520
AT1G61890
AT4G18290
AT2G41070
AT5G47610
AT5G05330
AT1G04960
AT5G63500
AT2G25737
AT2G36120
AT3G06440
AT2G46240
AT5G54350
AT2G22270
AT5G64740
AT4G19645
AT2G39970
AT3G02130
AT2G25640
AT2G41310
AT3G20270
AT1G73250
AT4G38970
AT2G42570
AT4G26510
AT2G25730
AT5G01350
AT2G44470
AT5G06260
AT3G62860
AT4G11290
AT5G16010
AT3G12590
AT1G62970
AT2G43465
AT1G15320
AT5G09890
AT3G18130
AT3G04090
AT5G54890
AT3G21570
AT1G19210
AT5G42670
AT4G34040
AT1G31020
AT3G63260
AT4G21790
AT3G12955
AT4G31270
AT1G19610
AT1G68350
AT1G80790
AT5G47310
AT1G13230
AT5G54590
```
