## Supplementary material for "A comprehensive map of preferentially located motifs reveals distinct proximal *cis*-regulatory elements in plants": GGCCCACT_containing_gene_set.txt

```
#Occurences of GGCCCACT between -235 and -197 (positions relative to the transcription start site)
#17 sequences with GGCCCACT in this interval
#0.08% of the sequences in promoter set with GGCCCACT (set with 20573 sequences)
AT1G04750
AT4G36040
AT3G05290
AT3G48740
AT1G12520
AT2G47860
AT1G80360
AT2G01440
AT4G38740
AT2G36145
AT2G45110
AT2G26990
AT3G14220
AT4G16070
AT5G09310
AT1G14900
AT1G69410
```
