## Supplementary material for "A comprehensive map of preferentially located motifs reveals distinct proximal *cis*-regulatory elements in plants": GGCCCAG_containing_gene_set.txt

```
#Occurences of GGCCCAG between -223 and -143 (positions relative to the transcription start site)
#55 sequences with GGCCCAG in this interval
#0.27% of the sequences in promoter set with GGCCCAG (set with 20573 sequences)
AT3G12740
AT4G00090
AT4G01480
AT2G44270
AT1G20380
AT5G47310
AT5G58870
AT1G30050
AT4G39090
AT3G18480
AT4G35470
AT3G02530
AT4G03450
AT2G47610
AT3G60030
AT1G78810
AT2G46550
AT2G34770
AT2G01950
AT3G21230
AT4G08920
AT3G07680
AT2G40900
AT1G69120
AT1G09140
AT3G20015
AT5G42620
AT5G64360
AT4G15020
AT2G42400
AT4G01595
AT5G15230
AT5G07330
AT2G20950
AT2G24490
AT5G57250
AT3G05140
AT1G17890
AT1G07360
AT3G51250
AT5G51100
AT1G73630
AT5G59020
AT2G32550
AT1G10170
AT4G39270
AT2G32070
AT2G19320
AT4G39910
AT2G02160
AT1G44890
AT1G54820
AT2G40520
AT3G58550
AT3G61640
```
