## Supplementary material for "A comprehensive map of preferentially located motifs reveals distinct proximal *cis*-regulatory elements in plants": GGCCCAGT_containing_gene_set.txt

```
#Occurences of GGCCCAGT between -191 and -149 (positions relative to the transcription start site)
#17 sequences with GGCCCAGT in this interval
#0.08% of the sequences in promoter set with GGCCCAGT (set with 20573 sequences)
AT1G17890
AT3G20015
AT3G02530
AT1G54820
AT2G19320
AT4G01595
AT1G44890
AT2G20950
AT5G47310
AT4G00090
AT5G15230
AT1G09140
AT4G01480
AT5G51100
AT2G46550
AT2G44270
AT2G42400
```
