## Supplementary material for "A comprehensive map of preferentially located motifs reveals distinct proximal *cis*-regulatory elements in plants": GGCCCATA_containing_gene_set.txt

```
#Occurences of GGCCCATA between -281 and -198 (positions relative to the transcription start site)
#68 sequences with GGCCCATA in this interval
#0.33% of the sequences in promoter set with GGCCCATA (set with 20573 sequences)
AT5G09820
AT2G02360
AT1G31870
AT2G23030
AT1G05575
AT2G40610
AT3G56220
AT1G09740
AT3G60240
AT4G11280
AT3G50350
AT3G61640
AT1G16350
AT4G23260
AT2G38120
AT4G32430
AT1G80170
AT5G11060
AT3G49230
AT5G51940
AT3G15480
AT4G11230
AT1G70310
AT5G01810
AT1G33280
AT3G56620
AT1G50325
AT4G25720
AT5G01870
AT1G77290
AT5G40950
AT2G22510
AT3G53340
AT5G17165
AT3G13740
AT4G21970
AT2G02160
AT4G14450
AT1G23780
AT3G25882
AT4G06746
AT2G38180
AT1G15710
AT1G79620
AT4G20320
AT3G55170
AT2G46400
AT4G28025
AT3G60966
AT3G07570
AT1G13370
AT1G03600
AT3G11130
AT4G37530
AT1G24147
AT1G76120
AT1G08080
AT4G14750
AT1G12680
AT4G01330
AT1G02335
AT2G26660
AT2G19730
AT4G00120
AT4G37400
AT3G04240
AT3G52620
AT5G25210
```
