## Supplementary material for "A comprehensive map of preferentially located motifs reveals distinct proximal *cis*-regulatory elements in plants": GGCCCCAA_containing_gene_set.txt

```
#Occurences of GGCCCCAA between -520 and -446 (positions relative to the transcription start site)
#21 sequences with GGCCCCAA in this interval
#0.10% of the sequences in promoter set with GGCCCCAA (set with 20573 sequences)
AT3G26810
AT1G35255
AT3G09150
AT2G17525
AT5G10360
AT3G29780
AT1G65700
AT3G63400
AT1G04410
AT3G13445
AT1G60730
AT5G15725
AT4G07960
AT1G43670
AT3G50360
AT1G35420
AT5G41070
AT2G21237
AT2G47900
AT1G67330
AT5G51100
```
