## Supplementary material for "A comprehensive map of preferentially located motifs reveals distinct proximal *cis*-regulatory elements in plants": GGCCCTTA_containing_gene_set.txt

```
#Occurences of GGCCCTTA between -226 and -139 (positions relative to the transcription start site)
#21 sequences with GGCCCTTA in this interval
#0.10% of the sequences in promoter set with GGCCCTTA (set with 20573 sequences)
AT1G60985
AT2G26060
AT4G02920
AT1G69410
AT1G60987
AT4G08570
AT5G63880
AT3G17712
AT5G03130
AT4G12690
AT5G51100
AT3G01020
AT2G28105
AT1G47480
AT1G74270
AT3G57380
AT4G12700
AT5G02450
AT5G08260
AT5G20350
AT1G08660
```
