## Supplementary material for "A comprehensive map of preferentially located motifs reveals distinct proximal *cis*-regulatory elements in plants": GGCCGATA_containing_gene_set.txt

```
#Occurences of GGCCGATA between -191 and -155 (positions relative to the transcription start site)
#13 sequences with GGCCGATA in this interval
#0.06% of the sequences in promoter set with GGCCGATA (set with 20573 sequences)
AT1G01650
AT1G12430
AT4G28640
AT5G39580
AT2G04865
AT4G31380
AT4G39320
AT2G19610
AT1G07440
AT1G74270
AT5G60510
AT1G79520
AT2G39670
```
