## Supplementary material for "A comprehensive map of preferentially located motifs reveals distinct proximal *cis*-regulatory elements in plants": GGCCGGT_containing_gene_set.txt

```
#Occurences of GGCCGGT between 200 and 284 (positions relative to the transcription start site)
#79 sequences with GGCCGGT in this interval
#0.38% of the sequences in promoter set with GGCCGGT (set with 20573 sequences)
AT1G13245
AT5G15960
AT5G64320
AT3G48730
AT5G15970
AT5G39210
AT3G60520
AT4G17060
AT3G62140
AT5G05810
AT3G01940
AT5G44000
AT4G25040
AT2G20940
AT5G37550
AT3G18080
AT4G13110
AT4G13180
AT5G17170
AT1G11710
AT2G25220
AT3G51895
AT1G08770
AT4G31560
AT4G32490
AT3G03480
AT1G67870
AT2G20310
AT5G20600
AT4G11211
AT5G01700
AT5G05250
AT3G61610
AT2G46020
AT5G39520
AT3G52080
AT4G37290
AT2G33855
AT4G28365
AT5G43850
AT5G42290
AT3G09540
AT4G01950
AT1G14630
AT3G06250
AT4G38160
AT2G40080
AT1G74730
AT5G64160
AT5G16170
AT5G01280
AT5G52750
AT5G43830
AT3G12270
AT4G23100
AT5G54630
AT5G09860
AT2G30615
AT4G16850
AT1G75360
AT1G50840
AT2G48121
AT3G13275
AT1G09040
AT1G71340
AT2G31230
AT3G51640
AT1G61620
AT4G23750
AT1G29025
AT1G19600
AT5G15840
AT4G20140
AT2G33600
AT5G03406
AT2G38730
AT4G09020
AT3G48520
AT1G65430
```
