## Supplementary material for "A comprehensive map of preferentially located motifs reveals distinct proximal *cis*-regulatory elements in plants": GGCCGTT_containing_gene_set.txt

```
#Occurences of GGCCGTT between 212 and 251 (positions relative to the transcription start site)
#59 sequences with GGCCGTT in this interval
#0.29% of the sequences in promoter set with GGCCGTT (set with 20573 sequences)
AT2G42780
AT3G54010
AT1G68040
AT1G21270
AT2G41010
AT1G06800
AT2G19670
AT4G27130
AT1G07950
AT4G30980
AT3G14430
AT5G08650
AT4G04340
AT4G13580
AT4G26700
AT1G30350
AT4G25870
AT1G14730
AT3G26520
AT1G18600
AT5G12470
AT2G23100
AT4G30280
AT3G23170
AT1G72800
AT2G32300
AT1G78450
AT2G35635
AT5G63840
AT5G63440
AT4G27180
AT4G39320
AT3G53232
AT1G17990
AT1G68660
AT1G49750
AT4G26400
AT4G20140
AT1G69818
AT3G04480
AT4G12730
AT4G33355
AT5G50360
AT4G14780
AT1G31240
AT1G02180
AT3G50860
AT5G66400
AT1G05970
AT5G20885
AT3G59280
AT1G05540
AT4G23790
AT5G15930
AT1G71380
AT3G57010
AT1G13280
AT2G18900
AT4G11090
```
