## Supplementary material for "A comprehensive map of preferentially located motifs reveals distinct proximal *cis*-regulatory elements in plants": GGCCT_containing_gene_set.txt

```
#Occurences of GGCCT between 190 and 283 (positions relative to the transcription start site)
#1305 sequences with GGCCT in this interval
#6.34% of the sequences in promoter set with GGCCT (set with 20573 sequences)
AT1G54575
AT5G51040
AT5G02290
AT1G77120
AT2G40320
AT5G62340
AT5G09270
AT1G45163
AT4G38410
AT2G41540
AT2G47670
AT4G26600
AT1G32740
AT5G67310
AT1G72410
AT1G11870
AT1G28180
AT5G12260
AT1G71940
AT3G62130
AT1G29990
AT2G04630
AT5G61200
AT4G27440
AT1G12180
AT1G29910
AT5G63440
AT5G60610
AT5G66240
AT1G67990
AT2G41945
AT3G48730
AT1G79600
AT5G39160
AT2G35760
AT4G25700
AT4G30840
AT5G02240
AT3G02210
AT2G37630
AT3G19830
AT4G00755
AT3G48510
AT1G56310
AT4G37250
AT5G01470
AT3G11150
AT5G47435
AT3G56580
AT1G71760
AT4G11130
AT5G66120
AT5G27470
AT1G12250
AT2G38700
AT2G31040
AT2G25700
AT5G24610
AT5G24900
AT1G15170
AT5G48370
AT1G54130
AT3G54850
AT3G10370
AT2G43360
AT4G16280
AT4G33945
AT4G24380
AT1G77620
AT4G37550
AT5G13700
AT4G14342
AT3G20170
AT2G17220
AT3G23490
AT1G64990
AT5G50370
AT1G04300
AT1G16650
AT5G19350
AT3G09120
AT1G53230
AT2G29390
AT4G21070
AT2G03140
AT4G15490
AT5G07190
AT5G22300
AT5G50560
AT3G26760
AT1G51610
AT2G03070
AT5G67490
AT3G03130
AT2G21790
AT2G31940
AT5G26570
AT1G01780
AT3G52590
AT5G41580
AT5G40270
AT4G35987
AT3G47420
AT5G58600
AT2G13450
AT3G17250
AT5G50180
AT2G28660
AT2G06200
AT1G11760
AT3G11800
AT3G09090
AT1G16430
AT1G05060
AT1G67680
AT2G17580
AT5G28840
AT1G10850
AT4G00230
AT3G56810
AT1G73680
AT4G30580
AT3G25840
AT3G09700
AT1G19220
AT4G21410
AT1G49050
AT4G23050
AT5G19250
AT1G07300
AT5G66010
AT5G08600
AT3G12110
AT1G11580
AT3G44540
AT1G16000
AT1G45000
AT3G02080
AT5G15120
AT1G04210
AT5G13360
AT1G32870
AT1G26170
AT4G28040
AT2G40390
AT1G67280
AT3G19380
AT3G13990
AT2G28200
AT5G55000
AT5G50750
AT1G17890
AT1G09645
AT5G53370
AT1G65490
AT1G01900
AT4G34070
AT5G23690
AT4G17310
AT5G64890
AT5G08720
AT5G11750
AT1G05210
AT5G66470
AT1G55930
AT3G15110
AT2G02630
AT1G09310
AT3G55677
AT5G15930
AT1G64180
AT2G40140
AT5G16450
AT5G07940
AT4G19380
AT2G40590
AT4G11655
AT5G60120
AT3G52580
AT3G49690
AT1G13440
AT3G51830
AT1G10580
AT5G57110
AT3G18890
AT3G23300
AT5G56460
AT3G03830
AT1G72630
AT5G41650
AT1G73100
AT2G06040
AT5G22500
AT4G34450
AT5G60710
AT5G56120
AT3G61680
AT5G67280
AT2G34600
AT3G16670
AT2G13550
AT4G23040
AT2G07785
AT4G27180
AT3G17820
AT3G06860
AT4G22513
AT5G58782
AT3G48231
AT3G26900
AT2G47730
AT3G06700
AT4G29460
AT4G25990
AT5G18760
AT3G01470
AT5G25140
AT3G25740
AT2G06520
AT5G55590
AT4G20040
AT5G60040
AT4G16430
AT5G47440
AT3G16580
AT1G01940
AT1G69880
AT2G37020
AT5G50900
AT4G36105
AT1G04230
AT1G06820
AT1G21680
AT3G54190
AT5G05100
AT2G32460
AT3G14900
AT1G51620
AT1G50400
AT2G13650
AT5G39960
AT5G06260
AT4G25870
AT2G31570
AT1G72290
AT5G43970
AT3G44820
AT1G76230
AT1G17380
AT3G23175
AT2G27550
AT5G24210
AT3G55320
AT5G04740
AT5G20910
AT5G65490
AT1G53780
AT3G12210
AT4G33240
AT4G28790
AT4G17060
AT5G06720
AT2G21710
AT1G15180
AT5G47370
AT3G57170
AT4G19003
AT2G41970
AT2G35510
AT4G29570
AT4G31950
AT5G36800
AT1G23205
AT5G09250
AT1G77655
AT2G39000
AT5G11080
AT1G35620
AT1G51220
AT4G00620
AT4G17900
AT3G18800
AT1G04350
AT4G33420
AT3G20840
AT5G61150
AT3G07750
AT2G35480
AT1G51090
AT1G50480
AT1G48960
AT1G79970
AT4G25040
AT5G06450
AT1G08130
AT4G20270
AT1G28335
AT5G17550
AT3G05590
AT5G66480
AT4G25730
AT5G52100
AT1G36180
AT2G36330
AT1G13245
AT4G14716
AT1G20830
AT5G24530
AT5G39190
AT3G53870
AT5G50150
AT3G16690
AT4G30410
AT2G20950
AT5G21040
AT1G21610
AT3G18380
AT3G13930
AT5G65880
AT4G28050
AT3G06100
AT2G37200
AT1G07150
AT3G24120
AT2G38730
AT4G26420
AT5G10270
AT3G09950
AT2G20130
AT5G04310
AT1G09795
AT3G51930
AT2G15050
AT1G31550
AT1G63060
AT2G28560
AT4G10890
AT5G39100
AT4G37070
AT5G09860
AT4G35600
AT2G14960
AT3G18750
AT2G39510
AT5G10600
AT5G23570
AT2G41660
AT2G01900
AT2G21490
AT2G38950
AT4G29590
AT1G03440
AT1G64583
AT5G58270
AT1G53170
AT5G55160
AT5G13010
AT2G45770
AT1G13300
AT1G51140
AT5G38640
AT4G18510
AT1G71470
AT1G48470
AT1G72790
AT3G06830
AT3G63040
AT3G26290
AT2G05220
AT5G17450
AT1G33960
AT3G49725
AT2G23440
AT1G04778
AT5G51680
AT1G27750
AT1G75820
AT1G76470
AT1G27960
AT5G19473
AT3G07350
AT5G17170
AT1G11380
AT1G73320
AT5G17890
AT4G24750
AT4G16265
AT1G03600
AT1G54630
AT1G53035
AT1G63900
AT4G31450
AT4G16810
AT2G37390
AT5G62740
AT3G58830
AT2G30750
AT4G35780
AT1G47655
AT3G26740
AT4G26840
AT1G03060
AT5G65520
AT1G77310
AT4G34040
AT2G40340
AT5G17360
AT4G14510
AT5G25500
AT1G19900
AT1G08770
AT4G25920
AT1G18840
AT1G76550
AT3G03270
AT5G47810
AT4G01690
AT4G03635
AT1G48790
AT2G35360
AT1G68180
AT5G10610
AT5G60270
AT3G63440
AT5G24000
AT1G51690
AT5G19855
AT4G31000
AT5G53240
AT2G26190
AT5G59600
AT3G24800
AT5G18440
AT5G25840
AT3G53110
AT1G26920
AT3G07400
AT1G04770
AT1G70350
AT4G08350
AT3G08580
AT1G02770
AT3G44750
AT1G14360
AT2G29060
AT2G36390
AT2G36130
AT5G60760
AT5G49180
AT3G23340
AT3G07380
AT2G15130
AT5G19230
AT4G31860
AT2G06210
AT4G33710
AT5G67460
AT1G22370
AT2G25490
AT3G01472
AT1G23900
AT5G12390
AT3G27415
AT5G42630
AT3G05530
AT4G32480
AT1G42990
AT3G14210
AT5G16170
AT1G68520
AT5G61228
AT2G30100
AT3G53810
AT1G10890
AT3G07670
AT3G54780
AT5G24390
AT5G58170
AT4G27435
AT3G12080
AT5G50310
AT4G19985
AT5G13030
AT4G15500
AT1G05880
AT5G19840
AT3G07960
AT1G20220
AT5G63000
AT5G13460
AT1G23010
AT4G38790
AT5G23150
AT1G35160
AT3G46510
AT1G77110
AT5G58250
AT2G04925
AT1G54520
AT4G31840
AT2G20875
AT5G32440
AT4G11521
AT5G58950
AT5G58390
AT2G02230
AT5G55450
AT4G06583
AT4G12980
AT1G34120
AT5G62890
AT1G69680
AT3G21280
AT4G02640
AT5G27890
AT1G64850
AT3G50480
AT2G24840
AT4G16566
AT5G53660
AT1G69230
AT5G23520
AT4G23800
AT1G09155
AT2G47500
AT3G25180
AT3G08710
AT2G32980
AT2G28000
AT2G31610
AT4G27130
AT3G30210
AT1G10020
AT1G08380
AT5G42240
AT1G08900
AT2G48110
AT4G34670
AT3G25790
AT5G58770
AT5G25415
AT1G44760
AT2G32645
AT1G32170
AT1G10370
AT1G61090
AT5G64230
AT1G33330
AT3G49570
AT1G59510
AT1G30380
AT2G37180
AT5G24120
AT4G33720
AT3G27400
AT3G19895
AT3G53580
AT5G63135
AT2G19340
AT5G57180
AT1G49000
AT3G09730
AT1G24405
AT3G24740
AT5G51330
AT3G50980
AT3G05140
AT3G02130
AT1G28560
AT1G55600
AT4G25240
AT2G01990
AT1G27470
AT1G08250
AT1G04560
AT1G35550
AT2G18050
AT4G21840
AT2G29065
AT3G10815
AT3G52210
AT4G17410
AT4G02810
AT1G26710
AT2G26900
AT4G36700
AT1G27695
AT1G64600
AT3G56730
AT1G36622
AT1G78915
AT1G73770
AT2G29990
AT2G01280
AT2G26975
AT4G29830
AT1G04710
AT2G46060
AT2G11520
AT3G14430
AT1G02920
AT4G26190
AT4G19006
AT4G27710
AT4G39210
AT1G03880
AT5G41180
AT4G13030
AT3G42950
AT3G59780
AT1G48450
AT1G75150
AT2G26240
AT3G55600
AT5G53930
AT4G31560
AT2G40180
AT5G66390
AT1G15820
AT4G09420
AT3G12290
AT1G23880
AT4G23210
AT3G54880
AT5G27970
AT5G55540
AT2G19450
AT5G39150
AT3G55970
AT4G10480
AT4G16080
AT1G06000
AT1G14460
AT1G78476
AT5G51750
AT2G05510
AT2G27760
AT4G25820
AT1G51260
AT1G15840
AT4G32810
AT2G38060
AT1G27540
AT1G02990
AT5G49710
AT5G41070
AT3G21180
AT2G42780
AT5G49215
AT4G39160
AT1G55270
AT5G25330
AT1G64350
AT1G70030
AT4G00340
AT1G49870
AT3G03180
AT2G27990
AT1G66980
AT2G44250
AT5G63050
AT1G67650
AT3G15390
AT4G11090
AT3G59370
AT1G34430
AT3G07570
AT3G52080
AT4G03340
AT3G03272
AT5G20120
AT4G38460
AT3G59700
AT1G30460
AT1G06210
AT4G35950
AT3G07470
AT1G80670
AT1G43770
AT4G36710
AT1G68880
AT5G13370
AT2G01710
AT5G66110
AT1G47485
AT4G28820
AT3G48810
AT1G55540
AT5G25520
AT2G42810
AT1G52290
AT4G24490
AT5G44785
AT1G34160
AT3G55280
AT1G17960
AT1G70710
AT4G33540
AT2G39435
AT2G25870
AT1G07080
AT3G11402
AT3G49760
AT5G59840
AT1G72800
AT3G19515
AT2G24580
AT3G08730
AT3G19990
AT3G59310
AT3G18820
AT3G04280
AT3G22850
AT3G16310
AT2G41260
AT1G33040
AT5G66040
AT2G27540
AT5G49880
AT3G15770
AT3G43833
AT4G11640
AT1G15270
AT2G01440
AT3G08620
AT1G12700
AT1G41830
AT1G73330
AT1G15150
AT1G04280
AT2G45600
AT4G20880
AT2G44120
AT5G19430
AT1G02810
AT3G57180
AT5G22640
AT4G24400
AT4G16590
AT1G72930
AT5G47850
AT4G25580
AT5G05500
AT2G45840
AT3G21360
AT5G46430
AT5G18070
AT2G02930
AT1G80180
AT3G03480
AT3G47440
AT1G17750
AT4G26720
AT1G68040
AT3G01360
AT5G18950
AT2G38140
AT1G27770
AT2G24693
AT4G25910
AT1G21670
AT1G75830
AT4G38770
AT1G68020
AT2G19620
AT5G66320
AT4G04020
AT1G78100
AT2G31230
AT5G26830
AT1G24625
AT1G03970
AT3G12810
AT5G20400
AT1G58848
AT3G05990
AT1G74970
AT1G16040
AT4G36610
AT5G41060
AT1G29450
AT1G79860
AT1G65845
AT5G56795
AT3G01800
AT3G24530
AT3G57062
AT3G48630
AT3G63220
AT1G19640
AT1G14180
AT1G50320
AT1G29470
AT4G02520
AT5G25130
AT3G62720
AT5G03970
AT5G58780
AT2G23410
AT1G24490
AT3G63260
AT2G47650
AT5G49740
AT1G55590
AT2G40100
AT5G03406
AT5G20930
AT3G13235
AT3G15353
AT2G02010
AT1G51460
AT2G46820
AT1G80110
AT3G59010
AT1G19880
AT2G43400
AT5G60940
AT3G16950
AT3G17626
AT2G07806
AT5G03740
AT4G32680
AT3G48720
AT5G38900
AT1G14610
AT1G49890
AT1G14630
AT2G46670
AT1G61097
AT2G32770
AT4G38840
AT3G26190
AT1G49850
AT5G55440
AT1G22090
AT5G60520
AT2G30615
AT4G29250
AT2G07671
AT4G26230
AT5G56540
AT5G03630
AT4G27040
AT1G61040
AT3G26630
AT4G39570
AT5G52450
AT1G52905
AT1G02680
AT3G60860
AT5G45360
AT1G18600
AT1G50500
AT2G47240
AT2G31725
AT2G34480
AT3G05510
AT2G43560
AT1G12845
AT1G80555
AT1G65610
AT2G07732
AT5G47890
AT2G01600
AT5G25190
AT3G11850
AT1G15630
AT3G05050
AT5G23810
AT2G42460
AT1G47420
AT2G42940
AT1G24440
AT3G27460
AT4G21400
AT1G07745
AT3G58520
AT1G13630
AT5G20490
AT3G05220
AT1G19130
AT5G64980
AT2G37860
AT5G35210
AT4G18970
AT2G20120
AT5G37480
AT5G09240
AT1G29750
AT4G28140
AT3G28050
AT2G21050
AT1G19430
AT5G23740
AT5G46290
AT3G07110
AT3G18870
AT5G57040
AT2G39920
AT3G26840
AT2G39750
AT3G51000
AT5G36710
AT3G42170
AT3G21190
AT2G27960
AT2G46790
AT5G63930
AT3G47580
AT2G41680
AT1G60790
AT5G39400
AT1G29025
AT4G00695
AT4G30930
AT5G16453
AT4G17190
AT5G06730
AT2G20400
AT5G10510
AT2G28460
AT5G16070
AT1G54580
AT3G01460
AT5G27930
AT5G01120
AT1G68660
AT2G47800
AT3G48200
AT5G52975
AT3G18770
AT1G67700
AT1G75130
AT5G13730
AT4G27160
AT3G24830
AT5G17630
AT1G31410
AT5G18310
AT4G11910
AT5G01190
AT1G13280
AT4G24700
AT1G75840
AT2G03640
AT5G14310
AT4G36360
AT2G47330
AT5G64920
AT5G49730
AT5G08260
AT3G18850
AT4G23220
AT4G11100
AT4G29490
AT5G64130
AT5G51300
AT3G02610
AT1G07090
AT5G14170
AT4G20480
AT5G02470
AT5G60410
AT1G20030
AT3G29090
AT5G14600
AT3G21370
AT2G23260
AT1G04810
AT2G35650
AT2G30770
AT2G44200
AT1G70850
AT2G23310
AT3G03950
AT3G58540
AT5G01700
AT2G41820
AT4G21940
AT4G29930
AT1G04730
AT5G10070
AT4G23790
AT1G48100
AT3G61290
AT1G42440
AT4G02860
AT5G24980
AT5G46360
AT5G07000
AT5G54190
AT5G58310
AT3G54750
AT3G59330
AT3G51690
AT1G56200
AT3G55630
AT3G21580
AT1G79850
AT2G21940
AT4G22010
AT5G61230
AT1G30350
AT1G49190
AT5G04270
AT5G23290
AT3G01490
AT1G70650
AT3G44510
AT4G09462
AT3G21500
AT1G10270
AT3G48425
AT2G38630
AT5G14960
AT4G09490
AT5G62110
AT1G02080
AT1G34760
AT2G36170
AT3G55440
AT3G09230
AT2G42840
AT2G37510
AT3G11070
AT4G34290
AT2G25790
AT2G22120
AT3G59810
AT5G66870
AT3G57120
AT4G28940
AT1G78770
AT2G14247
AT3G04720
AT3G01990
AT5G55310
AT3G02920
AT5G58420
AT5G50160
AT2G45650
AT1G47250
AT2G37975
AT5G65990
AT1G15490
AT3G23325
AT3G06895
AT4G24940
AT5G14380
AT1G22700
AT1G32560
AT5G15080
AT1G79720
AT1G20575
AT5G49650
AT5G43240
AT1G15130
AT1G60680
AT3G05210
AT1G07473
AT2G31280
AT3G52730
AT3G03520
AT2G47900
AT1G08890
AT3G09160
AT3G04840
AT1G02560
AT3G43150
AT3G11330
AT5G16570
AT3G27770
AT2G43465
AT1G61620
AT5G03415
AT4G15920
AT3G27660
AT2G02498
AT1G22980
AT3G22350
AT2G31970
AT2G03430
AT5G58110
AT4G14713
AT2G02000
AT3G54420
AT1G62500
AT5G53170
AT3G57350
AT2G36560
AT5G18475
AT2G34390
AT2G34640
AT3G54130
AT5G48970
AT1G71040
AT5G18400
AT1G31910
AT5G38650
AT2G32600
AT5G63370
AT5G42290
AT1G74120
AT3G28270
AT3G51895
AT1G29930
AT4G12320
AT1G69920
AT1G19680
AT1G29030
AT3G51180
AT1G02100
AT3G53040
AT1G70990
AT4G31820
AT5G15960
AT2G10930
AT5G18065
AT3G17160
AT5G48760
AT4G38690
AT2G17700
AT3G20500
AT1G08570
AT3G24450
AT3G25140
AT2G48010
AT3G09140
AT1G05190
AT5G27520
AT1G45160
AT3G05090
AT3G18980
AT3G03990
AT3G13420
AT5G42220
AT2G42910
AT2G34090
AT4G18820
AT4G22610
AT5G11350
AT5G59160
AT1G63420
AT2G18230
AT2G39330
AT1G31160
AT3G60300
AT1G68330
AT5G66790
AT3G01190
AT4G16143
AT3G15520
AT1G02930
AT2G04070
AT2G32270
AT5G66000
AT3G16910
AT1G11110
AT4G31250
AT1G09370
AT1G30960
AT2G40830
AT1G29200
AT2G34430
AT3G22380
AT1G75910
AT1G07050
AT2G02880
AT2G35490
AT2G14710
AT5G13990
AT1G80620
AT5G54530
AT1G09630
AT1G16790
AT2G05440
AT1G09040
AT5G45970
AT1G80350
AT1G08910
AT5G53700
AT4G35410
AT5G42670
AT1G61095
AT3G19080
AT2G21045
AT5G18570
AT5G09740
AT1G43910
AT3G47070
AT5G11740
AT2G35730
AT4G29040
AT4G22730
AT5G09880
AT3G24440
AT3G63270
AT5G64610
AT3G02020
AT4G12530
AT5G44250
AT5G33280
AT5G57567
AT3G21540
AT5G20720
AT5G45490
AT3G12520
AT4G37510
AT2G34420
AT2G07815
AT2G01290
AT2G20465
AT3G07830
AT2G37530
AT3G25577
AT5G62920
AT5G07010
AT2G20840
AT3G55580
AT4G15715
AT1G69270
AT4G11860
AT2G20980
AT3G21215
AT3G46440
AT3G28750
AT4G39540
AT5G54780
AT5G62790
AT1G18880
AT1G61093
AT2G44925
AT5G65690
AT2G01470
AT2G32560
AT2G27220
AT5G55620
AT3G58120
AT2G36885
AT3G01290
AT5G51730
AT1G06200
AT1G59820
AT5G44120
AT2G39310
AT3G13677
AT2G39650
AT3G13860
AT5G35670
AT4G16030
AT3G05741
AT5G15970
AT3G51940
AT3G11570
AT1G71840
AT1G63640
AT2G38070
AT2G36880
AT5G57590
AT1G04140
AT5G51690
AT1G14370
AT1G34790
AT5G39180
AT1G09415
AT1G15385
AT3G13670
AT2G25880
AT2G21140
AT2G41280
AT4G00840
AT2G32200
AT1G80900
AT5G40530
AT5G03920
AT5G58660
AT5G01960
AT3G12760
AT2G13540
AT3G62890
AT1G29440
AT5G35220
AT1G54610
AT2G34970
AT2G19780
AT1G79880
AT5G50200
AT4G15955
AT5G59770
AT4G13580
AT5G07960
AT3G19920
AT2G37270
AT4G37130
AT5G04240
AT2G30230
AT1G21500
AT3G06250
AT1G80820
AT3G18300
AT1G78320
AT5G43900
AT5G59460
AT1G05510
AT1G50260
```
