## Supplementary material for "A comprehensive map of preferentially located motifs reveals distinct proximal *cis*-regulatory elements in plants": GGCCTC_containing_gene_set.txt

```
#Occurences of GGCCTC between 230 and 275 (positions relative to the transcription start site)
#227 sequences with GGCCTC in this interval
#1.10% of the sequences in promoter set with GGCCTC (set with 20573 sequences)
AT3G18750
AT1G05190
AT5G60270
AT3G47070
AT5G23150
AT4G02520
AT5G58420
AT2G39510
AT2G31970
AT5G10070
AT4G29570
AT4G28940
AT4G34450
AT3G54130
AT1G26170
AT3G62130
AT5G63370
AT2G46060
AT2G27960
AT2G38630
AT2G24580
AT3G13670
AT1G42990
AT5G55590
AT5G65880
AT1G04350
AT4G11130
AT1G09370
AT5G22500
AT5G16450
AT1G14370
AT1G15820
AT5G63135
AT5G22300
AT5G50310
AT5G07000
AT4G15490
AT4G16810
AT3G21500
AT1G31160
AT3G09090
AT4G16566
AT3G27400
AT1G61090
AT2G38700
AT1G63420
AT4G22610
AT2G29065
AT1G17890
AT4G26600
AT4G15500
AT5G49215
AT2G47240
AT5G45970
AT3G43833
AT5G56120
AT4G15920
AT3G48730
AT3G52590
AT3G42170
AT1G48450
AT2G43400
AT1G75830
AT1G08380
AT5G58310
AT1G08250
AT5G11080
AT4G28790
AT4G31450
AT2G42810
AT2G46820
AT3G10370
AT5G17360
AT1G67680
AT2G45840
AT3G19895
AT1G11580
AT3G14430
AT5G53660
AT2G47800
AT1G04778
AT1G04770
AT2G39920
AT1G32870
AT3G63440
AT1G20830
AT5G65490
AT1G08570
AT5G14600
AT3G15770
AT5G02240
AT5G66790
AT5G38900
AT2G25870
AT1G79970
AT1G52905
AT3G24800
AT5G13360
AT5G59460
AT3G16310
AT2G41280
AT5G52100
AT1G49190
AT2G19450
AT2G02498
AT5G41180
AT2G19780
AT2G20840
AT2G05510
AT2G30230
AT1G07090
AT4G20480
AT5G06260
AT5G51040
AT4G32680
AT3G06860
AT1G43770
AT4G23210
AT1G68520
AT1G47250
AT1G76550
AT2G31570
AT5G39400
AT3G07750
AT3G30210
AT3G10815
AT5G19430
AT2G32460
AT2G23260
AT3G53810
AT5G51750
AT3G16690
AT3G52080
AT2G20120
AT5G66390
AT1G55590
AT3G49570
AT2G37530
AT3G47440
AT3G27415
AT4G38840
AT2G24840
AT1G55930
AT4G26230
AT4G16430
AT5G15120
AT2G27550
AT3G57350
AT4G21410
AT1G23010
AT4G35410
AT3G07350
AT3G53870
AT3G42950
AT2G20130
AT3G13990
AT3G46510
AT1G06000
AT1G36180
AT5G58600
AT3G28050
AT5G50160
AT5G25840
AT4G22513
AT1G29030
AT4G24700
AT3G51690
AT1G61093
AT4G20270
AT1G20575
AT2G20465
AT4G36710
AT3G18890
AT2G43360
AT4G13030
AT5G25415
AT1G63900
AT3G51930
AT5G63440
AT2G21140
AT1G20220
AT2G13540
AT1G22700
AT3G48810
AT1G61620
AT4G23050
AT3G13860
AT1G60790
AT3G16670
AT3G18770
AT1G71040
AT2G01600
AT5G20490
AT5G22640
AT5G58250
AT2G37180
AT2G31725
AT5G66010
AT3G52580
AT2G05440
AT5G23810
AT3G14210
AT3G15390
AT4G25700
AT1G73330
AT3G51895
AT4G09490
AT3G06250
AT1G04280
AT1G65845
AT4G37510
AT3G25840
AT2G36170
AT2G26240
AT3G44510
AT3G22850
AT5G05100
AT5G06450
AT1G60680
AT1G21610
AT1G80350
AT1G65610
AT2G34640
AT5G52975
AT4G38790
AT1G50260
AT1G35550
```
