## Supplementary material for "A comprehensive map of preferentially located motifs reveals distinct proximal *cis*-regulatory elements in plants": GGCCTCG_containing_gene_set.txt

```
#Occurences of GGCCTCG between 209 and 272 (positions relative to the transcription start site)
#61 sequences with GGCCTCG in this interval
#0.30% of the sequences in promoter set with GGCCTCG (set with 20573 sequences)
AT3G63260
AT2G34640
AT1G03970
AT4G25700
AT3G51690
AT4G23210
AT1G20575
AT3G18820
AT4G30410
AT1G29030
AT2G21710
AT3G14430
AT2G39510
AT1G51260
AT2G19450
AT4G16810
AT5G25840
AT5G18400
AT1G04280
AT5G52100
AT4G37510
AT3G01490
AT2G41280
AT1G76550
AT5G41180
AT3G15390
AT1G63060
AT3G51830
AT3G27400
AT2G31970
AT5G19430
AT1G04350
AT2G20130
AT1G68520
AT4G34450
AT3G14210
AT1G42990
AT5G63930
AT2G06520
AT4G30580
AT2G20120
AT1G65610
AT4G06583
AT5G63370
AT4G22513
AT2G25870
AT4G15490
AT4G13030
AT3G48730
AT1G22700
AT4G23220
AT5G63440
AT5G22300
AT5G38900
AT1G52905
AT3G57350
AT1G07090
AT1G49050
AT1G08250
AT2G32460
AT1G65845
```
