## Supplementary material for "A comprehensive map of preferentially located motifs reveals distinct proximal *cis*-regulatory elements in plants": GGCCTCGG_containing_gene_set.txt

```
#Occurences of GGCCTCGG between 207 and 274 (positions relative to the transcription start site)
#17 sequences with GGCCTCGG in this interval
#0.08% of the sequences in promoter set with GGCCTCGG (set with 20573 sequences)
AT4G25700
AT1G07090
AT4G34450
AT4G16810
AT4G26230
AT5G38900
AT3G15770
AT1G65845
AT1G76550
AT1G22700
AT3G01490
AT4G15490
AT1G29030
AT2G41280
AT4G13030
AT5G18400
AT4G30410
```
