## Supplementary material for "A comprehensive map of preferentially located motifs reveals distinct proximal *cis*-regulatory elements in plants": GGCCTTCC_containing_gene_set.txt

```
#Occurences of GGCCTTCC between 188 and 275 (positions relative to the transcription start site)
#38 sequences with GGCCTTCC in this interval
#0.18% of the sequences in promoter set with GGCCTTCC (set with 20573 sequences)
AT4G02860
AT1G24405
AT1G28560
AT5G43900
AT5G44120
AT5G60120
AT2G36330
AT5G19855
AT2G42780
AT2G41540
AT4G38460
AT4G32810
AT1G19880
AT1G79850
AT5G03630
AT2G07696
AT1G29200
AT2G39310
AT2G47670
AT5G19350
AT3G23325
AT1G10270
AT5G25520
AT2G01710
AT4G15920
AT5G50200
AT5G66040
AT3G01800
AT1G09630
AT5G58660
AT2G07806
AT4G12320
AT1G03880
AT2G28660
AT3G48720
AT4G14342
AT5G35220
AT5G35210
```
