## Supplementary material for "A comprehensive map of preferentially located motifs reveals distinct proximal *cis*-regulatory elements in plants": GGCCTTCT_containing_gene_set.txt

```
#Occurences of GGCCTTCT between 200 and 257 (positions relative to the transcription start site)
#38 sequences with GGCCTTCT in this interval
#0.18% of the sequences in promoter set with GGCCTTCT (set with 20573 sequences)
AT1G02920
AT3G16690
AT5G62740
AT4G36700
AT3G21190
AT2G48010
AT5G67280
AT4G30930
AT3G48425
AT5G36710
AT3G17820
AT5G53700
AT3G27460
AT1G79880
AT3G59370
AT1G68660
AT1G51460
AT5G03406
AT1G03600
AT1G02930
AT4G31840
AT1G10850
AT5G36800
AT5G35670
AT2G18050
AT1G12700
AT3G19515
AT1G06820
AT1G02990
AT1G64850
AT1G62500
AT1G01900
AT1G20030
AT3G17160
AT5G09250
AT1G24440
AT1G70650
AT2G35650
```
