## Supplementary material for "A comprehensive map of preferentially located motifs reveals distinct proximal *cis*-regulatory elements in plants": GGCGAACG_containing_gene_set.txt

```
#Occurences of GGCGAACG between 309 and 433 (positions relative to the transcription start site)
#21 sequences with GGCGAACG in this interval
#0.10% of the sequences in promoter set with GGCGAACG (set with 20573 sequences)
AT5G52040
AT1G44575
AT4G31730
AT4G30140
AT2G26210
AT5G45800
AT4G24560
AT1G51080
AT3G47700
AT4G38740
AT1G79480
AT1G17220
AT4G22820
AT3G63200
AT1G69870
AT5G04340
AT2G02720
AT3G01490
AT5G58570
AT2G26080
AT3G27350
```
