## Supplementary material for "A comprehensive map of preferentially located motifs reveals distinct proximal *cis*-regulatory elements in plants": GGCGACA_containing_gene_set.txt

```
#Occurences of GGCGACA between 235 and 325 (positions relative to the transcription start site)
#117 sequences with GGCGACA in this interval
#0.57% of the sequences in promoter set with GGCGACA (set with 20573 sequences)
AT5G44020
AT2G30980
AT4G34750
AT5G65850
AT3G60530
AT2G37320
AT1G04030
AT1G13680
AT4G14270
AT5G62200
AT1G51790
AT4G33160
AT1G49900
AT1G17020
AT3G62800
AT4G32890
AT2G29440
AT3G46280
AT3G57830
AT5G45600
AT3G50440
AT2G19310
AT1G25550
AT3G25220
AT2G17760
AT5G17330
AT3G54960
AT1G35516
AT3G12710
AT2G22500
AT5G50160
AT3G60470
AT3G01513
AT2G40700
AT3G62400
AT2G38080
AT4G32870
AT2G29950
AT4G32480
AT3G01700
AT5G57300
AT3G54730
AT2G41730
AT5G07000
AT2G03190
AT5G26700
AT4G21270
AT5G40960
AT3G52750
AT4G35770
AT2G37080
AT3G47030
AT3G24140
AT3G11690
AT4G04030
AT5G60700
AT1G61460
AT1G76730
AT3G11150
AT4G31730
AT4G34450
AT4G02410
AT1G19790
AT1G79230
AT3G15300
AT4G10910
AT4G14365
AT1G47485
AT1G61420
AT3G08740
AT2G28680
AT1G19850
AT2G19850
AT2G01008
AT3G13160
AT4G27070
AT3G57100
AT2G47780
AT4G37510
AT5G54165
AT3G55050
AT2G21590
AT2G37520
AT1G11220
AT1G09400
AT1G05380
AT4G16740
AT5G20590
AT3G25882
AT1G12160
AT4G34850
AT1G61030
AT4G27657
AT3G26900
AT5G05310
AT1G02400
AT5G04420
AT4G28470
AT3G14075
AT5G03990
AT1G69360
AT3G49270
AT4G15470
AT4G37240
AT5G38490
AT3G05220
AT1G70040
AT1G54540
AT2G21820
AT2G26990
AT2G30810
AT3G08710
AT1G63030
AT5G03370
AT3G46550
AT1G47570
AT5G24640
```
