## Supplementary material for "A comprehensive map of preferentially located motifs reveals distinct proximal *cis*-regulatory elements in plants": GGCGAGCC_containing_gene_set.txt

```
#Occurences of GGCGAGCC between 297 and 362 (positions relative to the transcription start site)
#12 sequences with GGCGAGCC in this interval
#0.06% of the sequences in promoter set with GGCGAGCC (set with 20573 sequences)
AT3G62370
AT3G01170
AT4G31910
AT3G50670
AT1G78450
AT5G60580
AT3G18050
AT3G56330
AT1G07910
AT1G51760
AT5G45775
AT5G15260
```
