## Supplementary material for "A comprehensive map of preferentially located motifs reveals distinct proximal *cis*-regulatory elements in plants": GGCGCAGA_containing_gene_set.txt

```
#Occurences of GGCGCAGA between 233 and 371 (positions relative to the transcription start site)
#41 sequences with GGCGCAGA in this interval
#0.20% of the sequences in promoter set with GGCGCAGA (set with 20573 sequences)
AT3G59900
AT3G28290
AT1G77800
AT3G07360
AT5G03910
AT4G34000
AT1G32470
AT1G62020
AT4G13950
AT4G29140
AT3G51310
AT2G01735
AT1G35430
AT3G01130
AT1G18640
AT1G27510
AT1G64190
AT5G10800
AT5G12860
AT5G65380
AT4G25540
AT3G25470
AT2G21790
AT3G28300
AT5G45610
AT1G73350
AT5G33340
AT1G15230
AT3G52730
AT4G13020
AT2G28490
AT2G32830
AT1G34160
AT5G57900
AT4G23050
AT5G57160
AT2G21390
AT5G25930
AT2G35670
AT1G24470
AT5G52050
```
