## Supplementary material for "A comprehensive map of preferentially located motifs reveals distinct proximal *cis*-regulatory elements in plants": GGCGCATA_containing_gene_set.txt

```
#Occurences of GGCGCATA between 354 and 440 (positions relative to the transcription start site)
#17 sequences with GGCGCATA in this interval
#0.08% of the sequences in promoter set with GGCGCATA (set with 20573 sequences)
AT3G16570
AT5G55390
AT2G03260
AT3G06700
AT4G27080
AT2G26970
AT5G50420
AT1G54030
AT5G05280
AT1G29730
AT4G29570
AT3G12300
AT5G05282
AT3G32920
AT3G59390
AT1G56210
AT1G20260
```
