## Supplementary material for "A comprehensive map of preferentially located motifs reveals distinct proximal *cis*-regulatory elements in plants": GGCGCCTC_containing_gene_set.txt

```
#Occurences of GGCGCCTC between -473 and -398 (positions relative to the transcription start site)
#8 sequences with GGCGCCTC in this interval
#0.04% of the sequences in promoter set with GGCGCCTC (set with 20573 sequences)
AT3G46320
AT5G44785
AT1G60230
AT2G19730
AT5G51545
AT2G33600
AT4G38900
AT3G15760
```
