## Supplementary material for "A comprehensive map of preferentially located motifs reveals distinct proximal *cis*-regulatory elements in plants": GGCGCTAC_containing_gene_set.txt

```
#Occurences of GGCGCTAC between 208 and 309 (positions relative to the transcription start site)
#13 sequences with GGCGCTAC in this interval
#0.06% of the sequences in promoter set with GGCGCTAC (set with 20573 sequences)
AT1G76120
AT5G24310
AT3G06710
AT1G70460
AT5G15420
AT2G19170
AT5G65000
AT4G15510
AT2G25620
AT4G25672
AT4G25670
AT5G18280
AT4G19130
```
