## Supplementary material for "A comprehensive map of preferentially located motifs reveals distinct proximal *cis*-regulatory elements in plants": GGCGGAAT_containing_gene_set.txt

```
#Occurences of GGCGGAAT between -456 and -378 (positions relative to the transcription start site)
#24 sequences with GGCGGAAT in this interval
#0.12% of the sequences in promoter set with GGCGGAAT (set with 20573 sequences)
AT4G00230
AT2G36590
AT2G35330
AT1G12540
AT5G08650
AT2G35110
AT1G78430
AT5G23940
AT5G65210
AT4G11130
AT1G64142
AT1G48110
AT4G25740
AT5G10840
AT1G64140
AT3G22235
AT1G69940
AT3G07425
AT5G19670
AT1G31335
AT4G34080
AT3G25530
AT1G57820
AT1G32260
```
