## Supplementary material for "A comprehensive map of preferentially located motifs reveals distinct proximal *cis*-regulatory elements in plants": GGCGGGAG_containing_gene_set.txt

```
#Occurences of GGCGGGAG between 191 and 334 (positions relative to the transcription start site)
#41 sequences with GGCGGGAG in this interval
#0.20% of the sequences in promoter set with GGCGGGAG (set with 20573 sequences)
AT5G10930
AT2G26900
AT2G45130
AT5G11860
AT2G48080
AT5G09850
AT5G26120
AT1G04778
AT3G51800
AT3G44326
AT1G72040
AT4G34131
AT1G54970
AT5G07571
AT2G32830
AT4G38680
AT2G07708
AT5G25110
AT3G10550
AT3G27415
AT2G34570
AT3G04880
AT5G63500
AT2G38830
AT2G37710
AT2G25720
AT1G31150
AT4G35730
AT5G66090
AT5G64660
AT1G79420
AT5G23080
AT3G07390
AT1G69900
AT3G10740
AT4G02410
AT5G62140
AT1G04230
AT5G42500
AT5G12980
AT2G29060
```
