## Supplementary material for "A comprehensive map of preferentially located motifs reveals distinct proximal *cis*-regulatory elements in plants": GGCGGGT_containing_gene_set.txt

```
#Occurences of GGCGGGT between 330 and 404 (positions relative to the transcription start site)
#71 sequences with GGCGGGT in this interval
#0.35% of the sequences in promoter set with GGCGGGT (set with 20573 sequences)
AT2G25900
AT2G04890
AT5G52650
AT3G01340
AT3G63050
AT4G16070
AT2G25737
AT4G30750
AT3G43520
AT1G80180
AT1G03100
AT2G30050
AT4G33940
AT3G13410
AT5G13400
AT2G01008
AT4G13230
AT5G58480
AT3G01700
AT2G19700
AT4G31000
AT1G05890
AT2G37240
AT5G03740
AT4G18610
AT1G03150
AT2G15025
AT2G24580
AT5G47560
AT2G33430
AT2G28140
AT3G22890
AT3G02050
AT2G20710
AT5G21130
AT5G60840
AT3G12350
AT5G48150
AT5G15900
AT4G18770
AT5G12330
AT1G17060
AT4G16850
AT2G12190
AT3G06750
AT2G35480
AT2G27330
AT4G28520
AT5G67020
AT2G36590
AT5G46800
AT3G58540
AT5G59120
AT1G75330
AT2G43960
AT1G71150
AT1G19190
AT4G17380
AT1G55310
AT3G47400
AT5G56170
AT1G08460
AT1G66260
AT5G47390
AT3G09650
AT5G48520
AT5G07340
AT1G79910
AT2G42200
AT1G12290
AT5G58170
```
