## Supplementary material for "A comprehensive map of preferentially located motifs reveals distinct proximal *cis*-regulatory elements in plants": GGCGGTTT_containing_gene_set.txt

```
#Occurences of GGCGGTTT between 355 and 442 (positions relative to the transcription start site)
#66 sequences with GGCGGTTT in this interval
#0.32% of the sequences in promoter set with GGCGGTTT (set with 20573 sequences)
AT5G60190
AT1G06540
AT1G19310
AT4G15160
AT3G60690
AT1G75810
AT4G06746
AT4G18690
AT5G59060
AT1G70040
AT2G20000
AT5G16460
AT3G32040
AT5G01090
AT1G59660
AT1G31940
AT5G59030
AT1G08140
AT5G60548
AT5G24410
AT3G06510
AT4G37409
AT4G33540
AT2G23060
AT5G55060
AT5G41060
AT1G53210
AT4G02220
AT3G04640
AT3G19190
AT1G77090
AT3G15630
AT4G32120
AT1G79420
AT2G31920
AT2G39290
AT5G25460
AT5G06370
AT5G16170
AT4G32785
AT2G46210
AT3G01070
AT1G10690
AT3G53460
AT5G60550
AT4G01990
AT5G10940
AT4G13220
AT1G13960
AT1G02790
AT3G13660
AT3G04550
AT4G35020
AT5G11420
AT2G38430
AT4G26770
AT5G39650
AT2G47520
AT5G02530
AT1G55040
AT1G80840
AT1G35516
AT5G03250
AT3G24200
AT3G17710
AT1G30500
```
