## Supplementary material for "A comprehensive map of preferentially located motifs reveals distinct proximal *cis*-regulatory elements in plants": GGCGTGA_containing_gene_set.txt

```
#Occurences of GGCGTGA between 365 and 394 (positions relative to the transcription start site)
#37 sequences with GGCGTGA in this interval
#0.18% of the sequences in promoter set with GGCGTGA (set with 20573 sequences)
AT5G59090
AT1G24090
AT1G07200
AT2G43260
AT2G46290
AT4G15680
AT1G29470
AT3G24050
AT3G15370
AT4G36590
AT5G65683
AT1G12580
AT2G30960
AT1G18210
AT1G22985
AT3G58610
AT3G11745
AT3G63110
AT4G15790
AT4G23640
AT2G24260
AT5G13710
AT3G47200
AT3G26330
AT2G37110
AT3G52610
AT3G52220
AT1G12440
AT3G12990
AT4G38560
AT3G61270
AT4G01110
AT1G73040
AT3G61470
AT2G17975
AT1G51570
AT4G15690
```
