## Supplementary material for "A comprehensive map of preferentially located motifs reveals distinct proximal *cis*-regulatory elements in plants": GGCGTGAT_containing_gene_set.txt

```
#Occurences of GGCGTGAT between 371 and 413 (positions relative to the transcription start site)
#14 sequences with GGCGTGAT in this interval
#0.07% of the sequences in promoter set with GGCGTGAT (set with 20573 sequences)
AT5G24430
AT3G61270
AT1G77990
AT4G36590
AT3G26290
AT5G49620
AT1G12580
AT4G23640
AT4G19700
AT2G17975
AT1G29470
AT2G36880
AT5G48520
AT3G26330
```
