## Supplementary material for "A comprehensive map of preferentially located motifs reveals distinct proximal *cis*-regulatory elements in plants": GGCGTTGC_containing_gene_set.txt

```
#Occurences of GGCGTTGC between 275 and 310 (positions relative to the transcription start site)
#16 sequences with GGCGTTGC in this interval
#0.08% of the sequences in promoter set with GGCGTTGC (set with 20573 sequences)
AT2G40890
AT1G17280
AT2G19470
AT5G49660
AT3G23175
AT1G28240
AT2G29430
AT2G38330
AT4G29285
AT5G42990
AT1G11915
AT5G27380
AT4G18550
AT2G37330
AT1G68040
AT3G47460
```
