## Supplementary material for "A comprehensive map of preferentially located motifs reveals distinct proximal *cis*-regulatory elements in plants": GGCTAAG_containing_gene_set.txt

```
#Occurences of GGCTAAG between 210 and 271 (positions relative to the transcription start site)
#141 sequences with GGCTAAG in this interval
#0.69% of the sequences in promoter set with GGCTAAG (set with 20573 sequences)
AT1G07200
AT5G14330
AT1G33780
AT3G10020
AT4G15000
AT1G22540
AT1G10700
AT2G34230
AT5G03795
AT1G02570
AT2G47730
AT5G43070
AT1G70100
AT5G53050
AT2G41110
AT3G46440
AT5G54600
AT3G21055
AT5G54860
AT1G07440
AT4G19650
AT1G62750
AT2G15490
AT3G44380
AT1G29090
AT3G23250
AT5G47770
AT3G20820
AT5G65683
AT1G11655
AT3G52780
AT2G36590
AT1G28260
AT5G54690
AT2G02370
AT1G64000
AT1G78690
AT3G25430
AT4G16990
AT5G52410
AT1G03140
AT5G10280
AT5G24380
AT2G21640
AT5G06290
AT1G30320
AT1G20650
AT5G01980
AT5G40930
AT5G36170
AT5G60040
AT1G06820
AT1G63160
AT3G53500
AT5G43600
AT3G19085
AT5G19875
AT5G16940
AT3G17626
AT5G05470
AT3G11325
AT5G24310
AT5G42146
AT1G10600
AT5G61830
AT3G11650
AT4G22880
AT2G43800
AT4G38970
AT2G48075
AT2G15610
AT2G04160
AT4G39180
AT5G19000
AT3G47820
AT1G66410
AT5G62770
AT2G29710
AT5G27930
AT5G21274
AT1G17830
AT3G47290
AT4G27710
AT5G09970
AT4G34555
AT5G45330
AT1G16400
AT2G28190
AT5G58030
AT5G13360
AT4G27745
AT2G46310
AT1G65290
AT2G37180
AT1G07480
AT4G27280
AT1G08910
AT1G07476
AT1G02575
AT1G55110
AT1G69020
AT3G06860
AT4G13500
AT3G59400
AT1G60986
AT5G54050
AT4G22530
AT3G12680
AT4G37700
AT2G38230
AT1G76980
AT4G35760
AT5G26930
AT3G55160
AT3G51250
AT5G57890
AT5G37780
AT1G79610
AT4G25130
AT4G17190
AT3G22230
AT2G15480
AT4G37010
AT1G68380
AT3G29400
AT4G35630
AT4G08870
AT1G72670
AT1G75270
AT2G31140
AT3G61880
AT1G30870
AT5G63310
AT1G78320
AT5G42330
AT5G40780
AT2G38270
AT2G42540
AT1G23290
AT2G39480
AT1G78340
```
