## Supplementary material for "A comprehensive map of preferentially located motifs reveals distinct proximal *cis*-regulatory elements in plants": GGCTAAGC_containing_gene_set.txt

```
#Occurences of GGCTAAGC between 238 and 282 (positions relative to the transcription start site)
#31 sequences with GGCTAAGC in this interval
#0.15% of the sequences in promoter set with GGCTAAGC (set with 20573 sequences)
AT5G58030
AT5G62480
AT3G55100
AT1G11655
AT1G16400
AT3G27670
AT3G43420
AT4G35630
AT1G30320
AT5G54860
AT3G53500
AT1G60986
AT1G22540
AT5G61830
AT5G39210
AT1G28360
AT4G03210
AT5G01980
AT4G25210
AT5G60040
AT3G43210
AT5G26930
AT1G14720
AT4G15000
AT2G28190
AT3G03780
AT5G05470
AT2G02400
AT4G27280
AT5G27930
AT4G27710
```
