## Supplementary material for "A comprehensive map of preferentially located motifs reveals distinct proximal *cis*-regulatory elements in plants": GGCTAAT_containing_gene_set.txt

```
#Occurences of GGCTAAT between -174 and -169 (positions relative to the transcription start site)
#19 sequences with GGCTAAT in this interval
#0.09% of the sequences in promoter set with GGCTAAT (set with 20573 sequences)
AT2G35410
AT5G65640
AT2G36410
AT1G31870
AT2G27330
AT3G15620
AT3G13226
AT3G62190
AT4G34420
AT3G16857
AT2G30800
AT3G18560
AT5G37630
AT3G58690
AT2G25150
AT1G53290
AT4G39220
AT2G36290
AT5G47780
```
