## Supplementary material for "A comprehensive map of preferentially located motifs reveals distinct proximal *cis*-regulatory elements in plants": GGCTACCG_containing_gene_set.txt

```
#Occurences of GGCTACCG between 207 and 334 (positions relative to the transcription start site)
#23 sequences with GGCTACCG in this interval
#0.11% of the sequences in promoter set with GGCTACCG (set with 20573 sequences)
AT1G07670
AT3G12380
AT4G38790
AT5G28450
AT2G35690
AT3G17950
AT1G07810
AT1G13870
AT3G44380
AT3G61080
AT4G08850
AT1G28135
AT4G26480
AT1G22550
AT5G42460
AT2G37950
AT2G42740
AT5G38310
AT2G31380
AT1G02080
AT4G15120
AT4G25630
AT5G58290
```
