## Supplementary material for "A comprehensive map of preferentially located motifs reveals distinct proximal *cis*-regulatory elements in plants": GGCTACTA_containing_gene_set.txt

```
#Occurences of GGCTACTA between -421 and -366 (positions relative to the transcription start site)
#24 sequences with GGCTACTA in this interval
#0.12% of the sequences in promoter set with GGCTACTA (set with 20573 sequences)
AT4G33400
AT5G11600
AT1G11570
AT1G53645
AT2G17310
AT3G24230
AT2G38370
AT5G59500
AT1G77370
AT2G27920
AT4G19630
AT5G66600
AT3G54430
AT3G03250
AT4G21780
AT1G18140
AT1G09620
AT5G43990
AT3G57550
AT5G42470
AT5G56370
AT1G64405
AT4G01450
AT3G01700
```
