## Supplementary material for "A comprehensive map of preferentially located motifs reveals distinct proximal *cis*-regulatory elements in plants": GGCTATTT_containing_gene_set.txt

```
#Occurences of GGCTATTT between -258 and -166 (positions relative to the transcription start site)
#55 sequences with GGCTATTT in this interval
#0.27% of the sequences in promoter set with GGCTATTT (set with 20573 sequences)
AT1G09690
AT4G24100
AT2G44740
AT1G60620
AT5G50450
AT4G31330
AT4G22745
AT3G17205
AT2G28310
AT4G33030
AT3G51690
AT4G22150
AT1G62280
AT2G04039
AT1G54490
AT2G16630
AT3G61290
AT1G63750
AT3G56000
AT4G22280
AT4G28490
AT1G08845
AT1G04750
AT4G20930
AT5G58010
AT1G30850
AT5G22640
AT3G21460
AT3G01810
AT5G58140
AT1G76150
AT1G61255
AT1G56600
AT5G22510
AT2G45870
AT5G16060
AT5G25360
AT4G36490
AT2G21490
AT1G33470
AT3G42050
AT1G10600
AT4G33670
AT3G13640
AT2G47230
AT3G05380
AT5G50490
AT4G14700
AT5G05570
AT1G74240
AT4G21620
AT5G60610
AT5G22770
AT3G46200
AT3G54560
```
