## Supplementary material for "A comprehensive map of preferentially located motifs reveals distinct proximal *cis*-regulatory elements in plants": GGCTCGAC_containing_gene_set.txt

```
#Occurences of GGCTCGAC between 235 and 321 (positions relative to the transcription start site)
#24 sequences with GGCTCGAC in this interval
#0.12% of the sequences in promoter set with GGCTCGAC (set with 20573 sequences)
AT1G53180
AT3G25990
AT3G11591
AT3G02260
AT1G31120
AT1G68260
AT3G18220
AT3G50400
AT4G37710
AT1G03780
AT5G10220
AT2G28450
AT4G36690
AT4G20860
AT1G09530
AT3G48510
AT1G23610
AT3G18165
AT4G37240
AT1G12940
AT5G04800
AT4G32250
AT5G22050
AT2G05220
```
