## Supplementary material for "A comprehensive map of preferentially located motifs reveals distinct proximal *cis*-regulatory elements in plants": GGCTCTCA_containing_gene_set.txt

```
#Occurences of GGCTCTCA between 207 and 287 (positions relative to the transcription start site)
#46 sequences with GGCTCTCA in this interval
#0.22% of the sequences in promoter set with GGCTCTCA (set with 20573 sequences)
AT1G70020
AT4G32700
AT3G20280
AT4G06598
AT4G20110
AT2G26480
AT5G04670
AT1G73100
AT4G37295
AT3G19240
AT1G70680
AT2G36460
AT1G66060
AT1G21920
AT1G23950
AT5G58150
AT1G78770
AT1G11915
AT5G03190
AT5G37190
AT3G23920
AT2G34970
AT3G60220
AT4G33420
AT3G57540
AT5G35430
AT3G05600
AT5G03630
AT1G33475
AT1G64530
AT1G01225
AT1G65700
AT5G65720
AT2G34330
AT5G07180
AT1G12970
AT1G47900
AT1G05120
AT4G28540
AT2G20000
AT1G07473
AT4G01550
AT5G24650
AT3G12390
AT5G62770
AT3G30460
```
