## Supplementary material for "A comprehensive map of preferentially located motifs reveals distinct proximal *cis*-regulatory elements in plants": GGCTGTGC_containing_gene_set.txt

```
#Occurences of GGCTGTGC between 288 and 339 (positions relative to the transcription start site)
#18 sequences with GGCTGTGC in this interval
#0.09% of the sequences in promoter set with GGCTGTGC (set with 20573 sequences)
AT5G06710
AT3G63540
AT3G10770
AT3G16440
AT3G46970
AT1G08610
AT1G13150
AT2G44890
AT3G23980
AT3G04610
AT4G14130
AT4G26700
AT5G50490
AT5G47830
AT1G76300
AT4G14350
AT3G16460
AT1G67460
```
