## Supplementary material for "A comprehensive map of preferentially located motifs reveals distinct proximal *cis*-regulatory elements in plants": GGGAACAG_containing_gene_set.txt

```
#Occurences of GGGAACAG between 343 and 400 (positions relative to the transcription start site)
#32 sequences with GGGAACAG in this interval
#0.16% of the sequences in promoter set with GGGAACAG (set with 20573 sequences)
AT1G36380
AT1G65840
AT3G56760
AT4G21105
AT5G10230
AT5G65020
AT3G15940
AT1G13780
AT5G02640
AT1G09490
AT5G59560
AT2G02060
AT1G22630
AT4G29160
AT3G55080
AT1G34320
AT3G06868
AT4G15130
AT1G17030
AT3G11550
AT1G73220
AT5G10790
AT1G80560
AT1G33390
AT3G15095
AT1G09660
AT3G08490
AT3G10320
AT1G57860
AT5G01360
AT2G30060
AT3G05520
```
