## Supplementary material for "A comprehensive map of preferentially located motifs reveals distinct proximal *cis*-regulatory elements in plants": GGGACAG_containing_gene_set.txt

```
#Occurences of GGGACAG between 268 and 356 (positions relative to the transcription start site)
#149 sequences with GGGACAG in this interval
#0.72% of the sequences in promoter set with GGGACAG (set with 20573 sequences)
AT2G04045
AT1G75540
AT1G29670
AT5G14320
AT5G44390
AT1G61980
AT1G53090
AT1G62150
AT5G49990
AT1G06990
AT5G61130
AT1G50300
AT2G36500
AT3G54780
AT3G54510
AT3G17650
AT1G76530
AT4G20480
AT1G13110
AT5G26060
AT2G32000
AT4G27170
AT1G49230
AT5G47870
AT3G15115
AT3G16480
AT1G73380
AT1G02680
AT2G33860
AT4G00355
AT1G75270
AT3G48180
AT3G54420
AT5G38600
AT1G76970
AT1G80745
AT1G32190
AT1G18350
AT2G43010
AT2G28660
AT3G54890
AT1G56710
AT3G14850
AT3G27950
AT1G55020
AT4G27140
AT5G64530
AT1G79270
AT3G11450
AT5G62070
AT3G18370
AT3G04150
AT2G46150
AT3G26640
AT1G64160
AT1G03380
AT2G34490
AT5G17640
AT3G58110
AT3G45030
AT5G23610
AT2G38720
AT5G05290
AT3G54270
AT2G19110
AT3G47370
AT5G23240
AT4G27570
AT3G53900
AT3G60190
AT1G76520
AT5G59810
AT2G42400
AT3G02900
AT4G17520
AT1G75900
AT3G23820
AT1G20130
AT2G12462
AT1G15130
AT1G77370
AT4G10350
AT3G07480
AT1G80110
AT5G51600
AT5G15780
AT2G36090
AT5G47610
AT1G63830
AT1G80340
AT1G31650
AT3G53280
AT5G25220
AT5G56190
AT3G60100
AT3G63030
AT3G07420
AT3G23800
AT2G28950
AT2G34480
AT1G04470
AT2G24050
AT4G37200
AT2G44590
AT1G15500
AT4G36890
AT2G17650
AT5G62300
AT3G05230
AT1G10090
AT2G35600
AT1G27500
AT4G27870
AT4G25720
AT1G51340
AT4G16690
AT1G54380
AT3G01570
AT3G16370
AT5G53580
AT4G19865
AT1G80080
AT1G19570
AT4G00740
AT4G31900
AT5G17620
AT5G11590
AT4G23570
AT3G50240
AT2G42830
AT1G71840
AT3G04260
AT4G14200
AT1G65450
AT2G01008
AT1G60650
AT3G46580
AT2G41870
AT5G41460
AT4G30690
AT4G27400
AT5G23890
AT5G21280
AT2G21280
AT5G50740
AT3G53370
AT1G62120
AT3G13570
AT2G01650
```
