## Supplementary material for "A comprehensive map of preferentially located motifs reveals distinct proximal *cis*-regulatory elements in plants": GGGACAGT_containing_gene_set.txt

```
#Occurences of GGGACAGT between 274 and 335 (positions relative to the transcription start site)
#35 sequences with GGGACAGT in this interval
#0.17% of the sequences in promoter set with GGGACAGT (set with 20573 sequences)
AT4G17520
AT2G24050
AT1G75540
AT3G16370
AT5G47870
AT3G63030
AT1G79270
AT2G28950
AT4G20480
AT5G11590
AT3G16480
AT1G53090
AT4G37200
AT5G62070
AT2G36090
AT5G23890
AT4G36890
AT3G04260
AT5G53580
AT1G75900
AT1G54380
AT4G23570
AT1G80080
AT2G36500
AT5G17620
AT1G80110
AT3G07420
AT4G10350
AT2G44590
AT5G17640
AT2G42400
AT2G12462
AT5G21280
AT2G34490
AT3G60190
```
