## Supplementary material for "A comprehensive map of preferentially located motifs reveals distinct proximal *cis*-regulatory elements in plants": GGGATC_containing_gene_set.txt

```
#Occurences of GGGATC between 288 and 407 (positions relative to the transcription start site)
#729 sequences with GGGATC in this interval
#3.54% of the sequences in promoter set with GGGATC (set with 20573 sequences)
AT4G14500
AT1G28630
AT5G01030
AT3G12470
AT5G15860
AT4G12340
AT2G40950
AT2G01880
AT3G19870
AT4G35970
AT5G25810
AT1G05150
AT3G55990
AT1G49630
AT3G13640
AT5G57040
AT3G53510
AT5G55530
AT4G24700
AT5G46630
AT3G21750
AT3G15900
AT2G25735
AT5G24910
AT2G12400
AT5G38530
AT3G63440
AT2G43745
AT1G45207
AT5G45390
AT3G22942
AT2G34960
AT1G54960
AT3G13275
AT1G64290
AT1G55530
AT4G38210
AT5G60270
AT4G16330
AT1G54860
AT1G48990
AT3G55120
AT2G42610
AT1G63060
AT5G67550
AT4G34950
AT4G15475
AT5G01770
AT2G20250
AT1G02390
AT4G35370
AT4G16765
AT1G65430
AT1G67110
AT3G52130
AT2G42000
AT5G20620
AT4G16580
AT3G58540
AT2G45140
AT1G70620
AT1G60930
AT5G17240
AT3G11020
AT4G38890
AT2G29480
AT1G62045
AT3G27020
AT1G03680
AT1G54780
AT5G48090
AT2G40810
AT5G23340
AT3G22680
AT1G26450
AT2G45460
AT4G24830
AT5G24040
AT5G57260
AT5G46420
AT3G63400
AT5G66400
AT5G41120
AT1G54340
AT2G44750
AT1G30650
AT2G26240
AT1G01300
AT4G05330
AT1G17510
AT2G47010
AT3G58180
AT1G64770
AT5G22550
AT1G23890
AT5G18480
AT2G33720
AT3G14670
AT3G10080
AT1G32500
AT4G25950
AT5G19940
AT5G49890
AT5G54350
AT2G36530
AT3G50910
AT1G75640
AT4G13570
AT4G09830
AT1G17230
AT3G43150
AT2G43730
AT1G55280
AT1G67265
AT2G14740
AT1G36622
AT2G37570
AT1G06950
AT5G50950
AT4G23690
AT5G43560
AT4G14440
AT2G30900
AT1G02020
AT2G02220
AT5G09410
AT3G01800
AT5G07240
AT4G28070
AT1G15015
AT4G37760
AT3G58350
AT2G23700
AT3G59030
AT1G78850
AT5G63510
AT4G26590
AT4G37910
AT2G19450
AT1G67860
AT2G31970
AT2G04800
AT3G21760
AT4G04630
AT1G11310
AT2G48121
AT5G47790
AT1G50325
AT2G42840
AT5G01900
AT2G21940
AT4G28160
AT1G22990
AT3G07930
AT4G38270
AT1G08720
AT2G47780
AT2G24120
AT1G01980
AT4G39680
AT3G11250
AT4G35460
AT4G14450
AT4G12460
AT1G64230
AT4G25780
AT3G51650
AT3G50300
AT2G22450
AT1G61680
AT5G47950
AT5G56780
AT1G50280
AT5G05070
AT1G44100
AT2G13810
AT5G51210
AT5G03240
AT3G63090
AT2G19700
AT1G23760
AT3G25440
AT4G28530
AT1G74050
AT1G49170
AT1G64670
AT4G21400
AT4G29560
AT1G54440
AT2G05370
AT2G20515
AT3G22310
AT4G32300
AT2G43390
AT4G00500
AT5G42600
AT1G34220
AT1G66670
AT1G29860
AT1G62950
AT3G23620
AT1G73960
AT3G26210
AT1G52870
AT1G45165
AT2G24590
AT4G32130
AT4G10120
AT4G13010
AT1G70280
AT3G12720
AT1G10970
AT2G45600
AT3G08640
AT2G20390
AT5G60570
AT5G64500
AT1G72340
AT4G16950
AT4G00080
AT3G56140
AT4G32490
AT1G71690
AT3G57550
AT3G26932
AT4G11650
AT2G23200
AT4G13210
AT5G09760
AT5G35080
AT3G54770
AT2G05050
AT2G07681
AT2G18162
AT1G55040
AT1G62420
AT1G45163
AT3G44340
AT4G34120
AT3G05710
AT5G46720
AT2G17550
AT2G29470
AT3G21970
AT3G62940
AT1G08315
AT1G13900
AT1G23560
AT4G34240
AT2G40650
AT1G18190
AT1G22250
AT1G23180
AT2G31930
AT1G56230
AT2G36020
AT2G26350
AT1G14450
AT2G42670
AT2G38490
AT3G51520
AT4G17080
AT5G17040
AT2G33830
AT3G17530
AT3G24880
AT1G10350
AT3G60500
AT5G11610
AT3G53620
AT2G02860
AT3G21270
AT2G27550
AT1G05310
AT3G04130
AT1G26360
AT3G09900
AT2G39490
AT1G48120
AT3G20350
AT4G38920
AT5G26880
AT1G48420
AT3G09910
AT2G36240
AT4G29810
AT4G19230
AT2G44580
AT4G08500
AT3G49670
AT5G01460
AT5G01040
AT5G21940
AT4G03200
AT3G11800
AT3G27510
AT1G55170
AT1G49900
AT5G65840
AT2G41740
AT5G17350
AT4G17910
AT4G31020
AT3G26190
AT5G66790
AT4G15380
AT1G01550
AT2G14690
AT1G76440
AT4G12300
AT5G17030
AT5G46220
AT5G23395
AT4G23050
AT2G37070
AT1G22910
AT1G09010
AT5G01712
AT4G36800
AT1G08610
AT4G31140
AT3G52430
AT1G72800
AT4G15570
AT2G18670
AT4G27720
AT3G23490
AT5G51550
AT5G45490
AT4G31960
AT4G17940
AT5G58010
AT5G25280
AT1G14630
AT5G62180
AT4G30200
AT5G54710
AT1G77680
AT1G57680
AT4G34270
AT2G34740
AT5G56170
AT1G08165
AT5G15080
AT3G01185
AT4G32870
AT4G25320
AT3G26782
AT4G08160
AT3G26930
AT1G19600
AT5G01015
AT3G10840
AT2G41342
AT1G78180
AT3G03490
AT1G77620
AT3G50845
AT1G74640
AT1G80950
AT3G46950
AT4G27990
AT5G07110
AT1G05610
AT2G14260
AT1G19430
AT5G45110
AT3G63390
AT2G33640
AT2G23380
AT3G50170
AT5G42210
AT1G80070
AT2G30490
AT4G38980
AT2G37270
AT5G51850
AT3G59050
AT5G10830
AT1G20870
AT3G60510
AT5G01410
AT4G36930
AT1G27770
AT2G29880
AT4G31810
AT5G66190
AT3G45230
AT5G18475
AT4G16900
AT2G46340
AT4G29340
AT1G51550
AT4G24890
AT4G40000
AT2G21470
AT2G20680
AT2G33670
AT1G65650
AT5G44930
AT5G54430
AT1G23860
AT4G03090
AT2G29900
AT5G08780
AT1G49240
AT4G38770
AT1G02090
AT5G62430
AT1G54450
AT1G26130
AT4G04960
AT4G26220
AT3G62690
AT4G38060
AT5G61840
AT2G38905
AT4G11370
AT3G09310
AT1G18160
AT1G19050
AT1G43910
AT1G12930
AT5G50230
AT1G80360
AT4G29830
AT5G41080
AT5G52780
AT1G62640
AT4G36720
AT4G28990
AT1G55190
AT2G44330
AT3G19150
AT1G12820
AT2G28510
AT2G01900
AT3G26810
AT5G14720
AT3G53280
AT4G12120
AT4G14030
AT4G28850
AT3G04590
AT1G70520
AT5G03990
AT4G09960
AT3G02450
AT4G02485
AT5G19510
AT4G01480
AT5G21130
AT2G23060
AT2G36200
AT5G45620
AT5G13000
AT1G64440
AT5G10820
AT5G17440
AT3G47120
AT5G59590
AT1G05360
AT3G47390
AT2G44120
AT5G35735
AT5G02770
AT1G67980
AT5G52540
AT5G64600
AT4G23630
AT5G48210
AT2G34355
AT5G11280
AT3G23030
AT4G37190
AT5G05630
AT3G05730
AT5G45560
AT1G03900
AT3G19615
AT3G56120
AT1G65290
AT2G29490
AT3G07565
AT2G06850
AT5G14270
AT2G41720
AT1G47640
AT4G02370
AT1G17140
AT1G75680
AT2G32790
AT2G45240
AT2G01820
AT3G26370
AT3G24560
AT3G51660
AT1G77885
AT5G22970
AT1G33110
AT1G73560
AT2G03820
AT1G53170
AT2G31345
AT2G16460
AT5G41370
AT5G02800
AT4G03298
AT5G67600
AT1G33080
AT4G19130
AT4G32720
AT3G66658
AT2G44890
AT1G76100
AT2G17880
AT2G44630
AT4G26200
AT3G55100
AT2G34790
AT3G13470
AT2G43650
AT3G18190
AT3G48390
AT4G19870
AT1G27750
AT5G05860
AT4G16660
AT3G05090
AT5G03460
AT5G42810
AT5G35170
AT1G15310
AT4G02730
AT2G30140
AT5G33210
AT2G45660
AT2G43740
AT3G19600
AT1G50410
AT3G52850
AT5G13380
AT2G40316
AT5G42590
AT5G10960
AT2G14680
AT5G66480
AT5G01710
AT1G79030
AT2G24150
AT2G03410
AT4G01960
AT1G12220
AT3G17330
AT3G05050
AT1G60670
AT3G03360
AT5G50440
AT2G31170
AT2G42940
AT2G01210
AT1G21060
AT3G19490
AT3G13080
AT3G04260
AT2G46810
AT4G02380
AT1G36070
AT1G32990
AT5G05282
AT5G22570
AT5G18000
AT3G49640
AT3G07390
AT3G17740
AT3G16260
AT4G11070
AT5G19200
AT3G26070
AT5G50860
AT5G05280
AT3G51530
AT2G38330
AT2G47770
AT1G49990
AT4G19880
AT5G64100
AT4G30600
AT2G01690
AT2G15340
AT2G22590
AT4G39790
AT1G02380
AT5G16540
AT1G52730
AT2G46150
AT1G48900
AT3G27170
AT5G16300
AT3G18780
AT5G14180
AT5G41360
AT1G50450
AT3G09480
AT5G25580
AT4G02640
AT1G26930
AT3G17430
AT1G67830
AT5G50420
AT5G01120
AT5G06800
AT1G04555
AT3G01790
AT1G47870
AT5G66930
AT3G20510
AT3G10585
AT4G36195
AT1G72640
AT4G13110
AT2G45690
AT3G06930
AT4G26020
AT3G59052
AT1G21460
AT1G15415
AT2G15220
AT1G33090
AT1G54115
AT2G07785
AT1G21190
AT1G77710
AT4G22230
AT1G22620
AT3G26500
AT5G43400
AT5G22010
AT3G48340
AT1G34470
AT1G09920
AT3G61080
AT3G28050
AT4G24710
AT5G47630
AT1G48040
AT5G44620
AT3G17770
AT5G61660
AT2G41540
AT2G38185
AT5G59250
AT2G47610
AT3G48680
AT5G01390
AT5G41685
AT3G02190
AT1G51400
AT1G60960
AT5G18730
AT3G21180
AT5G43070
AT5G28450
AT1G11060
AT1G14970
AT5G22780
AT5G52840
AT4G16700
AT2G34185
AT3G07130
AT1G32790
AT1G52910
AT1G14185
AT5G56260
AT2G45610
AT2G36250
AT2G34190
AT3G47180
AT1G75850
AT1G22940
AT1G11160
AT3G19895
AT5G01890
AT2G32120
AT2G40320
AT2G15130
AT1G27400
AT5G22410
AT3G50830
AT5G16550
AT4G11640
AT4G27680
AT1G10700
AT1G33420
AT2G18160
AT3G54720
AT3G02680
AT1G02150
AT5G60630
AT3G14530
AT1G01820
AT1G27370
AT3G52290
AT4G03280
AT5G35790
AT5G64905
AT1G64105
AT5G45020
AT1G27980
AT2G29460
AT4G21310
AT1G80300
AT4G22820
AT3G09750
AT4G33080
AT4G32250
AT3G02770
AT2G03280
AT5G20670
AT3G03840
AT1G07470
AT1G62960
AT5G14580
AT4G22400
AT5G06860
AT1G69640
AT4G31200
AT1G67930
AT1G80650
```
