## Supplementary material for "A comprehensive map of preferentially located motifs reveals distinct proximal *cis*-regulatory elements in plants": GGGCCC_containing_gene_set.txt

```
#Occurences of GGGCCC between -244 and -156 (positions relative to the transcription start site)
#86 sequences with GGGCCC in this interval
#0.42% of the sequences in promoter set with GGGCCC (set with 20573 sequences)
AT3G53050
AT1G08165
AT1G78010
AT2G40520
AT1G08660
AT1G30050
AT5G56020
AT2G22170
AT3G04530
AT3G15210
AT5G09960
AT3G45040
AT1G21670
AT1G72220
AT3G21560
AT1G64385
AT3G06550
AT3G51390
AT4G19420
AT2G41400
AT2G45070
AT1G11220
AT1G79940
AT1G02770
AT3G60680
AT2G47770
AT3G51250
AT5G43780
AT1G29395
AT5G58400
AT2G43710
AT4G25720
AT3G21480
AT4G32260
AT3G05327
AT1G61340
AT5G04830
AT2G20490
AT1G01500
AT2G23030
AT4G03450
AT5G20350
AT2G47610
AT1G60987
AT2G32550
AT2G24490
AT3G13290
AT3G15480
AT1G10990
AT2G28105
AT5G09890
AT3G13740
AT2G38180
AT5G19900
AT3G20940
AT2G20835
AT4G23020
AT3G05590
AT1G16916
AT2G01610
AT1G78670
AT3G21550
AT3G20270
AT2G02160
AT2G33600
AT2G01818
AT2G46550
AT5G65160
AT4G38470
AT3G05140
AT4G32915
AT2G05320
AT5G11060
AT3G06440
AT1G04280
AT1G80360
AT1G12520
AT1G61380
AT1G02335
AT3G17940
AT3G08620
AT5G13380
AT5G66680
AT3G10090
AT1G78680
AT1G60810
```
