## Supplementary material for "A comprehensive map of preferentially located motifs reveals distinct proximal *cis*-regulatory elements in plants": GGGCCCA_containing_gene_set.txt

```
#Occurences of GGGCCCA between -239 and -157 (positions relative to the transcription start site)
#65 sequences with GGGCCCA in this interval
#0.32% of the sequences in promoter set with GGGCCCA (set with 20573 sequences)
AT4G32915
AT2G40520
AT1G80360
AT1G02335
AT5G09960
AT2G20835
AT5G66680
AT3G20270
AT1G64385
AT1G29395
AT5G20350
AT4G32260
AT3G06440
AT4G03450
AT2G43710
AT1G16916
AT5G11060
AT1G61380
AT3G08620
AT5G65160
AT2G02160
AT2G47610
AT3G51390
AT1G01500
AT4G19420
AT3G20940
AT1G72220
AT2G01818
AT2G47770
AT1G08660
AT2G41400
AT2G24490
AT2G32550
AT5G09890
AT2G05320
AT3G45040
AT1G02770
AT3G05140
AT3G60680
AT3G13740
AT3G51250
AT3G15210
AT2G20490
AT1G30050
AT1G78670
AT4G23020
AT1G04280
AT2G33600
AT1G78010
AT3G06550
AT2G22170
AT2G23030
AT1G78680
AT5G19900
AT4G38470
AT4G25720
AT2G46550
AT1G61340
AT3G05590
AT3G05327
AT2G38180
AT2G01610
AT3G17940
AT3G13290
AT1G10990
```
