## Supplementary material for "A comprehensive map of preferentially located motifs reveals distinct proximal *cis*-regulatory elements in plants": GGGCCCAA_containing_gene_set.txt

```
#Occurences of GGGCCCAA between -246 and -153 (positions relative to the transcription start site)
#41 sequences with GGGCCCAA in this interval
#0.20% of the sequences in promoter set with GGGCCCAA (set with 20573 sequences)
AT1G08165
AT5G11060
AT2G46550
AT5G20350
AT1G64385
AT1G61380
AT1G78670
AT2G47610
AT2G20490
AT3G06440
AT5G56020
AT5G09890
AT5G19900
AT5G13825
AT5G09960
AT3G13290
AT4G25720
AT2G41400
AT5G47310
AT3G05327
AT1G61340
AT3G60680
AT5G04830
AT5G66680
AT2G43710
AT5G65160
AT4G19420
AT3G45040
AT3G06550
AT3G51250
AT2G05320
AT3G20270
AT3G05590
AT2G33600
AT2G47770
AT4G32260
AT1G08660
AT1G01500
AT1G10990
AT2G01818
AT2G20835
```
