## Supplementary material for "A comprehensive map of preferentially located motifs reveals distinct proximal *cis*-regulatory elements in plants": GGGCCCT_containing_gene_set.txt

```
#Occurences of GGGCCCT between -243 and -144 (positions relative to the transcription start site)
#48 sequences with GGGCCCT in this interval
#0.23% of the sequences in promoter set with GGGCCCT (set with 20573 sequences)
AT1G02335
AT1G16916
AT4G38470
AT4G32915
AT5G13820
AT4G32260
AT2G34090
AT2G32550
AT3G13290
AT4G25720
AT1G60810
AT4G23020
AT1G12520
AT2G22170
AT2G28105
AT1G78010
AT5G13380
AT3G01516
AT3G05327
AT3G60680
AT2G20490
AT5G13825
AT3G05140
AT3G51390
AT3G21510
AT5G58400
AT3G06440
AT4G19420
AT2G40520
AT1G78670
AT2G47770
AT1G01500
AT1G64385
AT3G21480
AT2G41400
AT3G14860
AT1G60987
AT1G08660
AT3G57380
AT3G15210
AT3G21550
AT2G19880
AT5G20350
AT2G33600
AT1G21670
AT3G20940
AT1G61340
AT1G11220
```
