## Supplementary material for "A comprehensive map of preferentially located motifs reveals distinct proximal *cis*-regulatory elements in plants": GGGCCGA_containing_gene_set.txt

```
#Occurences of GGGCCGA between -223 and -117 (positions relative to the transcription start site)
#84 sequences with GGGCCGA in this interval
#0.41% of the sequences in promoter set with GGGCCGA (set with 20573 sequences)
AT3G60030
AT3G50810
AT1G04880
AT1G16560
AT4G29060
AT5G24640
AT4G00165
AT2G46550
AT4G37740
AT1G69430
AT2G34240
AT2G25670
AT2G15695
AT4G39040
AT4G39320
AT5G37770
AT5G51100
AT3G04190
AT2G34530
AT4G09610
AT1G60780
AT1G01350
AT2G36145
AT2G05790
AT1G52770
AT1G73250
AT1G78810
AT3G13437
AT1G33340
AT3G54770
AT1G05560
AT2G31990
AT5G01350
AT4G22217
AT4G31380
AT3G63260
AT5G52890
AT5G66400
AT1G07920
AT1G14670
AT5G51200
AT5G54390
AT1G14240
AT5G42670
AT4G01883
AT5G63880
AT3G20000
AT5G47610
AT5G47310
AT5G10140
AT1G02610
AT1G04750
AT4G34710
AT1G25240
AT1G01650
AT5G54250
AT2G27290
AT3G04170
AT3G07310
AT3G47080
AT2G40900
AT2G26660
AT4G04745
AT2G15535
AT1G74270
AT2G36120
AT2G41450
AT4G14450
AT1G33520
AT5G15230
AT5G42750
AT2G41400
AT5G01880
AT1G13230
AT1G73950
AT3G05290
AT1G79520
AT2G20400
AT4G01290
AT5G39580
AT5G13000
AT1G07550
AT3G61860
AT3G60680
```
