## Supplementary material for "A comprehensive map of preferentially located motifs reveals distinct proximal *cis*-regulatory elements in plants": GGGCCGAT_containing_gene_set.txt

```
#Occurences of GGGCCGAT between -219 and -154 (positions relative to the transcription start site)
#19 sequences with GGGCCGAT in this interval
#0.09% of the sequences in promoter set with GGGCCGAT (set with 20573 sequences)
AT1G14240
AT1G01650
AT4G01883
AT5G47610
AT2G20400
AT5G47310
AT1G01350
AT1G74270
AT1G79520
AT5G39580
AT5G42750
AT4G31380
AT3G05290
AT5G01350
AT5G51200
AT3G60680
AT2G15535
AT4G01290
AT4G39320
```
