## Supplementary material for "A comprehensive map of preferentially located motifs reveals distinct proximal *cis*-regulatory elements in plants": GGGCCTAT_containing_gene_set.txt

```
#Occurences of GGGCCTAT between -270 and -159 (positions relative to the transcription start site)
#55 sequences with GGGCCTAT in this interval
#0.27% of the sequences in promoter set with GGGCCTAT (set with 20573 sequences)
AT5G58005
AT5G27670
AT2G34200
AT2G38180
AT4G03450
AT3G61870
AT1G26320
AT1G06290
AT3G06460
AT1G10200
AT2G42900
AT3G03070
AT5G56850
AT2G18520
AT2G42340
AT4G31570
AT5G18100
AT2G27920
AT1G31300
AT2G02160
AT4G38740
AT1G33280
AT2G32885
AT1G56090
AT4G14750
AT5G10140
AT3G21340
AT1G30970
AT5G54890
AT5G58010
AT2G43500
AT5G10625
AT1G16350
AT3G17780
AT5G19290
AT2G21190
AT5G01340
AT5G15050
AT2G44060
AT3G57380
AT3G05937
AT3G04370
AT4G36870
AT4G35930
AT5G07080
AT2G26870
AT3G56730
AT1G08530
AT1G15920
AT1G14990
AT5G01220
AT5G55560
AT5G08710
AT3G16400
AT5G13760
```
