## Supplementary material for "A comprehensive map of preferentially located motifs reveals distinct proximal *cis*-regulatory elements in plants": GGGCCTCA_containing_gene_set.txt

```
#Occurences of GGGCCTCA between -270 and -190 (positions relative to the transcription start site)
#23 sequences with GGGCCTCA in this interval
#0.11% of the sequences in promoter set with GGGCCTCA (set with 20573 sequences)
AT3G05330
AT2G05790
AT1G15480
AT2G28470
AT2G48120
AT5G01075
AT4G14600
AT5G11060
AT1G14990
AT1G11240
AT5G57500
AT4G39570
AT2G28800
AT1G68820
AT3G58940
AT2G03020
AT4G39560
AT1G55150
AT1G05170
AT3G63460
AT2G19450
AT5G19290
AT5G15260
```
