## Supplementary material for "A comprehensive map of preferentially located motifs reveals distinct proximal *cis*-regulatory elements in plants": GGGCGTA_containing_gene_set.txt

```
#Occurences of GGGCGTA between 228 and 308 (positions relative to the transcription start site)
#32 sequences with GGGCGTA in this interval
#0.16% of the sequences in promoter set with GGGCGTA (set with 20573 sequences)
AT5G19875
AT2G41060
AT3G63300
AT4G09490
AT1G03400
AT4G15430
AT4G00585
AT1G08350
AT1G74850
AT5G11330
AT2G34750
AT1G18020
AT4G16120
AT1G33720
AT1G51670
AT1G55660
AT2G31985
AT3G61880
AT1G72450
AT5G42150
AT5G61228
AT4G11790
AT1G32750
AT2G40740
AT2G02350
AT2G27360
AT5G26760
AT3G09680
AT5G61230
AT3G63540
AT3G21351
AT5G15520
```
