## Supplementary material for "A comprehensive map of preferentially located motifs reveals distinct proximal *cis*-regulatory elements in plants": GGGCGTGA_containing_gene_set.txt

```
#Occurences of GGGCGTGA between 317 and 421 (positions relative to the transcription start site)
#16 sequences with GGGCGTGA in this interval
#0.08% of the sequences in promoter set with GGGCGTGA (set with 20573 sequences)
AT3G26290
AT1G07200
AT3G26330
AT2G02580
AT2G43260
AT1G08320
AT3G47200
AT1G29470
AT2G37110
AT5G24430
AT1G67810
AT5G05710
AT2G36880
AT5G04330
AT4G38560
AT1G68020
```
