## Supplementary material for "A comprehensive map of preferentially located motifs reveals distinct proximal *cis*-regulatory elements in plants": GGGCTGG_containing_gene_set.txt

```
#Occurences of GGGCTGG between 313 and 326 (positions relative to the transcription start site)
#19 sequences with GGGCTGG in this interval
#0.09% of the sequences in promoter set with GGGCTGG (set with 20573 sequences)
AT4G39780
AT4G38270
AT2G01650
AT1G07520
AT1G67710
AT1G06850
AT3G05420
AT4G31180
AT2G30740
AT3G54820
AT3G24250
AT1G53840
AT4G00740
AT1G02380
AT5G62340
AT3G10500
AT5G64480
AT1G09320
AT3G52080
```
