## Supplementary material for "A comprehensive map of preferentially located motifs reveals distinct proximal *cis*-regulatory elements in plants": GGGCTTTA_containing_gene_set.txt

```
#Occurences of GGGCTTTA between -228 and -125 (positions relative to the transcription start site)
#80 sequences with GGGCTTTA in this interval
#0.39% of the sequences in promoter set with GGGCTTTA (set with 20573 sequences)
AT1G71695
AT3G58780
AT3G08947
AT1G25510
AT2G35920
AT4G22290
AT5G47020
AT1G71890
AT3G03070
AT1G01370
AT5G65830
AT5G40470
AT3G05935
AT1G06200
AT1G72130
AT5G35570
AT1G69320
AT4G16100
AT5G58000
AT5G12940
AT1G11870
AT5G28463
AT3G45040
AT3G20340
AT2G33350
AT1G06820
AT4G11290
AT1G70680
AT2G19320
AT2G42400
AT2G15620
AT5G67360
AT3G07160
AT3G60640
AT1G45207
AT2G38740
AT4G01290
AT4G00180
AT2G32235
AT2G24350
AT4G21380
AT1G55160
AT1G30330
AT2G36080
AT1G49240
AT2G31730
AT5G38210
AT3G56720
AT3G17600
AT4G36870
AT3G57930
AT2G16790
AT3G02830
AT4G02680
AT3G20470
AT5G09960
AT3G10660
AT5G50950
AT4G29010
AT4G31130
AT3G57490
AT5G10570
AT1G14455
AT3G25805
AT5G19740
AT1G06170
AT1G12930
AT2G38580
AT1G17460
AT5G66330
AT4G13660
AT4G25900
AT4G14450
AT3G56220
AT2G30490
AT2G41170
AT4G34890
AT2G07738
AT3G49650
AT5G45780
```
