## Supplementary material for "A comprehensive map of preferentially located motifs reveals distinct proximal *cis*-regulatory elements in plants": GGGCTTTC_containing_gene_set.txt

```
#Occurences of GGGCTTTC between 127 and 141 (positions relative to the transcription start site)
#9 sequences with GGGCTTTC in this interval
#0.04% of the sequences in promoter set with GGGCTTTC (set with 20573 sequences)
AT3G07810
AT5G12480
AT5G42820
AT3G25620
AT4G40060
AT5G62480
AT1G08200
AT3G13437
AT3G15605
```
