## Supplementary material for "A comprehensive map of preferentially located motifs reveals distinct proximal *cis*-regulatory elements in plants": GGGGAAGT_containing_gene_set.txt

```
#Occurences of GGGGAAGT between 277 and 369 (positions relative to the transcription start site)
#53 sequences with GGGGAAGT in this interval
#0.26% of the sequences in promoter set with GGGGAAGT (set with 20573 sequences)
AT2G37150
AT5G58330
AT2G44210
AT3G46870
AT1G35230
AT3G57580
AT2G35600
AT1G55930
AT3G53950
AT3G58830
AT2G05520
AT1G61065
AT3G19760
AT3G48080
AT5G41100
AT1G02170
AT1G13420
AT5G21160
AT1G64561
AT1G80245
AT4G13840
AT1G22985
AT4G19020
AT5G01620
AT3G07370
AT2G45540
AT2G47250
AT3G42860
AT2G09840
AT1G15110
AT3G19990
AT5G13520
AT2G41250
AT3G15570
AT4G25790
AT1G72940
AT1G32090
AT2G45920
AT5G16190
AT4G22350
AT3G54470
AT2G03450
AT5G04140
AT5G05540
AT3G08670
AT1G24100
AT2G05380
AT4G23700
AT1G32760
AT3G47000
AT4G13430
AT4G22285
AT4G11450
```
