## Supplementary material for "A comprehensive map of preferentially located motifs reveals distinct proximal *cis*-regulatory elements in plants": GGGGACGA_containing_gene_set.txt

```
#Occurences of GGGGACGA between 217 and 297 (positions relative to the transcription start site)
#30 sequences with GGGGACGA in this interval
#0.15% of the sequences in promoter set with GGGGACGA (set with 20573 sequences)
AT2G42610
AT5G16600
AT2G13820
AT1G15800
AT4G35165
AT2G37360
AT1G24881
AT4G26700
AT4G22120
AT1G78410
AT5G64190
AT4G32570
AT1G33475
AT5G23395
AT1G31120
AT1G25055
AT1G24800
AT2G36724
AT3G16640
AT1G17870
AT1G25150
AT3G09840
AT2G17940
AT4G32200
AT1G66890
AT3G04700
AT3G09230
AT3G23840
AT1G64670
AT5G44550
```
