## Supplementary material for "A comprehensive map of preferentially located motifs reveals distinct proximal *cis*-regulatory elements in plants": GGGGAGTC_containing_gene_set.txt

```
#Occurences of GGGGAGTC between 321 and 424 (positions relative to the transcription start site)
#25 sequences with GGGGAGTC in this interval
#0.12% of the sequences in promoter set with GGGGAGTC (set with 20573 sequences)
AT5G04770
AT1G17120
AT1G70890
AT4G38940
AT1G62421
AT1G15750
AT1G31990
AT1G24793
AT1G15470
AT5G24620
AT4G39550
AT5G64310
AT1G74080
AT5G12940
AT1G09790
AT3G17820
AT4G30750
AT5G09350
AT5G60880
AT2G04560
AT3G45080
AT4G31880
AT5G47750
AT1G24880
AT1G69740
```
