## Supplementary material for "A comprehensive map of preferentially located motifs reveals distinct proximal *cis*-regulatory elements in plants": GGGGAGTG_containing_gene_set.txt

```
#Occurences of GGGGAGTG between 306 and 367 (positions relative to the transcription start site)
#18 sequences with GGGGAGTG in this interval
#0.09% of the sequences in promoter set with GGGGAGTG (set with 20573 sequences)
AT3G56260
AT2G44250
AT4G35390
AT1G67700
AT1G22830
AT5G25950
AT5G67060
AT1G52420
AT1G70680
AT2G36880
AT3G10690
AT2G47400
AT2G13550
AT5G49740
AT4G25600
AT1G09960
AT4G22900
AT1G29090
```
