## Supplementary material for "A comprehensive map of preferentially located motifs reveals distinct proximal *cis*-regulatory elements in plants": GGGGCTTA_containing_gene_set.txt

```
#Occurences of GGGGCTTA between -416 and -283 (positions relative to the transcription start site)
#27 sequences with GGGGCTTA in this interval
#0.13% of the sequences in promoter set with GGGGCTTA (set with 20573 sequences)
AT1G12120
AT3G23250
AT3G47690
AT4G30760
AT5G38700
AT3G02660
AT2G20410
AT2G23690
AT1G71350
AT5G26030
AT5G54600
AT5G36290
AT3G49850
AT4G23300
AT3G52840
AT1G14170
AT4G15670
AT5G60460
AT5G09960
AT4G32290
AT4G23490
AT3G58760
AT5G64370
AT5G54730
AT5G49690
AT5G49980
AT3G15900
```
