## Supplementary material for "A comprehensive map of preferentially located motifs reveals distinct proximal *cis*-regulatory elements in plants": GGGGGGT_containing_gene_set.txt

```
#Occurences of GGGGGGT between 127 and 246 (positions relative to the transcription start site)
#39 sequences with GGGGGGT in this interval
#0.19% of the sequences in promoter set with GGGGGGT (set with 20573 sequences)
AT1G56190
AT1G48270
AT4G00720
AT3G13222
AT4G24100
AT2G36895
AT2G36810
AT3G03690
AT3G45210
AT2G31085
AT2G42670
AT2G30870
AT2G16485
AT2G40620
AT4G30010
AT5G20840
AT3G25820
AT5G42690
AT5G63790
AT2G32310
AT5G23405
AT2G46520
AT5G52120
AT1G71910
AT1G27290
AT4G20300
AT1G59820
AT5G57110
AT3G04930
AT1G61660
AT1G73560
AT5G64330
AT3G03910
AT3G18080
AT3G08943
AT5G45340
AT1G29060
AT2G33070
AT5G26690
```
