## Supplementary material for "A comprehensive map of preferentially located motifs reveals distinct proximal *cis*-regulatory elements in plants": GGGGTTA_containing_gene_set.txt

```
#Occurences of GGGGTTA between -398 and -373 (positions relative to the transcription start site)
#27 sequences with GGGGTTA in this interval
#0.13% of the sequences in promoter set with GGGGTTA (set with 20573 sequences)
AT2G27330
AT3G59770
AT5G65925
AT1G04910
AT1G62990
AT1G35560
AT1G05900
AT5G01050
AT5G57460
AT5G55190
AT5G03260
AT3G27070
AT4G02620
AT3G44590
AT5G14250
AT3G07690
AT2G44270
AT1G11800
AT3G51700
AT1G68540
AT1G64520
AT5G13240
AT2G44920
AT1G09090
AT1G56430
AT2G33050
AT5G13790
```
