## Supplementary material for "A comprehensive map of preferentially located motifs reveals distinct proximal *cis*-regulatory elements in plants": GGGTAATG_containing_gene_set.txt

```
#Occurences of GGGTAATG between 470 and 484 (positions relative to the transcription start site)
#15 sequences with GGGTAATG in this interval
#0.07% of the sequences in promoter set with GGGTAATG (set with 20573 sequences)
AT2G39140
AT5G05830
AT1G15930
AT1G80970
AT1G34825
AT3G50690
AT1G18350
AT5G24930
AT2G26710
AT1G12940
AT1G34830
AT1G34795
AT2G31970
AT3G13060
AT4G29530
```
