## Supplementary material for "A comprehensive map of preferentially located motifs reveals distinct proximal *cis*-regulatory elements in plants": GGGTACCG_containing_gene_set.txt

```
#Occurences of GGGTACCG between 368 and 429 (positions relative to the transcription start site)
#8 sequences with GGGTACCG in this interval
#0.04% of the sequences in promoter set with GGGTACCG (set with 20573 sequences)
AT2G40935
AT5G41010
AT5G05410
AT3G24590
AT3G11980
AT5G44670
AT1G05150
AT4G24750
```
