## Supplementary material for "A comprehensive map of preferentially located motifs reveals distinct proximal *cis*-regulatory elements in plants": GGGTAGC_containing_gene_set.txt

```
#Occurences of GGGTAGC between -434 and -400 (positions relative to the transcription start site)
#16 sequences with GGGTAGC in this interval
#0.08% of the sequences in promoter set with GGGTAGC (set with 20573 sequences)
AT3G10380
AT4G22990
AT4G34080
AT3G15670
AT5G23030
AT2G07776
AT1G28335
AT1G31420
AT1G10660
AT5G10260
AT1G71410
AT4G02520
AT5G20635
AT1G48470
AT3G08590
AT1G57800
```
