## Supplementary material for "A comprehensive map of preferentially located motifs reveals distinct proximal *cis*-regulatory elements in plants": GGGTAGGT_containing_gene_set.txt

```
#Occurences of GGGTAGGT between -291 and -270 (positions relative to the transcription start site)
#9 sequences with GGGTAGGT in this interval
#0.04% of the sequences in promoter set with GGGTAGGT (set with 20573 sequences)
AT1G25150
AT3G19720
AT4G17670
AT1G24800
AT5G63860
AT5G22030
AT1G16390
AT1G25055
AT4G29120
```
