## Supplementary material for "A comprehensive map of preferentially located motifs reveals distinct proximal *cis*-regulatory elements in plants": GGGTCTGA_containing_gene_set.txt

```
#Occurences of GGGTCTGA between -305 and -291 (positions relative to the transcription start site)
#10 sequences with GGGTCTGA in this interval
#0.05% of the sequences in promoter set with GGGTCTGA (set with 20573 sequences)
AT1G68710
AT3G27770
AT4G31410
AT2G22620
AT1G57560
AT5G45428
AT1G53708
AT1G15470
AT3G16000
AT2G25730
```
