## Supplementary material for "A comprehensive map of preferentially located motifs reveals distinct proximal *cis*-regulatory elements in plants": GGGTGA_containing_gene_set.txt

```
#Occurences of GGGTGA between 294 and 365 (positions relative to the transcription start site)
#350 sequences with GGGTGA in this interval
#1.70% of the sequences in promoter set with GGGTGA (set with 20573 sequences)
AT2G23050
AT2G41720
AT1G69030
AT5G03540
AT1G75370
AT4G35440
AT4G28811
AT1G21450
AT1G28330
AT1G48195
AT5G18420
AT5G43020
AT3G24040
AT5G28690
AT2G37150
AT1G77400
AT5G27970
AT1G15880
AT5G23490
AT3G11500
AT2G11810
AT2G46530
AT4G23840
AT4G25250
AT5G38010
AT1G72620
AT2G23755
AT1G71220
AT5G66490
AT1G17510
AT1G64710
AT5G24080
AT3G02250
AT4G14630
AT2G43535
AT5G16540
AT1G32380
AT1G62030
AT1G69900
AT2G31800
AT1G12360
AT1G35190
AT1G60770
AT5G50820
AT3G06360
AT5G01900
AT1G68650
AT5G06380
AT3G59190
AT5G61830
AT4G24290
AT4G08150
AT1G12220
AT2G29330
AT5G14590
AT3G58090
AT5G15170
AT2G01370
AT3G09230
AT5G60760
AT1G19580
AT3G23590
AT5G38940
AT3G63470
AT3G45730
AT2G28460
AT3G21390
AT4G39230
AT3G03150
AT1G29060
AT1G58807
AT1G66120
AT3G14130
AT4G13290
AT1G18460
AT3G14205
AT2G19710
AT3G01560
AT4G23730
AT1G44160
AT3G23920
AT5G01770
AT4G34900
AT2G46560
AT1G72070
AT5G26940
AT5G41690
AT3G15620
AT1G22090
AT5G38070
AT1G02770
AT1G80000
AT4G37550
AT5G64950
AT1G69390
AT5G60600
AT4G21960
AT4G34140
AT1G55870
AT5G39100
AT5G62340
AT5G21900
AT2G02560
AT2G01630
AT2G28140
AT3G27190
AT3G47990
AT5G27030
AT2G19670
AT3G61680
AT5G15810
AT5G14690
AT2G32430
AT5G03495
AT2G36790
AT3G19240
AT5G49360
AT2G35390
AT2G18240
AT4G16360
AT5G19500
AT5G01600
AT3G56100
AT5G63930
AT3G01700
AT3G14890
AT4G03560
AT5G54130
AT1G79670
AT3G09930
AT3G10460
AT3G17170
AT2G01970
AT2G26480
AT3G05510
AT1G12290
AT4G16770
AT3G17010
AT1G32990
AT2G39330
AT4G25820
AT5G48320
AT1G43800
AT4G23330
AT3G09300
AT4G19150
AT3G14150
AT1G43020
AT2G31862
AT2G28660
AT1G60060
AT4G04450
AT1G03780
AT5G67160
AT4G14615
AT1G12990
AT1G04820
AT5G53140
AT3G11720
AT3G46650
AT5G16600
AT5G41920
AT3G21970
AT1G01420
AT1G79430
AT5G33406
AT1G80610
AT1G77855
AT1G30380
AT3G08860
AT4G38890
AT3G22850
AT1G63470
AT4G35430
AT3G10770
AT4G24204
AT3G51040
AT2G36020
AT5G64530
AT1G05510
AT2G40780
AT1G62190
AT3G15250
AT5G17670
AT3G01720
AT4G18130
AT1G65900
AT2G26340
AT1G25280
AT3G21750
AT2G46970
AT3G22500
AT3G26700
AT5G63560
AT5G17290
AT4G28210
AT3G08740
AT3G02750
AT4G32350
AT4G34890
AT3G28760
AT1G50140
AT5G47760
AT4G36500
AT5G51980
AT5G41190
AT3G08760
AT1G25390
AT5G64060
AT2G37110
AT1G31190
AT1G13730
AT4G23020
AT5G58150
AT3G11340
AT1G13195
AT4G05060
AT3G17570
AT5G37770
AT5G42790
AT1G03130
AT1G02300
AT5G38100
AT4G36090
AT3G52230
AT3G04550
AT4G14730
AT3G15010
AT1G74170
AT2G01060
AT1G34060
AT2G43500
AT5G45380
AT5G02100
AT3G43240
AT5G36300
AT1G06420
AT4G25590
AT4G38360
AT5G54010
AT1G28260
AT5G58003
AT3G14415
AT3G49840
AT2G41950
AT2G05370
AT4G18395
AT4G16480
AT3G12685
AT5G63240
AT2G16770
AT4G38650
AT5G44120
AT3G07090
AT2G20880
AT4G24270
AT2G32190
AT5G21090
AT2G04560
AT5G03690
AT5G67030
AT4G01210
AT3G27430
AT5G67420
AT1G47820
AT4G22070
AT2G14620
AT2G35550
AT2G02160
AT5G47390
AT2G31300
AT1G77060
AT1G61480
AT5G21910
AT4G29080
AT5G38280
AT3G23740
AT4G40050
AT3G51770
AT4G11190
AT1G52000
AT3G18300
AT1G32870
AT3G16850
AT5G18580
AT1G05160
AT4G11120
AT4G32280
AT3G03660
AT3G46660
AT3G51940
AT2G36360
AT5G24100
AT5G38710
AT1G03400
AT5G60870
AT2G25920
AT1G33520
AT2G35760
AT3G59010
AT4G29190
AT3G56290
AT1G03905
AT1G16250
AT3G21110
AT1G16770
AT3G12940
AT1G59124
AT1G07510
AT1G13710
AT2G45730
AT1G50380
AT3G57560
AT1G54870
AT2G30540
AT5G14200
AT4G23790
AT4G26790
AT2G42570
AT1G49900
AT2G20180
AT3G21720
AT3G23880
AT5G12930
AT5G52120
AT5G66110
AT1G58602
AT1G56110
AT5G22550
AT2G26970
AT1G75850
AT2G43865
AT5G26960
AT1G64860
AT2G25720
AT3G24840
AT1G55880
AT5G59810
AT2G35900
AT4G30060
AT2G44745
AT4G27585
AT3G51100
AT2G35310
AT5G43750
AT5G25780
AT3G03140
AT5G49460
AT5G60610
AT1G74850
```
