## Supplementary material for "A comprehensive map of preferentially located motifs reveals distinct proximal *cis*-regulatory elements in plants": GGGTGAG_containing_gene_set.txt

```
#Occurences of GGGTGAG between 337 and 383 (positions relative to the transcription start site)
#68 sequences with GGGTGAG in this interval
#0.33% of the sequences in promoter set with GGGTGAG (set with 20573 sequences)
AT3G05510
AT1G48550
AT5G50820
AT4G18501
AT2G27370
AT1G21450
AT4G34140
AT5G15170
AT5G62340
AT5G05850
AT3G30160
AT5G43020
AT1G60060
AT5G12930
AT1G80000
AT2G33040
AT3G10770
AT5G66490
AT5G49360
AT5G14690
AT3G27250
AT4G05060
AT2G27410
AT2G15130
AT4G36880
AT2G05850
AT5G43750
AT1G13790
AT1G08470
AT4G02590
AT5G57780
AT5G37770
AT3G63470
AT1G75870
AT2G48075
AT3G09930
AT3G15250
AT2G20880
AT3G28760
AT4G28210
AT2G47650
AT3G48420
AT1G67910
AT4G34890
AT1G33400
AT3G22500
AT2G35060
AT5G23490
AT5G52120
AT5G18520
AT1G04820
AT5G50340
AT5G54130
AT4G21180
AT5G27030
AT5G53140
AT2G20740
AT2G40540
AT4G19150
AT3G08760
AT4G27620
AT4G29190
AT5G63930
AT5G14200
AT1G77855
AT4G27585
AT5G51370
AT5G60610
```
