## Supplementary material for "A comprehensive map of preferentially located motifs reveals distinct proximal *cis*-regulatory elements in plants": GGGTGAGC_containing_gene_set.txt

```
#Occurences of GGGTGAGC between 315 and 384 (positions relative to the transcription start site)
#16 sequences with GGGTGAGC in this interval
#0.08% of the sequences in promoter set with GGGTGAGC (set with 20573 sequences)
AT4G34890
AT5G49360
AT3G46660
AT4G34900
AT1G21450
AT4G26190
AT5G27030
AT5G66490
AT2G35060
AT2G48075
AT4G27620
AT2G40780
AT1G25280
AT5G05850
AT5G18520
AT2G47650
```
