## Supplementary material for "A comprehensive map of preferentially located motifs reveals distinct proximal *cis*-regulatory elements in plants": GGGTGGTG_containing_gene_set.txt

```
#Occurences of GGGTGGTG between 218 and 363 (positions relative to the transcription start site)
#88 sequences with GGGTGGTG in this interval
#0.43% of the sequences in promoter set with GGGTGGTG (set with 20573 sequences)
AT3G21310
AT1G18630
AT1G77520
AT3G24250
AT5G25250
AT3G19430
AT5G44520
AT2G45050
AT4G15120
AT1G21590
AT1G47970
AT1G03280
AT1G49500
AT4G36400
AT3G25190
AT5G06430
AT3G07830
AT1G15470
AT2G32600
AT1G02405
AT5G64130
AT3G52840
AT3G26900
AT1G14630
AT4G02060
AT1G57820
AT2G21060
AT5G53180
AT1G65845
AT2G18410
AT3G58580
AT4G39840
AT5G24313
AT2G45750
AT2G41260
AT2G22230
AT5G09400
AT5G56580
AT5G62280
AT1G55540
AT5G07520
AT5G47450
AT2G45430
AT1G73720
AT1G07135
AT2G27420
AT3G11910
AT5G55660
AT5G07410
AT5G06630
AT3G15140
AT4G23080
AT2G12646
AT4G09030
AT4G29790
AT4G08300
AT1G75620
AT1G16030
AT1G70540
AT5G55750
AT4G39400
AT5G64970
AT4G38770
AT1G75750
AT4G01660
AT3G44110
AT1G50730
AT1G27410
AT1G64040
AT5G39960
AT1G68670
AT3G12580
AT5G53290
AT2G03821
AT3G21330
AT4G16510
AT5G44574
AT2G48160
AT4G30070
AT2G28830
AT5G17050
AT3G19640
AT5G55700
AT5G50380
AT3G29030
AT3G58570
AT4G10210
AT2G36620
```
