## Supplementary material for "A comprehensive map of preferentially located motifs reveals distinct proximal *cis*-regulatory elements in plants": GGGTTGCC_containing_gene_set.txt

```
#Occurences of GGGTTGCC between 272 and 353 (positions relative to the transcription start site)
#24 sequences with GGGTTGCC in this interval
#0.12% of the sequences in promoter set with GGGTTGCC (set with 20573 sequences)
AT1G10140
AT1G55490
AT4G35180
AT2G41090
AT5G50000
AT2G41100
AT1G47265
AT3G03050
AT5G01780
AT1G06270
AT3G60320
AT5G63030
AT3G07870
AT2G04280
AT3G29250
AT3G47780
AT1G23890
AT5G64580
AT3G53530
AT2G14680
AT3G15000
AT3G05800
AT5G46170
AT3G06200
```
