## Supplementary material for "A comprehensive map of preferentially located motifs reveals distinct proximal *cis*-regulatory elements in plants": GGGTTGCT_containing_gene_set.txt

```
#Occurences of GGGTTGCT between 255 and 268 (positions relative to the transcription start site)
#11 sequences with GGGTTGCT in this interval
#0.05% of the sequences in promoter set with GGGTTGCT (set with 20573 sequences)
AT1G75010
AT1G06660
AT2G41430
AT1G06400
AT3G57530
AT1G14330
AT2G06255
AT2G16850
AT2G23370
AT2G04540
AT4G26210
```
