## Supplementary material for "A comprehensive map of preferentially located motifs reveals distinct proximal *cis*-regulatory elements in plants": GGTAAA_containing_gene_set.txt

```
#Occurences of GGTAAA between 2 and 2 (positions relative to the transcription start site)
#45 sequences with GGTAAA in this interval
#0.22% of the sequences in promoter set with GGTAAA (set with 20573 sequences)
AT1G24600
AT3G46660
AT1G61180
AT5G06820
AT5G56870
AT4G28600
AT3G61380
AT4G10090
AT2G18120
AT5G22350
AT3G17410
AT1G52600
AT3G45100
AT4G35740
AT5G04050
AT1G09270
AT4G26650
AT2G02180
AT3G51230
AT3G28150
AT1G19920
AT1G77850
AT1G22380
AT1G63220
AT1G05500
AT3G07980
AT5G67250
AT1G06830
AT1G49910
AT1G65500
AT3G58090
AT1G59840
AT5G09850
AT1G72880
AT1G27680
AT1G52415
AT1G18370
AT5G15190
AT1G17500
AT4G39380
AT1G79060
AT3G61430
AT5G57930
AT5G35995
AT1G51710
```
