## Supplementary material for "A comprehensive map of preferentially located motifs reveals distinct proximal *cis*-regulatory elements in plants": GGTAAAA_containing_gene_set.txt

```
#Occurences of GGTAAAA between 0 and 3 (positions relative to the transcription start site)
#53 sequences with GGTAAAA in this interval
#0.26% of the sequences in promoter set with GGTAAAA (set with 20573 sequences)
AT5G15970
AT5G67250
AT1G07920
AT2G45670
AT2G47940
AT5G48650
AT3G51230
AT1G74960
AT5G08060
AT1G05500
AT4G08770
AT1G48920
AT3G45100
AT1G71680
AT1G73190
AT5G64430
AT1G72880
AT4G39380
AT2G15620
AT1G05430
AT5G55510
AT1G29770
AT1G17500
AT2G02710
AT3G52200
AT1G06830
AT3G09950
AT1G49910
AT4G19070
AT4G26650
AT1G51710
AT1G19920
AT1G68340
AT5G57930
AT1G42980
AT1G77460
AT4G04740
AT5G59080
AT5G06820
AT1G59840
AT3G44716
AT2G02180
AT1G24600
AT1G16890
AT4G23600
AT1G52415
AT1G65500
AT5G51200
AT5G22350
AT3G61380
AT5G05590
AT5G64650
AT4G24100
```
