## Supplementary material for "A comprehensive map of preferentially located motifs reveals distinct proximal *cis*-regulatory elements in plants": GGTAACAG_containing_gene_set.txt

```
#Occurences of GGTAACAG between 304 and 444 (positions relative to the transcription start site)
#84 sequences with GGTAACAG in this interval
#0.41% of the sequences in promoter set with GGTAACAG (set with 20573 sequences)
AT3G50370
AT2G46610
AT1G10430
AT4G38650
AT4G20940
AT3G25882
AT5G14700
AT1G36980
AT2G45640
AT3G02180
AT4G10210
AT1G03750
AT2G28355
AT5G07140
AT3G29185
AT1G62305
AT1G68800
AT4G37040
AT1G10095
AT3G28956
AT1G74710
AT2G02710
AT5G24890
AT1G71170
AT4G21500
AT1G71810
AT2G18950
AT4G31000
AT5G20990
AT3G27670
AT3G03272
AT1G16300
AT1G22140
AT1G54680
AT1G07070
AT5G61270
AT1G11210
AT2G35340
AT3G02420
AT1G26470
AT1G07645
AT1G29050
AT2G02500
AT1G74270
AT4G31480
AT4G01320
AT1G53970
AT1G01780
AT1G55040
AT2G03290
AT2G47180
AT3G63190
AT5G44700
AT4G39320
AT5G07870
AT4G16580
AT1G26190
AT4G30130
AT1G13110
AT2G04360
AT2G34090
AT2G03120
AT5G03440
AT5G06130
AT2G42210
AT5G20390
AT1G22450
AT5G19540
AT4G14104
AT5G02610
AT4G34020
AT1G17750
AT1G61550
AT5G62950
AT3G02710
AT5G07260
AT1G52780
AT2G02580
AT2G39360
AT3G12920
AT1G21690
AT2G40590
AT1G04120
AT5G26760
```
