## Supplementary material for "A comprehensive map of preferentially located motifs reveals distinct proximal *cis*-regulatory elements in plants": GGTAAGGT_containing_gene_set.txt

```
#Occurences of GGTAAGGT between 178 and 279 (positions relative to the transcription start site)
#43 sequences with GGTAAGGT in this interval
#0.21% of the sequences in promoter set with GGTAAGGT (set with 20573 sequences)
AT1G25210
AT1G58160
AT1G33610
AT5G24620
AT4G23160
AT4G19520
AT1G56230
AT5G44450
AT1G24793
AT3G04930
AT3G62550
AT1G25145
AT3G30350
AT4G33130
AT1G62220
AT2G30575
AT3G15090
AT4G28270
AT4G08691
AT5G52720
AT1G24880
AT5G20790
AT1G25054
AT2G22450
AT2G25420
AT4G13195
AT3G21215
AT1G03330
AT5G16250
AT1G07210
AT1G69530
AT1G72860
AT3G13940
AT4G08810
AT1G20600
AT5G59960
AT1G27070
AT3G52905
AT3G18260
AT3G02555
AT3G02640
AT4G39753
AT3G18390
```
