## Supplementary material for "A comprehensive map of preferentially located motifs reveals distinct proximal *cis*-regulatory elements in plants": GGTAATCC_containing_gene_set.txt

```
#Occurences of GGTAATCC between 289 and 376 (positions relative to the transcription start site)
#33 sequences with GGTAATCC in this interval
#0.16% of the sequences in promoter set with GGTAATCC (set with 20573 sequences)
AT5G35200
AT5G02590
AT3G51280
AT1G67865
AT5G50375
AT5G46520
AT4G01040
AT1G22120
AT2G31680
AT3G27830
AT1G33030
AT1G67470
AT5G43870
AT4G29000
AT5G08200
AT2G47700
AT1G47260
AT1G06270
AT1G59970
AT4G20110
AT5G17523
AT4G02350
AT5G36470
AT1G34110
AT3G27850
AT4G25200
AT4G04830
AT5G06480
AT1G18860
AT5G24460
AT4G34900
AT2G19760
AT5G04460
```
