## Supplementary material for "A comprehensive map of preferentially located motifs reveals distinct proximal *cis*-regulatory elements in plants": GGTACAA_containing_gene_set.txt

```
#Occurences of GGTACAA between 20 and 76 (positions relative to the transcription start site)
#184 sequences with GGTACAA in this interval
#0.89% of the sequences in promoter set with GGTACAA (set with 20573 sequences)
AT1G59760
AT5G47630
AT1G21540
AT1G65950
AT2G26060
AT5G38220
AT3G44380
AT5G23680
AT3G06760
AT4G00950
AT4G19540
AT4G32030
AT2G04360
AT1G25470
AT4G38650
AT5G47580
AT5G06750
AT2G04032
AT1G33090
AT3G24240
AT5G67220
AT5G09520
AT5G61430
AT3G22850
AT3G29770
AT5G12010
AT5G09720
AT5G27560
AT3G27100
AT5G56780
AT3G61950
AT2G13810
AT1G14280
AT2G36120
AT3G06330
AT5G36930
AT5G11300
AT3G48150
AT1G53480
AT2G34580
AT3G22470
AT4G30662
AT5G62430
AT1G67148
AT1G12230
AT1G01620
AT1G09700
AT1G20060
AT4G28440
AT2G41550
AT5G27390
AT1G10480
AT2G31140
AT5G49740
AT5G54650
AT4G22330
AT3G18940
AT2G31085
AT1G51380
AT1G15215
AT1G76080
AT1G19490
AT5G52540
AT1G62305
AT4G00660
AT5G07540
AT1G72010
AT3G07140
AT5G18700
AT3G13772
AT4G14500
AT2G29700
AT1G24090
AT5G19790
AT2G04420
AT5G22860
AT5G10930
AT2G35050
AT5G60300
AT1G08510
AT3G51670
AT2G31141
AT5G65060
AT5G14370
AT2G34720
AT3G33530
AT5G58640
AT5G61160
AT3G22890
AT2G38130
AT5G04440
AT1G74860
AT2G47010
AT5G58570
AT5G45040
AT3G01100
AT5G57000
AT5G40710
AT4G26550
AT1G17960
AT2G34510
AT1G15340
AT3G17680
AT1G25472
AT1G76340
AT3G14760
AT1G51980
AT2G41680
AT5G08330
AT1G76260
AT2G25070
AT5G64690
AT2G38470
AT1G71866
AT1G24100
AT1G12520
AT5G64920
AT5G49900
AT2G47040
AT2G46060
AT4G38760
AT4G09490
AT3G13380
AT3G62010
AT3G20557
AT5G50800
AT2G26850
AT3G26570
AT3G55830
AT3G22600
AT3G11945
AT1G48040
AT3G54100
AT3G25820
AT3G29310
AT4G35210
AT4G17640
AT1G09350
AT5G48950
AT3G14230
AT3G10350
AT2G27775
AT3G51730
AT1G04010
AT1G61680
AT1G59990
AT1G22620
AT2G31940
AT1G57680
AT4G22470
AT5G52980
AT4G32490
AT2G03280
AT4G01550
AT1G78340
AT1G28100
AT2G12190
AT2G43780
AT2G31083
AT3G01160
AT5G08270
AT1G14400
AT4G12590
AT1G75388
AT1G75390
AT1G29920
AT4G27980
AT5G19830
AT5G65800
AT4G11190
AT4G25730
AT3G06260
AT1G30530
AT4G34920
AT1G75660
AT5G43750
AT1G05400
AT2G41670
AT5G09480
AT3G22980
AT5G13280
AT4G26740
AT3G24120
AT1G68830
```
