## Supplementary material for "A comprehensive map of preferentially located motifs reveals distinct proximal *cis*-regulatory elements in plants": GGTACAAA_containing_gene_set.txt

```
#Occurences of GGTACAAA between 41 and 69 (positions relative to the transcription start site)
#45 sequences with GGTACAAA in this interval
#0.22% of the sequences in promoter set with GGTACAAA (set with 20573 sequences)
AT5G52540
AT1G76080
AT5G11300
AT1G51380
AT1G01620
AT5G18700
AT5G56780
AT5G19830
AT3G29770
AT1G75388
AT1G12520
AT5G38220
AT3G22890
AT1G59760
AT2G35050
AT2G12190
AT4G26740
AT3G54100
AT2G38470
AT1G75390
AT4G32030
AT5G14370
AT3G06260
AT1G09350
AT1G62305
AT2G04420
AT3G06760
AT5G57000
AT3G14230
AT5G47580
AT3G06330
AT2G31141
AT1G14400
AT1G76260
AT3G24120
AT1G15340
AT5G60300
AT5G58640
AT5G27560
AT3G25820
AT5G07540
AT1G71866
AT2G04360
AT1G67148
AT5G06750
```
