## Supplementary material for "A comprehensive map of preferentially located motifs reveals distinct proximal *cis*-regulatory elements in plants": GGTACAGC_containing_gene_set.txt

```
#Occurences of GGTACAGC between 278 and 347 (positions relative to the transcription start site)
#22 sequences with GGTACAGC in this interval
#0.11% of the sequences in promoter set with GGTACAGC (set with 20573 sequences)
AT5G06700
AT3G05200
AT3G05640
AT3G63150
AT5G17540
AT1G69240
AT2G39400
AT1G48430
AT1G15290
AT3G43740
AT3G44730
AT3G59350
AT4G37540
AT1G73620
AT5G52440
AT3G25577
AT1G09140
AT4G00630
AT5G24170
AT5G49400
AT3G15095
AT3G23280
```
