## Supplementary material for "A comprehensive map of preferentially located motifs reveals distinct proximal *cis*-regulatory elements in plants": GGTAGCC_containing_gene_set.txt

```
#Occurences of GGTAGCC between 202 and 325 (positions relative to the transcription start site)
#99 sequences with GGTAGCC in this interval
#0.48% of the sequences in promoter set with GGTAGCC (set with 20573 sequences)
AT1G22550
AT2G02610
AT1G28135
AT4G38790
AT1G29150
AT2G44760
AT5G28450
AT3G45490
AT1G07810
AT5G54095
AT4G26980
AT5G57520
AT1G07670
AT3G51940
AT3G06220
AT5G53140
AT5G58530
AT2G13550
AT2G42740
AT1G77450
AT3G13550
AT2G18420
AT1G13870
AT2G03140
AT5G58290
AT5G10480
AT1G27090
AT1G27595
AT5G07130
AT1G77140
AT3G61080
AT5G42460
AT2G36695
AT3G15940
AT3G05040
AT1G02080
AT3G50810
AT4G16146
AT4G25630
AT2G42300
AT2G36960
AT1G13090
AT5G58630
AT5G59870
AT5G50770
AT3G27570
AT1G16090
AT2G36570
AT1G63830
AT5G23000
AT3G54085
AT4G08160
AT5G37320
AT5G01260
AT2G35795
AT2G07776
AT3G44380
AT5G24420
AT2G37950
AT4G38170
AT3G63270
AT1G65690
AT1G74900
AT3G05950
AT1G34190
AT1G56610
AT2G19170
AT3G24440
AT3G50170
AT2G04305
AT2G16660
AT2G35690
AT1G79900
AT5G13110
AT5G19540
AT3G54840
AT5G38310
AT4G02650
AT1G48350
AT3G17950
AT5G66420
AT3G01325
AT4G26480
AT3G63340
AT1G19830
AT4G08850
AT1G55265
AT2G15900
AT3G03310
AT2G34560
AT4G36720
AT2G31380
AT3G21055
AT1G56140
AT4G21160
AT4G27340
AT1G66540
AT4G39980
AT1G23240
```
