## Supplementary material for "A comprehensive map of preferentially located motifs reveals distinct proximal *cis*-regulatory elements in plants": GGTAGGTA_containing_gene_set.txt

```
#Occurences of GGTAGGTA between -335 and -251 (positions relative to the transcription start site)
#34 sequences with GGTAGGTA in this interval
#0.17% of the sequences in promoter set with GGTAGGTA (set with 20573 sequences)
AT3G10270
AT5G43680
AT1G44920
AT1G23600
AT2G01660
AT1G01620
AT1G16900
AT1G55310
AT5G22030
AT4G34930
AT5G17040
AT1G10020
AT3G18535
AT3G02930
AT1G69530
AT2G46640
AT1G12810
AT2G01670
AT5G58220
AT4G28397
AT4G34740
AT3G57000
AT5G43990
AT3G59470
AT1G73210
AT1G01970
AT5G23810
AT3G11070
AT1G16390
AT1G66190
AT2G19790
AT5G64500
AT3G52480
AT1G69250
```
