## Supplementary material for "A comprehensive map of preferentially located motifs reveals distinct proximal *cis*-regulatory elements in plants": GGTAGTGA_containing_gene_set.txt

```
#Occurences of GGTAGTGA between 257 and 367 (positions relative to the transcription start site)
#75 sequences with GGTAGTGA in this interval
#0.36% of the sequences in promoter set with GGTAGTGA (set with 20573 sequences)
AT4G38100
AT2G18950
AT1G01540
AT5G48840
AT3G27620
AT4G09320
AT2G36250
AT1G59960
AT3G62800
AT5G61770
AT1G73510
AT5G53320
AT1G77145
AT4G08310
AT5G14230
AT5G15780
AT5G51390
AT4G37280
AT1G70030
AT1G69480
AT4G15700
AT3G63270
AT4G24060
AT5G02050
AT3G05200
AT5G05800
AT3G55620
AT4G38495
AT1G04270
AT3G55490
AT2G02880
AT3G54000
AT5G09960
AT2G02230
AT2G40820
AT3G01720
AT4G33145
AT3G26750
AT5G16560
AT1G18710
AT4G30580
AT2G17530
AT1G60930
AT2G43960
AT1G21110
AT4G13110
AT5G06610
AT4G21960
AT5G49170
AT4G01790
AT2G23520
AT4G31790
AT1G64960
AT1G73990
AT3G11960
AT4G25760
AT4G20350
AT1G05550
AT5G12170
AT1G21130
AT3G09690
AT1G15110
AT4G39560
AT5G64250
AT4G13530
AT5G63290
AT2G03450
AT1G21120
AT2G01505
AT3G11290
AT1G68040
AT5G63560
AT3G52310
AT3G27070
AT2G45260
```
