## Supplementary material for "A comprehensive map of preferentially located motifs reveals distinct proximal *cis*-regulatory elements in plants": GGTATCAT_containing_gene_set.txt

```
#Occurences of GGTATCAT between 429 and 460 (positions relative to the transcription start site)
#25 sequences with GGTATCAT in this interval
#0.12% of the sequences in promoter set with GGTATCAT (set with 20573 sequences)
AT5G55540
AT3G50120
AT1G48350
AT1G52220
AT4G31240
AT1G74390
AT2G01250
AT5G50530
AT1G67330
AT5G39360
AT1G24095
AT3G52010
AT4G33080
AT2G35035
AT1G80510
AT1G31470
AT1G78770
AT3G48070
AT5G24800
AT5G12200
AT2G35780
AT3G50510
AT3G26010
AT4G25590
AT4G32810
```
