## Supplementary material for "A comprehensive map of preferentially located motifs reveals distinct proximal *cis*-regulatory elements in plants": GGTCAAGG_containing_gene_set.txt

```
#Occurences of GGTCAAGG between 260 and 286 (positions relative to the transcription start site)
#19 sequences with GGTCAAGG in this interval
#0.09% of the sequences in promoter set with GGTCAAGG (set with 20573 sequences)
AT1G65970
AT1G31140
AT1G44180
AT3G05000
AT3G61300
AT1G24430
AT4G31820
AT2G13840
AT3G13222
AT2G14760
AT3G47340
AT3G52105
AT4G14800
AT1G50900
AT4G36980
AT1G79620
AT5G12870
AT5G41480
AT5G02880
```
