## Supplementary material for "A comprehensive map of preferentially located motifs reveals distinct proximal *cis*-regulatory elements in plants": GGTCACTG_containing_gene_set.txt

```
#Occurences of GGTCACTG between 176 and 288 (positions relative to the transcription start site)
#58 sequences with GGTCACTG in this interval
#0.28% of the sequences in promoter set with GGTCACTG (set with 20573 sequences)
AT1G07476
AT5G04347
AT3G08900
AT1G19980
AT1G24030
AT1G68238
AT1G60220
AT3G59970
AT1G60960
AT3G55160
AT2G04350
AT3G44860
AT2G34040
AT1G36980
AT4G35210
AT5G58470
AT5G42150
AT1G02810
AT3G29320
AT2G17980
AT5G14440
AT2G33255
AT5G10740
AT5G12080
AT1G19990
AT5G02060
AT4G25225
AT1G18610
AT4G01210
AT2G21120
AT4G02340
AT2G25980
AT5G15910
AT5G24800
AT1G07795
AT5G39880
AT3G30340
AT5G58310
AT5G27730
AT1G79120
AT2G29880
AT1G04910
AT1G07480
AT1G77180
AT2G42210
AT5G40720
AT3G19300
AT1G78476
AT3G08947
AT1G04800
AT1G66330
AT3G14700
AT4G01700
AT5G05840
AT2G29995
AT1G12805
AT5G19550
AT5G17990
```
