## Supplementary material for "A comprehensive map of preferentially located motifs reveals distinct proximal *cis*-regulatory elements in plants": GGTCAGAG_containing_gene_set.txt

```
#Occurences of GGTCAGAG between 154 and 200 (positions relative to the transcription start site)
#29 sequences with GGTCAGAG in this interval
#0.14% of the sequences in promoter set with GGTCAGAG (set with 20573 sequences)
AT2G45170
AT3G43520
AT3G45060
AT2G45270
AT5G58660
AT3G26922
AT4G17090
AT1G43130
AT3G59770
AT5G19900
AT1G10760
AT4G28730
AT4G21930
AT3G63430
AT4G24530
AT1G72100
AT5G49960
AT4G10020
AT5G45360
AT1G10930
AT4G10910
AT5G61120
AT1G48980
AT5G09250
AT1G72250
AT1G26220
AT3G45260
AT1G23330
AT3G09870
```
