## Supplementary material for "A comprehensive map of preferentially located motifs reveals distinct proximal *cis*-regulatory elements in plants": GGTCCAAC_containing_gene_set.txt

```
#Occurences of GGTCCAAC between 271 and 367 (positions relative to the transcription start site)
#55 sequences with GGTCCAAC in this interval
#0.27% of the sequences in promoter set with GGTCCAAC (set with 20573 sequences)
AT4G32900
AT5G24300
AT4G24780
AT4G15940
AT2G16850
AT2G38240
AT1G21970
AT1G49580
AT3G56590
AT5G65380
AT4G14290
AT3G16240
AT3G05930
AT2G17972
AT5G22530
AT3G23790
AT3G53420
AT1G17810
AT2G31360
AT4G13000
AT5G10060
AT3G06960
AT5G19520
AT3G05920
AT1G43690
AT5G53180
AT3G48810
AT1G05920
AT1G08830
AT1G73350
AT4G21650
AT1G54780
AT5G52560
AT4G01940
AT2G25810
AT2G30600
AT1G08480
AT3G61710
AT4G27740
AT5G60660
AT5G52720
AT5G49360
AT5G59810
AT1G21840
AT5G40155
AT5G42370
AT2G44020
AT2G44120
AT1G55550
AT4G38960
AT5G64970
AT2G30615
AT3G14790
AT4G08790
AT2G45960
```
