## Supplementary material for "A comprehensive map of preferentially located motifs reveals distinct proximal *cis*-regulatory elements in plants": GGTCCCGG_containing_gene_set.txt

```
#Occurences of GGTCCCGG between 402 and 435 (positions relative to the transcription start site)
#6 sequences with GGTCCCGG in this interval
#0.03% of the sequences in promoter set with GGTCCCGG (set with 20573 sequences)
AT3G58600
AT3G29250
AT1G48750
AT2G38530
AT2G45270
AT5G39260
```
