## Supplementary material for "A comprehensive map of preferentially located motifs reveals distinct proximal *cis*-regulatory elements in plants": GGTCCTTT_containing_gene_set.txt

```
#Occurences of GGTCCTTT between 171 and 263 (positions relative to the transcription start site)
#55 sequences with GGTCCTTT in this interval
#0.27% of the sequences in promoter set with GGTCCTTT (set with 20573 sequences)
AT5G58780
AT5G16640
AT2G29090
AT4G33650
AT1G09590
AT4G11380
AT1G65060
AT1G09580
AT1G60930
AT3G22500
AT1G33170
AT1G71450
AT4G32240
AT1G23740
AT3G27809
AT3G21140
AT1G52150
AT4G26080
AT1G72690
AT1G32360
AT1G73490
AT1G22110
AT4G02270
AT1G72330
AT1G27510
AT2G14680
AT3G10090
AT4G23140
AT4G36020
AT1G31550
AT4G13710
AT5G01110
AT2G39030
AT4G23160
AT1G10657
AT5G17190
AT4G02840
AT3G19970
AT5G17420
AT3G57000
AT5G16590
AT1G56210
AT3G01850
AT4G24570
AT1G59660
AT1G23400
AT4G36890
AT2G32000
AT5G51150
AT1G74160
AT5G61830
AT1G23260
AT4G23230
AT2G35430
AT1G05760
```
