## Supplementary material for "A comprehensive map of preferentially located motifs reveals distinct proximal *cis*-regulatory elements in plants": GGTCGGGA_containing_gene_set.txt

```
#Occurences of GGTCGGGA between -440 and -410 (positions relative to the transcription start site)
#9 sequences with GGTCGGGA in this interval
#0.04% of the sequences in promoter set with GGTCGGGA (set with 20573 sequences)
AT1G70900
AT4G26910
AT2G47380
AT2G39750
AT4G21270
AT2G11890
AT4G13660
AT3G22350
AT1G22620
```
