## Supplementary material for "A comprehensive map of preferentially located motifs reveals distinct proximal *cis*-regulatory elements in plants": GGTCGGT_containing_gene_set.txt

```
#Occurences of GGTCGGT between 320 and 348 (positions relative to the transcription start site)
#37 sequences with GGTCGGT in this interval
#0.18% of the sequences in promoter set with GGTCGGT (set with 20573 sequences)
AT3G04450
AT5G42080
AT5G47420
AT2G15580
AT4G34950
AT3G22560
AT5G15250
AT4G09300
AT1G02360
AT2G19260
AT5G50300
AT4G36530
AT1G69800
AT5G53750
AT2G25920
AT4G01360
AT1G25275
AT2G41440
AT1G80730
AT4G39950
AT5G10290
AT4G14960
AT1G65484
AT1G78300
AT5G13440
AT3G49260
AT1G23150
AT4G39170
AT1G08550
AT2G26640
AT4G34970
AT5G61660
AT1G53163
AT2G34840
AT1G23149
AT1G62280
AT1G70985
```
