## Supplementary material for "A comprehensive map of preferentially located motifs reveals distinct proximal *cis*-regulatory elements in plants": GGTCGTGG_containing_gene_set.txt

```
#Occurences of GGTCGTGG between 186 and 326 (positions relative to the transcription start site)
#77 sequences with GGTCGTGG in this interval
#0.37% of the sequences in promoter set with GGTCGTGG (set with 20573 sequences)
AT4G21480
AT1G18630
AT5G64970
AT1G03530
AT1G30210
AT2G40730
AT4G29350
AT2G31220
AT3G05640
AT5G25110
AT3G06870
AT2G28610
AT5G60980
AT4G34350
AT1G53070
AT5G56325
AT2G36740
AT1G76700
AT2G31580
AT1G45223
AT5G08410
AT3G03920
AT2G05580
AT1G14020
AT1G13300
AT4G37270
AT5G27150
AT3G11830
AT5G65900
AT1G80820
AT5G61330
AT5G62440
AT5G47210
AT5G63920
AT1G01990
AT1G12730
AT3G18050
AT2G09990
AT3G06780
AT4G15400
AT1G80090
AT5G41520
AT4G14070
AT1G79230
AT4G16810
AT4G37290
AT5G38990
AT1G74870
AT3G05030
AT4G24972
AT1G64330
AT2G45360
AT5G03830
AT1G08050
AT2G30340
AT3G01130
AT2G29570
AT5G37720
AT3G23870
AT5G33390
AT4G22400
AT4G16850
AT5G14140
AT5G23440
AT4G23140
AT1G20220
AT2G02810
AT3G52810
AT2G19450
AT5G08290
AT3G50320
AT1G21580
AT1G34360
AT4G00220
AT4G02840
AT5G18380
AT3G46300
```
