## Supplementary material for "A comprehensive map of preferentially located motifs reveals distinct proximal *cis*-regulatory elements in plants": GGTCTAA_containing_gene_set.txt

```
#Occurences of GGTCTAA between -173 and -110 (positions relative to the transcription start site)
#144 sequences with GGTCTAA in this interval
#0.70% of the sequences in promoter set with GGTCTAA (set with 20573 sequences)
AT1G51360
AT1G78200
AT2G19490
AT2G32880
AT5G05890
AT3G14680
AT3G18600
AT3G57380
AT1G72300
AT5G40550
AT4G30810
AT3G17750
AT3G48490
AT5G37350
AT5G40630
AT5G16720
AT4G01550
AT1G17930
AT5G16360
AT1G54730
AT3G50070
AT1G20140
AT5G19670
AT2G38290
AT1G55530
AT5G01190
AT2G32980
AT5G11760
AT1G48180
AT4G04030
AT2G21290
AT4G30340
AT5G50820
AT1G78150
AT4G35750
AT2G05830
AT3G07310
AT5G62690
AT2G20130
AT3G13070
AT3G53690
AT1G28310
AT5G25580
AT4G10730
AT2G26100
AT1G30220
AT3G29400
AT5G59590
AT5G56240
AT5G38550
AT5G51590
AT4G30510
AT1G08810
AT5G20920
AT1G23800
AT1G66590
AT3G04150
AT5G56640
AT3G10190
AT5G14470
AT1G74270
AT4G25660
AT5G09690
AT1G12760
AT5G41992
AT4G32900
AT1G51650
AT3G16470
AT4G38740
AT4G18940
AT5G09450
AT5G41990
AT3G04700
AT2G18880
AT4G14210
AT2G44510
AT3G52730
AT3G23070
AT2G44530
AT2G15390
AT4G38640
AT4G15396
AT1G10760
AT1G32630
AT1G15590
AT4G05460
AT5G54430
AT4G25500
AT3G28860
AT2G03270
AT5G19870
AT3G13730
AT5G59400
AT1G14280
AT1G15385
AT5G56160
AT5G57880
AT1G23400
AT3G50820
AT1G16670
AT3G63010
AT4G25610
AT2G16750
AT2G30615
AT3G10000
AT3G28720
AT1G13650
AT5G25590
AT5G04170
AT1G04400
AT2G25910
AT1G69750
AT1G66210
AT5G37070
AT4G29840
AT4G23400
AT1G09380
AT5G05020
AT3G20310
AT1G44800
AT5G57887
AT5G54610
AT2G03870
AT3G27640
AT3G01550
AT3G19500
AT3G18140
AT3G63260
AT3G57880
AT3G12940
AT1G56590
AT1G07473
AT5G24390
AT5G65860
AT3G15070
AT1G12560
AT5G04740
AT5G57780
AT5G03500
AT5G57100
AT5G52510
AT3G52310
AT4G02800
AT5G41770
```
