## Supplementary material for "A comprehensive map of preferentially located motifs reveals distinct proximal *cis*-regulatory elements in plants": GGTCTGCA_containing_gene_set.txt

```
#Occurences of GGTCTGCA between 279 and 349 (positions relative to the transcription start site)
#44 sequences with GGTCTGCA in this interval
#0.21% of the sequences in promoter set with GGTCTGCA (set with 20573 sequences)
AT1G07340
AT5G46300
AT3G59390
AT3G46720
AT1G72610
AT3G54826
AT2G18410
AT1G13870
AT1G55600
AT1G55590
AT3G47910
AT5G24590
AT4G25840
AT2G47030
AT5G27400
AT1G21150
AT5G02830
AT1G47710
AT3G21390
AT2G18940
AT1G06050
AT4G08150
AT4G17530
AT2G14260
AT1G55880
AT1G08660
AT3G59060
AT1G73010
AT4G03100
AT3G04580
AT3G56140
AT3G61360
AT5G17150
AT2G01450
AT5G64940
AT4G39590
AT1G74970
AT4G26680
AT1G34047
AT5G55520
AT2G25540
AT2G33255
AT5G17300
AT1G20760
```
