## Supplementary material for "A comprehensive map of preferentially located motifs reveals distinct proximal *cis*-regulatory elements in plants": GGTCTTC_containing_gene_set.txt

```
#Occurences of GGTCTTC between 229 and 245 (positions relative to the transcription start site)
#59 sequences with GGTCTTC in this interval
#0.29% of the sequences in promoter set with GGTCTTC (set with 20573 sequences)
AT5G42950
AT1G10747
AT3G17450
AT2G38900
AT2G42700
AT2G20820
AT1G10430
AT4G16765
AT2G21940
AT2G02010
AT3G45400
AT1G48530
AT5G01170
AT1G58025
AT1G59359
AT1G51980
AT5G41810
AT3G02310
AT1G19400
AT1G76170
AT5G25460
AT1G75230
AT3G62280
AT5G41685
AT1G31340
AT5G22520
AT1G51060
AT4G34135
AT3G24450
AT1G61040
AT1G54160
AT1G10870
AT4G32320
AT3G05155
AT2G12462
AT1G25570
AT4G22740
AT3G20240
AT3G02890
AT2G39830
AT1G14870
AT5G35520
AT4G17470
AT4G33960
AT5G39450
AT3G06790
AT5G57010
AT2G41840
AT3G23810
AT3G66658
AT1G51630
AT5G52240
AT2G31290
AT1G07745
AT1G09645
AT2G02360
AT1G09815
AT3G01750
AT4G04745
```
