## Supplementary material for "A comprehensive map of preferentially located motifs reveals distinct proximal *cis*-regulatory elements in plants": GGTGACCA_containing_gene_set.txt

```
#Occurences of GGTGACCA between -411 and -375 (positions relative to the transcription start site)
#19 sequences with GGTGACCA in this interval
#0.09% of the sequences in promoter set with GGTGACCA (set with 20573 sequences)
AT4G35900
AT4G18140
AT4G18600
AT2G20990
AT3G25290
AT3G20910
AT2G47840
AT5G51440
AT4G19540
AT2G16505
AT4G36420
AT3G48490
AT2G23160
AT1G78730
AT5G13430
AT1G21100
AT3G42950
AT4G21980
AT2G43760
```
