## Supplementary material for "A comprehensive map of preferentially located motifs reveals distinct proximal *cis*-regulatory elements in plants": GGTGAGCA_containing_gene_set.txt

```
#Occurences of GGTGAGCA between 353 and 379 (positions relative to the transcription start site)
#24 sequences with GGTGAGCA in this interval
#0.12% of the sequences in promoter set with GGTGAGCA (set with 20573 sequences)
AT3G13230
AT1G67910
AT3G55740
AT1G05670
AT2G46960
AT5G48650
AT2G31210
AT3G01340
AT2G35060
AT5G49360
AT4G18040
AT3G50390
AT5G37850
AT3G17000
AT5G14460
AT2G20710
AT1G73920
AT1G63560
AT3G01790
AT3G11990
AT5G64010
AT2G47650
AT1G45190
AT2G39430
```
