## Supplementary material for "A comprehensive map of preferentially located motifs reveals distinct proximal *cis*-regulatory elements in plants": GGTGCCGC_containing_gene_set.txt

```
#Occurences of GGTGCCGC between 247 and 395 (positions relative to the transcription start site)
#22 sequences with GGTGCCGC in this interval
#0.11% of the sequences in promoter set with GGTGCCGC (set with 20573 sequences)
AT5G18010
AT2G38360
AT5G18030
AT5G40930
AT4G30070
AT4G27410
AT2G25625
AT2G44578
AT5G57685
AT5G25060
AT4G16630
AT4G31840
AT5G18050
AT2G35530
AT3G12280
AT1G33490
AT1G61160
AT1G78020
AT1G78310
AT2G32460
AT5G61790
AT5G18020
```
