## Supplementary material for "A comprehensive map of preferentially located motifs reveals distinct proximal *cis*-regulatory elements in plants": GGTGCGG_containing_gene_set.txt

```
#Occurences of GGTGCGG between 205 and 299 (positions relative to the transcription start site)
#76 sequences with GGTGCGG in this interval
#0.37% of the sequences in promoter set with GGTGCGG (set with 20573 sequences)
AT4G01650
AT1G68390
AT5G51600
AT4G14100
AT5G12320
AT1G64500
AT4G19700
AT5G03460
AT4G14358
AT1G76100
AT4G23882
AT1G54310
AT1G06950
AT1G17130
AT5G54010
AT5G10770
AT5G19172
AT5G11860
AT3G18370
AT5G14120
AT3G50685
AT5G62910
AT3G25190
AT5G40040
AT2G47180
AT4G31805
AT2G37570
AT4G05070
AT1G72840
AT4G14900
AT5G05480
AT2G33340
AT5G04310
AT4G14990
AT1G07645
AT2G38070
AT5G11680
AT4G25890
AT4G38890
AT1G24520
AT5G45910
AT5G19090
AT4G14360
AT1G13300
AT1G34270
AT3G14440
AT2G41760
AT2G07749
AT2G46020
AT4G13100
AT1G47610
AT1G19880
AT2G18290
AT2G22100
AT5G25250
AT3G29330
AT3G12280
AT1G09250
AT3G56230
AT3G07910
AT1G53100
AT2G25840
AT5G41610
AT2G46070
AT5G63610
AT3G13990
AT3G21720
AT1G07615
AT2G35050
AT3G17152
AT4G18425
AT5G24990
AT4G15480
AT3G46000
AT3G06130
AT5G43050
```
