## Supplementary material for "A comprehensive map of preferentially located motifs reveals distinct proximal *cis*-regulatory elements in plants": GGTGCTAC_containing_gene_set.txt

```
#Occurences of GGTGCTAC between 214 and 310 (positions relative to the transcription start site)
#28 sequences with GGTGCTAC in this interval
#0.14% of the sequences in promoter set with GGTGCTAC (set with 20573 sequences)
AT5G20230
AT1G22740
AT5G38510
AT1G04270
AT5G24010
AT3G57070
AT4G27350
AT2G36695
AT4G35940
AT1G20070
AT3G47550
AT2G33835
AT4G19130
AT3G52260
AT1G20510
AT1G56280
AT2G42490
AT4G39120
AT3G58770
AT1G53850
AT3G26570
AT3G24120
AT3G54980
AT1G63120
AT5G53130
AT5G57785
AT4G26840
AT4G32300
```
