## Supplementary material for "A comprehensive map of preferentially located motifs reveals distinct proximal *cis*-regulatory elements in plants": GGTGGGGC_containing_gene_set.txt

```
#Occurences of GGTGGGGC between 269 and 317 (positions relative to the transcription start site)
#13 sequences with GGTGGGGC in this interval
#0.06% of the sequences in promoter set with GGTGGGGC (set with 20573 sequences)
AT2G42750
AT4G16370
AT4G02650
AT4G27170
AT5G07020
AT3G25220
AT4G02720
AT5G53970
AT1G43650
AT3G12690
AT3G12370
AT3G54040
AT1G29680
```
