## Supplementary material for "A comprehensive map of preferentially located motifs reveals distinct proximal *cis*-regulatory elements in plants": GGTGTAAT_containing_gene_set.txt

```
#Occurences of GGTGTAAT between 10 and 92 (positions relative to the transcription start site)
#62 sequences with GGTGTAAT in this interval
#0.30% of the sequences in promoter set with GGTGTAAT (set with 20573 sequences)
AT3G09970
AT3G06455
AT5G62940
AT3G04870
AT2G03050
AT2G45200
AT3G56090
AT2G46130
AT1G70180
AT5G41180
AT2G37170
AT4G13460
AT3G21580
AT1G07720
AT1G35580
AT5G23860
AT3G14240
AT2G30615
AT5G20810
AT3G17712
AT1G19530
AT3G52390
AT2G22470
AT1G59820
AT5G01320
AT5G46630
AT1G50420
AT5G49820
AT4G02100
AT4G15480
AT3G04880
AT2G24520
AT3G05330
AT2G15345
AT5G23090
AT3G18280
AT3G50310
AT4G13160
AT4G10850
AT3G16940
AT5G53330
AT4G14890
AT1G20260
AT2G24210
AT4G28990
AT3G55510
AT1G44575
AT4G32785
AT1G62880
AT3G08900
AT4G10330
AT4G11920
AT3G57280
AT2G23790
AT4G31330
AT3G52380
AT5G27600
AT4G17610
AT4G18930
AT2G39518
AT4G09460
AT5G56050
```
