## Supplementary material for "A comprehensive map of preferentially located motifs reveals distinct proximal *cis*-regulatory elements in plants": GGTTAATA_containing_gene_set.txt

```
#Occurences of GGTTAATA between 16 and 33 (positions relative to the transcription start site)
#40 sequences with GGTTAATA in this interval
#0.19% of the sequences in promoter set with GGTTAATA (set with 20573 sequences)
AT3G21560
AT5G52480
AT5G57900
AT5G44080
AT3G57040
AT3G09950
AT2G37520
AT2G36330
AT5G42825
AT1G26880
AT2G32930
AT2G04360
AT1G67680
AT3G21920
AT5G18950
AT4G33070
AT2G05210
AT2G20320
AT1G63180
AT4G12825
AT4G28170
AT5G06750
AT5G52300
AT4G29160
AT5G37540
AT1G09415
AT2G37150
AT2G17695
AT3G62280
AT2G21990
AT4G33200
AT2G27510
AT4G18430
AT3G10260
AT3G55640
AT5G24060
AT1G03457
AT1G80420
AT2G03680
AT1G24610
```
