## Supplementary material for "A comprehensive map of preferentially located motifs reveals distinct proximal *cis*-regulatory elements in plants": GGTTACA_containing_gene_set.txt

```
#Occurences of GGTTACA between 25 and 61 (positions relative to the transcription start site)
#153 sequences with GGTTACA in this interval
#0.74% of the sequences in promoter set with GGTTACA (set with 20573 sequences)
AT5G25240
AT1G13900
AT1G73080
AT2G35650
AT5G46115
AT5G60150
AT2G07706
AT4G28440
AT1G49350
AT1G14870
AT1G67230
AT4G12790
AT2G39370
AT4G23900
AT3G04150
AT4G19045
AT5G41800
AT2G40650
AT2G01760
AT4G01430
AT5G57010
AT1G62660
AT1G68880
AT3G20510
AT2G15025
AT1G67890
AT3G45750
AT4G35905
AT5G23170
AT1G04140
AT4G28365
AT3G50390
AT2G23800
AT5G24600
AT5G14530
AT5G18480
AT5G18070
AT5G63930
AT3G61030
AT3G18310
AT2G32580
AT4G39900
AT1G74140
AT1G23060
AT3G21240
AT5G12260
AT1G75680
AT1G52380
AT4G00955
AT5G14450
AT4G36860
AT2G05210
AT1G09660
AT3G13970
AT3G51590
AT4G01030
AT4G30090
AT1G12390
AT4G19880
AT5G19600
AT4G32350
AT5G63595
AT3G57810
AT5G26940
AT1G05440
AT5G49215
AT5G16510
AT3G63500
AT5G62580
AT5G53920
AT5G61420
AT4G17940
AT5G25130
AT3G28830
AT3G49420
AT2G22310
AT5G53310
AT4G30690
AT5G10760
AT3G49410
AT1G27190
AT1G78460
AT1G12340
AT1G69010
AT1G54770
AT4G24280
AT5G18470
AT3G03880
AT5G20730
AT2G02730
AT3G30180
AT3G04160
AT4G35720
AT3G19310
AT4G10250
AT2G43280
AT1G68190
AT3G11810
AT5G64816
AT1G22700
AT1G77140
AT1G64385
AT4G16008
AT5G17560
AT1G54095
AT2G15440
AT2G17920
AT1G58235
AT1G31480
AT2G02090
AT5G06700
AT2G16780
AT1G69620
AT4G38400
AT5G15740
AT3G43700
AT4G14170
AT5G63420
AT1G31460
AT2G34070
AT3G47580
AT1G44780
AT3G47965
AT3G17090
AT3G03160
AT4G29190
AT4G23180
AT2G17730
AT5G53490
AT3G49680
AT4G15770
AT1G03060
AT4G00520
AT3G55254
AT4G39370
AT3G17060
AT3G15720
AT2G18360
AT2G32030
AT1G56230
AT4G04190
AT1G62400
AT1G28050
AT3G05100
AT2G01970
AT5G28030
AT2G41770
AT1G34355
AT5G02540
AT4G20720
AT5G15800
AT1G77320
AT3G48770
```
