## Supplementary material for "A comprehensive map of preferentially located motifs reveals distinct proximal *cis*-regulatory elements in plants": GGTTACAA_containing_gene_set.txt

```
#Occurences of GGTTACAA between 16 and 103 (positions relative to the transcription start site)
#136 sequences with GGTTACAA in this interval
#0.66% of the sequences in promoter set with GGTTACAA (set with 20573 sequences)
AT5G19600
AT1G34360
AT3G15160
AT3G20520
AT1G62660
AT1G60710
AT1G26570
AT2G34070
AT1G79680
AT3G45750
AT4G00520
AT1G67890
AT4G23660
AT3G11810
AT3G20800
AT5G53310
AT1G54310
AT2G02730
AT5G18930
AT5G18140
AT1G03687
AT3G15420
AT1G10740
AT2G21185
AT5G60150
AT1G54650
AT5G63595
AT4G28365
AT4G34340
AT3G10070
AT4G26080
AT4G01430
AT2G41770
AT2G05210
AT4G30860
AT1G31480
AT4G28630
AT5G48360
AT5G46115
AT1G07610
AT1G60420
AT3G26920
AT2G37210
AT5G11020
AT3G10060
AT1G73480
AT1G34110
AT4G23180
AT1G06590
AT2G15025
AT1G67230
AT1G78670
AT1G74000
AT3G28830
AT1G25380
AT1G68190
AT3G05100
AT5G20730
AT1G73080
AT1G44790
AT5G04940
AT4G26870
AT4G14170
AT1G04080
AT1G75400
AT5G51960
AT1G54095
AT1G68670
AT5G03350
AT4G00955
AT4G01280
AT4G19010
AT1G22430
AT5G15790
AT3G03880
AT3G19310
AT5G57010
AT1G68880
AT5G53320
AT1G22700
AT3G21540
AT3G16560
AT5G42000
AT5G46550
AT1G25550
AT5G01180
AT5G53920
AT3G01560
AT1G44780
AT4G29190
AT1G05440
AT3G53440
AT1G14870
AT1G04140
AT5G03110
AT3G02170
AT5G07110
AT1G67700
AT2G17920
AT1G43770
AT2G32030
AT5G23910
AT1G69620
AT5G14530
AT1G09660
AT3G01130
AT3G08620
AT4G36860
AT3G49420
AT5G01460
AT1G49032
AT3G30180
AT3G03160
AT1G76820
AT5G15800
AT4G39370
AT2G43280
AT3G20790
AT4G10250
AT1G28050
AT1G58235
AT4G30690
AT3G47965
AT1G69800
AT2G01970
AT5G65120
AT1G07970
AT1G03060
AT2G30985
AT3G20510
AT5G66510
AT3G13970
AT5G12260
AT1G71970
AT1G73670
AT3G28750
```
