## Supplementary material for "A comprehensive map of preferentially located motifs reveals distinct proximal *cis*-regulatory elements in plants": GGTTATCA_containing_gene_set.txt

```
#Occurences of GGTTATCA between 182 and 283 (positions relative to the transcription start site)
#81 sequences with GGTTATCA in this interval
#0.39% of the sequences in promoter set with GGTTATCA (set with 20573 sequences)
AT1G65970
AT5G06000
AT1G14750
AT5G16230
AT5G56940
AT1G28660
AT1G06170
AT4G32000
AT3G56730
AT3G24760
AT1G54300
AT1G67930
AT1G60740
AT1G18980
AT5G48670
AT3G50050
AT5G01500
AT1G07240
AT3G27840
AT1G68400
AT3G18760
AT5G53370
AT3G46600
AT1G04080
AT5G65120
AT1G07520
AT5G28450
AT2G44360
AT5G51750
AT4G18190
AT3G49920
AT2G44520
AT1G71350
AT3G47060
AT4G02330
AT1G23980
AT4G34412
AT1G22920
AT1G28670
AT2G21450
AT2G26030
AT3G61560
AT2G33440
AT5G67350
AT3G11400
AT2G25220
AT4G33470
AT1G55090
AT4G20050
AT1G27090
AT1G55960
AT4G31660
AT2G19780
AT5G19890
AT2G01913
AT1G53780
AT5G63680
AT5G35580
AT1G58380
AT3G02450
AT1G48360
AT3G54430
AT2G43000
AT1G74870
AT1G59359
AT2G25140
AT3G02170
AT1G09155
AT1G80745
AT5G02740
AT4G13040
AT1G59910
AT1G79760
AT3G32940
AT3G25210
AT5G37930
AT1G18970
AT1G78200
AT2G43800
AT5G57820
AT5G40490
```
