## Supplementary material for "A comprehensive map of preferentially located motifs reveals distinct proximal *cis*-regulatory elements in plants": GGTTATG_containing_gene_set.txt

```
#Occurences of GGTTATG between 290 and 320 (positions relative to the transcription start site)
#122 sequences with GGTTATG in this interval
#0.59% of the sequences in promoter set with GGTTATG (set with 20573 sequences)
AT5G54920
AT1G03820
AT2G20140
AT1G73210
AT5G25220
AT5G65730
AT1G01730
AT5G23400
AT3G19920
AT3G50150
AT3G12500
AT5G41950
AT5G67060
AT5G39450
AT1G53180
AT4G17540
AT3G63380
AT4G12390
AT4G13640
AT5G59540
AT4G38320
AT3G61290
AT1G43770
AT2G01600
AT1G21970
AT4G09760
AT5G08760
AT1G12900
AT3G02950
AT1G77440
AT4G18820
AT2G21320
AT2G42220
AT5G04160
AT4G37510
AT3G09580
AT2G31230
AT1G52220
AT4G38580
AT2G31305
AT5G12900
AT2G05270
AT5G26280
AT2G13290
AT2G20362
AT2G44190
AT2G33380
AT1G15630
AT5G50550
AT4G15030
AT3G16980
AT3G04010
AT4G22080
AT2G35200
AT5G06530
AT5G26600
AT4G00530
AT2G19430
AT2G37880
AT1G70370
AT4G26590
AT1G53840
AT3G14520
AT1G15020
AT4G37140
AT4G22530
AT5G47010
AT2G36120
AT1G80480
AT3G12977
AT2G15220
AT5G40640
AT2G02810
AT2G46130
AT2G38730
AT3G07425
AT5G04660
AT1G29720
AT1G26810
AT3G54190
AT5G50650
AT2G36305
AT1G14920
AT1G25240
AT1G52440
AT1G76920
AT5G65690
AT2G39780
AT2G29060
AT5G44120
AT5G48130
AT2G46910
AT5G40300
AT1G16290
AT1G79340
AT5G23050
AT2G05310
AT1G52940
AT4G19400
AT5G41520
AT2G36630
AT5G53360
AT2G22310
AT5G18750
AT5G62540
AT4G31110
AT2G44790
AT2G38630
AT1G62790
AT5G48950
AT1G54860
AT4G00350
AT3G52030
AT5G30495
AT1G28610
AT5G42590
AT1G74640
AT4G13130
AT4G18520
AT1G15000
AT2G23093
AT3G26650
```
