## Supplementary material for "A comprehensive map of preferentially located motifs reveals distinct proximal *cis*-regulatory elements in plants": GGTTCAGA_containing_gene_set.txt

```
#Occurences of GGTTCAGA between 356 and 406 (positions relative to the transcription start site)
#77 sequences with GGTTCAGA in this interval
#0.37% of the sequences in promoter set with GGTTCAGA (set with 20573 sequences)
AT1G02630
AT1G25560
AT5G10730
AT3G13690
AT5G06110
AT2G14120
AT4G32105
AT1G79490
AT1G74030
AT1G30470
AT4G11140
AT4G02430
AT5G03200
AT2G34530
AT2G39740
AT2G07738
AT5G18570
AT2G20400
AT2G45300
AT3G10840
AT4G10790
AT2G20825
AT5G13160
AT3G46580
AT5G23310
AT3G14610
AT1G03830
AT5G10410
AT1G02840
AT2G27830
AT4G01810
AT2G43590
AT4G34430
AT2G20070
AT5G17010
AT4G30500
AT1G10150
AT4G15475
AT2G16365
AT3G12150
AT5G48780
AT1G48860
AT3G25540
AT5G41580
AT5G20980
AT5G03140
AT3G48520
AT1G80650
AT1G31130
AT1G09060
AT5G52940
AT1G04340
AT1G21980
AT3G54010
AT5G16150
AT4G19710
AT2G35790
AT1G56100
AT1G80133
AT4G32350
AT4G32110
AT3G04010
AT5G67490
AT1G02570
AT5G21120
AT4G09650
AT1G30757
AT5G25475
AT4G20010
AT5G10350
AT2G31150
AT2G42200
AT5G04750
AT2G24050
AT1G11870
AT4G27510
AT5G15250
```
