## Supplementary material for "A comprehensive map of preferentially located motifs reveals distinct proximal *cis*-regulatory elements in plants": GGTTCCTG_containing_gene_set.txt

```
#Occurences of GGTTCCTG between 240 and 328 (positions relative to the transcription start site)
#66 sequences with GGTTCCTG in this interval
#0.32% of the sequences in promoter set with GGTTCCTG (set with 20573 sequences)
AT4G32400
AT5G21430
AT3G26240
AT5G60340
AT2G05250
AT4G19070
AT1G78800
AT1G58235
AT1G72390
AT5G45410
AT1G48960
AT2G05230
AT2G44300
AT1G75220
AT1G60170
AT4G22530
AT5G47510
AT2G45720
AT3G07950
AT1G53280
AT1G10810
AT5G11310
AT4G37930
AT2G39820
AT4G20920
AT3G55860
AT1G47250
AT3G02065
AT3G21460
AT3G53940
AT5G54090
AT2G33730
AT1G48850
AT3G50950
AT5G15260
AT4G38540
AT5G58170
AT1G18850
AT5G36250
AT3G28710
AT5G24400
AT4G38780
AT5G04990
AT3G21110
AT5G18730
AT4G25110
AT3G20730
AT4G23496
AT3G61380
AT1G48160
AT1G80920
AT3G29020
AT5G57940
AT2G35690
AT1G19450
AT3G10360
AT5G56150
AT2G31540
AT5G66760
AT5G05690
AT5G62300
AT5G08050
AT3G62840
AT5G19300
AT2G23840
AT1G62730
```
