## Supplementary material for "A comprehensive map of preferentially located motifs reveals distinct proximal *cis*-regulatory elements in plants": GGTTCTGG_containing_gene_set.txt

```
#Occurences of GGTTCTGG between 289 and 427 (positions relative to the transcription start site)
#139 sequences with GGTTCTGG in this interval
#0.68% of the sequences in promoter set with GGTTCTGG (set with 20573 sequences)
AT3G24040
AT5G66820
AT4G19540
AT5G20020
AT1G19380
AT5G61660
AT1G24800
AT4G31880
AT3G17310
AT5G42080
AT3G12500
AT5G14130
AT5G03740
AT4G40080
AT1G73060
AT4G30450
AT4G32208
AT3G26230
AT3G15750
AT4G24270
AT2G20480
AT4G27180
AT3G51600
AT3G08680
AT1G80340
AT5G19230
AT1G05020
AT1G57800
AT3G28300
AT1G25150
AT1G29220
AT4G33490
AT3G18390
AT5G24400
AT2G27775
AT1G11608
AT3G22160
AT2G26170
AT2G43620
AT5G43260
AT4G10210
AT5G64480
AT2G43570
AT4G04790
AT1G59830
AT1G70340
AT2G03460
AT5G66200
AT5G24450
AT3G28290
AT3G26280
AT1G42990
AT3G18980
AT3G13690
AT3G54340
AT5G01400
AT1G62280
AT4G37370
AT1G75460
AT5G33390
AT2G25220
AT3G17680
AT4G23680
AT5G27950
AT3G19930
AT1G26120
AT5G38530
AT1G27090
AT1G11755
AT4G09960
AT4G30930
AT5G15420
AT3G29400
AT2G42720
AT2G22420
AT5G49920
AT2G33420
AT2G31570
AT3G06950
AT2G25070
AT3G26210
AT3G01300
AT3G54090
AT2G32600
AT3G51240
AT3G27785
AT5G03390
AT1G53025
AT5G01220
AT1G32950
AT2G31345
AT1G13080
AT2G37975
AT2G46140
AT2G36350
AT1G24881
AT5G42950
AT5G09590
AT4G02600
AT2G19570
AT1G13110
AT1G74070
AT4G27280
AT5G19430
AT5G02230
AT2G39340
AT1G25055
AT3G54300
AT3G10985
AT1G12970
AT1G19950
AT1G25211
AT1G07010
AT5G11020
AT3G48210
AT1G55110
AT5G63160
AT2G42670
AT5G55760
AT3G26220
AT3G55830
AT2G19460
AT5G22310
AT3G06210
AT1G08620
AT1G09050
AT2G40020
AT3G06620
AT5G58530
AT1G02020
AT3G25572
AT4G31290
AT4G18280
AT2G41640
AT3G27200
AT5G19390
AT4G10360
AT3G16740
AT5G49280
```
