## Supplementary material for "A comprehensive map of preferentially located motifs reveals distinct proximal *cis*-regulatory elements in plants": GGTTGCT_containing_gene_set.txt

```
#Occurences of GGTTGCT between 210 and 343 (positions relative to the transcription start site)
#387 sequences with GGTTGCT in this interval
#1.88% of the sequences in promoter set with GGTTGCT (set with 20573 sequences)
AT2G17900
AT2G14880
AT2G05210
AT5G49890
AT1G04080
AT3G21630
AT5G27350
AT1G51370
AT3G13222
AT1G18750
AT5G07710
AT1G14750
AT5G22250
AT3G06610
AT5G11380
AT5G16840
AT2G43810
AT5G64810
AT4G28025
AT3G02710
AT1G16240
AT1G61730
AT3G19530
AT1G80780
AT3G58840
AT2G41430
AT2G46455
AT5G42570
AT1G66680
AT4G30020
AT3G13940
AT3G16770
AT1G07010
AT3G04810
AT3G07110
AT5G61390
AT4G01570
AT3G24500
AT4G34190
AT5G66280
AT4G18800
AT4G32330
AT1G74680
AT4G38030
AT5G57785
AT3G53870
AT2G34140
AT4G29070
AT4G36105
AT2G38470
AT1G69330
AT1G68840
AT5G48440
AT1G62600
AT4G14000
AT1G15670
AT5G59050
AT5G07140
AT1G01610
AT2G05540
AT4G13266
AT5G27360
AT1G80980
AT3G16150
AT5G04230
AT5G09910
AT4G31340
AT3G16090
AT4G17260
AT2G23890
AT5G53830
AT5G37750
AT1G29630
AT2G37400
AT4G23220
AT5G09420
AT1G07370
AT1G29070
AT3G10912
AT2G23810
AT1G54990
AT1G63130
AT4G08960
AT4G23110
AT1G73210
AT1G16750
AT5G25510
AT5G02660
AT1G78950
AT4G19460
AT2G01320
AT2G27190
AT2G16850
AT5G12260
AT2G21237
AT1G13830
AT2G43760
AT5G04080
AT2G19620
AT5G15520
AT5G08470
AT5G63420
AT2G41440
AT3G22790
AT5G24500
AT2G47060
AT2G15290
AT2G06925
AT4G18770
AT2G40760
AT1G10230
AT1G69620
AT2G25810
AT3G51320
AT4G31200
AT4G27410
AT5G19750
AT1G67290
AT3G02690
AT1G06680
AT2G18910
AT2G15270
AT3G02080
AT2G20310
AT5G15270
AT3G10580
AT5G57030
AT5G48460
AT3G28500
AT3G03180
AT1G36622
AT1G26810
AT5G20635
AT4G23840
AT3G44190
AT5G07120
AT4G13195
AT5G46290
AT1G66020
AT2G42310
AT2G45430
AT2G37450
AT3G56430
AT3G18480
AT3G17160
AT3G51160
AT3G17860
AT1G16300
AT3G48500
AT1G08340
AT5G33300
AT4G16140
AT4G15000
AT5G17990
AT2G43550
AT4G23680
AT1G10400
AT4G26220
AT5G64990
AT5G51780
AT1G05160
AT4G33110
AT4G21400
AT1G50610
AT3G21560
AT1G07360
AT5G18820
AT5G44060
AT1G65580
AT5G64170
AT3G15610
AT3G54600
AT2G33510
AT1G29830
AT3G01650
AT3G49840
AT5G15720
AT3G07550
AT3G48080
AT2G43430
AT1G26970
AT5G52300
AT5G56240
AT3G15395
AT3G12140
AT2G44930
AT5G25760
AT1G65820
AT1G32630
AT1G11925
AT1G74000
AT1G69910
AT1G64450
AT3G28580
AT2G23370
AT4G01370
AT2G41250
AT5G04010
AT5G56740
AT2G36410
AT5G17580
AT5G13190
AT1G11350
AT1G75010
AT1G14330
AT1G04778
AT1G30160
AT5G53560
AT5G42190
AT3G63250
AT3G14600
AT1G62930
AT5G23580
AT4G16515
AT4G16480
AT2G30680
AT3G52561
AT3G21300
AT3G17020
AT2G20240
AT1G63080
AT1G19700
AT4G18330
AT2G40490
AT4G18920
AT5G66180
AT3G03140
AT3G46830
AT3G47790
AT5G41770
AT5G04160
AT2G44925
AT2G04540
AT1G77960
AT4G33985
AT5G60570
AT1G02930
AT5G01020
AT5G46240
AT5G18440
AT2G35075
AT5G65210
AT2G18730
AT2G38630
AT5G48940
AT4G02500
AT2G26060
AT2G06255
AT5G05640
AT1G67300
AT3G15070
AT5G18430
AT5G13950
AT1G07473
AT3G63290
AT5G18260
AT5G24750
AT5G01400
AT4G23700
AT1G76090
AT1G54270
AT5G48590
AT1G64185
AT4G29830
AT3G15520
AT2G27060
AT3G17040
AT5G17770
AT5G55790
AT3G12680
AT4G32610
AT1G09470
AT1G65560
AT1G13140
AT1G67920
AT4G26000
AT2G30590
AT4G30570
AT4G21010
AT5G23000
AT2G38330
AT1G57820
AT1G55820
AT1G06660
AT5G48657
AT4G13590
AT3G47400
AT1G80670
AT3G51670
AT1G47720
AT1G18880
AT3G02680
AT1G11650
AT5G65250
AT4G02260
AT5G65950
AT2G13370
AT1G74140
AT5G47435
AT1G76550
AT3G51250
AT3G20290
AT3G57530
AT2G27730
AT1G24570
AT2G42720
AT4G30010
AT4G36810
AT5G65120
AT5G11780
AT2G27000
AT1G32530
AT2G42500
AT5G65550
AT5G40040
AT1G29240
AT4G31130
AT5G23850
AT1G68340
AT4G15500
AT1G17880
AT1G75270
AT1G72220
AT2G41960
AT5G59590
AT5G13400
AT4G17810
AT4G26210
AT3G59040
AT2G20100
AT1G07910
AT1G04730
AT5G03690
AT1G80730
AT1G13700
AT1G56070
AT3G09735
AT3G57200
AT1G71810
AT5G24314
AT1G18900
AT2G20330
AT1G30100
AT1G65890
AT4G19450
AT3G26700
AT2G25870
AT4G21580
AT3G10910
AT3G28920
AT2G03670
AT5G03490
AT3G10410
AT1G01560
AT1G29250
AT5G53550
AT2G17870
AT2G13840
AT3G50910
AT2G04100
AT3G10160
AT1G24070
AT5G46080
AT5G14540
AT4G22740
AT1G56440
AT1G06400
AT1G49000
AT4G19410
AT2G18500
AT2G28690
AT4G13290
AT1G11480
AT5G47370
AT3G01660
AT5G27030
AT1G74730
AT1G27480
AT2G17525
AT2G44570
AT1G44446
AT5G50790
AT1G02920
AT5G51160
AT2G33380
AT1G53590
AT5G57090
```
