## Supplementary material for "A comprehensive map of preferentially located motifs reveals distinct proximal *cis*-regulatory elements in plants": GGTTGCTG_containing_gene_set.txt

```
#Occurences of GGTTGCTG between 231 and 258 (positions relative to the transcription start site)
#28 sequences with GGTTGCTG in this interval
#0.14% of the sequences in promoter set with GGTTGCTG (set with 20573 sequences)
AT1G63080
AT1G02930
AT1G01610
AT1G44446
AT2G43430
AT5G66280
AT1G51370
AT1G29830
AT3G48500
AT4G33110
AT1G07370
AT5G09420
AT5G65210
AT4G30010
AT5G56740
AT2G17900
AT4G17260
AT4G32610
AT5G13190
AT3G10580
AT3G53870
AT1G74140
AT2G27000
AT5G11380
AT3G56430
AT5G15520
AT4G32330
AT3G07110
```
