## Supplementary material for "A comprehensive map of preferentially located motifs reveals distinct proximal *cis*-regulatory elements in plants": GGTTGGCT_containing_gene_set.txt

```
#Occurences of GGTTGGCT between 232 and 255 (positions relative to the transcription start site)
#22 sequences with GGTTGGCT in this interval
#0.11% of the sequences in promoter set with GGTTGGCT (set with 20573 sequences)
AT4G16144
AT1G75680
AT4G37920
AT3G60820
AT4G10845
AT3G61220
AT4G20240
AT1G17090
AT2G28240
AT3G24070
AT4G33925
AT1G43667
AT5G41800
AT1G76690
AT1G11655
AT3G25770
AT3G03940
AT5G07280
AT1G69840
AT4G17530
AT3G20865
AT5G13760
```
