## Supplementary material for "A comprehensive map of preferentially located motifs reveals distinct proximal *cis*-regulatory elements in plants": GGTTGTA_containing_gene_set.txt

```
#Occurences of GGTTGTA between 27 and 113 (positions relative to the transcription start site)
#207 sequences with GGTTGTA in this interval
#1.01% of the sequences in promoter set with GGTTGTA (set with 20573 sequences)
AT3G50330
AT5G38220
AT3G17840
AT2G39700
AT1G13610
AT1G01040
AT1G18773
AT1G18880
AT2G44980
AT5G39100
AT3G10974
AT1G05060
AT3G59010
AT1G75590
AT1G20360
AT4G13940
AT2G18400
AT4G38020
AT1G75080
AT1G08200
AT5G08200
AT5G06790
AT1G55730
AT4G15210
AT2G41790
AT2G29390
AT4G14430
AT1G62050
AT1G56180
AT1G63140
AT5G49525
AT1G80650
AT4G10090
AT2G11520
AT2G27170
AT2G17930
AT5G53450
AT5G11310
AT1G31760
AT2G41550
AT5G52550
AT4G15490
AT3G26115
AT3G12070
AT3G01800
AT1G14642
AT5G62410
AT4G20040
AT4G28200
AT1G28710
AT3G28950
AT2G14095
AT5G66700
AT4G30780
AT4G14410
AT4G33460
AT3G46090
AT1G28260
AT3G61680
AT1G26770
AT5G38310
AT4G00250
AT4G15475
AT4G16515
AT1G26450
AT1G08390
AT5G27490
AT3G06080
AT1G10500
AT2G34690
AT2G40920
AT5G62620
AT5G61830
AT1G31990
AT5G20360
AT5G20110
AT5G42300
AT3G04520
AT3G16620
AT1G08670
AT4G15975
AT2G34390
AT3G07565
AT1G27960
AT1G62900
AT4G14350
AT2G35430
AT5G58220
AT1G33102
AT4G31820
AT5G50423
AT2G26910
AT1G11112
AT1G05590
AT2G41970
AT1G06830
AT4G18990
AT1G80820
AT1G45163
AT2G47560
AT3G21180
AT1G12330
AT4G00340
AT4G32710
AT5G47580
AT1G70480
AT5G10950
AT2G38500
AT5G22410
AT4G16350
AT4G04920
AT1G70750
AT3G05990
AT2G39310
AT3G04680
AT5G53490
AT1G15180
AT1G49970
AT4G24265
AT2G33350
AT4G24820
AT5G01400
AT2G47550
AT5G13690
AT2G46620
AT4G35220
AT2G03590
AT1G19830
AT3G27580
AT5G25260
AT1G52190
AT1G51520
AT5G56600
AT3G25930
AT4G26770
AT5G18610
AT5G18470
AT5G42050
AT5G56550
AT5G56350
AT5G01200
AT1G14300
AT1G04680
AT3G57600
AT1G27510
AT3G06890
AT2G39560
AT1G29910
AT1G14410
AT2G41360
AT3G63010
AT5G44130
AT4G16790
AT1G80530
AT1G77932
AT2G31660
AT2G26740
AT1G50020
AT4G35940
AT1G76850
AT1G26180
AT2G35480
AT3G05155
AT2G12170
AT3G16370
AT1G05300
AT2G46660
AT1G12420
AT4G25780
AT2G28890
AT3G33520
AT1G19130
AT3G08680
AT2G16090
AT1G79420
AT4G35830
AT5G24860
AT1G58440
AT4G00238
AT1G17145
AT1G62250
AT1G02100
AT3G10730
AT4G23160
AT1G77090
AT5G50740
AT3G53920
AT1G54770
AT1G61097
AT3G04350
AT1G43190
AT5G59060
AT4G13040
AT5G42200
AT2G03730
AT5G45390
AT1G13110
AT5G15050
AT3G61080
AT5G44980
AT3G57200
AT4G03960
AT5G08550
AT1G17950
AT5G15550
AT3G49410
AT5G52552
```
