## Supplementary material for "A comprehensive map of preferentially located motifs reveals distinct proximal *cis*-regulatory elements in plants": GGTTGTAA_containing_gene_set.txt

```
#Occurences of GGTTGTAA between 24 and 106 (positions relative to the transcription start site)
#78 sequences with GGTTGTAA in this interval
#0.38% of the sequences in promoter set with GGTTGTAA (set with 20573 sequences)
AT4G38020
AT4G15210
AT1G11112
AT2G35480
AT1G75590
AT4G23160
AT1G70480
AT2G39310
AT2G41970
AT1G80820
AT2G17930
AT2G14095
AT4G28200
AT2G11520
AT5G53450
AT5G20110
AT5G13690
AT1G12330
AT3G50330
AT1G80650
AT2G33350
AT5G01200
AT4G00238
AT4G15975
AT4G00250
AT1G56180
AT3G01800
AT1G50020
AT4G16350
AT5G42830
AT5G44130
AT3G16620
AT3G33520
AT4G25780
AT1G79420
AT5G42200
AT2G46620
AT1G28710
AT4G16515
AT5G45390
AT5G39100
AT1G77932
AT2G39560
AT1G63140
AT1G08200
AT4G31820
AT4G33460
AT1G27960
AT5G66700
AT4G32710
AT1G75080
AT1G26770
AT1G54770
AT1G04680
AT3G12070
AT3G17840
AT1G80530
AT1G05590
AT3G04350
AT4G24265
AT4G16790
AT2G16090
AT1G14300
AT1G13610
AT5G38220
AT1G49970
AT1G62900
AT5G27490
AT2G34390
AT2G39700
AT2G41790
AT1G76850
AT1G15180
AT5G24860
AT3G53920
AT3G06080
AT3G04680
AT5G18470
```
