## Supplementary material for "A comprehensive map of preferentially located motifs reveals distinct proximal *cis*-regulatory elements in plants": GGTTTATT_containing_gene_set.txt

```
#Occurences of GGTTTATT between 6 and 18 (positions relative to the transcription start site)
#54 sequences with GGTTTATT in this interval
#0.26% of the sequences in promoter set with GGTTTATT (set with 20573 sequences)
AT4G13280
AT4G02270
AT5G59560
AT5G19000
AT5G25110
AT2G19400
AT3G04060
AT2G15860
AT4G25680
AT5G33330
AT5G03530
AT2G38610
AT2G22900
AT1G24100
AT5G10490
AT4G35905
AT1G09730
AT3G62020
AT3G09070
AT1G70660
AT3G54440
AT2G32240
AT5G45680
AT3G47510
AT1G02475
AT3G62010
AT2G16300
AT3G14220
AT1G70580
AT3G47420
AT4G30170
AT3G01770
AT5G51600
AT5G47890
AT3G01670
AT5G67340
AT5G56040
AT5G18475
AT1G66360
AT1G32090
AT3G04150
AT4G14090
AT5G55950
AT2G24630
AT3G48380
AT4G00760
AT5G49800
AT5G19340
AT5G11960
AT2G16920
AT3G53970
AT4G12760
AT3G12915
AT1G02065
```
