## Supplementary material for "A comprehensive map of preferentially located motifs reveals distinct proximal *cis*-regulatory elements in plants": GGTTTGTA_containing_gene_set.txt

```
#Occurences of GGTTTGTA between 33 and 104 (positions relative to the transcription start site)
#122 sequences with GGTTTGTA in this interval
#0.59% of the sequences in promoter set with GGTTTGTA (set with 20573 sequences)
AT5G51600
AT3G07650
AT5G51560
AT1G28335
AT2G43050
AT3G02310
AT5G07842
AT3G56480
AT3G54200
AT2G42400
AT2G23470
AT1G30120
AT1G59830
AT5G42250
AT5G01520
AT3G02240
AT4G36420
AT4G14815
AT3G25710
AT5G66820
AT5G02380
AT1G23870
AT2G21200
AT5G37690
AT4G22280
AT1G79900
AT4G22380
AT4G40070
AT1G61260
AT4G17030
AT1G05070
AT1G51400
AT3G62010
AT3G05880
AT1G18870
AT3G22570
AT5G54230
AT3G61870
AT5G50360
AT1G55460
AT1G71866
AT5G57920
AT5G38000
AT5G39360
AT4G18430
AT1G69510
AT1G07473
AT5G40780
AT5G07770
AT2G43520
AT5G12150
AT4G32570
AT5G40450
AT5G15150
AT5G14410
AT2G42240
AT2G19970
AT5G25800
AT5G27840
AT1G12090
AT2G45460
AT2G23460
AT5G22630
AT2G06010
AT5G05440
AT3G54320
AT5G07840
AT1G19190
AT4G36780
AT3G19553
AT1G77350
AT1G66610
AT5G22700
AT5G06700
AT3G47250
AT2G01620
AT5G12140
AT5G20160
AT3G59350
AT5G37940
AT5G15840
AT5G03280
AT1G01250
AT3G26230
AT3G17609
AT3G01890
AT2G37070
AT1G25275
AT5G04710
AT4G27700
AT3G01220
AT1G05340
AT2G42820
AT4G32940
AT5G08030
AT3G14780
AT2G18330
AT4G16450
AT1G69720
AT2G06530
AT5G55190
AT2G45690
AT1G33440
AT1G75820
AT3G04290
AT5G54870
AT2G31370
AT1G22120
AT4G30980
AT3G07890
AT3G11200
AT2G35790
AT4G17230
AT5G07270
AT3G52920
AT1G55207
AT3G09980
AT5G03870
AT3G52420
AT3G02950
AT1G71865
AT5G57010
```
