## Supplementary material for "A comprehensive map of preferentially located motifs reveals distinct proximal *cis*-regulatory elements in plants": GGTTTT_containing_gene_set.txt

```
#Occurences of GGTTTT between 5 and 11 (positions relative to the transcription start site)
#262 sequences with GGTTTT in this interval
#1.27% of the sequences in promoter set with GGTTTT (set with 20573 sequences)
AT1G06040
AT5G56360
AT4G28025
AT5G45160
AT2G40200
AT2G43140
AT4G22120
AT2G44350
AT1G75730
AT5G09370
AT3G59090
AT3G01210
AT4G13480
AT3G06860
AT1G71170
AT1G77855
AT4G35630
AT2G24260
AT1G25520
AT1G12430
AT5G09720
AT1G77030
AT5G55600
AT4G26100
AT3G58580
AT4G21903
AT1G27750
AT3G20560
AT5G62770
AT5G05280
AT2G43750
AT4G10130
AT1G02110
AT5G58140
AT1G19110
AT1G20730
AT5G45840
AT5G15948
AT4G33560
AT3G30390
AT2G33610
AT3G16630
AT1G20030
AT3G11325
AT4G21660
AT3G11780
AT5G42070
AT2G30120
AT3G22410
AT1G63470
AT1G09400
AT4G34650
AT1G51450
AT2G46890
AT2G23460
AT3G63060
AT5G61000
AT4G36790
AT5G07990
AT1G80920
AT3G13857
AT5G55590
AT3G18215
AT1G25260
AT2G21060
AT1G16480
AT2G36570
AT5G56580
AT3G08640
AT5G15950
AT4G35220
AT5G13310
AT1G58410
AT3G63290
AT2G19080
AT5G24430
AT1G35720
AT5G01150
AT1G16860
AT1G65730
AT1G06780
AT4G35090
AT4G39730
AT4G38860
AT5G03730
AT3G57010
AT1G31430
AT5G27720
AT3G59280
AT2G27770
AT4G08390
AT5G66000
AT2G23900
AT3G28200
AT3G19260
AT4G25720
AT5G50260
AT1G22520
AT5G07550
AT3G23805
AT2G04410
AT5G07520
AT3G20475
AT5G05282
AT5G48590
AT1G15320
AT1G48430
AT3G57860
AT1G22660
AT5G01250
AT3G47610
AT4G24530
AT1G21100
AT2G32440
AT4G24100
AT3G14870
AT3G49880
AT5G23680
AT4G35660
AT1G47265
AT2G31390
AT5G57500
AT1G48000
AT5G39890
AT3G17340
AT5G05310
AT1G54490
AT5G58540
AT3G50170
AT5G63160
AT3G19820
AT1G02360
AT3G51120
AT1G05440
AT4G21310
AT1G54890
AT3G53700
AT5G40820
AT1G71692
AT4G12690
AT2G40830
AT5G44980
AT4G23950
AT4G28370
AT1G04610
AT1G60740
AT1G12920
AT1G52680
AT3G61980
AT1G28960
AT5G18720
AT2G35650
AT1G04450
AT1G47610
AT2G01130
AT4G09420
AT1G26470
AT1G16950
AT3G27785
AT1G49170
AT3G61030
AT5G11550
AT2G45650
AT1G21920
AT1G04340
AT1G61770
AT4G19410
AT4G35850
AT3G06670
AT4G27540
AT3G07580
AT3G03260
AT5G46330
AT2G35000
AT5G08590
AT4G02760
AT5G49100
AT5G43070
AT1G56110
AT1G09800
AT5G06270
AT2G31085
AT1G74310
AT1G26420
AT1G26710
AT3G20390
AT3G48240
AT1G62330
AT3G06370
AT5G49190
AT5G14680
AT1G51100
AT3G04280
AT5G52140
AT1G54500
AT5G55140
AT5G47090
AT5G41410
AT5G17650
AT3G54810
AT4G13260
AT3G06510
AT1G25530
AT1G65650
AT3G07270
AT5G45680
AT3G03000
AT3G56070
AT3G46130
AT1G16858
AT5G23490
AT1G06050
AT4G18940
AT2G30700
AT5G24290
AT5G19940
AT2G45130
AT2G45940
AT3G02890
AT1G08570
AT5G52200
AT2G32880
AT2G15170
AT5G18170
AT3G27530
AT3G58210
AT2G35480
AT5G53200
AT5G45020
AT2G23670
AT3G57880
AT4G11120
AT5G25330
AT3G46810
AT5G58990
AT1G07930
AT1G16190
AT1G26190
AT5G24300
AT5G48500
AT4G27380
AT4G14145
AT5G40780
AT2G38480
AT1G22090
AT3G18620
AT2G44450
AT5G52370
AT2G23950
AT3G47295
AT1G32100
AT3G23255
AT4G31610
AT3G06680
AT1G19170
AT3G51690
AT5G65670
AT4G36440
AT1G65220
AT1G57590
AT2G17270
AT1G70300
```
