## Supplementary material for "A comprehensive map of preferentially located motifs reveals distinct proximal *cis*-regulatory elements in plants": GGTTTTA_containing_gene_set.txt

```
#Occurences of GGTTTTA between 2 and 9 (positions relative to the transcription start site)
#70 sequences with GGTTTTA in this interval
#0.34% of the sequences in promoter set with GGTTTTA (set with 20573 sequences)
AT3G19820
AT1G76620
AT5G55600
AT4G36790
AT5G07260
AT2G45130
AT1G21100
AT1G61770
AT5G56360
AT1G07830
AT1G58410
AT1G16190
AT1G77570
AT1G26420
AT3G59090
AT5G58990
AT1G51450
AT2G31085
AT2G31530
AT2G23900
AT1G65650
AT3G16630
AT1G12430
AT5G09370
AT3G49880
AT5G45160
AT4G32020
AT2G17270
AT3G11780
AT5G49100
AT4G22120
AT1G19670
AT3G22410
AT1G48430
AT2G30700
AT2G45940
AT4G33560
AT5G55590
AT5G50260
AT2G36570
AT3G47340
AT2G45650
AT3G57860
AT3G51690
AT5G65670
AT1G52330
AT3G02890
AT3G63060
AT1G12920
AT1G71170
AT1G54490
AT5G63060
AT3G10580
AT1G69460
AT5G39890
AT5G24430
AT2G38480
AT5G45680
AT1G77855
AT1G80920
AT5G42070
AT2G43840
AT5G07990
AT3G47610
AT5G18120
AT5G18170
AT1G22520
AT4G16480
AT1G52680
AT2G21060
```
