## Supplementary material for "A comprehensive map of preferentially located motifs reveals distinct proximal *cis*-regulatory elements in plants": GGTTTTCC_containing_gene_set.txt

```
#Occurences of GGTTTTCC between 344 and 419 (positions relative to the transcription start site)
#73 sequences with GGTTTTCC in this interval
#0.35% of the sequences in promoter set with GGTTTTCC (set with 20573 sequences)
AT3G24982
AT2G04890
AT3G62630
AT1G72610
AT2G34140
AT5G51690
AT1G14205
AT5G65800
AT4G37940
AT1G67370
AT5G26742
AT4G04840
AT5G16730
AT3G28630
AT1G10360
AT3G62980
AT5G63135
AT3G20830
AT1G32750
AT1G24330
AT1G19570
AT5G15470
AT2G23060
AT1G55820
AT5G42760
AT1G67930
AT1G07210
AT1G66090
AT3G25120
AT5G01160
AT3G47700
AT1G63490
AT5G48330
AT2G26540
AT5G66330
AT1G11905
AT1G79910
AT3G26085
AT3G44820
AT1G16570
AT4G20870
AT4G27810
AT5G28900
AT1G12850
AT5G42820
AT5G39450
AT1G79050
AT4G04610
AT2G17110
AT3G21400
AT4G14716
AT1G12460
AT1G67660
AT2G15320
AT2G19280
AT1G79230
AT2G46970
AT1G29330
AT1G52720
AT1G11220
AT1G31580
AT3G57010
AT5G42570
AT3G05370
AT5G35740
AT2G46910
AT1G11810
AT1G62210
AT3G12610
AT5G07510
AT4G32240
AT1G76430
AT3G26220
```
