## Supplementary material for "A comprehensive map of preferentially located motifs reveals distinct proximal *cis*-regulatory elements in plants": GGTTTTCG_containing_gene_set.txt

```
#Occurences of GGTTTTCG between 274 and 380 (positions relative to the transcription start site)
#87 sequences with GGTTTTCG in this interval
#0.42% of the sequences in promoter set with GGTTTTCG (set with 20573 sequences)
AT4G26720
AT3G60180
AT3G22890
AT2G18960
AT5G47850
AT5G25110
AT5G46920
AT2G46170
AT2G32320
AT5G11090
AT5G56340
AT2G22530
AT3G21870
AT2G03220
AT2G17040
AT1G53230
AT4G05390
AT4G23570
AT5G10010
AT3G56400
AT5G28540
AT1G31850
AT1G74330
AT1G17280
AT2G20585
AT3G04710
AT4G10180
AT4G04030
AT3G62390
AT4G38510
AT3G02740
AT4G16500
AT3G29630
AT1G20070
AT1G80850
AT1G58270
AT2G31740
AT5G10740
AT1G62500
AT1G11780
AT3G03140
AT2G19850
AT4G12300
AT5G45340
AT3G54940
AT1G01560
AT4G22490
AT2G30530
AT3G14080
AT3G60961
AT4G13750
AT1G48260
AT5G55480
AT2G32120
AT4G33010
AT2G43000
AT5G24290
AT2G21250
AT5G44560
AT3G53950
AT1G20900
AT3G62840
AT1G48170
AT3G55240
AT3G22600
AT1G23740
AT1G18720
AT1G48360
AT5G18630
AT5G57780
AT1G09350
AT3G21160
AT5G65040
AT3G61590
AT5G43400
AT1G52910
AT3G50170
AT5G02630
AT4G13870
AT5G56950
AT5G19210
AT3G27750
AT5G21100
AT5G54610
AT1G58060
AT3G50190
AT5G64020
```
