## Supplementary material for "A comprehensive map of preferentially located motifs reveals distinct proximal *cis*-regulatory elements in plants": GGTTTTT_containing_gene_set.txt

```
#Occurences of GGTTTTT between 68 and 154 (positions relative to the transcription start site)
#818 sequences with GGTTTTT in this interval
#3.98% of the sequences in promoter set with GGTTTTT (set with 20573 sequences)
AT3G21500
AT2G23820
AT3G16750
AT3G45130
AT5G22280
AT1G72010
AT5G13710
AT5G44568
AT2G36130
AT1G04280
AT5G67070
AT1G49350
AT4G30910
AT5G15050
AT5G56500
AT5G19280
AT5G09810
AT5G65410
AT2G27110
AT2G34355
AT4G29930
AT3G62070
AT3G49290
AT3G09720
AT3G44530
AT5G67610
AT1G52100
AT2G42030
AT4G20050
AT3G08880
AT2G02140
AT1G22760
AT5G47050
AT2G33790
AT3G25890
AT5G06760
AT1G71710
AT5G20380
AT1G15100
AT1G24320
AT1G20650
AT5G23575
AT2G24780
AT5G40450
AT2G28720
AT3G26570
AT4G32040
AT3G45090
AT1G78922
AT3G14660
AT5G22090
AT3G46590
AT5G61210
AT2G39950
AT5G51630
AT5G08290
AT3G46780
AT5G45110
AT1G19740
AT2G24840
AT4G09300
AT1G27180
AT2G25820
AT5G49690
AT2G45920
AT1G23340
AT4G17410
AT3G02810
AT5G10410
AT4G35110
AT1G19835
AT1G36990
AT2G32010
AT5G66420
AT3G12880
AT5G27920
AT3G22345
AT2G20980
AT4G10710
AT1G66230
AT1G56145
AT5G16380
AT1G64400
AT4G08870
AT2G44525
AT4G04630
AT1G19950
AT5G08450
AT5G61300
AT4G16144
AT1G20690
AT5G67060
AT5G23940
AT5G16970
AT1G32370
AT1G35516
AT3G66654
AT1G50110
AT5G43810
AT4G01310
AT5G24200
AT1G16610
AT1G26650
AT3G04590
AT3G01540
AT1G03730
AT1G03180
AT2G19640
AT2G34790
AT1G79870
AT3G50780
AT1G47720
AT4G11880
AT5G44280
AT2G03630
AT3G18610
AT4G17530
AT1G65620
AT5G61140
AT5G55990
AT3G01360
AT3G44760
AT3G14380
AT5G61560
AT1G52360
AT3G56870
AT3G57530
AT1G66730
AT1G69260
AT1G30070
AT1G65730
AT4G32520
AT2G31725
AT5G18610
AT1G28400
AT4G11300
AT2G13290
AT4G39630
AT5G15270
AT2G31862
AT1G71780
AT2G17130
AT1G11100
AT1G51740
AT1G02820
AT3G19460
AT3G59600
AT5G04240
AT2G35390
AT4G32120
AT1G61095
AT5G51080
AT3G18780
AT1G05577
AT5G46430
AT1G75620
AT3G24650
AT1G51450
AT1G62330
AT3G06490
AT5G64930
AT3G51060
AT1G51660
AT4G31180
AT1G27360
AT3G55280
AT3G19840
AT3G06130
AT1G76430
AT5G44575
AT4G30290
AT5G18840
AT3G22160
AT3G52580
AT5G13180
AT3G23730
AT5G37770
AT3G05680
AT1G47980
AT1G75460
AT2G21650
AT5G62560
AT5G27650
AT3G16430
AT1G67730
AT2G41700
AT4G11060
AT1G20640
AT5G25840
AT1G17145
AT4G00720
AT4G28400
AT4G32900
AT5G37480
AT1G80830
AT5G05840
AT1G77920
AT4G38180
AT5G43860
AT1G33260
AT1G36078
AT3G27050
AT1G12240
AT1G09810
AT4G23150
AT1G29880
AT5G47890
AT1G62180
AT5G47630
AT5G52390
AT2G20190
AT5G01360
AT4G16510
AT1G78080
AT2G25800
AT5G60890
AT4G35720
AT5G03380
AT2G40620
AT3G59940
AT3G45850
AT3G52760
AT1G69220
AT3G52870
AT2G21620
AT3G23920
AT3G20000
AT1G59830
AT1G01200
AT1G68620
AT4G25370
AT5G57670
AT3G25410
AT5G66675
AT5G18820
AT4G03550
AT1G18290
AT1G74690
AT5G25630
AT1G75980
AT4G37590
AT1G80930
AT4G22350
AT4G36590
AT4G19950
AT2G25600
AT3G04490
AT2G44860
AT4G38560
AT1G02405
AT3G10912
AT5G23420
AT3G15840
AT3G10910
AT1G73030
AT5G24655
AT5G61580
AT5G65640
AT1G18520
AT1G23000
AT3G17820
AT2G17290
AT3G22820
AT2G35190
AT1G55690
AT2G23470
AT5G03970
AT1G12430
AT1G27400
AT1G18080
AT2G41150
AT1G76170
AT3G09980
AT3G13228
AT1G02575
AT2G34060
AT2G15440
AT5G45410
AT1G49850
AT3G10470
AT5G58120
AT3G62940
AT4G32300
AT4G35140
AT3G25577
AT3G53480
AT1G62430
AT1G61260
AT2G45000
AT1G69690
AT1G01550
AT2G40020
AT1G48325
AT1G49970
AT5G03415
AT3G52720
AT5G39380
AT3G23840
AT5G03610
AT2G38080
AT1G58180
AT3G22970
AT4G35860
AT3G19650
AT3G25120
AT5G20360
AT1G27960
AT2G37950
AT5G45710
AT5G46780
AT3G46500
AT3G59430
AT5G02220
AT3G21310
AT2G18100
AT2G15780
AT1G10530
AT3G01890
AT5G07180
AT5G59070
AT1G09190
AT5G20630
AT5G25070
AT5G20710
AT1G16040
AT3G51080
AT1G30110
AT4G24480
AT5G53400
AT1G22300
AT1G17290
AT3G07980
AT3G02200
AT3G61140
AT5G63920
AT3G51180
AT3G10210
AT4G39780
AT1G22050
AT1G30755
AT4G16050
AT5G02060
AT1G77870
AT5G04830
AT4G19400
AT1G19330
AT1G76470
AT2G04740
AT3G24040
AT3G13620
AT3G06720
AT2G44920
AT5G23020
AT2G44260
AT1G69160
AT2G26760
AT2G39851
AT5G60410
AT4G23340
AT5G39660
AT1G48040
AT3G47990
AT5G26660
AT4G02770
AT1G13440
AT1G30870
AT1G03010
AT2G17550
AT4G30090
AT5G12900
AT1G69780
AT5G63085
AT3G66658
AT5G43680
AT2G06005
AT2G28540
AT2G36810
AT4G22285
AT3G50580
AT2G05270
AT3G52950
AT1G77160
AT3G06778
AT4G34960
AT3G25260
AT1G14280
AT4G03200
AT2G25490
AT5G66052
AT1G30360
AT5G36910
AT5G58180
AT5G16230
AT4G15490
AT4G33467
AT2G04039
AT5G59850
AT2G32960
AT1G02030
AT5G47880
AT1G20670
AT5G62500
AT5G47030
AT2G19700
AT5G05950
AT5G43920
AT1G17880
AT5G06510
AT1G02570
AT1G60390
AT2G40030
AT1G01340
AT2G22840
AT5G66780
AT4G25500
AT5G11650
AT4G15248
AT2G20480
AT3G16650
AT5G06630
AT5G03770
AT5G54110
AT1G71350
AT3G22220
AT4G11290
AT1G24120
AT4G17520
AT2G31450
AT1G44920
AT1G09730
AT5G54060
AT5G50020
AT5G47010
AT1G06620
AT4G24700
AT3G04570
AT3G25640
AT4G28405
AT2G35490
AT5G01900
AT2G45650
AT4G36630
AT5G04090
AT3G51850
AT3G03590
AT1G11750
AT4G02820
AT2G33440
AT3G15380
AT3G19690
AT2G24200
AT1G21830
AT5G16210
AT3G57490
AT1G01180
AT1G80530
AT2G18240
AT4G20300
AT3G54050
AT2G13790
AT3G50170
AT3G56750
AT1G02310
AT5G07380
AT1G12020
AT1G18100
AT3G15950
AT2G48080
AT1G61090
AT1G09960
AT5G11790
AT3G62050
AT3G13750
AT5G27670
AT5G02460
AT5G13150
AT3G46940
AT1G52680
AT1G14830
AT1G17440
AT2G09990
AT3G61250
AT5G14920
AT1G64490
AT2G24210
AT4G19200
AT5G08190
AT5G13080
AT1G52190
AT1G50610
AT1G03240
AT5G07475
AT1G31870
AT5G51490
AT5G02170
AT4G28530
AT1G08640
AT5G52160
AT4G11660
AT5G20030
AT1G18800
AT3G54440
AT2G28305
AT2G40410
AT4G22370
AT3G48410
AT4G26990
AT2G43460
AT3G50380
AT4G00710
AT5G07390
AT3G27520
AT5G62090
AT3G54950
AT5G40190
AT2G40330
AT1G75810
AT1G33970
AT3G25680
AT2G18990
AT1G48990
AT4G08520
AT1G69270
AT1G24580
AT1G77690
AT5G54160
AT3G11830
AT1G77480
AT5G22770
AT5G62230
AT1G44446
AT3G52570
AT3G60245
AT2G31230
AT1G07360
AT1G72180
AT1G61097
AT5G52870
AT3G59310
AT5G46070
AT5G22350
AT5G05530
AT3G48750
AT5G17060
AT3G19760
AT1G22180
AT3G46030
AT1G19670
AT3G53570
AT1G74270
AT1G76370
AT1G72220
AT4G17000
AT2G18510
AT5G63800
AT2G05170
AT1G19000
AT5G22250
AT1G13120
AT3G11780
AT2G21050
AT5G27120
AT2G22080
AT5G59380
AT5G07640
AT1G09230
AT3G24050
AT5G16840
AT1G79410
AT1G24575
AT1G68130
AT2G07725
AT1G53165
AT3G02740
AT5G10960
AT3G17100
AT1G24300
AT2G04450
AT1G49475
AT3G10580
AT3G29160
AT5G11590
AT1G32540
AT3G26990
AT1G16430
AT5G23100
AT5G45630
AT1G26220
AT5G24110
AT3G07580
AT3G13380
AT1G69640
AT2G21300
AT1G10710
AT2G26260
AT4G21230
AT2G43680
AT5G67580
AT2G05430
AT4G24060
AT1G76660
AT2G41830
AT4G02760
AT5G67510
AT1G05490
AT1G64380
AT2G01370
AT2G44470
AT4G29390
AT1G35720
AT3G52105
AT2G14290
AT3G15730
AT5G20740
AT3G27925
AT3G11000
AT3G54000
AT5G45070
AT5G01390
AT1G62480
AT1G19210
AT3G59220
AT3G60480
AT2G46000
AT1G27650
AT2G29890
AT5G35330
AT3G47610
AT5G65890
AT3G02570
AT5G01520
AT1G51250
AT5G48670
AT4G22310
AT3G57080
AT2G01480
AT3G03440
AT3G16690
AT3G01185
AT3G21190
AT2G02320
AT2G46310
AT5G09445
AT3G27100
AT3G15720
AT1G68550
AT3G48390
AT5G57015
AT2G41110
AT1G68160
AT3G01435
AT1G29400
AT4G15570
AT1G74300
AT3G49960
AT1G50660
AT3G26934
AT1G27000
AT1G60995
AT3G22968
AT1G09140
AT4G21740
AT5G23900
AT4G01680
AT1G07090
AT3G12030
AT1G31280
AT2G19850
AT3G29370
AT1G75020
AT3G23900
AT1G05460
AT3G46700
AT1G55200
AT1G08650
AT2G29800
AT4G12130
AT5G40260
AT1G11755
AT1G67250
AT1G70810
AT3G53350
AT5G18310
AT1G58470
AT1G63680
AT5G45030
AT5G66100
AT2G37630
AT3G59360
AT4G22505
AT5G03720
AT4G16143
AT2G20580
AT5G14390
AT4G06599
AT3G17830
AT1G72510
AT4G21280
AT4G23570
AT1G01310
AT3G18440
AT2G15000
AT5G14070
AT4G29830
AT3G08920
AT3G55620
AT1G65510
AT1G80850
AT1G77145
AT3G14920
AT4G32285
AT5G38300
AT4G24200
AT3G59950
AT4G04670
AT5G26240
AT4G36080
AT2G35650
AT5G20850
AT3G05070
AT3G15620
AT4G22980
AT3G11820
AT5G12250
AT1G25280
AT3G03680
AT4G11211
AT5G35550
AT2G14620
AT2G17390
AT2G29490
AT1G47250
AT3G26100
AT3G58030
AT2G16210
AT2G17820
AT5G07200
AT3G61770
AT3G54150
AT1G50440
AT4G13800
AT5G46850
AT4G21110
AT4G36280
AT5G49760
AT1G62170
AT1G20780
AT1G12330
AT4G11420
AT3G46430
AT1G05910
AT1G12180
AT5G16780
AT1G04300
AT5G44060
AT3G09430
AT5G52920
AT5G13490
AT2G41280
AT1G06800
AT4G27150
AT4G31330
AT1G31175
AT1G34320
AT1G19870
AT5G03140
AT1G11110
AT3G03950
AT2G40950
AT3G12200
AT1G68552
AT2G40610
AT3G13410
AT5G54920
AT5G63950
AT4G00390
AT3G13530
AT3G12040
AT3G47370
AT3G29200
AT5G19550
AT5G02050
AT3G04940
AT3G21890
AT2G21530
AT5G65290
AT4G09760
AT4G00230
AT5G16150
AT5G41210
AT5G53830
AT2G34670
AT5G09590
AT1G08230
AT3G18524
AT5G60670
AT1G17070
AT2G32500
AT5G56710
AT1G02690
AT2G45890
AT3G19350
AT2G16592
AT4G25434
AT5G04900
AT4G16610
AT3G20110
AT2G19780
AT2G42660
AT1G08770
AT4G26910
AT3G06190
AT3G60290
AT4G20980
AT1G56590
AT3G12710
AT5G64120
AT3G17840
```
