## Supplementary material for "A comprehensive map of preferentially located motifs reveals distinct proximal *cis*-regulatory elements in plants": GGTTTTTT_containing_gene_set.txt

```
#Occurences of GGTTTTTT between 88 and 159 (positions relative to the transcription start site)
#251 sequences with GGTTTTTT in this interval
#1.22% of the sequences in promoter set with GGTTTTTT (set with 20573 sequences)
AT4G20300
AT2G17130
AT3G02200
AT3G16650
AT5G22350
AT5G40390
AT5G16380
AT1G24580
AT4G16144
AT1G30360
AT3G25260
AT4G30090
AT3G21500
AT1G34320
AT3G66654
AT4G08520
AT4G02770
AT2G20480
AT1G58180
AT5G03415
AT5G66420
AT3G03680
AT4G22310
AT3G25577
AT5G61580
AT2G42030
AT1G07360
AT5G63135
AT3G12030
AT5G45630
AT1G09810
AT2G37630
AT5G58120
AT4G15248
AT1G05577
AT2G39950
AT2G26570
AT4G11060
AT1G64400
AT2G41150
AT2G01480
AT2G02140
AT1G04300
AT1G19330
AT4G22505
AT1G08650
AT5G01390
AT3G53570
AT2G28305
AT1G31870
AT2G24780
AT1G05360
AT5G05530
AT5G61140
AT2G31862
AT5G43920
AT3G23920
AT2G31450
AT2G05170
AT3G03590
AT5G11560
AT1G30110
AT5G08540
AT3G17820
AT4G19950
AT5G60410
AT3G21670
AT1G58470
AT3G26570
AT4G36280
AT3G15380
AT3G06130
AT2G25800
AT3G01890
AT4G13800
AT3G11000
AT3G25680
AT2G15000
AT4G10710
AT3G03440
AT5G44280
AT5G02460
AT2G45650
AT1G51450
AT3G04490
AT5G54110
AT3G50780
AT3G06490
AT2G16592
AT3G52720
AT3G21190
AT1G76660
AT3G04940
AT3G46700
AT5G62560
AT5G59070
AT5G46070
AT1G08640
AT2G32010
AT2G38080
AT3G19460
AT4G24200
AT2G19700
AT4G04630
AT1G12240
AT5G18380
AT1G44446
AT3G19840
AT5G58180
AT1G25280
AT1G02690
AT5G47890
AT5G66052
AT1G48990
AT4G22370
AT3G44760
AT2G17390
AT3G06190
AT3G57490
AT5G14390
AT2G09990
AT3G07580
AT4G35860
AT5G04240
AT1G19835
AT1G15100
AT5G02170
AT5G57015
AT5G39660
AT1G03180
AT5G13130
AT2G35650
AT3G45090
AT2G40620
AT5G24200
AT5G02220
AT3G62050
AT3G12040
AT4G00390
AT4G00710
AT3G47610
AT4G29930
AT2G21650
AT5G18610
AT5G62500
AT3G54050
AT2G40610
AT3G09980
AT2G25820
AT4G36630
AT5G08450
AT5G63950
AT5G24660
AT1G53165
AT2G17550
AT5G19280
AT5G09810
AT2G25490
AT3G50580
AT1G69160
AT2G24210
AT1G24120
AT1G73030
AT1G78080
AT5G19550
AT3G46030
AT5G56710
AT5G11590
AT5G67070
AT5G43680
AT3G14920
AT1G08230
AT5G22090
AT3G06720
AT4G23150
AT5G64020
AT1G75620
AT3G08920
AT5G13150
AT1G35516
AT4G25434
AT1G20650
AT3G54440
AT5G64930
AT4G32040
AT1G49970
AT5G15270
AT1G19210
AT4G29830
AT1G20640
AT2G19640
AT5G45110
AT4G37590
AT2G13790
AT1G52360
AT5G42950
AT2G39851
AT4G16050
AT5G46780
AT3G46500
AT5G20030
AT5G48580
AT3G59310
AT5G23100
AT1G69780
AT1G62330
AT1G50440
AT5G40450
AT1G18290
AT1G19870
AT1G74300
AT2G43680
AT1G17880
AT5G61210
AT3G29200
AT2G02320
AT5G46850
AT3G59430
AT3G44530
AT5G16660
AT5G45070
AT2G41700
AT1G51740
AT1G12020
AT3G11830
AT5G60890
AT4G17520
AT2G19850
AT2G25600
AT3G66658
AT1G66880
AT1G29400
AT1G68160
AT3G25890
AT5G03610
AT3G13228
AT5G67510
AT2G07725
AT1G47510
AT1G79270
AT1G61260
AT1G71350
AT3G17840
AT1G49475
AT5G56500
AT3G25120
AT1G67250
AT1G02570
AT3G26990
AT3G46590
AT5G64120
```
