## Supplementary material for "A comprehensive map of preferentially located motifs reveals distinct proximal *cis*-regulatory elements in plants": GTAAA_containing_gene_set.txt

```
#Occurences of GTAAA between 0 and 6 (positions relative to the transcription start site)
#861 sequences with GTAAA in this interval
#4.19% of the sequences in promoter set with GTAAA (set with 20573 sequences)
AT4G33510
AT1G45207
AT1G09840
AT3G47290
AT3G18480
AT5G60980
AT2G39080
AT4G28680
AT5G48900
AT2G31085
AT1G45180
AT5G18475
AT5G42890
AT2G34050
AT4G37040
AT1G17180
AT5G02320
AT5G01240
AT1G67980
AT1G31600
AT2G40815
AT1G27910
AT2G02140
AT5G18630
AT3G56320
AT4G22010
AT1G61260
AT1G57600
AT3G53540
AT1G60010
AT4G38360
AT3G60980
AT2G43010
AT1G66630
AT2G15620
AT3G46300
AT2G21450
AT5G60400
AT5G47980
AT5G24380
AT2G02148
AT1G67265
AT5G59060
AT3G52140
AT5G61440
AT2G32020
AT3G52880
AT1G11960
AT2G46850
AT4G13230
AT5G14480
AT1G08900
AT2G29330
AT5G13630
AT5G54850
AT2G44470
AT1G16010
AT1G47330
AT1G43710
AT3G44540
AT5G65240
AT2G16580
AT1G20010
AT4G18340
AT3G11600
AT3G13300
AT5G64650
AT5G45980
AT5G36230
AT5G24620
AT1G54240
AT5G61150
AT1G62400
AT5G60370
AT1G79730
AT3G58470
AT4G00840
AT1G74540
AT1G71710
AT5G47030
AT5G44030
AT2G25540
AT5G41610
AT3G56390
AT4G00770
AT3G54930
AT1G01580
AT5G06360
AT1G71400
AT1G36370
AT5G37780
AT5G20990
AT2G46260
AT5G22740
AT2G20670
AT4G24820
AT5G20570
AT3G08930
AT5G38780
AT3G01180
AT5G05940
AT1G16020
AT3G09950
AT5G04050
AT2G16910
AT3G44716
AT1G04945
AT4G38790
AT5G48290
AT2G20515
AT3G03220
AT5G08695
AT1G47265
AT4G13395
AT5G16510
AT1G05205
AT4G27100
AT4G08700
AT1G76240
AT1G12080
AT2G46735
AT1G63770
AT4G31500
AT4G13240
AT3G51230
AT3G52090
AT3G04680
AT4G36890
AT3G15250
AT3G05350
AT5G55450
AT1G14700
AT2G30550
AT3G62130
AT3G18535
AT1G09830
AT4G05018
AT5G08350
AT5G03190
AT5G50240
AT1G29450
AT5G52410
AT4G36280
AT1G55915
AT5G11000
AT4G15000
AT4G37150
AT1G65080
AT5G59520
AT5G27830
AT3G13430
AT5G18000
AT1G48920
AT1G21065
AT4G36860
AT3G12340
AT1G69540
AT5G38050
AT2G27860
AT2G43080
AT3G03240
AT3G10560
AT3G58130
AT4G17080
AT4G37990
AT3G12210
AT4G02075
AT5G16210
AT5G35680
AT4G28300
AT5G41400
AT3G49990
AT1G26100
AT2G37950
AT5G63560
AT1G79160
AT3G09480
AT3G62730
AT1G72490
AT2G23440
AT5G17670
AT5G23840
AT1G67800
AT2G41950
AT5G03030
AT1G01350
AT5G02270
AT1G55675
AT1G42980
AT2G25409
AT3G15270
AT1G51450
AT1G03290
AT1G62560
AT4G00740
AT4G31860
AT1G72270
AT2G46680
AT5G48530
AT1G63080
AT5G53290
AT1G17420
AT3G61430
AT4G38550
AT4G00400
AT3G01550
AT1G50030
AT1G18370
AT5G64430
AT1G05500
AT5G48657
AT1G65580
AT2G15270
AT1G29500
AT1G13730
AT2G20120
AT4G39780
AT1G21380
AT4G10090
AT1G73190
AT3G20720
AT3G01340
AT1G53903
AT2G23093
AT5G11360
AT1G19680
AT4G32380
AT3G17410
AT1G18880
AT3G11960
AT4G36960
AT2G45510
AT3G27830
AT3G13100
AT3G62640
AT1G30170
AT4G22920
AT3G05050
AT5G35995
AT2G44360
AT3G26380
AT3G17330
AT2G47060
AT5G57860
AT2G36380
AT2G02180
AT5G62140
AT4G23600
AT3G06868
AT5G06820
AT3G51320
AT4G22200
AT2G15010
AT1G53785
AT1G17500
AT4G30996
AT3G01090
AT4G00800
AT1G07920
AT4G33945
AT1G71860
AT5G64520
AT5G04370
AT2G46950
AT5G38410
AT3G02468
AT1G27330
AT2G25520
AT1G59560
AT1G53633
AT3G46100
AT4G28290
AT2G04032
AT1G75830
AT4G21960
AT2G15290
AT2G24395
AT5G05000
AT3G46550
AT3G48195
AT1G27680
AT3G02200
AT4G39550
AT1G02030
AT5G54500
AT1G35460
AT1G70750
AT3G13710
AT5G14530
AT4G39890
AT1G77540
AT5G14430
AT3G54850
AT4G02410
AT5G15650
AT5G04047
AT2G07708
AT3G60510
AT2G19320
AT4G12980
AT1G68620
AT3G18390
AT2G43320
AT2G39470
AT3G28956
AT4G31050
AT3G27390
AT2G22520
AT3G14172
AT5G02060
AT5G59105
AT5G38010
AT2G18120
AT3G44370
AT3G46660
AT1G52415
AT4G16830
AT5G23350
AT5G13370
AT2G21580
AT1G49910
AT1G16890
AT3G07980
AT3G06435
AT4G01935
AT5G20820
AT5G56170
AT4G33880
AT2G02010
AT4G20320
AT3G27870
AT2G45670
AT4G24470
AT3G47950
AT2G30570
AT2G46500
AT5G28540
AT5G08300
AT3G01085
AT3G21590
AT3G47820
AT3G04560
AT4G17530
AT5G32470
AT1G11820
AT1G12270
AT2G21270
AT3G50690
AT1G68340
AT4G04510
AT1G72880
AT5G27390
AT4G13680
AT1G80120
AT5G43790
AT5G59410
AT5G51820
AT1G08400
AT1G77460
AT1G75980
AT1G66500
AT4G00750
AT2G28625
AT4G03190
AT4G36900
AT5G42330
AT4G35320
AT1G24610
AT2G43660
AT1G72720
AT1G62190
AT2G26400
AT3G48820
AT1G17370
AT1G58766
AT5G06970
AT4G08555
AT1G07080
AT1G74470
AT3G63120
AT5G51220
AT5G19350
AT4G27120
AT3G14220
AT5G59290
AT5G62940
AT5G57700
AT3G62820
AT4G03240
AT3G61440
AT4G00460
AT5G03870
AT3G19810
AT3G05900
AT1G18170
AT5G62865
AT5G08620
AT1G04190
AT2G29430
AT5G18420
AT5G13870
AT3G08630
AT5G64200
AT5G57035
AT5G62180
AT3G59680
AT4G10895
AT1G28375
AT4G33800
AT5G42190
AT3G22560
AT5G57930
AT5G14580
AT5G64000
AT4G14110
AT5G56950
AT2G26230
AT3G60830
AT5G24100
AT2G01070
AT1G65440
AT1G31840
AT5G46950
AT1G51700
AT1G05970
AT1G46264
AT4G36590
AT5G20045
AT5G45940
AT3G02470
AT3G56460
AT2G36490
AT2G24790
AT5G54300
AT4G26090
AT3G04610
AT1G05430
AT5G25820
AT2G47460
AT4G12050
AT1G47240
AT1G24600
AT1G75170
AT5G15970
AT2G16860
AT5G07390
AT1G66280
AT3G27080
AT1G07820
AT2G22000
AT4G15396
AT4G28600
AT3G08040
AT3G09630
AT3G25600
AT4G17615
AT1G55590
AT1G59840
AT2G17740
AT5G57820
AT3G50880
AT3G56950
AT2G36880
AT5G54390
AT5G53592
AT1G75910
AT1G33750
AT5G47560
AT5G12970
AT5G28740
AT5G04410
AT3G51500
AT4G10960
AT1G08560
AT1G76450
AT5G09445
AT1G72870
AT4G26780
AT3G57550
AT3G25950
AT4G26650
AT5G45550
AT5G57110
AT2G18510
AT1G62720
AT1G21350
AT3G02950
AT4G34670
AT2G39400
AT5G17990
AT5G05490
AT5G18380
AT1G31810
AT1G19920
AT4G21710
AT1G01560
AT2G21780
AT1G26110
AT3G54340
AT5G59080
AT1G80890
AT1G50460
AT3G16080
AT4G10390
AT2G44290
AT1G14755
AT2G05320
AT5G67245
AT4G14746
AT5G43620
AT4G35910
AT5G21160
AT5G17690
AT1G06050
AT5G11010
AT1G74990
AT1G10990
AT3G45577
AT3G51650
AT1G63220
AT4G35680
AT4G28280
AT4G14000
AT4G01410
AT5G06290
AT1G18550
AT3G43790
AT1G51913
AT4G32840
AT5G63530
AT1G06830
AT3G57360
AT5G15190
AT5G23480
AT5G09850
AT1G67170
AT5G18440
AT3G13480
AT3G50810
AT1G60783
AT2G17480
AT3G17910
AT1G26945
AT1G64770
AT4G31010
AT4G18430
AT1G29770
AT3G57440
AT4G23130
AT2G32030
AT2G20835
AT5G53460
AT3G19050
AT5G13010
AT5G54630
AT3G20970
AT4G32930
AT5G60910
AT4G25320
AT4G28590
AT4G00350
AT5G43020
AT2G34390
AT4G39220
AT5G40820
AT3G07550
AT3G53170
AT1G45688
AT5G53340
AT5G39520
AT4G32105
AT5G08260
AT5G05590
AT3G28150
AT3G06950
AT5G51200
AT4G12060
AT3G14620
AT3G57090
AT1G20550
AT3G53030
AT5G20660
AT3G48150
AT3G06500
AT2G34610
AT3G16510
AT5G12860
AT5G01100
AT3G53080
AT1G60995
AT2G23180
AT1G08080
AT3G61450
AT4G37060
AT1G17210
AT5G65110
AT5G33406
AT1G11240
AT1G75090
AT1G14720
AT1G78915
AT1G43666
AT2G27500
AT2G01820
AT5G60630
AT2G45110
AT5G49420
AT1G14940
AT2G37650
AT4G26770
AT5G20220
AT2G21560
AT1G77350
AT1G57775
AT3G63000
AT5G63905
AT1G68010
AT1G62730
AT1G74300
AT1G09740
AT2G06005
AT5G20110
AT2G32380
AT3G44160
AT5G11760
AT2G47880
AT5G09978
AT3G45030
AT5G33330
AT1G15415
AT1G52600
AT5G23820
AT1G18700
AT1G09270
AT1G52050
AT4G18820
AT1G60985
AT4G22710
AT5G56870
AT5G13160
AT5G56800
AT4G25370
AT1G67580
AT3G10850
AT5G49320
AT1G61180
AT2G03060
AT1G65190
AT5G09260
AT5G56840
AT1G71520
AT2G22500
AT2G18570
AT1G65113
AT3G56240
AT1G20450
AT3G28220
AT4G01040
AT5G51180
AT2G16505
AT3G49180
AT4G35740
AT4G21500
AT1G21900
AT3G51550
AT5G55510
AT4G28170
AT3G20190
AT5G45930
AT1G77130
AT3G07370
AT1G51710
AT3G49870
AT5G05130
AT3G22400
AT2G01690
AT1G27730
AT3G26500
AT2G28910
AT1G12805
AT5G46795
AT1G15772
AT1G19730
AT5G05140
AT3G04360
AT3G50240
AT2G30120
AT5G63120
AT4G24160
AT5G19120
AT5G48230
AT3G27630
AT2G41220
AT3G63300
AT4G28820
AT4G11840
AT1G01900
AT3G61210
AT1G68250
AT3G52200
AT1G30540
AT2G19950
AT4G13930
AT3G58090
AT1G61310
AT2G47300
AT4G24610
AT4G39350
AT4G04770
AT5G67250
AT1G54960
AT5G59510
AT2G41705
AT2G45000
AT5G03406
AT5G18920
AT5G08600
AT5G65670
AT4G39380
AT2G36985
AT4G14905
AT2G02710
AT1G65500
AT1G13430
AT5G57970
AT3G10380
AT3G17750
AT5G27920
AT4G18660
AT5G48650
AT3G20300
AT1G18910
AT1G48510
AT1G01020
AT2G23240
AT3G49310
AT3G07090
AT1G25420
AT3G63450
AT3G14595
AT4G38510
AT4G15248
AT3G22550
AT3G01323
AT4G20260
AT4G25640
AT2G05990
AT4G28530
AT3G07860
AT1G19350
AT4G18710
AT3G58270
AT1G02330
AT4G08770
AT5G08060
AT5G20910
AT5G02810
AT5G65210
AT3G13700
AT4G19210
AT1G07680
AT4G09750
AT1G61860
AT2G04700
AT1G02270
AT1G72980
AT1G30110
AT1G32750
AT2G04400
AT5G42800
AT1G78030
AT1G22380
AT3G07080
AT3G61700
AT1G62333
AT2G21385
AT1G77850
AT1G79680
AT2G24530
AT3G42950
AT5G61370
AT5G22070
AT2G02160
AT5G22350
AT5G07080
AT5G14390
AT5G57950
AT5G17040
AT2G32770
AT2G17030
AT3G05570
AT5G15550
AT5G45560
AT4G18510
AT5G38000
AT5G58790
AT4G16630
AT5G58480
AT3G47930
AT4G28420
AT3G52550
AT5G05750
AT3G20040
AT1G53887
AT5G01340
AT3G04480
AT3G23480
AT5G46960
AT1G32900
AT2G05840
AT3G53370
AT5G47430
AT1G61920
AT5G35460
AT1G72990
AT3G56100
AT5G03110
AT4G18195
AT4G24100
AT1G71180
AT5G03905
AT4G00850
AT3G56740
AT5G41950
AT3G45100
AT5G54900
AT3G16700
AT3G56350
AT3G06080
AT2G36950
AT4G19840
AT1G79060
AT4G10970
AT1G71680
AT5G57090
AT1G77880
AT3G61380
AT5G53700
AT5G54770
AT4G14400
AT1G53885
AT5G16240
AT4G27950
AT4G26080
AT5G20850
AT3G49620
AT2G40460
AT4G19680
AT2G04360
AT5G11550
AT2G47940
AT1G14380
AT2G43820
AT1G12680
AT4G10955
AT4G19070
AT2G44840
AT4G36580
AT4G28150
AT1G61870
AT3G03910
```
