## Supplementary material for "A comprehensive map of preferentially located motifs reveals distinct proximal *cis*-regulatory elements in plants": GTAAAAA_containing_gene_set.txt

```
#Occurences of GTAAAAA between 0 and 4 (positions relative to the transcription start site)
#123 sequences with GTAAAAA in this interval
#0.60% of the sequences in promoter set with GTAAAAA (set with 20573 sequences)
AT2G02148
AT2G02180
AT3G53170
AT1G26945
AT5G03030
AT5G45560
AT5G36230
AT1G77880
AT4G10895
AT5G05750
AT5G14530
AT2G34610
AT5G57930
AT5G61370
AT5G17040
AT2G36880
AT1G11820
AT5G16510
AT5G51180
AT2G32770
AT2G29430
AT1G58766
AT3G11600
AT5G58480
AT4G08770
AT5G67250
AT3G27830
AT4G13395
AT5G64650
AT1G29770
AT1G27910
AT1G07920
AT3G54930
AT4G32840
AT1G14380
AT4G00740
AT1G62730
AT4G19210
AT3G02468
AT3G03910
AT5G54770
AT5G18440
AT5G06820
AT1G51710
AT4G17080
AT5G48650
AT1G18550
AT3G15270
AT2G20670
AT1G12680
AT2G43660
AT1G62190
AT2G01690
AT4G18195
AT3G62640
AT5G16210
AT4G20320
AT1G50030
AT5G59410
AT2G18570
AT2G02010
AT5G59080
AT1G06050
AT1G49910
AT5G52410
AT2G28910
AT3G61380
AT3G02950
AT3G28956
AT5G19120
AT4G36860
AT3G03220
AT5G47560
AT1G61310
AT1G55675
AT2G44360
AT5G57820
AT4G28680
AT1G54240
AT4G11840
AT4G24820
AT3G02470
AT4G26650
AT1G67800
AT2G04032
AT2G15620
AT2G16860
AT1G19920
AT1G16890
AT2G23093
AT3G27630
AT4G32930
AT1G33750
AT1G32750
AT3G21590
AT2G21450
AT2G47940
AT3G16700
AT5G11550
AT2G36985
AT3G04610
AT3G46300
AT2G18510
AT5G27390
AT5G14580
AT2G06005
AT1G06830
AT3G51650
AT3G10850
AT1G17500
AT1G73190
AT1G01560
AT2G15010
AT3G27080
AT5G60400
AT4G36900
AT2G47300
AT4G31010
AT1G53903
AT4G39890
AT3G57090
AT5G20570
AT1G65500
```
