## Supplementary material for "A comprehensive map of preferentially located motifs reveals distinct proximal *cis*-regulatory elements in plants": GTAAAAAA_containing_gene_set.txt

```
#Occurences of GTAAAAAA between -4 and 1 (positions relative to the transcription start site)
#53 sequences with GTAAAAAA in this interval
#0.26% of the sequences in promoter set with GTAAAAAA (set with 20573 sequences)
AT5G17040
AT5G48650
AT2G38340
AT2G26260
AT2G20670
AT5G12150
AT4G36860
AT1G06830
AT3G58610
AT1G74130
AT1G78130
AT1G62730
AT2G21630
AT2G47300
AT4G29890
AT3G04610
AT2G29430
AT2G38740
AT2G18570
AT1G12680
AT1G32750
AT4G32840
AT2G36880
AT5G57270
AT4G00740
AT3G04490
AT2G06005
AT3G27830
AT4G27740
AT3G17300
AT5G23830
AT1G50030
AT1G51590
AT3G54130
AT5G40740
AT4G26650
AT4G24820
AT3G53110
AT5G47560
AT3G62660
AT3G15270
AT5G19350
AT1G12730
AT3G07210
AT3G21351
AT2G02180
AT5G14530
AT5G16210
AT3G45170
AT3G62640
AT5G20570
AT1G70850
AT4G17080
```
