## Supplementary material for "A comprehensive map of preferentially located motifs reveals distinct proximal *cis*-regulatory elements in plants": GTAAAAAC_containing_gene_set.txt

```
#Occurences of GTAAAAAC between -39 and 82 (positions relative to the transcription start site)
#298 sequences with GTAAAAAC in this interval
#1.45% of the sequences in promoter set with GTAAAAAC (set with 20573 sequences)
AT1G08370
AT3G16750
AT1G17080
AT4G32900
AT4G31730
AT3G17155
AT1G43130
AT5G61170
AT3G62870
AT1G04050
AT3G18535
AT5G24110
AT1G36070
AT1G17730
AT4G28680
AT1G30845
AT5G08330
AT3G22900
AT4G08700
AT1G65500
AT5G03020
AT3G08870
AT1G78440
AT2G31070
AT1G01340
AT4G22350
AT2G41342
AT1G31480
AT3G59470
AT3G22760
AT3G19930
AT1G65720
AT3G08950
AT2G37260
AT3G22260
AT4G36830
AT2G10608
AT1G13195
AT1G67890
AT4G26060
AT5G49800
AT4G04920
AT3G57240
AT1G17510
AT1G07160
AT3G44630
AT5G14680
AT5G25570
AT2G02470
AT1G74960
AT1G19120
AT1G17350
AT4G00780
AT3G29760
AT1G11820
AT3G06060
AT5G07571
AT5G08690
AT5G08420
AT1G20696
AT1G26190
AT1G34510
AT1G25682
AT5G40450
AT5G22545
AT2G20690
AT4G35650
AT3G44400
AT5G53770
AT3G51500
AT3G01890
AT1G61340
AT4G36680
AT5G46290
AT1G29395
AT3G53668
AT4G39380
AT3G03360
AT1G19740
AT4G39950
AT4G00110
AT5G39670
AT2G02730
AT5G61270
AT4G35740
AT1G17500
AT2G41430
AT3G49640
AT1G38131
AT3G07400
AT1G77290
AT3G52060
AT1G60010
AT1G43860
AT3G11600
AT3G62360
AT5G58760
AT3G26700
AT1G32530
AT3G02970
AT5G58020
AT5G13050
AT2G03530
AT1G21440
AT1G06050
AT3G49230
AT5G13000
AT1G11940
AT1G54240
AT1G19130
AT1G80720
AT4G14790
AT3G22890
AT1G62050
AT1G44970
AT3G60820
AT4G35290
AT5G02110
AT2G13650
AT2G15860
AT4G23800
AT2G40120
AT4G31240
AT2G22120
AT3G11760
AT1G11810
AT3G08970
AT1G33360
AT5G62560
AT3G14700
AT5G59000
AT1G72170
AT5G12360
AT1G23610
AT3G05410
AT1G09960
AT5G11550
AT5G12350
AT5G11860
AT4G03420
AT1G17370
AT2G29890
AT1G18600
AT4G36988
AT3G59420
AT1G76610
AT3G54260
AT3G53670
AT3G22820
AT5G19990
AT1G16370
AT3G02510
AT1G56020
AT5G64710
AT5G27390
AT3G51650
AT1G16290
AT4G29380
AT5G60150
AT2G14045
AT2G29460
AT5G40440
AT2G40170
AT3G10380
AT4G17486
AT3G19553
AT5G52410
AT3G51260
AT3G56270
AT2G29680
AT3G04260
AT3G22560
AT5G61510
AT1G55675
AT2G17140
AT3G09032
AT4G25810
AT2G20700
AT5G10600
AT4G27670
AT3G01550
AT4G28395
AT2G45750
AT1G05250
AT5G61720
AT2G42780
AT4G36900
AT1G53790
AT3G10560
AT1G11910
AT5G52900
AT3G11770
AT2G39870
AT5G41210
AT5G17540
AT4G32930
AT5G45710
AT5G07970
AT1G29770
AT5G47120
AT2G36050
AT5G60400
AT2G32770
AT1G19490
AT5G56290
AT4G01080
AT5G57860
AT4G32870
AT1G02380
AT1G33750
AT1G67265
AT2G01090
AT4G28405
AT4G32940
AT1G19100
AT5G37780
AT1G47655
AT5G51830
AT1G06550
AT1G54270
AT2G19560
AT1G07130
AT1G71430
AT3G12810
AT3G24210
AT2G23420
AT5G20180
AT1G08830
AT1G03100
AT4G22850
AT4G34860
AT2G41340
AT1G73805
AT3G18990
AT4G36990
AT2G02010
AT4G36610
AT1G69930
AT1G35290
AT3G26570
AT3G04860
AT5G46850
AT5G66170
AT1G06170
AT5G49320
AT3G48670
AT2G15790
AT5G54770
AT2G22125
AT1G73850
AT5G46860
AT5G27450
AT3G55250
AT2G20530
AT4G31310
AT1G01180
AT2G45380
AT3G20130
AT3G53780
AT4G15470
AT5G18420
AT1G22280
AT5G39680
AT2G36985
AT4G04770
AT2G41120
AT2G45340
AT5G43930
AT5G48460
AT5G10220
AT1G01560
AT5G58030
AT4G35660
AT3G60110
AT3G52470
AT3G30775
AT5G03030
AT4G14716
AT5G66570
AT3G15760
AT5G10450
AT1G75360
AT2G26780
AT1G23670
AT4G19950
AT1G03820
AT1G15330
AT5G18440
AT2G45360
AT2G30140
AT4G20980
AT2G43010
AT5G24350
AT4G09090
AT2G45690
AT4G29130
AT1G38065
AT4G11660
```
