## Supplementary material for "A comprehensive map of preferentially located motifs reveals distinct proximal *cis*-regulatory elements in plants": GTAAAAC_containing_gene_set.txt

```
#Occurences of GTAAAAC between 21 and 95 (positions relative to the transcription start site)
#507 sequences with GTAAAAC in this interval
#2.46% of the sequences in promoter set with GTAAAAC (set with 20573 sequences)
AT2G32900
AT2G38110
AT1G04450
AT1G79090
AT1G70782
AT2G32520
AT5G43860
AT5G05240
AT3G21945
AT5G08000
AT5G27350
AT4G05110
AT4G08320
AT5G60450
AT2G36080
AT2G35736
AT5G17300
AT2G01340
AT3G18440
AT2G37250
AT1G75420
AT2G04080
AT2G03810
AT1G20300
AT3G53260
AT5G27860
AT5G10930
AT4G38020
AT4G14620
AT1G70030
AT4G14342
AT5G40480
AT3G27260
AT4G25450
AT5G12870
AT3G53040
AT3G18160
AT5G58070
AT4G10330
AT3G21540
AT4G13240
AT1G21580
AT4G00560
AT1G43560
AT3G29630
AT5G40610
AT5G22570
AT1G61215
AT1G69440
AT1G34580
AT2G26350
AT5G63050
AT4G05150
AT5G42570
AT1G73460
AT5G13290
AT3G10540
AT3G63250
AT3G62270
AT1G02560
AT1G08630
AT1G21120
AT2G46620
AT4G20030
AT1G76620
AT1G07780
AT3G09230
AT1G75140
AT2G41610
AT3G52720
AT2G20725
AT3G01750
AT2G02160
AT1G78510
AT4G36250
AT3G28500
AT5G16730
AT1G78230
AT1G07040
AT1G25420
AT1G61260
AT3G09400
AT3G32920
AT2G41740
AT4G14622
AT3G10350
AT4G04080
AT5G02630
AT1G69720
AT1G21130
AT4G01990
AT4G00955
AT1G79510
AT3G16650
AT5G18770
AT3G56870
AT1G14840
AT4G20420
AT1G50732
AT4G01440
AT1G06030
AT5G51710
AT5G23210
AT5G64090
AT5G37680
AT5G62550
AT1G52670
AT5G40640
AT1G67530
AT1G56670
AT1G67070
AT1G51070
AT5G44110
AT3G16670
AT1G04090
AT4G37760
AT2G47500
AT1G10870
AT5G04810
AT2G25540
AT5G18900
AT1G51600
AT3G16720
AT5G40645
AT3G03750
AT2G30900
AT1G49720
AT5G64960
AT2G26280
AT2G43255
AT5G53560
AT5G47690
AT5G24630
AT1G01260
AT5G38195
AT4G22990
AT2G39090
AT1G70270
AT5G40810
AT1G51710
AT2G40330
AT3G14220
AT5G25840
AT2G33630
AT4G17080
AT4G16442
AT2G33420
AT1G52150
AT3G55990
AT4G28025
AT4G25845
AT3G26730
AT4G25480
AT4G17245
AT1G19670
AT1G12845
AT1G48840
AT5G44530
AT2G40935
AT5G64900
AT3G13050
AT3G18900
AT1G31540
AT1G55040
AT1G55120
AT5G55600
AT5G66790
AT2G24600
AT1G76970
AT5G19570
AT5G06440
AT4G39160
AT1G15380
AT2G36620
AT3G23370
AT1G66570
AT3G13980
AT1G06550
AT1G53890
AT2G21530
AT2G20360
AT3G60260
AT1G55810
AT4G31410
AT3G45680
AT2G01590
AT1G16870
AT3G14000
AT5G61520
AT4G38500
AT3G02510
AT3G45242
AT5G05350
AT3G10330
AT2G44260
AT5G52820
AT2G16760
AT1G12580
AT2G39220
AT1G10740
AT2G43050
AT4G30350
AT1G16705
AT5G60190
AT4G15960
AT3G22330
AT5G11610
AT5G61640
AT1G20080
AT1G01370
AT1G32500
AT4G31560
AT5G54500
AT4G08980
AT4G33940
AT3G18710
AT5G64030
AT2G36930
AT4G28830
AT5G58190
AT1G65430
AT5G19900
AT5G61920
AT4G31960
AT5G13880
AT5G63905
AT1G07450
AT3G25620
AT2G37880
AT1G29680
AT4G26580
AT3G52950
AT3G44760
AT2G23380
AT5G55160
AT3G19780
AT2G28410
AT3G58040
AT1G05900
AT3G60150
AT3G07160
AT4G33350
AT2G19750
AT1G77750
AT2G37860
AT4G23490
AT1G69240
AT4G18980
AT5G55960
AT2G24940
AT2G27460
AT4G02733
AT3G18690
AT2G26060
AT1G32950
AT5G55950
AT1G74010
AT5G55860
AT3G60360
AT4G38670
AT4G24290
AT5G18930
AT1G76920
AT1G73040
AT1G29670
AT1G18990
AT4G20040
AT3G61830
AT1G01550
AT3G47930
AT3G45240
AT1G66540
AT3G19870
AT4G00695
AT2G22795
AT2G39460
AT1G76130
AT5G51670
AT5G11750
AT1G05380
AT2G41950
AT3G54110
AT1G66080
AT5G53170
AT3G53410
AT3G10340
AT3G51040
AT4G27700
AT1G09310
AT4G28650
AT2G03780
AT4G30460
AT3G18370
AT4G37070
AT4G04885
AT5G53500
AT3G26740
AT3G18680
AT1G76260
AT5G13590
AT5G15530
AT2G26600
AT5G24310
AT2G28430
AT2G34090
AT3G12360
AT1G26810
AT3G54710
AT2G42760
AT4G16530
AT1G56045
AT5G44550
AT5G22220
AT1G71080
AT3G12120
AT1G35430
AT3G08820
AT3G44710
AT1G12230
AT3G51970
AT4G36960
AT3G04940
AT1G54200
AT5G59910
AT3G51700
AT3G21100
AT3G57490
AT1G61795
AT2G23093
AT1G79160
AT1G67540
AT2G37660
AT5G05580
AT3G58170
AT1G72125
AT5G46610
AT1G53285
AT5G65050
AT5G64610
AT4G13660
AT2G41710
AT1G47128
AT1G11890
AT4G37930
AT5G44150
AT1G06990
AT3G48520
AT1G05785
AT1G74920
AT1G74700
AT5G38050
AT5G12280
AT3G20000
AT1G04800
AT4G37640
AT5G56000
AT5G55530
AT1G08250
AT5G57330
AT1G19950
AT3G46450
AT5G64730
AT3G50010
AT4G21215
AT5G62180
AT3G27020
AT2G35530
AT3G15030
AT5G57625
AT1G67210
AT4G01970
AT4G33380
AT2G01350
AT2G38020
AT3G21400
AT1G65480
AT2G39750
AT1G76170
AT1G76760
AT1G65260
AT5G04710
AT1G49730
AT4G01210
AT4G15550
AT3G12490
AT5G09760
AT5G24340
AT1G48850
AT1G20600
AT5G46280
AT5G49270
AT5G05210
AT1G69760
AT1G11060
AT3G63040
AT5G28490
AT5G65060
AT5G61650
AT4G10490
AT1G48690
AT5G02090
AT1G20580
AT2G36290
AT3G11397
AT2G41300
AT3G08910
AT3G02920
AT5G25900
AT3G54180
AT2G02320
AT4G33700
AT1G79380
AT1G13770
AT5G40470
AT4G03560
AT3G07440
AT3G47200
AT3G16840
AT4G20960
AT3G45090
AT1G03530
AT2G28600
AT1G64190
AT2G38025
AT4G35910
AT2G35200
AT1G71695
AT2G41480
AT1G77510
AT2G45010
AT3G06120
AT4G25550
AT4G26480
AT1G06560
AT5G42770
AT3G23690
AT4G12640
AT5G43745
AT4G10180
AT5G14950
AT2G28420
AT5G15280
AT1G53870
AT5G65520
AT1G65090
AT5G66560
AT3G50480
AT3G05810
AT1G53210
AT5G18200
AT1G53200
AT2G01610
AT4G26770
AT3G17350
AT3G60250
AT2G21280
AT4G09040
AT1G54920
AT1G72280
AT1G56250
AT1G06620
AT2G44760
AT4G29490
AT3G11402
AT1G75920
AT3G11890
AT1G17530
AT1G62620
AT2G18170
AT3G44340
AT4G28610
AT4G23550
AT5G52430
AT1G27310
AT2G18196
AT2G05830
AT4G02260
AT5G54520
AT3G61380
AT4G19960
AT5G51190
AT1G69730
AT2G35000
AT3G26890
AT5G46330
AT1G06570
AT1G48700
AT5G19980
AT5G25415
AT5G46690
AT1G15030
AT3G28690
AT5G52240
AT5G52010
AT5G57460
AT4G39800
AT1G10310
AT5G03200
AT3G48680
AT4G30074
AT1G79390
AT2G24945
AT2G37160
AT3G48420
AT1G26761
AT1G70780
AT5G49940
```
