## Supplementary material for "A comprehensive map of preferentially located motifs reveals distinct proximal *cis*-regulatory elements in plants": GTAAAACT_containing_gene_set.txt

```
#Occurences of GTAAAACT between 17 and 104 (positions relative to the transcription start site)
#199 sequences with GTAAAACT in this interval
#0.97% of the sequences in promoter set with GTAAAACT (set with 20573 sequences)
AT1G12580
AT1G05900
AT1G56670
AT3G17350
AT5G25840
AT4G04885
AT4G27700
AT1G19670
AT5G55950
AT2G16760
AT5G24630
AT1G68220
AT1G10810
AT1G70030
AT2G44260
AT2G39090
AT2G38960
AT2G41610
AT3G19870
AT5G14950
AT1G49720
AT3G05140
AT3G18680
AT4G37930
AT3G12690
AT5G65060
AT3G04940
AT2G27460
AT1G76170
AT5G65520
AT4G16442
AT1G14020
AT3G18440
AT4G25480
AT2G02160
AT2G36930
AT1G07780
AT4G05180
AT1G04090
AT1G75140
AT1G55810
AT4G35910
AT1G79380
AT1G75420
AT3G44480
AT1G51710
AT5G18900
AT3G09230
AT4G28830
AT5G15280
AT1G69760
AT5G13480
AT2G40935
AT4G01440
AT1G26761
AT1G71695
AT5G57330
AT1G79390
AT3G14000
AT3G09150
AT1G06570
AT5G54490
AT1G47128
AT1G15030
AT2G25540
AT2G33630
AT2G28410
AT1G67210
AT3G56870
AT4G33700
AT1G65090
AT1G07450
AT3G21945
AT4G01990
AT1G48790
AT1G11060
AT1G35430
AT3G27020
AT3G11397
AT1G77510
AT2G02320
AT5G18770
AT3G18900
AT5G02630
AT3G12120
AT2G20360
AT2G22795
AT3G12490
AT1G31540
AT5G65050
AT3G06750
AT4G20420
AT3G18370
AT2G38290
AT1G17455
AT1G73460
AT4G23550
AT5G61520
AT3G52720
AT1G06560
AT4G28610
AT2G03810
AT3G48680
AT1G72125
AT3G21400
AT3G10330
AT2G03780
AT1G61215
AT2G01350
AT1G06620
AT3G46450
AT5G66790
AT4G37050
AT1G66080
AT2G45010
AT4G16530
AT1G08920
AT5G22570
AT3G60360
AT4G02733
AT4G30074
AT3G18710
AT3G61380
AT2G33840
AT4G33380
AT5G53500
AT5G27350
AT1G76920
AT1G49730
AT5G05580
AT1G20080
AT5G44150
AT5G11610
AT2G28600
AT2G18170
AT3G60150
AT1G34580
AT1G50732
AT3G16840
AT4G10330
AT1G56045
AT1G26810
AT4G31240
AT1G73040
AT3G47930
AT5G17300
AT5G12280
AT1G10870
AT1G65430
AT1G53200
AT3G16650
AT1G23830
AT5G22220
AT4G24290
AT1G08130
AT1G79160
AT3G18690
AT4G15550
AT4G04080
AT1G69730
AT1G10740
AT5G40480
AT3G14220
AT1G71380
AT5G24310
AT2G04080
AT3G60250
AT1G21120
AT3G56310
AT5G62550
AT2G26280
AT3G53260
AT5G53560
AT1G06030
AT2G01340
AT3G26730
AT5G06440
AT2G32520
AT1G66540
AT3G16670
AT2G38110
AT4G33940
AT1G53210
AT3G26890
AT1G01370
AT3G02920
AT5G46280
AT4G28025
AT3G07440
AT2G44760
AT2G34190
AT4G37640
AT3G51040
AT3G54110
AT5G62180
AT3G55990
AT4G03560
AT2G21280
AT3G11402
```
