## Supplementary material for "A comprehensive map of preferentially located motifs reveals distinct proximal *cis*-regulatory elements in plants": GTAAAAG_containing_gene_set.txt

```
#Occurences of GTAAAAG between -25 and 77 (positions relative to the transcription start site)
#618 sequences with GTAAAAG in this interval
#3.00% of the sequences in promoter set with GTAAAAG (set with 20573 sequences)
AT5G63110
AT5G57460
AT1G14670
AT2G31870
AT5G27610
AT2G36485
AT3G15030
AT5G37300
AT2G46490
AT2G20840
AT5G36230
AT5G55200
AT1G29500
AT2G38670
AT2G16270
AT2G23430
AT4G03050
AT3G49270
AT3G16500
AT3G20150
AT5G01830
AT1G74990
AT4G16350
AT2G27420
AT3G60580
AT4G15240
AT5G04860
AT1G07050
AT1G13910
AT2G29490
AT1G12640
AT3G58220
AT5G08260
AT1G54860
AT4G32460
AT4G32180
AT1G53520
AT5G45630
AT4G21980
AT5G44530
AT1G18370
AT5G57260
AT5G42110
AT3G03440
AT5G15650
AT2G31780
AT1G25440
AT1G63120
AT5G48630
AT4G39740
AT5G64050
AT4G31200
AT2G20270
AT5G01710
AT4G00990
AT4G29340
AT1G26810
AT5G09980
AT1G23205
AT1G10900
AT5G10050
AT2G45200
AT5G28350
AT1G01230
AT5G17290
AT5G59840
AT5G55040
AT3G54140
AT2G28100
AT4G39680
AT1G49630
AT2G30040
AT5G63640
AT5G58060
AT4G12080
AT3G14010
AT5G02120
AT5G18770
AT2G11520
AT3G07560
AT1G48530
AT5G44450
AT2G27530
AT5G11350
AT3G59050
AT5G23060
AT5G17930
AT3G49990
AT1G20380
AT3G48760
AT1G05500
AT2G21290
AT2G26580
AT5G59480
AT1G75240
AT3G06270
AT5G19660
AT2G35230
AT1G27840
AT2G07050
AT1G02270
AT3G27740
AT2G46680
AT5G02130
AT2G47880
AT5G51450
AT3G13300
AT1G67840
AT5G11360
AT5G05240
AT3G05860
AT1G71470
AT5G55260
AT3G51010
AT1G03290
AT1G70660
AT5G09978
AT4G11175
AT4G08670
AT1G18773
AT3G07550
AT4G02733
AT3G51040
AT5G15090
AT4G32610
AT5G09420
AT1G43130
AT3G24530
AT3G56590
AT1G30470
AT3G49900
AT5G28490
AT1G32490
AT5G55720
AT1G02330
AT5G45820
AT5G10190
AT3G07480
AT1G22380
AT4G25470
AT1G12250
AT3G25882
AT3G15355
AT5G66360
AT4G27657
AT5G06330
AT5G65165
AT2G20835
AT1G24600
AT3G17950
AT3G52550
AT3G22210
AT1G76065
AT1G28150
AT4G32175
AT3G09220
AT5G41190
AT5G05270
AT4G35320
AT2G38140
AT1G59660
AT2G29720
AT4G16430
AT1G30540
AT1G69280
AT2G47115
AT1G67775
AT3G61480
AT4G04957
AT5G45390
AT1G20693
AT1G27320
AT5G20380
AT2G06850
AT2G26060
AT5G24380
AT3G51171
AT3G54850
AT4G09020
AT3G60800
AT1G22780
AT4G15350
AT1G23720
AT2G35200
AT3G52140
AT3G03990
AT1G30280
AT1G44110
AT2G37630
AT2G25520
AT5G07230
AT4G34230
AT1G59590
AT1G51510
AT5G42955
AT2G37040
AT3G44716
AT1G13170
AT5G33406
AT1G51913
AT1G05890
AT1G62620
AT1G20816
AT1G77300
AT5G50560
AT5G38940
AT3G50800
AT4G14410
AT4G21190
AT1G75830
AT4G17080
AT1G66410
AT2G26100
AT4G25515
AT3G08040
AT5G35740
AT5G52480
AT1G07590
AT5G59470
AT4G02810
AT2G04740
AT5G51820
AT5G59490
AT3G10540
AT5G17410
AT1G09280
AT5G16460
AT3G58470
AT1G09950
AT5G16650
AT1G01650
AT2G46780
AT4G20860
AT4G00893
AT1G55590
AT3G22880
AT2G41840
AT4G32970
AT3G45240
AT1G47330
AT5G66240
AT3G06430
AT1G78870
AT1G10390
AT5G04130
AT1G75090
AT2G35720
AT4G12430
AT2G46700
AT3G52110
AT5G26751
AT2G46225
AT2G07690
AT2G44920
AT5G20020
AT1G02500
AT4G09980
AT5G42820
AT1G52825
AT5G60910
AT1G49050
AT1G11180
AT1G22610
AT2G36900
AT4G18050
AT3G44370
AT1G79630
AT4G25030
AT5G61020
AT4G14620
AT2G35736
AT1G70040
AT4G03190
AT1G20650
AT5G35570
AT5G56670
AT1G72620
AT3G51000
AT4G25400
AT2G05100
AT3G61870
AT2G45990
AT3G04970
AT4G33910
AT5G58030
AT5G14390
AT5G64680
AT5G13100
AT3G29780
AT2G35710
AT5G23150
AT3G20060
AT5G63760
AT1G47340
AT1G71750
AT2G01735
AT5G55210
AT4G20240
AT1G20870
AT2G45820
AT5G58520
AT3G22680
AT1G43666
AT4G25580
AT1G53130
AT2G41520
AT5G65540
AT4G24530
AT1G73590
AT2G20260
AT3G23610
AT3G21800
AT2G44690
AT1G44542
AT5G18070
AT3G44160
AT5G52070
AT4G38620
AT2G25730
AT3G59052
AT5G48650
AT4G10800
AT2G27350
AT5G47320
AT2G47060
AT4G38410
AT4G22400
AT1G28400
AT1G15600
AT3G18535
AT4G18740
AT4G29980
AT1G75990
AT4G39380
AT2G44240
AT1G13730
AT5G63850
AT5G17420
AT5G43185
AT1G53860
AT5G12220
AT1G13609
AT3G57160
AT2G21120
AT4G17650
AT5G42560
AT1G50690
AT5G06680
AT4G09750
AT4G10320
AT1G53710
AT5G12300
AT5G16570
AT5G37510
AT5G10500
AT5G42330
AT5G23230
AT5G19450
AT1G77660
AT1G75960
AT3G05327
AT4G21910
AT1G53708
AT4G27760
AT1G71930
AT4G24020
AT1G51980
AT5G16510
AT5G61640
AT5G36228
AT4G14560
AT3G28030
AT3G55270
AT1G47240
AT1G23120
AT3G10570
AT1G59640
AT5G57810
AT1G72090
AT4G28050
AT3G04320
AT5G03490
AT3G10585
AT1G54340
AT5G12230
AT3G46750
AT2G27920
AT4G01985
AT1G07740
AT3G28550
AT5G17670
AT3G02200
AT5G02620
AT1G14700
AT1G72880
AT1G79250
AT3G48100
AT3G56940
AT4G26800
AT3G47290
AT2G01580
AT4G10895
AT1G73603
AT4G11990
AT2G33720
AT1G26170
AT5G61900
AT5G01712
AT1G22170
AT1G19110
AT1G17744
AT3G52105
AT3G13235
AT4G12432
AT5G66170
AT3G27025
AT2G46230
AT1G11130
AT5G12140
AT5G63550
AT3G44770
AT1G03190
AT1G09020
AT5G55540
AT1G11880
AT3G23640
AT2G29560
AT5G61440
AT5G17100
AT1G33610
AT1G61690
AT1G47230
AT5G36290
AT4G03180
AT3G51660
AT3G08850
AT1G24350
AT5G04070
AT4G03240
AT1G52710
AT3G12810
AT3G17650
AT1G52415
AT4G24780
AT5G47530
AT4G16050
AT4G08870
AT2G21620
AT5G65205
AT1G08920
AT1G25083
AT1G64950
AT3G54940
AT3G28200
AT5G05110
AT2G01820
AT5G66052
AT2G47610
AT5G53450
AT4G34790
AT1G75100
AT1G27770
AT2G22990
AT3G14610
AT3G49590
AT2G39750
AT3G28510
AT3G55030
AT4G26430
AT5G45760
AT3G58020
AT3G02770
AT3G13224
AT5G66380
AT1G53770
AT1G29300
AT2G48100
AT3G57000
AT5G07020
AT5G16520
AT1G01690
AT3G22260
AT5G05330
AT5G55960
AT2G16940
AT3G02220
AT3G26380
AT3G48195
AT5G48760
AT2G33330
AT4G31400
AT2G05170
AT1G32350
AT5G06510
AT5G61840
AT1G67440
AT5G47780
AT2G46580
AT4G21990
AT1G78915
AT5G46950
AT1G26580
AT1G13550
AT4G20230
AT3G46090
AT3G54000
AT1G08985
AT4G00900
AT5G33210
AT5G15570
AT2G30720
AT1G59610
AT3G19900
AT5G10260
AT1G71760
AT5G63085
AT1G52820
AT5G08780
AT5G58020
AT5G19350
AT4G27060
AT5G14250
AT3G45700
AT3G58930
AT3G27230
AT2G44290
AT4G33030
AT5G55060
AT2G23640
AT1G50732
AT3G12680
AT4G00980
AT3G50890
AT5G63780
AT5G47540
AT1G04020
AT4G34570
AT5G39880
AT5G26850
AT3G03860
AT5G08620
AT1G64520
AT3G06868
AT5G05140
AT3G51320
AT5G62900
AT1G80920
AT1G73340
AT1G30490
AT1G54010
AT3G02730
AT1G55820
AT2G01290
AT2G05320
AT3G57810
AT5G40330
AT2G17680
AT1G26710
AT4G19070
AT1G30910
AT5G59830
AT5G15580
AT2G43950
AT5G38490
AT2G41540
AT3G51440
AT1G13605
AT2G35660
AT2G45120
AT5G18260
AT3G04490
AT4G25520
AT5G59730
AT1G23130
AT3G23580
AT5G08335
AT2G23580
AT2G33585
AT2G01730
AT5G24314
AT3G55040
AT1G14170
AT3G45242
AT1G60730
AT1G08080
AT1G31730
AT3G21180
AT3G57450
AT3G05350
AT5G23920
AT1G58440
AT2G11890
AT1G64230
AT2G26860
AT4G14622
AT5G23870
AT5G58390
AT1G11950
AT1G53240
AT3G47220
AT4G34560
AT4G09760
AT1G24610
AT3G04740
AT3G50070
AT5G46960
AT2G33710
AT2G31090
AT1G22180
AT1G76580
AT5G66810
AT1G71865
AT5G51545
AT5G18750
AT1G04930
AT5G17580
AT4G16440
AT1G03470
```
