## Supplementary material for "A comprehensive map of preferentially located motifs reveals distinct proximal *cis*-regulatory elements in plants": GTAAAAGT_containing_gene_set.txt

```
#Occurences of GTAAAAGT between -63 and 75 (positions relative to the transcription start site)
#242 sequences with GTAAAAGT in this interval
#1.18% of the sequences in promoter set with GTAAAAGT (set with 20573 sequences)
AT5G66380
AT2G35230
AT3G02770
AT4G33925
AT4G28140
AT1G13730
AT3G04970
AT1G33610
AT2G25100
AT2G30980
AT4G08870
AT3G49990
AT1G43130
AT5G04070
AT3G09220
AT1G70040
AT5G36230
AT2G31870
AT4G25580
AT4G32180
AT3G02730
AT5G66170
AT3G48100
AT3G08850
AT4G09020
AT3G24530
AT4G00895
AT5G58020
AT5G53870
AT3G10540
AT2G47880
AT2G46700
AT5G18260
AT4G33145
AT5G02130
AT2G44920
AT1G74990
AT5G05110
AT5G66052
AT4G11990
AT5G40330
AT5G60910
AT1G23120
AT3G54940
AT5G23230
AT1G28150
AT5G14390
AT5G44010
AT3G51040
AT3G04490
AT4G18740
AT1G14700
AT1G26170
AT1G18370
AT4G02733
AT3G50800
AT3G20310
AT5G63850
AT2G44240
AT3G58020
AT1G51913
AT3G52105
AT5G55260
AT5G56670
AT4G25400
AT1G07590
AT3G23610
AT3G27740
AT2G27350
AT5G39880
AT5G08620
AT4G22820
AT3G20770
AT1G29500
AT2G26060
AT3G20150
AT1G54010
AT1G69280
AT5G24314
AT5G52760
AT3G49900
AT1G11180
AT3G45700
AT1G79250
AT4G20240
AT5G45390
AT5G10500
AT4G25470
AT3G25716
AT4G20860
AT4G03050
AT1G62960
AT3G02220
AT4G32175
AT1G76340
AT2G36900
AT2G27420
AT3G27230
AT5G02120
AT2G04740
AT3G55270
AT5G61410
AT4G18730
AT1G75960
AT5G19450
AT2G21710
AT2G01580
AT3G22880
AT3G23640
AT1G07740
AT5G55200
AT3G56940
AT1G02270
AT2G32790
AT1G23720
AT5G59480
AT5G64680
AT4G01320
AT1G20816
AT5G57810
AT1G32490
AT5G59470
AT1G44110
AT1G25440
AT2G05170
AT2G45200
AT5G46130
AT1G71760
AT5G01730
AT1G30910
AT5G02620
AT4G19070
AT1G26810
AT1G02290
AT1G03190
AT3G51000
AT3G12810
AT2G23430
AT5G16570
AT5G06970
AT5G28610
AT1G53520
AT4G05210
AT3G58470
AT1G20380
AT5G55960
AT3G28030
AT3G19900
AT5G12260
AT1G48130
AT5G11350
AT4G02100
AT1G02330
AT3G15030
AT5G12230
AT2G01730
AT1G61250
AT2G45120
AT2G31580
AT3G51171
AT1G01690
AT3G57730
AT1G75830
AT5G19660
AT5G15410
AT1G29300
AT4G14622
AT3G10585
AT4G14620
AT2G33710
AT4G20870
AT4G35050
AT1G22170
AT3G21180
AT4G05420
AT2G45820
AT4G29980
AT5G50380
AT3G14610
AT3G54850
AT1G02500
AT3G61480
AT5G50560
AT3G18535
AT4G24020
AT5G28350
AT5G11360
AT2G06850
AT1G80640
AT4G17080
AT5G58030
AT2G05100
AT5G22750
AT1G04020
AT4G00893
AT5G52070
AT5G42620
AT2G21120
AT3G53710
AT1G24350
AT1G08920
AT2G33720
AT1G07050
AT3G10040
AT4G00900
AT1G59590
AT3G23580
AT1G25083
AT5G12220
AT2G26860
AT2G28100
AT2G25730
AT2G39750
AT3G60580
AT5G23920
AT2G07690
AT3G57450
AT2G46580
AT3G05860
AT3G05350
AT5G05330
AT1G55590
AT4G00980
AT5G51545
AT1G09950
AT4G40040
AT3G49030
AT1G69310
AT3G51440
AT3G15355
AT1G27840
AT3G53920
AT5G52480
AT5G04130
AT5G43185
AT2G34230
AT1G09280
AT5G58390
AT1G76580
AT3G52110
AT1G22180
AT5G04860
```
