## Supplementary material for "A comprehensive map of preferentially located motifs reveals distinct proximal *cis*-regulatory elements in plants": GTAAAC_containing_gene_set.txt

```
#Occurences of GTAAAC between 21 and 86 (positions relative to the transcription start site)
#1043 sequences with GTAAAC in this interval
#5.07% of the sequences in promoter set with GTAAAC (set with 20573 sequences)
AT3G02125
AT3G17770
AT1G64090
AT2G36490
AT1G13550
AT2G35215
AT1G76460
AT1G64860
AT1G78680
AT2G25270
AT1G06150
AT1G61170
AT4G35770
AT3G10760
AT5G26960
AT1G76670
AT5G64790
AT5G28646
AT5G02850
AT4G34240
AT5G64130
AT4G38270
AT5G56452
AT4G01860
AT4G31940
AT5G06120
AT3G55450
AT2G39550
AT2G17430
AT5G06580
AT4G32190
AT2G44920
AT3G23830
AT3G17120
AT5G21326
AT4G35760
AT1G73230
AT5G37980
AT5G36960
AT1G58180
AT3G19550
AT1G56440
AT1G76450
AT4G14620
AT3G29320
AT3G54470
AT5G26240
AT1G09300
AT5G51510
AT1G55480
AT5G66490
AT1G68185
AT2G26910
AT1G52670
AT2G30110
AT4G32320
AT4G04020
AT5G24710
AT2G01290
AT3G57510
AT3G12820
AT1G06910
AT5G51710
AT5G44120
AT5G22340
AT2G30410
AT4G33480
AT4G04510
AT5G26770
AT4G26180
AT4G08480
AT2G41342
AT2G23840
AT2G35730
AT1G51090
AT5G50550
AT5G60920
AT1G72880
AT5G45330
AT1G50450
AT4G16000
AT5G17050
AT3G05610
AT5G14610
AT3G12260
AT4G10890
AT1G29500
AT5G03455
AT1G09830
AT1G17170
AT1G07670
AT4G30570
AT3G27770
AT5G63080
AT4G03560
AT4G24740
AT2G37560
AT2G47280
AT1G57680
AT3G48290
AT1G16590
AT5G65005
AT1G53770
AT2G04865
AT4G16670
AT1G12390
AT3G10130
AT2G31190
AT2G16530
AT5G08600
AT2G31980
AT4G14103
AT4G13550
AT4G01270
AT4G23900
AT3G51100
AT5G08185
AT2G40070
AT3G09630
AT5G49440
AT3G49530
AT2G25980
AT3G59200
AT2G23320
AT4G24520
AT1G12770
AT5G50250
AT5G38280
AT2G14910
AT1G44160
AT1G55000
AT4G26190
AT1G29060
AT5G45410
AT1G23400
AT3G14067
AT1G15570
AT1G79900
AT5G65760
AT5G27690
AT5G33320
AT3G60360
AT3G01260
AT5G04260
AT3G02800
AT4G18160
AT2G28800
AT4G31450
AT1G61670
AT5G52900
AT3G26650
AT4G15760
AT1G33420
AT3G55050
AT5G38610
AT1G63090
AT5G16400
AT1G25380
AT5G16730
AT1G21760
AT4G11010
AT1G19500
AT5G64440
AT3G23710
AT4G10970
AT4G36195
AT3G47990
AT3G26180
AT5G54490
AT2G20920
AT3G25940
AT5G45290
AT5G47910
AT4G15960
AT2G07690
AT1G01610
AT2G25820
AT5G57260
AT4G09140
AT4G34560
AT5G25390
AT2G43360
AT3G01500
AT2G03505
AT4G00820
AT3G50220
AT1G76110
AT1G05490
AT2G39090
AT3G16570
AT1G10630
AT3G52540
AT5G57150
AT5G61880
AT3G16690
AT3G43230
AT1G12460
AT1G19020
AT5G39865
AT2G43010
AT1G73240
AT1G14760
AT5G01780
AT3G57770
AT2G23450
AT2G43440
AT1G32380
AT3G53920
AT5G06850
AT5G07110
AT4G38810
AT1G12340
AT1G17700
AT2G38330
AT2G43940
AT1G02405
AT3G45700
AT5G65440
AT2G47710
AT5G40170
AT5G54900
AT1G19080
AT3G04830
AT4G38260
AT3G16480
AT5G19950
AT5G02480
AT1G33230
AT2G33070
AT2G33390
AT2G13790
AT1G77940
AT1G53887
AT3G06930
AT1G65610
AT1G79610
AT1G52905
AT1G30320
AT1G32640
AT3G33530
AT1G06220
AT1G76430
AT4G24490
AT4G00026
AT2G20495
AT4G37690
AT5G13100
AT2G35410
AT2G21185
AT5G13720
AT1G74910
AT2G05530
AT1G50500
AT2G03260
AT3G45030
AT1G21710
AT1G37130
AT3G48560
AT2G27820
AT5G07940
AT3G57730
AT2G03590
AT1G13540
AT1G71210
AT1G66460
AT4G14990
AT4G09850
AT2G44820
AT1G75850
AT4G31920
AT4G31930
AT5G64300
AT4G01770
AT2G37070
AT1G47400
AT1G01230
AT5G13370
AT2G40890
AT2G41430
AT2G45570
AT5G48920
AT5G07290
AT1G06460
AT3G17365
AT1G67080
AT3G30720
AT4G18750
AT1G23760
AT2G32770
AT2G45290
AT1G27350
AT5G48020
AT3G57910
AT2G42210
AT3G27870
AT1G62225
AT2G18770
AT5G19580
AT1G61460
AT4G16880
AT1G59900
AT4G35800
AT5G43830
AT4G04970
AT5G66630
AT1G75060
AT4G25110
AT1G63900
AT3G28340
AT2G23520
AT1G07180
AT3G58680
AT3G13480
AT3G06660
AT2G45695
AT3G14940
AT5G47930
AT5G19890
AT3G51330
AT3G07540
AT3G01830
AT5G04360
AT1G74140
AT3G44100
AT5G09740
AT4G11970
AT1G80350
AT2G18300
AT3G32980
AT2G18196
AT2G20900
AT4G21530
AT5G58720
AT2G01110
AT3G04520
AT1G42970
AT2G01060
AT1G78995
AT5G06240
AT3G48180
AT2G47170
AT5G15500
AT1G34047
AT5G14520
AT5G08391
AT4G23720
AT3G09480
AT3G57410
AT1G55560
AT5G40710
AT1G05440
AT1G76180
AT1G17940
AT3G55840
AT1G14980
AT5G40470
AT1G16770
AT5G19520
AT1G75040
AT4G35920
AT1G29140
AT1G60550
AT4G37920
AT4G23810
AT5G17990
AT5G42370
AT5G64813
AT5G20320
AT1G62020
AT3G51660
AT2G06005
AT1G79880
AT4G11090
AT5G38600
AT3G21960
AT3G04710
AT1G36640
AT5G50670
AT3G02260
AT2G45800
AT5G17610
AT2G05120
AT5G42230
AT2G23420
AT2G25790
AT4G23670
AT3G53420
AT2G37960
AT4G14605
AT1G80870
AT3G57810
AT4G26050
AT3G02450
AT3G28715
AT4G23300
AT2G29670
AT5G61380
AT5G09820
AT1G53280
AT2G26730
AT1G20450
AT4G14520
AT5G15580
AT1G25560
AT5G54870
AT5G21970
AT5G40382
AT3G14830
AT3G09920
AT4G36120
AT4G02650
AT5G09630
AT2G25930
AT1G26940
AT5G65320
AT1G49560
AT3G06960
AT5G06790
AT1G77460
AT5G09510
AT5G18310
AT3G23290
AT2G37630
AT1G70160
AT2G21520
AT5G56740
AT5G07320
AT1G52460
AT5G67590
AT1G74700
AT3G26990
AT5G54400
AT2G04378
AT2G44250
AT1G11755
AT1G10350
AT2G30942
AT1G28440
AT5G04750
AT3G20430
AT3G25980
AT1G77670
AT5G64080
AT5G10800
AT3G53440
AT1G62300
AT1G63990
AT4G14622
AT2G22510
AT5G15830
AT4G16120
AT5G50130
AT5G55250
AT2G21580
AT3G15660
AT3G61350
AT4G26810
AT1G75160
AT2G24540
AT2G17820
AT1G15950
AT5G61865
AT3G13750
AT3G29670
AT5G07500
AT5G53460
AT4G33890
AT3G29090
AT4G22240
AT5G26710
AT1G01060
AT1G77250
AT4G34610
AT1G58160
AT1G11900
AT1G26360
AT5G26780
AT4G19060
AT1G29830
AT2G30120
AT5G45360
AT3G51000
AT2G21620
AT3G20110
AT1G18040
AT4G13200
AT1G19140
AT2G41460
AT5G57160
AT2G23460
AT1G73655
AT2G40860
AT1G17420
AT3G53390
AT1G69295
AT1G28570
AT5G22950
AT4G03510
AT1G34270
AT4G39920
AT2G37690
AT5G09830
AT1G04830
AT1G15860
AT3G55220
AT5G58020
AT4G34680
AT2G17270
AT2G26250
AT1G18900
AT1G70550
AT2G15310
AT1G52370
AT3G22260
AT5G46410
AT2G26810
AT3G49150
AT2G41140
AT5G22540
AT5G39090
AT5G50530
AT3G28980
AT1G75870
AT1G75930
AT1G04810
AT1G26815
AT5G15430
AT3G10150
AT5G65200
AT4G18150
AT3G17940
AT1G45332
AT2G41490
AT1G75260
AT2G26700
AT4G20325
AT1G53130
AT4G03290
AT3G03780
AT1G64400
AT1G75080
AT1G26650
AT3G12977
AT2G01120
AT3G11745
AT1G72670
AT4G15390
AT2G25810
AT4G21450
AT4G08330
AT5G16220
AT2G19630
AT5G16770
AT1G06110
AT1G09050
AT3G62240
AT1G71970
AT5G22100
AT1G64960
AT3G49660
AT3G06770
AT3G44380
AT5G49030
AT5G59980
AT5G07980
AT5G37740
AT3G25470
AT1G65040
AT3G47100
AT5G50650
AT2G44100
AT1G71100
AT4G36210
AT5G60050
AT5G15520
AT1G19086
AT1G05270
AT1G28060
AT1G76350
AT3G51450
AT5G27890
AT1G54840
AT1G15350
AT1G43710
AT2G17830
AT5G60020
AT2G46490
AT3G29810
AT3G52380
AT1G68300
AT3G13490
AT2G20530
AT1G32220
AT5G47900
AT1G67760
AT1G17360
AT5G44260
AT4G01120
AT3G49640
AT2G21880
AT5G41620
AT3G20840
AT3G18165
AT1G78620
AT2G46440
AT5G67330
AT3G50850
AT5G60040
AT5G45690
AT5G52180
AT5G02280
AT4G10300
AT2G31425
AT2G26190
AT3G18000
AT4G03566
AT4G04740
AT3G06890
AT1G68820
AT1G51160
AT2G33520
AT1G16370
AT2G24830
AT1G75540
AT1G66170
AT3G43420
AT5G53120
AT3G58140
AT3G53110
AT1G01360
AT3G10120
AT3G08940
AT3G13898
AT3G15610
AT3G59690
AT3G54620
AT3G21200
AT4G30845
AT1G35420
AT3G62560
AT3G53880
AT1G72890
AT5G17380
AT4G33470
AT2G32300
AT4G34540
AT1G70940
AT5G11500
AT1G64970
AT1G03930
AT1G51260
AT4G24190
AT1G74720
AT1G74880
AT5G13260
AT1G52530
AT5G53850
AT1G56415
AT5G54190
AT3G13300
AT4G05100
AT3G15605
AT1G77290
AT1G13750
AT1G78920
AT2G36220
AT3G20940
AT5G22110
AT5G40380
AT2G46300
AT2G29740
AT3G53480
AT1G13610
AT2G36885
AT3G18990
AT5G52990
AT3G19450
AT4G29120
AT5G23340
AT1G55590
AT1G53000
AT2G17980
AT1G27070
AT5G24310
AT5G47800
AT1G68290
AT5G40400
AT5G05780
AT1G17460
AT4G21440
AT3G22845
AT1G55790
AT1G12880
AT2G04495
AT2G23470
AT1G06870
AT5G41660
AT2G43100
AT1G14200
AT3G06750
AT4G26750
AT5G18200
AT1G66120
AT3G03270
AT5G40280
AT4G32630
AT2G28590
AT1G10522
AT5G01100
AT1G17470
AT1G11410
AT2G03060
AT5G25160
AT2G21630
AT4G27660
AT2G44630
AT5G04760
AT3G49120
AT1G49500
AT1G17480
AT2G02620
AT4G08025
AT2G33840
AT2G28080
AT2G38995
AT4G18590
AT1G22880
AT1G31130
AT3G02320
AT2G24170
AT2G24820
AT1G45063
AT1G27300
AT1G04290
AT5G09680
AT2G06040
AT5G37130
AT2G41680
AT2G02360
AT3G50550
AT2G01470
AT4G35165
AT3G59680
AT5G20250
AT5G13840
AT3G28560
AT1G63480
AT4G29110
AT5G18110
AT3G60370
AT5G14740
AT3G10850
AT4G29080
AT4G29050
AT1G56020
AT1G48450
AT3G18140
AT3G54640
AT2G38620
AT2G42740
AT4G13350
AT2G14365
AT1G53345
AT4G25830
AT2G33530
AT3G14220
AT2G15170
AT1G31814
AT5G55310
AT1G09932
AT1G05860
AT4G38495
AT4G36105
AT5G64100
AT2G45820
AT1G07590
AT4G32400
AT4G27160
AT5G18100
AT3G55970
AT4G20330
AT5G55730
AT5G26000
AT5G67390
AT5G52040
AT5G39760
AT5G57920
AT4G19350
AT5G11350
AT1G64740
AT3G25500
AT3G03380
AT3G53120
AT1G71710
AT3G02000
AT2G32020
AT5G50420
AT1G49160
AT4G16070
AT3G61640
AT1G52270
AT5G07050
AT4G08810
AT1G62590
AT2G43700
AT5G64990
AT3G26670
AT1G52155
AT3G23050
AT1G80910
AT3G58690
AT3G56630
AT2G38740
AT2G39210
AT5G12890
AT1G51540
AT5G59400
AT2G24790
AT3G57010
AT1G32340
AT4G15030
AT3G52720
AT2G30100
AT4G10080
AT1G04950
AT4G15570
AT3G26960
AT2G19480
AT3G22170
AT3G60400
AT2G20330
AT5G53130
AT1G17190
AT2G39490
AT1G53460
AT5G02200
AT3G05160
AT5G50423
AT1G49510
AT5G15780
AT4G34020
AT1G64550
AT1G59520
AT4G01750
AT3G04230
AT2G16390
AT5G43950
AT5G27440
AT1G62960
AT4G20280
AT5G42980
AT3G27120
AT1G49430
AT1G61680
AT3G55200
AT3G55500
AT5G17030
AT5G42460
AT2G37100
AT5G59440
AT3G18600
AT2G32790
AT3G16910
AT5G07950
AT5G18930
AT3G22420
AT1G67300
AT5G51290
AT1G55020
AT4G25160
AT5G25520
AT5G44900
AT5G17820
AT5G65220
AT3G61840
AT3G03220
AT4G24204
AT4G00893
AT3G06700
AT4G18970
AT1G32260
AT5G39380
AT2G02610
AT4G18700
AT3G26630
AT3G02650
AT3G62970
AT2G36720
AT1G45474
AT1G06750
AT4G39570
AT4G10550
AT3G12070
AT2G04650
AT3G59430
AT3G20120
AT1G48200
AT5G66460
AT4G12590
AT4G23910
AT4G34520
AT5G05690
AT2G39750
AT5G23970
AT1G27565
AT2G34280
AT1G17455
AT3G48160
AT5G14660
AT1G63940
AT3G02160
AT3G19840
AT5G24580
AT5G48290
AT5G45840
AT3G21300
AT1G19880
AT1G47830
AT1G49360
AT1G05210
AT3G46690
AT1G03920
AT4G24700
AT5G25752
AT5G61540
AT1G57820
AT5G22290
AT4G18060
AT3G19010
AT1G80760
AT2G01890
AT1G15220
AT4G32430
AT1G06450
AT4G38250
AT5G66720
AT4G32390
AT4G06583
AT4G17570
AT5G56550
AT3G56490
AT1G18030
AT1G61870
AT4G19430
AT3G12490
AT2G31110
AT3G19895
AT2G33860
AT2G40230
AT3G05900
AT1G04778
AT5G23890
AT1G50440
AT5G18900
AT1G19090
AT4G16380
AT2G45930
AT1G27540
AT3G09050
AT1G49800
AT4G16850
AT4G37250
AT1G64750
AT1G66000
AT1G66090
AT2G43130
AT1G51230
AT3G29410
AT3G12390
AT5G40660
AT5G25310
AT3G02050
AT4G32940
AT3G55230
AT1G16190
AT3G09870
AT3G12360
AT2G23000
AT2G23660
AT4G02410
AT1G73470
AT3G50880
AT5G20600
AT2G31650
AT5G14930
AT1G50400
AT1G08165
AT3G20870
AT4G29000
AT5G59520
AT4G30000
AT2G31680
AT4G31730
AT1G06400
AT2G43445
AT1G74370
AT4G15800
AT5G02290
AT4G28820
AT1G70480
AT3G24150
AT1G17080
AT2G28950
AT1G72100
AT2G32260
AT4G27654
AT2G32140
AT1G80150
AT2G28110
AT5G41910
AT1G66140
AT2G41240
AT1G74500
AT2G13450
AT5G15410
AT1G53090
AT3G01770
AT5G19290
AT3G58560
AT3G06440
AT5G04060
AT2G33380
AT4G31040
AT2G32660
AT3G06950
AT5G23510
AT2G46740
AT1G31050
AT3G17998
AT1G50140
AT4G38980
AT4G38120
AT3G15500
AT3G15850
AT1G63840
AT4G16563
AT5G02780
AT5G53660
AT2G30680
AT3G51440
AT2G37580
AT5G57020
AT4G12500
```
