## Supplementary material for "A comprehensive map of preferentially located motifs reveals distinct proximal *cis*-regulatory elements in plants": GTAAACAT_containing_gene_set.txt

```
#Occurences of GTAAACAT between 13 and 68 (positions relative to the transcription start site)
#117 sequences with GTAAACAT in this interval
#0.57% of the sequences in promoter set with GTAAACAT (set with 20573 sequences)
AT2G44100
AT5G26960
AT3G23050
AT1G50240
AT1G50400
AT1G65610
AT5G50530
AT2G13790
AT1G13750
AT5G40660
AT1G32340
AT5G38600
AT1G78680
AT1G17190
AT1G12770
AT4G16670
AT3G28980
AT5G61540
AT3G21200
AT3G55970
AT5G59520
AT5G64990
AT3G21960
AT2G02610
AT4G36120
AT3G22260
AT1G76180
AT5G48290
AT5G64300
AT2G23420
AT1G17360
AT3G05900
AT5G04060
AT5G44260
AT1G63990
AT4G16000
AT5G67590
AT1G76430
AT4G15260
AT5G38700
AT5G47930
AT1G69900
AT4G03560
AT3G46690
AT4G39920
AT2G44820
AT5G42980
AT5G47900
AT3G50880
AT5G37740
AT1G13610
AT1G68290
AT5G14740
AT5G58030
AT3G54620
AT1G51260
AT5G57410
AT1G06750
AT2G38740
AT4G34020
AT5G57260
AT1G74700
AT5G51290
AT5G64790
AT2G23000
AT1G05210
AT4G28820
AT1G45332
AT3G29810
AT2G31980
AT1G74910
AT3G06890
AT5G38610
AT5G52900
AT2G23320
AT4G31040
AT2G33070
AT1G53460
AT3G26990
AT5G03460
AT1G49800
AT2G41140
AT1G61870
AT1G64750
AT5G52040
AT4G29110
AT1G64090
AT1G47400
AT3G23710
AT1G56415
AT5G17050
AT3G57380
AT2G46300
AT3G02260
AT3G02160
AT1G23760
AT4G00026
AT4G34520
AT3G32980
AT1G70550
AT1G32260
AT2G24170
AT5G15430
AT3G56490
AT4G11090
AT1G33420
AT5G22950
AT4G23670
AT1G32380
AT1G74720
AT5G58020
AT3G07180
AT5G41620
AT5G22540
AT3G20120
AT4G31930
AT2G28950
```
