## Supplementary material for "A comprehensive map of preferentially located motifs reveals distinct proximal *cis*-regulatory elements in plants": GTAAACT_containing_gene_set.txt

```
#Occurences of GTAAACT between 14 and 79 (positions relative to the transcription start site)
#315 sequences with GTAAACT in this interval
#1.53% of the sequences in promoter set with GTAAACT (set with 20573 sequences)
AT5G28646
AT1G29140
AT3G55220
AT3G19550
AT4G15760
AT5G64440
AT1G63840
AT1G12390
AT3G55450
AT1G35420
AT4G15390
AT3G10120
AT3G60370
AT4G03566
AT3G01260
AT5G02850
AT1G18030
AT3G62950
AT3G51450
AT5G50650
AT2G05120
AT1G48200
AT3G10150
AT5G08185
AT1G53280
AT5G40170
AT5G65220
AT3G02650
AT2G40860
AT5G48020
AT2G33380
AT2G23470
AT1G75160
AT3G04710
AT3G52380
AT2G28590
AT5G50550
AT3G15660
AT2G43360
AT5G09680
AT1G05860
AT3G51000
AT5G54400
AT5G55250
AT2G41430
AT3G03270
AT5G53460
AT5G25390
AT5G59400
AT1G57820
AT2G18196
AT1G70480
AT1G29060
AT5G61300
AT1G63480
AT4G32400
AT1G55000
AT4G18590
AT5G52180
AT1G75540
AT2G30680
AT5G40382
AT3G13560
AT5G43470
AT2G41342
AT3G57010
AT3G51440
AT2G39750
AT1G52460
AT5G23340
AT5G16220
AT1G53000
AT1G56440
AT3G06960
AT3G01830
AT2G43130
AT4G25830
AT5G60040
AT1G53345
AT1G25380
AT4G14103
AT5G22340
AT1G74140
AT5G40400
AT1G06400
AT5G59440
AT4G01860
AT5G18310
AT5G60050
AT5G16400
AT5G24580
AT3G50220
AT1G49510
AT3G17770
AT2G24790
AT1G16370
AT4G23810
AT2G43440
AT3G15150
AT3G30720
AT1G62225
AT2G31650
AT1G77670
AT2G32770
AT3G06160
AT2G28800
AT5G20320
AT5G49030
AT2G04495
AT1G03920
AT5G24710
AT5G63080
AT2G31110
AT5G13100
AT1G11900
AT5G56740
AT3G24320
AT1G07670
AT1G10522
AT5G42460
AT5G40380
AT3G23640
AT2G15310
AT3G15500
AT4G09140
AT3G48160
AT4G02650
AT5G43950
AT2G07690
AT4G24740
AT4G13350
AT5G64130
AT3G57410
AT3G22170
AT1G53770
AT1G64860
AT1G13540
AT2G33860
AT1G07590
AT3G57910
AT1G72890
AT3G58680
AT1G55590
AT5G54870
AT1G09050
AT2G30942
AT5G11780
AT2G36720
AT3G27050
AT5G26770
AT5G15520
AT5G56452
AT1G73240
AT2G32140
AT2G36885
AT5G61880
AT4G23300
AT1G67300
AT1G33230
AT2G44920
AT3G59200
AT5G33320
AT4G37690
AT1G45063
AT1G77940
AT4G20325
AT1G80870
AT3G07540
AT2G25980
AT2G31190
AT1G51540
AT2G39090
AT4G32320
AT3G06660
AT3G20500
AT4G32290
AT2G23840
AT3G62970
AT3G14830
AT3G14220
AT5G66630
AT1G17455
AT3G50550
AT2G30410
AT2G20900
AT3G02320
AT1G63090
AT1G06220
AT2G01110
AT3G52540
AT5G21970
AT2G20330
AT1G28060
AT2G01470
AT3G17120
AT2G24540
AT5G02290
AT5G06790
AT2G44250
AT1G50140
AT2G17830
AT1G67080
AT2G14910
AT2G30120
AT5G25160
AT4G04020
AT3G28715
AT2G47170
AT2G46740
AT3G26960
AT5G45290
AT5G08120
AT1G22880
AT2G33840
AT2G04378
AT1G17080
AT5G27890
AT3G12080
AT4G14605
AT4G18060
AT5G60920
AT5G15580
AT3G02800
AT3G13898
AT2G06040
AT1G64960
AT1G06910
AT3G11745
AT4G17570
AT2G23660
AT2G14365
AT5G53130
AT4G38270
AT2G36490
AT5G24930
AT1G31130
AT1G11410
AT5G54190
AT4G22240
AT3G05610
AT1G55480
AT5G48210
AT5G44530
AT4G35770
AT5G19950
AT3G50850
AT5G10800
AT2G24520
AT3G03380
AT1G01230
AT2G19480
AT2G23460
AT5G07320
AT2G04650
AT2G26910
AT3G27870
AT3G33530
AT1G66140
AT5G53120
AT3G19840
AT2G21520
AT1G77290
AT3G25470
AT2G35410
AT5G58720
AT2G45930
AT5G53660
AT1G19080
AT3G05420
AT4G36105
AT2G35215
AT3G48290
AT1G34120
AT3G10850
AT3G53920
AT4G18160
AT5G66490
AT5G65200
AT4G20330
AT2G26250
AT1G13550
AT3G44380
AT1G12340
AT5G18930
AT3G20870
AT1G32640
AT5G65760
AT3G58450
AT4G11970
AT3G12977
AT2G37560
AT4G16070
AT3G47100
AT1G09300
AT5G02280
AT1G66120
AT3G10760
AT2G38330
AT1G28440
AT1G64970
AT1G18040
AT5G41660
AT3G22845
AT1G17170
AT3G55200
AT1G17460
AT1G01610
AT1G56020
AT5G25820
AT1G17940
AT4G10550
AT3G14067
AT3G16690
AT5G13840
AT4G36195
```
