## Supplementary material for "A comprehensive map of preferentially located motifs reveals distinct proximal *cis*-regulatory elements in plants": GTAAAT_containing_gene_set.txt

```
#Occurences of GTAAAT between 1 and 2 (positions relative to the transcription start site)
#109 sequences with GTAAAT in this interval
#0.53% of the sequences in promoter set with GTAAAT (set with 20573 sequences)
AT2G39470
AT1G21380
AT4G38360
AT2G45110
AT2G29330
AT1G70750
AT1G27680
AT4G31860
AT3G42950
AT4G12980
AT5G35995
AT3G50880
AT4G28150
AT1G75980
AT4G28530
AT5G64520
AT1G67580
AT3G62130
AT5G54900
AT5G20110
AT2G02160
AT3G01323
AT5G09260
AT2G04400
AT4G33945
AT3G54850
AT2G26400
AT3G04680
AT1G77850
AT2G18120
AT5G20660
AT2G21560
AT5G21160
AT1G61180
AT3G20040
AT5G09978
AT5G41610
AT3G58470
AT3G50240
AT4G18510
AT3G56100
AT4G19840
AT3G19810
AT5G15550
AT1G72490
AT5G47430
AT2G39080
AT5G06290
AT5G01100
AT3G60510
AT2G32020
AT3G06500
AT5G11000
AT1G36370
AT2G40815
AT1G01350
AT4G37150
AT5G48657
AT5G05000
AT3G14172
AT2G02140
AT5G08620
AT2G30570
AT5G02270
AT3G53370
AT2G22520
AT5G53592
AT3G58090
AT5G59520
AT4G22200
AT5G67245
AT3G06080
AT2G16505
AT4G28600
AT3G56350
AT5G11010
AT1G57600
AT3G07370
AT5G38780
AT1G45688
AT5G57090
AT4G13230
AT4G39350
AT5G54850
AT1G01900
AT5G42190
AT2G32030
AT2G23440
AT2G34390
AT1G09740
AT2G44470
AT3G58130
AT2G20515
AT4G08555
AT3G07980
AT5G24620
AT3G62730
AT5G02810
AT3G04480
AT5G20820
AT4G02075
AT5G14430
AT5G04370
AT1G17210
AT4G00350
AT2G39400
AT3G46550
AT4G28280
AT2G23240
```
