## Supplementary material for "A comprehensive map of preferentially located motifs reveals distinct proximal *cis*-regulatory elements in plants": GTAAATA_containing_gene_set.txt

```
#Occurences of GTAAATA between -33 and 112 (positions relative to the transcription start site)
#1025 sequences with GTAAATA in this interval
#4.98% of the sequences in promoter set with GTAAATA (set with 20573 sequences)
AT5G57990
AT1G22470
AT4G35980
AT5G01050
AT1G65800
AT4G35950
AT5G58060
AT1G53450
AT4G23870
AT3G62610
AT1G30530
AT2G23180
AT3G20450
AT3G20040
AT5G48330
AT1G75990
AT1G55110
AT1G14380
AT3G05020
AT1G36370
AT5G02310
AT3G54850
AT2G34940
AT4G34090
AT1G26930
AT5G12230
AT1G65484
AT1G02220
AT2G20515
AT1G26110
AT1G13880
AT3G04480
AT1G62300
AT5G48740
AT4G24000
AT3G51120
AT5G11412
AT3G24510
AT1G07980
AT1G12710
AT5G20830
AT5G45370
AT1G73950
AT5G62280
AT5G15860
AT1G76360
AT5G19260
AT4G33210
AT5G53220
AT2G43330
AT2G03750
AT1G53090
AT3G47560
AT5G54290
AT4G28610
AT4G25640
AT1G09570
AT4G00880
AT4G05420
AT2G20390
AT2G02148
AT3G19630
AT5G58620
AT5G39680
AT5G43822
AT1G50030
AT1G69410
AT4G12230
AT1G13170
AT4G03000
AT5G53592
AT1G68820
AT5G56940
AT3G15460
AT2G30500
AT1G76350
AT4G03820
AT5G05110
AT5G01770
AT1G74560
AT4G11920
AT4G32110
AT1G65910
AT2G27150
AT2G36305
AT1G63000
AT1G02950
AT5G18670
AT4G15500
AT5G24780
AT2G23093
AT5G22120
AT3G10940
AT4G33880
AT4G11820
AT2G27500
AT4G18400
AT2G34920
AT4G13395
AT5G56870
AT1G76280
AT2G37150
AT1G10950
AT3G30460
AT1G13640
AT1G12030
AT1G06190
AT1G65840
AT5G09250
AT4G32270
AT5G06290
AT3G06290
AT3G46950
AT3G59320
AT5G22470
AT2G29980
AT5G19960
AT2G38950
AT3G11540
AT3G52630
AT2G34910
AT5G08535
AT1G31335
AT5G42800
AT5G44670
AT2G36080
AT1G44810
AT5G05940
AT1G34790
AT1G02890
AT1G05200
AT1G80865
AT4G30390
AT4G31860
AT4G02660
AT3G48750
AT4G34740
AT3G20340
AT1G54790
AT3G06850
AT3G05675
AT2G39470
AT2G38195
AT1G04945
AT3G05800
AT4G36390
AT3G03830
AT5G57050
AT5G06130
AT2G17040
AT2G23440
AT5G39670
AT5G43170
AT1G62420
AT4G31160
AT2G28120
AT4G27580
AT2G39000
AT4G26950
AT1G58200
AT4G19645
AT3G49530
AT1G07720
AT4G13790
AT1G59710
AT1G15010
AT3G63380
AT1G64960
AT2G43390
AT5G55100
AT4G02100
AT3G45130
AT3G50150
AT4G26701
AT1G18400
AT3G44370
AT3G17350
AT2G32765
AT2G35510
AT3G58130
AT5G18030
AT1G17744
AT1G56233
AT2G34430
AT1G11230
AT2G01735
AT3G61680
AT1G21065
AT1G16680
AT2G32310
AT5G18050
AT5G18010
AT2G21430
AT1G71080
AT5G18490
AT2G46660
AT5G49100
AT5G48250
AT3G04640
AT2G04030
AT5G19880
AT2G18510
AT3G18090
AT1G31790
AT5G17360
AT3G02520
AT5G19670
AT1G15280
AT5G42440
AT1G70750
AT2G44230
AT5G03040
AT5G07890
AT1G78040
AT3G04140
AT3G02493
AT3G56010
AT2G47280
AT4G05070
AT4G32295
AT2G27330
AT1G60985
AT5G23850
AT3G42950
AT1G17240
AT5G08080
AT5G23110
AT2G25820
AT1G79190
AT1G11390
AT4G24530
AT4G34370
AT3G03480
AT3G07820
AT4G17370
AT3G47120
AT2G27110
AT2G17880
AT1G78830
AT2G10940
AT4G20960
AT1G14260
AT2G46650
AT3G07370
AT4G10490
AT3G10360
AT1G64970
AT2G35670
AT5G45610
AT3G51730
AT5G61510
AT4G10000
AT5G06910
AT5G04900
AT4G17616
AT3G50000
AT3G50590
AT1G75060
AT3G25545
AT2G35330
AT1G80080
AT5G38895
AT5G54670
AT3G16040
AT3G15300
AT2G46100
AT2G40180
AT1G61860
AT4G12560
AT2G07787
AT3G25950
AT3G03230
AT3G56350
AT1G51915
AT3G18770
AT3G63340
AT4G18940
AT1G48130
AT4G05110
AT4G31590
AT2G04690
AT5G48575
AT4G04840
AT1G54000
AT1G67530
AT5G42180
AT3G61060
AT4G15563
AT3G29680
AT1G43710
AT3G58090
AT4G08540
AT5G56180
AT1G05870
AT4G33980
AT2G28650
AT5G59080
AT4G22910
AT2G28140
AT2G20142
AT1G20560
AT1G05770
AT5G20820
AT3G57070
AT1G07990
AT5G46130
AT2G01880
AT3G08840
AT3G01300
AT1G66190
AT1G79030
AT2G23110
AT3G44720
AT5G10650
AT5G16810
AT3G52190
AT1G75180
AT4G34030
AT1G18060
AT2G23840
AT3G16230
AT2G27030
AT1G49500
AT1G75170
AT1G72620
AT4G10640
AT2G28580
AT3G59760
AT1G10460
AT1G07080
AT5G57910
AT4G23496
AT5G38410
AT1G19330
AT5G13450
AT1G23520
AT1G67890
AT3G17365
AT1G07300
AT1G62790
AT1G21350
AT2G32030
AT1G21920
AT3G22750
AT4G27610
AT3G11640
AT1G64660
AT2G18910
AT4G30650
AT1G66730
AT4G03090
AT3G05710
AT3G18524
AT2G14635
AT2G26970
AT3G56100
AT4G23670
AT1G15750
AT1G20270
AT4G12120
AT3G19050
AT1G18870
AT2G47260
AT2G14960
AT4G23610
AT5G49470
AT3G63450
AT3G59410
AT1G14540
AT5G48270
AT3G60420
AT2G21230
AT4G27440
AT3G61460
AT4G37760
AT5G06320
AT5G11020
AT4G24650
AT3G08505
AT1G48850
AT4G31875
AT5G16490
AT1G51030
AT5G57340
AT2G24510
AT5G35090
AT1G53380
AT5G25475
AT4G34500
AT2G44190
AT5G20790
AT3G58190
AT2G19750
AT1G50610
AT2G29080
AT5G11320
AT1G10140
AT1G64670
AT2G32290
AT1G17140
AT1G19520
AT1G75020
AT1G02630
AT4G15000
AT3G51040
AT3G47790
AT4G16580
AT3G16770
AT5G01200
AT5G48730
AT1G24600
AT3G10450
AT2G26400
AT5G63530
AT3G59670
AT1G50240
AT1G05030
AT5G27230
AT2G36960
AT4G28600
AT5G35460
AT2G14260
AT3G05280
AT4G35020
AT3G25740
AT5G20940
AT3G55950
AT1G29790
AT3G22220
AT1G56310
AT2G29330
AT2G44270
AT1G74900
AT5G42190
AT3G60961
AT4G14350
AT2G27790
AT4G12890
AT3G14205
AT5G05190
AT2G23790
AT1G60490
AT4G19010
AT5G63610
AT5G24510
AT2G17750
AT2G22120
AT2G19146
AT2G06025
AT1G80190
AT4G09310
AT5G42200
AT5G58630
AT3G20010
AT3G04710
AT3G52850
AT4G16050
AT1G14755
AT1G63720
AT5G40720
AT1G25580
AT5G63640
AT2G22475
AT5G66680
AT3G10420
AT2G39310
AT1G05000
AT3G56390
AT5G48960
AT2G38670
AT1G69540
AT5G41700
AT2G41610
AT4G00400
AT1G21730
AT4G38910
AT4G12570
AT5G52360
AT1G28570
AT2G28910
AT5G53150
AT3G11410
AT5G10310
AT5G43050
AT4G23860
AT1G61160
AT3G24730
AT5G19230
AT4G31850
AT5G65000
AT1G77880
AT1G17470
AT2G31400
AT4G29980
AT3G18300
AT5G18020
AT1G16670
AT4G34560
AT3G27770
AT3G01690
AT1G67540
AT2G39250
AT1G64530
AT2G47460
AT5G67230
AT3G48980
AT1G27850
AT4G12690
AT5G05250
AT3G42630
AT1G68765
AT5G14530
AT1G53100
AT2G05170
AT3G07570
AT5G04470
AT3G59640
AT2G17870
AT5G62770
AT1G73860
AT5G52230
AT1G53500
AT1G01620
AT3G06950
AT1G61260
AT5G27930
AT5G16460
AT5G11010
AT1G52520
AT4G34930
AT4G23230
AT2G05840
AT1G79260
AT2G33300
AT1G67900
AT2G19540
AT5G18640
AT1G54350
AT2G01275
AT1G73810
AT5G03350
AT5G13430
AT1G21120
AT4G12050
AT3G61210
AT1G63030
AT5G18380
AT4G01960
AT5G15160
AT1G47210
AT2G29910
AT4G34412
AT1G56020
AT1G21390
AT4G39280
AT5G50680
AT4G09200
AT5G49170
AT5G46360
AT3G60690
AT3G62210
AT3G58470
AT5G42680
AT5G46300
AT5G01530
AT3G48200
AT3G14080
AT4G37270
AT5G28050
AT1G26250
AT3G16570
AT2G43160
AT4G02500
AT4G11420
AT3G47980
AT5G35450
AT2G28315
AT2G42580
AT1G13630
AT5G01250
AT4G18395
AT5G02640
AT5G47690
AT5G19140
AT4G33200
AT3G45730
AT5G48490
AT3G62820
AT1G07645
AT1G31780
AT3G24929
AT2G47310
AT5G41080
AT4G13000
AT5G09978
AT5G56450
AT1G07910
AT3G04110
AT4G02760
AT3G47550
AT2G27310
AT5G47980
AT2G13610
AT3G61200
AT4G09060
AT3G48580
AT5G35400
AT1G06510
AT2G45600
AT4G15940
AT3G18290
AT3G51080
AT3G27230
AT4G35450
AT3G45920
AT3G49310
AT3G28690
AT1G21090
AT2G02220
AT4G13075
AT1G31940
AT2G28960
AT4G07515
AT2G41231
AT3G55720
AT1G22060
AT3G06780
AT3G07870
AT2G02800
AT1G73980
AT3G26140
AT1G04950
AT2G42560
AT4G24390
AT2G45050
AT5G58050
AT5G57670
AT1G29510
AT5G16715
AT5G40370
AT3G63240
AT3G11820
AT2G39480
AT3G01060
AT4G17880
AT5G60020
AT2G30070
AT1G19400
AT5G12110
AT1G03905
AT1G43650
AT4G24250
AT4G34310
AT2G30920
AT4G21500
AT4G23700
AT2G31425
AT4G35100
AT1G50410
AT5G54300
AT3G28100
AT1G04970
AT2G39450
AT3G02390
AT1G54095
AT5G59800
AT1G01900
AT5G16610
AT3G49750
AT1G65481
AT1G54300
AT3G43790
AT3G44115
AT1G48310
AT5G09550
AT3G20420
AT5G27350
AT2G17305
AT1G05590
AT5G54900
AT4G36570
AT2G36300
AT4G10930
AT4G23882
AT5G22840
AT1G48195
AT2G43190
AT2G01720
AT5G28490
AT1G13160
AT4G09900
AT2G12170
AT4G39520
AT5G08710
AT5G55950
AT1G54780
AT3G50050
AT5G51880
AT4G08980
AT4G02530
AT2G26980
AT5G35580
AT4G16110
AT1G55810
AT2G17930
AT2G44260
AT1G68060
AT1G55620
AT1G21866
AT1G24150
AT1G78922
AT5G42650
AT4G22160
AT4G28530
AT1G29300
AT3G28890
AT4G15470
AT2G32885
AT1G22290
AT2G20725
AT5G60760
AT1G57777
AT5G15550
AT3G52360
AT5G17860
AT3G53370
AT3G58690
AT1G27770
AT2G38220
AT2G03505
AT4G39740
AT1G57775
AT5G40160
AT5G19485
AT2G27140
AT3G23310
AT1G22050
AT1G30710
AT4G17330
AT5G65520
AT1G14270
AT3G59440
AT1G67990
AT3G49800
AT5G10410
AT1G14370
AT5G37400
AT5G22510
AT3G17510
AT4G16180
AT3G28700
AT5G43430
AT2G16900
AT1G56320
AT3G46960
AT5G37340
AT5G61770
AT1G17950
AT1G11450
AT1G04980
AT2G23420
AT1G74100
AT4G24380
AT1G55280
AT1G56145
AT4G31830
AT4G19710
AT4G18372
AT3G27730
AT5G47610
AT3G06960
AT5G03370
AT5G45550
AT5G39450
AT3G06530
AT3G18170
AT1G13020
AT1G58030
AT3G21800
AT3G27280
AT1G65440
AT5G13810
AT4G33945
AT5G41400
AT3G11600
AT3G50880
AT1G53430
AT4G12500
AT1G69070
AT4G01040
AT5G40155
AT4G19370
AT5G13700
AT2G39080
AT5G50530
AT3G10030
AT5G16400
AT1G53400
AT5G24270
AT3G24140
AT5G11860
AT2G29650
AT4G22400
AT3G54250
AT3G28510
AT1G33612
AT5G51030
AT5G44690
AT1G20340
AT1G76590
AT5G57090
AT4G28570
AT4G32690
AT4G18370
AT3G20930
AT5G67390
AT2G01180
AT3G15520
AT3G47190
AT2G03190
AT5G32470
AT3G18310
AT5G16440
AT2G17760
AT1G02470
AT3G55370
AT4G10300
AT2G46140
AT1G69450
AT1G18590
AT5G40350
AT5G64520
AT3G15760
AT1G28815
AT5G02810
AT5G67240
AT1G74550
AT5G40980
AT4G36710
AT2G40110
AT2G29690
AT2G39400
AT4G18660
AT2G36220
AT5G35560
AT3G15250
AT4G36700
AT1G31140
AT2G34080
AT4G30500
AT5G47940
AT2G21600
AT3G14780
AT1G68640
AT3G12990
AT2G21780
AT5G49940
AT5G35690
AT4G02330
AT1G24610
AT1G13440
AT3G17100
AT3G15358
AT5G02580
AT2G40130
AT1G04550
AT5G06310
AT5G48620
AT5G15120
AT3G04600
AT5G47440
AT2G28240
AT4G08530
AT1G68910
AT1G09300
AT1G01490
AT5G20870
AT3G06455
AT5G47070
AT3G06930
AT2G36145
AT1G70720
AT5G09410
AT4G30350
AT4G23150
AT5G23535
AT3G44890
AT2G37200
AT2G02140
AT4G28070
AT5G48850
AT4G24310
AT5G40660
AT5G37600
AT3G27880
AT1G12200
AT1G17180
AT1G52220
AT4G01100
AT5G24320
AT5G02750
AT5G62100
AT4G18596
AT1G14760
AT5G50580
AT2G13820
AT1G14230
AT1G75160
AT5G12220
AT5G15500
AT1G51540
AT5G21430
AT5G50930
AT2G23940
AT3G52860
AT4G16130
AT5G08695
AT5G56170
AT3G46110
AT2G06040
AT1G68670
AT1G47310
AT1G29390
AT2G47810
AT1G55580
AT5G47240
AT1G14970
AT4G16970
AT5G48175
AT4G10450
AT1G54570
AT1G66940
AT2G25910
AT5G22740
AT2G31110
AT4G09890
AT1G20680
AT1G55970
AT1G52400
AT3G07060
AT5G17600
AT3G18450
AT4G29800
AT3G25690
AT5G65207
AT1G53887
AT5G64420
AT1G17130
AT1G53620
AT1G16190
AT3G16050
AT1G23580
AT2G17787
AT2G15780
AT2G04790
AT1G08250
AT1G23820
AT1G32220
AT5G67550
AT2G01270
AT1G12680
AT5G65070
AT5G04930
AT3G03560
AT3G02550
AT1G49230
AT5G63130
AT3G18730
AT2G42300
AT5G43470
AT5G26240
AT3G62620
AT1G79620
AT4G18040
AT1G31010
AT3G15150
AT3G27270
AT3G17609
AT2G44810
AT2G43750
AT2G25050
AT3G05420
AT4G27750
AT4G36080
AT1G26710
AT3G62130
AT3G45640
AT5G11300
AT2G40630
AT5G01990
AT4G34760
AT3G06500
AT5G66650
AT2G43420
AT3G54200
AT4G23560
AT3G46330
AT1G10657
AT2G33700
AT4G31050
AT5G01840
AT1G74540
AT1G23050
AT5G39785
AT1G01910
AT4G17710
AT5G64170
AT4G14746
AT2G02160
AT1G13245
AT5G44750
AT1G68560
AT3G22350
AT1G08570
AT1G67840
AT5G54730
AT5G57010
AT1G13230
AT1G52420
AT3G05010
AT3G15450
AT4G16640
AT5G51080
AT1G72180
AT2G01810
```
