## Supplementary material for "A comprehensive map of preferentially located motifs reveals distinct proximal *cis*-regulatory elements in plants": GTAAATAA_containing_gene_set.txt

```
#Occurences of GTAAATAA between 18 and 35 (positions relative to the transcription start site)
#95 sequences with GTAAATAA in this interval
#0.46% of the sequences in promoter set with GTAAATAA (set with 20573 sequences)
AT3G54200
AT3G47560
AT4G33980
AT1G01910
AT3G45920
AT4G17616
AT1G74550
AT1G17744
AT1G20340
AT1G69540
AT1G63720
AT3G24140
AT3G29680
AT5G66650
AT1G13160
AT1G53100
AT1G29390
AT5G57010
AT5G48270
AT1G04950
AT1G70720
AT4G35950
AT3G52630
AT5G48575
AT4G19010
AT5G47940
AT3G05020
AT2G35330
AT4G00880
AT2G15780
AT5G11860
AT3G06455
AT5G47070
AT3G60690
AT5G42180
AT4G15470
AT4G18940
AT5G43470
AT1G05000
AT3G17510
AT4G02760
AT4G16580
AT5G57910
AT4G13395
AT1G74100
AT5G01250
AT5G49100
AT1G76360
AT3G22350
AT3G50000
AT1G06190
AT2G32310
AT1G07720
AT4G23610
AT4G34412
AT4G23700
AT3G60420
AT5G49940
AT1G48130
AT4G10300
AT1G51030
AT1G14260
AT2G40130
AT2G38670
AT3G47550
AT1G74900
AT1G02470
AT4G31590
AT3G20010
AT5G56450
AT4G31860
AT1G76350
AT5G35450
AT4G31850
AT5G45610
AT2G47260
AT3G20930
AT2G44260
AT1G54095
AT3G55720
AT1G22050
AT5G63640
AT5G56940
AT3G18770
AT1G02950
AT5G45370
AT1G54570
AT5G37600
AT3G50050
AT5G10310
AT2G39310
AT5G23850
AT4G09900
AT5G67390
AT4G18596
```
