## Supplementary material for "A comprehensive map of preferentially located motifs reveals distinct proximal *cis*-regulatory elements in plants": GTAAATCA_containing_gene_set.txt

```
#Occurences of GTAAATCA between -59 and 71 (positions relative to the transcription start site)
#202 sequences with GTAAATCA in this interval
#0.98% of the sequences in promoter set with GTAAATCA (set with 20573 sequences)
AT4G34720
AT3G26100
AT2G39170
AT2G18193
AT1G57660
AT1G24040
AT1G34300
AT1G17230
AT3G52155
AT2G19540
AT5G25280
AT4G12300
AT1G55152
AT5G05840
AT3G51320
AT3G60800
AT1G01350
AT2G01710
AT2G02480
AT2G22800
AT5G18070
AT2G28830
AT2G17030
AT3G20730
AT3G53880
AT1G73810
AT3G08630
AT4G25560
AT5G41060
AT1G74310
AT1G05000
AT3G27906
AT2G02960
AT2G22250
AT4G31410
AT1G64850
AT3G59920
AT2G02955
AT4G02030
AT1G01305
AT5G12210
AT3G26760
AT4G22320
AT1G61180
AT3G53410
AT1G53500
AT5G47190
AT1G47960
AT1G73805
AT2G38820
AT4G00220
AT1G08830
AT1G64770
AT5G43185
AT4G11820
AT2G25320
AT2G01680
AT1G61920
AT3G01980
AT3G47510
AT2G34380
AT3G60960
AT1G05840
AT4G14145
AT4G32010
AT2G02130
AT1G73790
AT4G22310
AT3G53890
AT1G79470
AT5G01270
AT4G28650
AT2G43080
AT2G25409
AT5G24410
AT5G20270
AT5G14440
AT2G45360
AT5G64700
AT1G76080
AT5G18430
AT2G17787
AT2G04350
AT5G41410
AT3G51030
AT1G54790
AT2G35450
AT4G03490
AT4G31420
AT2G24790
AT2G07732
AT3G63490
AT3G60620
AT3G06680
AT1G33800
AT2G46990
AT3G19310
AT3G09830
AT1G14740
AT5G08760
AT1G72310
AT1G10410
AT1G74080
AT3G24040
AT3G44880
AT5G10710
AT2G01690
AT1G23050
AT2G42310
AT5G53450
AT4G17010
AT3G13560
AT2G34770
AT3G50700
AT4G01250
AT5G14430
AT1G05920
AT1G63240
AT1G43130
AT3G08970
AT3G09630
AT1G30820
AT3G18040
AT3G42050
AT5G45330
AT5G09480
AT3G50845
AT1G59620
AT3G28840
AT1G62210
AT4G28640
AT5G01280
AT3G48150
AT2G46750
AT2G41820
AT3G28050
AT1G23590
AT3G16530
AT2G30520
AT3G10700
AT3G27650
AT3G07520
AT3G27640
AT4G12110
AT5G50330
AT1G31470
AT5G57400
AT1G53490
AT1G69490
AT5G23840
AT1G01880
AT3G28910
AT5G09970
AT1G50460
AT5G17280
AT3G02120
AT2G09840
AT5G55850
AT1G74300
AT5G56880
AT2G45110
AT3G59370
AT5G26680
AT4G09840
AT1G14280
AT5G19660
AT1G66210
AT5G14740
AT5G03406
AT3G16565
AT4G39240
AT3G23930
AT5G42600
AT3G24460
AT2G01610
AT5G22370
AT4G28150
AT2G15280
AT2G36070
AT1G54000
AT1G13245
AT1G62150
AT5G49210
AT3G55610
AT4G22470
AT1G05150
AT1G50200
AT1G80050
AT1G25350
AT2G27370
AT4G22860
AT2G34390
AT4G05070
AT1G71130
AT5G07520
AT1G78310
AT2G15290
AT3G57510
AT4G13710
AT3G04680
AT1G70830
AT1G10230
```
