## Supplementary material for "A comprehensive map of preferentially located motifs reveals distinct proximal *cis*-regulatory elements in plants": GTAAATGT_containing_gene_set.txt

```
#Occurences of GTAAATGT between 19 and 114 (positions relative to the transcription start site)
#213 sequences with GTAAATGT in this interval
#1.04% of the sequences in promoter set with GTAAATGT (set with 20573 sequences)
AT5G17460
AT3G09810
AT4G09080
AT4G33355
AT4G30310
AT2G41610
AT5G10190
AT4G02920
AT4G23500
AT1G06420
AT5G01990
AT5G43620
AT4G01950
AT4G21060
AT2G31345
AT1G75590
AT5G09740
AT1G10750
AT3G15900
AT3G11160
AT3G58010
AT4G37220
AT3G49880
AT4G16745
AT4G16640
AT1G10130
AT2G38720
AT1G49660
AT4G33360
AT2G05642
AT5G65205
AT4G23400
AT3G05155
AT4G05330
AT2G17190
AT3G06830
AT5G43500
AT3G16570
AT5G14740
AT3G63270
AT1G33055
AT1G68650
AT4G37000
AT4G28430
AT4G02270
AT5G66050
AT2G36870
AT1G17590
AT4G04610
AT1G54115
AT1G68450
AT1G19835
AT3G19390
AT1G31820
AT3G56040
AT3G05030
AT1G33080
AT3G53260
AT5G60660
AT5G58800
AT3G02620
AT1G12940
AT3G15500
AT5G55380
AT1G17360
AT5G10740
AT4G13420
AT1G32080
AT1G59860
AT4G24026
AT5G58000
AT5G66010
AT4G12130
AT1G01360
AT5G23040
AT2G19490
AT1G12805
AT2G28540
AT4G24090
AT4G17840
AT1G13480
AT1G27461
AT4G33495
AT5G63120
AT2G04940
AT1G12270
AT3G22760
AT5G11380
AT3G52880
AT4G28280
AT3G02760
AT3G45410
AT2G33500
AT1G66460
AT3G61740
AT4G22260
AT5G64370
AT4G02460
AT1G17420
AT5G46360
AT2G47820
AT4G14930
AT2G28800
AT1G20823
AT3G05120
AT2G23420
AT4G37870
AT5G40690
AT3G19630
AT3G09270
AT3G55320
AT1G77660
AT4G19210
AT1G11450
AT4G09462
AT1G54710
AT1G23890
AT5G42440
AT1G10350
AT5G07590
AT4G35250
AT5G22770
AT1G09140
AT2G03730
AT1G55320
AT1G51070
AT5G24920
AT5G46080
AT2G01190
AT1G28380
AT5G01830
AT4G37010
AT3G48020
AT1G22540
AT2G26530
AT5G53850
AT1G21790
AT5G05010
AT5G62170
AT1G31650
AT1G56610
AT1G20650
AT5G58300
AT1G33290
AT3G07870
AT5G38010
AT3G26750
AT1G77540
AT4G23950
AT3G02580
AT4G03600
AT1G65080
AT5G13330
AT2G29360
AT5G01050
AT1G32700
AT5G03150
AT1G31360
AT1G44835
AT4G34510
AT3G16280
AT1G23400
AT1G66210
AT2G20740
AT1G04620
AT3G27050
AT1G55150
AT1G65040
AT2G30590
AT1G54060
AT3G04170
AT3G17850
AT4G34320
AT3G17980
AT4G34890
AT3G19800
AT1G75930
AT1G61688
AT1G72030
AT1G24570
AT3G59010
AT2G33060
AT2G30950
AT2G42580
AT5G37840
AT4G28230
AT5G59970
AT1G52510
AT5G38435
AT5G23890
AT1G80133
AT5G21930
AT1G32160
AT1G79580
AT2G17470
AT4G00250
AT2G45830
AT4G31850
AT4G20420
AT5G64220
AT3G15770
AT4G13980
AT5G53540
AT3G28210
AT1G61360
AT1G04880
AT2G31810
AT3G11320
AT1G28390
AT3G13580
AT5G45550
AT5G23100
AT1G24577
```
