## Supplementary material for "A comprehensive map of preferentially located motifs reveals distinct proximal *cis*-regulatory elements in plants": GTAAATTA_containing_gene_set.txt

```
#Occurences of GTAAATTA between -83 and 37 (positions relative to the transcription start site)
#311 sequences with GTAAATTA in this interval
#1.51% of the sequences in promoter set with GTAAATTA (set with 20573 sequences)
AT3G11030
AT4G36360
AT5G67110
AT1G67660
AT5G45490
AT2G40530
AT1G03280
AT1G02470
AT1G30050
AT5G16660
AT2G19970
AT3G45610
AT4G19690
AT1G67570
AT3G13435
AT1G61300
AT1G13320
AT2G04450
AT1G63800
AT2G30290
AT2G04660
AT5G08620
AT1G77670
AT1G72490
AT2G41800
AT5G05280
AT5G38780
AT3G51530
AT5G22460
AT3G19740
AT1G20110
AT1G31460
AT1G09245
AT4G37770
AT2G20490
AT1G53887
AT1G33120
AT5G43870
AT2G47060
AT2G40570
AT5G01350
AT3G20040
AT5G63410
AT5G60990
AT1G36060
AT2G21390
AT3G25420
AT5G61970
AT4G29150
AT5G16950
AT1G12530
AT3G47720
AT1G77765
AT1G63420
AT1G55207
AT2G25300
AT5G06050
AT5G05282
AT5G46080
AT5G65207
AT1G55900
AT1G30260
AT3G57290
AT5G43860
AT4G35660
AT1G12370
AT5G53045
AT3G05810
AT2G10970
AT1G26230
AT1G77520
AT1G76690
AT5G08710
AT2G28625
AT3G19550
AT3G52880
AT3G05510
AT2G38360
AT1G24160
AT5G24660
AT5G54850
AT2G02000
AT5G04530
AT4G27310
AT2G03200
AT5G03210
AT5G60548
AT5G54390
AT4G27580
AT1G25230
AT4G19530
AT2G17390
AT5G24120
AT4G14430
AT5G38550
AT1G52980
AT2G42170
AT5G66690
AT2G47860
AT2G38000
AT5G06060
AT1G33680
AT1G72230
AT1G23720
AT5G60370
AT4G13075
AT4G30270
AT4G25480
AT1G14030
AT3G16510
AT2G17450
AT3G19170
AT4G26870
AT2G41870
AT4G14320
AT2G19810
AT1G65440
AT1G01500
AT2G04495
AT2G01730
AT3G03380
AT2G39080
AT2G01070
AT4G28030
AT1G48520
AT5G14440
AT2G25890
AT5G49760
AT1G16510
AT1G33790
AT5G46560
AT5G24520
AT1G28590
AT3G18110
AT1G19360
AT2G47230
AT1G01310
AT3G09370
AT3G07350
AT1G20340
AT1G17145
AT5G26030
AT5G16800
AT5G06780
AT2G26360
AT5G53490
AT1G13900
AT5G57250
AT4G30450
AT5G06990
AT3G02150
AT5G45500
AT3G58530
AT5G66720
AT2G04560
AT4G23680
AT4G22910
AT2G17740
AT1G70720
AT4G39770
AT5G17800
AT2G41750
AT1G12110
AT3G04280
AT5G56910
AT1G47510
AT2G20440
AT5G45710
AT4G29990
AT4G00710
AT2G34720
AT1G02400
AT4G39350
AT5G66710
AT4G31840
AT5G13300
AT1G55535
AT5G08695
AT4G24175
AT4G31110
AT3G04070
AT3G59250
AT2G13370
AT2G23680
AT2G47520
AT1G77170
AT3G27870
AT4G13730
AT1G17210
AT1G33390
AT3G28460
AT5G12230
AT3G44716
AT3G46210
AT3G21945
AT1G20010
AT5G52830
AT5G24100
AT3G20050
AT3G20300
AT1G78530
AT3G15020
AT5G39980
AT5G62340
AT3G03260
AT5G03905
AT5G62865
AT5G12100
AT3G28220
AT3G23210
AT3G18524
AT1G22410
AT4G37870
AT5G22740
AT1G08730
AT2G46850
AT3G45230
AT2G04550
AT3G11020
AT1G13250
AT2G47440
AT4G02480
AT5G02630
AT5G41210
AT3G05050
AT5G17360
AT2G43670
AT1G67580
AT5G60550
AT5G13500
AT3G28715
AT3G60510
AT2G35920
AT1G11220
AT3G04190
AT3G62730
AT3G56030
AT5G03970
AT2G46375
AT1G21160
AT3G06380
AT5G08300
AT4G09850
AT5G55060
AT2G47040
AT2G29430
AT5G12220
AT5G01490
AT2G02090
AT5G36260
AT1G17600
AT1G28570
AT5G01330
AT3G02240
AT3G42725
AT1G10290
AT2G17787
AT3G16490
AT2G40004
AT5G04340
AT3G11945
AT5G49830
AT1G78090
AT5G53200
AT2G46920
AT2G21580
AT5G44400
AT2G26250
AT1G01030
AT4G08980
AT3G02970
AT1G72240
AT5G09420
AT3G61040
AT2G46890
AT2G03530
AT2G41300
AT2G32020
AT5G54880
AT3G26520
AT3G03840
AT1G19350
AT3G07425
AT2G26800
AT3G21740
AT1G04555
AT4G35160
AT1G23060
AT1G69710
AT3G14595
AT1G63055
AT4G30930
AT1G61810
AT3G08920
AT1G02050
AT4G39780
AT1G75150
AT3G44600
AT4G33400
AT5G64740
AT4G35165
AT3G57710
AT1G12120
AT3G04150
AT4G23130
AT5G06340
AT4G24530
AT4G38740
AT1G19890
AT2G41480
AT4G23700
```
