## Supplementary material for "A comprehensive map of preferentially located motifs reveals distinct proximal *cis*-regulatory elements in plants": GTAACAAT_containing_gene_set.txt

```
#Occurences of GTAACAAT between -5 and 113 (positions relative to the transcription start site)
#253 sequences with GTAACAAT in this interval
#1.23% of the sequences in promoter set with GTAACAAT (set with 20573 sequences)
AT5G40710
AT1G03680
AT5G47000
AT5G56750
AT4G23350
AT5G59400
AT2G43910
AT5G48960
AT5G59410
AT1G12760
AT2G19320
AT2G18410
AT1G58070
AT5G07450
AT5G14550
AT5G11670
AT5G19880
AT5G42080
AT2G19450
AT2G32760
AT3G62780
AT3G08920
AT4G28980
AT2G01580
AT3G54450
AT3G45460
AT2G37530
AT3G08020
AT3G01890
AT3G46180
AT2G16790
AT4G18670
AT3G18370
AT3G03100
AT2G17530
AT3G26950
AT5G04070
AT2G37080
AT3G52810
AT2G24420
AT1G34260
AT1G49760
AT3G25210
AT4G19420
AT5G35970
AT1G52340
AT2G14255
AT1G52920
AT1G29195
AT4G13075
AT1G11240
AT2G37620
AT4G17990
AT5G14510
AT1G52330
AT3G28950
AT3G21640
AT3G29075
AT5G38830
AT4G20330
AT1G45201
AT2G46030
AT5G15140
AT5G59050
AT1G12460
AT1G12410
AT1G26800
AT4G38640
AT1G62770
AT1G25550
AT4G27750
AT4G35570
AT1G19870
AT5G67420
AT3G08010
AT1G02400
AT1G53780
AT4G35430
AT5G40490
AT3G28130
AT1G62340
AT5G50830
AT1G14240
AT4G24370
AT2G31110
AT4G30050
AT5G65070
AT5G66760
AT5G64020
AT2G31345
AT5G03760
AT3G07580
AT3G11240
AT5G22480
AT3G19508
AT4G35440
AT3G26085
AT2G46950
AT5G13330
AT2G33060
AT5G15265
AT2G29080
AT1G19250
AT1G04800
AT5G59080
AT5G14570
AT4G35660
AT1G19485
AT1G55152
AT2G40760
AT2G35530
AT2G15130
AT1G05830
AT3G52030
AT3G19740
AT3G04490
AT3G10220
AT4G35700
AT2G45610
AT1G70580
AT5G66350
AT1G73700
AT5G27630
AT3G02580
AT4G10895
AT5G02840
AT3G28490
AT3G13860
AT1G05890
AT3G54460
AT5G02040
AT5G07440
AT4G13220
AT3G27360
AT5G56640
AT1G48480
AT5G11780
AT4G13530
AT1G21770
AT4G25530
AT3G15220
AT4G32350
AT4G28025
AT4G20325
AT5G22608
AT2G20110
AT4G03420
AT5G61530
AT3G52740
AT5G61800
AT1G51170
AT1G20350
AT4G23130
AT4G29840
AT5G58005
AT2G31730
AT4G02810
AT3G18410
AT2G39210
AT2G05790
AT2G37540
AT1G67520
AT3G54880
AT4G30510
AT5G04430
AT3G24080
AT4G12330
AT1G44180
AT5G65430
AT3G13810
AT4G21710
AT4G13710
AT3G20800
AT5G49280
AT5G64610
AT5G16640
AT4G38825
AT1G51650
AT5G01700
AT1G73750
AT5G20640
AT5G62610
AT3G08550
AT2G28790
AT2G36890
AT2G06210
AT5G49820
AT1G04170
AT4G37410
AT1G30040
AT3G62580
AT2G29200
AT4G30060
AT1G73170
AT1G03750
AT5G13680
AT1G12340
AT1G11925
AT2G43535
AT5G54095
AT4G29830
AT5G06550
AT3G18890
AT1G72610
AT1G13380
AT4G18360
AT2G42780
AT5G26731
AT1G74510
AT1G50930
AT4G19650
AT3G52040
AT3G28460
AT2G25520
AT1G51710
AT5G15780
AT1G02340
AT1G70780
AT5G61590
AT1G05670
AT1G12390
AT1G03760
AT4G36540
AT1G20065
AT2G29580
AT5G07730
AT4G14280
AT2G20330
AT1G14880
AT1G50950
AT1G70782
AT1G12370
AT3G55640
AT3G01570
AT1G12120
AT3G58560
AT4G36640
AT4G24350
AT2G05185
AT1G10550
AT5G04800
AT1G10400
AT1G56280
AT5G25475
AT3G16110
AT3G10250
AT3G46790
AT1G73840
AT5G19560
AT4G16180
AT5G28500
AT4G28070
AT3G61640
```
