## Supplementary material for "A comprehensive map of preferentially located motifs reveals distinct proximal *cis*-regulatory elements in plants": GTAACATT_containing_gene_set.txt

```
#Occurences of GTAACATT between 28 and 96 (positions relative to the transcription start site)
#206 sequences with GTAACATT in this interval
#1.00% of the sequences in promoter set with GTAACATT (set with 20573 sequences)
AT1G55928
AT4G34120
AT4G25690
AT1G06770
AT2G46915
AT4G23690
AT1G48610
AT4G30700
AT4G17620
AT4G23540
AT5G42300
AT3G07750
AT2G42870
AT5G63500
AT3G50650
AT3G27400
AT5G63220
AT2G46830
AT3G22590
AT2G34620
AT3G06270
AT1G16890
AT5G41480
AT5G24490
AT5G17400
AT1G02330
AT4G28280
AT4G22810
AT3G25716
AT5G06960
AT1G67300
AT5G25070
AT3G13620
AT1G68790
AT1G12110
AT5G27930
AT3G17410
AT3G24450
AT5G35405
AT2G37840
AT4G24500
AT3G26110
AT4G30490
AT4G18930
AT1G60070
AT2G25010
AT4G36050
AT4G36210
AT3G04240
AT1G72190
AT2G39770
AT1G68580
AT2G36770
AT5G42920
AT2G40630
AT5G67440
AT5G62210
AT5G05730
AT4G26700
AT3G50980
AT1G33940
AT1G24040
AT5G61990
AT3G10420
AT4G12610
AT4G13263
AT4G38250
AT5G06930
AT1G23060
AT1G09070
AT4G04190
AT3G23450
AT2G24500
AT2G41231
AT4G20000
AT5G52250
AT3G25740
AT3G54710
AT1G62975
AT2G27460
AT2G01930
AT5G25610
AT5G08720
AT2G25970
AT2G25210
AT5G21950
AT2G22125
AT3G24200
AT1G70060
AT5G16850
AT5G13570
AT1G05670
AT1G51890
AT5G58300
AT4G04200
AT5G38290
AT1G45221
AT2G35040
AT2G24395
AT2G16300
AT1G79220
AT4G24620
AT4G25692
AT4G32690
AT1G67980
AT1G47340
AT1G79200
AT4G18810
AT1G59610
AT3G13870
AT5G49990
AT4G10100
AT4G15975
AT4G13530
AT1G25210
AT5G26110
AT5G62165
AT5G46400
AT3G05155
AT1G65113
AT1G24880
AT4G16000
AT3G52260
AT2G44470
AT3G47490
AT5G08450
AT3G55480
AT3G52750
AT1G16880
AT2G38710
AT1G49390
AT3G48770
AT3G07190
AT5G23720
AT2G47450
AT5G22890
AT3G07160
AT5G20360
AT4G14615
AT4G13750
AT1G24793
AT5G55480
AT1G76410
AT3G54826
AT5G59140
AT1G22970
AT5G62820
AT3G27460
AT2G45610
AT5G56210
AT2G39550
AT1G57777
AT2G25409
AT2G37450
AT1G07110
AT2G25170
AT1G48320
AT3G53920
AT1G25145
AT2G36950
AT5G18680
AT2G07340
AT3G49880
AT3G03560
AT3G51610
AT5G02050
AT5G46180
AT4G04450
AT3G25870
AT4G34730
AT5G55300
AT1G43790
AT1G74770
AT4G22756
AT5G44080
AT1G73530
AT1G52410
AT3G54190
AT3G18200
AT2G03880
AT1G70980
AT1G11630
AT5G16540
AT5G39090
AT1G01810
AT4G17720
AT5G40630
AT5G42770
AT2G16460
AT1G58230
AT5G40370
AT1G45215
AT2G47140
AT3G59630
AT5G66930
AT1G02160
AT2G18450
AT2G02810
AT1G57775
AT2G22760
AT4G34410
AT4G23400
AT4G10090
AT3G01740
AT4G28450
AT2G22080
```
