## Supplementary material for "A comprehensive map of preferentially located motifs reveals distinct proximal *cis*-regulatory elements in plants": GTAACTGA_containing_gene_set.txt

```
#Occurences of GTAACTGA between -55 and -8 (positions relative to the transcription start site)
#50 sequences with GTAACTGA in this interval
#0.24% of the sequences in promoter set with GTAACTGA (set with 20573 sequences)
AT4G17215
AT1G09580
AT3G03170
AT4G13520
AT3G18000
AT2G35190
AT4G32670
AT4G13240
AT2G21250
AT3G62920
AT3G04560
AT1G64900
AT4G33865
AT1G24490
AT1G09820
AT1G20130
AT2G40070
AT5G61980
AT4G20040
AT1G59700
AT4G10265
AT1G18835
AT1G09815
AT1G33610
AT2G03750
AT3G53740
AT2G40860
AT4G36900
AT5G16360
AT3G17998
AT2G30780
AT1G31430
AT4G39620
AT2G36640
AT5G52050
AT4G37740
AT5G56160
AT3G10050
AT2G27810
AT5G01120
AT5G13240
AT2G46510
AT1G21730
AT5G16440
AT3G20060
AT5G44575
AT1G35510
AT1G78430
AT2G40120
AT5G19390
```
