## Supplementary material for "A comprehensive map of preferentially located motifs reveals distinct proximal *cis*-regulatory elements in plants": GTAAGAAA_containing_gene_set.txt

```
#Occurences of GTAAGAAA between 17 and 101 (positions relative to the transcription start site)
#273 sequences with GTAAGAAA in this interval
#1.33% of the sequences in promoter set with GTAAGAAA (set with 20573 sequences)
AT4G14380
AT5G66280
AT4G12735
AT4G35840
AT1G05030
AT3G02160
AT5G01710
AT1G53110
AT2G24570
AT1G24800
AT4G08510
AT3G14280
AT1G32470
AT1G24909
AT5G55600
AT1G72150
AT3G51260
AT1G77520
AT4G01860
AT5G01950
AT2G20760
AT2G32390
AT4G04360
AT3G21190
AT1G74770
AT2G26695
AT1G45231
AT2G14365
AT2G26880
AT2G27060
AT5G07950
AT5G61190
AT2G30170
AT5G38550
AT3G08040
AT5G52200
AT5G52420
AT1G08930
AT1G04440
AT3G13490
AT5G40600
AT5G24530
AT4G22080
AT4G07960
AT5G62840
AT2G14900
AT4G15563
AT1G75950
AT2G16070
AT4G23300
AT3G05360
AT5G27020
AT3G23240
AT4G08770
AT3G16090
AT1G49510
AT5G27030
AT4G22050
AT3G27470
AT5G17420
AT4G27540
AT5G60040
AT5G37340
AT3G17390
AT3G03320
AT1G07740
AT1G63680
AT1G51620
AT5G42620
AT2G27320
AT1G29150
AT5G52530
AT5G41330
AT2G16980
AT4G25740
AT1G04430
AT5G26680
AT3G55690
AT1G65486
AT3G13100
AT5G67570
AT1G07960
AT3G17670
AT1G30825
AT5G03860
AT2G22840
AT2G32810
AT2G16060
AT2G27950
AT1G29400
AT5G06070
AT5G24330
AT1G27430
AT1G07940
AT2G39100
AT5G50420
AT1G66580
AT4G22860
AT2G29210
AT1G11630
AT3G04140
AT3G24420
AT2G34820
AT4G22200
AT1G07120
AT1G03260
AT1G60810
AT5G40570
AT1G33500
AT2G45690
AT1G52340
AT1G55230
AT1G77310
AT1G77990
AT1G48110
AT1G78620
AT5G11340
AT3G44380
AT5G11890
AT5G24580
AT4G32630
AT5G03320
AT2G39380
AT1G44760
AT3G52620
AT1G10747
AT1G52870
AT3G14750
AT4G13400
AT5G22780
AT3G05970
AT4G16765
AT5G65860
AT4G33430
AT2G05270
AT3G53180
AT2G30770
AT4G21550
AT5G52820
AT3G62160
AT4G23790
AT2G17650
AT4G35540
AT5G64440
AT4G35440
AT5G10040
AT4G35450
AT1G09130
AT2G20100
AT3G25940
AT3G51110
AT1G72430
AT1G13460
AT5G65420
AT2G17550
AT4G00760
AT1G79500
AT1G25150
AT1G31930
AT5G65140
AT3G45750
AT5G16460
AT5G19120
AT4G18990
AT1G05120
AT5G65990
AT1G77220
AT3G03330
AT1G66760
AT1G18950
AT3G03830
AT3G44530
AT1G74370
AT3G04170
AT3G12950
AT1G48630
AT2G15050
AT5G01712
AT4G21980
AT4G18820
AT4G29850
AT5G66360
AT1G34370
AT5G67520
AT2G45750
AT3G09890
AT3G58070
AT4G21192
AT4G35430
AT1G16900
AT4G26900
AT1G52330
AT5G66290
AT1G07000
AT4G14960
AT4G14713
AT4G35550
AT4G14358
AT1G79090
AT3G48730
AT1G29470
AT4G28703
AT1G25055
AT4G12650
AT2G43261
AT1G76480
AT1G69530
AT2G28670
AT1G80120
AT5G48140
AT4G23170
AT5G07940
AT1G71030
AT3G20810
AT2G34090
AT1G24530
AT3G26900
AT3G10610
AT1G05830
AT4G15415
AT2G04070
AT4G32960
AT1G80160
AT1G53320
AT5G02850
AT3G25080
AT4G23530
AT4G10600
AT3G54925
AT5G22520
AT1G02570
AT2G33050
AT5G48680
AT2G27100
AT2G33060
AT4G14570
AT2G07698
AT1G55000
AT5G11070
AT1G16270
AT5G40270
AT5G45290
AT5G47480
AT1G24881
AT2G38780
AT1G68330
AT5G22090
AT1G58060
AT1G50500
AT5G58380
AT1G74950
AT5G44790
AT5G60050
AT1G06820
AT1G71360
AT1G20065
AT5G66490
AT1G52820
AT4G27450
AT1G25155
AT3G17120
AT5G02160
AT4G34580
AT1G30515
AT2G47280
AT1G64760
AT3G59640
AT3G03360
AT5G41750
AT3G21750
AT2G36145
AT3G23690
AT2G44000
```
