## Supplementary material for "A comprehensive map of preferentially located motifs reveals distinct proximal *cis*-regulatory elements in plants": GTAAGATA_containing_gene_set.txt

```
#Occurences of GTAAGATA between -166 and -97 (positions relative to the transcription start site)
#89 sequences with GTAAGATA in this interval
#0.43% of the sequences in promoter set with GTAAGATA (set with 20573 sequences)
AT2G41100
AT1G78170
AT2G05370
AT5G12900
AT1G09790
AT5G08240
AT1G60900
AT3G23760
AT1G16210
AT1G05350
AT5G10260
AT1G79540
AT2G23430
AT5G47490
AT5G55390
AT5G38590
AT3G60300
AT1G14380
AT5G66380
AT2G45170
AT1G61810
AT4G36440
AT5G66160
AT5G28610
AT5G66060
AT2G42570
AT1G53380
AT3G11550
AT5G41670
AT4G34070
AT3G15630
AT2G14960
AT1G74010
AT5G08750
AT1G55152
AT1G62421
AT2G26870
AT3G52930
AT1G77250
AT2G37680
AT5G62430
AT1G13470
AT2G25170
AT2G28790
AT3G01440
AT5G65660
AT5G19450
AT5G04840
AT5G52280
AT2G25930
AT4G13200
AT4G12050
AT2G29420
AT3G17820
AT1G04820
AT3G62880
AT1G61340
AT4G15740
AT2G25450
AT4G24890
AT3G20550
AT4G02800
AT5G61770
AT4G38280
AT1G27950
AT3G23000
AT1G14260
AT3G14150
AT1G68800
AT1G67570
AT5G12330
AT5G51160
AT2G41290
AT5G37190
AT1G62422
AT3G19390
AT4G32000
AT3G10000
AT2G47840
AT4G00335
AT3G43800
AT1G69910
AT4G10925
AT1G42960
AT2G20770
AT1G51740
AT5G02250
AT3G22790
AT5G23980
```
