## Supplementary material for "A comprehensive map of preferentially located motifs reveals distinct proximal *cis*-regulatory elements in plants": GTAAGCCA_containing_gene_set.txt

```
#Occurences of GTAAGCCA between 333 and 436 (positions relative to the transcription start site)
#65 sequences with GTAAGCCA in this interval
#0.32% of the sequences in promoter set with GTAAGCCA (set with 20573 sequences)
AT4G17500
AT4G17600
AT2G11520
AT5G63320
AT3G05610
AT1G79550
AT1G55960
AT3G12670
AT1G07615
AT5G15500
AT3G59910
AT2G16280
AT1G07070
AT2G38340
AT5G44020
AT4G21740
AT3G50685
AT1G17200
AT2G18890
AT2G17972
AT1G64510
AT5G15860
AT1G27740
AT5G07740
AT2G40240
AT5G44110
AT5G58490
AT2G33580
AT1G70610
AT5G38120
AT3G13227
AT5G64430
AT3G18773
AT2G47600
AT1G75370
AT5G10900
AT1G19300
AT5G52975
AT1G45150
AT1G31770
AT1G24170
AT4G10000
AT2G40060
AT1G18520
AT2G39940
AT3G02150
AT3G61200
AT2G04100
AT2G40150
AT1G19440
AT3G10270
AT5G49990
AT3G21630
AT2G34355
AT3G03190
AT2G45200
AT2G28670
AT4G37090
AT3G47640
AT5G65220
AT2G20080
AT2G32390
AT4G25315
AT5G10070
AT3G56110
```
