## Supplementary material for "A comprehensive map of preferentially located motifs reveals distinct proximal *cis*-regulatory elements in plants": GTAAGTCC_containing_gene_set.txt

```
#Occurences of GTAAGTCC between 322 and 417 (positions relative to the transcription start site)
#43 sequences with GTAAGTCC in this interval
#0.21% of the sequences in promoter set with GTAAGTCC (set with 20573 sequences)
AT3G14595
AT2G07787
AT3G08930
AT4G10300
AT5G11680
AT3G49870
AT3G07990
AT4G17100
AT5G16770
AT2G20260
AT5G11790
AT1G20065
AT1G77670
AT4G37250
AT5G55000
AT1G35630
AT5G09650
AT4G03070
AT5G48630
AT1G70330
AT4G18100
AT2G14285
AT4G19430
AT1G27980
AT1G56710
AT4G32295
AT3G16100
AT4G15396
AT2G26030
AT2G15580
AT5G09640
AT5G57170
AT3G51640
AT1G20340
AT3G07800
AT5G50860
AT4G10120
AT3G47720
AT3G61410
AT1G69400
AT1G17930
AT5G14090
AT5G55760
```
