## Supplementary material for "A comprehensive map of preferentially located motifs reveals distinct proximal *cis*-regulatory elements in plants": GTAAT_containing_gene_set.txt

```
#Occurences of GTAAT between -7 and 110 (positions relative to the transcription start site)
#7217 sequences with GTAAT in this interval
#35.08% of the sequences in promoter set with GTAAT (set with 20573 sequences)
AT3G62180
AT5G26210
AT5G57130
AT5G47760
AT5G41890
AT3G11990
AT1G21130
AT1G69900
AT1G67140
AT5G64400
AT2G02540
AT1G06450
AT5G48160
AT2G32730
AT3G25950
AT3G01070
AT1G79500
AT5G20090
AT5G53590
AT4G35010
AT3G26500
AT1G15150
AT2G16890
AT4G09760
AT1G49540
AT3G23240
AT3G51740
AT1G70760
AT2G23560
AT3G62770
AT5G53330
AT5G67470
AT4G14700
AT5G06230
AT2G26860
AT1G53050
AT2G03780
AT2G05380
AT1G16170
AT5G37780
AT5G14620
AT2G28740
AT4G37390
AT5G06950
AT5G12020
AT4G18960
AT5G25590
AT2G20360
AT1G01510
AT5G35405
AT5G57110
AT3G62070
AT1G24620
AT5G64500
AT2G04031
AT1G60985
AT1G67980
AT5G22840
AT2G20180
AT2G37990
AT1G53790
AT3G05140
AT3G61898
AT4G34560
AT5G06530
AT3G60410
AT2G30130
AT3G55630
AT3G50380
AT1G17190
AT5G44780
AT1G54090
AT5G35630
AT3G47220
AT1G16705
AT4G08390
AT2G38090
AT1G21790
AT5G19950
AT4G13620
AT4G01940
AT1G26390
AT3G61430
AT5G35520
AT3G08720
AT1G73830
AT1G72470
AT2G13840
AT1G18720
AT1G12845
AT5G18670
AT5G64290
AT5G64970
AT1G56460
AT3G18430
AT1G48530
AT3G01180
AT1G26230
AT5G20330
AT1G12650
AT1G62220
AT2G36810
AT5G57460
AT4G29440
AT3G01610
AT2G42270
AT2G46340
AT3G50685
AT4G20760
AT5G23160
AT5G13150
AT5G52975
AT4G11040
AT3G44860
AT5G04930
AT2G17040
AT2G16440
AT5G09960
AT5G54310
AT5G63370
AT3G51280
AT1G78600
AT4G31100
AT2G43490
AT3G14620
AT1G73350
AT4G18690
AT4G22200
AT1G11320
AT3G48770
AT5G46780
AT3G60080
AT1G25375
AT1G34130
AT5G64110
AT5G42250
AT5G08650
AT5G53550
AT4G37409
AT4G02100
AT1G02080
AT4G04720
AT1G63450
AT1G71930
AT4G15950
AT1G18500
AT4G13500
AT5G02630
AT3G18440
AT4G32320
AT1G58122
AT5G09995
AT2G26110
AT1G29720
AT5G11890
AT3G08600
AT4G14520
AT5G61520
AT3G59620
AT5G04045
AT3G06550
AT5G47970
AT5G20130
AT4G11660
AT3G08870
AT1G30870
AT3G46990
AT5G38210
AT5G39550
AT5G67550
AT1G04590
AT5G17420
AT4G13000
AT1G12310
AT1G51805
AT1G67265
AT3G13880
AT4G38550
AT5G52800
AT4G39120
AT5G02750
AT4G30845
AT4G17570
AT3G52590
AT3G47730
AT5G05590
AT1G23350
AT3G16110
AT2G16950
AT2G44500
AT5G48600
AT2G47980
AT2G42530
AT3G10610
AT3G18910
AT3G44550
AT3G59980
AT4G12480
AT1G79350
AT2G02620
AT5G62560
AT1G78882
AT2G41440
AT1G78280
AT2G47410
AT3G08900
AT1G08030
AT1G68862
AT3G26560
AT5G08500
AT1G69920
AT2G25490
AT1G07473
AT3G14770
AT5G24970
AT4G21150
AT2G32235
AT3G15830
AT2G24520
AT2G31110
AT2G47220
AT5G58180
AT4G25860
AT2G42540
AT2G31840
AT5G24570
AT2G38920
AT4G15340
AT1G66470
AT3G25716
AT1G72100
AT3G22960
AT1G55200
AT2G33350
AT5G23940
AT3G26630
AT2G19940
AT1G23310
AT1G54100
AT4G21250
AT4G29660
AT3G26650
AT3G21610
AT2G38823
AT2G19780
AT1G19870
AT1G53710
AT1G58120
AT3G46230
AT1G15500
AT5G12400
AT5G18860
AT1G60490
AT5G16080
AT3G01250
AT4G27470
AT3G06620
AT1G03200
AT4G09000
AT5G10460
AT1G67960
AT5G61150
AT1G73965
AT4G29620
AT5G40510
AT5G11630
AT1G50300
AT3G07370
AT1G62730
AT2G45150
AT1G61563
AT5G15840
AT5G19460
AT5G59670
AT5G28237
AT4G18880
AT1G12920
AT3G01820
AT4G18150
AT1G55570
AT1G48460
AT4G33495
AT1G11230
AT5G22500
AT5G53200
AT4G30690
AT5G52880
AT1G78380
AT4G30950
AT3G13882
AT4G35230
AT5G05310
AT5G57250
AT1G75880
AT1G06560
AT4G15290
AT4G10310
AT1G03106
AT1G12665
AT2G35190
AT4G27400
AT1G13160
AT4G18990
AT2G46100
AT3G58720
AT1G09390
AT5G04430
AT4G10620
AT1G80700
AT2G15590
AT4G17785
AT5G11020
AT5G64850
AT4G30790
AT4G37530
AT5G66590
AT2G23410
AT5G37980
AT3G54940
AT2G29360
AT2G22250
AT3G05870
AT5G67110
AT1G30974
AT5G01900
AT5G15860
AT3G57000
AT1G15700
AT1G33600
AT3G09820
AT5G58650
AT3G62940
AT2G21385
AT1G10865
AT2G26550
AT1G30000
AT1G14890
AT2G04690
AT3G52490
AT2G46225
AT4G37700
AT3G29370
AT1G78580
AT1G31220
AT1G70700
AT1G71780
AT5G07630
AT3G14040
AT5G52940
AT5G01410
AT5G07900
AT2G14170
AT1G24793
AT4G13690
AT1G27630
AT1G76140
AT5G61540
AT1G06650
AT3G01345
AT3G61140
AT5G15140
AT4G21990
AT3G27320
AT5G42840
AT2G46290
AT1G03740
AT1G24560
AT5G60720
AT4G03090
AT5G02090
AT5G24610
AT3G04480
AT1G48598
AT3G05590
AT1G73650
AT5G51210
AT5G39100
AT1G68765
AT5G63230
AT4G15480
AT1G76620
AT4G19670
AT2G25890
AT4G26190
AT2G20900
AT5G09680
AT5G49820
AT1G32930
AT1G28290
AT2G02450
AT2G31070
AT5G49230
AT5G01500
AT2G32870
AT2G29890
AT1G48310
AT1G60800
AT5G14850
AT3G46320
AT4G25700
AT5G57370
AT1G06190
AT5G65850
AT3G43860
AT3G13380
AT5G06220
AT4G22720
AT1G02430
AT4G32150
AT1G08750
AT5G51020
AT1G24610
AT5G23100
AT5G49210
AT3G22425
AT2G35060
AT1G13230
AT1G61360
AT5G27680
AT3G50750
AT4G16270
AT5G64780
AT2G23210
AT1G02280
AT5G13130
AT5G55170
AT1G18485
AT2G37820
AT1G65610
AT5G20230
AT3G52060
AT1G68400
AT5G61130
AT1G30200
AT5G26860
AT3G28420
AT1G01690
AT5G55040
AT1G23590
AT1G71190
AT1G15040
AT3G60750
AT2G43240
AT3G28857
AT1G13605
AT5G11870
AT1G15250
AT2G24940
AT5G66070
AT2G40860
AT3G54880
AT3G26960
AT2G34630
AT5G60950
AT3G24520
AT3G12750
AT4G13650
AT1G69070
AT4G12440
AT1G02820
AT2G43370
AT5G52370
AT5G51850
AT1G17200
AT1G63260
AT1G71380
AT4G35410
AT1G60270
AT4G13345
AT2G33500
AT1G54490
AT2G40120
AT2G45060
AT3G25573
AT2G05790
AT1G74060
AT1G51520
AT1G61110
AT2G21400
AT5G17330
AT5G04330
AT2G36650
AT5G44000
AT3G14230
AT1G33110
AT1G64990
AT1G22860
AT4G23020
AT3G53780
AT5G02500
AT5G49880
AT1G21695
AT1G19110
AT1G22000
AT3G58220
AT5G16460
AT2G43510
AT5G47480
AT1G27460
AT3G19430
AT4G39820
AT1G72160
AT1G03830
AT2G46130
AT1G26960
AT1G32220
AT5G03280
AT2G47390
AT3G44110
AT3G15353
AT4G12750
AT3G25190
AT5G40280
AT1G01280
AT2G45870
AT1G60140
AT4G21390
AT1G55190
AT4G14716
AT5G51940
AT2G19385
AT5G17090
AT2G45190
AT4G31160
AT2G45600
AT5G63530
AT4G14130
AT2G32030
AT4G16350
AT3G45060
AT1G27045
AT2G43040
AT3G52640
AT2G33300
AT4G18950
AT5G59530
AT4G09020
AT3G19615
AT3G17430
AT2G15620
AT2G25050
AT4G39830
AT3G59400
AT2G04660
AT1G04700
AT4G17250
AT4G38850
AT5G01730
AT1G05610
AT1G56160
AT5G67170
AT3G23660
AT3G16500
AT3G02140
AT4G30430
AT2G30695
AT3G60280
AT1G23750
AT1G24260
AT4G37920
AT2G01130
AT3G12290
AT5G01420
AT5G05000
AT2G18840
AT3G46330
AT2G17130
AT1G28540
AT1G79870
AT4G02405
AT5G18230
AT1G27520
AT5G66270
AT3G52930
AT5G04180
AT3G28690
AT1G65310
AT5G39570
AT1G56450
AT5G62580
AT5G07890
AT2G40113
AT3G20540
AT1G74160
AT5G58210
AT1G11070
AT1G79000
AT1G62981
AT5G44040
AT2G42580
AT4G02210
AT3G07040
AT1G10050
AT2G33980
AT5G40880
AT1G09290
AT1G25290
AT2G33800
AT4G17060
AT1G27350
AT5G59790
AT4G02050
AT5G55130
AT1G04670
AT1G11160
AT2G22780
AT3G18100
AT2G38365
AT1G72140
AT3G43190
AT1G02990
AT2G16090
AT2G03550
AT5G48350
AT3G47010
AT5G17170
AT4G28400
AT4G02500
AT1G15170
AT2G19000
AT5G20790
AT3G27785
AT5G20170
AT4G00120
AT1G14690
AT5G06960
AT4G30150
AT3G48140
AT1G68550
AT4G14622
AT5G56750
AT4G12320
AT1G18030
AT3G16170
AT1G04970
AT1G05910
AT4G33905
AT1G64470
AT5G27380
AT5G54090
AT5G48870
AT4G08500
AT1G67410
AT2G04378
AT4G21740
AT5G18590
AT4G31950
AT3G16320
AT1G53708
AT4G30820
AT5G08710
AT3G54840
AT5G01720
AT5G46370
AT3G49770
AT3G23000
AT1G77230
AT4G27170
AT5G22310
AT2G05400
AT5G35580
AT4G15140
AT5G55260
AT1G69310
AT4G24560
AT3G61210
AT3G18535
AT2G46620
AT4G20230
AT1G04250
AT1G69530
AT4G25900
AT3G66654
AT1G54200
AT1G51230
AT2G33775
AT1G24880
AT2G06510
AT4G02560
AT3G50240
AT5G22430
AT5G28080
AT5G65970
AT2G31320
AT2G22930
AT4G33360
AT4G24620
AT2G41770
AT5G08440
AT4G28490
AT3G47420
AT1G16860
AT5G64360
AT1G48140
AT4G30750
AT2G28410
AT1G44020
AT1G57760
AT5G62490
AT1G66020
AT2G11000
AT3G48360
AT3G62360
AT3G09650
AT1G31190
AT1G60770
AT1G49475
AT1G14440
AT3G27850
AT5G48485
AT4G32710
AT2G31960
AT5G16260
AT3G22400
AT1G54385
AT3G04190
AT2G30890
AT5G19473
AT1G75240
AT5G65860
AT3G24750
AT1G76010
AT4G11840
AT4G01030
AT1G44790
AT3G45920
AT5G11170
AT1G24010
AT4G18470
AT3G60370
AT2G18680
AT4G32190
AT5G24590
AT1G59820
AT1G08600
AT4G00500
AT3G07850
AT4G02990
AT1G25400
AT3G17100
AT3G18790
AT1G02120
AT3G07170
AT3G23770
AT5G39420
AT3G20290
AT4G02890
AT1G58340
AT3G55560
AT1G28530
AT2G30910
AT3G02670
AT4G35620
AT2G34970
AT5G18780
AT5G01150
AT1G72610
AT2G07280
AT2G19610
AT2G35800
AT3G02700
AT2G22470
AT4G15570
AT3G59700
AT3G25730
AT3G51630
AT5G17660
AT4G13160
AT1G27130
AT5G56670
AT3G29430
AT3G10860
AT3G13275
AT5G54390
AT2G38870
AT2G44190
AT1G80950
AT4G21930
AT1G26410
AT1G64160
AT3G53240
AT1G06475
AT5G28830
AT1G16960
AT4G35300
AT3G25910
AT2G40960
AT4G31920
AT1G77620
AT5G55660
AT5G01230
AT2G04495
AT2G04890
AT5G42980
AT5G18920
AT3G21300
AT1G55675
AT2G33385
AT4G31560
AT1G20410
AT3G13400
AT2G40610
AT4G21430
AT1G63180
AT4G18100
AT4G26530
AT3G07790
AT2G01810
AT3G13845
AT5G43440
AT1G17760
AT2G41350
AT5G17810
AT2G41100
AT3G10130
AT3G60190
AT1G23390
AT2G43865
AT5G07220
AT1G48745
AT3G52390
AT3G30180
AT4G40090
AT3G47610
AT4G29000
AT5G20630
AT1G76920
AT2G25980
AT2G43760
AT3G17080
AT2G29930
AT5G13520
AT5G11470
AT5G22545
AT1G77660
AT5G38310
AT3G14550
AT3G30300
AT3G11740
AT4G38200
AT5G11320
AT1G09995
AT3G29320
AT5G22520
AT3G61980
AT4G16500
AT1G70750
AT1G58848
AT4G29400
AT3G44740
AT2G46990
AT5G51700
AT5G42130
AT1G10230
AT5G27520
AT1G49975
AT1G76020
AT1G71170
AT5G58510
AT1G65090
AT4G26540
AT3G48195
AT1G12760
AT2G35910
AT4G19190
AT5G26570
AT1G63840
AT1G53785
AT4G30770
AT4G39470
AT2G30480
AT5G27820
AT5G53486
AT1G55130
AT4G13590
AT3G49300
AT5G65880
AT1G73820
AT2G44240
AT3G53960
AT1G47560
AT5G53830
AT3G09032
AT2G01490
AT5G64510
AT5G23520
AT1G27320
AT5G66700
AT5G22270
AT1G65560
AT4G00238
AT1G04520
AT1G53450
AT1G29150
AT3G21250
AT4G23650
AT1G33270
AT3G07160
AT1G14380
AT4G01880
AT3G18080
AT5G39380
AT1G28180
AT4G17730
AT5G10910
AT1G16350
AT1G21065
AT1G53890
AT2G31083
AT3G48090
AT1G76850
AT5G41170
AT5G35210
AT1G16905
AT2G41520
AT1G79360
AT1G09155
AT1G29810
AT1G33440
AT5G03800
AT3G27650
AT5G61580
AT3G50860
AT1G06515
AT5G55970
AT5G26751
AT5G20520
AT3G62160
AT3G22290
AT1G19490
AT1G44110
AT5G40600
AT5G37070
AT2G30530
AT4G37510
AT5G60910
AT3G49645
AT2G32120
AT1G26795
AT3G07568
AT1G67325
AT3G16530
AT5G53810
AT5G36210
AT3G06040
AT5G35490
AT5G57230
AT3G05580
AT1G66970
AT3G51310
AT3G59080
AT5G08565
AT4G32250
AT3G12200
AT3G63510
AT1G16560
AT5G57810
AT3G18300
AT3G48810
AT2G39920
AT2G40650
AT4G10970
AT3G18450
AT1G02400
AT1G01950
AT5G67350
AT2G40700
AT3G24420
AT1G79840
AT2G18850
AT1G71730
AT2G34680
AT2G29065
AT4G05200
AT1G54850
AT1G11590
AT4G08690
AT2G29440
AT4G07868
AT1G51620
AT5G07060
AT5G63225
AT5G62070
AT5G53588
AT2G34470
AT4G17000
AT4G30470
AT3G52170
AT4G38500
AT1G66060
AT4G25210
AT4G13420
AT1G76350
AT4G38950
AT2G44940
AT5G60940
AT1G72640
AT1G03050
AT5G66760
AT3G56180
AT1G61160
AT2G17930
AT4G15940
AT5G07540
AT4G02230
AT1G28510
AT3G13330
AT5G24314
AT5G63560
AT5G38344
AT4G30460
AT4G00990
AT5G07030
AT5G49010
AT2G15780
AT1G69220
AT4G38080
AT5G53860
AT1G30620
AT2G47210
AT5G49510
AT3G01370
AT2G31450
AT2G45120
AT1G73540
AT3G10572
AT5G47860
AT5G22550
AT5G11380
AT3G60030
AT2G43460
AT1G04120
AT4G34760
AT1G33590
AT5G65210
AT5G39860
AT3G48580
AT1G14330
AT2G02100
AT5G11970
AT1G22940
AT1G63910
AT4G15450
AT2G41880
AT3G53130
AT4G02640
AT1G27950
AT4G24265
AT3G44720
AT4G22610
AT2G31141
AT5G46080
AT1G17440
AT5G07070
AT1G45163
AT3G02470
AT5G35690
AT1G30757
AT4G31910
AT4G23400
AT1G53165
AT5G48000
AT4G22580
AT3G49720
AT3G58850
AT2G40940
AT2G45460
AT5G65530
AT5G53730
AT1G80420
AT2G43680
AT2G21380
AT5G50240
AT5G60670
AT5G34885
AT1G12330
AT5G54280
AT1G76710
AT4G15802
AT1G01060
AT2G29510
AT1G20760
AT1G02750
AT3G07140
AT2G46790
AT3G02950
AT5G03160
AT1G20180
AT1G12900
AT4G27180
AT4G19430
AT5G07340
AT2G25000
AT3G49180
AT2G44460
AT2G46230
AT1G76260
AT1G69870
AT4G30200
AT5G20410
AT4G26700
AT3G22470
AT1G64680
AT4G32272
AT1G23480
AT2G40640
AT4G34580
AT1G03030
AT5G35995
AT1G49560
AT3G10920
AT3G15770
AT5G24320
AT2G32700
AT5G48730
AT2G19640
AT5G59850
AT5G49800
AT4G36740
AT5G44100
AT5G47120
AT5G09520
AT1G27565
AT1G30890
AT5G27100
AT5G22660
AT3G28710
AT5G45300
AT5G66770
AT2G30540
AT1G74230
AT3G50520
AT5G47240
AT5G25770
AT3G44940
AT4G20325
AT1G54310
AT5G35220
AT3G60620
AT2G47900
AT3G24255
AT1G79450
AT3G55760
AT1G52070
AT1G77020
AT5G64540
AT2G35260
AT1G54710
AT4G21065
AT3G02150
AT3G21465
AT3G46090
AT1G04230
AT2G30770
AT2G36100
AT1G69450
AT4G35530
AT1G73100
AT3G51120
AT5G45340
AT1G20960
AT4G18670
AT1G49660
AT5G61340
AT4G20780
AT2G38690
AT3G59780
AT5G43700
AT5G45560
AT3G23955
AT3G21295
AT1G07645
AT2G34050
AT5G20190
AT2G16630
AT5G20380
AT5G22355
AT4G28860
AT4G32840
AT4G26455
AT5G58740
AT3G13360
AT5G63290
AT4G18710
AT5G62640
AT3G46560
AT1G04990
AT4G32280
AT3G25130
AT1G17600
AT3G43220
AT2G44790
AT3G63380
AT5G08230
AT2G01870
AT1G23110
AT3G04320
AT3G59290
AT3G50950
AT3G49420
AT1G35490
AT5G47990
AT1G20823
AT4G01870
AT3G05327
AT5G44580
AT3G61110
AT1G49890
AT4G28430
AT5G25350
AT5G16110
AT1G16420
AT2G16586
AT4G22230
AT1G02575
AT3G22970
AT4G25520
AT2G24570
AT2G16720
AT1G11360
AT5G48970
AT2G33560
AT4G34410
AT3G46780
AT3G52380
AT3G12730
AT3G15880
AT2G02800
AT3G14470
AT2G36080
AT3G20060
AT1G54890
AT1G43130
AT4G19060
AT2G43745
AT5G43620
AT1G45976
AT3G11590
AT3G49780
AT5G46030
AT5G25100
AT1G14260
AT5G48590
AT1G70350
AT3G54600
AT2G42120
AT4G16120
AT5G66400
AT5G52380
AT4G23440
AT2G27310
AT4G38430
AT5G25415
AT5G40645
AT2G47250
AT1G17744
AT3G20865
AT2G25760
AT3G07580
AT5G23350
AT3G12250
AT5G19470
AT1G67710
AT5G63950
AT5G53370
AT4G16380
AT1G56220
AT2G46060
AT1G76060
AT1G29930
AT1G10360
AT1G29850
AT3G55110
AT2G24460
AT3G03280
AT4G25180
AT4G33800
AT5G46300
AT1G22950
AT5G26250
AT5G52910
AT5G67140
AT1G27210
AT3G42800
AT3G26470
AT1G54160
AT4G27460
AT1G76050
AT1G13190
AT4G14430
AT5G14140
AT3G63520
AT3G19600
AT1G70000
AT1G50500
AT1G17170
AT5G45960
AT5G40080
AT1G58080
AT2G30615
AT1G68390
AT5G20350
AT3G59455
AT5G57785
AT1G22770
AT5G20635
AT4G16840
AT1G25083
AT4G15920
AT4G05330
AT3G47790
AT5G32619
AT2G24762
AT2G35810
AT4G15545
AT5G24340
AT1G17410
AT3G52860
AT1G66800
AT1G63650
AT5G14660
AT1G27930
AT3G16180
AT1G52310
AT2G37210
AT2G47160
AT3G12977
AT3G21270
AT5G13870
AT1G68530
AT1G77720
AT1G72890
AT2G21300
AT3G60130
AT4G16760
AT3G61150
AT5G41740
AT3G17690
AT4G26130
AT5G64740
AT3G25100
AT2G26840
AT4G01990
AT3G51750
AT4G02830
AT5G52540
AT4G14090
AT1G73500
AT3G57510
AT5G52050
AT5G08010
AT4G10800
AT1G75840
AT1G16020
AT1G61210
AT2G40770
AT1G14270
AT4G14713
AT2G22730
AT4G33490
AT3G07380
AT2G39000
AT2G39510
AT2G41300
AT2G33630
AT1G23140
AT5G66490
AT1G02145
AT4G05320
AT1G45474
AT1G20620
AT3G60700
AT5G16660
AT3G01980
AT4G09970
AT2G20260
AT4G32500
AT3G29035
AT4G22670
AT1G05600
AT1G75300
AT2G41480
AT1G73810
AT2G35480
AT5G09320
AT5G51400
AT5G67390
AT5G66675
AT1G21640
AT1G54095
AT1G77890
AT2G15695
AT5G50740
AT2G37980
AT2G33110
AT5G39800
AT5G21060
AT1G65890
AT4G23860
AT1G06690
AT4G36630
AT2G27250
AT5G62750
AT2G32440
AT2G45110
AT5G09860
AT5G60390
AT4G25260
AT3G59550
AT5G24450
AT2G03830
AT1G65620
AT1G21600
AT4G23590
AT5G20810
AT5G26740
AT5G44574
AT2G31300
AT2G26200
AT5G53450
AT2G21930
AT2G42760
AT1G31820
AT2G29090
AT3G48350
AT1G55940
AT1G07230
AT1G01320
AT3G02890
AT1G14688
AT3G08550
AT4G02060
AT2G44890
AT4G33040
AT1G04360
AT3G59610
AT5G15350
AT1G55350
AT5G01450
AT1G68875
AT2G37100
AT4G24890
AT5G17790
AT3G20040
AT1G01780
AT3G27620
AT1G32760
AT5G55125
AT3G20130
AT5G14700
AT3G52180
AT2G14740
AT3G05350
AT3G04740
AT5G26610
AT4G21560
AT5G45370
AT3G01920
AT1G58807
AT3G49150
AT2G46160
AT1G05055
AT4G26420
AT1G30450
AT1G23030
AT5G52760
AT1G51640
AT2G17950
AT5G06340
AT5G65340
AT5G40150
AT2G30340
AT1G29680
AT4G34460
AT4G00820
AT4G31830
AT1G54500
AT5G44920
AT1G52880
AT2G31930
AT5G41210
AT5G38990
AT1G07830
AT1G05820
AT1G30730
AT1G14670
AT2G28590
AT3G18600
AT5G03380
AT1G44910
AT3G13222
AT5G23420
AT1G60987
AT5G64030
AT2G47370
AT4G04770
AT1G28150
AT2G23610
AT1G79390
AT5G07550
AT3G10030
AT1G43666
AT4G25440
AT1G80870
AT4G20910
AT5G10920
AT1G05575
AT2G44840
AT1G77520
AT1G32060
AT2G36330
AT5G62200
AT1G04200
AT4G18130
AT1G13690
AT1G21360
AT2G33430
AT3G61130
AT1G48020
AT1G11915
AT1G77540
AT3G06455
AT3G23630
AT3G04580
AT3G13580
AT5G46600
AT1G33055
AT4G33840
AT4G05060
AT2G22920
AT3G12300
AT3G47380
AT1G02800
AT4G19960
AT1G14950
AT1G68080
AT5G48070
AT2G03690
AT4G23930
AT4G10180
AT3G56270
AT1G72940
AT1G02780
AT4G37090
AT5G02640
AT5G57625
AT1G49245
AT3G28750
AT1G52940
AT2G19760
AT4G24100
AT1G72800
AT5G06580
AT4G14890
AT4G33150
AT1G19396
AT5G22750
AT2G38025
AT1G16950
AT3G04040
AT5G57015
AT3G16140
AT1G66890
AT2G35660
AT2G31180
AT2G25610
AT1G32690
AT4G22190
AT4G19900
AT2G20825
AT5G25360
AT2G47480
AT5G65170
AT2G25300
AT3G17520
AT5G01490
AT3G12170
AT1G70950
AT5G50900
AT3G25520
AT3G26120
AT4G16144
AT5G12980
AT2G40110
AT1G12480
AT1G09575
AT2G47560
AT1G58290
AT4G15440
AT4G12110
AT1G03930
AT2G04530
AT3G21240
AT3G20640
AT4G09520
AT4G01050
AT4G37780
AT5G27280
AT3G03773
AT5G51070
AT1G54680
AT3G18280
AT5G45060
AT3G49050
AT4G32000
AT1G20160
AT4G14650
AT1G15390
AT2G23700
AT3G47965
AT4G28530
AT5G52920
AT2G29660
AT3G52950
AT2G28160
AT2G45890
AT5G11440
AT5G19670
AT5G06460
AT2G34070
AT2G32480
AT1G58242
AT4G30370
AT1G60560
AT3G61550
AT2G39270
AT1G56233
AT1G74210
AT5G60250
AT4G32410
AT2G20130
AT1G24095
AT1G21080
AT1G36060
AT2G36500
AT3G62100
AT5G05240
AT5G43710
AT2G44080
AT1G09860
AT4G01037
AT5G60650
AT1G51980
AT3G24510
AT4G37400
AT2G31865
AT4G02010
AT5G24830
AT3G04620
AT4G36410
AT5G38720
AT4G21903
AT2G22520
AT1G54040
AT5G44600
AT5G18090
AT4G32480
AT1G70320
AT5G12890
AT3G61820
AT1G52343
AT1G69640
AT5G28442
AT4G03340
AT3G05740
AT4G01575
AT4G18440
AT4G34740
AT1G50250
AT1G63855
AT1G64760
AT4G00231
AT2G26260
AT2G19270
AT4G31530
AT3G15030
AT4G25720
AT1G53090
AT3G47560
AT4G09467
AT3G56910
AT1G28630
AT1G11220
AT5G48060
AT3G15610
AT5G11420
AT1G13390
AT4G25672
AT5G48120
AT2G28355
AT4G26110
AT2G16280
AT3G57490
AT1G57620
AT1G10970
AT5G35330
AT5G57920
AT3G09790
AT2G16930
AT1G70880
AT1G70170
AT1G60430
AT5G42360
AT3G05390
AT5G49710
AT1G77122
AT4G14060
AT2G34610
AT3G26550
AT1G10760
AT5G49015
AT1G77110
AT4G34630
AT3G01570
AT3G54380
AT4G19570
AT1G04500
AT2G35450
AT3G50340
AT5G35680
AT1G50570
AT2G42180
AT2G18410
AT2G20570
AT4G32820
AT4G18040
AT1G51950
AT1G78200
AT1G35140
AT5G53990
AT1G54470
AT4G33760
AT1G62975
AT3G03300
AT2G44560
AT1G16970
AT1G59124
AT3G57930
AT1G29420
AT3G46510
AT2G42650
AT5G56600
AT1G68552
AT2G17740
AT5G47020
AT3G20475
AT4G05110
AT2G14520
AT3G17650
AT1G80090
AT1G22750
AT5G04120
AT1G03040
AT2G17020
AT4G25515
AT3G16280
AT4G18460
AT5G06150
AT1G54740
AT2G46320
AT1G72110
AT5G12100
AT1G29179
AT5G41140
AT5G40155
AT1G12710
AT1G71680
AT5G28640
AT1G54920
AT4G37150
AT2G16500
AT1G20670
AT1G32170
AT5G63970
AT2G23380
AT5G45000
AT1G14660
AT1G16530
AT5G16930
AT3G54510
AT4G34040
AT5G23060
AT4G27580
AT1G80690
AT3G60220
AT1G18880
AT4G03260
AT2G18370
AT1G69730
AT4G14240
AT1G09730
AT3G32940
AT3G54850
AT1G57750
AT4G12600
AT4G00080
AT2G34700
AT4G03330
AT2G34710
AT3G26790
AT5G55565
AT1G45000
AT4G27130
AT5G48560
AT1G26750
AT3G54280
AT1G09000
AT1G79270
AT5G42370
AT4G33710
AT5G42610
AT3G56690
AT3G05990
AT1G79900
AT2G31140
AT5G56260
AT5G09800
AT2G19580
AT2G22300
AT4G34680
AT5G18110
AT3G13410
AT4G14310
AT3G25040
AT1G26810
AT3G09180
AT4G20480
AT3G54000
AT5G60730
AT3G14440
AT5G23980
AT2G01450
AT1G08985
AT1G49200
AT5G36470
AT3G18295
AT4G37520
AT2G45240
AT5G61460
AT5G54230
AT4G34530
AT5G64390
AT2G13450
AT2G25737
AT5G40540
AT2G27389
AT5G48580
AT3G43790
AT4G39650
AT1G11740
AT2G42040
AT2G12550
AT5G48430
AT3G13230
AT1G80030
AT2G31390
AT1G80620
AT3G20570
AT2G46220
AT1G02930
AT1G26310
AT5G20030
AT2G37070
AT5G01015
AT5G58575
AT1G29670
AT2G28840
AT1G20130
AT1G54220
AT1G63810
AT4G13395
AT5G64340
AT1G54270
AT3G02310
AT1G67600
AT4G21840
AT4G12330
AT1G29730
AT2G46660
AT5G05640
AT5G10060
AT1G08900
AT1G68520
AT3G13750
AT1G49260
AT4G10020
AT5G38520
AT4G05210
AT2G34960
AT1G72690
AT3G59420
AT4G11350
AT1G53885
AT4G29530
AT4G36810
AT1G21810
AT3G06500
AT2G29995
AT3G16785
AT5G60370
AT1G02090
AT5G61960
AT5G57870
AT1G02300
AT1G13980
AT5G57640
AT1G18810
AT1G49350
AT4G17410
AT4G23820
AT1G01120
AT5G50250
AT3G15850
AT2G26520
AT1G68910
AT3G49350
AT1G78730
AT3G10880
AT4G26090
AT1G03630
AT1G19440
AT5G65720
AT4G07990
AT2G38570
AT2G44160
AT4G17720
AT3G53100
AT3G17620
AT5G44460
AT4G09560
AT5G07400
AT3G24670
AT2G45420
AT2G35410
AT5G19030
AT4G14630
AT2G33835
AT5G50170
AT3G18760
AT3G26760
AT1G60900
AT4G38120
AT2G32880
AT4G11890
AT5G57700
AT3G06870
AT1G50610
AT1G30972
AT1G08070
AT4G00220
AT3G61100
AT1G56150
AT1G52760
AT5G17900
AT4G11630
AT3G08950
AT3G03740
AT2G30020
AT5G60100
AT2G47550
AT1G71400
AT1G07650
AT2G44750
AT5G24910
AT1G52000
AT4G09670
AT2G33590
AT1G61960
AT3G24460
AT3G01720
AT4G37430
AT5G01050
AT3G07565
AT3G55280
AT4G18700
AT5G55990
AT5G48930
AT4G16160
AT4G17260
AT1G72790
AT1G64580
AT5G57800
AT5G42540
AT5G11680
AT4G36515
AT1G55120
AT2G47780
AT5G56640
AT1G11545
AT2G32010
AT5G10630
AT5G40380
AT3G57270
AT3G59370
AT2G01500
AT3G08970
AT5G63300
AT1G04630
AT3G55250
AT1G64105
AT4G28405
AT3G12800
AT1G69170
AT5G57880
AT2G15680
AT1G72120
AT1G68990
AT4G17710
AT5G05780
AT3G04680
AT1G68760
AT5G41100
AT5G46610
AT1G02610
AT4G00840
AT1G72920
AT2G32040
AT2G38580
AT5G61840
AT1G73870
AT5G01100
AT4G36290
AT1G64300
AT1G56670
AT4G16390
AT3G62630
AT3G23740
AT1G14120
AT4G23630
AT2G25700
AT5G53170
AT4G34500
AT3G21460
AT3G28200
AT4G14400
AT2G21660
AT5G49170
AT3G28290
AT2G21130
AT1G62333
AT2G18050
AT5G03010
AT1G23050
AT3G09085
AT5G66280
AT1G01180
AT2G41390
AT2G21230
AT5G16540
AT1G04900
AT3G48710
AT5G52430
AT1G11860
AT1G13860
AT1G54030
AT5G46790
AT5G02680
AT2G47860
AT3G18830
AT3G45870
AT5G19390
AT4G37160
AT4G32430
AT4G03240
AT1G69780
AT1G13030
AT5G27350
AT5G41950
AT5G04970
AT3G20090
AT1G30700
AT3G02750
AT2G43740
AT4G00300
AT3G17210
AT1G79660
AT5G48820
AT5G56760
AT3G61060
AT5G25760
AT2G44925
AT3G07390
AT3G17910
AT3G01970
AT5G58630
AT5G20660
AT3G47850
AT2G40935
AT4G08870
AT3G05170
AT4G14510
AT1G53200
AT5G13740
AT2G26680
AT1G15630
AT5G01320
AT4G24270
AT3G05640
AT3G05290
AT1G67480
AT5G58250
AT5G64000
AT2G46690
AT2G32970
AT1G70610
AT3G14790
AT1G14920
AT1G33265
AT5G63650
AT2G45670
AT2G20610
AT5G46160
AT3G43120
AT1G62080
AT5G13260
AT3G18310
AT3G54970
AT1G10560
AT1G66500
AT2G16510
AT1G53285
AT3G52900
AT4G38640
AT3G51030
AT1G80000
AT1G78830
AT1G79810
AT2G42750
AT2G22240
AT1G61410
AT4G11860
AT1G09660
AT5G12000
AT5G58640
AT4G26770
AT1G16500
AT5G35525
AT2G27480
AT1G68690
AT2G17975
AT4G28520
AT4G30330
AT2G05520
AT1G75220
AT5G14170
AT1G62225
AT2G21170
AT4G32560
AT3G28320
AT5G46580
AT4G22490
AT2G28900
AT3G48380
AT3G62050
AT1G23600
AT5G60580
AT4G27040
AT5G62820
AT2G35035
AT1G58220
AT5G38780
AT3G21390
AT4G28250
AT1G05720
AT2G22670
AT1G03280
AT4G01450
AT3G11170
AT4G37980
AT1G72810
AT1G80820
AT4G26050
AT3G50500
AT4G03205
AT3G62970
AT1G16730
AT3G13130
AT2G39700
AT5G50380
AT4G03110
AT1G17400
AT1G73370
AT1G51450
AT5G14550
AT1G23730
AT5G14260
AT4G10380
AT3G04650
AT2G14285
AT1G11820
AT3G28540
AT2G24610
AT1G31660
AT5G05100
AT1G62150
AT5G56920
AT1G53730
AT5G54095
AT1G61900
AT3G05830
AT3G46270
AT4G25890
AT3G16175
AT1G19940
AT2G36990
AT1G21060
AT1G76690
AT1G29965
AT1G09570
AT4G34660
AT5G55300
AT3G05000
AT4G15900
AT2G47470
AT2G15042
AT2G33670
AT2G16595
AT5G57280
AT5G01540
AT4G17230
AT5G57550
AT4G31590
AT1G19570
AT2G19146
AT5G23150
AT2G29080
AT1G69360
AT4G25420
AT5G57530
AT1G06890
AT1G06380
AT4G38180
AT5G45100
AT1G23360
AT2G16880
AT2G04845
AT4G37590
AT1G04530
AT4G24805
AT1G49870
AT3G50310
AT1G28480
AT5G15930
AT4G09770
AT5G07390
AT3G02870
AT1G16650
AT4G15210
AT5G52750
AT3G05760
AT5G01600
AT2G27940
AT2G16990
AT5G22791
AT1G07530
AT3G10540
AT1G74200
AT1G75460
AT4G33770
AT3G11900
AT4G28703
AT5G42750
AT3G09910
AT2G45360
AT5G67400
AT3G12930
AT3G02493
AT5G65240
AT5G04160
AT1G56050
AT3G05155
AT5G47910
AT1G37130
AT3G02020
AT4G22530
AT3G06170
AT5G12080
AT2G30310
AT1G77130
AT1G68310
AT1G62800
AT5G03780
AT3G23910
AT2G38905
AT2G41830
AT5G11080
AT2G04450
AT4G26670
AT1G24350
AT1G14460
AT5G13240
AT3G19920
AT1G04480
AT4G25640
AT1G61150
AT1G09820
AT1G64625
AT3G45600
AT4G12310
AT3G60140
AT3G13175
AT1G22610
AT1G24460
AT2G24150
AT2G31350
AT3G26620
AT3G16895
AT4G35830
AT4G35600
AT4G38330
AT3G18170
AT1G14540
AT1G12570
AT5G46140
AT5G48010
AT2G01300
AT4G36640
AT2G39480
AT1G74088
AT1G05970
AT5G54790
AT3G47490
AT2G21990
AT3G18215
AT5G35160
AT2G24440
AT1G07170
AT5G61970
AT1G44030
AT1G75410
AT3G03960
AT1G70720
AT3G49570
AT5G14470
AT1G19610
AT2G34357
AT2G40670
AT2G41720
AT5G51540
AT5G20110
AT1G16480
AT5G59250
AT5G60200
AT1G16440
AT1G74170
AT3G60180
AT1G09620
AT3G53520
AT3G55370
AT5G57740
AT1G63700
AT5G56500
AT2G17043
AT4G37310
AT5G44660
AT4G01650
AT5G46570
AT2G35840
AT3G12210
AT3G47520
AT2G24310
AT3G60961
AT1G34470
AT1G31175
AT5G37478
AT3G50960
AT3G04870
AT5G23870
AT2G32280
AT3G21070
AT4G19185
AT1G18570
AT2G18915
AT3G15390
AT3G46630
AT1G51470
AT5G55190
AT3G48550
AT1G12440
AT5G63470
AT5G42200
AT4G39950
AT1G13170
AT1G34060
AT3G58610
AT2G18450
AT5G45920
AT3G26210
AT1G72050
AT1G53230
AT1G62422
AT4G15510
AT1G21050
AT5G39040
AT2G02980
AT3G07090
AT3G11410
AT2G21650
AT5G57660
AT4G17530
AT3G56200
AT3G08710
AT5G43790
AT1G12530
AT5G41900
AT2G35760
AT1G14980
AT5G41060
AT4G17770
AT1G21500
AT4G05450
AT5G66030
AT1G79380
AT2G41110
AT5G18800
AT4G26555
AT1G02110
AT3G57400
AT5G15790
AT5G64200
AT2G40480
AT1G52370
AT3G55870
AT1G11800
AT1G17480
AT4G15420
AT3G17420
AT3G09750
AT1G11430
AT4G30070
AT1G01790
AT5G25410
AT3G10525
AT4G14740
AT3G04080
AT1G15420
AT2G14846
AT2G06520
AT5G08610
AT1G61720
AT2G10940
AT1G49360
AT1G80840
AT3G45030
AT2G33480
AT4G31930
AT4G17510
AT5G43190
AT3G16220
AT5G19120
AT2G32270
AT4G29160
AT5G14760
AT4G16515
AT2G34315
AT1G18320
AT3G10230
AT1G44835
AT2G04230
AT4G17550
AT4G02380
AT2G25510
AT3G19390
AT3G28720
AT2G25420
AT2G47840
AT1G20360
AT3G16660
AT1G63140
AT3G05180
AT5G63570
AT4G27840
AT5G57620
AT2G40810
AT2G46520
AT3G07760
AT1G47497
AT1G63820
AT1G69760
AT3G49307
AT5G59770
AT3G19420
AT2G30860
AT3G09840
AT3G57020
AT5G62350
AT3G47430
AT3G02800
AT2G23310
AT2G31880
AT4G27520
AT2G01760
AT1G78610
AT5G67450
AT4G35260
AT3G13226
AT4G37210
AT3G20190
AT3G52190
AT5G41260
AT5G42765
AT2G36200
AT1G16740
AT2G44510
AT5G13120
AT5G43600
AT3G10470
AT5G18170
AT2G38490
AT5G43670
AT3G52750
AT3G15360
AT1G62060
AT5G25060
AT4G35940
AT3G60050
AT1G18970
AT2G46780
AT4G28240
AT4G17990
AT5G60660
AT1G32200
AT5G47850
AT2G17790
AT3G16090
AT1G17550
AT3G25920
AT1G77145
AT4G02130
AT3G58130
AT5G64570
AT4G31900
AT1G35320
AT4G35420
AT4G18395
AT1G76270
AT5G16240
AT5G23900
AT1G56423
AT1G70340
AT1G80860
AT4G35900
AT5G20280
AT3G08580
AT5G57655
AT2G21140
AT1G15410
AT1G01560
AT1G55860
AT1G01630
AT4G04830
AT3G17950
AT3G10740
AT3G13800
AT5G22050
AT4G39720
AT5G65070
AT2G45450
AT1G67820
AT3G44020
AT1G08140
AT5G45710
AT4G28880
AT5G05965
AT3G14910
AT3G03050
AT3G14060
AT1G02065
AT3G24050
AT3G22510
AT1G30960
AT5G27700
AT4G23990
AT3G15250
AT4G38600
AT2G13360
AT5G11590
AT5G53030
AT3G60070
AT5G20390
AT5G09590
AT2G31150
AT4G33030
AT3G53280
AT2G36740
AT4G39130
AT3G26360
AT3G08490
AT3G05260
AT1G66850
AT2G18950
AT2G19880
AT1G01760
AT2G45770
AT5G66055
AT3G53630
AT1G31540
AT5G28740
AT2G19430
AT1G54300
AT1G28520
AT5G66680
AT4G17390
AT1G30760
AT1G23490
AT1G32190
AT5G05370
AT4G15500
AT1G29340
AT2G33840
AT2G16190
AT1G78950
AT1G72220
AT1G78440
AT3G18090
AT1G75690
AT2G45200
AT2G18030
AT4G28600
AT4G29780
AT4G18910
AT4G33260
AT1G80290
AT4G39520
AT3G49580
AT1G78030
AT1G19430
AT3G42860
AT1G65481
AT4G39910
AT4G02040
AT4G02510
AT4G36250
AT1G28815
AT5G38435
AT1G51100
AT2G46770
AT5G10750
AT5G27600
AT1G07900
AT3G53730
AT4G18750
AT5G50030
AT1G50950
AT1G16540
AT4G34160
AT5G44690
AT2G02490
AT1G03230
AT2G07776
AT1G01940
AT1G24520
AT3G27010
AT2G02470
AT3G07670
AT1G61620
AT5G51510
AT5G10740
AT1G02470
AT5G61770
AT3G05070
AT2G31210
AT1G21250
AT3G14380
AT5G65495
AT4G19500
AT4G25560
AT3G14205
AT1G09040
AT4G31670
AT2G43010
AT4G04880
AT5G16300
AT1G31990
AT3G04380
AT2G43800
AT1G64610
AT5G13420
AT1G10200
AT5G11490
AT5G19940
AT1G22540
AT1G62690
AT1G20510
AT5G23120
AT4G36020
AT2G36560
AT4G21280
AT1G23540
AT3G26670
AT5G54580
AT3G51171
AT3G17850
AT3G28270
AT4G05520
AT1G80570
AT3G52850
AT5G03080
AT4G38825
AT5G56580
AT1G78700
AT5G07500
AT1G30650
AT2G32820
AT5G24800
AT2G03670
AT5G18410
AT1G78890
AT4G27030
AT1G22500
AT1G23550
AT3G22235
AT2G46020
AT2G46380
AT1G36922
AT1G03700
AT3G02320
AT2G25650
AT3G04020
AT1G71691
AT4G18340
AT1G15385
AT5G47870
AT1G61930
AT5G22260
AT5G04260
AT3G21330
AT3G01560
AT1G07570
AT2G22310
AT4G10390
AT5G07080
AT5G52210
AT5G58390
AT3G52115
AT1G49630
AT4G34440
AT5G62810
AT1G29860
AT2G32295
AT5G05680
AT3G25600
AT3G58180
AT1G69480
AT5G53010
AT3G55646
AT4G14030
AT1G65920
AT1G08470
AT1G48160
AT3G02885
AT2G25060
AT5G40420
AT1G14530
AT5G47780
AT1G20370
AT1G63500
AT4G35080
AT5G12300
AT1G45130
AT5G27290
AT4G01410
AT4G13560
AT5G50410
AT2G30600
AT3G27700
AT3G21510
AT5G12210
AT3G33530
AT4G17940
AT5G04347
AT5G14540
AT3G14000
AT4G32980
AT3G52525
AT5G65390
AT1G19340
AT4G23895
AT3G50640
AT5G65810
AT3G28210
AT4G04670
AT4G16745
AT3G10460
AT1G29640
AT5G41040
AT1G05770
AT4G22850
AT5G03210
AT1G18840
AT1G32730
AT1G17920
AT4G25820
AT4G30450
AT1G67370
AT1G24490
AT5G49530
AT3G62470
AT2G35736
AT1G18580
AT1G75710
AT1G19715
AT3G09162
AT3G05500
AT2G06040
AT1G29465
AT4G17520
AT5G50665
AT4G16420
AT4G16790
AT4G04957
AT5G25890
AT5G61605
AT2G28520
AT1G19140
AT1G22030
AT3G13224
AT2G18090
AT1G15600
AT5G54810
AT1G75680
AT3G54620
AT5G41080
AT1G24160
AT1G64890
AT1G78900
AT1G51850
AT3G45590
AT2G26070
AT4G04780
AT1G73730
AT3G47980
AT4G01950
AT5G24210
AT1G13150
AT4G34310
AT1G01010
AT1G06800
AT1G11130
AT2G38220
AT1G05240
AT5G28630
AT1G56180
AT1G48120
AT4G01995
AT5G14890
AT4G22990
AT1G14420
AT5G08570
AT3G11800
AT2G04300
AT2G24320
AT4G14990
AT5G44620
AT4G14368
AT4G30390
AT3G14530
AT4G22550
AT4G28660
AT3G48200
AT3G12590
AT3G51100
AT2G20990
AT1G21980
AT1G18750
AT4G11410
AT3G52990
AT2G27740
AT1G09245
AT5G07810
AT4G14210
AT1G77932
AT3G14415
AT4G10640
AT3G54100
AT2G29970
AT5G47230
AT1G05750
AT1G12600
AT5G39740
AT2G17630
AT1G10900
AT4G36130
AT5G07270
AT4G01770
AT4G38000
AT2G25080
AT3G51520
AT1G42430
AT4G37630
AT5G05750
AT2G01560
AT3G21550
AT4G18280
AT4G25500
AT5G16810
AT5G57790
AT2G43980
AT5G62770
AT2G28210
AT5G26830
AT3G59850
AT1G80530
AT3G09920
AT5G48150
AT5G10170
AT1G79760
AT5G42010
AT1G25440
AT3G03040
AT1G77500
AT5G48175
AT2G21200
AT1G32580
AT3G27400
AT1G34630
AT3G02390
AT5G14600
AT1G25422
AT4G15660
AT3G63400
AT5G13860
AT5G44260
AT5G46430
AT3G59770
AT2G41000
AT4G09960
AT3G14340
AT3G20580
AT5G14390
AT1G62421
AT5G33320
AT5G43320
AT3G29310
AT2G28330
AT5G09300
AT5G65350
AT1G30135
AT3G58740
AT2G35980
AT4G32785
AT5G54940
AT4G23260
AT1G33240
AT5G55810
AT1G55830
AT1G48550
AT5G05070
AT2G29730
AT3G18270
AT5G14960
AT2G20562
AT2G46360
AT1G71960
AT5G26310
AT1G13245
AT2G43000
AT5G52420
AT2G42810
AT4G14300
AT2G20815
AT2G32520
AT3G22630
AT2G02300
AT3G44200
AT1G45050
AT3G51325
AT1G76810
AT5G41960
AT3G51640
AT3G22270
AT4G29350
AT1G31335
AT1G02720
AT1G08810
AT2G17030
AT5G44930
AT3G60940
AT4G39420
AT2G28610
AT2G35900
AT1G47340
AT5G02230
AT2G28570
AT3G18570
AT1G17665
AT2G24540
AT4G00040
AT5G54400
AT4G29020
AT5G62410
AT1G06290
AT4G39160
AT2G30810
AT1G13560
AT1G69880
AT1G12800
AT5G17860
AT5G19130
AT3G51950
AT5G41180
AT4G32300
AT2G19450
AT2G17500
AT3G24506
AT3G18500
AT1G66050
AT3G26660
AT4G03420
AT3G11950
AT2G23540
AT5G66670
AT5G64342
AT1G12460
AT3G16370
AT2G38695
AT4G39630
AT3G28910
AT2G17450
AT5G38290
AT2G22620
AT5G52500
AT5G16610
AT4G22380
AT1G70310
AT2G41250
AT1G30490
AT5G15060
AT5G01110
AT5G35480
AT1G17970
AT1G04555
AT4G03965
AT2G44440
AT4G13640
AT3G28780
AT5G62940
AT4G33410
AT5G10946
AT4G33585
AT1G11330
AT1G32940
AT1G56560
AT1G80920
AT1G27450
AT1G14870
AT3G53900
AT1G67290
AT5G50440
AT5G61710
AT4G14450
AT5G07670
AT1G22640
AT1G47500
AT3G07300
AT5G26667
AT3G62270
AT5G44370
AT1G75020
AT4G11300
AT5G27490
AT1G02850
AT1G32050
AT3G22370
AT2G41415
AT1G62970
AT1G07950
AT2G03680
AT5G55630
AT1G48420
AT5G47830
AT3G42050
AT1G27910
AT3G60490
AT2G14120
AT3G11660
AT5G06140
AT4G37040
AT1G21690
AT5G25110
AT3G17070
AT1G10585
AT4G15417
AT3G13228
AT5G09461
AT3G22740
AT4G26470
AT5G59340
AT5G24710
AT1G12400
AT1G14370
AT1G60170
AT1G75580
AT1G70895
AT2G32210
AT1G22740
AT1G58037
AT5G03070
AT2G17760
AT3G53690
AT1G63610
AT1G06050
AT4G28260
AT1G76380
AT5G64080
AT5G54290
AT2G37930
AT5G06000
AT5G09230
AT5G08760
AT5G26850
AT3G01870
AT1G53210
AT5G57050
AT3G15480
AT3G30350
AT2G29130
AT3G60510
AT5G55070
AT1G04810
AT1G01170
AT1G28300
AT4G04190
AT5G23110
AT1G73390
AT3G25900
AT3G55970
AT1G05810
AT1G72770
AT3G25855
AT3G10220
AT4G22840
AT1G55152
AT3G16690
AT1G26540
AT4G01897
AT2G40490
AT1G01720
AT3G45230
AT5G54870
AT5G10270
AT4G31140
AT2G45130
AT2G41210
AT5G05360
AT4G09462
AT5G61020
AT5G15700
AT3G21620
AT4G15248
AT1G72310
AT4G11680
AT1G28320
AT1G07490
AT5G57000
AT5G04050
AT1G78570
AT3G01450
AT1G79470
AT4G24640
AT4G14315
AT1G04560
AT3G23490
AT5G60270
AT5G64620
AT4G31010
AT2G17480
AT3G61200
AT1G65440
AT5G07090
AT5G61420
AT2G47710
AT3G10150
AT2G38640
AT4G29540
AT5G21930
AT3G16730
AT1G33060
AT3G24250
AT5G25560
AT5G53820
AT5G47040
AT1G13370
AT2G35320
AT3G19290
AT4G04460
AT1G05590
AT2G46500
AT4G22430
AT5G56870
AT3G13720
AT4G20430
AT1G60070
AT3G62590
AT3G04690
AT1G05560
AT5G14970
AT5G59305
AT2G02740
AT5G46900
AT2G17730
AT1G17720
AT2G13790
AT2G02130
AT4G27650
AT5G17510
AT5G25540
AT3G46720
AT1G18900
AT5G03200
AT2G18740
AT4G03320
AT3G26240
AT1G18350
AT2G39950
AT3G27480
AT1G78960
AT4G17150
AT4G22960
AT5G46880
AT1G34320
AT5G62150
AT2G20650
AT1G20200
AT4G31300
AT5G01790
AT1G47270
AT1G02730
AT3G52360
AT1G66180
AT4G32540
AT3G50650
AT5G59730
AT1G06400
AT1G80120
AT5G42080
AT4G13510
AT1G49320
AT3G17760
AT3G08640
AT2G44065
AT5G46950
AT3G29780
AT2G43790
AT2G31610
AT2G28790
AT2G34170
AT3G18060
AT4G39360
AT3G49640
AT5G45950
AT3G57210
AT1G35710
AT4G30130
AT3G49220
AT1G26920
AT4G29720
AT4G12800
AT5G02760
AT1G74880
AT1G02570
AT3G62890
AT2G45380
AT3G01430
AT2G37300
AT1G16640
AT1G19250
AT4G00110
AT3G29200
AT5G57760
AT5G01210
AT3G20480
AT2G47580
AT5G07842
AT2G38470
AT1G19960
AT2G07180
AT1G13480
AT2G37640
AT3G63500
AT4G33670
AT5G42770
AT1G32790
AT1G78510
AT1G69080
AT2G27690
AT1G11530
AT4G26080
AT5G21020
AT1G13430
AT4G12000
AT1G60440
AT1G11210
AT1G26760
AT2G06255
AT3G27416
AT4G18230
AT1G45145
AT5G41460
AT5G16820
AT2G27150
AT3G06890
AT4G33380
AT3G23370
AT4G16430
AT3G05680
AT3G09090
AT1G18773
AT1G71940
AT3G54050
AT1G01750
AT3G48720
AT2G24040
AT1G72550
AT3G49000
AT4G39880
AT5G19220
AT1G46768
AT5G05230
AT5G58670
AT1G15970
AT1G48280
AT1G10780
AT3G04550
AT1G53100
AT2G47310
AT4G25080
AT5G18310
AT1G78210
AT2G35860
AT5G17760
AT1G31440
AT3G55920
AT4G34510
AT1G15730
AT1G44960
AT4G14640
AT2G19480
AT4G38420
AT3G23190
AT5G43760
AT2G22430
AT4G01140
AT5G64240
AT2G06850
AT4G29070
AT1G71280
AT1G15310
AT3G09640
AT4G39955
AT1G01830
AT2G02810
AT2G28510
AT1G49580
AT5G44200
AT1G77710
AT4G37950
AT3G22890
AT1G31490
AT4G20800
AT2G03050
AT4G28730
AT5G54720
AT4G01750
AT2G02955
AT1G22040
AT1G26110
AT2G11890
AT1G49600
AT5G53870
AT2G43770
AT5G63180
AT5G61440
AT3G09860
AT5G40230
AT4G26240
AT2G07750
AT2G40600
AT2G32415
AT2G03710
AT1G52270
AT3G03560
AT5G63380
AT4G23040
AT2G17420
AT1G48300
AT4G18830
AT3G47000
AT5G14090
AT5G23680
AT5G08695
AT5G09240
AT1G72150
AT1G22530
AT4G02680
AT1G58602
AT2G47690
AT5G58200
AT1G74840
AT2G29530
AT3G52760
AT1G04940
AT1G19020
AT4G02290
AT1G69030
AT1G55520
AT1G17520
AT1G73120
AT1G29510
AT5G24200
AT4G39890
AT5G03660
AT4G17140
AT5G19170
AT4G16700
AT3G25655
AT1G69230
AT3G47670
AT5G15490
AT3G63480
AT3G51090
AT3G61320
AT3G29000
AT1G01480
AT3G06210
AT4G16860
AT1G26710
AT4G37610
AT5G48720
AT3G20840
AT4G38320
AT5G61830
AT5G35900
AT3G50630
AT5G47940
AT3G26510
AT1G80660
AT3G43720
AT4G16630
AT2G26450
AT3G07320
AT4G02080
AT5G07580
AT1G09190
AT1G54050
AT5G10560
AT4G33580
AT4G13350
AT4G37180
AT1G22190
AT5G54850
AT3G04240
AT1G73480
AT3G60530
AT3G60740
AT1G55450
AT2G43220
AT5G50335
AT3G29185
AT2G41610
AT5G25800
AT2G39180
AT4G20890
AT3G60320
AT2G36895
AT3G26220
AT2G33420
AT5G12350
AT1G77000
AT1G01920
AT5G13000
AT1G80070
AT3G12110
AT3G21670
AT2G35710
AT4G17330
AT1G15870
AT1G14180
AT3G54890
AT1G64370
AT2G04925
AT2G22980
AT4G20170
AT5G19880
AT1G32360
AT4G34200
AT1G10720
AT3G19400
AT4G30500
AT5G01390
AT1G13930
AT3G28150
AT2G35280
AT4G31240
AT4G39790
AT5G04620
AT2G29800
AT2G17787
AT2G39040
AT2G25580
AT5G03730
AT1G46480
AT1G21000
AT3G59360
AT5G20490
AT5G17910
AT2G18196
AT3G04370
AT1G27461
AT1G08800
AT5G22950
AT4G10960
AT1G27595
AT3G19980
AT5G45800
AT5G42146
AT2G26270
AT1G66350
AT5G39210
AT3G12740
AT1G72300
AT5G64680
AT4G39590
AT2G16050
AT4G24510
AT3G17970
AT5G63190
AT2G32220
AT3G50000
AT4G01670
AT4G15010
AT5G22830
AT3G53490
AT1G15400
AT5G57360
AT5G22080
AT2G18290
AT5G58680
AT3G18410
AT4G36260
AT5G50630
AT4G26640
AT1G12750
AT5G28150
AT5G19090
AT4G27670
AT5G08170
AT4G04180
AT5G55950
AT5G10470
AT1G19530
AT1G32480
AT3G06690
AT1G33102
AT4G33650
AT1G74720
AT3G57690
AT1G14760
AT2G35130
AT5G57565
AT3G01590
AT1G60420
AT1G58470
AT5G05380
AT3G15980
AT3G50800
AT1G62120
AT4G14850
AT5G59970
AT5G61228
AT3G06330
AT2G33810
AT3G17900
AT4G18380
AT1G79080
AT1G70280
AT1G61566
AT2G45940
AT5G44578
AT3G59140
AT4G19830
AT1G74130
AT1G69400
AT5G21920
AT2G12462
AT5G09420
AT5G18750
AT1G15800
AT5G51600
AT4G30880
AT3G06010
AT5G14650
AT3G08890
AT2G25570
AT3G52090
AT1G19520
AT1G03103
AT5G11390
AT1G78895
AT5G09270
AT5G11550
AT5G47840
AT1G29760
AT4G24110
AT5G57330
AT1G62780
AT1G11770
AT1G28650
AT3G50980
AT5G09876
AT3G23633
AT1G24240
AT1G11925
AT2G18780
AT1G27050
AT1G76550
AT1G66390
AT1G26180
AT1G30210
AT1G74690
AT3G46540
AT2G25410
AT4G10470
AT5G66360
AT1G27752
AT1G19397
AT5G18290
AT2G22040
AT2G01710
AT5G39150
AT4G39200
AT5G46350
AT1G01310
AT5G01820
AT5G07370
AT1G77120
AT4G00070
AT1G23970
AT1G03240
AT3G22790
AT1G47600
AT2G32100
AT4G23950
AT5G64667
AT1G30720
AT1G07430
AT1G29800
AT3G15890
AT5G14240
AT2G21150
AT3G04710
AT2G40815
AT5G55480
AT2G19530
AT1G33250
AT3G02840
AT2G16385
AT3G61940
AT5G41750
AT1G31120
AT2G19280
AT2G42080
AT3G24320
AT1G67990
AT1G15520
AT5G36250
AT3G24570
AT1G10310
AT5G42090
AT2G39820
AT4G15180
AT1G12220
AT3G50560
AT1G54120
AT2G23130
AT5G42150
AT1G02700
AT5G48100
AT1G28335
AT3G62300
AT5G07530
AT5G54220
AT2G43060
AT5G65550
AT3G18960
AT1G03060
AT1G60660
AT3G03350
AT1G62540
AT5G63140
AT1G22630
AT1G21310
AT4G19140
AT2G29650
AT5G58570
AT3G13200
AT3G57080
AT1G75250
AT1G80240
AT1G78180
AT5G05270
AT1G52855
AT5G65490
AT5G27650
AT4G10925
AT4G18510
AT3G27470
AT2G20750
AT4G13400
AT5G67430
AT2G48150
AT4G26340
AT2G32840
AT4G25130
AT5G53000
AT1G03550
AT4G19650
AT1G61105
AT5G27640
AT3G02830
AT3G03341
AT4G28510
AT5G03300
AT5G13810
AT1G35620
AT4G31110
AT2G41905
AT1G08680
AT1G21580
AT1G64600
AT1G54020
AT1G21590
AT1G55850
AT1G21840
AT2G37360
AT5G47890
AT1G66540
AT1G70590
AT2G39420
AT3G02620
AT1G61667
AT4G08320
AT4G38690
AT1G24405
AT4G14750
AT2G27130
AT5G05130
AT3G11030
AT5G39980
AT2G35350
AT5G06310
AT1G10390
AT1G13960
AT5G38160
AT4G08360
AT1G56350
AT2G32200
AT5G22530
AT5G08470
AT1G49530
AT5G54650
AT5G06770
AT2G32765
AT3G42630
AT2G02610
AT5G42180
AT1G08370
AT5G66880
AT1G77960
AT1G04470
AT1G09610
AT3G62730
AT4G34588
AT3G23810
AT2G01060
AT5G64140
AT3G08030
AT1G69060
AT5G05960
AT1G75280
AT2G29020
AT5G66170
AT1G72660
AT3G56090
AT3G61850
AT5G48390
AT4G40060
AT2G01950
AT1G50060
AT1G21170
AT4G14620
AT2G28315
AT3G20050
AT3G47530
AT3G51350
AT5G50750
AT1G57980
AT5G63310
AT3G59540
AT4G36780
AT1G07670
AT1G13110
AT4G19180
AT5G21120
AT4G37608
AT1G55870
AT3G51632
AT3G56650
AT5G27390
AT3G03910
AT5G57300
AT5G09462
AT3G19800
AT1G30080
AT2G20490
AT2G40530
AT2G28630
AT1G79600
AT3G59970
AT1G18670
AT3G50170
AT3G62790
AT4G33180
AT3G62000
AT2G29180
AT2G40800
AT3G04350
AT2G42590
AT1G16858
AT4G36390
AT2G45180
AT3G59520
AT2G41020
AT3G59010
AT2G01280
AT2G04540
AT2G16920
AT2G28085
AT1G53690
AT5G53430
AT3G62540
AT1G70810
AT2G17320
AT5G59613
AT4G30020
AT5G43430
AT1G63520
AT1G17010
AT3G61530
AT4G37470
AT5G38020
AT3G04700
AT4G32140
AT1G50920
AT3G54460
AT3G01690
AT1G12940
AT2G40140
AT5G53420
AT5G10610
AT1G55240
AT1G02390
AT2G15220
AT2G43540
AT2G01210
AT3G02200
AT2G41225
AT4G13360
AT3G52400
AT1G80150
AT3G48190
AT1G65070
AT1G19450
AT1G31814
AT4G19040
AT2G30470
AT5G66690
AT3G26180
AT5G07470
AT2G41760
AT4G25120
AT4G39753
AT4G28780
AT5G56100
AT2G45140
AT1G69960
AT2G24645
AT1G06640
AT3G48050
AT3G57420
AT5G56860
AT2G35230
AT2G29050
AT3G45620
AT5G19580
AT5G25840
AT2G36750
AT3G05545
AT3G24350
AT5G63480
AT4G13110
AT4G08550
AT5G65990
AT2G44670
AT1G06580
AT1G09794
AT2G20495
AT5G07330
AT1G77765
AT2G24120
AT5G09480
AT3G03580
AT5G17710
AT4G22280
AT3G45830
AT1G67340
AT5G24670
AT5G21940
AT2G48060
AT2G46110
AT5G12250
AT4G23900
AT5G25630
AT1G71220
AT1G45207
AT2G40080
AT2G47260
AT4G23800
AT1G05570
AT5G66550
AT4G24000
AT5G48640
AT2G41530
AT2G37370
AT5G35740
AT2G10950
AT1G09910
AT1G14400
AT2G43795
AT1G72630
AT4G37070
AT5G45360
AT4G25730
AT1G13607
AT5G10260
AT5G12940
AT2G04039
AT1G51370
AT5G03540
AT1G78980
AT3G46220
AT5G62550
AT5G52780
AT4G30360
AT2G38300
AT5G17700
AT4G30860
AT3G06180
AT3G11420
AT3G25590
AT5G65770
AT2G33380
AT5G67030
AT1G30795
AT5G16780
AT1G65180
AT1G26930
AT3G04290
AT1G22780
AT2G34355
AT1G65483
AT5G66110
AT2G17770
AT2G05590
AT3G09070
AT1G49920
AT1G78630
AT3G20250
AT4G10290
AT5G54165
AT4G28270
AT1G05950
AT5G01950
AT5G51230
AT1G68240
AT1G74790
AT1G24040
AT1G19580
AT4G23080
AT1G34010
AT3G27000
AT5G04040
AT1G63206
AT5G03490
AT5G12030
AT1G47480
AT1G07130
AT3G19380
AT4G16770
AT5G53460
AT1G14580
AT5G23860
AT1G62960
AT3G58790
AT3G20300
AT2G27920
AT4G14723
AT1G67970
AT4G19950
AT3G04160
AT3G25760
AT1G16825
AT2G28671
AT1G69380
AT1G26560
AT1G05470
AT5G63580
AT5G22740
AT5G39180
AT5G48900
AT2G31570
AT4G24770
AT3G54630
AT1G76800
AT5G58020
AT4G22666
AT5G42350
AT4G16310
AT5G01930
AT1G07720
AT1G05710
AT3G22760
AT2G46950
AT4G37650
AT4G31490
AT1G67050
AT5G56050
AT1G14340
AT5G05600
AT1G60940
AT3G21810
AT4G39140
AT1G02030
AT3G15990
AT5G59580
AT1G48510
AT5G11780
AT1G16180
AT1G80110
AT5G45420
AT5G26260
AT5G44860
AT3G57290
AT4G12070
AT2G26490
AT2G06925
AT5G26200
AT5G09463
AT4G11850
AT1G78410
AT3G44990
AT1G01540
AT2G02630
AT4G17440
AT3G61910
AT1G17290
AT3G10410
AT1G15200
AT1G47980
AT5G61820
AT3G44380
AT1G71015
AT3G23870
AT1G13420
AT5G46690
AT1G64590
AT3G49360
AT5G03510
AT4G18596
AT4G01220
AT5G50350
AT2G38820
AT4G00250
AT4G18630
AT5G53530
AT4G27435
AT5G08430
AT5G51380
AT1G80133
AT2G33490
AT4G09680
AT5G02130
AT5G09920
AT1G74270
AT1G13410
AT3G13060
AT3G02468
AT3G49620
AT4G38890
AT1G30550
AT1G26796
AT4G08867
AT3G53950
AT5G06860
AT1G16720
AT3G62610
AT1G38131
AT4G19003
AT2G06050
AT4G14080
AT1G75790
AT1G54540
AT3G44330
AT4G21340
AT2G28080
AT1G08465
AT3G03650
AT2G47760
AT3G42950
AT1G33790
AT2G19170
AT1G11670
AT1G20780
AT3G16190
AT4G36990
AT3G06480
AT3G25480
AT5G56660
AT2G39350
AT2G37000
AT2G04700
AT2G31870
AT5G60680
AT5G06600
AT1G43160
AT4G28990
AT5G61230
AT5G60160
AT5G55540
AT1G22510
AT2G26460
AT3G44716
AT3G14850
AT1G19025
AT5G42110
AT3G43740
AT2G04080
AT5G14870
AT4G00270
AT3G25170
AT4G11920
AT1G49950
AT3G17860
AT4G18210
AT1G05205
AT5G04920
AT1G70650
AT1G58270
AT2G24490
AT5G49740
AT1G66870
AT1G77380
AT4G24940
AT2G47770
AT3G05370
AT1G14490
AT1G33260
AT5G03460
AT3G06270
AT5G65400
AT5G18790
AT1G29490
AT5G09220
AT1G68600
AT1G56580
AT3G03250
AT3G46670
AT5G02890
AT3G13740
AT3G14430
AT1G78430
AT5G56452
AT2G13370
AT1G01820
AT4G08480
AT4G33420
AT4G30700
AT2G33830
AT3G02770
AT3G52370
AT5G39650
AT5G51040
AT2G42890
AT2G43520
AT1G76960
AT3G09980
AT2G26440
AT3G05165
AT3G50080
AT5G15910
AT1G11270
AT3G03030
AT1G59940
AT2G31230
AT1G31130
AT2G38995
AT1G14185
AT5G62630
AT1G61093
AT1G12610
AT5G21070
AT5G35770
AT5G40970
AT4G02460
AT2G28670
AT1G75160
AT1G78550
AT1G13440
AT5G61550
AT2G41620
AT3G19515
AT1G17680
AT1G07110
AT2G31955
AT5G06120
AT1G18290
AT2G42390
AT5G64060
AT5G15230
AT3G61260
AT1G77800
AT3G58030
AT5G30490
AT3G07740
AT4G33660
AT1G27020
AT5G64230
AT5G03110
AT4G22220
AT1G72750
AT2G33550
AT2G33770
AT4G18270
AT5G12360
AT1G70550
AT3G56850
AT4G06746
AT3G55740
AT5G03345
AT1G10700
AT2G36130
AT1G52670
AT4G29735
AT4G14340
AT1G49800
AT3G23800
AT1G33960
AT3G19350
AT1G17455
AT3G45980
AT5G05520
AT1G73680
AT1G16570
AT1G30230
AT4G21910
AT1G05070
AT1G62200
AT1G05620
AT5G63770
AT1G66320
AT1G69050
AT3G15115
AT3G55500
AT4G34290
AT3G15430
AT5G16050
AT2G46410
AT5G09730
AT5G64330
AT3G10560
AT1G72020
AT1G50325
AT5G37930
AT5G42570
AT1G54830
AT3G54150
AT4G35140
AT5G66650
AT1G15930
AT3G19510
AT2G34840
AT5G39785
AT1G77320
AT5G20720
AT1G15215
AT1G12672
AT1G29220
AT1G14290
AT3G62990
AT2G44090
AT3G58380
AT1G15740
AT3G59050
AT2G03150
AT3G51930
AT1G48000
AT2G27535
AT5G49280
AT1G76860
AT3G02690
AT1G74530
AT1G63020
AT3G51230
AT1G73150
AT1G70260
AT5G50100
AT1G15640
AT3G18130
AT3G59340
AT4G24470
AT1G38065
AT2G39660
AT5G64270
AT5G42780
AT5G21280
AT1G12350
AT5G14110
AT3G57710
AT3G22560
AT1G10586
AT5G10450
AT3G03870
AT1G02290
AT1G63090
AT3G13050
AT3G20940
AT1G01860
AT1G74460
AT3G21580
AT1G10060
AT1G16340
AT5G23760
AT5G26280
AT3G10980
AT1G09830
AT5G15725
AT1G36160
AT5G44110
AT5G03940
AT2G39730
AT5G58375
AT1G67030
AT1G60890
AT5G15760
AT1G07210
AT1G54320
AT5G52580
AT3G06380
AT5G45010
AT5G17600
AT5G14080
AT3G23900
AT4G10910
AT3G54680
AT5G61360
AT2G30720
AT1G01470
AT2G45500
AT3G24800
AT5G63460
AT2G45310
AT1G62170
AT5G67490
AT5G50330
AT5G16830
AT3G04860
AT5G25780
AT3G08850
AT5G07450
AT4G31610
AT2G21830
AT4G28030
AT5G45680
AT4G32080
AT3G56950
AT5G46420
AT3G11640
AT1G74730
AT3G62420
AT4G15120
AT2G20500
AT4G12100
AT5G49448
AT3G03310
AT2G45290
AT4G02655
AT3G50470
AT5G59420
AT1G34020
AT2G44410
AT1G13050
AT5G64341
AT3G47820
AT2G40550
AT2G15230
AT5G10430
AT2G31940
AT1G02660
AT5G06570
AT2G14680
AT5G48980
AT4G32870
AT4G09750
AT1G52140
AT3G27870
AT3G47833
AT4G29990
AT1G16320
AT4G14380
AT2G16580
AT4G32460
AT4G01460
AT1G63300
AT5G43150
AT1G26800
AT2G23670
AT3G21175
AT3G49940
AT1G29970
AT4G32350
AT1G25510
AT3G27740
AT5G09820
AT1G14620
AT5G58620
AT3G26010
AT5G02460
AT4G32450
AT1G22220
AT5G60350
AT5G20580
AT2G01970
AT3G18200
AT5G23730
AT3G29290
AT1G69320
AT5G42450
AT4G19050
AT4G10955
AT4G10330
AT4G10790
AT3G26580
AT5G18690
AT2G23270
AT4G36050
AT3G59840
AT2G04170
AT5G46530
AT2G18500
AT2G31270
AT3G09600
AT2G19650
AT1G56680
AT5G49550
AT5G38100
AT1G05510
AT5G55930
AT1G19880
AT3G16400
AT4G25850
AT1G75080
AT5G24850
AT1G52100
AT2G43280
AT2G44745
AT5G63400
AT2G02140
AT2G39460
AT4G27980
AT5G28540
AT3G60500
AT5G12480
AT5G02110
AT2G39970
AT2G02590
AT1G22990
AT5G19430
AT1G03470
AT2G36260
AT2G19820
AT5G45880
AT5G47210
AT3G58970
AT2G47460
AT2G33440
AT4G20370
AT5G41470
AT5G16070
AT5G28610
AT4G09150
AT5G30495
AT5G16890
AT1G26100
AT3G22900
AT3G52880
AT1G77270
AT5G16220
AT2G38750
AT1G72910
AT1G48950
AT5G04870
AT3G58830
AT1G77590
AT2G45950
AT1G36640
AT5G66290
AT2G37720
AT1G17050
AT3G18160
AT5G65650
AT2G26480
AT1G06060
AT5G24650
AT3G29670
AT5G57123
AT3G11780
AT3G60960
AT3G03260
AT5G42470
AT1G06570
AT4G24710
AT1G22470
AT4G00350
AT1G17890
AT5G37670
AT2G43700
AT3G16870
AT1G09490
AT3G59910
AT1G65710
AT1G65470
AT3G01420
AT1G68250
AT2G24390
AT3G59020
AT1G29140
AT2G23030
AT5G23170
AT5G22580
AT3G05560
AT5G23340
AT3G09405
AT2G48000
AT5G17520
AT1G59590
AT3G56830
AT1G04850
AT3G22620
AT4G34000
AT1G70440
AT3G07180
AT3G13662
AT1G30320
AT2G14290
AT1G74470
AT5G14410
AT5G65480
AT3G51810
AT4G05590
AT1G78530
AT3G06340
AT1G73750
AT1G63480
AT3G17090
AT4G20390
AT2G46550
AT3G10195
AT1G69340
AT1G71850
AT3G20730
AT5G60410
AT1G52320
AT5G20150
AT5G38800
AT3G09770
AT3G06640
AT2G31560
AT3G49240
AT5G52120
AT4G20140
AT1G68540
AT1G61170
AT1G28120
AT2G42320
AT1G55690
AT5G18720
AT3G02640
AT3G55390
AT4G09090
AT5G66390
AT2G37320
AT4G02330
AT1G32210
AT1G04680
AT3G13898
AT1G32130
AT1G32090
AT4G21980
AT5G40670
AT4G31120
AT4G32490
AT1G20560
AT4G17030
AT5G08240
AT3G21600
AT5G22360
AT1G04290
AT1G07630
AT2G15340
AT4G24920
AT5G47680
AT2G31490
AT5G45320
AT4G25100
AT5G22650
AT5G15510
AT3G06260
AT5G04840
AT4G10170
AT3G06370
AT1G75800
AT4G38900
AT3G03570
AT1G77350
AT1G26420
AT3G51850
AT1G23240
AT5G17160
AT5G03795
AT4G11280
AT1G60030
AT4G39560
AT1G08540
AT2G06200
AT3G30720
AT1G63690
AT2G45695
AT1G56510
AT1G58055
AT1G48260
AT1G34300
AT1G02920
AT4G21120
AT3G13450
AT4G32800
AT3G05930
AT4G11830
AT4G16566
AT1G62880
AT3G57770
AT2G47530
AT4G08980
AT4G13780
AT5G24105
AT4G37080
AT1G10570
AT2G20310
AT4G16845
AT2G32920
AT3G02680
AT1G27700
AT3G49930
AT4G08330
AT2G17442
AT1G61030
AT5G56570
AT1G53000
AT5G61720
AT5G05220
AT3G52260
AT4G01600
AT4G04800
AT2G47790
AT3G55605
AT3G11100
AT3G62950
AT4G37790
AT4G30935
AT3G22410
AT1G75930
AT5G19530
AT4G13370
AT1G05000
AT1G50510
AT1G62820
AT1G19370
AT5G22940
AT3G12050
AT5G67020
AT5G16170
AT4G00330
AT2G43810
AT2G29990
AT4G24900
AT4G11310
AT4G04450
AT5G64120
AT5G18770
AT3G17600
AT4G35860
AT5G37770
AT3G06580
AT3G05430
AT3G02480
AT1G32450
AT3G48080
AT5G40950
AT5G50830
AT3G13320
AT1G75960
AT5G24020
AT4G17615
AT3G63490
AT5G10380
AT5G01460
AT2G44610
AT3G54260
AT5G06070
AT4G19020
AT5G64813
AT3G01310
AT5G23810
AT2G19070
AT3G02930
AT4G02580
AT1G80555
AT5G58770
AT5G18540
AT4G34350
AT2G36355
AT3G07230
AT1G32740
AT4G12010
AT4G01720
AT1G11850
AT1G57765
AT1G30110
AT1G74830
AT2G35150
AT5G43745
AT3G04450
AT2G15790
AT2G26470
AT4G33666
AT5G18760
AT3G13674
AT1G34640
AT3G44340
AT5G20990
AT1G64080
AT5G57220
AT4G24230
AT4G32040
AT3G62690
AT1G75380
AT3G60286
AT5G15310
AT3G51920
AT5G45160
AT5G40890
AT1G04945
AT5G13780
AT2G36695
AT3G53920
AT3G62830
AT3G09970
AT3G63470
AT4G35760
AT1G70985
AT1G09640
AT5G04170
AT1G04770
AT2G13900
AT3G27999
AT4G01200
AT3G04170
AT5G58350
AT1G13330
AT3G11550
AT1G02810
AT2G30660
AT2G17310
AT5G09460
AT3G13070
AT1G48600
AT3G20520
AT4G25220
AT2G19990
AT3G01640
AT3G17790
AT5G11930
AT4G14385
AT5G23830
AT5G63710
AT1G20730
AT2G24765
AT1G73000
AT5G48655
AT4G30510
AT2G47280
AT1G06660
AT4G22270
AT1G72860
AT4G19920
AT3G29375
AT1G65295
AT1G14600
AT3G60520
AT1G71010
AT4G24500
AT1G72730
AT5G46630
AT5G28460
AT2G01140
AT2G02750
AT1G25320
AT3G45160
AT4G32750
AT5G58003
AT4G00550
AT5G49060
AT2G26930
AT4G28910
AT4G39680
AT1G36370
AT1G72450
AT2G39490
AT5G56140
AT3G02910
AT3G61590
AT1G08200
AT2G15530
AT2G32300
AT5G13820
AT3G47180
AT4G22517
AT1G66880
AT2G33740
AT5G46840
AT4G27330
AT5G09970
AT2G36970
AT1G15750
AT2G22800
AT1G14940
AT3G01670
AT5G58230
AT5G47190
AT1G34825
AT1G14880
AT5G63280
AT5G27150
AT3G50400
AT4G12510
AT3G03100
AT5G09790
AT3G15820
AT1G64405
AT4G35100
AT4G15850
AT4G09600
AT4G17616
AT3G54410
AT3G01240
AT2G37790
AT4G08350
AT1G17280
AT3G23280
AT4G29260
AT3G06730
AT1G12850
AT1G09010
AT1G11720
AT1G44575
AT4G20000
AT1G10850
AT5G03170
AT5G63000
AT3G02260
AT1G79090
AT5G23360
AT5G04190
AT2G26910
AT3G46740
AT2G47800
AT4G02440
AT4G24010
AT4G10210
AT5G19855
AT2G18520
AT5G59710
AT1G24340
AT1G04330
AT1G49230
AT1G66960
AT3G14600
AT5G58990
AT1G05680
AT5G43300
AT5G16440
AT5G14340
AT3G05710
AT1G02000
AT5G23670
AT5G50920
AT5G02190
AT3G02720
AT1G49340
AT3G25690
AT3G06390
AT1G49500
AT5G40440
AT5G16350
AT3G16250
AT3G21055
AT1G10990
AT1G78080
AT5G03870
AT4G30190
AT3G45190
AT1G08550
AT1G74960
AT4G07410
AT4G36610
AT3G29770
AT3G26730
AT4G35170
AT4G22110
AT5G46410
AT3G62130
AT5G49890
AT2G27200
AT2G44150
AT3G05670
AT4G16141
AT1G73440
AT5G62530
AT1G05220
AT5G03530
AT5G11760
AT5G63087
AT5G16910
AT5G64930
AT5G46110
AT3G24315
AT5G10040
AT2G42820
AT5G61140
AT4G32060
AT1G53633
AT5G03320
AT2G30880
AT3G62810
AT4G23496
AT2G47970
AT4G32290
AT3G50760
AT5G51290
AT1G05040
AT5G52545
AT5G47880
AT2G27790
AT3G20810
AT4G15620
AT1G06780
AT5G43050
AT2G33570
AT5G51160
AT5G23610
AT5G40960
AT1G62110
AT3G01440
AT5G23270
AT3G14100
AT5G66500
AT1G64290
AT5G63040
AT4G22970
AT4G25880
AT3G01326
AT2G34600
AT2G01250
AT5G06980
AT1G69910
AT4G39510
AT5G41880
AT3G47440
AT3G25780
AT1G53540
AT5G07200
AT3G63410
AT1G30050
AT3G60150
AT3G55530
AT5G55220
AT5G24040
AT5G54780
AT2G12940
AT1G59870
AT5G56220
AT1G49160
AT5G46960
AT3G05880
AT5G24740
AT1G02840
AT5G01290
AT1G22070
AT4G17370
AT1G02900
AT3G25260
AT2G18990
AT2G41740
AT4G24220
AT3G03680
AT2G19620
AT3G28490
AT1G06340
AT1G64430
AT4G37660
AT1G17850
AT5G40690
AT3G46950
AT2G22680
AT1G02360
AT5G59290
AT1G76820
AT2G17370
AT1G29060
AT3G53540
AT1G73080
AT2G47400
AT5G13440
AT5G11730
AT2G41630
AT3G52070
AT5G05760
AT1G34065
AT1G78100
AT4G31020
AT2G03220
AT2G27100
AT4G19810
AT5G64940
AT5G04090
AT1G51220
AT1G54575
AT5G67180
AT1G48480
AT4G29285
AT5G34850
AT2G43330
AT1G25330
AT5G59050
AT1G56550
AT2G24190
AT5G60980
AT3G18880
AT4G28690
AT3G15605
AT1G18800
AT1G02980
AT4G08580
AT3G07195
AT3G09220
AT2G37710
AT3G53760
AT3G52840
AT5G15730
AT3G10320
AT5G05080
AT5G10130
AT2G03810
AT4G03050
AT5G07830
AT4G15020
AT3G05570
AT4G12230
AT1G51690
AT3G50390
AT3G57120
AT4G31210
AT1G09140
AT4G14960
AT5G18500
AT3G16480
AT3G03220
AT2G41790
AT2G19810
AT2G28110
AT3G21890
AT2G39130
AT1G15610
AT1G48920
AT5G23660
AT2G35600
AT1G70480
AT4G29360
AT3G04880
AT4G27160
AT2G14460
AT5G41580
AT3G01400
AT5G24870
AT5G22300
AT5G35560
AT3G23805
AT1G49820
AT1G73560
AT1G21890
AT2G24410
AT2G27190
AT1G77870
AT2G33735
AT5G18100
AT1G24625
AT3G27110
AT2G17240
AT5G63830
AT5G57950
AT5G23290
AT3G49540
AT5G48170
AT3G15210
AT4G21470
AT5G67050
AT4G24210
AT3G01700
AT4G36540
AT3G12145
AT2G39410
AT1G28340
AT4G31290
AT1G05880
AT4G36750
AT3G01513
AT4G29390
AT2G26510
AT3G13100
AT1G16680
AT3G53800
AT1G51350
AT1G29470
AT2G36770
AT1G03070
AT3G16440
AT4G36930
AT4G26760
AT5G64710
AT3G56870
AT1G66630
AT3G51550
AT3G20790
AT3G21945
AT3G19150
AT2G33520
AT2G03980
AT2G17990
AT5G16060
AT3G14240
AT1G16515
AT1G35290
AT2G41860
AT5G46890
AT3G07720
AT2G42330
AT2G29460
AT4G02800
AT4G13840
AT4G31370
AT2G23910
AT1G04450
AT5G15530
AT3G60200
AT3G13530
AT2G45220
AT4G33160
AT1G49450
AT3G25420
AT1G34110
AT1G74510
AT1G10920
AT1G31500
AT2G01340
AT1G09210
AT2G41550
AT5G26980
AT5G40500
AT3G15680
AT1G26480
AT5G11610
AT2G32960
AT4G09650
AT4G16000
AT1G03170
AT1G76030
AT4G22910
AT2G30550
AT3G15630
AT5G65110
AT5G24360
AT3G61790
AT2G21195
AT5G54855
AT1G73550
AT3G53040
AT3G29630
AT1G30580
AT5G59870
AT2G32487
AT1G29750
AT4G36220
AT4G34830
AT3G29330
AT4G08300
AT5G49665
AT3G60300
AT5G62500
AT3G62840
AT2G38280
AT4G24520
AT3G16100
AT2G03340
AT4G22540
AT1G19900
AT3G20350
AT1G12240
AT3G04110
AT2G28720
AT5G42440
AT5G57260
AT3G06240
AT4G26260
AT3G12600
AT3G10190
AT3G13660
AT3G63530
AT4G38910
AT4G21610
AT1G73760
AT4G23530
AT4G27810
AT5G19140
AT2G37380
AT5G67520
AT1G78870
AT2G13810
AT4G31420
AT3G14840
AT3G23560
AT1G10890
AT5G04510
AT3G47675
AT4G30630
AT4G02600
AT3G11220
AT1G06135
AT1G75060
AT1G20640
AT2G48070
AT3G45930
AT4G15396
AT5G48385
AT5G27770
AT1G12820
AT1G23080
AT3G16940
AT1G73960
AT1G21140
AT3G12830
AT1G48620
AT1G11310
AT1G29300
AT1G43700
AT1G63130
AT3G50160
AT4G12980
AT4G08685
AT4G20440
AT2G44980
AT1G62990
AT3G06980
AT5G08510
AT4G25780
AT5G40730
AT3G53140
AT1G55050
AT3G48700
AT1G17220
AT3G58810
AT5G64560
AT4G29300
AT1G70710
AT5G03840
AT3G54090
AT5G08590
AT3G55130
AT5G17840
AT3G44590
AT1G71980
AT1G23965
AT5G59590
AT1G22140
AT5G06660
AT2G41920
AT4G37820
AT1G49050
AT5G09410
AT1G43560
AT5G41350
AT2G43470
AT5G22280
AT3G22440
AT1G51440
AT4G02590
AT5G43870
AT1G31240
AT1G53870
AT4G23050
AT5G23850
AT3G03110
AT2G22905
AT1G13990
AT4G15490
AT5G51140
AT3G50690
AT2G39518
AT2G05530
AT4G17380
AT2G44650
AT2G01420
AT3G23580
AT4G00650
AT4G04020
AT1G17330
AT2G34830
AT3G20920
AT2G15345
AT2G41010
AT4G25280
AT2G32090
AT2G24270
AT4G23220
AT1G63080
AT1G54690
AT1G01050
AT5G27630
AT1G77920
AT3G02660
AT2G25735
AT4G18650
AT1G22800
AT5G13640
AT1G17780
AT1G74740
AT3G21350
AT4G10465
AT4G09350
AT4G14660
AT5G66160
AT3G47836
AT2G05760
AT1G22490
AT1G48690
AT1G45015
AT3G28840
AT1G03770
AT5G57900
AT1G63000
AT5G15160
AT4G11110
AT3G22060
AT1G18170
AT2G31830
AT3G18370
AT3G07430
AT5G53090
AT1G16260
AT5G50110
AT3G26810
AT5G52040
AT5G62850
AT2G35635
AT2G14860
AT2G31360
AT3G12710
AT2G17220
AT4G25692
AT3G62560
AT5G08130
AT1G19360
AT4G32900
AT5G01700
AT1G32860
AT3G12180
AT2G47000
AT1G11260
AT5G02770
AT5G01430
AT3G58100
AT2G29720
AT1G21930
AT4G22513
AT3G33520
AT1G03055
AT3G19240
AT3G09870
AT4G14360
AT1G17285
AT2G21510
AT5G15940
AT5G04250
AT1G05690
AT2G45330
AT3G15080
AT2G35155
AT4G08940
AT1G74070
AT2G02160
AT1G55360
AT5G27470
AT4G35480
AT1G15620
AT1G22730
AT5G45770
AT4G25290
AT4G28160
AT1G20490
AT1G20440
AT3G46940
AT3G03790
AT3G63420
AT5G06630
AT4G35800
AT4G16510
AT5G38000
AT5G26060
AT2G01910
AT4G04620
AT1G68050
AT1G15330
AT3G16670
AT5G03150
AT1G80610
AT2G38940
AT4G16750
AT5G04530
AT3G11480
AT4G38510
AT5G67440
AT2G17650
AT4G25230
AT2G15660
AT1G70900
AT1G22930
AT1G12050
AT4G33790
AT3G07880
AT1G04420
AT3G01300
AT5G20270
AT1G04390
AT1G77030
AT5G50810
AT1G53625
AT5G47370
AT1G20950
AT3G61340
AT5G43830
AT3G22600
AT1G66530
AT5G17450
AT3G11810
AT5G49450
AT2G36880
AT3G05330
AT1G22810
AT2G01980
AT4G01360
AT5G38760
AT1G08050
AT4G19200
AT2G44578
AT1G65820
AT1G11593
AT1G79770
AT4G18290
AT1G22700
AT3G43590
AT5G10190
AT5G27360
AT5G18730
AT1G62000
AT4G21710
AT2G40690
AT3G20650
AT3G49170
AT5G19290
AT1G27410
AT1G29260
AT5G04270
AT4G33000
AT4G10613
AT1G19660
AT5G59750
AT4G19150
AT3G25470
AT2G03240
AT5G62050
AT5G48570
AT5G35100
AT5G52450
AT1G75330
AT2G45070
AT5G55910
AT1G06460
AT1G75820
AT1G11280
AT3G52730
AT5G08750
AT1G56060
AT1G43650
AT5G63100
AT1G33700
AT2G43150
AT3G02810
AT5G46770
AT5G07230
AT1G52980
AT3G15395
AT1G03000
AT4G32360
AT2G06555
AT1G75870
AT3G29034
AT5G64190
AT3G24170
AT4G36500
AT3G29152
AT2G32450
AT4G15520
AT3G07870
AT1G61860
AT5G02910
AT3G60440
AT5G19070
AT5G64460
AT5G39320
AT3G20280
AT3G17800
AT4G38240
AT1G66830
AT2G33470
AT2G17530
AT2G18240
AT5G13760
AT5G22540
AT3G56390
AT1G80630
AT2G34140
AT3G07000
AT1G06500
AT5G39400
AT2G47050
AT5G19540
AT2G36380
AT5G23780
AT4G23180
AT3G56710
AT2G39850
AT4G27440
AT2G02350
AT4G17560
AT2G25670
AT1G33520
AT5G64170
AT5G50520
AT1G20980
AT2G29320
AT4G03945
AT4G28395
AT1G70660
AT2G34185
AT3G15380
AT2G15400
AT1G51550
AT2G07715
AT5G35750
AT3G22053
AT1G61570
AT1G57560
AT4G40045
AT2G35110
AT5G55280
AT5G21482
AT3G27930
AT1G01730
AT5G47810
AT2G43730
AT1G68870
AT3G01516
AT3G51760
AT4G03290
AT3G24630
AT2G42140
AT4G33860
AT2G48130
AT5G50840
AT1G25230
AT5G54750
AT1G06310
AT4G15640
AT1G52550
AT4G38290
AT5G42340
AT4G37770
AT2G37680
AT5G39360
AT3G16240
AT1G07220
AT5G03610
AT1G12470
AT5G50340
AT3G60880
AT4G18400
AT1G33410
AT5G48440
AT4G02370
AT5G49000
AT4G38230
AT2G39530
AT5G42955
AT4G19530
AT1G49840
AT4G36730
AT5G13790
AT5G65380
AT1G16130
AT3G09270
AT5G54930
AT1G56660
AT5G65830
AT5G05330
AT3G19480
AT5G55560
AT5G19210
AT1G53860
AT2G47630
AT1G16460
AT5G01075
AT3G51220
AT3G11470
AT2G26350
AT4G18930
AT2G23050
AT3G23200
AT1G56230
AT2G21390
AT2G36670
AT3G22520
AT4G21215
AT1G14930
AT5G54670
AT3G01390
AT3G08930
AT1G25520
AT1G58230
AT1G52780
AT2G40116
AT2G42070
AT1G74055
AT5G67360
AT2G01180
AT5G23630
AT5G48740
AT1G01400
AT2G37310
AT2G42610
AT5G24313
AT1G01200
AT5G02120
AT5G40190
AT4G20930
AT2G36485
AT1G03130
AT1G52630
AT2G34900
AT5G41340
AT4G19550
AT5G51560
AT5G45760
AT5G07130
AT2G35940
AT1G08510
AT3G58640
AT3G22660
AT5G36890
AT3G26190
AT3G43800
AT1G19740
AT4G15080
AT4G02400
AT5G03040
AT1G61690
AT5G61310
AT5G42960
AT5G53980
AT1G10240
AT1G73177
AT1G60095
AT3G10400
AT1G15010
AT1G75540
AT4G01080
AT3G02300
AT3G06080
AT2G27285
AT3G24100
AT3G16230
AT1G01650
AT1G29418
AT5G44290
AT4G10300
AT4G02690
AT1G16890
AT2G43535
AT5G66985
AT2G01830
AT2G38630
AT1G71070
AT1G67630
AT5G16750
AT1G52500
AT4G30310
AT3G24230
AT5G59910
AT2G44430
AT2G33730
AT3G03770
AT4G38370
AT3G05910
AT1G13730
AT3G59280
AT5G67590
AT5G16990
AT1G62900
AT3G01015
AT5G39960
AT3G02555
AT3G03828
AT1G30440
AT4G30610
AT3G43110
AT1G10930
AT2G33400
AT5G49390
AT1G12810
AT5G03420
AT4G28440
AT1G69120
AT2G41330
AT3G22830
AT1G50120
AT3G47720
AT1G71830
AT2G24450
AT1G08210
AT1G72645
AT5G09350
AT3G14350
AT1G78660
AT5G16310
AT2G34330
AT4G24990
AT1G66520
AT3G24140
AT2G02040
AT1G54230
AT1G27500
AT4G29860
AT3G47080
AT1G53645
AT1G49980
AT5G45410
AT3G17240
AT5G13140
AT5G08160
AT1G14900
AT1G80850
AT1G27030
AT5G10480
AT3G03150
AT5G52100
AT2G40520
AT1G74850
AT3G14362
AT5G26110
AT3G60780
AT3G04090
AT5G65005
AT1G13220
AT1G54840
AT5G22700
AT4G38520
AT3G48980
AT3G05100
AT1G30755
AT3G19020
AT3G10650
AT5G59310
AT4G31115
AT1G16030
AT3G61440
AT1G52565
AT4G26480
AT3G28300
AT5G08620
AT3G04000
AT1G51190
AT2G23100
AT5G17000
AT2G40050
AT3G46200
AT3G49990
AT3G10940
AT3G53390
AT3G09940
AT5G11060
AT2G25150
AT1G22460
AT3G17365
AT5G07840
AT3G07920
AT5G03860
AT1G67590
AT2G20590
AT1G15180
AT5G02100
AT3G23250
AT5G28290
AT2G33600
AT3G13225
AT2G21850
AT3G04930
AT1G04090
AT2G46300
AT2G45000
AT3G09900
AT1G11655
AT1G28190
AT1G12770
AT5G53050
AT1G63250
AT2G44280
AT1G23205
AT4G17760
AT3G14700
AT1G70800
AT4G04350
AT5G07410
AT1G75980
AT3G45070
AT4G24610
AT1G51420
AT4G05120
AT5G21430
AT3G20110
AT4G07390
AT1G02260
AT3G14890
AT1G71090
AT1G77580
AT3G01850
AT5G47690
AT5G26050
AT4G01660
AT5G14180
AT1G51080
AT3G57520
AT5G41761
AT2G46535
AT4G39870
AT1G78070
AT5G16250
AT2G38450
AT2G19802
AT5G40160
AT4G23350
AT1G21630
AT5G24840
AT3G61460
AT3G54060
AT2G06645
AT1G71490
AT5G53250
AT1G23510
AT3G48210
AT1G20020
AT5G55720
AT2G43610
AT4G03610
AT3G22968
AT5G41380
AT1G10280
AT5G16880
AT1G02680
AT3G26610
AT3G09230
AT4G10890
AT1G22380
AT4G33690
AT1G15950
AT4G01710
AT1G13620
AT3G49740
AT1G01070
AT5G01440
AT4G17310
AT4G03280
AT2G23980
AT5G15802
AT4G14770
AT3G19810
AT5G01160
AT1G28135
AT4G10920
AT1G78020
AT1G11350
AT2G04160
AT1G43020
AT3G12070
AT4G14910
AT5G66580
AT3G15720
AT2G47940
AT5G54970
AT5G52010
AT4G10480
AT2G34530
AT5G59320
AT4G01810
AT1G07240
AT1G16400
AT2G25780
AT4G14290
AT1G12040
AT4G13270
AT5G23090
AT5G13530
AT2G03720
AT4G39010
AT4G33480
AT1G78300
AT5G08110
AT4G25840
AT3G61520
AT5G60450
AT1G61095
AT3G28100
AT4G10240
AT4G19006
AT5G01200
AT5G19690
AT5G13100
AT2G25660
AT1G74930
AT3G14110
AT2G33530
AT1G01160
AT1G62020
AT4G24120
AT1G79310
AT5G39970
AT5G10490
AT1G76230
AT3G17880
AT1G09970
AT1G34750
AT2G23680
AT4G21160
AT1G64720
AT4G34450
AT5G53560
AT4G14605
AT4G27140
AT1G68330
AT1G55340
AT1G24320
AT1G60700
AT3G56920
AT1G14240
AT2G20300
AT1G07940
AT2G43560
AT5G58000
AT3G12560
AT4G32208
AT2G23348
AT3G62210
AT1G05920
AT5G06930
AT3G48690
AT1G29170
AT3G62800
AT3G61880
AT3G45960
AT3G26085
AT1G17980
AT4G00525
AT2G43970
AT1G72060
AT2G37020
AT5G60700
AT1G19350
AT1G18190
AT3G17712
AT3G63160
AT5G37130
AT1G09060
AT3G15270
AT5G23970
AT1G71210
AT3G13350
AT1G10960
AT5G51150
AT5G44550
AT1G28470
AT3G43660
AT2G03880
AT5G40820
AT1G64450
AT5G33406
AT3G54210
AT3G12000
AT1G04610
AT3G12150
AT5G51840
AT2G41650
AT2G25370
AT3G46130
AT4G29700
AT3G24240
AT3G20380
AT1G13650
AT1G78880
AT5G60640
AT1G01725
AT4G35290
AT2G20020
AT5G04590
AT1G74458
AT1G16240
AT4G37110
AT5G15740
AT3G30841
AT3G15520
AT1G69160
AT3G61230
AT3G11745
AT2G38195
AT4G02630
AT1G03790
AT2G18280
AT5G37010
AT2G02990
AT1G32380
AT3G30390
AT2G35300
AT5G03450
AT1G65080
AT1G10270
AT3G61080
AT5G49730
AT1G78540
AT4G37810
AT3G03640
AT5G56170
AT5G46250
AT5G10760
AT5G53970
AT5G42070
AT4G38360
AT3G53860
AT1G11610
AT4G04500
AT1G64700
AT1G06910
AT3G27730
AT5G48670
AT1G27710
AT4G34020
AT3G26782
AT1G16810
AT2G20250
AT5G19350
AT4G35785
AT1G32990
AT2G23370
AT3G22780
AT5G15180
AT5G48940
AT3G21865
AT4G36720
AT1G79630
AT4G15130
AT3G16060
AT5G62110
AT4G18120
AT4G11160
AT5G62570
AT1G76950
AT4G22470
AT5G01760
AT4G34600
AT5G57170
AT5G63590
AT2G22795
AT5G60710
AT1G58070
AT5G24270
AT4G39795
AT3G49310
AT1G56170
AT1G17240
AT1G35580
AT5G66240
AT5G16360
AT2G34430
AT3G14210
AT1G62070
AT5G35170
AT3G10530
AT2G41640
AT5G44160
AT3G16330
AT1G63490
AT3G27250
AT4G23560
AT1G28210
AT1G07140
AT3G13229
AT1G76460
AT5G09650
AT5G08415
AT2G18230
AT1G10770
AT5G23580
AT5G66300
AT4G35180
AT5G58100
AT5G26880
AT5G46720
AT2G23440
AT2G47240
AT1G73790
AT5G62290
AT5G46400
AT1G22710
AT4G12690
AT4G15390
AT5G53660
AT3G05650
AT1G60870
AT3G04500
AT2G05260
AT4G10090
AT4G09040
AT1G56710
AT1G59720
AT2G03090
AT1G18460
AT1G64810
AT1G29550
AT2G27660
AT4G24830
AT5G37530
AT4G28410
AT4G15270
AT5G23280
AT1G52120
AT2G19590
AT3G58650
AT2G20530
AT5G46680
AT5G07510
AT3G18740
AT3G16460
AT4G27680
AT3G54540
AT5G51370
AT5G45310
AT2G37580
AT1G05830
AT5G22690
AT1G76880
AT3G57280
AT5G24380
AT1G69510
AT5G65250
AT4G36840
AT5G50565
AT1G33560
AT1G55325
AT5G46200
AT5G05500
AT3G07540
AT2G43340
AT4G34540
AT2G35720
AT3G51370
AT4G11360
AT1G53700
AT5G35670
AT5G52870
AT1G65290
AT5G02580
AT1G69370
AT1G31230
AT1G31280
AT3G16290
AT2G05710
AT5G44210
AT3G56170
AT3G17840
AT1G07680
AT1G80500
AT5G15800
AT1G56415
AT1G52827
AT2G04880
AT2G26280
AT4G24015
AT1G49032
AT5G51350
AT3G28715
AT5G06320
AT4G12545
AT1G49000
AT1G80760
AT1G19480
AT1G32310
AT3G25210
AT3G27060
AT1G11410
AT1G55820
AT3G14810
AT1G68680
AT1G06830
AT4G17890
AT4G38350
AT3G25805
AT3G26290
AT1G21550
AT3G20500
AT1G60190
AT1G66680
AT1G26840
AT2G27360
AT5G22560
AT2G24530
AT2G30700
AT2G01200
AT1G35340
AT4G27360
AT5G56630
AT4G05000
AT5G44130
AT2G40900
AT3G28510
AT1G52530
AT5G37415
AT2G47110
AT5G51080
AT4G21830
AT5G61370
AT5G11810
AT4G19010
AT4G21650
AT4G28775
AT1G11540
AT3G61220
AT4G00355
AT3G12630
AT5G59100
AT1G79210
AT5G58490
AT4G14615
AT1G32640
AT5G51130
AT3G26110
AT2G20480
AT5G01870
AT4G40070
AT1G55490
AT4G27830
AT1G04240
AT4G26580
AT1G15860
AT5G10030
AT1G24020
AT2G14110
AT2G16710
AT2G01860
AT1G11765
AT4G16590
AT3G06120
AT5G20620
AT1G15230
AT1G03970
AT2G27340
AT4G29240
AT3G19360
AT3G47680
AT3G14720
AT1G11810
AT2G22910
AT4G20310
AT5G21960
AT2G20585
AT4G05400
AT4G36900
AT2G23000
AT1G51760
AT3G23070
AT2G25270
AT5G45130
AT1G58330
AT2G36910
AT1G67320
AT2G47990
AT3G61723
AT4G13280
AT3G13433
AT3G17360
AT2G34340
AT1G64860
AT5G51910
AT4G13263
AT1G44780
AT2G01680
AT4G10010
AT5G24160
AT5G67200
AT5G24810
AT3G13860
AT2G32020
AT5G19380
AT5G02790
AT3G50970
AT1G22020
AT3G59690
AT5G45170
AT2G30350
AT4G23710
AT5G25240
AT1G20132
AT5G65800
AT1G63710
AT1G68510
AT3G52770
AT4G40042
AT3G26380
AT1G49900
AT3G63060
AT2G37090
AT3G11940
AT1G72830
AT4G03560
AT1G51780
AT2G04420
AT4G19690
AT1G07400
AT2G28870
AT2G24210
AT2G43580
AT5G43930
AT1G56420
AT1G68430
AT5G47100
AT3G47890
AT5G42890
AT1G48880
AT1G12550
AT4G28556
AT1G32120
AT1G64790
AT5G53620
AT5G35840
AT3G58730
AT5G23020
AT4G36660
AT3G57540
AT4G31510
AT3G15280
AT5G61330
AT2G35380
AT1G27340
AT1G47290
AT4G14305
AT3G58500
AT4G19540
AT1G76952
AT1G52905
AT1G73190
AT5G44700
AT4G35250
AT3G09020
AT3G61090
AT4G27950
AT1G48370
AT1G56070
AT3G62422
AT5G61010
AT2G28760
AT2G34280
AT2G22425
AT4G02070
AT3G42960
AT5G52440
AT1G72680
AT2G26370
AT1G19220
AT3G06030
AT5G45050
AT5G66350
AT1G53130
AT2G24945
AT5G11480
AT5G23010
AT5G37830
AT2G41090
AT1G33350
AT4G14020
AT1G17460
AT2G32640
AT5G26690
AT3G62110
AT3G15356
AT3G22220
AT5G51545
AT2G47420
AT1G75750
AT1G77090
AT4G36195
AT5G23190
AT3G15090
AT4G13460
AT5G39760
AT4G24140
AT5G03910
AT5G13300
AT2G25820
AT5G47750
AT5G18460
AT1G61050
AT5G09830
AT2G44920
AT4G02840
AT4G26430
AT1G25425
AT2G42840
AT4G00050
AT1G76955
AT5G27690
AT2G45660
AT2G46600
AT1G27740
AT3G19010
AT5G03430
AT2G22450
AT1G48790
AT4G19560
AT1G51310
AT5G47740
AT5G07190
AT5G51100
AT5G15581
AT5G17250
AT2G40820
AT4G09500
AT1G68130
AT3G62230
AT4G39840
AT3G16800
AT4G14600
AT4G00590
AT5G40382
AT4G09180
AT1G17270
AT4G26630
AT2G33070
AT2G05270
AT5G17210
AT4G28540
AT5G06410
AT1G75270
AT1G52520
AT5G23903
AT1G05870
AT2G35680
AT1G55475
AT5G38980
AT1G65480
AT5G16190
AT2G45980
AT1G16310
AT1G17790
AT2G26740
AT2G21870
AT1G49780
AT1G60850
AT1G61800
AT2G26030
AT4G09550
AT5G15810
AT5G45660
AT5G45095
AT1G01970
AT1G76570
AT1G75400
AT1G74440
AT1G12420
AT4G23190
AT1G14300
AT4G22820
AT2G39220
AT5G06750
AT2G44580
AT5G62650
AT4G09464
AT4G00890
AT1G53903
AT3G55980
AT3G56010
AT1G66360
AT4G08930
AT4G25740
AT5G57887
AT4G31330
AT4G09010
AT2G42770
AT4G21770
AT4G33200
AT4G31040
AT1G77220
AT5G52570
AT1G80480
AT1G74450
AT2G26250
AT1G79190
AT5G54300
AT1G47330
AT4G35840
AT3G51530
AT3G25030
AT2G43570
AT5G39830
AT1G21910
AT1G56430
AT4G22890
AT5G24230
AT2G04780
AT5G43170
AT3G05730
AT1G79440
AT5G51340
AT1G65650
AT1G62250
AT4G31270
AT4G12580
AT1G52280
AT3G59650
AT3G13390
AT4G24450
AT5G10690
AT5G64410
AT4G37300
AT5G08660
AT4G39670
AT5G11690
AT2G14045
AT4G25190
AT2G40200
AT1G22790
AT1G23800
AT5G07970
AT3G07080
AT4G09630
AT5G62790
AT3G62260
AT1G47670
AT1G12360
AT5G13510
AT1G79650
AT4G00490
AT4G29220
AT3G46960
AT5G14640
AT4G01310
AT5G36120
AT2G19630
AT2G04190
AT5G09310
AT4G00680
AT1G68830
AT5G12870
AT1G19910
AT3G11980
AT2G38560
AT3G46450
AT4G09466
AT3G27230
AT4G24160
AT1G69800
AT4G16440
AT3G08920
AT2G18970
AT1G79670
AT1G70180
AT4G35380
AT3G07010
AT1G01260
AT1G60000
AT2G19490
AT4G25690
AT1G26880
AT1G25275
AT3G56600
AT2G46040
AT3G62310
AT2G16750
AT2G46180
AT3G44370
AT5G12310
AT3G20880
AT1G11480
AT2G25140
AT3G21200
AT3G20557
AT5G52110
AT3G24490
AT3G08680
AT5G43100
AT1G18400
AT2G25560
AT1G01390
AT1G72880
AT5G26330
AT3G17668
AT1G54080
AT5G41270
AT3G55080
AT4G12640
AT5G23460
AT1G10290
AT2G16430
AT5G52360
AT5G22630
AT2G47070
AT5G20980
AT4G16900
AT2G42210
AT1G16490
AT1G47280
AT3G13480
AT4G01570
AT1G51260
AT1G04620
AT5G01300
AT5G18610
AT5G45970
AT4G08530
AT2G17700
AT1G32750
AT4G19045
AT1G28230
AT2G20720
AT1G21760
AT1G01225
AT2G26760
AT1G20065
AT1G62590
AT1G16610
AT4G38770
AT3G16980
AT2G35795
AT1G22300
AT4G31780
AT2G29525
AT3G46650
AT5G14020
AT4G05150
AT3G59820
AT2G01070
AT2G28650
AT4G28590
AT1G72480
AT1G14630
AT3G59810
AT1G33090
AT3G03420
AT3G51830
AT3G12370
AT3G46060
AT4G33820
AT3G45630
AT2G31305
AT4G38400
AT1G51540
AT4G22235
AT4G14096
AT5G18525
AT1G09760
AT1G34340
AT4G10850
AT2G29190
AT5G42230
AT1G14310
AT3G53530
AT3G10360
AT2G40880
AT4G32730
AT5G50760
AT5G63850
AT3G12380
AT3G46900
AT2G38780
AT1G61100
AT4G28610
AT2G22870
AT3G05120
AT4G22505
AT3G50210
AT4G21760
AT5G06110
AT4G00230
AT3G53380
AT1G76760
AT1G67080
AT4G32690
AT5G04490
AT2G05920
AT1G14250
AT5G56650
AT1G76750
AT2G01350
AT3G52580
AT1G30750
AT5G55460
AT2G39470
AT4G26200
AT1G09320
AT3G59052
AT3G62580
AT1G67490
AT1G10190
AT1G79410
AT4G08555
AT5G60990
AT1G29200
AT2G19600
AT4G04790
AT3G18230
AT5G08180
AT3G28830
AT5G04130
AT5G58290
AT2G45530
AT5G04020
AT4G36940
AT2G47920
AT1G53520
AT3G09800
AT5G54380
AT1G11125
AT2G23790
AT4G13830
AT1G18600
AT1G10660
AT1G18990
AT1G63660
AT3G18050
AT1G55310
AT1G11240
AT2G06530
AT2G31985
AT4G32160
AT1G12740
AT1G80170
AT3G45740
AT1G62790
AT3G05727
AT4G02260
AT1G05200
AT1G35190
AT5G67370
AT1G66090
AT3G42725
AT3G50120
AT2G22510
AT4G39050
AT1G22880
AT2G31310
AT2G16810
AT5G16340
AT1G53780
AT5G24470
AT5G38220
AT5G25140
AT5G66910
AT1G50710
AT1G48520
AT3G61360
AT5G43560
AT3G28455
AT4G37870
AT4G17600
AT2G45920
AT1G15210
AT5G56130
AT1G62262
AT1G70200
AT1G20070
AT5G23310
AT1G27980
AT1G49570
AT1G45150
AT4G16460
AT3G44540
AT1G17710
AT1G79610
AT5G51220
AT2G36680
AT1G31250
AT1G44010
AT2G14530
AT3G26370
AT3G27550
AT5G49220
AT4G16100
AT1G69935
AT3G05360
AT1G63120
AT4G39620
AT1G73770
AT1G76610
AT5G50090
AT1G58766
AT4G15200
AT3G55140
AT5G16770
AT3G46110
AT3G18710
AT3G29400
AT2G18560
AT5G04770
AT5G27660
AT4G37890
AT1G76490
AT4G19460
AT1G49240
AT1G75130
AT3G06320
AT5G16960
AT2G44970
AT3G06410
AT1G68650
AT3G21760
AT2G01940
AT1G16880
AT4G21926
AT5G13170
AT2G37435
AT3G09660
AT5G55470
AT5G56790
AT5G01640
AT5G22880
AT2G18150
AT3G10050
AT4G34590
AT1G32160
AT2G38960
AT1G54510
AT2G33233
AT4G01350
AT1G76450
AT1G80730
AT1G59520
AT4G38440
AT4G37690
AT1G20260
AT5G55100
AT1G70670
AT5G20870
AT2G44590
AT1G53290
AT1G07340
AT5G48830
AT4G17430
AT4G00570
AT3G16680
AT4G18205
AT4G26288
AT3G55260
AT2G15730
AT1G42990
AT2G37390
AT1G19300
AT3G53560
AT2G20230
AT1G76470
AT1G49400
AT5G52480
AT2G42940
AT4G21590
AT1G08400
AT3G54770
AT5G27670
AT1G54770
AT5G62320
AT3G47450
AT4G00880
AT4G25010
AT2G21820
AT4G23550
AT2G19800
AT4G37450
AT1G31150
AT3G22104
AT1G50890
AT5G06590
AT3G60330
AT3G18930
AT3G25770
AT3G49190
AT4G27380
AT3G57530
AT5G55590
AT3G45710
AT5G65230
AT3G27820
AT3G50740
AT5G19485
AT3G60245
AT1G20320
AT5G27420
AT5G48610
AT2G36070
AT5G62190
AT1G09310
AT1G07610
AT2G45970
AT3G05970
AT2G45170
AT1G18330
AT5G25265
AT3G23510
AT4G01110
AT1G47720
AT5G24290
AT1G03610
AT3G15140
AT1G21900
AT3G05840
AT2G01220
AT1G06960
AT5G53140
AT5G11800
AT3G20460
AT5G62165
AT4G03020
AT2G32190
AT3G56620
AT3G20530
AT5G59690
AT1G04030
AT3G03480
AT2G42280
AT3G55360
AT5G66052
AT4G36988
AT1G55590
AT4G12290
AT5G14010
AT1G32070
AT4G20050
AT1G55910
AT4G12170
AT5G42190
AT4G09460
AT4G23720
AT2G20830
AT5G40450
AT5G44390
AT5G38195
AT5G42220
AT5G54170
AT3G55510
AT3G02125
AT1G68720
AT4G24380
AT5G65040
AT4G37410
AT2G33050
AT1G33980
AT1G18560
AT1G62720
AT5G45630
AT3G04730
AT2G14610
AT1G20110
AT2G41810
AT4G28830
AT1G31780
AT5G19370
AT1G67330
AT4G27990
AT4G37760
AT4G13020
AT5G60890
AT3G19850
AT1G77530
AT5G19060
AT5G24860
AT3G42180
AT2G22500
AT5G60590
AT3G50300
AT3G62410
AT3G53770
AT4G01883
AT1G55560
AT2G42990
AT5G46550
AT3G27460
AT1G11050
AT5G03650
AT5G64260
AT2G43160
AT5G07250
AT1G04820
AT1G54370
AT1G17380
AT3G11730
AT4G30280
AT2G39980
AT1G53240
AT4G20270
AT5G58005
AT5G03555
AT1G23440
AT3G42670
AT4G31310
AT4G25450
AT2G32810
AT2G45520
AT2G29980
AT5G24240
AT1G14850
AT5G19510
AT4G23160
AT5G37850
AT4G20330
AT1G52200
AT1G18090
AT4G24960
AT1G47200
AT5G66730
AT5G66210
AT1G50420
AT3G14830
AT2G37170
AT5G64343
AT1G68790
AT2G27960
AT5G23390
AT1G73380
AT1G08670
AT5G55507
AT3G05660
AT3G06130
AT2G46440
AT3G01930
AT5G18940
AT1G78995
AT3G13772
AT1G76580
AT3G49950
AT1G63220
AT3G57240
AT1G51680
AT4G15260
AT5G45890
AT2G23180
AT4G17610
AT4G10400
AT5G60500
AT5G54145
AT5G18140
AT5G15970
AT1G69485
AT1G78470
AT3G26780
AT4G12250
AT5G66420
AT2G42310
AT1G20270
AT3G02970
AT2G40340
AT2G16060
AT1G23580
AT1G50110
AT5G58950
AT3G23990
AT5G10840
AT1G26220
AT5G15240
AT1G17340
AT3G06140
AT5G07420
AT3G15400
AT5G05690
AT1G43580
AT5G50180
AT3G12520
AT3G04600
AT4G29250
AT2G39910
AT4G28770
AT2G44130
AT2G32800
AT5G23260
AT2G19340
AT2G43430
AT4G01370
AT4G39730
AT4G24650
AT1G32361
AT5G10770
AT3G03340
AT1G62520
AT4G29100
AT1G54380
AT3G61490
AT4G15093
AT2G30710
AT5G35550
AT3G11960
AT5G01840
AT3G15290
AT5G42650
AT2G02000
AT3G51510
AT3G16770
AT5G61800
AT4G25040
AT3G57940
AT4G27340
AT3G53470
AT3G19500
AT2G24780
AT1G09815
AT1G09850
AT5G24390
AT5G12880
AT5G49760
AT2G37550
AT4G15560
AT2G04900
AT2G34660
AT2G24180
AT5G16980
AT2G35658
AT2G30500
AT5G44180
AT1G09840
AT5G08335
AT5G05440
AT1G30090
AT1G51140
AT1G75180
AT5G19630
AT5G43310
AT4G18390
AT5G23890
AT1G52690
AT1G18440
AT1G09700
AT5G59780
AT4G37710
AT2G25090
AT3G57030
AT5G13500
AT3G19860
AT5G55900
AT2G36430
AT2G40090
AT5G44080
AT1G25490
AT1G61980
AT5G45670
AT1G30500
AT4G15975
AT3G15540
AT4G37925
AT3G03440
AT1G27540
```
