## Supplementary material for "A comprehensive map of preferentially located motifs reveals distinct proximal *cis*-regulatory elements in plants": GTAATAA_containing_gene_set.txt

```
#Occurences of GTAATAA between 16 and 68 (positions relative to the transcription start site)
#644 sequences with GTAATAA in this interval
#3.13% of the sequences in promoter set with GTAATAA (set with 20573 sequences)
AT1G23030
AT5G13510
AT2G42310
AT4G14770
AT3G11800
AT1G77270
AT1G14940
AT1G12530
AT3G22760
AT4G37890
AT3G61980
AT5G67590
AT5G66910
AT5G09860
AT5G62630
AT5G26250
AT3G28455
AT4G09464
AT3G21550
AT4G25180
AT1G34065
AT3G02140
AT1G59820
AT4G38370
AT4G36390
AT4G30750
AT3G07850
AT3G50080
AT2G40200
AT1G69935
AT5G52450
AT3G23633
AT1G09575
AT1G08900
AT1G17050
AT5G53870
AT5G48670
AT4G29860
AT1G15700
AT5G40970
AT1G79630
AT3G15540
AT4G25860
AT5G23760
AT5G64290
AT2G40815
AT1G80660
AT5G54090
AT1G75750
AT2G27480
AT3G13275
AT1G62720
AT1G04250
AT3G43660
AT4G28430
AT4G01940
AT5G48430
AT5G03795
AT2G16500
AT1G25400
AT5G26110
AT1G74070
AT4G17370
AT3G05570
AT3G05727
AT3G60190
AT3G20865
AT2G16810
AT5G01600
AT3G01670
AT3G14720
AT5G61340
AT4G37090
AT1G72645
AT4G25210
AT1G06190
AT1G19396
AT1G44575
AT1G74230
AT1G18570
AT2G43060
AT1G06400
AT2G44590
AT1G23140
AT4G09462
AT1G32160
AT4G14622
AT5G09462
AT4G22380
AT5G58990
AT5G43760
AT1G55325
AT1G01480
AT3G09660
AT1G51760
AT3G27230
AT4G01200
AT1G27045
AT5G65550
AT5G27520
AT1G78510
AT1G09794
AT2G40090
AT3G17760
AT2G37790
AT2G30695
AT1G23440
AT3G44550
AT5G66650
AT3G15210
AT1G04200
AT5G14600
AT3G62270
AT1G21640
AT1G07473
AT2G32120
AT1G69450
AT2G21400
AT1G59520
AT3G54150
AT1G30110
AT2G31570
AT5G25140
AT4G38510
AT1G19660
AT4G08685
AT1G04555
AT4G25850
AT4G28270
AT1G15180
AT3G24510
AT2G45240
AT5G27680
AT4G39955
AT5G09650
AT5G01840
AT1G67980
AT1G20200
AT2G30770
AT3G54770
AT2G03240
AT2G43610
AT3G19615
AT1G34320
AT5G13870
AT3G60220
AT1G14120
AT1G61800
AT5G64260
AT3G61060
AT2G20750
AT3G05880
AT4G26630
AT3G16175
AT1G25375
AT5G09461
AT3G27740
AT4G15570
AT1G66530
AT2G42650
AT3G03790
AT2G29130
AT3G08550
AT4G21610
AT1G70000
AT3G18535
AT1G36640
AT3G19290
AT4G25100
AT4G05590
AT1G68550
AT1G53708
AT2G04230
AT5G10260
AT3G13225
AT1G19397
AT5G44100
AT5G23970
AT4G14620
AT1G35490
AT3G57510
AT3G62100
AT2G14520
AT5G07230
AT5G59320
AT3G50160
AT1G55520
AT1G14930
AT1G13960
AT1G49560
AT5G20630
AT4G18510
AT4G02830
AT5G57050
AT4G37040
AT1G16030
AT5G01230
AT1G72680
AT4G01897
AT5G17810
AT1G62590
AT5G60160
AT2G44610
AT5G08180
AT1G52520
AT4G02840
AT3G10560
AT2G47280
AT4G36900
AT5G53550
AT2G29530
AT5G53170
AT4G30790
AT2G35760
AT4G26455
AT2G43520
AT3G12730
AT1G23965
AT1G19360
AT4G30280
AT1G55120
AT3G59420
AT3G27060
AT4G01360
AT2G44890
AT4G33840
AT5G47760
AT5G06630
AT1G03470
AT5G54790
AT3G63160
AT1G25440
AT3G57030
AT5G48150
AT5G53970
AT1G11590
AT3G04730
AT1G20260
AT1G55190
AT4G09466
AT5G63180
AT2G02000
AT5G09410
AT1G26796
AT1G12440
AT2G32210
AT2G33810
AT1G62780
AT3G09870
AT1G22510
AT5G42650
AT2G44745
AT3G51280
AT2G13360
AT1G12672
AT2G07280
AT5G11680
AT2G43740
AT2G32190
AT3G01920
AT4G13420
AT5G42440
AT1G60070
AT1G15500
AT3G51760
AT3G08970
AT3G01930
AT1G16170
AT5G52370
AT2G47970
AT3G46230
AT1G80620
AT2G39040
AT2G19640
AT5G04330
AT4G31100
AT4G11840
AT1G77530
AT1G04700
AT5G50240
AT5G10060
AT1G30500
AT3G03740
AT5G05360
AT5G46950
AT4G08870
AT2G14045
AT4G08690
AT4G24610
AT1G14440
AT2G06645
AT3G06870
AT3G48140
AT4G12510
AT2G37300
AT5G52870
AT5G63040
AT1G69530
AT3G24170
AT2G32100
AT5G45050
AT5G65110
AT4G34590
AT3G13360
AT1G24460
AT3G16230
AT2G31610
AT1G26760
AT3G60320
AT3G07540
AT2G38905
AT1G56460
AT5G10270
AT1G22710
AT2G25735
AT5G12940
AT1G01400
AT3G25770
AT1G80860
AT5G66270
AT5G40280
AT3G51100
AT5G56750
AT4G32785
AT1G51470
AT1G09155
AT5G22280
AT1G74930
AT4G15260
AT2G42270
AT5G07330
AT2G32200
AT5G64080
AT5G17450
AT4G30310
AT4G22820
AT1G16825
AT1G60420
AT1G71680
AT1G73190
AT1G77890
AT1G09850
AT2G19650
AT5G58490
AT5G09463
AT2G25420
AT2G16950
AT5G03910
AT2G31110
AT1G06310
AT5G27660
AT1G76750
AT1G65620
AT5G38195
AT5G34850
AT5G64341
AT1G18990
AT2G19760
AT3G59780
AT4G19960
AT3G15280
AT2G20310
AT1G52000
AT2G26110
AT2G44510
AT3G60286
AT5G15510
AT5G06410
AT5G03170
AT2G40600
AT1G22500
AT5G58200
AT2G47420
AT3G14362
AT2G21170
AT1G69920
AT3G49050
AT2G02100
AT3G01390
AT4G38500
AT3G48980
AT2G41810
AT5G61360
AT3G13845
AT1G21130
AT3G11990
AT1G76020
AT2G38780
AT4G18440
AT1G04770
AT1G62730
AT3G03100
AT2G02990
AT5G45310
AT2G33770
AT1G54770
AT4G20325
AT3G14790
AT1G67370
AT4G12230
AT5G66280
AT1G68760
AT2G04160
AT3G11410
AT1G28470
AT3G51950
AT5G54750
AT2G33590
AT5G27290
AT3G02660
AT2G23910
AT2G42280
AT1G66390
AT5G27280
AT3G20350
AT1G05680
AT1G16950
AT2G16280
AT3G05970
AT2G25300
AT3G50240
AT3G51520
AT2G16586
AT4G37760
AT5G48485
AT4G24650
AT2G23980
AT3G17420
AT1G17190
AT2G27940
AT3G13070
AT5G45880
AT1G50060
AT5G24910
AT3G44370
AT4G09520
AT5G06000
AT5G09460
AT1G69320
AT1G08050
AT1G72920
AT5G16960
AT1G20410
AT4G13560
AT5G46960
AT4G14030
AT2G44080
AT2G04900
AT5G14240
AT1G20823
AT2G47410
AT3G09910
AT4G39520
AT3G50340
AT5G44620
AT5G66290
AT4G32540
AT5G47840
AT5G20090
AT2G19450
AT4G30430
AT5G42370
AT4G33660
AT1G22020
AT3G10525
AT3G52640
AT3G07568
AT4G37925
AT4G27170
AT1G11125
AT1G47980
AT1G55200
AT3G21390
AT4G38550
AT1G23750
AT3G04930
AT1G64290
AT3G27250
AT1G30795
AT2G35035
AT3G16500
AT5G49000
AT3G45070
AT5G16610
AT3G46220
AT4G10925
AT1G71400
AT3G08920
AT5G65210
AT1G58290
AT4G26090
AT5G55460
AT2G35190
AT3G19920
AT2G16880
AT3G51530
AT3G58970
AT1G73790
AT5G18170
AT2G31985
AT5G65850
AT1G47560
AT3G53040
AT1G69370
AT5G64570
AT1G60095
AT3G02620
AT1G71930
AT3G45830
AT5G59050
AT3G03250
AT2G41390
AT3G12560
AT5G59100
AT2G39180
AT1G02820
AT1G31220
AT2G21850
AT2G36430
AT4G31670
AT5G62650
AT5G64343
AT5G42180
AT2G44970
AT4G34450
AT2G35940
AT2G26250
AT4G24380
AT3G61090
AT5G20660
AT3G18280
AT1G72020
AT4G15660
AT2G30130
AT5G62490
AT2G02610
AT1G49360
AT5G40420
AT3G10230
AT1G67330
AT4G39650
AT2G23610
AT4G23440
AT4G37390
AT4G31510
AT5G02680
AT4G34588
AT2G30530
AT1G21840
AT1G66180
AT3G61080
AT1G68552
AT3G27470
AT3G13330
AT2G15345
AT1G10570
AT1G19870
AT5G45340
AT1G53790
AT1G54040
AT1G54030
AT4G24120
AT1G26795
AT5G41040
AT1G47600
AT1G31230
AT2G33233
AT4G18380
AT5G53030
AT3G53470
AT5G17660
AT1G07720
AT3G62790
AT1G28540
AT5G57810
AT4G02580
AT3G06730
AT1G72150
AT2G36380
AT2G17630
AT5G41900
AT3G03260
AT5G03510
AT4G31270
AT1G70760
AT1G14240
AT5G04180
AT1G17890
AT3G60961
AT2G22620
AT1G22380
AT1G28300
AT3G58730
AT4G09467
AT2G19070
AT5G39785
AT4G18120
AT3G61430
AT5G64342
AT2G32730
AT4G09760
AT1G18970
AT3G47490
AT1G22300
AT5G40880
AT4G35100
AT5G50250
AT3G26220
AT5G36470
AT4G22110
AT1G54690
AT5G51840
AT5G48000
AT1G58230
AT2G40810
AT5G67550
AT1G19900
AT1G60190
AT3G06040
AT3G04110
AT4G28510
AT2G38025
AT5G06140
AT4G28780
AT2G27190
AT4G09560
AT5G56630
AT2G22250
AT2G03710
AT1G15215
AT3G51810
AT2G20530
AT5G39400
AT3G43720
AT5G64390
AT5G66390
AT4G22505
AT5G17160
AT5G03860
AT1G22780
AT5G19030
AT5G09730
AT3G50170
AT5G64340
```
