## Supplementary material for "A comprehensive map of preferentially located motifs reveals distinct proximal *cis*-regulatory elements in plants": GTAATAAA_containing_gene_set.txt

```
#Occurences of GTAATAAA between 15 and 52 (positions relative to the transcription start site)
#239 sequences with GTAATAAA in this interval
#1.16% of the sequences in promoter set with GTAATAAA (set with 20573 sequences)
AT1G14930
AT2G44610
AT3G61090
AT1G23965
AT4G08690
AT1G16030
AT5G54750
AT1G62590
AT5G64341
AT1G69450
AT4G09467
AT5G03510
AT4G08685
AT1G71400
AT3G03250
AT5G09460
AT1G69920
AT5G52870
AT5G23760
AT1G80860
AT1G54030
AT3G61080
AT5G42370
AT5G64260
AT2G43610
AT1G14440
AT4G02580
AT2G43520
AT4G31670
AT5G09463
AT4G30790
AT3G52640
AT3G57770
AT5G09461
AT4G18380
AT4G30280
AT5G03910
AT3G62100
AT5G66390
AT3G53040
AT1G22710
AT4G09520
AT2G33770
AT5G48670
AT1G14120
AT5G54790
AT5G64343
AT2G23910
AT2G02610
AT5G09650
AT2G02000
AT2G31570
AT1G01480
AT4G39650
AT3G14720
AT4G09462
AT2G44080
AT5G66290
AT5G34850
AT4G22505
AT5G45340
AT2G35190
AT5G64340
AT3G51100
AT3G48980
AT1G80620
AT3G24170
AT5G53870
AT1G21640
AT1G06400
AT5G27280
AT2G33233
AT4G26630
AT1G21130
AT3G22760
AT1G22780
AT5G44620
AT1G52000
AT4G02840
AT5G46950
AT2G47410
AT5G03795
AT3G10560
AT4G26455
AT3G50240
AT2G25420
AT4G31100
AT5G45880
AT1G18990
AT1G17050
AT5G62630
AT4G11160
AT3G02620
AT1G31220
AT2G39180
AT3G07540
AT4G18440
AT1G30500
AT5G06630
AT4G24120
AT1G03470
AT1G32160
AT1G69530
AT2G38905
AT5G50240
AT2G06645
AT5G58990
AT5G52450
AT5G59050
AT3G11800
AT4G09464
AT2G37300
AT3G01670
AT1G04555
AT1G09794
AT1G20823
AT2G32730
AT1G74070
AT1G60190
AT5G48485
AT3G06870
AT1G09575
AT1G16950
AT2G47970
AT1G72680
AT5G45310
AT5G09410
AT4G28510
AT5G57810
AT5G48430
AT5G59100
AT5G52370
AT1G15500
AT3G57030
AT1G22500
AT5G09730
AT2G30530
AT1G12672
AT3G03260
AT5G46960
AT4G22380
AT1G12440
AT1G47560
AT5G27520
AT2G35035
AT4G31510
AT4G02830
AT1G22510
AT1G74930
AT4G32540
AT5G09462
AT4G25210
AT2G44890
AT2G43060
AT4G23440
AT3G63160
AT5G64570
AT3G23633
AT5G49800
AT5G05360
AT1G66530
AT2G13360
AT2G44590
AT4G30430
AT2G29130
AT1G71680
AT1G15700
AT5G56750
AT3G27740
AT3G61430
AT5G44100
AT5G53550
AT3G02660
AT4G33840
AT1G28540
AT5G27660
AT1G34320
AT4G27170
AT5G62490
AT4G14770
AT3G50340
AT4G28780
AT1G77270
AT2G39040
AT3G25770
AT1G14240
AT3G46230
AT3G46220
AT1G66390
AT1G25375
AT4G11840
AT1G34065
AT5G06000
AT4G09466
AT3G50160
AT4G18120
AT5G10270
AT3G49050
AT3G45830
AT2G40600
AT3G26220
AT5G65110
AT1G31230
AT1G65310
AT1G30795
AT5G45050
AT2G47280
AT1G72150
AT2G36430
AT1G71930
AT4G15260
AT3G16230
AT1G28300
AT4G39520
AT5G63180
AT1G44575
AT4G18510
AT3G09800
AT1G68400
AT3G10525
AT5G64342
AT2G26110
AT1G14940
AT1G76020
AT5G16610
AT4G22820
AT1G68760
AT3G05970
AT2G26250
AT2G32200
AT3G19920
AT5G58490
AT3G59780
AT4G19960
AT3G08550
AT5G17160
AT3G51280
AT1G20410
AT1G59820
```
