## Supplementary material for "A comprehensive map of preferentially located motifs reveals distinct proximal *cis*-regulatory elements in plants": GTAATAAG_containing_gene_set.txt

```
#Occurences of GTAATAAG between -6 and 117 (positions relative to the transcription start site)
#180 sequences with GTAATAAG in this interval
#0.87% of the sequences in promoter set with GTAATAAG (set with 20573 sequences)
AT3G17760
AT1G26420
AT1G60170
AT3G10220
AT5G47940
AT2G20650
AT3G09870
AT3G15540
AT2G47420
AT4G25180
AT5G10770
AT1G30960
AT2G42310
AT3G19615
AT3G14860
AT1G77540
AT1G07473
AT1G09850
AT4G08870
AT4G38510
AT5G44000
AT1G62560
AT1G23140
AT3G15280
AT5G46350
AT5G65990
AT1G36922
AT1G53708
AT5G42190
AT3G55390
AT2G16586
AT3G18270
AT5G09860
AT5G26250
AT2G40090
AT1G78570
AT3G05260
AT4G37180
AT1G54490
AT3G21390
AT2G16500
AT1G68600
AT3G16370
AT3G15395
AT1G56460
AT1G16905
AT5G27680
AT2G43535
AT4G37070
AT5G22430
AT1G55520
AT1G24160
AT4G33660
AT5G41900
AT1G58230
AT4G13560
AT1G07170
AT1G19397
AT5G60160
AT1G33265
AT1G33270
AT5G34885
AT1G25440
AT5G26280
AT3G57210
AT3G43660
AT1G09860
AT5G42650
AT2G40110
AT4G15570
AT1G73790
AT1G19396
AT2G30770
AT4G23500
AT1G09610
AT2G33580
AT3G15353
AT4G24610
AT1G30730
AT1G12600
AT1G78580
AT5G57740
AT1G80660
AT1G19900
AT2G35410
AT1G66320
AT1G33055
AT5G63190
AT3G10230
AT5G13870
AT1G50570
AT3G58970
AT1G53710
AT2G04160
AT3G62310
AT1G11125
AT1G04700
AT1G60095
AT5G61360
AT5G53970
AT3G45190
AT1G72680
AT1G74055
AT5G06410
AT1G09310
AT4G38360
AT5G67550
AT1G09620
AT2G31610
AT2G16880
AT5G14600
AT5G65340
AT3G09910
AT2G22620
AT5G65550
AT2G22250
AT1G32940
AT1G52100
AT3G57510
AT5G39400
AT4G09760
AT1G79630
AT4G28340
AT4G38600
AT3G09270
AT5G48720
AT2G01450
AT1G04630
AT3G25040
AT1G54740
AT4G38500
AT2G31985
AT4G34590
AT3G48140
AT2G34050
AT3G61980
AT1G14330
AT5G19470
AT5G57550
AT5G61370
AT5G59050
AT2G27940
AT3G50000
AT2G27480
AT1G75640
AT5G47760
AT2G45140
AT5G67590
AT1G01470
AT5G39740
AT2G41390
AT5G53450
AT1G69730
AT2G25735
AT5G65860
AT5G65850
AT2G04900
AT1G33110
AT5G44130
AT4G01940
AT4G23050
AT1G05610
AT1G75750
AT1G76690
AT3G44370
AT5G47840
AT2G30550
AT5G06660
AT5G03860
AT4G09560
AT4G34588
AT4G39560
AT5G42180
AT1G01400
AT3G44550
AT4G24470
AT4G38370
AT2G25610
AT2G19170
AT4G31420
```
