## Supplementary material for "A comprehensive map of preferentially located motifs reveals distinct proximal *cis*-regulatory elements in plants": GTAATAC_containing_gene_set.txt

```
#Occurences of GTAATAC between 10 and 82 (positions relative to the transcription start site)
#250 sequences with GTAATAC in this interval
#1.22% of the sequences in promoter set with GTAATAC (set with 20573 sequences)
AT2G19270
AT5G20190
AT4G17616
AT2G35840
AT1G06890
AT5G11420
AT5G43300
AT5G63230
AT2G40530
AT1G64405
AT5G64780
AT5G01320
AT4G38520
AT5G13260
AT2G01870
AT4G14890
AT4G28600
AT2G35860
AT2G28110
AT4G13370
AT4G24890
AT1G01860
AT4G02040
AT3G04710
AT5G67430
AT3G50950
AT5G05680
AT5G28740
AT4G02230
AT5G57800
AT2G18410
AT4G02655
AT5G42090
AT1G31175
AT5G59780
AT1G07230
AT5G11870
AT4G27470
AT1G73760
AT4G36260
AT1G31820
AT5G61330
AT1G13560
AT2G05260
AT5G57015
AT1G13030
AT1G76580
AT5G57300
AT2G36680
AT2G21130
AT5G66420
AT3G16190
AT5G04120
AT5G21070
AT1G62262
AT1G14420
AT2G17500
AT2G36750
AT2G41520
AT5G08010
AT1G52270
AT1G45145
AT3G20290
AT1G54510
AT2G23030
AT1G49360
AT1G65080
AT2G35150
AT1G47720
AT1G72750
AT3G53960
AT3G15820
AT1G12480
AT2G28870
AT4G37790
AT2G06510
AT1G09490
AT3G20250
AT5G57230
AT1G04590
AT2G43760
AT1G70720
AT5G64460
AT2G45920
AT5G14470
AT4G26240
AT5G05960
AT1G01920
AT1G49900
AT2G24390
AT2G24450
AT1G26100
AT5G18860
AT5G67200
AT5G02790
AT4G24265
AT2G18990
AT5G52570
AT5G64060
AT5G35580
AT4G29440
AT2G06925
AT4G18205
AT4G37780
AT5G03040
AT1G77230
AT1G15620
AT5G16260
AT1G23390
AT3G50960
AT3G13400
AT5G15840
AT4G40060
AT1G13480
AT3G52840
AT1G25290
AT5G41080
AT5G57740
AT1G16540
AT2G23680
AT4G00890
AT4G04800
AT1G56230
AT4G14990
AT5G66675
AT2G27389
AT1G73150
AT4G20140
AT4G15396
AT2G26030
AT2G32020
AT2G43570
AT5G08240
AT3G01420
AT5G45130
AT4G37660
AT4G13360
AT1G65090
AT2G23000
AT1G10200
AT2G05520
AT1G18720
AT5G41170
AT1G15640
AT2G14285
AT3G53760
AT3G08890
AT5G16060
AT5G67180
AT4G25010
AT1G29300
AT4G16120
AT2G46020
AT5G16070
AT3G59290
AT4G36640
AT2G13450
AT3G62970
AT4G21990
AT3G51740
AT5G67170
AT5G06230
AT4G32040
AT4G01350
AT4G19006
AT5G47210
AT4G20440
AT3G22630
AT3G12370
AT5G07890
AT1G28630
AT2G04495
AT1G10865
AT5G51350
AT1G25490
AT3G04110
AT3G29430
AT1G72790
AT1G17720
AT5G44920
AT3G53800
AT2G39420
AT1G22860
AT3G54060
AT2G43160
AT5G36250
AT1G80610
AT5G16830
AT3G22620
AT5G27650
AT4G36290
AT2G25150
AT4G18830
AT3G53770
AT3G27550
AT5G08130
AT3G03740
AT1G47480
AT2G36500
AT5G11890
AT1G76820
AT4G20760
AT5G66055
AT5G64813
AT2G32235
AT3G17910
AT1G78830
AT4G09150
AT1G32480
AT1G06690
AT1G52780
AT2G25820
AT4G25190
AT5G14760
AT1G73480
AT5G53860
AT5G66670
AT3G20650
AT4G39050
AT3G59520
AT5G16080
AT1G80530
AT4G25130
AT2G19146
AT4G34310
AT1G74840
AT2G17530
AT1G15630
AT1G74830
AT4G02050
AT2G32920
AT3G59700
AT3G49570
AT5G07220
AT1G58220
AT1G05870
AT5G20350
AT3G04040
AT1G21980
AT2G30910
AT3G48360
AT1G10850
AT2G37170
AT4G00350
AT4G25820
AT1G14400
AT5G04510
AT4G19830
AT1G50420
AT1G34010
```
