## Supplementary material for "A comprehensive map of preferentially located motifs reveals distinct proximal *cis*-regulatory elements in plants": GTAATACA_containing_gene_set.txt

```
#Occurences of GTAATACA between 15 and 67 (positions relative to the transcription start site)
#110 sequences with GTAATACA in this interval
#0.53% of the sequences in promoter set with GTAATACA (set with 20573 sequences)
AT4G40060
AT5G67180
AT5G42090
AT5G57230
AT5G41080
AT5G11420
AT2G28870
AT5G04510
AT4G24890
AT2G26030
AT3G59290
AT4G29440
AT3G17910
AT4G13360
AT4G20760
AT5G66055
AT1G72750
AT2G36500
AT5G41170
AT4G24265
AT4G14990
AT1G31820
AT5G07890
AT5G14760
AT2G23680
AT5G13260
AT3G22620
AT2G32020
AT4G02040
AT2G19146
AT5G67200
AT5G44920
AT2G41520
AT1G47480
AT4G01350
AT1G25490
AT4G25190
AT5G16060
AT4G17616
AT3G13400
AT1G10200
AT2G23030
AT1G10850
AT2G05260
AT1G74830
AT2G36680
AT1G73760
AT5G66675
AT2G36750
AT1G34010
AT2G28110
AT5G08240
AT4G37790
AT5G59780
AT1G32480
AT2G32920
AT5G16070
AT1G06690
AT1G54510
AT5G16080
AT5G11870
AT3G50950
AT1G05870
AT5G21070
AT2G18410
AT3G20650
AT2G43160
AT3G53800
AT4G28600
AT3G04040
AT5G64780
AT4G16120
AT2G45920
AT4G02050
AT4G20140
AT1G80530
AT1G25290
AT5G43300
AT5G04120
AT2G27389
AT2G24450
AT4G34310
AT3G22630
AT3G59520
AT3G50960
AT1G52270
AT5G67170
AT5G05960
AT1G62262
AT5G01320
AT3G53960
AT5G27650
AT4G15396
AT2G40530
AT3G16190
AT1G77230
AT4G37780
AT5G35580
AT5G66420
AT5G67430
AT4G04800
AT4G25130
AT4G00890
AT4G25820
AT4G02230
AT3G04710
AT5G16830
AT1G47720
AT5G18860
AT2G18990
```
