## Supplementary material for "A comprehensive map of preferentially located motifs reveals distinct proximal *cis*-regulatory elements in plants": GTAATAT_containing_gene_set.txt

```
#Occurences of GTAATAT between -5 and 101 (positions relative to the transcription start site)
#826 sequences with GTAATAT in this interval
#4.01% of the sequences in promoter set with GTAATAT (set with 20573 sequences)
AT3G60740
AT1G13960
AT5G07390
AT2G44500
AT4G22517
AT3G22400
AT4G32800
AT5G63460
AT1G04820
AT1G02300
AT1G49870
AT1G38065
AT3G60520
AT2G26450
AT1G17455
AT2G43865
AT1G38131
AT1G77960
AT5G61970
AT3G53690
AT1G53285
AT1G68510
AT2G06555
AT2G18915
AT5G27350
AT3G46740
AT2G22240
AT5G03300
AT5G52880
AT4G15417
AT2G44940
AT3G13772
AT5G35480
AT2G03680
AT1G01970
AT1G72100
AT5G61520
AT3G52750
AT1G16130
AT3G62050
AT2G21990
AT5G22840
AT5G17330
AT4G01670
AT2G30710
AT3G06390
AT1G69120
AT3G21250
AT4G08530
AT4G24500
AT1G08465
AT1G30090
AT3G18170
AT1G59590
AT2G19650
AT4G30130
AT3G55646
AT5G50250
AT2G27200
AT5G03200
AT4G27440
AT4G37790
AT3G08870
AT3G04290
AT5G61720
AT3G24420
AT1G03103
AT5G27490
AT1G30720
AT5G67400
AT3G44990
AT5G54780
AT3G05370
AT3G01300
AT5G19370
AT1G19350
AT2G29990
AT2G16580
AT3G15830
AT5G04270
AT5G43190
AT4G27810
AT5G24450
AT1G09320
AT5G63380
AT2G27285
AT4G00270
AT5G01950
AT5G49210
AT2G02955
AT2G46550
AT3G18570
AT5G44290
AT5G56452
AT1G43130
AT4G25700
AT1G76960
AT3G48550
AT4G23220
AT5G38344
AT4G12110
AT4G38890
AT3G16320
AT5G04045
AT1G58848
AT1G49540
AT2G38300
AT1G50610
AT1G09700
AT1G04630
AT4G10640
AT2G23670
AT1G59124
AT5G41350
AT5G12400
AT5G15725
AT1G22630
AT5G16660
AT5G45320
AT1G54320
AT1G16320
AT2G04031
AT2G47940
AT3G27930
AT5G66680
AT3G46110
AT1G15410
AT3G23810
AT5G35900
AT2G41100
AT5G23010
AT2G26680
AT3G26120
AT5G54230
AT5G67440
AT3G27785
AT4G14740
AT4G31930
AT2G35450
AT1G31120
AT2G28085
AT2G40700
AT4G33650
AT1G70280
AT3G48190
AT1G69880
AT3G25040
AT4G26640
AT3G60960
AT5G43050
AT1G03740
AT1G28340
AT1G76800
AT4G34588
AT4G12800
AT5G19485
AT3G06240
AT5G24390
AT3G48350
AT1G49230
AT2G30910
AT3G10860
AT5G39570
AT2G39950
AT5G19030
AT5G24380
AT4G26200
AT3G11480
AT5G48610
AT2G44925
AT5G25590
AT4G28400
AT2G41250
AT1G77090
AT5G37415
AT1G54740
AT5G47970
AT1G30974
AT5G07550
AT1G53780
AT5G18310
AT3G45920
AT3G21390
AT1G63300
AT4G12600
AT3G16060
AT3G13480
AT4G22200
AT1G44790
AT4G20000
AT1G04620
AT5G47830
AT2G26470
AT5G39960
AT5G62580
AT4G34530
AT1G22700
AT2G21390
AT5G56920
AT5G38160
AT5G62150
AT5G22550
AT1G46768
AT4G39680
AT1G16490
AT1G75020
AT5G07080
AT4G18690
AT5G06770
AT2G18290
AT3G16280
AT5G01700
AT5G08470
AT1G25320
AT1G51450
AT5G52760
AT3G61460
AT1G48300
AT2G39130
AT5G48060
AT5G24313
AT1G64860
AT5G37670
AT3G13740
AT1G14950
AT2G39530
AT1G78440
AT5G50240
AT4G26080
AT1G48745
AT5G44578
AT3G26660
AT4G20170
AT5G08500
AT3G06260
AT3G18160
AT2G18370
AT2G42580
AT1G74440
AT5G15730
AT4G29000
AT1G80760
AT2G23700
AT1G42990
AT4G00550
AT3G51830
AT4G18150
AT3G16440
AT2G02610
AT2G21300
AT4G37630
AT4G15570
AT1G68862
AT3G23580
AT1G72910
AT5G22280
AT4G16630
AT2G47530
AT5G45130
AT4G18650
AT3G55260
AT3G59910
AT1G05510
AT3G13200
AT5G52750
AT5G20720
AT5G26050
AT2G13900
AT3G24506
AT5G05600
AT1G74730
AT3G50120
AT4G02060
AT1G17520
AT2G36740
AT5G22270
AT1G58470
AT3G13229
AT2G17790
AT4G24450
AT2G14530
AT4G14060
AT4G14450
AT3G14240
AT5G26667
AT1G26710
AT2G03690
AT3G05727
AT3G52860
AT3G21270
AT1G78470
AT1G54575
AT5G48670
AT4G25820
AT4G01720
AT1G11740
AT1G62422
AT4G19950
AT1G28120
AT2G16890
AT1G74790
AT2G31300
AT1G61980
AT2G24765
AT5G65040
AT5G66580
AT3G01180
AT5G42780
AT2G41415
AT2G23790
AT3G29152
AT5G25800
AT5G40080
AT3G51100
AT1G27930
AT5G40880
AT5G57110
AT1G58602
AT2G38470
AT1G79770
AT5G47690
AT1G15170
AT5G05500
AT5G18610
AT5G02110
AT3G54540
AT1G49530
AT3G05990
AT4G18930
AT3G08030
AT1G66880
AT5G50030
AT5G22500
AT2G12550
AT4G17615
AT1G49475
AT4G29260
AT4G27360
AT2G33070
AT1G64610
AT1G30650
AT4G34600
AT1G02900
AT5G01900
AT4G09960
AT2G38490
AT5G12000
AT1G79190
AT2G15790
AT4G09180
AT5G44660
AT3G08600
AT3G04880
AT3G43790
AT2G22500
AT1G75280
AT1G58766
AT1G53240
AT4G36610
AT1G05710
AT3G04870
AT3G62790
AT3G11730
AT1G49260
AT3G61200
AT4G36740
AT3G04170
AT4G21710
AT1G55450
AT3G07370
AT5G48830
AT3G42725
AT1G75300
AT5G09480
AT2G47860
AT1G04360
AT1G12800
AT5G24210
AT1G12040
AT4G10790
AT4G30790
AT3G45030
AT1G23540
AT1G25375
AT1G25330
AT1G18750
AT1G64680
AT5G52940
AT1G54890
AT4G00220
AT1G22810
AT2G34710
AT5G48150
AT5G04160
AT2G33830
AT4G26130
AT1G05920
AT2G42750
AT3G53950
AT2G29525
AT3G24750
AT4G12640
AT4G27040
AT3G54260
AT5G64740
AT3G51230
AT4G09680
AT5G38195
AT3G05290
AT2G02490
AT5G24240
AT5G17790
AT3G13226
AT5G42570
AT4G01570
AT2G42840
AT4G20430
AT5G10470
AT5G48560
AT4G35940
AT2G41090
AT2G29180
AT2G41920
AT4G16500
AT5G65170
AT4G30360
AT1G28335
AT1G62110
AT4G29250
AT2G17787
AT4G36780
AT2G28160
AT5G50380
AT4G14380
AT5G26310
AT1G78540
AT2G41620
AT4G01880
AT2G37370
AT1G07490
AT2G32220
AT5G44040
AT5G42146
AT5G14020
AT1G77520
AT3G12590
AT1G12900
AT5G02640
AT1G06340
AT5G23940
AT1G70660
AT2G29190
AT1G77710
AT3G42670
AT5G50810
AT5G10030
AT3G07160
AT5G54380
AT5G02790
AT3G28690
AT4G35010
AT5G19855
AT1G11655
AT4G33420
AT4G01660
AT2G10950
AT3G50650
AT3G55760
AT4G17570
AT3G13320
AT1G55350
AT1G53633
AT1G62981
AT1G49500
AT3G59540
AT3G16980
AT1G68875
AT2G02630
AT4G31330
AT2G25700
AT1G18810
AT2G20750
AT2G18196
AT5G20230
AT4G24610
AT1G72160
AT3G25655
AT5G11320
AT5G40450
AT4G17730
AT5G39550
AT4G16900
AT4G09460
AT2G32840
AT1G77380
AT1G43020
AT5G43100
AT5G38290
AT1G59870
AT4G14130
AT2G44190
AT1G54310
AT4G26340
AT5G09820
AT4G21830
AT3G11660
AT2G43770
AT2G17130
AT5G17910
AT1G68390
AT5G27390
AT2G17310
AT4G15248
AT1G70900
AT5G46610
AT1G60987
AT5G45950
AT3G46990
AT1G10230
AT1G08030
AT2G46300
AT5G52910
AT3G54840
AT2G35900
AT5G59590
AT3G53920
AT2G35635
AT1G78200
AT1G63130
AT1G62540
AT1G27700
AT1G15150
AT5G25760
AT1G67630
AT1G10360
AT2G17220
AT5G46430
AT1G13860
AT3G63490
AT1G64590
AT1G09570
AT3G55920
AT3G13860
AT3G60140
AT3G06180
AT4G27830
AT5G08170
AT3G58100
AT2G33490
AT1G14185
AT1G79350
AT5G24710
AT3G47820
AT5G38210
AT5G65380
AT3G54210
AT5G14340
AT2G29650
AT3G27416
AT2G23270
AT3G58850
AT1G08550
AT5G15910
AT1G16420
AT4G30150
AT1G64760
AT3G19920
AT3G24315
AT4G22840
AT3G48200
AT3G01070
AT3G05545
AT2G22470
AT1G30320
AT3G04020
AT1G05950
AT2G30500
AT5G40890
AT5G66700
AT5G15490
AT2G26350
AT2G18280
AT1G15385
AT5G39180
AT4G33410
AT1G51260
AT5G15140
AT1G26810
AT1G74740
AT3G49307
AT2G01420
AT5G23900
AT2G03550
AT2G41520
AT4G13650
AT3G46330
AT1G67970
AT2G19802
AT3G01240
AT1G58807
AT3G60700
AT5G18670
AT4G16790
AT3G13175
AT1G30972
AT4G31610
AT2G47900
AT4G36840
AT5G27470
AT5G22880
AT1G15740
AT3G24520
AT2G02160
AT3G02830
AT1G15600
AT3G27320
AT5G14650
AT3G52850
AT4G15802
AT3G04160
AT5G26690
AT1G04530
AT3G57000
AT5G45880
AT1G27020
AT5G38310
AT2G15340
AT2G25560
AT1G63080
AT2G45200
AT3G12200
AT1G30450
AT4G22970
AT1G63450
AT5G25770
AT4G40060
AT2G30540
AT3G60300
AT3G16680
AT5G50110
AT1G03790
AT5G14010
AT2G43040
AT5G20150
AT1G12240
AT5G58350
AT4G10613
AT2G44430
AT3G55980
AT3G59810
AT3G04320
AT5G47680
AT5G16350
AT4G07990
AT1G56420
AT2G35350
AT1G29720
AT1G77920
AT5G18090
AT1G79600
AT3G02620
AT1G76490
AT3G07790
AT3G51850
AT5G43150
AT3G28150
AT1G16240
AT1G15750
AT3G14890
AT4G01410
AT3G16220
AT1G22710
AT3G62770
AT3G62830
AT2G36910
AT3G03790
AT4G08555
AT4G34590
AT3G60070
AT3G26290
AT5G48120
AT4G18040
AT1G18580
AT5G54095
AT3G53380
AT5G57220
AT5G07470
AT3G13530
AT2G47580
AT4G30020
AT3G50500
AT1G19900
AT4G01575
AT1G69780
AT2G05270
AT4G17600
AT4G39820
AT1G32790
AT2G29730
AT2G42940
AT5G11550
AT1G30490
AT4G04620
AT3G62110
AT1G19940
AT4G39950
AT3G29034
AT4G00120
AT4G25672
AT1G33980
AT1G06580
AT1G19715
AT5G24830
AT4G12170
AT3G22890
AT2G29530
AT4G35080
AT1G32690
AT2G33470
AT4G36020
AT4G22530
AT1G32640
AT5G32619
AT5G24840
AT1G04810
AT1G78995
AT3G14205
AT5G63650
AT5G10380
AT1G16640
AT1G61720
AT2G18050
AT4G32710
AT5G17710
AT4G33905
AT5G57130
AT5G60700
AT1G03700
AT3G62840
AT4G00680
AT5G35560
AT1G55675
AT1G02840
AT2G34330
AT5G11590
AT3G15115
AT2G44130
AT5G52480
AT1G02570
AT2G21820
AT2G20130
AT5G10690
AT5G05780
AT5G53370
AT3G47980
AT2G32880
AT3G01450
AT5G40420
AT5G14620
AT1G48790
AT1G75820
AT1G69640
AT1G68680
AT3G04500
AT5G66690
AT4G14960
AT5G45920
AT1G26310
AT2G40640
AT5G24230
AT2G25580
AT4G11310
AT1G56660
AT1G32200
AT3G23560
AT3G11410
AT3G15610
AT5G51290
AT2G15695
AT2G25490
AT3G61130
AT3G07010
AT2G21230
AT4G12330
AT1G11230
AT5G19430
AT5G64940
AT2G01860
AT1G43700
AT3G28100
AT1G30795
AT2G23980
AT1G62421
AT1G10930
AT4G04957
AT3G24800
AT2G30700
AT5G06580
AT4G15210
AT3G26620
AT1G49200
AT5G53810
AT3G22053
AT3G02020
AT5G58770
AT5G19690
AT3G06340
AT3G49580
AT1G66960
AT5G48000
AT4G02260
AT4G38080
AT1G77500
AT5G56100
AT1G22800
AT4G33490
AT1G21050
AT3G16110
AT1G70590
AT4G36500
AT1G63490
AT5G14390
AT4G21840
AT5G48160
AT1G16740
AT5G66910
```
