## Supplementary material for "A comprehensive map of preferentially located motifs reveals distinct proximal *cis*-regulatory elements in plants": GTAATATA_containing_gene_set.txt

```
#Occurences of GTAATATA between -3 and 101 (positions relative to the transcription start site)
#300 sequences with GTAATATA in this interval
#1.46% of the sequences in promoter set with GTAATATA (set with 20573 sequences)
AT3G57000
AT1G56420
AT5G43150
AT2G06555
AT4G29250
AT3G06390
AT3G47980
AT5G16660
AT3G06260
AT5G20230
AT4G28400
AT3G04320
AT5G20150
AT1G01970
AT2G32220
AT2G44940
AT1G54310
AT1G49260
AT2G47900
AT5G27470
AT5G58770
AT4G09680
AT2G39530
AT4G27040
AT3G10860
AT5G39960
AT5G44660
AT2G17220
AT5G62150
AT5G48150
AT1G61980
AT4G31330
AT5G40080
AT1G07490
AT3G05370
AT1G26810
AT4G18690
AT2G23790
AT2G32880
AT1G64610
AT1G79600
AT1G48745
AT5G61520
AT1G59590
AT4G29000
AT1G28335
AT1G16130
AT1G32690
AT3G16680
AT2G22240
AT1G19900
AT3G46990
AT5G15725
AT1G14185
AT1G30450
AT5G14650
AT5G11590
AT3G28690
AT1G16240
AT1G43700
AT2G26350
AT5G27490
AT3G24315
AT1G70280
AT3G16280
AT1G16420
AT2G32840
AT1G64760
AT4G33420
AT3G16110
AT3G14890
AT5G24240
AT4G01410
AT4G00680
AT4G33490
AT5G52910
AT1G04530
AT5G58350
AT1G77710
AT1G62110
AT1G49870
AT5G65170
AT5G03200
AT1G55450
AT2G23700
AT3G48200
AT4G40060
AT3G13530
AT1G12240
AT3G07010
AT3G01450
AT5G54380
AT3G59540
AT5G06770
AT2G18280
AT5G11550
AT2G02490
AT4G22970
AT3G27785
AT5G61970
AT3G54260
AT5G66690
AT1G28340
AT4G18150
AT5G02790
AT3G12200
AT5G24230
AT1G09570
AT1G11230
AT5G50810
AT2G23270
AT1G64680
AT4G17730
AT1G14950
AT1G64590
AT4G02060
AT1G80760
AT5G56452
AT2G35900
AT3G45920
AT1G15385
AT2G47940
AT1G63080
AT2G27285
AT1G76800
AT1G43020
AT2G44130
AT4G22530
AT4G20430
AT3G15830
AT1G46768
AT5G48610
AT5G45920
AT1G18750
AT3G43790
AT2G02630
AT1G70900
AT2G41415
AT5G39550
AT4G29260
AT4G37790
AT1G18580
AT1G31120
AT2G19802
AT4G33650
AT1G21050
AT1G59870
AT3G13860
AT3G50120
AT5G67440
AT3G60520
AT1G68875
AT3G11480
AT3G53950
AT5G14340
AT5G52760
AT1G02300
AT5G02640
AT2G43040
AT5G19030
AT2G27200
AT2G35350
AT3G25040
AT5G48160
AT4G13650
AT1G54320
AT5G66680
AT2G39950
AT3G01070
AT2G19650
AT3G22400
AT4G34530
AT1G58470
AT1G53285
AT1G12800
AT4G09180
AT1G69880
AT1G04810
AT1G13860
AT5G44290
AT3G60070
AT3G51830
AT4G24500
AT4G27830
AT1G72910
AT1G08465
AT3G52750
AT1G05950
AT5G38210
AT4G16900
AT2G29530
AT1G72160
AT3G46330
AT5G48670
AT1G15740
AT3G21390
AT1G06340
AT3G50500
AT1G25375
AT5G54230
AT3G45030
AT5G38310
AT2G37370
AT4G21830
AT4G12800
AT5G24450
AT2G33490
AT1G79770
AT1G27700
AT2G40640
AT1G79190
AT5G52750
AT5G35560
AT1G15750
AT4G15210
AT2G35450
AT3G24520
AT3G48190
AT5G45320
AT2G23980
AT5G02110
AT3G27930
AT4G35010
AT4G18040
AT3G50650
AT2G18290
AT4G22840
AT4G27440
AT3G53920
AT2G01860
AT1G77920
AT1G19940
AT3G06340
AT1G27930
AT5G06580
AT4G00220
AT5G20720
AT2G02160
AT5G18090
AT3G07370
AT1G69120
AT4G24610
AT3G13480
AT5G57130
AT4G01720
AT1G23540
AT5G19485
AT1G58766
AT3G12590
AT1G75280
AT4G11310
AT5G45880
AT5G17710
AT1G50610
AT2G33070
AT4G10613
AT1G03700
AT2G17787
AT5G60700
AT4G38080
AT1G62422
AT5G01950
AT1G75820
AT3G42670
AT5G18310
AT1G63300
AT2G18050
AT1G19350
AT2G25490
AT1G77520
AT4G39950
AT1G63490
AT5G23900
AT1G54575
AT3G24800
AT1G30320
AT3G60960
AT5G08500
AT1G11740
AT1G75300
AT5G53370
AT2G41250
AT3G14240
AT1G78200
AT1G67970
AT3G60700
AT5G17910
AT5G57220
AT5G44578
AT2G33470
AT3G02020
AT4G15248
AT2G29525
AT5G42146
AT4G30360
AT2G05270
AT2G44500
AT1G77380
AT3G28100
AT2G36740
```
