## Supplementary material for "A comprehensive map of preferentially located motifs reveals distinct proximal *cis*-regulatory elements in plants": GTAATATC_containing_gene_set.txt

```
#Occurences of GTAATATC between 26 and 63 (positions relative to the transcription start site)
#55 sequences with GTAATATC in this interval
#0.27% of the sequences in promoter set with GTAATATC (set with 20573 sequences)
AT4G39820
AT5G16350
AT5G26690
AT4G10790
AT5G56100
AT1G15410
AT5G07550
AT4G16500
AT2G36910
AT5G24210
AT1G62421
AT1G16740
AT1G78440
AT4G27360
AT3G05727
AT1G05920
AT5G46610
AT3G13229
AT5G46430
AT5G17330
AT1G27020
AT2G30910
AT1G16490
AT5G37415
AT5G47680
AT4G23220
AT5G22280
AT5G49210
AT2G22470
AT3G62050
AT1G53240
AT5G14010
AT1G26710
AT5G01700
AT5G65040
AT3G58100
AT5G10380
AT4G01880
AT5G48560
AT5G39570
AT3G61200
AT5G04045
AT1G04820
AT5G38160
AT3G25655
AT1G25320
AT1G68510
AT4G15417
AT4G17570
AT1G13960
AT1G04620
AT3G19920
AT2G30540
AT2G46550
AT5G51290
```
