## Supplementary material for "A comprehensive map of preferentially located motifs reveals distinct proximal *cis*-regulatory elements in plants": GTAATATG_containing_gene_set.txt

```
#Occurences of GTAATATG between 5 and 70 (positions relative to the transcription start site)
#100 sequences with GTAATATG in this interval
#0.49% of the sequences in promoter set with GTAATATG (set with 20573 sequences)
AT4G17615
AT2G20130
AT1G05710
AT3G05545
AT2G28085
AT5G39180
AT5G10470
AT5G12400
AT4G14060
AT4G18650
AT1G30650
AT1G30972
AT4G36840
AT3G54540
AT2G35635
AT4G18930
AT1G06580
AT4G15802
AT2G42580
AT2G25560
AT5G65040
AT1G49500
AT1G30974
AT4G34588
AT1G64860
AT4G12330
AT3G52850
AT3G06240
AT4G36020
AT2G02955
AT5G32619
AT5G01900
AT5G12000
AT4G36780
AT3G52860
AT3G04500
AT3G16980
AT4G01570
AT1G32790
AT5G19430
AT1G68680
AT4G27810
AT3G60300
AT3G08030
AT1G30720
AT2G02610
AT3G04170
AT2G42750
AT3G24506
AT3G61130
AT1G09320
AT4G25700
AT4G34590
AT5G61720
AT1G15600
AT2G44925
AT2G01420
AT4G30020
AT2G26680
AT3G50500
AT1G49475
AT1G76960
AT3G05290
AT2G21300
AT4G36500
AT1G77500
AT3G23810
AT4G26080
AT3G13226
AT5G50110
AT1G74440
AT5G50250
AT5G45130
AT5G19690
AT5G25590
AT1G44790
AT1G17520
AT4G30150
AT3G28150
AT2G41100
AT1G10360
AT3G55980
AT3G42725
AT5G18670
AT5G18610
AT1G66880
AT4G02260
AT1G04630
AT2G20750
AT3G29034
AT5G41350
AT3G21250
AT1G32640
AT1G12900
AT5G50240
AT3G13320
AT4G01575
AT3G02620
AT3G05990
AT5G47970
```
