## Supplementary material for "A comprehensive map of preferentially located motifs reveals distinct proximal *cis*-regulatory elements in plants": GTAATG_containing_gene_set.txt

```
#Occurences of GTAATG between 14 and 138 (positions relative to the transcription start site)
#2019 sequences with GTAATG in this interval
#9.81% of the sequences in promoter set with GTAATG (set with 20573 sequences)
AT1G36060
AT1G10390
AT4G38350
AT3G60030
AT2G38960
AT1G24260
AT3G62630
AT3G20810
AT1G73380
AT3G55160
AT2G48150
AT1G62900
AT1G05470
AT5G53730
AT1G24010
AT5G24590
AT3G13750
AT1G08090
AT3G56180
AT5G65720
AT4G24560
AT3G47530
AT3G62950
AT5G52540
AT1G35290
AT1G78882
AT5G47860
AT1G53050
AT3G29770
AT4G21980
AT1G06380
AT5G50250
AT4G15130
AT5G06860
AT3G23770
AT2G04420
AT1G03130
AT1G35710
AT1G63500
AT1G27320
AT3G04580
AT2G46420
AT4G24805
AT5G09590
AT4G38420
AT1G65920
AT1G04330
AT3G16800
AT2G04080
AT4G03560
AT1G72810
AT2G41740
AT3G06480
AT1G05830
AT3G15350
AT1G32900
AT4G08867
AT1G48460
AT1G24340
AT5G17090
AT2G35060
AT1G53625
AT1G32220
AT5G53460
AT4G28830
AT5G62530
AT5G42780
AT1G56560
AT1G48000
AT3G45060
AT1G38065
AT4G11521
AT3G09600
AT1G29420
AT3G12300
AT1G03610
AT3G21740
AT5G11800
AT4G31010
AT5G41760
AT1G31130
AT1G09000
AT4G18100
AT3G12930
AT2G29020
AT1G69400
AT1G67910
AT5G51230
AT3G13390
AT4G39870
AT2G01680
AT5G58740
AT5G45340
AT4G29660
AT1G12665
AT2G37070
AT1G52280
AT4G24230
AT5G08240
AT2G02100
AT3G27350
AT3G07390
AT5G44460
AT1G70480
AT5G13500
AT1G01040
AT5G06930
AT1G78570
AT3G20570
AT5G17660
AT4G28160
AT4G19920
AT4G37310
AT5G44574
AT1G63220
AT5G57110
AT2G29590
AT5G14550
AT1G78960
AT3G11980
AT3G54890
AT2G17930
AT4G31920
AT2G41650
AT3G44940
AT5G66500
AT4G28240
AT3G22320
AT5G02910
AT3G49220
AT3G62180
AT2G36100
AT3G07195
AT3G12520
AT3G16670
AT3G14415
AT3G26010
AT3G25480
AT1G23080
AT5G07060
AT5G58003
AT1G75388
AT5G19485
AT4G01580
AT2G20180
AT5G43300
AT5G42290
AT1G14480
AT1G56670
AT1G49850
AT5G48175
AT5G52380
AT4G29350
AT2G10950
AT3G19980
AT1G58055
AT1G45000
AT1G78430
AT2G46520
AT4G36940
AT4G16350
AT2G19340
AT2G41610
AT2G21150
AT5G05630
AT1G80570
AT1G61210
AT4G22890
AT1G02110
AT5G49170
AT2G39480
AT2G28210
AT5G17420
AT2G46380
AT3G07740
AT1G61093
AT1G24040
AT2G27660
AT5G19210
AT4G29700
AT3G51520
AT1G01280
AT1G69690
AT1G64990
AT2G40490
AT3G52155
AT1G21090
AT3G18960
AT5G10560
AT4G22530
AT2G44160
AT5G39740
AT4G18290
AT3G13898
AT1G15330
AT2G18240
AT1G69900
AT3G23660
AT4G18780
AT3G48710
AT5G30495
AT3G22104
AT5G40820
AT1G69060
AT4G27990
AT4G33480
AT3G02390
AT1G43800
AT1G09830
AT5G09870
AT3G54100
AT4G16670
AT4G37590
AT1G31730
AT3G18830
AT1G31990
AT1G02290
AT4G17060
AT1G51980
AT2G33835
AT5G66900
AT1G15610
AT2G37000
AT1G71780
AT1G04250
AT2G26900
AT4G12310
AT3G63490
AT1G78210
AT1G07430
AT4G17530
AT2G24190
AT5G35160
AT1G23060
AT1G26800
AT5G15350
AT1G16480
AT3G13674
AT3G60320
AT3G47450
AT3G12740
AT3G25590
AT3G28320
AT3G13230
AT4G11660
AT4G13020
AT5G58180
AT5G47480
AT4G10850
AT5G60680
AT1G13607
AT1G80000
AT1G68765
AT1G68430
AT3G46580
AT2G46060
AT1G15930
AT5G41580
AT4G25280
AT3G28200
AT1G17170
AT4G35250
AT3G52090
AT2G16750
AT5G04590
AT4G26480
AT5G65490
AT2G19385
AT3G13882
AT2G29890
AT5G37930
AT1G61000
AT1G03550
AT2G26150
AT4G27840
AT3G45590
AT3G09900
AT3G49770
AT3G17860
AT3G01060
AT5G61020
AT1G22490
AT4G01810
AT1G44010
AT5G28237
AT2G16595
AT1G44810
AT3G06870
AT5G57280
AT4G37920
AT4G18205
AT2G32120
AT5G46300
AT4G01220
AT3G25030
AT1G33440
AT2G22870
AT2G44600
AT1G09140
AT4G11410
AT1G07610
AT1G21695
AT5G04260
AT5G43620
AT4G27660
AT1G70310
AT4G29735
AT3G26380
AT5G62165
AT1G78895
AT5G24210
AT5G59120
AT3G59080
AT3G61150
AT1G14230
AT1G80500
AT5G15790
AT5G39040
AT5G57123
AT5G16770
AT5G16110
AT4G14100
AT1G01540
AT3G25950
AT3G43220
AT2G46100
AT4G37210
AT1G01780
AT1G26180
AT4G23630
AT2G42080
AT5G17240
AT3G16240
AT5G42250
AT3G09970
AT5G19840
AT4G19690
AT5G44080
AT5G47040
AT5G44160
AT1G55130
AT1G19025
AT4G04770
AT4G37080
AT4G01990
AT5G27670
AT5G43560
AT3G45740
AT3G01860
AT2G42390
AT5G28080
AT3G58610
AT5G45100
AT1G25510
AT2G45870
AT5G22750
AT5G17450
AT2G27060
AT5G20580
AT2G40650
AT5G64170
AT1G17410
AT4G29470
AT1G23820
AT5G65350
AT3G60200
AT1G26960
AT3G06980
AT2G35130
AT5G14170
AT5G18940
AT5G41880
AT3G62800
AT5G02770
AT4G15920
AT4G24000
AT3G54380
AT3G48090
AT2G02540
AT5G22540
AT5G52420
AT1G21900
AT1G01070
AT5G17640
AT1G35140
AT4G39830
AT1G08400
AT1G04290
AT4G03240
AT3G28490
AT3G13845
AT2G20720
AT5G01150
AT1G78630
AT1G17744
AT5G44580
AT2G24320
AT2G20825
AT5G54940
AT5G15510
AT1G11940
AT1G29860
AT2G01940
AT1G32760
AT1G73370
AT4G25500
AT1G23110
AT1G76690
AT4G01030
AT5G58790
AT2G43340
AT5G08160
AT1G76952
AT3G02670
AT4G19430
AT3G25716
AT5G14020
AT4G15140
AT2G24520
AT1G38131
AT1G70670
AT1G17980
AT1G65240
AT2G03500
AT1G26390
AT1G14890
AT1G21640
AT1G44835
AT4G28530
AT1G66800
AT5G22794
AT1G62990
AT3G11773
AT2G25560
AT1G11850
AT1G43666
AT4G18880
AT4G21760
AT3G43590
AT1G02065
AT5G14960
AT1G27752
AT3G50520
AT1G12750
AT3G50500
AT2G18410
AT5G37130
AT1G58230
AT2G46990
AT2G46600
AT2G41000
AT2G01830
AT1G26540
AT5G51640
AT2G15220
AT3G42725
AT3G14600
AT1G68690
AT1G70800
AT1G63120
AT2G39780
AT5G04050
AT5G36120
AT5G57900
AT4G16390
AT3G56710
AT2G07776
AT5G33406
AT3G51640
AT3G05990
AT1G06800
AT5G48900
AT1G58290
AT3G15353
AT3G02200
AT4G36810
AT3G18440
AT4G22850
AT3G19430
AT1G20370
AT1G49320
AT5G65650
AT1G77590
AT3G04740
AT5G54140
AT2G36870
AT2G40810
AT3G19800
AT5G64680
AT5G01300
AT1G02120
AT5G01390
AT5G23020
AT2G42820
AT5G55990
AT2G32295
AT3G47440
AT2G43320
AT5G22260
AT5G62940
AT4G34740
AT5G23170
AT1G21864
AT1G18773
AT5G03150
AT5G28610
AT2G37790
AT4G24990
AT1G66250
AT5G24310
AT1G04420
AT3G13450
AT4G08500
AT4G30500
AT2G02040
AT2G41530
AT1G75400
AT3G50685
AT5G23680
AT5G53450
AT3G07080
AT1G80150
AT4G37760
AT3G47965
AT3G04380
AT5G49220
AT2G47200
AT4G31100
AT2G43770
AT3G54410
AT1G73830
AT2G18970
AT2G43350
AT3G05660
AT4G00500
AT1G22790
AT1G75180
AT3G50380
AT5G14260
AT3G59820
AT3G09070
AT5G03555
AT2G25650
AT2G17480
AT1G02800
AT1G77020
AT2G47090
AT5G61980
AT3G47836
AT4G20780
AT1G67990
AT2G13900
AT1G64460
AT1G07680
AT2G27960
AT3G14720
AT5G46840
AT5G56140
AT5G19950
AT5G49890
AT4G24140
AT2G28590
AT4G33030
AT1G51790
AT3G11591
AT2G45180
AT5G08530
AT3G25930
AT4G28820
AT1G27595
AT5G40640
AT3G24670
AT5G09461
AT2G47470
AT3G25920
AT4G21280
AT2G43030
AT1G69080
AT2G46300
AT2G37210
AT5G15230
AT3G18090
AT5G53090
AT1G45130
AT3G60245
AT2G46440
AT5G22830
AT4G16515
AT3G43800
AT4G14600
AT3G56090
AT1G23970
AT1G23205
AT1G72090
AT1G17680
AT4G29720
AT1G48370
AT1G62000
AT1G62640
AT1G78830
AT2G29440
AT5G14740
AT2G30600
AT1G27710
AT5G18770
AT3G17668
AT1G54870
AT4G36900
AT2G39510
AT4G31210
AT4G05200
AT1G17220
AT5G27420
AT4G32980
AT5G50170
AT5G03800
AT4G25230
AT4G16000
AT5G44260
AT1G28230
AT4G32320
AT5G43760
AT1G76610
AT2G47980
AT4G37450
AT4G26110
AT2G43510
AT5G45890
AT5G23280
AT1G77620
AT5G12870
AT1G72730
AT5G02710
AT4G32410
AT3G23240
AT1G74450
AT2G34280
AT1G02145
AT2G07560
AT5G28630
AT3G07090
AT3G18550
AT1G70610
AT1G02030
AT1G04390
AT5G23660
AT1G03930
AT3G11420
AT4G33585
AT5G52780
AT3G28550
AT1G54680
AT4G22380
AT4G24220
AT4G37400
AT2G32810
AT5G08590
AT2G20940
AT1G76760
AT3G03300
AT5G51020
AT4G04190
AT5G15930
AT4G10170
AT2G41880
AT4G29150
AT2G20750
AT4G03020
AT5G02800
AT5G58570
AT1G44910
AT2G19530
AT3G11780
AT1G75410
AT1G14250
AT5G18720
AT1G71270
AT1G50250
AT4G34540
AT3G57140
AT3G25770
AT3G55370
AT1G04480
AT3G02490
AT3G28100
AT3G13660
AT2G41770
AT1G03970
AT3G27010
AT3G05670
AT5G52100
AT5G03010
AT2G24120
AT5G61150
AT5G50565
AT5G13150
AT2G24940
AT3G17650
AT4G14147
AT1G64700
AT4G00238
AT5G23120
AT3G50560
AT1G08510
AT3G18295
AT4G09730
AT5G09460
AT4G36670
AT1G10660
AT1G66880
AT5G06220
AT5G54090
AT5G03660
AT1G71490
AT4G00040
AT1G11230
AT2G44090
AT1G49890
AT1G76020
AT1G72100
AT3G15880
AT5G18590
AT3G26780
AT2G26160
AT1G32740
AT5G65230
AT3G61260
AT4G38770
AT5G16990
AT3G14000
AT5G67060
AT1G12650
AT4G34410
AT2G05790
AT4G16440
AT1G67090
AT5G58770
AT4G35530
AT4G15680
AT2G43970
AT2G31140
AT2G34630
AT1G54470
AT5G49550
AT4G04450
AT3G62070
AT4G37410
AT3G24350
AT1G11130
AT5G24170
AT1G19570
AT5G10030
AT1G49570
AT1G75820
AT5G16050
AT4G19040
AT3G23200
AT1G74940
AT1G64110
AT3G52380
AT1G30620
AT2G32010
AT4G16510
AT1G76380
AT3G15890
AT5G11870
AT5G57130
AT2G31880
AT2G04160
AT3G42960
AT2G30540
AT4G30950
AT3G11590
AT5G36925
AT1G10190
AT2G21660
AT4G32040
AT5G45000
AT1G77220
AT3G18215
AT1G13430
AT4G01750
AT3G44340
AT2G21930
AT5G55850
AT1G16720
AT5G52545
AT2G28790
AT5G48170
AT3G01640
AT2G36260
AT5G56650
AT4G27140
AT2G20360
AT5G10625
AT1G73965
AT1G27350
AT4G08320
AT2G38995
AT4G16060
AT3G01430
AT1G75810
AT1G34020
AT4G32840
AT4G00840
AT3G63470
AT3G24810
AT3G05830
AT4G38690
AT2G21230
AT4G32208
AT4G23020
AT4G16860
AT1G64405
AT2G47330
AT1G53130
AT1G28150
AT4G20930
AT1G10990
AT1G52940
AT1G34220
AT5G30490
AT1G25145
AT1G79090
AT4G19140
AT1G80555
AT1G71210
AT4G21340
AT1G02575
AT1G11800
AT3G14530
AT3G52390
AT5G11780
AT4G01310
AT2G16650
AT5G63470
AT4G31450
AT5G45160
AT5G47240
AT5G57550
AT1G51230
AT1G32060
AT5G53420
AT1G26230
AT1G47200
AT1G47670
AT5G03650
AT4G18390
AT3G18570
AT2G23560
AT5G05220
AT5G43745
AT4G02880
AT3G05120
AT2G37550
AT2G41010
AT5G55950
AT5G45960
AT3G29370
AT5G15810
AT2G17540
AT1G13650
AT4G12320
AT2G39970
AT3G56130
AT5G44930
AT4G31530
AT2G32820
AT4G19560
AT4G21120
AT1G52100
AT1G76350
AT2G48000
AT1G63910
AT1G64790
AT1G13440
AT1G60440
AT3G17800
AT4G28690
AT4G36580
AT4G15802
AT1G19350
AT2G28720
AT5G37070
AT4G34510
AT3G58220
AT5G59870
AT1G54080
AT2G34170
AT5G59580
AT1G24560
AT3G47833
AT1G01470
AT2G22905
AT4G26530
AT4G02890
AT1G30135
AT1G80410
AT1G09040
AT1G07615
AT1G22480
AT3G44990
AT3G21200
AT5G16930
AT1G16500
AT5G01420
AT2G14120
AT2G44310
AT1G77580
AT3G53470
AT4G09560
AT3G52960
AT1G22070
AT5G13550
AT2G43330
AT4G08350
AT1G19480
AT5G03450
AT3G07320
AT1G18330
AT3G44540
AT5G63370
AT4G22740
AT1G67600
AT1G61688
AT2G04280
AT1G43650
AT1G68820
AT4G11830
AT3G48720
AT5G60200
AT1G10760
AT3G28290
AT5G64330
AT2G33800
AT2G39410
AT1G25320
AT5G01790
AT5G47740
AT1G74690
AT5G63570
AT5G09270
AT5G50090
AT5G04040
AT1G13410
AT3G03440
AT1G05250
AT4G09770
AT5G23350
AT2G05510
AT3G20500
AT5G51370
AT4G14368
AT5G01075
AT1G55205
AT1G07650
AT1G05720
AT2G37820
AT2G36770
AT1G06050
AT4G16144
AT5G55480
AT5G09320
AT2G24440
AT3G13437
AT5G58950
AT1G55490
AT3G08850
AT4G23350
AT5G56100
AT1G78700
AT5G10390
AT5G19390
AT2G29180
AT1G77870
AT1G29150
AT5G13510
AT3G53440
AT1G52670
AT1G05240
AT2G34315
AT1G66390
AT3G03480
AT5G01730
AT2G28840
AT1G32130
AT4G15080
AT5G40645
AT2G33590
AT3G54850
AT4G30880
AT1G70700
AT3G61440
AT5G10710
AT3G57710
AT5G59340
AT1G69935
AT1G05750
AT1G33060
AT2G32520
AT2G23348
AT5G60650
AT1G06830
AT1G06660
AT5G10170
AT1G11070
AT2G25610
AT3G53540
AT3G62300
AT3G09180
AT5G66090
AT1G10270
AT5G56220
AT5G50440
AT3G60880
AT4G23900
AT3G48290
AT5G47750
AT2G38630
AT1G10040
AT3G22440
AT1G01170
AT5G66400
AT4G09680
AT1G26840
AT1G15400
AT5G51340
AT3G47610
AT1G78180
AT2G14860
AT5G09790
AT4G10020
AT1G49340
AT1G69360
AT3G61880
AT2G30340
AT1G17665
AT2G47840
AT1G49950
AT5G57940
AT4G08550
AT4G20270
AT1G48020
AT3G11170
AT3G50960
AT3G15480
AT4G34000
AT2G43010
AT4G27820
AT2G46500
AT5G54190
AT5G62190
AT2G41630
AT1G15215
AT3G44860
AT2G27340
AT1G70550
AT1G11220
AT4G01080
AT5G37830
AT1G65481
AT2G42450
AT5G01230
AT4G21065
AT3G20920
AT1G52190
AT2G21650
AT5G28460
AT3G50740
AT2G29800
AT5G62640
AT3G61290
AT1G70760
AT2G47990
AT5G10480
AT5G60910
AT5G42890
AT5G67020
AT2G16940
AT2G25050
AT3G58810
AT4G12735
AT5G10430
AT2G35900
AT4G37070
AT3G19240
AT4G14723
AT2G31320
AT2G47240
AT1G67410
AT2G36970
AT5G40540
AT1G12550
AT4G17230
AT2G07715
AT3G61210
AT1G48880
AT5G65040
AT2G43795
AT1G57720
AT4G16310
AT2G39050
AT1G01820
AT2G43430
AT1G21550
AT1G60190
AT2G33670
AT3G27400
AT1G20130
AT1G74200
AT2G39518
AT4G32690
AT1G05970
AT3G61080
AT5G47680
AT1G07570
AT1G60560
AT2G47260
AT5G47830
AT3G09860
AT2G33735
AT3G52260
AT2G16050
AT5G19790
AT1G52630
AT1G66500
AT3G45630
AT1G31335
AT4G17680
AT4G31560
AT2G37640
AT4G34620
AT5G26780
AT2G43000
AT3G26790
AT3G63500
AT2G25490
AT3G58650
AT5G09463
AT3G57400
AT1G17745
AT1G21590
AT3G15380
AT1G29418
AT1G12940
AT1G50610
AT5G02890
AT2G29660
AT5G64667
AT1G32930
AT3G30390
AT2G47400
AT3G16110
AT2G46340
AT2G16810
AT3G06868
AT4G14455
AT1G14820
AT3G03773
AT4G27160
AT1G04500
AT5G37780
AT4G31610
AT2G02450
AT4G11640
AT1G23550
AT1G78070
AT4G32500
AT5G52050
AT5G61840
AT1G20360
AT3G46670
AT5G18790
AT5G57250
AT1G65483
AT3G22520
AT5G25110
AT2G24490
AT4G13510
AT1G27210
AT2G02810
AT5G18525
AT3G01440
AT4G22580
AT3G27620
AT1G34010
AT1G51420
AT2G42180
AT5G53000
AT2G43280
AT2G45330
AT1G27950
AT3G01420
AT3G63420
AT5G62570
AT1G31540
AT3G49170
AT1G01930
AT5G57785
AT2G20250
AT1G30210
AT5G47600
AT1G04450
AT5G13870
AT4G37890
AT2G47480
AT5G13100
AT4G24290
AT2G18230
AT1G68720
AT3G04190
AT5G55560
AT2G30860
AT3G49420
AT2G20490
AT4G10330
AT2G44460
AT2G42810
AT2G07667
AT5G19380
AT1G06450
AT3G12150
AT5G48930
AT3G06270
AT3G28720
AT5G48980
AT3G26630
AT3G16870
AT4G37110
AT2G41110
AT3G21890
AT5G04130
AT1G15260
AT2G28630
AT4G23800
AT3G26220
AT5G05657
AT3G52400
AT2G45890
AT5G33320
AT3G49310
AT5G67600
AT5G16910
AT4G18710
AT5G59970
AT1G70430
AT5G20330
AT2G04780
AT3G25900
AT3G48690
AT4G09000
AT1G02810
AT5G23010
AT4G21160
AT5G23310
AT2G41120
AT3G14230
AT1G02470
AT1G01160
AT3G09750
AT3G58790
AT4G14713
AT3G61010
AT5G27100
AT2G46160
AT5G62020
AT1G03170
AT2G05400
AT2G19760
AT5G25840
AT5G42540
AT1G51850
AT2G23180
AT3G28420
AT5G09480
AT3G22880
AT3G02930
AT3G46720
AT1G60660
AT1G63000
AT2G24410
AT1G76570
AT3G22220
AT5G35750
AT1G66540
AT4G02340
AT1G11280
AT4G05460
AT3G21240
AT1G10720
AT5G24800
AT3G63480
AT4G29990
AT5G64240
AT5G03280
AT3G55520
AT1G08600
AT4G14605
AT2G35710
AT5G35670
AT2G43150
AT5G48360
AT3G10360
AT1G13950
AT5G23630
AT5G42110
AT2G13370
AT1G67080
AT1G68050
AT1G69250
AT2G19630
AT5G63610
AT1G23750
AT4G19190
AT1G72220
AT1G73870
AT4G35010
AT4G21590
AT4G37370
AT2G33550
AT2G24460
AT3G29185
AT3G61723
AT2G16440
AT1G04850
AT3G18270
AT3G26510
AT1G03230
AT5G01870
AT1G56220
AT3G61590
AT5G59670
AT2G45920
AT1G12740
AT1G15520
AT4G32900
AT5G15725
AT3G02300
AT5G50760
AT3G61910
AT4G04840
AT1G15870
AT1G62970
AT1G11320
AT2G26400
AT4G25290
AT3G07380
AT3G45850
AT5G44200
AT3G48770
AT3G52905
AT2G03090
AT1G62150
AT2G41350
AT5G54580
AT3G51850
AT4G27680
AT1G72690
AT1G74030
AT2G05920
AT5G51545
AT3G24240
AT4G25560
AT2G38823
AT5G11020
AT5G06960
AT1G05205
AT1G78810
AT5G40510
AT2G41760
AT5G24610
AT4G12770
AT1G74170
AT2G19110
AT3G55610
AT4G28250
AT1G77000
AT5G23520
AT1G51560
AT3G14040
AT1G14880
AT1G42960
AT1G77660
AT5G61440
AT3G52490
AT3G23630
AT1G05200
AT4G00490
AT1G62060
AT3G18790
AT4G21270
AT2G41905
AT2G40550
AT5G21430
AT4G03260
AT5G57880
AT1G67740
AT2G29050
AT1G62880
AT5G51660
AT2G46220
AT3G17850
AT2G28200
AT1G18060
AT4G18270
AT4G27650
AT2G47060
AT1G16680
AT3G61100
AT5G63225
AT1G17240
AT4G36515
AT5G62050
AT3G07880
AT4G39730
AT4G19200
AT3G58130
AT1G57560
AT2G31083
AT1G14920
AT2G47000
AT5G64220
AT1G70100
AT5G13520
AT5G46420
AT3G62890
AT3G15518
AT3G29375
AT1G69480
AT3G19370
AT1G62590
AT3G60190
AT1G63140
AT4G28770
AT5G50180
AT3G25130
AT1G18840
AT1G45474
AT3G61450
AT2G21510
AT5G40060
AT5G46720
AT1G15210
AT5G04330
AT5G47780
AT1G29465
AT5G03040
AT4G02380
AT1G64610
AT2G02130
AT5G02460
AT1G29810
AT1G09700
AT2G15530
AT1G69050
AT5G27770
AT5G49450
AT5G35740
AT1G28135
AT2G25140
AT5G06980
AT1G21065
AT1G58242
AT5G57170
AT1G12672
AT3G12170
AT4G13830
AT5G04190
AT4G35230
AT2G40770
AT3G10850
AT4G17030
AT5G10450
AT4G18470
AT5G62820
AT3G09840
AT3G16770
AT4G23570
AT4G15270
AT2G25735
AT1G58602
AT4G39200
AT1G22990
AT4G17150
AT5G50665
AT5G17210
AT4G29530
AT2G22620
AT3G23000
AT1G64080
AT1G79760
AT1G73720
AT4G31370
AT2G01710
AT4G35900
AT5G51940
AT5G47990
AT5G18750
AT4G14660
AT4G22270
AT1G55910
AT4G23160
AT3G55510
AT3G13580
AT5G54830
AT5G57887
AT4G08330
AT1G49000
AT1G06620
AT5G15800
AT3G12750
AT4G38640
AT5G55260
AT5G66700
AT5G63100
AT4G10465
AT4G14310
AT1G22880
AT5G02760
AT4G10390
AT1G78880
AT5G42360
AT4G35540
AT5G07530
AT1G73080
AT1G51680
AT1G62080
AT2G47250
AT3G25717
AT2G33600
AT2G17975
AT5G09462
AT2G34840
AT3G48195
AT1G15420
AT5G22690
AT1G54020
AT2G16510
AT4G33180
AT1G52140
AT5G23110
AT2G40340
AT3G06100
AT5G56670
AT2G05380
AT1G23730
AT1G63650
AT3G55605
AT5G64970
AT3G56870
AT5G13000
AT5G35995
AT2G30890
AT3G59280
AT3G22780
AT1G24880
AT4G16430
AT1G01180
AT3G06550
AT1G22000
AT5G58375
AT1G47280
AT4G33000
AT1G68130
AT1G33250
AT2G31490
AT5G55300
AT5G24240
AT1G61170
AT5G51560
AT2G42120
AT4G34340
AT5G58430
AT5G19670
AT5G02230
AT4G30630
AT5G57770
AT2G01450
AT3G62130
AT4G23820
AT1G72050
AT4G25660
AT1G25210
AT5G66360
AT1G07400
AT2G19640
AT2G37930
AT1G73770
AT1G67320
AT1G51805
AT5G58560
AT5G21060
AT1G67820
AT3G20010
AT1G76580
AT3G62160
AT5G64850
AT5G35200
AT1G52310
AT1G75390
AT3G05970
AT3G53560
AT5G14050
AT4G23590
AT1G62740
AT4G24620
AT3G01326
AT5G60100
AT2G31390
AT1G17850
AT1G78600
AT4G07410
AT4G28400
AT4G18700
AT2G31830
AT1G66630
AT2G36355
AT1G53430
AT4G31240
AT5G27640
AT2G29410
AT5G54165
AT5G16170
AT4G38900
AT1G33700
AT1G32361
AT5G06310
AT4G17390
AT3G23280
AT1G78580
AT4G10030
AT3G23800
AT5G65770
AT5G45490
AT1G51540
AT1G11360
AT4G03340
AT1G21690
AT3G30350
AT2G34610
AT5G08660
AT5G26850
AT4G17040
AT5G60980
AT3G21600
AT5G38180
AT3G08900
AT4G19860
AT3G51740
AT1G02580
AT2G28671
AT3G19600
AT1G80950
AT2G40940
AT1G51950
AT5G08230
AT5G20130
AT2G19320
AT3G25910
AT1G69850
AT2G05530
AT1G16710
AT2G28900
AT1G21140
AT1G12050
AT1G54710
AT1G63810
AT3G57930
AT4G28590
AT3G60620
AT1G26220
AT2G24945
AT1G24793
AT5G13390
AT5G63410
AT2G37240
AT3G04700
AT1G74088
AT3G02730
AT5G06320
AT3G03150
AT3G18430
AT2G33775
AT1G14900
AT2G24180
AT1G73730
AT2G12940
AT4G00590
AT3G53260
AT2G34900
AT2G45670
AT5G19140
AT5G55630
AT1G21580
AT3G25190
AT3G25170
AT3G10030
AT2G33300
AT2G05520
AT5G14640
AT3G28715
AT4G25890
AT4G13500
AT5G54740
AT1G60030
AT4G19550
AT4G39360
AT3G15280
AT3G45960
AT4G15390
AT4G11655
AT1G26640
AT1G74990
AT1G54385
AT2G27535
AT4G21960
AT3G62940
AT3G63520
AT4G31950
AT1G64105
AT2G39490
AT1G76550
AT3G49050
AT5G39100
AT5G53250
AT2G01200
AT1G18460
AT3G55630
AT1G09815
AT5G15970
AT1G60270
AT5G65480
AT5G24160
AT1G80480
AT5G64120
AT4G02640
AT5G49448
AT5G45560
AT5G08200
AT4G34760
AT3G56910
AT4G02370
AT4G22960
AT3G13800
AT1G55340
AT1G22540
AT3G03220
AT1G12220
AT2G27250
AT3G17790
AT5G03870
AT5G45170
AT2G05260
AT5G16240
AT3G52930
AT2G36895
AT1G02000
AT3G16530
AT1G13300
AT5G12210
AT3G60750
AT3G44280
AT3G56850
AT4G01710
AT5G61310
AT1G56710
AT1G52827
AT1G27980
AT1G22740
AT4G33200
AT2G28740
AT3G60220
AT1G54770
AT5G50100
AT4G30700
AT5G23890
AT1G32580
AT2G01910
AT5G03345
AT4G11850
AT1G70440
AT1G11430
AT3G33520
AT1G31240
AT3G24140
AT3G09980
AT1G01060
AT4G28405
AT5G55540
AT4G02600
AT1G68460
AT3G06180
AT3G61090
AT3G02950
AT4G00390
AT4G21390
AT3G15090
AT1G32450
AT1G05690
AT5G50920
AT4G25720
AT2G17240
AT5G19080
AT3G47430
AT5G56170
AT5G45670
AT1G15390
AT5G50290
AT1G54090
AT1G11310
AT5G07500
AT4G10010
AT5G51750
AT3G45600
AT1G46768
AT2G26860
AT5G06230
AT4G30390
AT5G56580
AT5G57950
AT3G53530
AT3G01370
AT3G15820
AT3G15270
AT4G10800
AT5G62810
AT5G51700
AT1G02850
AT4G01950
AT1G28510
AT3G47180
AT2G16780
AT3G47800
AT5G04430
AT4G32080
AT5G53010
AT1G16810
AT2G24310
AT1G67325
AT1G06960
AT2G43745
AT2G44840
AT3G17090
AT1G23240
AT4G22280
AT1G66020
AT5G15530
AT5G20490
AT4G27050
AT1G11240
AT1G03040
AT1G26560
AT1G26761
AT3G62410
AT3G54050
AT5G62410
AT1G69800
AT5G40370
AT2G16880
AT1G30760
AT5G01460
AT5G06120
AT5G23910
AT1G21080
AT1G18650
AT2G25080
AT1G10280
AT2G43240
AT3G59140
AT4G00250
AT1G70895
AT3G61940
AT5G45750
AT5G66880
AT1G16650
AT5G53810
AT4G28760
AT3G10530
AT3G02790
AT4G31480
AT3G50950
AT5G57260
AT4G23080
AT4G08480
AT4G33670
AT1G09060
AT5G54170
AT5G65740
AT3G55530
AT4G37300
AT1G25054
AT1G03330
AT5G65940
AT1G19520
AT2G26740
AT5G48820
AT1G20670
AT3G01820
AT4G29790
AT4G39630
AT5G35590
AT3G29000
AT3G28300
AT2G19280
AT5G42070
AT5G23420
AT4G12070
AT5G62750
AT1G75880
AT1G18880
AT3G57120
AT4G02440
AT3G46610
AT2G45110
AT3G22960
AT1G73540
AT2G37310
AT1G04900
AT4G02690
AT5G05690
AT1G52040
AT3G20050
AT4G20390
AT1G43580
AT5G51210
AT1G22940
AT1G01725
AT5G01445
AT3G12110
AT1G65890
AT3G48080
AT5G41890
AT5G67350
AT5G07970
AT3G14440
AT5G09970
AT4G23340
AT3G16060
AT2G13790
AT3G62860
AT3G09032
AT1G21000
AT1G35470
AT3G56390
AT4G18460
AT4G14090
AT2G06200
AT1G18265
AT3G61898
AT5G05310
AT3G46450
AT1G56680
AT5G18690
AT1G69070
AT5G56660
AT1G19220
AT3G11745
AT3G55500
AT5G43930
AT3G16250
AT4G17940
AT1G47330
AT1G56170
AT4G25680
AT1G50890
AT1G49920
AT5G51540
AT1G14270
AT3G10540
AT3G10980
AT3G61520
AT5G59810
AT2G29980
AT1G19440
AT3G54750
AT1G29260
AT1G68790
AT5G47020
AT5G54280
AT1G64520
AT3G15520
AT5G57740
AT3G46320
AT4G00990
AT2G46430
AT4G22220
AT1G32210
AT2G45720
AT1G06460
AT1G73820
AT4G23860
AT5G13120
AT2G32440
AT1G13190
AT1G62333
AT1G21910
AT2G04300
AT5G01320
AT2G05710
AT5G07090
AT5G18780
AT3G14550
AT3G02770
AT5G01290
AT3G60410
AT1G05820
AT4G36260
AT3G04240
AT3G51310
AT4G21560
AT4G33250
AT3G24230
AT4G30750
AT1G72470
AT5G50240
AT5G26210
AT4G04500
AT1G33055
AT2G17770
```
