## Supplementary material for "A comprehensive map of preferentially located motifs reveals distinct proximal *cis*-regulatory elements in plants": GTAATGA_containing_gene_set.txt

```
#Occurences of GTAATGA between -9 and 138 (positions relative to the transcription start site)
#750 sequences with GTAATGA in this interval
#3.65% of the sequences in promoter set with GTAATGA (set with 20573 sequences)
AT5G42890
AT5G01445
AT1G49340
AT2G35130
AT1G64700
AT2G40490
AT2G43010
AT4G00590
AT4G22740
AT2G31830
AT1G07430
AT3G57710
AT5G63100
AT1G06050
AT1G24880
AT5G30495
AT5G24210
AT2G39970
AT3G18830
AT2G26520
AT2G43150
AT1G21690
AT1G35620
AT4G14660
AT2G24320
AT4G31370
AT4G28405
AT1G33060
AT4G16144
AT5G07500
AT5G01230
AT2G22905
AT1G70670
AT3G47440
AT4G10330
AT2G28900
AT1G21065
AT1G73965
AT1G77000
AT3G17650
AT2G30600
AT5G24240
AT4G31530
AT1G32740
AT5G22540
AT3G05660
AT2G16750
AT3G25910
AT5G06960
AT1G73370
AT1G12665
AT2G34610
AT1G70100
AT2G19760
AT1G20360
AT5G48930
AT3G16870
AT2G14120
AT1G20110
AT2G42180
AT4G34340
AT2G30340
AT2G34900
AT5G45170
AT1G71380
AT5G49890
AT3G19240
AT1G72690
AT1G03230
AT5G44080
AT3G58220
AT5G15930
AT5G33320
AT3G13800
AT1G04420
AT1G62150
AT4G31010
AT5G58770
AT5G17240
AT3G57120
AT4G32500
AT4G28160
AT1G02575
AT5G20580
AT2G46420
AT5G23660
AT5G14050
AT4G01710
AT1G33440
AT2G05400
AT5G52420
AT2G45920
AT5G14600
AT4G19530
AT5G01390
AT3G12740
AT3G19370
AT4G12320
AT1G18265
AT5G51640
AT3G45630
AT1G17220
AT3G61898
AT2G39410
AT1G76380
AT5G57950
AT2G37980
AT3G47520
AT1G54080
AT5G37130
AT1G11360
AT2G41880
AT5G23730
AT1G48020
AT1G32260
AT4G37450
AT3G04580
AT1G66250
AT2G41760
AT4G21960
AT5G57940
AT4G29700
AT4G33200
AT2G19385
AT1G11220
AT2G44090
AT3G25590
AT4G28770
AT5G08590
AT3G51850
AT1G27950
AT3G53530
AT4G31920
AT5G05220
AT5G60910
AT1G78830
AT3G19600
AT2G43000
AT1G10720
AT1G15930
AT1G10660
AT5G48360
AT2G41740
AT4G33480
AT2G43770
AT1G69800
AT4G11655
AT1G71490
AT3G61910
AT1G52140
AT1G78895
AT5G25770
AT3G59140
AT2G28210
AT5G49550
AT1G58055
AT1G23060
AT5G47480
AT1G73380
AT1G02110
AT4G16510
AT1G04250
AT3G54850
AT4G09560
AT4G03340
AT3G06100
AT2G25660
AT3G19430
AT5G62020
AT3G01640
AT1G02850
AT4G28760
AT3G62860
AT5G54190
AT3G61790
AT2G23560
AT1G69900
AT1G05205
AT3G61940
AT1G07900
AT3G01326
AT1G78430
AT5G52540
AT3G26190
AT3G55510
AT5G47990
AT1G27980
AT1G51950
AT3G45960
AT4G32980
AT3G21890
AT2G25735
AT5G26850
AT2G28200
AT3G25770
AT1G23590
AT4G02990
AT5G41880
AT5G49010
AT1G76760
AT3G04700
AT2G37240
AT3G28720
AT4G12310
AT1G47340
AT1G22940
AT5G48170
AT1G06450
AT1G51560
AT4G22235
AT4G33000
AT1G74088
AT1G53130
AT2G04300
AT2G33590
AT5G03150
AT2G32520
AT1G21695
AT5G49448
AT3G17800
AT4G39870
AT5G59810
AT4G11830
AT3G07080
AT2G15220
AT1G32760
AT3G10530
AT5G66400
AT5G58950
AT4G22580
AT4G12770
AT3G42960
AT1G69360
AT5G45100
AT1G08400
AT1G68820
AT2G45110
AT2G34840
AT1G12672
AT5G22260
AT4G24805
AT1G56170
AT1G03040
AT3G01400
AT1G25145
AT1G52630
AT4G36750
AT1G48460
AT2G18970
AT1G05200
AT1G05970
AT2G29410
AT4G23820
AT5G42250
AT3G23240
AT3G16530
AT3G52905
AT4G02890
AT3G23770
AT2G33800
AT4G29990
AT4G27650
AT1G66800
AT1G01040
AT4G19140
AT1G48370
AT4G28820
AT1G13430
AT3G22104
AT3G24670
AT5G02710
AT3G16670
AT3G44200
AT5G47780
AT1G20370
AT3G01060
AT3G48770
AT1G68130
AT5G22690
AT4G02380
AT3G28550
AT4G10465
AT1G07650
AT1G02470
AT3G17850
AT1G73770
AT5G55850
AT4G02600
AT3G28490
AT5G27100
AT2G05530
AT4G14723
AT4G17940
AT3G44860
AT1G27500
AT1G64105
AT1G75390
AT4G16750
AT3G05840
AT2G24190
AT2G45890
AT5G41890
AT1G12750
AT3G04190
AT1G35140
AT4G20780
AT5G08200
AT3G27350
AT1G69690
AT2G32120
AT5G11870
AT2G04780
AT3G15820
AT1G12550
AT2G16510
AT1G13190
AT2G20180
AT5G19485
AT5G65230
AT2G32800
AT3G61010
AT2G02040
AT5G05630
AT2G32810
AT4G13500
AT5G16170
AT5G53810
AT3G49310
AT1G62740
AT4G32900
AT5G57123
AT4G24000
AT3G49930
AT5G52430
AT5G64240
AT4G17230
AT2G01710
AT4G16515
AT3G12150
AT1G22950
AT2G31490
AT2G36870
AT1G51420
AT2G29660
AT2G23348
AT3G11590
AT1G06960
AT2G16440
AT3G13230
AT1G73390
AT5G40060
AT5G42070
AT1G54470
AT2G19320
AT4G22960
AT3G09860
AT3G09840
AT2G47330
AT4G33760
AT4G33860
AT2G32580
AT1G44910
AT3G57270
AT1G02800
AT2G44600
AT2G41120
AT2G47090
AT5G66360
AT3G62940
AT1G31540
AT2G31390
AT5G61150
AT4G28400
AT5G40640
AT5G26200
AT3G26960
AT3G62130
AT5G60680
AT3G23660
AT4G22890
AT4G18880
AT1G52280
AT5G45560
AT4G10620
AT1G04450
AT3G29375
AT1G77620
AT3G49170
AT5G50090
AT3G57930
AT2G24310
AT4G15680
AT4G25890
AT4G21980
AT5G39740
AT3G07090
AT1G65890
AT4G23630
AT3G12750
AT2G38823
AT5G43930
AT1G35470
AT4G21926
AT3G23280
AT2G46600
AT1G65481
AT1G13300
AT1G62990
AT5G48900
AT1G52980
AT1G65295
AT1G13440
AT4G15080
AT1G11320
AT1G01070
AT2G03500
AT2G14860
AT5G65770
AT3G60080
AT4G14310
AT3G60245
AT5G44200
AT3G60190
AT3G58790
AT3G24350
AT5G63470
AT1G29465
AT2G24180
AT4G19200
AT5G42540
AT5G03555
AT5G09970
AT5G37930
AT3G10195
AT5G65740
AT1G69050
AT3G62070
AT5G52050
AT3G61210
AT4G20270
AT1G57560
AT1G27350
AT3G11773
AT3G20050
AT2G37550
AT4G15520
AT4G05460
AT4G23160
AT3G15270
AT1G14890
AT3G61880
AT3G47965
AT1G67600
AT4G32040
AT5G51020
AT3G55630
AT1G75388
AT2G42080
AT4G36670
AT5G67350
AT1G72730
AT5G10560
AT3G19800
AT4G23800
AT5G48175
AT1G78630
AT5G40645
AT4G26470
AT5G48980
AT4G03965
AT3G46670
AT4G08550
AT1G55560
AT1G02000
AT1G72810
AT3G14440
AT2G42890
AT2G43430
AT3G11170
AT5G13000
AT3G53540
AT2G05380
AT2G29050
AT1G32750
AT1G18650
AT1G72090
AT2G05260
AT2G13790
AT4G17000
AT4G32080
AT1G77220
AT4G30750
AT1G47200
AT4G28240
AT5G23630
AT1G19025
AT1G76750
AT3G26730
AT1G60440
AT4G29440
AT1G70260
AT2G05790
AT5G45340
AT5G48820
AT4G26480
AT4G12735
AT3G22880
AT2G46100
AT5G19670
AT1G69510
AT2G24410
AT3G19810
AT4G04190
AT1G19440
AT1G44810
AT4G00250
AT1G25054
AT1G12050
AT3G18270
AT1G51850
AT5G49450
AT5G62640
AT1G55340
AT5G60650
AT2G18410
AT1G26220
AT5G19140
AT4G27990
AT4G11660
AT5G39040
AT5G43300
AT5G27770
AT1G34010
AT3G07195
AT3G17790
AT1G21080
AT5G10430
AT2G46160
AT5G14550
AT2G07560
AT1G22490
AT1G47330
AT5G26210
AT4G25280
AT2G38560
AT1G54680
AT1G51640
AT3G61440
AT2G42390
AT5G60100
AT4G00238
AT1G64405
AT3G01820
AT5G48870
AT1G63910
AT3G22220
AT2G41110
AT1G01780
AT1G66020
AT2G27660
AT3G30350
AT5G19380
AT5G54830
AT1G18840
AT5G53730
AT5G50180
AT1G25210
AT1G22540
AT2G46340
AT2G46110
AT4G12000
AT4G23570
AT1G64990
AT5G03870
AT3G47530
AT1G73820
AT1G35290
AT3G63480
AT1G32170
AT4G18100
AT1G11800
AT5G22794
AT2G37790
AT1G63650
AT3G01430
AT2G07776
AT4G04830
AT3G29000
AT5G05690
AT4G02880
AT2G19280
AT5G42450
AT1G64520
AT5G41760
AT4G36900
AT5G18790
AT1G60270
AT5G64110
AT4G21270
AT3G47450
AT5G13150
AT4G21990
AT1G07400
AT1G51680
AT1G14920
AT2G30890
AT1G24625
AT5G17210
AT1G56560
AT1G63820
AT1G61095
AT1G01180
AT4G31100
AT5G23420
AT5G57170
AT3G05670
AT1G23240
AT4G24620
AT5G45670
AT1G65483
AT3G51310
AT5G23020
AT2G43970
AT4G31560
AT3G55605
AT5G56140
AT1G61000
AT2G29800
AT2G26160
AT5G42110
AT5G46720
AT4G27840
AT1G21910
AT3G18550
AT1G75400
AT5G06230
AT1G26390
AT5G12310
AT1G69400
AT5G43745
AT1G54385
AT3G10650
AT5G15800
AT4G28556
AT1G77020
AT5G54165
AT3G54050
AT1G80480
AT3G02800
AT3G52930
AT1G68765
AT4G36810
AT4G00300
AT5G54280
AT3G15890
AT5G57280
AT1G08600
AT5G67060
AT3G62100
AT5G50170
AT1G53430
AT5G18780
AT4G38690
AT4G26670
AT5G16910
AT2G31140
AT5G57110
AT1G03930
AT3G61150
AT5G54580
AT1G55490
AT1G48920
AT5G62165
AT1G78960
AT5G25110
AT1G54090
AT1G21550
AT5G01420
AT3G11780
AT5G15790
AT2G37310
AT4G09730
AT5G50100
AT3G55610
AT4G37300
AT1G22000
AT1G07570
AT5G41580
AT3G25930
AT3G11591
AT2G47260
AT1G49920
AT3G63470
AT2G38570
AT1G45000
AT2G34470
AT1G63000
AT5G26880
AT5G12870
AT2G04420
AT5G54170
AT3G49050
AT1G71210
AT1G79090
AT3G43590
AT4G23020
AT5G20490
AT1G30210
AT1G08510
AT1G77870
AT5G04190
AT1G54770
AT1G55940
AT2G29440
AT5G24800
AT5G39100
AT3G62800
AT1G23205
AT2G38630
AT2G46500
AT1G63520
AT5G10760
AT2G39780
AT4G16670
AT4G38770
AT3G02300
AT4G14368
AT4G01990
AT1G18330
AT5G59670
AT2G02590
AT1G61093
AT3G11980
AT4G33030
AT1G29260
AT3G56390
AT4G31210
AT4G29660
AT1G80500
AT2G31320
AT2G36070
AT1G24793
AT3G55160
AT3G25920
AT2G21650
AT4G30630
AT3G13380
AT2G38090
AT2G25650
AT1G06460
```
