## Supplementary material for "A comprehensive map of preferentially located motifs reveals distinct proximal *cis*-regulatory elements in plants": GTAATGAA_containing_gene_set.txt

```
#Occurences of GTAATGAA between -8 and 73 (positions relative to the transcription start site)
#180 sequences with GTAATGAA in this interval
#0.87% of the sequences in promoter set with GTAATGAA (set with 20573 sequences)
AT3G22104
AT1G65295
AT2G19385
AT5G10760
AT1G76380
AT2G34840
AT5G42890
AT3G02800
AT5G23660
AT1G75400
AT3G26960
AT1G54680
AT3G16530
AT3G07195
AT5G13150
AT3G19430
AT4G01710
AT1G32750
AT5G64110
AT3G26190
AT1G60270
AT3G44200
AT4G02600
AT4G14660
AT2G05790
AT1G27350
AT4G28556
AT1G73390
AT5G45170
AT5G10430
AT5G54165
AT4G26480
AT1G63000
AT3G23280
AT2G45110
AT1G68130
AT3G25920
AT1G02000
AT1G55560
AT1G64700
AT1G47340
AT3G10195
AT1G24625
AT3G01326
AT3G11780
AT2G23348
AT1G55940
AT2G14860
AT2G25660
AT1G51850
AT2G46160
AT5G62640
AT5G20490
AT1G58055
AT1G61093
AT5G65230
AT5G15930
AT3G47450
AT5G37130
AT5G42250
AT5G41890
AT2G38090
AT3G21890
AT2G32120
AT5G57950
AT5G61150
AT5G16170
AT2G38823
AT3G29375
AT4G18100
AT4G10620
AT1G27980
AT4G21926
AT3G62100
AT1G06050
AT1G66020
AT1G22490
AT1G70260
AT2G46100
AT1G78960
AT1G47330
AT1G03930
AT1G07650
AT3G49050
AT1G35140
AT1G13440
AT3G05660
AT4G17230
AT1G12550
AT1G80500
AT3G25910
AT1G14890
AT1G52280
AT2G44090
AT1G73770
AT1G51420
AT5G26850
AT5G47480
AT3G62940
AT5G39740
AT5G48175
AT2G36070
AT2G41740
AT4G38690
AT5G10560
AT4G26470
AT5G48170
AT3G63480
AT1G77620
AT3G07080
AT4G23820
AT1G66800
AT3G45630
AT2G46110
AT5G42450
AT4G13500
AT1G26390
AT2G16510
AT3G47440
AT1G21695
AT2G25650
AT4G36750
AT3G57930
AT5G26880
AT3G56390
AT1G17220
AT3G55510
AT1G69510
AT1G10720
AT1G22000
AT3G58220
AT1G78630
AT4G17940
AT2G24410
AT1G21550
AT1G51640
AT1G11220
AT4G24000
AT5G48930
AT4G14723
AT5G18790
AT2G43150
AT1G05200
AT3G28490
AT3G09840
AT4G00300
AT1G08400
AT2G21650
AT4G00250
AT2G23560
AT3G49930
AT1G32170
AT4G23630
AT5G27100
AT2G26520
AT1G11800
AT1G06460
AT4G37300
AT3G16670
AT1G55340
AT4G33000
AT5G23730
AT2G34900
AT3G25590
AT1G73380
AT2G43430
AT2G29440
AT2G39970
AT5G41880
AT5G23420
AT1G61095
AT3G61790
AT1G65483
AT5G18780
AT1G57560
AT4G33760
AT1G05205
AT2G43770
AT3G24350
AT5G54170
```
