## Supplementary material for "A comprehensive map of preferentially located motifs reveals distinct proximal *cis*-regulatory elements in plants": GTAATGTA_containing_gene_set.txt

```
#Occurences of GTAATGTA between 40 and 109 (positions relative to the transcription start site)
#196 sequences with GTAATGTA in this interval
#0.95% of the sequences in promoter set with GTAATGTA (set with 20573 sequences)
AT5G50920
AT5G04260
AT4G08500
AT3G56710
AT4G18470
AT5G14020
AT1G13650
AT3G22780
AT1G74690
AT1G48000
AT2G29980
AT3G23000
AT1G04900
AT5G55990
AT4G25230
AT3G21600
AT4G17150
AT5G06930
AT5G14640
AT3G25716
AT3G63490
AT5G01150
AT4G21340
AT1G01470
AT3G56870
AT5G65480
AT3G63500
AT3G28200
AT3G13898
AT5G65040
AT5G58003
AT1G29420
AT1G05720
AT3G01440
AT1G51540
AT4G01950
AT1G53130
AT4G30500
AT1G73080
AT4G35230
AT1G07680
AT1G54020
AT3G12110
AT2G20250
AT3G61898
AT5G23110
AT5G66880
AT3G13390
AT3G47833
AT3G27620
AT1G03970
AT5G17450
AT4G08867
AT3G54100
AT3G06480
AT4G00990
AT4G08320
AT1G53625
AT1G12650
AT2G20825
AT1G66500
AT2G17480
AT3G47430
AT5G44930
AT2G47240
AT1G78600
AT2G03090
AT1G09140
AT4G38420
AT5G50440
AT4G27140
AT2G15530
AT1G63500
AT3G12930
AT5G18590
AT1G76580
AT3G10980
AT1G68430
AT5G43620
AT1G51950
AT2G39490
AT5G52100
AT1G01170
AT1G29418
AT5G47860
AT4G21760
AT1G28150
AT3G50500
AT1G15210
AT3G03480
AT1G62333
AT5G55630
AT3G52380
AT4G16000
AT3G02670
AT1G73870
AT4G18460
AT1G66630
AT5G24210
AT2G41880
AT5G13100
AT3G03220
AT5G23120
AT1G06800
AT1G32060
AT4G31560
AT5G44580
AT5G37830
AT1G79760
AT3G48090
AT3G44940
AT4G21560
AT1G76020
AT3G14720
AT5G64680
AT4G13830
AT2G18970
AT2G30540
AT5G52780
AT1G02145
AT4G30390
AT3G48195
AT5G53450
AT2G37930
AT5G11800
AT2G46220
AT2G45670
AT1G66390
AT1G19570
AT2G43330
AT5G61840
AT1G12740
AT1G26560
AT1G17240
AT1G63120
AT5G55950
AT1G14270
AT3G48080
AT1G05820
AT5G40540
AT1G23080
AT1G11310
AT3G52390
AT1G04290
AT2G07715
AT1G09060
AT5G66700
AT1G21000
AT3G05830
AT1G68130
AT4G35250
AT2G22870
AT4G29350
AT5G23010
AT4G17390
AT1G80950
AT1G04390
AT3G05970
AT4G39360
AT5G25840
AT5G60980
AT1G11070
AT4G27680
AT3G51740
AT1G49890
AT5G06980
AT3G59280
AT3G17090
AT2G36970
AT5G04050
AT3G50560
AT1G55910
AT3G56090
AT2G13900
AT3G03773
AT5G56660
AT3G18570
AT3G53560
AT3G25190
AT3G59080
AT2G48150
AT3G14000
AT3G60030
AT5G53000
AT3G09970
AT2G40340
AT1G26540
AT3G50740
AT5G64850
AT1G43580
AT3G16770
AT1G01160
AT5G65490
AT1G80555
AT2G25560
AT1G32220
```
