## Supplementary material for "A comprehensive map of preferentially located motifs reveals distinct proximal *cis*-regulatory elements in plants": GTAATGTT_containing_gene_set.txt

```
#Occurences of GTAATGTT between 24 and 170 (positions relative to the transcription start site)
#402 sequences with GTAATGTT in this interval
#1.95% of the sequences in promoter set with GTAATGTT (set with 20573 sequences)
AT4G00500
AT5G14260
AT1G01540
AT3G62630
AT2G40940
AT5G11020
AT5G13390
AT5G58570
AT4G32690
AT3G43220
AT4G38350
AT5G67380
AT3G14600
AT4G22580
AT1G30790
AT1G23550
AT1G54710
AT4G18270
AT1G26230
AT3G60200
AT1G58242
AT1G20670
AT1G52100
AT3G14550
AT4G30700
AT3G28320
AT3G50950
AT4G01580
AT1G76900
AT4G18780
AT3G10850
AT4G21160
AT3G54840
AT1G04330
AT5G03345
AT1G23560
AT2G24490
AT5G02800
AT4G22270
AT4G14100
AT2G02130
AT1G67320
AT5G57550
AT1G51790
AT5G28630
AT5G50320
AT3G13350
AT5G16240
AT3G03150
AT4G19690
AT2G42820
AT2G25610
AT3G26790
AT1G32361
AT1G77000
AT1G07610
AT1G64230
AT1G68050
AT2G44160
AT2G16070
AT4G00490
AT5G53810
AT3G59820
AT2G27960
AT2G19530
AT5G47740
AT3G24230
AT5G42360
AT1G72050
AT5G45960
AT3G13845
AT2G45330
AT5G50760
AT1G67990
AT5G50240
AT5G03280
AT2G41530
AT3G14230
AT1G02470
AT3G06270
AT5G45000
AT3G15520
AT4G34360
AT5G57785
AT5G16110
AT5G43560
AT1G25510
AT3G14040
AT5G25470
AT1G18880
AT5G59120
AT1G19025
AT1G11180
AT4G22220
AT5G62530
AT5G50665
AT2G02810
AT4G14090
AT1G44835
AT1G69850
AT3G09032
AT1G70895
AT2G38840
AT1G04500
AT4G22530
AT4G34620
AT4G02640
AT3G02390
AT2G43330
AT3G04240
AT1G10190
AT5G38130
AT5G58430
AT5G59580
AT1G70550
AT5G06320
AT1G62590
AT3G61260
AT3G15518
AT3G23805
AT4G00840
AT1G67090
AT1G01930
AT5G38180
AT2G04160
AT4G35900
AT1G26110
AT3G54410
AT1G23970
AT5G66900
AT1G80150
AT3G26380
AT5G65350
AT5G64330
AT5G43745
AT3G62180
AT3G50960
AT5G03010
AT3G13674
AT3G05220
AT5G55560
AT5G57900
AT3G06980
AT2G26900
AT3G49420
AT2G29180
AT1G32930
AT1G11430
AT3G16240
AT4G01770
AT5G03800
AT3G24240
AT2G30860
AT5G23310
AT4G10030
AT2G43030
AT2G01830
AT4G10850
AT1G14480
AT2G24520
AT3G52400
AT5G44460
AT4G39830
AT5G09460
AT1G24260
AT1G77660
AT3G61590
AT3G27400
AT1G18460
AT3G52260
AT2G25080
AT5G15802
AT3G05120
AT1G72470
AT1G10040
AT2G47060
AT3G57140
AT4G28830
AT4G16440
AT3G20500
AT5G13870
AT1G80380
AT5G62190
AT4G31240
AT3G54750
AT5G54090
AT4G33080
AT5G36925
AT4G29790
AT1G51230
AT5G62940
AT5G21090
AT1G69935
AT1G33050
AT1G74940
AT1G12220
AT3G52155
AT3G28300
AT2G41650
AT2G41770
AT5G58670
AT3G09070
AT2G16050
AT4G18290
AT5G50565
AT4G12460
AT3G29185
AT4G27660
AT1G42960
AT2G21630
AT3G20810
AT2G21660
AT5G05200
AT1G28510
AT5G35740
AT1G10990
AT4G16060
AT4G01920
AT5G02890
AT2G26270
AT2G39518
AT1G15330
AT5G06220
AT3G22520
AT5G50250
AT3G62330
AT2G25140
AT5G37070
AT1G64080
AT3G54200
AT3G17530
AT1G80570
AT1G26840
AT2G46380
AT1G55205
AT5G06310
AT2G19630
AT2G28671
AT2G42450
AT3G28290
AT4G16380
AT5G44565
AT1G75410
AT5G44860
AT2G17230
AT5G49220
AT5G08660
AT1G60960
AT5G64070
AT5G58560
AT1G43650
AT4G04450
AT1G58430
AT3G46320
AT4G23340
AT2G02100
AT1G44010
AT5G46840
AT1G03170
AT5G09462
AT1G56680
AT5G24590
AT1G63220
AT3G04380
AT2G24120
AT5G15230
AT2G28630
AT2G34315
AT4G23590
AT4G28690
AT3G19980
AT3G62950
AT5G22830
AT3G14530
AT5G28610
AT3G17668
AT5G19920
AT2G32440
AT4G05200
AT1G61170
AT2G04080
AT5G21060
AT1G62970
AT5G09463
AT1G10970
AT1G19220
AT2G41490
AT4G04770
AT5G01920
AT1G23950
AT4G39400
AT1G21065
AT5G14170
AT4G22666
AT1G80000
AT5G44170
AT3G13660
AT3G60320
AT5G58650
AT1G62640
AT3G46450
AT4G29150
AT1G70310
AT1G60860
AT5G46420
AT1G06380
AT4G30880
AT4G19140
AT1G17050
AT1G32330
AT1G24040
AT1G19480
AT5G67600
AT5G44260
AT5G07530
AT1G15215
AT2G34630
AT5G44574
AT2G36770
AT5G15970
AT5G19790
AT5G09461
AT3G61080
AT4G11640
AT4G34760
AT4G02340
AT3G16250
AT5G15350
AT3G02200
AT1G52040
AT3G18215
AT3G20060
AT3G24810
AT2G05520
AT2G29890
AT1G24560
AT4G18390
AT4G01750
AT1G11240
AT3G60880
AT4G24290
AT1G76610
AT1G08090
AT5G07090
AT3G62750
AT1G52827
AT3G44990
AT5G55300
AT1G61688
AT2G27340
AT1G19570
AT4G20930
AT3G18960
AT1G46768
AT2G46060
AT1G15430
AT5G63060
AT5G40370
AT5G55480
AT1G79270
AT1G19350
AT2G42120
AT5G57990
AT1G08900
AT3G26780
AT5G17000
AT1G78070
AT3G22780
AT1G30135
AT4G13510
AT3G48690
AT5G01730
AT5G55620
AT5G06960
AT4G10020
AT4G03560
AT2G38660
AT4G15820
AT1G29810
AT1G10720
AT5G51340
AT5G51210
AT1G09040
AT2G17930
AT3G43540
AT5G63370
AT5G06860
AT1G18060
AT1G26800
AT5G02770
AT3G21200
AT3G24140
AT3G58810
AT5G08360
AT1G55130
AT3G11420
AT1G58230
AT4G26530
AT5G24610
AT3G56910
AT4G32410
AT4G16430
```
