## Supplementary material for "A comprehensive map of preferentially located motifs reveals distinct proximal *cis*-regulatory elements in plants": GTAC_containing_gene_set.txt

```
#Occurences of GTAC between 27 and 84 (positions relative to the transcription start site)
#3018 sequences with GTAC in this interval
#14.67% of the sequences in promoter set with GTAC (set with 20573 sequences)
AT2G42890
AT5G22280
AT2G47400
AT4G27690
AT5G41760
AT4G01570
AT1G14790
AT3G15290
AT5G45330
AT5G64550
AT2G24400
AT1G70880
AT3G61710
AT5G10946
AT2G24693
AT5G07920
AT1G29520
AT1G08890
AT5G28910
AT4G02090
AT1G01790
AT5G39410
AT2G14880
AT3G59700
AT3G59580
AT4G28460
AT3G62170
AT4G31805
AT5G06180
AT3G49160
AT2G18915
AT5G08139
AT3G10330
AT5G53500
AT3G14210
AT3G29575
AT4G32890
AT5G63640
AT3G59600
AT5G43900
AT2G36890
AT1G23400
AT3G44280
AT5G07890
AT3G58640
AT3G07810
AT1G78010
AT5G05310
AT3G47550
AT1G18773
AT1G35510
AT3G52080
AT4G12970
AT1G17800
AT3G50920
AT4G16050
AT1G69560
AT1G76340
AT5G64230
AT2G23380
AT1G34245
AT3G01170
AT4G12560
AT4G35430
AT5G62820
AT5G15450
AT5G01320
AT3G06360
AT3G20840
AT3G04610
AT5G09740
AT3G06010
AT1G52680
AT5G44400
AT4G13510
AT5G25820
AT5G41470
AT3G27280
AT4G38480
AT3G26460
AT2G20495
AT5G26570
AT1G55290
AT4G28395
AT3G06890
AT1G72870
AT4G10613
AT1G64610
AT1G80070
AT1G16070
AT1G66890
AT3G21465
AT1G75660
AT4G27160
AT2G11851
AT1G48690
AT3G21380
AT3G24730
AT2G25080
AT2G22310
AT5G42235
AT1G11100
AT3G14430
AT3G16800
AT1G29070
AT4G37760
AT2G23470
AT5G15850
AT5G11480
AT5G13750
AT2G20860
AT3G01100
AT4G39675
AT2G18196
AT4G14695
AT2G47010
AT3G44380
AT1G50140
AT1G21540
AT3G05670
AT5G40600
AT2G02020
AT3G12950
AT1G73805
AT5G67170
AT5G55132
AT5G07690
AT4G36600
AT2G30840
AT1G19860
AT1G30540
AT3G51410
AT1G26220
AT1G08180
AT5G59305
AT5G64100
AT4G09150
AT1G01750
AT4G16563
AT2G27130
AT4G29190
AT2G25409
AT1G14310
AT5G26040
AT4G25730
AT1G48740
AT2G42130
AT5G01160
AT2G20440
AT2G01350
AT2G19000
AT2G05850
AT5G52990
AT4G18380
AT2G24040
AT5G43730
AT1G62200
AT3G61250
AT5G45095
AT1G17790
AT5G53710
AT5G13930
AT1G32750
AT2G16850
AT3G06810
AT3G06910
AT2G35765
AT1G52820
AT5G10050
AT1G20810
AT5G18420
AT1G01290
AT4G33490
AT2G32600
AT2G16860
AT1G06250
AT3G61910
AT4G31990
AT1G16260
AT3G03630
AT5G26180
AT3G22060
AT1G73230
AT1G64990
AT3G51110
AT4G38180
AT5G65440
AT1G30820
AT2G13610
AT3G03330
AT5G62930
AT4G02940
AT1G30880
AT1G74000
AT3G54730
AT1G02330
AT2G45290
AT5G24910
AT1G09770
AT5G54730
AT2G20010
AT5G08280
AT2G34470
AT5G10760
AT4G09020
AT4G12840
AT2G15535
AT3G62830
AT1G34795
AT3G03440
AT4G10950
AT2G34490
AT4G14905
AT4G32700
AT3G13740
AT4G01020
AT5G38220
AT2G25070
AT1G56423
AT5G07630
AT4G21705
AT5G35970
AT2G04650
AT4G34590
AT4G31380
AT2G07798
AT1G63500
AT5G54145
AT3G54820
AT5G09660
AT1G73655
AT5G04440
AT1G54250
AT1G75160
AT5G19300
AT5G17640
AT2G02390
AT1G20060
AT5G47390
AT5G39785
AT1G56233
AT5G41140
AT1G03170
AT5G49480
AT5G51380
AT1G60240
AT4G12510
AT1G43580
AT3G48870
AT5G57900
AT2G38160
AT2G25800
AT3G22790
AT1G75900
AT5G28220
AT2G30120
AT1G13607
AT4G32660
AT1G65320
AT5G08330
AT3G26840
AT2G20570
AT3G52800
AT3G51325
AT5G64920
AT1G04510
AT5G11770
AT1G79530
AT1G08510
AT4G25830
AT1G29730
AT2G29750
AT5G51210
AT5G19380
AT5G59120
AT1G56010
AT4G12750
AT1G74340
AT4G23190
AT1G56250
AT3G62300
AT1G31470
AT2G34930
AT1G19830
AT1G63170
AT2G46400
AT3G10980
AT2G27229
AT1G68240
AT5G46560
AT4G13200
AT4G37820
AT1G23570
AT5G18760
AT3G61640
AT2G37650
AT4G24550
AT5G46630
AT5G02880
AT5G54095
AT5G36300
AT5G44500
AT2G17670
AT4G11080
AT5G20700
AT3G51730
AT2G35100
AT1G63420
AT1G73540
AT2G43310
AT1G74200
AT5G47910
AT3G25830
AT3G07370
AT4G05520
AT3G50170
AT1G10360
AT4G10010
AT1G80750
AT5G16080
AT3G25855
AT2G33620
AT2G28960
AT2G28350
AT2G04865
AT1G21360
AT1G61670
AT5G16920
AT4G23290
AT1G21980
AT2G45840
AT1G49180
AT2G43620
AT3G07690
AT5G05610
AT1G51380
AT4G18197
AT3G22600
AT2G30170
AT4G31850
AT4G18960
AT1G35680
AT3G51870
AT2G45580
AT2G19385
AT1G62500
AT2G25710
AT5G49820
AT5G59150
AT5G63960
AT2G14635
AT1G08290
AT5G42200
AT3G13050
AT2G46410
AT3G21215
AT3G23100
AT2G29180
AT5G24610
AT2G39760
AT5G45260
AT5G14480
AT1G78895
AT1G26530
AT1G01225
AT2G33730
AT3G04730
AT3G16840
AT3G54090
AT4G25650
AT5G42030
AT5G22470
AT1G75030
AT5G66110
AT4G01790
AT5G41340
AT2G23930
AT5G19830
AT1G62600
AT5G19730
AT4G37920
AT2G02040
AT4G28630
AT2G47550
AT1G03180
AT2G18260
AT2G41240
AT2G14120
AT2G43640
AT1G51140
AT5G55125
AT5G63590
AT5G24670
AT4G25780
AT4G25130
AT2G35510
AT5G06800
AT4G00850
AT4G03205
AT1G13750
AT2G39690
AT1G08320
AT1G69880
AT5G06950
AT1G73700
AT3G10660
AT5G60980
AT1G50510
AT3G62180
AT4G10610
AT2G38630
AT2G15310
AT5G06850
AT3G12300
AT1G22740
AT1G56280
AT5G05700
AT5G40350
AT1G18040
AT5G09580
AT5G56860
AT5G38130
AT1G11750
AT3G62010
AT5G08000
AT2G47600
AT4G26490
AT3G46610
AT1G35190
AT5G37940
AT5G09320
AT2G03480
AT1G73860
AT3G08840
AT3G47470
AT5G49470
AT2G18560
AT4G20370
AT2G02860
AT3G45640
AT3G14172
AT3G51880
AT3G16770
AT4G20070
AT3G22275
AT5G13110
AT3G22420
AT1G66850
AT3G55360
AT5G11750
AT2G21150
AT1G15400
AT5G25270
AT1G22220
AT4G20140
AT5G20890
AT2G48075
AT1G70895
AT4G28200
AT2G18600
AT3G15170
AT1G03780
AT4G21810
AT3G15080
AT4G08790
AT5G17300
AT5G45430
AT4G17640
AT1G79660
AT2G16580
AT4G33950
AT3G17170
AT4G21960
AT3G24320
AT4G28720
AT2G35070
AT5G56780
AT1G22770
AT2G43780
AT4G38650
AT4G14746
AT3G55860
AT1G33490
AT1G20380
AT3G63490
AT2G03550
AT1G22280
AT4G27040
AT1G18370
AT4G38330
AT2G02510
AT1G65650
AT5G03170
AT1G09940
AT3G55110
AT5G54380
AT3G25070
AT5G17860
AT2G21850
AT4G26260
AT4G11570
AT5G59740
AT1G64790
AT1G52100
AT2G40330
AT1G42980
AT2G29130
AT5G12180
AT5G51300
AT1G01640
AT5G09520
AT4G16144
AT5G12010
AT4G13100
AT5G39970
AT1G76080
AT1G27500
AT4G25920
AT1G29395
AT4G01560
AT1G25350
AT2G20110
AT5G13240
AT5G57400
AT1G63750
AT3G61990
AT3G54560
AT5G24590
AT5G59180
AT4G29380
AT1G11112
AT5G61760
AT1G21864
AT5G07980
AT4G34060
AT1G29830
AT1G03160
AT2G46280
AT1G51745
AT2G46420
AT2G31090
AT2G04360
AT2G33040
AT3G51940
AT2G12462
AT5G26990
AT1G17560
AT1G73660
AT3G58110
AT2G34150
AT2G27310
AT5G46800
AT5G01020
AT1G71840
AT1G75410
AT3G03250
AT3G14050
AT1G64900
AT5G12470
AT4G18375
AT1G02890
AT3G01015
AT5G64552
AT5G28050
AT4G19860
AT1G57540
AT5G37070
AT1G21480
AT1G60783
AT4G26940
AT4G19540
AT1G16290
AT3G15680
AT3G16565
AT1G27910
AT5G57960
AT2G20875
AT3G13404
AT5G09690
AT4G17350
AT2G37170
AT5G19780
AT4G38280
AT3G52280
AT5G37540
AT3G22850
AT3G05950
AT4G14190
AT1G11000
AT2G34620
AT5G28490
AT5G56160
AT1G78150
AT5G47240
AT3G05230
AT4G13345
AT1G55920
AT1G80770
AT4G19990
AT3G03320
AT1G77950
AT5G58640
AT4G30790
AT5G51680
AT3G16230
AT1G34790
AT2G31141
AT4G32030
AT1G24440
AT5G13020
AT1G25210
AT3G48240
AT3G26085
AT5G59350
AT1G71800
AT5G39930
AT5G65410
AT5G18050
AT2G37090
AT1G04120
AT4G22290
AT3G13640
AT1G31340
AT4G30930
AT4G14010
AT2G28930
AT4G30290
AT4G04330
AT3G21360
AT1G55910
AT4G25170
AT4G30720
AT5G61770
AT5G46190
AT1G70490
AT2G45250
AT4G01680
AT5G43390
AT5G61510
AT1G18290
AT3G22415
AT1G62400
AT2G01680
AT4G17180
AT4G04870
AT2G32730
AT4G22214
AT3G51630
AT5G48340
AT1G60470
AT3G27010
AT2G28060
AT4G34360
AT2G30105
AT1G30270
AT5G58130
AT5G61290
AT1G11090
AT3G30160
AT4G26060
AT5G56150
AT4G17340
AT1G80980
AT5G06580
AT4G34180
AT5G06660
AT4G09770
AT4G34610
AT3G61830
AT4G00290
AT1G72010
AT3G53510
AT3G29770
AT5G04200
AT5G23450
AT1G24881
AT4G15400
AT4G02360
AT4G22758
AT3G49600
AT1G20550
AT3G27240
AT1G50460
AT5G61900
AT3G29160
AT3G58450
AT3G51780
AT3G52940
AT1G30480
AT3G27025
AT4G02200
AT3G14280
AT1G79430
AT2G05753
AT4G01750
AT3G60970
AT4G26720
AT2G38370
AT5G03420
AT3G02210
AT5G35410
AT2G31990
AT5G08630
AT4G08330
AT5G27350
AT4G20420
AT5G51230
AT3G61010
AT1G67890
AT5G11300
AT1G15320
AT1G52590
AT1G27385
AT5G35690
AT1G71090
AT1G02220
AT5G60300
AT2G31345
AT2G04240
AT5G20850
AT5G24010
AT5G19210
AT1G05680
AT1G65510
AT5G23680
AT1G15215
AT5G16820
AT3G33530
AT4G11740
AT2G43700
AT5G16770
AT3G10850
AT2G38110
AT4G11070
AT5G13290
AT4G05040
AT3G48600
AT3G06320
AT5G48230
AT3G02570
AT5G61430
AT3G55890
AT3G62260
AT1G79680
AT5G02200
AT3G12120
AT1G70810
AT5G24340
AT1G59750
AT5G45140
AT5G06930
AT5G59430
AT3G25820
AT3G44820
AT1G19490
AT5G65490
AT3G05165
AT3G06040
AT1G14780
AT5G17610
AT2G19310
AT1G49620
AT4G17960
AT1G63120
AT3G54410
AT4G14100
AT5G39760
AT1G60890
AT2G45170
AT1G79130
AT1G21050
AT2G41290
AT2G42260
AT3G11150
AT1G61575
AT3G08930
AT1G59760
AT4G40042
AT4G16080
AT1G07360
AT3G24570
AT3G01290
AT1G14530
AT4G29680
AT1G04645
AT1G53140
AT3G22570
AT1G72710
AT3G09190
AT4G34020
AT5G19770
AT5G05657
AT2G41900
AT5G15802
AT5G66290
AT3G05970
AT1G79730
AT5G27640
AT1G11230
AT2G37400
AT5G05930
AT4G03320
AT5G04950
AT1G59820
AT2G37720
AT2G17290
AT3G55050
AT1G33250
AT5G15130
AT3G63380
AT1G26410
AT5G16160
AT1G75710
AT4G09610
AT2G18570
AT4G37030
AT4G25760
AT2G41680
AT2G02490
AT3G60400
AT2G22730
AT5G33210
AT2G02180
AT1G04010
AT1G65690
AT5G28770
AT4G15475
AT1G77440
AT1G29550
AT2G04270
AT1G19396
AT1G15610
AT2G42910
AT1G05577
AT2G42810
AT3G22660
AT3G46450
AT3G54740
AT5G66460
AT5G66270
AT4G00460
AT3G28730
AT2G42670
AT3G48820
AT3G23340
AT1G59740
AT5G13780
AT4G39650
AT2G35190
AT5G49900
AT3G29250
AT4G39753
AT1G06190
AT1G57765
AT5G55210
AT5G43620
AT5G50423
AT1G58350
AT1G22830
AT3G20557
AT1G48260
AT5G44578
AT2G30550
AT5G55450
AT4G18350
AT3G09390
AT5G03100
AT2G15560
AT2G19850
AT2G25737
AT5G43910
AT5G19690
AT1G10930
AT1G10370
AT1G22620
AT2G36120
AT5G15180
AT1G51430
AT3G50480
AT3G57140
AT5G52280
AT4G17250
AT3G18210
AT3G57830
AT1G12550
AT5G39130
AT1G71400
AT4G11920
AT2G34020
AT3G14415
AT1G08530
AT4G39360
AT1G74550
AT1G75390
AT5G14370
AT1G72840
AT4G00060
AT5G19855
AT2G25140
AT1G71520
AT1G74770
AT4G04957
AT1G77525
AT4G31115
AT1G27070
AT3G62640
AT1G05400
AT5G02800
AT1G52540
AT4G13400
AT5G03730
AT1G65850
AT5G14620
AT2G17900
AT1G70780
AT1G75640
AT1G34460
AT3G48500
AT2G24120
AT1G71866
AT1G08130
AT1G05760
AT2G07599
AT1G29660
AT4G31240
AT3G08760
AT3G51270
AT5G18680
AT5G03680
AT3G44880
AT1G04420
AT1G64060
AT3G22780
AT3G51632
AT5G39980
AT1G21460
AT3G60690
AT1G19570
AT1G30620
AT1G20080
AT5G66320
AT4G21750
AT2G29770
AT5G52960
AT4G12690
AT3G10040
AT2G03060
AT5G44680
AT3G19570
AT1G16130
AT1G79600
AT3G25980
AT1G58807
AT4G26550
AT5G56980
AT5G18780
AT2G36710
AT5G67150
AT2G22980
AT1G80680
AT5G26680
AT3G11630
AT1G35460
AT1G32080
AT5G07790
AT5G35740
AT1G35630
AT4G37000
AT1G51590
AT4G22666
AT4G14147
AT2G43970
AT4G25260
AT2G36724
AT3G25990
AT4G23210
AT3G51700
AT1G01970
AT1G31930
AT3G18773
AT2G12280
AT1G45223
AT2G26910
AT1G71830
AT3G22053
AT4G20170
AT5G15440
AT3G29200
AT4G16695
AT3G03340
AT1G11280
AT1G75388
AT2G34910
AT4G36650
AT3G47160
AT5G07520
AT1G61097
AT3G07950
AT1G23510
AT1G21710
AT5G39340
AT5G43930
AT5G01410
AT1G29220
AT3G47940
AT5G04130
AT5G64050
AT1G69890
AT3G60510
AT1G12340
AT1G09420
AT3G07565
AT3G24890
AT3G28850
AT5G44200
AT1G45063
AT1G71692
AT2G32310
AT5G65800
AT5G18280
AT1G26330
AT3G03880
AT2G27535
AT4G38120
AT1G22310
AT1G69800
AT1G61040
AT5G18630
AT5G11040
AT1G68530
AT1G19190
AT1G12820
AT2G34730
AT2G46540
AT4G17150
AT5G25160
AT4G21710
AT3G11010
AT5G19200
AT2G37430
AT5G23070
AT2G26250
AT4G21470
AT2G36010
AT1G73350
AT3G05650
AT3G21180
AT1G24540
AT5G48630
AT5G02390
AT5G58770
AT5G10370
AT3G01513
AT4G38400
AT3G01490
AT1G52630
AT3G13772
AT1G72140
AT2G34920
AT5G11810
AT1G72110
AT5G15820
AT2G22670
AT5G57890
AT5G17910
AT5G52120
AT5G65687
AT1G65950
AT3G26330
AT5G67230
AT3G12630
AT5G18700
AT3G11130
AT1G48590
AT1G30790
AT5G45040
AT3G03370
AT1G18840
AT2G47020
AT4G30662
AT2G03280
AT4G28600
AT3G09900
AT3G02150
AT3G22470
AT1G51230
AT1G76570
AT5G43010
AT3G04720
AT5G40740
AT1G79420
AT1G61065
AT5G37290
AT1G70720
AT1G01250
AT3G03360
AT1G48520
AT1G18280
AT5G17830
AT5G47920
AT4G24400
AT1G22970
AT2G41370
AT1G17470
AT1G50260
AT4G24100
AT5G63780
AT1G67960
AT5G27390
AT3G05725
AT4G37610
AT4G25990
AT5G61960
AT3G15450
AT2G33290
AT1G09710
AT1G70790
AT5G60750
AT4G25400
AT2G36300
AT5G06260
AT4G20400
AT1G31430
AT5G49215
AT3G29240
AT1G06135
AT5G22000
AT1G72700
AT2G26680
AT1G58220
AT5G55970
AT1G53345
AT5G08270
AT2G20420
AT2G14210
AT1G01280
AT5G41590
AT1G08310
AT4G28940
AT1G22120
AT5G47840
AT5G21010
AT4G14330
AT1G72360
AT2G32480
AT1G53480
AT5G13050
AT3G07525
AT1G16390
AT3G45210
AT2G35490
AT1G22330
AT5G23270
AT4G17270
AT1G28670
AT5G43780
AT4G25580
AT4G26420
AT4G11320
AT5G43920
AT2G23100
AT1G07310
AT5G25810
AT5G36880
AT2G46740
AT2G41540
AT1G22750
AT4G37340
AT4G29330
AT1G64880
AT2G43560
AT3G55120
AT1G53390
AT3G05350
AT4G16765
AT3G04030
AT1G07120
AT4G23980
AT2G26110
AT5G39610
AT1G29860
AT1G17750
AT5G60100
AT4G14160
AT1G70800
AT3G20210
AT5G55900
AT3G06330
AT4G23920
AT5G57160
AT1G21000
AT5G19120
AT5G64890
AT5G18430
AT1G75370
AT1G22985
AT4G13530
AT2G27650
AT5G19820
AT5G65830
AT4G39770
AT4G27280
AT3G27630
AT1G28590
AT1G12500
AT5G03930
AT1G32361
AT2G25930
AT2G06555
AT4G34040
AT4G18170
AT3G59455
AT2G30160
AT3G58750
AT1G47830
AT1G66820
AT4G34280
AT1G74360
AT2G30933
AT5G51950
AT5G48010
AT2G22530
AT1G24090
AT4G26320
AT5G36228
AT4G15930
AT3G55060
AT4G09680
AT1G11780
AT1G57680
AT4G23630
AT5G49320
AT1G27190
AT4G19210
AT5G66900
AT1G01730
AT2G04450
AT4G10150
AT5G24930
AT1G65070
AT3G58210
AT3G16280
AT1G51620
AT4G28860
AT2G13900
AT5G45428
AT5G62020
AT5G61070
AT1G49940
AT4G34100
AT3G59200
AT1G17950
AT1G54290
AT4G29790
AT5G05020
AT1G63000
AT5G02810
AT3G54490
AT5G58750
AT5G14310
AT1G74300
AT4G34630
AT1G77550
AT4G22250
AT3G02550
AT5G63860
AT1G04000
AT5G15720
AT1G55450
AT4G31430
AT2G30110
AT2G26490
AT1G34792
AT5G23405
AT3G26290
AT4G30845
AT5G41610
AT5G56490
AT3G02140
AT5G01530
AT4G35730
AT2G34090
AT5G22860
AT2G18420
AT1G65220
AT4G13940
AT1G17730
AT3G48970
AT4G17530
AT2G31190
AT5G27990
AT1G06240
AT2G36870
AT1G66610
AT3G54100
AT1G48040
AT5G06750
AT5G35220
AT3G04870
AT5G09680
AT1G76230
AT5G11600
AT2G35730
AT5G54510
AT5G22410
AT4G22260
AT3G05060
AT3G46090
AT4G04030
AT1G05120
AT2G32760
AT1G05470
AT2G29780
AT4G39850
AT1G47840
AT4G16520
AT1G78815
AT2G13370
AT3G01620
AT4G16008
AT1G67025
AT2G31083
AT3G13730
AT3G14470
AT4G15650
AT1G25280
AT5G09420
AT1G76030
AT1G24100
AT1G78490
AT1G09340
AT1G66540
AT5G43750
AT5G06370
AT5G50240
AT3G09670
AT4G22230
AT1G34170
AT3G17150
AT3G47340
AT2G14620
AT4G36750
AT2G42740
AT2G23140
AT5G38310
AT4G35830
AT1G78510
AT4G27980
AT2G26460
AT3G62660
AT1G04750
AT1G53890
AT5G07940
AT2G44500
AT5G08750
AT4G36160
AT3G62710
AT5G10500
AT5G66810
AT1G21170
AT1G47710
AT3G48490
AT3G25660
AT5G62690
AT1G53400
AT4G23930
AT4G38490
AT1G72175
AT1G68320
AT1G77990
AT1G71865
AT1G24793
AT2G29700
AT2G19740
AT3G14000
AT1G56720
AT1G76260
AT3G20475
AT3G17250
AT3G14600
AT5G37475
AT5G11160
AT3G50060
AT2G21370
AT1G25682
AT4G32870
AT2G25490
AT3G23910
AT1G57800
AT1G48860
AT1G04070
AT4G36290
AT1G71350
AT1G48090
AT2G21600
AT2G30250
AT5G10940
AT5G45490
AT2G19620
AT1G17345
AT1G62130
AT1G11760
AT4G28210
AT5G15490
AT2G45340
AT2G31650
AT1G73210
AT1G79050
AT4G08320
AT1G17610
AT2G17320
AT4G27730
AT5G14510
AT2G29400
AT1G27620
AT1G61095
AT5G51630
AT5G48220
AT1G62480
AT1G79930
AT1G19110
AT3G56910
AT4G14030
AT5G07390
AT5G14050
AT3G05250
AT1G20132
AT5G67510
AT2G22070
AT4G14120
AT3G28080
AT4G13790
AT4G35520
AT4G12590
AT5G10620
AT4G00660
AT1G67110
AT5G07540
AT4G19530
AT1G08610
AT2G47930
AT2G32260
AT1G72720
AT1G65090
AT2G43460
AT5G20045
AT1G03905
AT3G44550
AT2G06010
AT2G42800
AT3G49470
AT1G05270
AT1G48200
AT1G26670
AT1G12230
AT3G06380
AT4G13780
AT1G73965
AT3G07460
AT4G12170
AT4G22470
AT5G54090
AT1G23420
AT5G09970
AT1G25150
AT1G59650
AT2G26140
AT4G33270
AT5G08350
AT4G26140
AT5G09770
AT4G37990
AT5G08590
AT5G24650
AT1G16020
AT5G55130
AT3G11945
AT2G12190
AT1G61680
AT5G03840
AT2G21540
AT1G53280
AT1G20850
AT4G15396
AT2G32890
AT5G56910
AT3G49780
AT3G22640
AT3G43930
AT1G56510
AT3G09320
AT4G13690
AT3G49670
AT2G25190
AT3G24350
AT3G62950
AT3G11050
AT4G15140
AT3G12940
AT1G76360
AT1G68910
AT3G17680
AT1G57770
AT2G36790
AT1G68010
AT1G12600
AT3G06470
AT1G75540
AT1G31650
AT3G54400
AT1G13090
AT1G58520
AT2G09840
AT3G51550
AT1G09650
AT4G18580
AT3G05120
AT1G53887
AT5G49070
AT1G03055
AT1G03630
AT2G42610
AT2G04420
AT4G21060
AT3G56690
AT1G52230
AT1G68800
AT1G14630
AT3G14010
AT5G53250
AT3G28100
AT3G45480
AT2G46910
AT5G63970
AT5G37310
AT2G23430
AT1G27595
AT1G10590
AT1G53090
AT3G58720
AT1G19715
AT3G04910
AT1G76380
AT5G23750
AT5G22600
AT1G12260
AT5G16690
AT5G11860
AT2G38540
AT3G10350
AT1G13340
AT5G59160
AT1G23010
AT4G14850
AT5G43310
AT1G16410
AT2G47030
AT3G44430
AT4G09490
AT1G61110
AT2G35910
AT5G13280
AT2G29590
AT4G36420
AT5G59070
AT4G03190
AT4G33210
AT4G22150
AT2G46290
AT5G40330
AT3G47620
AT1G04970
AT5G28640
AT1G12320
AT1G71250
AT1G66200
AT4G33500
AT1G70570
AT1G24450
AT3G52570
AT3G20220
AT4G37870
AT3G03940
AT5G16150
AT3G13420
AT5G24780
AT5G23910
AT1G35670
AT3G09300
AT1G52640
AT4G25910
AT5G45110
AT4G16740
AT2G23700
AT2G20260
AT2G34970
AT3G19220
AT2G35950
AT1G67440
AT3G24100
AT5G45440
AT5G58003
AT5G39160
AT1G02740
AT5G03880
AT1G56420
AT5G04600
AT1G45688
AT4G29120
AT4G23895
AT3G15360
AT3G24750
AT2G32900
AT5G62740
AT3G23255
AT1G13220
AT3G51120
AT1G09270
AT5G40230
AT3G18940
AT1G78070
AT4G21830
AT1G49110
AT3G05870
AT3G59110
AT1G29250
AT4G36970
AT5G19000
AT1G32928
AT3G16920
AT5G60530
AT4G00740
AT1G25470
AT4G22990
AT4G30880
AT3G17800
AT1G56450
AT1G28335
AT3G62330
AT3G16370
AT5G54070
AT1G03560
AT1G47870
AT3G13672
AT5G61160
AT1G61480
AT2G23180
AT4G28760
AT5G57380
AT5G59370
AT3G04160
AT3G03620
AT3G06370
AT5G35770
AT5G35170
AT1G01620
AT2G24250
AT2G06990
AT5G48950
AT4G18520
AT1G75580
AT5G35790
AT5G17340
AT1G75360
AT3G05170
AT1G10090
AT2G47040
AT5G24750
AT2G40570
AT2G02580
AT1G45231
AT5G57720
AT1G20920
AT5G20040
AT1G12520
AT1G12390
AT1G67148
AT2G24200
AT1G29400
AT2G21250
AT2G30330
AT1G20980
AT3G48150
AT4G37409
AT5G04620
AT2G18950
AT5G15330
AT1G15210
AT4G10845
AT4G29350
AT1G09415
AT1G13350
AT5G23340
AT1G19690
AT5G57570
AT3G56410
AT2G27350
AT2G33330
AT5G53660
AT3G50760
AT2G28800
AT1G53165
AT1G58270
AT1G16300
AT1G78170
AT4G31550
AT1G51980
AT3G14230
AT1G58110
AT5G04310
AT3G53810
AT5G47540
AT4G10280
AT4G22217
AT5G35210
AT4G16570
AT3G50620
AT1G21090
AT2G32487
AT3G13970
AT3G45460
AT1G18335
AT5G16540
AT1G54330
AT1G20190
AT4G15780
AT5G11520
AT1G61990
AT3G61590
AT4G30210
AT3G50000
AT4G11190
AT1G23710
AT2G25520
AT5G52980
AT2G47510
AT1G15880
AT3G23990
AT1G53760
AT4G36060
AT5G67220
AT3G19190
AT1G53460
AT4G33880
AT5G10930
AT1G17285
AT3G62940
AT3G45850
AT2G29390
AT1G69690
AT1G54090
AT3G49920
AT5G22020
AT4G04500
AT2G32920
AT1G15670
AT1G50280
AT5G46680
AT3G05480
AT4G30950
AT5G47870
AT1G68490
AT5G22360
AT1G28660
AT1G27340
AT3G55580
AT3G61680
AT5G07070
AT3G53090
AT1G51580
AT5G53050
AT3G19680
AT2G33560
AT4G08240
AT5G23240
AT4G37210
AT1G28340
AT1G09800
AT5G53150
AT1G67910
AT1G31940
AT5G53530
AT3G01160
AT1G28240
AT5G59320
AT3G63500
AT3G06390
AT1G74130
AT5G03870
AT1G65845
AT4G35100
AT1G61030
AT3G11580
AT5G58070
AT3G03750
AT5G62000
AT1G01610
AT1G76800
AT5G57880
AT5G55480
AT1G18650
AT3G08650
AT1G05950
AT3G04120
AT1G29770
AT3G54650
AT4G32570
AT3G58940
AT2G31560
AT3G44510
AT2G28630
AT2G28140
AT1G64640
AT4G29140
AT1G01940
AT1G45221
AT4G05000
AT5G57280
AT3G07140
AT5G41190
AT5G15390
AT1G24510
AT5G67350
AT4G11350
AT5G57000
AT2G31830
AT3G10630
AT4G18730
AT4G31800
AT1G48130
AT1G56700
AT2G41160
AT4G39420
AT1G04680
AT3G23620
AT1G19250
AT1G75300
AT1G54970
AT1G25145
AT3G59320
AT4G18195
AT2G37980
AT2G41650
AT3G19895
AT5G63200
AT1G03920
AT5G39960
AT1G56660
AT5G65730
AT5G02630
AT2G43330
AT2G36980
AT3G62160
AT2G31945
AT1G06830
AT1G19400
AT3G56870
AT5G08300
AT3G22960
AT5G15970
AT5G45380
AT5G66530
AT3G26570
AT1G33590
AT2G14760
AT4G38020
AT3G53030
AT1G76600
AT4G14350
AT1G69850
AT1G61160
AT1G30710
AT3G22440
AT1G33520
AT4G28100
AT5G64180
AT3G26770
AT5G06960
AT3G04000
AT3G03560
AT4G13263
AT5G03460
AT3G03828
AT4G26310
AT1G75800
AT1G28260
AT2G31085
AT3G24240
AT2G37035
AT5G40270
AT4G38760
AT3G23370
AT5G46060
AT3G58630
AT5G04900
AT2G35390
AT3G19480
AT1G23850
AT5G24130
AT2G42380
AT4G19350
AT1G09960
AT2G32765
AT2G01560
AT4G33560
AT4G35725
AT3G21351
AT4G01250
AT3G26050
AT3G62910
AT3G43300
AT1G15250
AT3G02460
AT3G04300
AT3G20760
AT5G13680
AT4G13180
AT2G24970
AT1G05890
AT5G17890
AT2G31140
AT3G06260
AT4G20320
AT1G71940
AT1G62981
AT4G01910
AT4G32640
AT4G23730
AT5G09900
AT1G78340
AT2G31862
AT4G28290
AT1G19680
AT5G41740
AT1G17190
AT5G62850
AT1G73770
AT1G10480
AT1G27000
AT1G11070
AT1G64300
AT3G18500
AT5G44000
AT2G31660
AT1G04390
AT2G38530
AT5G63905
AT1G77740
AT1G67880
AT5G14720
AT5G27000
AT1G06230
AT2G37680
AT4G04320
AT3G25620
AT4G12010
AT5G66560
AT2G14247
AT1G62305
AT1G03930
AT3G24670
AT4G15093
AT4G16750
AT4G18600
AT3G51600
AT1G17890
AT5G64150
AT3G04060
AT1G70030
AT3G58180
AT2G18230
AT1G49240
AT5G65880
AT3G24560
AT5G24320
AT2G02820
AT3G20460
AT5G08390
AT3G17790
AT5G25900
AT3G03190
AT5G09290
AT3G13224
AT2G28610
AT1G06730
AT5G10040
AT1G78830
AT3G18110
AT5G53045
AT3G20090
AT2G25270
AT1G05370
AT4G35480
AT2G43630
AT2G29660
AT1G19397
AT3G56030
AT3G01090
AT2G22630
AT4G39925
AT4G39690
AT2G39840
AT5G15640
AT4G22240
AT5G56340
AT3G47630
AT3G11810
AT4G01660
AT1G53110
AT4G16680
AT2G32150
AT2G43520
AT1G78850
AT4G30240
AT2G16280
AT3G20520
AT4G19970
AT5G41800
AT5G26670
AT1G27460
AT2G35230
AT2G18730
AT5G48920
AT1G27380
AT2G39100
AT5G43810
AT4G21745
AT3G19830
AT2G26560
AT3G24820
AT3G03790
AT1G34320
AT5G23770
AT1G17480
AT1G14960
AT2G38560
AT2G19390
AT4G34050
AT1G22250
AT3G22520
AT3G53920
AT1G49260
AT5G57500
AT5G42290
AT2G33770
AT5G04810
AT1G70950
AT5G05600
AT1G03610
AT5G18110
AT4G09180
AT2G45510
AT5G12400
AT5G59490
AT2G09970
AT3G58770
AT5G08200
AT1G09700
AT1G68830
AT3G13380
AT3G15730
AT2G32295
AT1G49590
AT1G29200
AT1G47240
AT5G45900
AT1G70160
AT3G13433
AT1G75860
AT1G25055
AT3G07960
AT1G63060
AT5G44100
AT3G21740
AT1G44446
AT3G05050
AT3G08550
AT2G33120
AT4G03030
AT2G34720
AT3G06760
AT5G08480
AT4G31120
AT1G10760
AT3G47400
AT5G62710
AT1G43900
AT2G29900
AT5G33390
AT1G68110
AT1G57570
AT2G40860
AT1G36370
AT4G32810
AT4G18920
AT5G22820
AT4G23540
AT4G15765
AT4G30410
AT3G02660
AT5G40390
AT3G19980
AT4G01860
AT3G55830
AT5G49920
AT3G60310
AT1G70680
AT3G01630
AT1G71980
AT3G07330
AT1G07140
AT5G41130
AT1G52670
AT1G03400
AT5G48580
AT5G22050
AT1G06440
AT4G35440
AT1G78995
AT5G62570
AT2G47070
AT5G06300
AT2G39650
AT4G17615
AT1G61810
AT5G52540
AT1G08650
AT5G67270
AT5G13470
AT1G71697
AT3G25790
AT5G18790
AT3G52970
AT1G05340
AT5G66200
AT1G70340
AT3G47950
AT3G10210
AT1G17940
AT3G28880
AT2G29680
AT5G42600
AT2G15690
AT1G18210
AT3G24120
AT2G19802
AT4G32260
AT3G56740
AT3G57270
AT2G38130
AT3G53200
AT5G04140
AT5G42520
AT5G48760
AT4G00420
AT5G66250
AT5G28030
AT1G04220
AT1G66510
AT1G56680
AT5G55500
AT3G06670
AT4G38460
AT2G45850
AT5G54650
AT3G19920
AT1G07970
AT2G42820
AT4G11220
AT2G17630
AT4G13150
AT5G54500
AT5G20610
AT4G38250
AT5G52070
AT1G09280
AT1G59510
AT2G36895
AT4G26760
AT1G10920
AT5G51430
AT2G28090
AT3G54250
AT2G32415
AT1G15720
AT1G73690
AT4G23690
AT3G21290
AT5G06450
AT3G29360
AT1G16790
AT3G22980
AT2G33610
AT1G11170
AT1G67740
AT1G79380
AT3G23510
AT3G02493
AT5G05660
AT2G26850
AT2G38320
AT3G24590
AT3G06340
AT3G15920
AT2G40640
AT1G04080
AT5G62980
AT4G15110
AT1G80450
AT1G03360
AT3G56430
AT1G16740
AT1G44224
AT5G07950
AT3G06580
AT3G20310
AT2G41060
AT1G75280
AT4G13395
AT1G66500
AT5G66850
AT1G61690
AT4G15790
AT4G15160
AT5G17150
AT5G47580
AT4G17280
AT5G64630
AT4G12700
AT4G04890
AT5G44290
AT2G23460
AT4G26160
AT1G74860
AT1G03520
AT2G01990
AT4G14130
AT5G53592
AT5G27760
AT3G20970
AT4G29410
AT1G22610
AT4G34588
AT3G56400
AT4G15560
AT4G32830
AT5G66170
AT1G34110
AT3G52900
AT2G46150
AT1G17380
AT3G50340
AT5G08565
AT3G11820
AT3G59140
AT2G26695
AT5G44530
AT2G38640
AT4G06634
AT5G02750
AT1G67855
AT5G60120
AT3G10120
AT4G26870
AT5G53550
AT4G29490
AT5G61060
AT1G16905
AT1G71696
AT3G14410
AT1G49010
AT2G46915
AT3G42960
AT4G19400
AT2G47460
AT1G01160
AT5G64110
AT1G63530
AT1G08980
AT4G09820
AT5G66730
AT1G78930
AT4G24540
AT5G01840
AT4G24340
AT4G11980
AT1G12570
AT4G34460
AT4G12330
AT1G04170
AT1G03110
AT5G58250
AT4G37295
AT4G24204
AT2G17730
AT1G11790
AT2G20465
AT3G47930
AT5G43960
AT1G78270
AT1G25510
AT1G71720
AT1G34830
AT1G36320
AT5G65780
AT5G22090
AT5G14110
AT1G09350
AT5G53370
AT1G72120
AT2G21880
AT5G10310
AT2G41550
AT4G30460
AT1G16310
AT3G22190
AT4G29100
AT2G36840
AT5G48850
AT1G12420
AT4G00430
AT3G15750
AT2G24140
AT4G30150
AT5G60270
AT5G43860
AT4G30500
AT1G60460
AT3G49250
AT1G32740
AT4G26650
AT2G26270
AT1G21610
AT5G47690
AT1G10940
AT5G04220
AT5G67450
AT3G22840
AT1G44350
AT3G20830
AT3G01810
AT5G50200
AT5G11580
AT3G52720
AT3G47420
AT4G16640
AT2G42000
AT3G12890
AT4G28690
AT4G14950
AT1G69970
AT1G59990
AT3G54110
AT5G01730
AT5G62210
AT3G05200
AT2G42280
AT1G54470
AT3G62650
AT5G61300
AT2G39720
AT2G46735
AT4G22270
AT3G07420
AT2G28240
AT2G17920
AT4G00050
AT5G67430
AT1G31300
AT1G45230
AT1G29450
AT1G07490
AT3G45240
AT2G18050
AT5G43150
AT2G17230
AT3G16860
AT4G16860
AT1G63080
AT5G23900
AT4G34580
AT2G39360
AT2G32500
AT5G50800
AT1G18560
AT2G40900
AT1G67860
AT5G58570
AT4G17750
AT4G39910
AT3G13200
AT4G17990
AT1G34825
AT5G41660
AT4G26740
AT3G16170
AT3G59770
AT5G22530
AT3G49690
AT3G27070
AT5G23140
AT4G15500
AT3G50810
AT5G36930
AT5G59610
AT3G62190
AT1G72330
AT1G72645
AT4G37300
AT4G14630
AT1G62330
AT4G10240
AT4G18140
AT1G15000
AT1G11360
AT3G50070
AT2G17120
AT2G34580
AT4G38570
AT2G19650
AT5G65300
AT4G28010
AT3G14090
AT1G55190
AT1G71691
AT3G21750
AT1G73220
AT5G14602
AT1G07030
AT1G23965
AT4G23820
AT3G12610
AT2G17820
AT1G07300
AT3G25805
AT5G04270
AT2G47260
AT4G10270
AT1G18180
AT5G03670
AT5G19630
AT3G44220
AT3G54360
AT1G03365
AT1G58602
AT5G27680
AT1G78915
AT5G57150
AT2G47700
AT1G14620
AT1G54500
AT4G22300
AT4G01985
AT4G05020
AT1G71730
AT3G53668
AT4G27000
AT2G27140
AT1G49140
AT4G10170
AT5G08650
AT5G09350
AT1G68050
AT4G21190
AT1G71015
AT1G26830
AT5G57090
AT1G14280
AT1G31163
AT2G48030
AT5G06830
AT3G57050
AT5G03490
AT5G07370
AT4G14320
AT2G39855
AT3G47720
AT1G55230
AT5G18200
AT1G04620
AT3G05625
AT4G35270
AT1G48560
AT5G27560
AT5G07290
AT1G27650
AT1G74650
AT1G25422
AT3G63300
AT1G70990
AT4G33460
AT3G59550
AT5G43330
AT2G39510
AT5G65060
AT5G65310
AT5G43270
AT4G00950
AT3G20920
AT1G09510
AT4G24175
AT4G31580
AT5G60990
AT3G58120
AT1G15340
AT4G23840
AT1G54020
AT2G47850
AT4G19185
AT4G36280
AT3G27340
AT1G74170
AT4G32980
AT5G28840
AT3G56040
AT1G07620
AT3G23740
AT5G56890
AT3G17310
AT1G19430
AT3G21710
AT3G28600
AT5G67320
AT4G16162
AT4G26340
AT4G08810
AT3G27430
AT5G15630
AT5G23940
AT4G27390
AT1G49130
AT1G64583
AT1G01390
AT5G66450
AT1G54390
AT5G62750
AT5G40440
AT3G21370
AT2G28190
AT3G55270
AT1G06400
AT5G01670
AT3G14080
AT3G57520
AT1G24480
AT2G25770
AT4G38360
AT1G25472
AT4G38260
AT5G62430
AT2G28210
AT5G54690
AT1G68875
AT5G09820
AT1G54990
AT1G67550
AT1G29940
AT2G46260
AT1G54630
AT5G24410
AT1G14400
AT5G08460
AT4G24820
AT3G08860
AT5G06230
AT2G07785
AT2G03260
AT2G24500
AT2G22460
AT3G04970
AT2G27260
AT5G24420
AT3G58130
AT1G08220
AT4G27580
AT1G08800
AT5G13520
AT2G21210
AT5G18570
AT1G30530
AT5G46020
AT1G77765
AT1G61795
AT1G52825
AT3G05630
AT5G25630
AT1G33480
AT3G19690
AT5G13960
AT5G05140
AT1G68720
AT5G02890
AT4G15540
AT5G67180
AT1G49750
AT5G19500
AT1G67750
AT1G70840
AT4G29270
AT4G01410
AT5G19790
AT3G16340
AT2G05810
AT2G38470
AT1G66130
AT2G43070
AT1G74310
AT3G18980
AT3G63190
AT1G50270
AT5G44582
AT1G23530
AT1G80730
AT2G42240
AT5G55050
AT5G14470
AT2G35050
AT5G03900
AT3G59080
AT4G01883
AT1G70782
AT1G65660
AT3G61950
AT2G40170
AT1G54370
AT4G34440
AT4G15430
AT4G38910
AT5G24740
AT4G34920
AT5G47630
AT1G06290
AT3G10760
AT1G24490
AT1G28330
AT5G16550
AT2G39730
AT5G03360
AT4G11970
AT4G31170
AT3G57600
AT3G57040
AT4G35210
AT2G01910
AT1G06840
AT1G04100
AT4G19610
AT1G47280
AT3G27960
AT2G13295
AT4G35335
AT5G51560
AT1G48120
AT4G31750
AT4G39860
AT1G08315
AT2G15270
AT4G01800
AT4G00525
AT2G42270
AT1G22640
AT3G05330
AT3G04880
AT4G01550
AT2G33100
AT2G44280
AT4G22390
AT1G11200
AT1G36060
AT4G27500
AT1G45050
AT5G27830
AT3G46620
AT4G22330
AT4G38240
AT1G65020
AT1G20880
AT3G11470
AT1G24800
AT1G16515
AT2G22690
AT2G23010
AT3G50630
AT3G47570
AT3G45242
AT2G47810
AT4G27350
AT3G01530
AT1G50700
AT1G60900
AT5G23130
AT3G44050
AT1G16910
AT5G54840
AT5G10390
AT2G13690
AT5G11000
AT5G64200
AT5G35430
AT5G51010
AT5G26920
AT1G03770
AT1G75830
AT1G05500
AT2G22780
AT5G17840
AT5G55910
AT3G16857
AT2G45880
AT4G10320
AT2G21710
AT2G44130
AT3G21945
AT5G14340
AT5G39990
AT5G08450
AT3G20810
AT1G16680
AT3G18140
AT5G44090
AT3G02940
AT3G20230
AT2G04630
AT1G13230
AT4G10790
AT3G62960
AT3G28220
AT1G75520
AT5G58350
AT5G23370
AT5G59310
AT3G17880
AT1G77080
AT2G26160
AT4G34140
AT5G65870
AT3G54190
AT1G62610
AT2G20950
AT3G29310
AT5G57410
AT5G42970
AT2G25990
AT5G41560
AT4G29070
AT5G44568
AT4G33720
AT5G27850
AT2G35360
AT5G40060
AT1G26380
AT1G02390
AT2G07706
AT5G65480
AT4G32010
AT5G46420
AT4G28480
AT2G20920
AT2G02730
AT2G26150
AT1G73870
AT1G22090
AT5G24790
AT1G79150
AT1G07530
AT1G24062
AT1G61415
AT2G46220
AT2G25610
AT1G14810
AT1G59124
AT4G37608
AT2G31940
AT2G29140
AT4G39790
AT1G52000
AT2G22040
AT1G25330
AT1G25211
AT3G02240
AT5G02530
AT4G02030
AT5G57840
AT2G15010
AT3G46650
AT1G03950
AT3G55230
AT5G07380
AT5G67070
AT5G43630
AT1G55840
AT3G22120
AT2G32520
AT2G24780
AT3G05741
AT5G47180
AT3G61110
AT5G13030
AT5G27840
AT5G66710
AT3G46600
AT1G69160
AT1G02205
AT3G50370
AT1G07520
AT5G06240
AT3G23325
AT1G80040
AT4G17740
AT4G01950
AT1G18030
AT5G44740
AT5G17570
AT5G13320
AT5G04540
AT4G14500
AT5G62410
AT3G57240
AT1G19660
AT1G47510
AT3G23000
AT2G02350
AT3G14420
AT2G28480
AT5G25240
AT3G54150
AT1G47395
AT5G27230
AT2G02230
AT1G62830
AT1G03730
AT1G18250
AT3G11100
AT2G01530
AT4G15260
AT1G26810
AT1G15060
AT3G28890
AT3G43240
AT4G37700
AT1G63010
AT2G12400
AT2G41670
AT3G57030
AT5G22850
AT5G64690
AT2G48000
AT2G31320
AT3G10740
AT5G51260
AT4G32490
AT5G21900
AT1G74560
AT4G32580
AT1G03070
AT2G37570
AT5G23960
AT4G19440
AT5G17240
AT4G16100
AT4G03400
AT4G16140
AT5G13730
AT5G02710
AT1G24148
AT2G33000
AT5G57520
AT4G16340
AT2G02630
AT1G48100
AT4G24900
AT4G22340
AT4G35900
AT1G37130
AT4G08500
AT2G23170
AT1G26260
AT4G30360
AT1G05840
AT2G46240
AT5G01750
AT3G55850
AT5G05690
AT3G02020
AT1G34260
AT3G12960
AT1G18270
AT1G28100
AT2G29020
AT5G54610
AT2G05910
AT1G63810
AT2G16676
AT2G23270
AT1G76590
AT3G25950
AT1G22050
AT3G47600
AT5G67240
AT5G23880
AT4G35510
AT1G17960
AT5G59450
AT2G36560
AT1G07250
AT2G13810
AT3G25640
AT5G09480
AT5G15240
AT3G22740
AT4G38520
AT1G47610
AT1G48630
AT3G51480
AT4G39960
AT2G02160
AT3G23920
AT1G72416
AT1G69910
AT2G17787
AT2G02930
AT2G32710
AT2G23390
AT2G15090
AT1G28510
AT5G02320
AT1G54510
AT1G75460
AT5G64350
AT1G25054
AT3G52905
AT2G26060
AT1G19170
AT5G59700
AT5G62910
AT1G27480
AT2G19610
AT2G35830
AT4G32160
AT1G63140
AT1G02790
AT3G03060
AT1G60030
AT1G55600
AT2G34700
AT5G58575
AT5G51440
AT3G49725
AT4G27630
AT1G73640
AT3G19500
AT4G28440
AT1G58007
AT5G52720
AT1G08390
AT1G26690
AT1G55250
AT3G03170
AT5G08410
AT1G48530
AT5G27970
AT4G25290
AT2G04032
AT3G62580
AT3G52600
AT5G16350
AT4G13460
AT4G24110
AT5G38000
AT3G54120
AT2G11890
AT4G20860
AT1G34510
AT1G69523
AT5G57887
AT3G10550
AT2G20080
AT3G22890
AT1G25275
AT2G20280
AT1G64380
AT4G15180
AT2G39490
AT1G68520
AT1G45249
AT5G65740
AT1G03590
AT1G08550
AT3G15040
AT3G02300
AT1G63900
AT5G44150
AT3G20270
AT3G51670
AT2G34440
AT1G72090
AT5G54890
AT5G39190
AT5G11590
AT3G28270
AT1G51360
AT3G23150
AT1G27390
AT4G13110
AT3G03670
AT3G06700
AT2G44760
AT3G59210
AT3G50870
AT3G19553
AT3G55646
AT3G27080
AT3G51320
AT3G02450
AT1G75760
AT4G05070
AT1G20310
AT1G11020
```
