## Supplementary material for "A comprehensive map of preferentially located motifs reveals distinct proximal *cis*-regulatory elements in plants": GTACAA_containing_gene_set.txt

```
#Occurences of GTACAA between 28 and 110 (positions relative to the transcription start site)
#1580 sequences with GTACAA in this interval
#7.68% of the sequences in promoter set with GTACAA (set with 20573 sequences)
AT5G24420
AT1G11070
AT4G18520
AT4G32750
AT5G04440
AT1G15720
AT1G04070
AT5G42050
AT5G09463
AT3G05480
AT3G59110
AT3G50920
AT5G51630
AT1G35460
AT3G05050
AT1G65270
AT5G41590
AT1G27480
AT1G02330
AT1G52230
AT5G37540
AT5G49920
AT3G24750
AT2G39080
AT4G34630
AT1G08315
AT5G06260
AT2G34720
AT2G46735
AT3G24350
AT1G20300
AT4G34440
AT1G74360
AT4G00750
AT1G54390
AT5G67070
AT5G04270
AT1G58350
AT2G38470
AT3G47160
AT1G79660
AT2G23380
AT3G20557
AT4G11350
AT5G18630
AT3G47470
AT1G53760
AT1G25510
AT1G71940
AT2G19390
AT5G42200
AT3G15040
AT5G49215
AT5G57887
AT2G47460
AT3G01700
AT2G35360
AT2G43070
AT1G21540
AT3G63300
AT1G49240
AT4G22470
AT4G17830
AT1G45231
AT2G20495
AT2G37720
AT1G33810
AT3G62330
AT3G10500
AT4G30662
AT4G08310
AT1G55230
AT1G49010
AT3G58810
AT5G08650
AT1G09770
AT5G66460
AT5G57010
AT1G21270
AT2G31140
AT5G57880
AT2G04420
AT5G15440
AT5G60120
AT5G06180
AT1G79430
AT5G23680
AT2G23270
AT4G14147
AT5G49320
AT1G26810
AT5G09462
AT1G06250
AT5G24780
AT5G03930
AT1G14400
AT2G04360
AT4G38250
AT5G62740
AT1G03880
AT3G16857
AT1G01970
AT5G40382
AT3G24240
AT4G28720
AT5G02800
AT1G34110
AT5G24410
AT1G07260
AT5G10060
AT4G17740
AT5G53550
AT2G31170
AT4G17960
AT5G39785
AT1G20060
AT5G01040
AT3G05725
AT5G35970
AT5G25540
AT1G48560
AT4G28150
AT4G30150
AT5G66730
AT5G15180
AT3G01170
AT3G59320
AT4G29380
AT3G19980
AT2G46150
AT3G12890
AT5G06450
AT2G27080
AT2G44160
AT1G02990
AT1G68910
AT5G06230
AT1G71250
AT5G17610
AT4G04320
AT1G19396
AT5G18090
AT3G44550
AT1G34270
AT1G05840
AT1G12230
AT4G01090
AT2G40840
AT5G24130
AT3G14410
AT4G17640
AT4G29410
AT5G49630
AT4G34610
AT5G13280
AT3G57800
AT5G06960
AT3G62170
AT5G65310
AT2G42380
AT1G50270
AT4G31115
AT5G58640
AT3G59970
AT4G37880
AT1G01620
AT2G47400
AT4G14746
AT3G14960
AT3G62650
AT1G52770
AT5G21900
AT5G27390
AT4G33210
AT2G26150
AT3G48870
AT3G27050
AT1G79560
AT1G57765
AT5G25270
AT2G02390
AT1G69523
AT1G64150
AT1G19830
AT4G14905
AT5G22410
AT4G24110
AT2G34470
AT5G16920
AT1G60240
AT5G61960
AT2G36895
AT5G66320
AT1G22275
AT1G22985
AT4G32810
AT5G04900
AT3G62010
AT2G43780
AT1G75388
AT4G25780
AT1G19320
AT1G53400
AT2G22070
AT1G65845
AT1G79680
AT5G11390
AT3G19810
AT5G67230
AT5G47580
AT1G56510
AT3G17170
AT1G01280
AT5G05660
AT5G23210
AT3G12610
AT5G40230
AT5G40390
AT1G24430
AT2G26270
AT5G13780
AT2G23180
AT4G30360
AT3G05165
AT4G37409
AT2G29400
AT5G61070
AT1G16260
AT1G23570
AT4G00090
AT1G63060
AT4G17615
AT3G62910
AT1G16170
AT3G24120
AT1G12820
AT5G28770
AT1G17380
AT5G62710
AT3G58660
AT5G07390
AT1G54500
AT1G59760
AT1G20090
AT4G38630
AT2G25270
AT3G14470
AT5G64500
AT3G20720
AT3G22520
AT2G36390
AT4G34280
AT1G52000
AT3G02210
AT5G44680
AT3G54300
AT5G62980
AT5G11040
AT3G22600
AT2G37980
AT3G07190
AT1G73210
AT1G65070
AT2G16280
AT1G56190
AT3G21360
AT2G26850
AT1G67660
AT1G09940
AT2G31141
AT2G25190
AT2G16270
AT5G53090
AT5G23880
AT1G62660
AT5G38220
AT3G62860
AT5G38060
AT2G47010
AT3G61080
AT4G00740
AT5G05610
AT5G03670
AT1G80680
AT1G28335
AT2G33290
AT3G07140
AT5G57720
AT4G05070
AT3G25560
AT2G28870
AT4G16590
AT3G10630
AT5G45440
AT1G26690
AT5G15450
AT2G20590
AT5G11580
AT1G64900
AT3G48990
AT4G35220
AT4G35210
AT4G30930
AT4G03420
AT1G54090
AT5G39960
AT1G04000
AT2G39730
AT2G25610
AT5G42600
AT5G49525
AT2G29020
AT1G48040
AT2G36485
AT3G06470
AT1G71720
AT3G24560
AT5G67500
AT1G61415
AT5G56320
AT1G32740
AT1G29830
AT4G01570
AT3G52600
AT3G48820
AT1G75210
AT5G09900
AT3G29240
AT2G31085
AT1G77765
AT5G01210
AT4G22330
AT3G27010
AT3G47960
AT3G19895
AT3G12940
AT5G41800
AT1G53390
AT1G76380
AT5G19120
AT2G46260
AT1G04645
AT4G30100
AT1G03070
AT2G41240
AT3G12950
AT1G30960
AT1G49180
AT3G17680
AT1G75300
AT5G01840
AT5G10650
AT3G03170
AT1G03630
AT1G08800
AT1G29220
AT5G48850
AT5G43780
AT4G11970
AT5G08270
AT1G15215
AT5G11300
AT1G18773
AT4G01590
AT3G24570
AT5G12010
AT3G53920
AT4G10130
AT4G30410
AT3G08760
AT5G26610
AT1G74088
AT5G66560
AT2G30110
AT2G29780
AT1G09510
AT1G31870
AT3G25950
AT5G24750
AT5G28050
AT5G08330
AT3G62940
AT2G36120
AT3G15360
AT4G19350
AT2G24500
AT3G28220
AT5G40880
AT5G11770
AT2G43310
AT3G02550
AT5G67220
AT4G04790
AT4G14350
AT1G72330
AT2G42810
AT5G18760
AT2G31650
AT5G02710
AT5G21170
AT2G28240
AT4G04500
AT3G59600
AT1G59580
AT4G19210
AT3G22970
AT5G55970
AT2G47550
AT5G19000
AT5G41190
AT4G16143
AT4G18020
AT5G16770
AT4G37340
AT5G57930
AT4G12520
AT2G20585
AT4G28010
AT3G49470
AT1G22330
AT1G12380
AT3G14415
AT1G62830
AT5G25630
AT2G23260
AT1G74370
AT3G13224
AT3G58770
AT3G14210
AT2G31083
AT2G46280
AT3G01090
AT1G76230
AT1G12620
AT2G27228
AT1G12420
AT3G14050
AT3G51480
AT4G35950
AT1G22120
AT5G39560
AT1G21090
AT4G13390
AT1G22310
AT1G15080
AT1G01160
AT1G01390
AT4G14850
AT3G14260
AT1G59990
AT2G01990
AT1G21980
AT3G25480
AT3G54400
AT5G16080
AT2G45290
AT1G79510
AT1G26440
AT3G27280
AT1G19450
AT4G22130
AT2G19610
AT3G18140
AT1G66820
AT4G24540
AT1G79050
AT2G18410
AT2G33980
AT4G11080
AT5G08750
AT2G31345
AT3G05170
AT1G49750
AT2G01830
AT3G19553
AT3G25490
AT1G18910
AT3G45242
AT3G59210
AT4G00660
AT4G34020
AT3G09110
AT2G39760
AT3G54480
AT4G31990
AT3G11810
AT2G23140
AT1G49140
AT5G40060
AT2G17120
AT3G22968
AT1G01170
AT4G01550
AT3G49725
AT3G01100
AT5G43860
AT1G53480
AT2G36430
AT5G06750
AT3G11630
AT4G27350
AT5G11750
AT4G35520
AT1G15590
AT1G02730
AT3G50630
AT4G08330
AT4G32490
AT3G54150
AT3G12120
AT1G55120
AT5G08350
AT1G76340
AT2G15535
AT1G72180
AT1G02260
AT1G51580
AT3G03940
AT5G12470
AT3G46940
AT3G26330
AT2G17220
AT2G26110
AT5G65060
AT1G13230
AT3G15290
AT3G05630
AT2G12190
AT1G09350
AT1G72360
AT5G53190
AT4G25225
AT3G48150
AT3G10815
AT3G04910
AT3G54170
AT4G32260
AT1G70782
AT4G00850
AT1G24100
AT1G29520
AT1G16790
AT5G64940
AT5G17150
AT3G09320
AT1G61810
AT1G29860
AT5G03420
AT5G63905
AT2G27030
AT5G50200
AT3G08530
AT5G58570
AT5G61430
AT4G39240
AT4G12590
AT2G42890
AT1G61093
AT1G69570
AT4G14100
AT1G47240
AT3G46560
AT4G31430
AT5G10420
AT3G55580
AT1G12600
AT1G70340
AT1G02220
AT4G13780
AT3G13740
AT1G70790
AT3G50480
AT2G44130
AT3G54100
AT5G20510
AT4G23190
AT1G67550
AT5G01320
AT2G01620
AT1G28100
AT1G71866
AT5G53110
AT2G35730
AT1G18650
AT3G15780
AT3G22570
AT1G05410
AT3G52905
AT5G56980
AT1G32750
AT4G13630
AT2G47070
AT1G30680
AT5G39990
AT3G22470
AT2G45880
AT1G18640
AT5G48950
AT1G12340
AT5G61160
AT2G26490
AT1G28660
AT5G61770
AT5G20000
AT2G37035
AT1G71865
AT5G50423
AT5G03140
AT2G17900
AT5G10940
AT1G04350
AT5G52540
AT3G29770
AT5G46680
AT5G07450
AT3G04260
AT2G42910
AT2G03280
AT5G22050
AT4G16008
AT5G52070
AT5G55810
AT2G38020
AT3G01290
AT4G10280
AT5G15730
AT3G48330
AT1G62870
AT4G03340
AT1G79530
AT1G07473
AT4G26310
AT3G52080
AT3G06420
AT4G13270
AT1G59750
AT4G24400
AT2G13900
AT3G25790
AT3G25805
AT1G27595
AT4G23730
AT1G78340
AT3G54410
AT1G28260
AT2G24450
AT2G18230
AT3G23670
AT2G44500
AT1G12500
AT2G30766
AT4G00330
AT1G07970
AT5G65180
AT3G55050
AT5G08300
AT5G57840
AT1G49620
AT2G38550
AT2G28370
AT3G28600
AT1G61360
AT1G05830
AT4G00950
AT5G54650
AT1G22640
AT3G01160
AT1G72710
AT4G10270
AT5G22860
AT1G73660
AT1G70840
AT3G18480
AT1G04030
AT1G11280
AT5G36930
AT3G02150
AT3G51410
AT1G72700
AT5G62750
AT5G18680
AT5G57570
AT4G38400
AT5G22820
AT5G53870
AT5G26800
AT3G58450
AT1G03905
AT5G27000
AT3G27300
AT1G14760
AT1G23190
AT5G65880
AT1G12220
AT2G27230
AT2G41370
AT2G30120
AT1G10090
AT5G40500
AT2G02350
AT1G75660
AT4G15396
AT5G60300
AT5G18700
AT5G04950
AT3G25980
AT4G24590
AT3G23325
AT1G75860
AT2G44860
AT5G37940
AT2G23700
AT1G77990
AT1G61030
AT2G13810
AT1G04970
AT3G03060
AT5G22090
AT4G25160
AT5G56490
AT2G20920
AT1G75520
AT5G56790
AT1G18440
AT5G64350
AT5G04540
AT4G13690
AT1G21480
AT1G62305
AT2G22730
AT5G45900
AT5G54840
AT1G58250
AT1G70160
AT4G31660
AT3G07960
AT2G26770
AT2G26060
AT4G28210
AT2G18915
AT1G09280
AT2G42740
AT1G73655
AT3G57600
AT5G17570
AT4G36670
AT2G15690
AT3G22850
AT5G48760
AT5G62230
AT1G55880
AT4G17340
AT4G15400
AT5G27840
AT5G05600
AT3G05970
AT3G26840
AT2G43520
AT1G34190
AT3G13433
AT4G39860
AT1G16130
AT3G24820
AT1G08960
AT1G51745
AT1G48590
AT5G60750
AT4G18197
AT2G41680
AT2G07708
AT3G21465
AT5G23370
AT1G27070
AT1G58160
AT5G20850
AT5G27560
AT1G74300
AT2G21160
AT2G06025
AT5G61760
AT5G62430
AT5G57240
AT3G59550
AT3G18240
AT1G25470
AT3G12300
AT3G18940
AT3G25855
AT5G60370
AT5G05920
AT1G32080
AT5G45170
AT5G52980
AT2G34580
AT1G30540
AT1G06840
AT3G61710
AT1G51140
AT1G59560
AT1G16090
AT5G54130
AT4G27310
AT4G17300
AT2G30160
AT1G03520
AT3G11820
AT3G29360
AT4G15560
AT1G07310
AT5G16970
AT3G11580
AT1G59740
AT1G22970
AT5G45380
AT5G47630
AT1G19110
AT1G64610
AT1G17950
AT5G54090
AT4G38020
AT4G14200
AT1G09960
AT2G46910
AT5G55565
AT2G02580
AT1G74560
AT5G54500
AT3G45240
AT2G41540
AT2G42240
AT5G15130
AT5G11200
AT4G03030
AT2G39010
AT3G22060
AT2G44280
AT1G17300
AT1G74550
AT1G07470
AT4G31750
AT1G14780
AT2G15560
AT2G04700
AT5G09350
AT1G05950
AT5G59070
AT3G09890
AT1G22220
AT1G27650
AT3G63190
AT1G65910
AT5G59610
AT2G03480
AT4G12830
AT5G22750
AT1G64990
AT3G04060
AT3G47420
AT1G78150
AT4G28440
AT1G50280
AT5G62575
AT3G28270
AT4G10320
AT5G16340
AT2G05910
AT3G13970
AT5G49900
AT3G60950
AT2G41475
AT2G26250
AT2G30170
AT1G70780
AT1G61040
AT1G15340
AT4G34580
AT5G38310
AT5G13750
AT5G60360
AT4G39770
AT3G17250
AT4G27040
AT1G14860
AT4G23920
AT4G02090
AT2G01680
AT3G08650
AT1G53280
AT4G01750
AT2G20860
AT1G12520
AT3G10350
AT1G61670
AT3G08930
AT1G55190
AT1G20980
AT1G08530
AT4G38620
AT4G31120
AT3G54780
AT4G04330
AT2G47930
AT5G52120
AT3G52800
AT3G17150
AT2G40650
AT2G04450
AT1G35670
AT1G67148
AT2G04032
AT4G18600
AT5G17690
AT4G19540
AT5G57960
AT1G61050
AT5G52280
AT2G36890
AT3G23190
AT3G33530
AT2G41670
AT2G22660
AT1G80730
AT4G01410
AT4G17990
AT5G09461
AT1G76100
AT3G55890
AT3G22980
AT1G34510
AT3G23150
AT1G22620
AT4G01985
AT4G13530
AT2G18700
AT1G10760
AT2G13840
AT3G27240
AT1G08510
AT3G46450
AT1G47250
AT2G38320
AT5G43900
AT4G06676
AT5G35690
AT5G06850
AT3G61950
AT2G27310
AT4G36540
AT4G29680
AT5G09690
AT1G50890
AT1G30530
AT1G68050
AT1G14280
AT2G42000
AT2G22720
AT4G23630
AT4G09770
AT5G57850
AT3G43240
AT1G49350
AT5G35770
AT5G58250
AT3G27430
AT1G08650
AT1G62981
AT1G26330
AT1G12320
AT3G44430
AT2G13290
AT4G35830
AT5G43750
AT2G47210
AT5G19830
AT2G17720
AT2G01530
AT1G24090
AT2G20500
AT5G65110
AT1G53190
AT5G01290
AT3G20910
AT2G12280
AT1G09700
AT5G09320
AT4G32790
AT5G15240
AT1G67960
AT5G17840
AT2G44270
AT1G56720
AT3G06910
AT5G43810
AT3G18110
AT5G16160
AT1G10590
AT2G10940
AT1G64060
AT1G75390
AT2G06010
AT4G18195
AT2G23010
AT1G77600
AT5G56780
AT1G76080
AT2G23930
AT5G52990
AT1G61095
AT2G29770
AT1G15320
AT4G14500
AT4G29350
AT4G17250
AT4G24930
AT4G35335
AT1G18560
AT5G13590
AT2G24400
AT5G10930
AT1G02970
AT1G47870
AT3G26770
AT5G15390
AT4G40045
AT4G28100
AT2G09970
AT1G78915
AT2G44760
AT1G69160
AT1G71090
AT1G67120
AT1G08980
AT1G07250
AT4G33710
AT1G64300
AT5G63960
AT1G26260
AT5G06660
AT4G26490
AT2G17370
AT4G22150
AT5G23530
AT4G26720
AT2G24120
AT5G26670
AT1G08310
AT2G42260
AT1G17960
AT2G18730
AT5G27830
AT1G01250
AT2G02860
AT4G15790
AT5G08280
AT1G08290
AT2G25770
AT5G14480
AT3G59200
AT5G11590
AT5G09480
AT4G12720
AT1G61770
AT5G28840
AT5G07380
AT1G20132
AT2G42820
AT3G02570
AT5G10760
AT2G42940
AT5G27680
AT1G75540
AT5G10620
AT1G03560
AT5G66110
AT3G09190
AT1G34245
AT5G36300
AT1G12390
AT4G22250
AT4G30160
AT2G40570
AT5G06580
AT1G03180
AT1G72840
AT5G23750
AT3G15680
AT1G51980
AT3G29575
AT4G32640
AT1G19397
AT2G27650
AT3G52570
AT1G65950
AT1G15400
AT1G24490
AT2G18420
AT4G26160
AT3G25820
AT2G44530
AT1G08560
AT3G29200
AT4G10150
AT5G64690
AT2G23170
AT5G63200
AT2G38700
AT4G14870
AT4G25730
AT2G32770
AT1G02890
AT4G35680
AT4G26740
AT2G27290
AT3G19550
AT4G38760
AT5G41470
AT4G30510
AT5G64100
AT4G15475
AT5G58220
AT1G76360
AT1G49110
AT2G31190
AT5G17300
AT1G79600
AT1G47280
AT5G40330
AT3G28850
AT2G43560
AT5G17930
AT3G06330
AT3G14430
AT1G25472
AT5G45370
AT1G15250
AT4G26060
AT5G22530
AT3G10120
AT3G13730
AT2G17320
AT4G25910
AT2G26695
AT3G16230
AT5G25810
AT3G56870
AT2G22040
AT1G54990
AT5G07420
AT4G14030
AT3G27080
AT1G32361
AT2G45520
AT2G25409
AT3G45850
AT4G19530
AT4G38180
AT5G35430
AT1G30880
AT5G09460
AT2G25990
AT3G61110
AT4G36600
AT5G46560
AT1G71696
AT4G16140
AT1G76260
AT3G09300
AT2G47260
AT3G44880
AT1G58007
AT3G16860
AT4G32660
AT1G23800
AT5G53900
AT1G63080
AT5G59490
AT1G22830
AT5G41660
AT2G13370
AT3G62950
AT3G44280
AT1G64980
AT5G27230
AT1G61795
AT5G56090
AT2G04850
AT2G32760
AT1G68490
AT2G13690
AT1G68010
AT2G29140
AT1G57680
AT1G29940
AT3G06810
AT4G02030
AT3G29310
AT4G25830
AT4G31240
AT5G51300
AT2G46915
AT5G18230
AT4G22217
AT1G68830
AT3G06370
AT5G17890
AT1G26665
AT1G07030
AT3G03190
AT4G33270
AT1G58370
AT1G66740
AT5G66250
AT5G24740
AT3G51730
AT1G51380
AT5G53180
AT3G58720
AT4G20300
AT1G79150
AT3G05670
AT5G14370
AT1G11760
AT1G05400
AT3G26290
AT1G07120
AT3G50340
AT4G25140
AT4G34920
AT1G71980
AT2G01340
AT2G38110
AT3G11945
AT4G25650
AT5G66530
AT5G25350
AT5G04130
AT2G03260
AT4G33560
AT5G64220
AT3G14230
AT5G26180
AT3G04030
AT3G19920
AT1G09270
AT4G36420
AT3G06760
AT1G27960
AT5G26920
AT4G09490
AT3G54190
AT2G42150
AT3G06260
AT5G44090
AT4G34590
AT5G19780
AT5G02780
AT2G39360
AT2G36790
AT2G31940
AT4G25290
AT1G63750
AT1G72110
AT4G33720
AT5G47910
AT1G05577
AT1G19490
AT2G40330
AT3G01630
AT4G13790
AT2G46400
AT1G28530
AT5G06370
AT4G39925
AT5G18430
AT5G66290
AT3G55830
AT5G36228
AT1G55910
AT5G45040
AT2G32900
AT4G38650
AT3G62640
AT3G62580
AT5G62410
AT2G45280
AT4G11190
AT3G59455
AT4G09180
AT1G68660
AT3G56040
AT4G32570
AT4G31550
AT5G23130
AT2G46340
AT4G11740
AT1G04220
AT5G43450
AT2G29750
AT5G59700
AT2G38560
AT1G62840
AT4G06634
AT1G07140
AT4G10010
AT1G10480
AT5G53370
AT5G38380
AT1G08220
AT4G21810
AT5G55220
AT5G23140
AT5G08680
AT1G54290
AT2G17820
AT3G58210
AT3G54090
AT3G62660
AT2G18460
AT5G06420
AT5G58750
AT2G38130
AT4G33770
AT5G05990
AT3G03920
AT1G69890
AT2G20080
AT3G03310
AT4G04860
AT1G64380
AT2G43770
AT1G48550
AT5G44000
AT5G56190
AT4G27580
AT5G45140
AT1G54130
AT3G18210
AT4G15540
AT5G56310
AT5G16150
AT5G55500
AT5G18290
AT5G06300
AT4G32030
AT1G13340
AT3G24730
AT2G01350
AT2G35950
AT4G30460
AT3G56690
AT5G08590
AT4G12840
AT5G19820
AT3G59700
AT2G41550
AT5G66810
AT4G23930
AT2G31990
AT4G17140
AT1G56423
AT5G14470
AT4G15650
AT4G02360
AT3G26890
AT1G33250
AT1G59218
AT5G60990
AT4G01910
AT1G02790
AT1G67440
AT5G63190
AT5G02940
AT5G09520
AT4G26260
AT5G05020
AT3G48490
AT2G28480
AT5G42030
AT5G07290
AT1G26220
AT1G55290
AT1G72010
AT5G14700
AT4G24175
AT3G16280
AT4G13395
AT4G00460
AT2G41060
AT4G28660
AT4G12970
AT2G32487
AT3G51670
AT2G29390
AT5G61120
AT5G49480
AT5G41130
AT3G22320
AT5G19770
AT4G01860
AT5G02880
AT4G24820
AT5G52930
AT1G33612
AT1G59520
AT4G28760
AT1G75690
AT2G22690
AT3G55060
AT4G26790
AT4G37760
AT1G55450
AT2G35230
AT1G49590
AT3G44380
AT3G49160
AT4G27340
AT2G26910
AT2G37930
AT2G17290
AT5G05930
AT5G25080
AT5G03520
AT3G11773
AT1G77080
AT4G31850
AT5G46420
AT1G31430
AT3G09390
AT5G64552
AT3G05880
AT5G48630
AT4G03190
AT3G03930
AT4G38260
AT5G12260
AT3G22890
AT3G22660
AT3G20830
AT1G61090
AT1G08550
AT1G61480
AT2G25080
AT4G08790
AT5G50800
AT3G51840
AT1G32928
AT3G13340
AT5G57000
AT1G12260
AT1G04380
AT3G09560
AT1G61097
AT5G10460
AT2G30360
AT4G30790
AT2G20010
AT3G07420
AT1G75710
AT4G21060
AT1G48830
AT3G56030
AT4G23820
AT1G20190
AT5G56180
AT3G48970
AT5G05310
AT1G11310
AT2G31660
AT1G55260
AT5G57070
AT5G07540
AT5G01020
AT3G26570
AT2G24040
AT5G03170
AT3G07460
AT5G13950
AT1G11360
AT2G29700
AT1G15000
AT4G17840
AT5G34940
AT4G37000
AT1G05760
AT4G36650
AT1G01225
AT5G53150
AT2G46420
AT3G05060
AT2G06990
AT1G29200
AT2G18162
AT1G08490
AT1G80850
AT4G34588
AT5G13930
AT3G56980
AT3G21180
AT1G62610
AT1G13560
AT5G45110
AT2G42610
AT2G18876
AT1G29730
AT1G25350
AT5G67240
AT5G66800
AT2G18160
AT3G16340
AT3G08970
AT3G02240
AT5G46630
AT5G19790
AT4G08320
AT3G06340
AT4G27650
AT3G25830
AT2G35050
AT4G37030
AT5G64550
AT2G47040
AT5G02920
AT1G31470
AT5G64920
AT1G56420
AT1G35510
AT3G50790
AT4G39675
AT4G27980
AT4G29070
AT1G67750
AT5G65870
AT2G24140
AT5G51560
AT5G04600
AT4G29490
AT5G24340
AT1G73770
AT3G46610
AT4G22758
AT4G39960
AT5G51640
AT5G63970
AT1G30825
AT3G55640
AT5G12400
AT1G28670
AT4G30290
AT3G58630
AT2G28630
AT2G44980
AT2G38370
AT1G16070
AT3G55990
AT3G02940
AT2G18600
AT1G08610
AT5G59430
AT2G29730
AT3G13772
AT2G28960
AT5G54050
AT5G38000
AT2G02160
AT1G74310
AT2G14635
AT1G16300
AT3G48290
AT2G19620
AT1G70490
AT3G54360
AT4G14130
AT1G16290
AT5G54690
AT2G17040
AT1G28240
AT2G26560
AT1G01940
AT3G05870
AT1G79380
```
