## Supplementary material for "A comprehensive map of preferentially located motifs reveals distinct proximal *cis*-regulatory elements in plants": GTACAAAA_containing_gene_set.txt

```
#Occurences of GTACAAAA between 31 and 110 (positions relative to the transcription start site)
#270 sequences with GTACAAAA in this interval
#1.31% of the sequences in promoter set with GTACAAAA (set with 20573 sequences)
AT2G25190
AT5G22750
AT4G20300
AT1G15720
AT5G01210
AT5G56980
AT2G31650
AT3G54150
AT5G27000
AT5G09461
AT2G37930
AT1G04220
AT5G09460
AT5G18700
AT3G59210
AT5G64920
AT1G04000
AT2G01530
AT1G11360
AT4G30460
AT3G59200
AT2G41060
AT2G13290
AT1G72710
AT5G13930
AT5G27560
AT2G30170
AT5G54690
AT2G20010
AT4G04790
AT2G30160
AT2G45280
AT3G25480
AT2G18460
AT5G41190
AT3G55990
AT1G59520
AT5G38220
AT5G09463
AT4G32810
AT1G32740
AT5G13280
AT5G42030
AT1G34270
AT5G55500
AT5G03420
AT1G71940
AT2G44160
AT3G54410
AT3G24730
AT4G08310
AT1G21480
AT5G58250
AT1G07470
AT5G27230
AT3G62860
AT2G14635
AT1G26690
AT3G29240
AT4G36650
AT1G35670
AT2G20920
AT5G05990
AT1G18773
AT3G08760
AT1G34510
AT5G09350
AT4G09180
AT5G57930
AT5G40330
AT5G18680
AT3G03060
AT1G31870
AT5G61430
AT3G02550
AT5G62430
AT5G03140
AT3G23670
AT2G22690
AT4G00750
AT1G28100
AT4G22150
AT5G11200
AT4G10130
AT4G36540
AT4G38620
AT5G11390
AT1G53390
AT1G61040
AT5G13950
AT5G15730
AT3G14230
AT1G22310
AT4G15540
AT3G48870
AT5G47580
AT3G22660
AT3G54170
AT1G05950
AT2G23260
AT1G01970
AT1G48590
AT1G08550
AT3G06330
AT3G48970
AT2G26270
AT5G66800
AT5G62750
AT3G20910
AT3G10815
AT5G23880
AT3G06910
AT1G51380
AT1G68490
AT3G16280
AT1G52770
AT4G35950
AT3G07460
AT5G24740
AT3G19895
AT1G28240
AT4G39925
AT2G29140
AT2G12190
AT1G71866
AT5G06580
AT5G67240
AT4G18195
AT5G09480
AT4G00740
AT5G59490
AT4G27350
AT1G75710
AT1G33250
AT4G31430
AT4G28760
AT1G55230
AT5G42200
AT1G32750
AT3G59970
AT3G22320
AT5G46560
AT1G61030
AT5G11590
AT4G19540
AT1G29200
AT3G17250
AT2G18700
AT5G54130
AT2G15535
AT1G07030
AT1G72330
AT2G27650
AT5G07380
AT5G38060
AT4G17250
AT4G01860
AT2G02860
AT2G27230
AT1G05577
AT2G27290
AT1G61360
AT5G60360
AT5G45440
AT4G30410
AT4G35830
AT3G13740
AT1G03070
AT1G71865
AT5G52980
AT5G07390
AT1G76100
AT3G25820
AT1G22620
AT5G14470
AT5G11300
AT4G38400
AT5G35430
AT4G12970
AT1G75540
AT5G06750
AT4G34610
AT5G61770
AT2G18730
AT3G09890
AT4G23930
AT1G54990
AT1G12520
AT5G09462
AT3G01630
AT1G71090
AT1G66820
AT2G02580
AT1G20132
AT1G30880
AT1G12420
AT1G73210
AT1G64980
AT1G79430
AT5G56090
AT4G27310
AT4G28720
AT2G17820
AT1G30680
AT2G20500
AT5G54050
AT4G31550
AT2G42610
AT5G67230
AT5G60990
AT1G05840
AT1G08610
AT2G27228
AT3G61710
AT2G17370
AT1G04030
AT5G27680
AT5G65110
AT5G19830
AT2G44860
AT5G55970
AT3G02940
AT5G47630
AT2G27310
AT2G29780
AT2G13840
AT3G58810
AT4G31850
AT1G26260
AT1G79560
AT5G44680
AT3G58210
AT2G28870
AT5G54840
AT3G29575
AT4G18197
AT1G67148
AT5G56320
AT4G37409
AT4G33720
AT1G65270
AT2G23140
AT1G01225
AT1G04970
AT3G06470
AT5G06230
AT1G62830
AT5G59610
AT5G57960
AT5G13750
AT4G11350
AT1G77600
AT4G30510
AT5G39990
AT2G46150
AT2G29020
AT1G35460
AT5G47910
AT2G27080
AT2G20495
AT1G29520
AT2G38370
AT1G59750
AT4G34020
AT5G59070
AT1G27960
AT4G01570
AT1G24090
AT1G02970
AT4G37340
```
