## Supplementary material for "A comprehensive map of preferentially located motifs reveals distinct proximal *cis*-regulatory elements in plants": GTACAAAC_containing_gene_set.txt

```
#Occurences of GTACAAAC between 24 and 77 (positions relative to the transcription start site)
#88 sequences with GTACAAAC in this interval
#0.43% of the sequences in promoter set with GTACAAAC (set with 20573 sequences)
AT1G01940
AT4G04320
AT5G11040
AT4G15650
AT2G33290
AT2G28480
AT4G26720
AT3G05870
AT4G36420
AT1G01250
AT1G19110
AT2G24400
AT3G62660
AT4G31240
AT3G50630
AT3G58450
AT4G36600
AT2G39360
AT2G31141
AT2G42240
AT3G61110
AT3G52570
AT2G31140
AT5G52070
AT5G56780
AT5G27840
AT1G48560
AT4G26490
AT4G26260
AT1G28335
AT1G12320
AT1G59760
AT3G24120
AT3G44880
AT5G66110
AT3G44550
AT4G04330
AT2G31190
AT4G31120
AT5G50200
AT5G37540
AT5G16770
AT4G23730
AT5G05020
AT1G06250
AT5G37940
AT3G29360
AT5G05610
AT1G29200
AT1G56720
AT1G04645
AT5G38000
AT3G14210
AT1G22120
AT5G17570
AT4G14746
AT2G38470
AT2G23700
AT5G64350
AT1G29220
AT1G69890
AT1G32361
AT1G74550
AT2G06990
AT5G56490
AT4G13530
AT4G17615
AT3G09390
AT1G62305
AT4G15400
AT2G19610
AT1G74560
AT2G19620
AT5G25270
AT1G64900
AT5G06850
AT3G01100
AT3G59320
AT3G62010
AT3G06260
AT2G42380
AT2G42820
AT4G17960
AT5G08350
AT4G19350
AT1G79680
AT2G17900
AT5G67070
```
