## Supplementary material for "A comprehensive map of preferentially located motifs reveals distinct proximal *cis*-regulatory elements in plants": GTACAAAG_containing_gene_set.txt

```
#Occurences of GTACAAAG between 10 and 71 (positions relative to the transcription start site)
#93 sequences with GTACAAAG in this interval
#0.45% of the sequences in promoter set with GTACAAAG (set with 20573 sequences)
AT4G28100
AT3G63190
AT1G09940
AT1G72840
AT2G38470
AT3G14760
AT2G35730
AT5G45900
AT4G03320
AT5G27390
AT3G58210
AT4G21810
AT1G01390
AT1G17360
AT1G56420
AT2G04420
AT5G63200
AT1G07310
AT2G24500
AT1G27650
AT4G17740
AT5G60750
AT2G42740
AT1G67960
AT1G09350
AT1G48590
AT5G59730
AT1G70840
AT1G22220
AT1G53633
AT3G52080
AT4G06634
AT5G05310
AT3G52905
AT5G57010
AT2G43780
AT3G24730
AT1G14400
AT4G34440
AT1G10590
AT3G20830
AT1G79680
AT1G06840
AT4G13395
AT3G21465
AT1G80710
AT1G16790
AT3G29200
AT4G30930
AT2G26110
AT3G13730
AT5G35770
AT5G41660
AT4G26740
AT5G10140
AT5G07540
AT4G26310
AT3G01090
AT3G52800
AT1G55910
AT4G14850
AT1G71980
AT5G52540
AT4G32030
AT2G42810
AT4G05070
AT5G04130
AT4G29680
AT4G26060
AT3G27240
AT1G64060
AT5G48850
AT1G76260
AT3G26770
AT1G29920
AT5G06300
AT1G10760
AT5G04270
AT1G49750
AT1G54390
AT2G15560
AT3G22890
AT1G15340
AT5G40060
AT3G24820
AT3G22570
AT2G35050
AT5G44090
AT1G45150
AT5G58640
AT5G57000
AT1G80970
AT3G59455
```
