## Supplementary material for "A comprehensive map of preferentially located motifs reveals distinct proximal *cis*-regulatory elements in plants": GTACAAAT_containing_gene_set.txt

```
#Occurences of GTACAAAT between 17 and 54 (positions relative to the transcription start site)
#77 sequences with GTACAAAT in this interval
#0.37% of the sequences in promoter set with GTACAAAT (set with 20573 sequences)
AT1G76080
AT5G57887
AT2G44760
AT1G48510
AT3G45850
AT3G57720
AT5G66460
AT5G42600
AT1G29400
AT5G19120
AT4G18520
AT5G49610
AT5G48760
AT2G26695
AT1G01280
AT4G38650
AT5G39785
AT2G17290
AT2G36790
AT2G05910
AT5G23750
AT3G56870
AT1G22830
AT1G54160
AT1G68910
AT4G37760
AT3G23150
AT5G17890
AT1G54290
AT1G54500
AT5G10930
AT3G21360
AT1G72360
AT1G69160
AT2G02350
AT5G63960
AT4G35335
AT5G57880
AT5G23130
AT3G06760
AT5G17610
AT3G24350
AT1G68490
AT1G03560
AT1G14780
AT5G54500
AT1G32928
AT3G04910
AT3G62940
AT2G28960
AT5G60300
AT2G20080
AT5G22090
AT1G29940
AT2G34650
AT5G24340
AT1G76380
AT1G12600
AT4G08790
AT1G20190
AT3G54100
AT2G36800
AT3G23325
AT4G16750
AT1G79130
AT3G10120
AT5G14370
AT4G13930
AT1G49030
AT1G79660
AT1G18560
AT4G10320
AT1G10600
AT1G68010
AT5G63970
AT1G79390
AT2G09970
```
