## Supplementary material for "A comprehensive map of preferentially located motifs reveals distinct proximal *cis*-regulatory elements in plants": GTACAAGA_containing_gene_set.txt

```
#Occurences of GTACAAGA between 16 and 78 (positions relative to the transcription start site)
#101 sequences with GTACAAGA in this interval
#0.49% of the sequences in promoter set with GTACAAGA (set with 20573 sequences)
AT5G18430
AT1G69485
AT3G51670
AT4G13690
AT3G58630
AT1G50280
AT2G22040
AT5G02710
AT3G05050
AT4G02090
AT4G25730
AT2G46915
AT1G65070
AT5G08300
AT4G00660
AT1G22985
AT1G71696
AT3G18140
AT3G29575
AT3G28220
AT2G26850
AT3G53920
AT4G38020
AT2G40330
AT4G25780
AT1G71940
AT2G34510
AT1G26220
AT5G44000
AT5G42600
AT3G25980
AT1G51745
AT3G11630
AT1G08320
AT1G31430
AT2G29770
AT4G27040
AT1G76340
AT2G32487
AT3G06370
AT4G23920
AT1G58007
AT5G40230
AT1G16130
AT1G67210
AT3G59700
AT5G01840
AT1G59990
AT2G46910
AT1G61810
AT5G49215
AT2G31085
AT4G29350
AT4G14500
AT2G47070
AT1G75300
AT4G09770
AT3G59600
AT5G50800
AT2G13810
AT4G34610
AT3G62580
AT4G01550
AT2G18600
AT2G37980
AT1G11760
AT5G45110
AT3G44280
AT1G15250
AT2G04032
AT1G09270
AT3G16230
AT3G29310
AT3G14430
AT1G63080
AT1G09280
AT2G38560
AT2G17900
AT5G66560
AT3G62650
AT3G12120
AT1G76230
AT1G55290
AT2G43520
AT1G72700
AT1G28540
AT2G44280
AT5G16770
AT2G37200
AT4G17020
AT2G22730
AT4G10010
AT4G34920
AT5G23140
AT1G72110
AT5G11580
AT2G31990
AT1G25510
AT1G05577
AT1G34110
AT4G22330
```
