## Supplementary material for "A comprehensive map of preferentially located motifs reveals distinct proximal *cis*-regulatory elements in plants": GTACAATA_containing_gene_set.txt

```
#Occurences of GTACAATA between -23 and 95 (positions relative to the transcription start site)
#185 sequences with GTACAATA in this interval
#0.90% of the sequences in promoter set with GTACAATA (set with 20573 sequences)
AT1G67550
AT5G02410
AT2G24140
AT3G52080
AT1G58250
AT2G47550
AT1G35460
AT1G56260
AT2G46910
AT3G58830
AT3G22850
AT4G15560
AT5G06180
AT2G43320
AT2G45510
AT3G44680
AT2G43310
AT1G10090
AT1G79670
AT5G48630
AT3G05630
AT1G34245
AT1G78910
AT2G04032
AT5G04010
AT2G26490
AT5G07800
AT5G02780
AT3G04910
AT5G62740
AT3G12890
AT1G79660
AT1G75660
AT5G49920
AT5G49910
AT2G23380
AT4G38760
AT3G05060
AT3G12300
AT5G04330
AT5G62980
AT3G60950
AT4G26288
AT4G33270
AT4G22470
AT4G39970
AT2G45290
AT5G25630
AT5G52030
AT4G39960
AT1G65845
AT5G17570
AT5G06260
AT5G10330
AT3G59420
AT5G49630
AT1G08290
AT5G48950
AT5G24420
AT4G28440
AT1G50270
AT5G53900
AT2G46260
AT3G11580
AT1G64610
AT5G43860
AT4G09490
AT1G28330
AT5G12010
AT3G15290
AT5G51630
AT3G24240
AT4G21060
AT5G15180
AT4G30150
AT2G01350
AT5G11770
AT3G46940
AT1G20060
AT5G66320
AT5G20980
AT1G79600
AT1G75520
AT3G01160
AT1G04220
AT1G22890
AT1G68830
AT1G52230
AT5G65180
AT5G05310
AT5G65200
AT2G47400
AT3G02570
AT3G53920
AT4G30790
AT5G04900
AT1G30540
AT3G16340
AT1G14860
AT5G20960
AT2G01990
AT3G18110
AT1G14760
AT5G65800
AT1G56423
AT5G13590
AT5G23370
AT4G18350
AT5G06960
AT1G73770
AT3G45210
AT1G34190
AT3G08930
AT1G03630
AT2G17320
AT5G28500
AT1G78915
AT1G13230
AT2G24040
AT4G32750
AT4G39770
AT4G11080
AT2G34580
AT1G30240
AT5G24750
AT5G18910
AT3G27025
AT1G80730
AT5G61160
AT3G14415
AT1G52400
AT2G02080
AT4G34280
AT4G23930
AT1G03103
AT5G02800
AT1G07120
AT3G05050
AT1G28530
AT2G29700
AT4G14746
AT2G37980
AT1G59740
AT5G10620
AT4G24540
AT4G38630
AT1G71920
AT4G24110
AT1G64300
AT2G38110
AT5G65050
AT3G44280
AT1G04210
AT2G46915
AT4G09180
AT2G46420
AT1G72360
AT5G22860
AT3G22470
AT5G06370
AT1G65910
AT5G23750
AT1G32610
AT1G65070
AT4G24175
AT5G57570
AT3G44490
AT3G02150
AT1G15320
AT4G12300
AT2G03150
AT3G04030
AT4G36600
AT2G47560
AT1G56270
AT5G52120
AT1G79540
AT2G29320
AT4G33500
AT3G13224
AT2G23180
AT5G65880
AT4G27580
AT3G05165
AT4G10320
```
