## Supplementary material for "A comprehensive map of preferentially located motifs reveals distinct proximal *cis*-regulatory elements in plants": GTACAATG_containing_gene_set.txt

```
#Occurences of GTACAATG between 15 and 90 (positions relative to the transcription start site)
#90 sequences with GTACAATG in this interval
#0.44% of the sequences in promoter set with GTACAATG (set with 20573 sequences)
AT1G30530
AT5G58570
AT3G05480
AT2G37720
AT1G22330
AT4G00850
AT5G45380
AT1G05400
AT1G70340
AT4G35520
AT2G03260
AT5G61760
AT5G49320
AT3G54190
AT4G13790
AT1G35510
AT3G55580
AT3G29575
AT5G51640
AT4G32570
AT1G04380
AT5G66530
AT1G24100
AT5G43750
AT1G74300
AT3G05970
AT5G22050
AT1G49620
AT5G17610
AT3G09320
AT5G15440
AT4G34630
AT2G43560
AT4G16590
AT1G08315
AT1G33090
AT5G15450
AT4G35210
AT5G19000
AT3G05670
AT1G25350
AT1G03180
AT5G62710
AT1G51140
AT2G22070
AT4G39860
AT3G15680
AT2G20860
AT5G65310
AT3G47420
AT5G61070
AT3G25830
AT5G18630
AT3G12940
AT3G10970
AT5G57070
AT5G01020
AT3G12610
AT3G05120
AT4G09960
AT2G46060
AT5G16920
AT5G24410
AT1G74310
AT1G17960
AT4G26550
AT4G32640
AT1G80260
AT1G08310
AT2G35230
AT4G14130
AT5G16150
AT5G16160
AT5G60120
AT1G15215
AT5G28770
AT3G49160
AT5G15180
AT4G15396
AT3G62950
AT1G27070
AT1G71720
AT2G36895
AT5G63905
AT2G23270
AT1G07140
AT4G04500
AT5G12400
AT4G37000
AT3G55830
```
