## Supplementary material for "A comprehensive map of preferentially located motifs reveals distinct proximal *cis*-regulatory elements in plants": GTACACA_containing_gene_set.txt

```
#Occurences of GTACACA between 17 and 117 (positions relative to the transcription start site)
#363 sequences with GTACACA in this interval
#1.76% of the sequences in promoter set with GTACACA (set with 20573 sequences)
AT1G03400
AT2G02040
AT1G16030
AT1G14310
AT1G45230
AT5G19440
AT5G02530
AT5G03870
AT5G14720
AT1G72890
AT5G18790
AT4G33420
AT3G48890
AT5G55480
AT3G49250
AT3G04610
AT1G11100
AT4G20070
AT2G34620
AT2G35230
AT3G53030
AT5G09420
AT5G67280
AT4G21810
AT4G26060
AT4G38520
AT5G26040
AT1G70640
AT5G57210
AT5G22600
AT5G44290
AT5G64220
AT1G59124
AT2G21380
AT4G08790
AT2G37650
AT5G10240
AT3G62910
AT1G73860
AT2G40810
AT3G29110
AT1G01280
AT4G23540
AT5G41560
AT1G50460
AT2G02230
AT5G22020
AT1G49890
AT5G41340
AT3G53760
AT4G36750
AT4G24204
AT2G38160
AT3G58120
AT4G26070
AT3G28100
AT1G36370
AT2G37720
AT1G59760
AT2G38640
AT5G52720
AT1G71400
AT1G48860
AT1G58807
AT3G02493
AT1G51580
AT4G12010
AT3G61060
AT2G01100
AT3G14470
AT5G23010
AT1G58007
AT3G14080
AT1G76590
AT1G44446
AT1G53110
AT2G35390
AT4G10240
AT1G53390
AT4G09610
AT1G11090
AT5G15581
AT5G04310
AT3G02670
AT2G20875
AT4G08320
AT3G56410
AT1G15060
AT1G16858
AT1G73965
AT3G02570
AT1G70782
AT2G09840
AT3G13540
AT3G29160
AT3G25545
AT4G01020
AT1G24510
AT2G24250
AT3G06370
AT3G04000
AT3G53200
AT5G09290
AT5G47860
AT4G28600
AT2G37170
AT5G13020
AT5G11160
AT1G12580
AT5G24270
AT5G61900
AT3G47940
AT2G19650
AT5G09660
AT5G59730
AT5G48230
AT1G17610
AT5G05690
AT5G22820
AT3G04740
AT1G09940
AT1G74360
AT1G33080
AT4G34310
AT5G51950
AT1G02790
AT1G01730
AT4G34730
AT3G51410
AT3G23910
AT4G16695
AT4G30450
AT5G51230
AT5G55940
AT2G20110
AT4G13270
AT2G02930
AT3G63500
AT4G18920
AT2G34910
AT1G54360
AT1G26820
AT1G69910
AT2G43540
AT1G68050
AT2G02730
AT1G61110
AT4G08160
AT1G63810
AT2G01530
AT4G14870
AT3G46450
AT5G48220
AT4G22290
AT1G63080
AT3G62260
AT4G30160
AT3G52905
AT5G67140
AT5G62460
AT3G58810
AT2G38580
AT4G23690
AT1G65320
AT3G05170
AT1G69570
AT2G46540
AT4G26310
AT1G03740
AT4G12290
AT1G09960
AT5G24740
AT1G17480
AT1G15000
AT5G23450
AT3G54190
AT1G06440
AT5G21170
AT2G29130
AT1G73750
AT5G57460
AT2G32260
AT1G44224
AT1G70780
AT3G07700
AT4G11570
AT4G18240
AT1G78815
AT1G06250
AT1G06680
AT3G07960
AT5G49820
AT2G38550
AT5G60530
AT5G59380
AT4G00750
AT4G15260
AT4G00420
AT5G08270
AT5G11860
AT4G05000
AT3G15940
AT2G28250
AT4G00430
AT4G13345
AT1G68060
AT1G54470
AT2G15320
AT5G56150
AT1G62981
AT3G18210
AT1G63010
AT3G04820
AT1G52100
AT1G49590
AT2G16030
AT1G04550
AT3G05160
AT5G18780
AT2G39690
AT2G26240
AT4G21215
AT4G08330
AT4G38570
AT1G34120
AT3G03330
AT3G06700
AT4G29120
AT1G61795
AT4G33210
AT1G71692
AT3G60966
AT1G08640
AT4G34460
AT1G19170
AT5G10370
AT5G52110
AT1G47840
AT3G59550
AT1G29660
AT4G38360
AT1G19660
AT2G28930
AT1G29670
AT1G02150
AT2G38465
AT1G50660
AT3G23090
AT1G15880
AT3G56010
AT3G52970
AT4G02940
AT5G23960
AT5G24470
AT5G17930
AT4G04860
AT4G01950
AT4G24620
AT3G11960
AT5G45350
AT2G29680
AT3G16400
AT3G07370
AT3G17310
AT1G26250
AT1G67120
AT1G75410
AT4G26510
AT1G78850
AT1G62600
AT1G51800
AT4G02655
AT1G09420
AT1G76600
AT4G27690
AT1G24764
AT1G19690
AT3G22840
AT5G27990
AT2G19750
AT3G27220
AT5G65687
AT1G28260
AT3G20840
AT4G10790
AT2G46740
AT1G15590
AT1G73540
AT4G26940
AT5G55450
AT3G63490
AT5G18760
AT2G28800
AT1G34320
AT5G08280
AT2G37570
AT1G68460
AT5G57280
AT1G21380
AT1G45688
AT1G55600
AT1G67025
AT5G53050
AT2G22770
AT3G07690
AT5G05600
AT1G33250
AT1G21000
AT5G48840
AT5G66850
AT3G22960
AT5G60450
AT1G75580
AT1G19790
AT1G06240
AT1G16680
AT5G44568
AT2G20280
AT1G24440
AT1G63120
AT5G14710
AT2G37620
AT2G32150
AT4G16080
AT3G50370
AT1G56010
AT1G09040
AT5G63410
AT3G11050
AT1G64640
AT1G27340
AT3G44050
AT2G35830
AT2G26910
AT3G20040
AT2G39840
AT2G02020
AT4G22250
AT3G53090
AT4G14746
AT5G08450
AT1G35510
AT1G19680
AT1G16860
AT2G18560
AT3G03320
AT1G49010
AT2G25100
AT3G03440
AT5G42520
AT3G62960
AT1G72700
AT5G63860
AT2G04450
AT4G08500
AT5G67430
AT2G27229
AT3G03720
AT4G34100
AT1G30410
AT1G08550
AT2G29180
AT4G31700
```
