## Supplementary material for "A comprehensive map of preferentially located motifs reveals distinct proximal *cis*-regulatory elements in plants": GTACACAC_containing_gene_set.txt

```
#Occurences of GTACACAC between 12 and 76 (positions relative to the transcription start site)
#50 sequences with GTACACAC in this interval
#0.24% of the sequences in promoter set with GTACACAC (set with 20573 sequences)
AT5G02530
AT5G55480
AT1G51580
AT1G69910
AT1G45230
AT2G39840
AT4G26940
AT4G36750
AT3G47940
AT5G44568
AT2G35830
AT4G26060
AT3G56410
AT2G27229
AT5G56150
AT4G23540
AT5G03870
AT1G67025
AT4G08500
AT1G71692
AT3G50370
AT1G78815
AT2G02930
AT3G22960
AT4G16080
AT1G02790
AT3G53090
AT3G03320
AT3G03330
AT1G08640
AT1G49590
AT2G37650
AT3G03440
AT2G02730
AT1G24510
AT1G29660
AT5G57280
AT1G64640
AT4G24204
AT3G11050
AT1G56720
AT3G62910
AT1G53110
AT5G22020
AT3G25545
AT1G45688
AT2G02020
AT2G04450
AT5G41560
AT1G48860
```
