## Supplementary material for "A comprehensive map of preferentially located motifs reveals distinct proximal *cis*-regulatory elements in plants": GTACAGAA_containing_gene_set.txt

```
#Occurences of GTACAGAA between 18 and 164 (positions relative to the transcription start site)
#145 sequences with GTACAGAA in this interval
#0.70% of the sequences in promoter set with GTACAGAA (set with 20573 sequences)
AT4G35900
AT4G30920
AT2G20920
AT5G35970
AT1G79810
AT3G14075
AT3G60680
AT1G57540
AT3G19480
AT2G47350
AT5G25280
AT2G36300
AT3G22440
AT4G18800
AT1G62720
AT5G08200
AT5G65740
AT1G73860
AT3G18773
AT2G34730
AT1G16010
AT2G32415
AT1G11790
AT3G03940
AT3G10660
AT3G60450
AT2G18876
AT5G27760
AT4G31530
AT4G16520
AT1G77410
AT5G28050
AT4G25170
AT2G36895
AT2G04700
AT1G36370
AT4G33150
AT5G47850
AT3G09090
AT2G42260
AT5G13760
AT3G20410
AT1G10720
AT1G27190
AT4G37030
AT2G46700
AT2G20950
AT3G58600
AT3G05250
AT3G28857
AT2G21950
AT1G25375
AT4G32940
AT5G15450
AT5G66200
AT4G29960
AT4G17350
AT5G52520
AT1G09040
AT5G39970
AT1G14350
AT1G70895
AT3G19490
AT1G07310
AT5G62910
AT5G59350
AT2G20500
AT3G02300
AT3G08550
AT1G68110
AT1G08180
AT3G21215
AT3G19553
AT2G14860
AT2G22070
AT5G06950
AT4G16370
AT2G21710
AT1G21360
AT1G09460
AT2G47020
AT1G55050
AT1G19430
AT1G06050
AT3G51120
AT4G00905
AT3G06290
AT1G70770
AT1G31020
AT1G05270
AT5G23840
AT1G76130
AT5G52430
AT1G80980
AT5G39980
AT2G20495
AT5G62690
AT5G28490
AT1G38131
AT3G60130
AT4G28860
AT5G21222
AT3G61820
AT2G02820
AT1G19110
AT1G73750
AT3G13420
AT2G23640
AT5G61410
AT1G11720
AT1G52510
AT1G19835
AT4G00630
AT2G41140
AT3G26890
AT4G08540
AT3G14280
AT3G06420
AT1G79820
AT5G20700
AT1G17790
AT3G19190
AT1G38065
AT2G30820
AT2G40640
AT2G46240
AT1G15880
AT2G16860
AT3G06270
AT1G78490
AT1G65070
AT1G60460
AT1G13750
AT3G09560
AT3G19895
AT2G46620
AT1G21660
AT5G51120
AT3G23200
AT2G22460
AT5G28690
AT5G66560
AT4G33770
AT3G20090
AT4G21710
```
