## Supplementary material for "A comprehensive map of preferentially located motifs reveals distinct proximal *cis*-regulatory elements in plants": GTACAGGG_containing_gene_set.txt

```
#Occurences of GTACAGGG between 292 and 344 (positions relative to the transcription start site)
#13 sequences with GTACAGGG in this interval
#0.06% of the sequences in promoter set with GTACAGGG (set with 20573 sequences)
AT3G21180
AT1G30480
AT1G19910
AT4G16670
AT5G07550
AT1G05300
AT4G19870
AT5G41520
AT2G18790
AT4G28590
AT1G56710
AT5G57460
AT4G14640
```
