## Supplementary material for "A comprehensive map of preferentially located motifs reveals distinct proximal *cis*-regulatory elements in plants": GTACAGT_containing_gene_set.txt

```
#Occurences of GTACAGT between 26 and 67 (positions relative to the transcription start site)
#85 sequences with GTACAGT in this interval
#0.41% of the sequences in promoter set with GTACAGT (set with 20573 sequences)
AT1G44446
AT1G23965
AT3G04970
AT1G03360
AT2G18196
AT4G19400
AT2G35100
AT5G65440
AT5G64050
AT4G14190
AT3G18980
AT3G21380
AT5G25630
AT5G57410
AT1G50140
AT3G47930
AT4G11070
AT1G75860
AT2G34090
AT3G58210
AT3G29200
AT3G52970
AT3G55230
AT3G10550
AT1G50270
AT4G29330
AT3G14600
AT5G13680
AT5G67320
AT4G28690
AT2G29900
AT3G61710
AT3G08860
AT3G24670
AT4G31990
AT5G15330
AT1G07250
AT5G08350
AT3G43930
AT5G20610
AT5G58770
AT3G56400
AT1G20810
AT1G18040
AT4G09150
AT5G07950
AT4G27350
AT4G23190
AT4G36280
AT3G25990
AT2G31830
AT4G10170
AT1G13340
AT5G48340
AT1G22220
AT3G22415
AT4G15140
AT1G29400
AT2G38320
AT5G01320
AT3G02940
AT5G07070
AT5G10040
AT4G11970
AT5G10940
AT4G39910
AT1G59650
AT1G17190
AT2G24970
AT5G62820
AT2G48030
AT4G35430
AT3G21370
AT3G19190
AT5G01750
AT4G30930
AT2G04650
AT1G17790
AT2G45880
AT5G60270
AT2G22730
AT4G31805
AT5G13780
AT3G01530
AT1G03520
```
