## Supplementary material for "A comprehensive map of preferentially located motifs reveals distinct proximal *cis*-regulatory elements in plants": GTACAT_containing_gene_set.txt

```
#Occurences of GTACAT between 29 and 112 (positions relative to the transcription start site)
#1292 sequences with GTACAT in this interval
#6.28% of the sequences in promoter set with GTACAT (set with 20573 sequences)
AT3G59380
AT4G11740
AT3G50620
AT3G56910
AT1G47840
AT3G14150
AT3G63380
AT3G59700
AT3G13480
AT4G15500
AT3G23620
AT4G25150
AT4G22290
AT5G10310
AT5G02880
AT4G09680
AT1G75540
AT2G20920
AT3G44740
AT1G73690
AT4G30880
AT5G65687
AT2G06555
AT5G39130
AT4G18520
AT3G56870
AT5G03455
AT4G19400
AT2G22990
AT3G24100
AT4G38250
AT5G55970
AT4G18140
AT1G30540
AT3G54600
AT2G32520
AT5G44500
AT5G10500
AT5G67350
AT1G72645
AT3G53200
AT5G01410
AT3G10120
AT1G08390
AT5G01730
AT5G57880
AT1G06190
AT1G27730
AT3G52570
AT4G05160
AT4G34950
AT1G76570
AT5G43150
AT2G20360
AT1G61097
AT1G75830
AT1G30620
AT4G38240
AT1G35670
AT1G07890
AT5G54130
AT4G22260
AT3G28880
AT3G05950
AT2G15320
AT2G02510
AT1G76100
AT1G25340
AT3G58640
AT5G65480
AT3G04870
AT1G77550
AT3G51870
AT1G71691
AT4G37608
AT1G24490
AT1G75030
AT4G14330
AT2G05850
AT5G57070
AT1G12930
AT4G40042
AT4G35210
AT3G51430
AT4G38400
AT5G57150
AT5G65410
AT4G17220
AT1G19660
AT1G13810
AT5G58350
AT1G03730
AT5G43630
AT4G32010
AT3G04060
AT1G59820
AT2G31305
AT1G33080
AT2G24400
AT5G63780
AT4G13790
AT1G29070
AT4G19970
AT3G07810
AT4G27500
AT5G28910
AT2G47450
AT5G13730
AT1G27380
AT1G32360
AT2G20110
AT3G17250
AT5G57960
AT2G44410
AT4G28460
AT1G27960
AT1G05840
AT4G11220
AT5G09350
AT2G25409
AT2G18570
AT1G27190
AT1G02890
AT3G13210
AT5G42050
AT5G17830
AT1G03070
AT1G11760
AT3G62960
AT5G13720
AT4G01900
AT1G60390
AT3G20760
AT4G39360
AT2G35260
AT2G04240
AT4G36650
AT3G23740
AT1G55280
AT5G15720
AT5G43960
AT5G67150
AT2G13295
AT1G73500
AT4G17280
AT2G26680
AT3G47550
AT4G36750
AT1G73220
AT4G29490
AT1G27595
AT1G22750
AT4G01790
AT5G14620
AT3G29240
AT5G24650
AT1G08800
AT4G01950
AT1G67890
AT1G49890
AT1G80980
AT1G68570
AT3G52900
AT3G45770
AT2G39840
AT1G27710
AT3G56410
AT4G20860
AT4G14030
AT4G18070
AT1G21980
AT3G51100
AT3G06330
AT3G01090
AT4G15475
AT3G50470
AT5G15130
AT1G73640
AT4G37820
AT3G20220
AT5G43930
AT1G08050
AT3G44770
AT3G26840
AT3G51700
AT5G44530
AT5G61510
AT5G59450
AT4G16610
AT1G25211
AT2G39490
AT5G67140
AT2G18196
AT4G33860
AT1G52540
AT5G14310
AT5G51260
AT4G23400
AT4G27040
AT3G51600
AT4G32980
AT2G23100
AT5G47840
AT2G45850
AT5G38940
AT1G21520
AT4G16570
AT3G57140
AT3G10550
AT5G06240
AT5G62000
AT3G20270
AT1G16740
AT1G23850
AT3G28850
AT5G48230
AT5G63860
AT2G43630
AT4G33070
AT2G46290
AT2G47600
AT1G21360
AT5G26800
AT3G20230
AT4G16520
AT1G11860
AT3G48170
AT4G15093
AT3G60966
AT5G35170
AT5G15390
AT1G35260
AT1G31470
AT5G06300
AT5G43518
AT4G19990
AT2G32260
AT3G02450
AT1G17940
AT1G22770
AT5G47860
AT5G57090
AT5G57887
AT3G10460
AT1G10350
AT4G39925
AT4G18130
AT5G25810
AT3G52790
AT1G47395
AT5G39410
AT2G43640
AT3G48425
AT5G01210
AT5G21010
AT3G20040
AT3G49160
AT5G38310
AT4G10950
AT4G26830
AT5G03490
AT3G03670
AT3G50810
AT3G28270
AT1G66130
AT1G34110
AT5G09680
AT4G31800
AT3G47340
AT1G18650
AT3G16040
AT3G11100
AT4G17180
AT1G68875
AT5G35220
AT5G48790
AT3G57300
AT3G47470
AT1G80040
AT1G03360
AT2G28930
AT1G23570
AT1G35510
AT5G43310
AT2G21370
AT5G56890
AT3G61010
AT1G32928
AT1G78900
AT4G28480
AT5G18760
AT2G32890
AT1G79730
AT3G60310
AT3G63530
AT5G59305
AT1G71840
AT1G11100
AT2G40030
AT1G22310
AT1G48260
AT1G68520
AT1G20080
AT1G65070
AT5G18680
AT2G22040
AT1G14630
AT3G26830
AT4G09020
AT5G14010
AT1G03740
AT1G65090
AT5G02940
AT3G15080
AT5G51430
AT2G02630
AT2G26150
AT5G56340
AT3G24840
AT2G39855
AT5G48140
AT4G34050
AT1G69880
AT1G27000
AT4G00060
AT3G58520
AT5G62820
AT4G09610
AT5G49920
AT5G57890
AT4G17250
AT1G13350
AT5G06260
AT2G27650
AT1G21000
AT5G17570
AT5G50820
AT4G24100
AT5G64552
AT3G10585
AT4G25760
AT3G13420
AT5G59160
AT1G37130
AT3G48820
AT4G16070
AT1G29550
AT5G64550
AT3G56140
AT3G18140
AT2G13370
AT3G51550
AT2G46740
AT2G33560
AT3G02020
AT2G21150
AT5G66120
AT2G39720
AT2G23440
AT2G36010
AT4G19860
AT3G23370
AT2G46220
AT5G23940
AT1G33520
AT5G54840
AT3G17790
AT2G04045
AT1G64990
AT1G60890
AT3G51880
AT1G17890
AT1G02990
AT5G14340
AT4G18170
AT5G15970
AT3G19480
AT1G57540
AT3G02550
AT2G32295
AT5G13760
AT5G13950
AT5G35740
AT3G11010
AT3G57040
AT1G24310
AT4G15110
AT5G39160
AT2G04630
AT4G15140
AT5G09580
AT1G78010
AT1G30270
AT3G22415
AT5G54260
AT4G28200
AT3G46600
AT5G24930
AT3G02140
AT1G74088
AT5G58575
AT1G62305
AT3G03880
AT3G54730
AT1G63900
AT2G43620
AT2G25990
AT2G14880
AT5G23070
AT5G19210
AT4G36290
AT1G07310
AT3G13740
AT1G26530
AT4G03610
AT1G11310
AT1G71830
AT2G29140
AT4G09770
AT4G15765
AT1G78930
AT1G59560
AT4G16100
AT4G20320
AT5G43900
AT1G68795
AT5G50240
AT5G53370
AT5G02890
AT1G73700
AT2G32600
AT4G25290
AT5G10280
AT3G03750
AT4G37610
AT3G04880
AT5G10946
AT4G32830
AT1G52680
AT3G13224
AT2G39400
AT1G45249
AT1G01790
AT2G15270
AT5G12180
AT3G61080
AT1G29395
AT5G60360
AT5G61160
AT5G66250
AT5G24590
AT1G09710
AT1G67360
AT1G21480
AT5G60300
AT1G51780
AT3G63490
AT1G25422
AT3G28100
AT2G18600
AT1G20550
AT3G09690
AT5G19500
AT4G39970
AT5G38130
AT4G09820
AT1G52640
AT1G26690
AT5G07370
AT1G01210
AT2G20260
AT3G50170
AT4G15130
AT5G55530
AT5G59370
AT2G39730
AT5G51210
AT3G26630
AT4G04320
AT3G25990
AT5G51440
AT1G51140
AT3G56350
AT3G15780
AT5G45095
AT3G14075
AT2G18915
AT1G54250
AT4G37300
AT4G19440
AT3G05741
AT1G25440
AT3G09680
AT5G15640
AT5G53045
AT5G57655
AT2G27230
AT4G32700
AT3G13970
AT4G22840
AT4G39910
AT4G18195
AT1G63000
AT5G23240
AT2G25430
AT5G39930
AT2G42800
AT4G35270
AT3G13640
AT5G56190
AT1G06400
AT5G46680
AT5G10050
AT5G13750
AT5G16540
AT1G74000
AT3G51670
AT5G15820
AT5G07200
AT5G13110
AT3G15730
AT1G20320
AT4G16280
AT1G04620
AT1G18840
AT1G48740
AT4G04840
AT3G55850
AT2G46915
AT5G58003
AT4G38040
AT5G54890
AT2G14210
AT2G37430
AT1G04750
AT4G18600
AT3G19220
AT3G54100
AT2G35490
AT4G18375
AT5G56910
AT3G04970
AT4G22230
AT5G27850
AT4G01020
AT3G03620
AT4G22214
AT3G59580
AT4G37780
AT1G49010
AT1G63120
AT5G06850
AT5G52060
AT1G75460
AT3G15355
AT4G36970
AT3G05725
AT4G27120
AT1G62610
AT5G35790
AT5G10980
AT2G48075
AT1G75360
AT3G10815
AT2G41140
AT5G58750
AT5G56150
AT5G60980
AT4G23790
AT2G34730
AT5G55132
AT5G35410
AT2G40860
AT3G06035
AT5G23050
AT1G56233
AT2G47480
AT3G49690
AT2G30840
AT4G16340
AT2G32920
AT5G06690
AT1G42980
AT4G30950
AT3G12630
AT3G21650
AT4G19530
AT1G19250
AT1G26440
AT1G53887
AT5G64110
AT1G54390
AT2G32710
AT3G59080
AT5G43390
AT4G38020
AT4G35730
AT1G19110
AT1G09800
AT1G25682
AT5G08480
AT5G13240
AT5G26570
AT3G51110
AT4G38120
AT1G05100
AT4G32660
AT5G27350
AT4G33985
AT2G46910
AT5G07390
AT4G26140
AT3G47930
AT4G32640
AT3G53810
AT2G29590
AT1G60790
AT3G14050
AT4G00525
AT1G79050
AT2G37090
AT5G24750
AT5G52930
AT3G55890
AT1G63530
AT5G19380
AT1G66500
AT3G05670
AT5G48010
AT5G19855
AT4G13200
AT3G54560
AT5G62850
AT1G03160
AT5G11840
AT3G10500
AT2G14635
AT4G32160
AT3G50060
AT1G65020
AT5G57123
AT1G21900
AT4G17615
AT1G04000
AT1G02150
AT1G03400
AT3G04820
AT5G06980
AT3G22200
AT1G12320
AT5G23750
AT3G15450
AT3G15660
AT3G61180
AT5G18200
AT1G18773
AT4G29070
AT5G66810
AT4G05040
AT2G36980
AT3G60690
AT1G15670
AT4G35100
AT4G09010
AT4G23210
AT4G12750
AT3G29160
AT1G54970
AT4G01750
AT3G52600
AT1G74360
AT5G51850
AT4G00290
AT4G30500
AT2G23755
AT5G19960
AT1G27480
AT3G48150
AT2G36724
AT4G26160
AT3G03341
AT4G10170
AT1G73965
AT2G42890
AT5G22470
AT3G07180
AT5G28220
AT2G37035
AT4G23640
AT2G06025
AT4G06676
AT5G62080
AT5G44090
AT4G22270
AT5G41140
AT3G51320
AT3G16850
AT1G35680
AT3G24590
AT1G72090
AT4G26320
AT4G13510
AT1G11000
AT3G19570
AT1G77090
AT3G28890
AT3G08760
AT5G22850
AT1G77740
AT1G05680
AT1G67860
AT5G51380
AT1G58370
AT5G50380
AT5G08720
AT2G32900
AT4G14130
AT4G24820
AT1G11090
AT1G55600
AT3G10660
AT3G07330
AT3G03790
AT5G59610
AT3G14000
AT1G58220
AT5G23450
AT5G38565
AT1G34260
AT1G55250
AT3G10760
AT5G51950
AT5G16550
AT3G62950
AT4G23690
AT5G25080
AT1G72950
AT3G15170
AT2G22630
AT5G54090
AT2G36710
AT3G03720
AT5G03900
AT1G67910
AT3G08860
AT1G05760
AT3G45040
AT1G48690
AT5G52070
AT1G73920
AT4G31660
AT1G21270
AT1G03960
AT1G28260
AT4G38570
AT4G37980
AT5G55125
AT5G65310
AT2G23390
AT4G16640
AT1G22120
AT1G72175
AT2G30360
AT1G07250
AT1G33480
AT5G03880
AT3G54740
AT2G25930
AT3G14430
AT2G43960
AT4G22240
AT5G53150
AT1G78270
AT2G27290
AT1G78895
AT2G42820
AT3G54090
AT4G37030
AT1G59510
AT3G11945
AT4G38460
AT4G01800
AT1G70990
AT1G57770
AT5G60540
AT3G23920
AT5G55610
AT1G03780
AT2G17260
AT5G44578
AT1G19430
AT5G65780
AT4G38490
AT3G47420
AT3G55646
AT4G18197
AT3G21290
AT3G25620
AT1G79820
AT1G04100
AT1G72416
AT1G14120
AT1G79420
AT2G33450
AT5G41340
AT1G72070
AT1G30820
AT2G17670
AT1G19170
AT5G47180
AT4G16050
AT1G24148
AT4G16008
AT1G61050
AT3G05200
AT2G01560
AT3G61830
AT5G42200
AT1G07570
AT3G11470
AT1G75900
AT1G03630
AT3G47630
AT4G01680
AT1G64640
AT2G45840
AT2G28190
AT1G10930
AT1G75800
AT3G32930
AT1G72120
AT4G17310
AT1G43900
AT2G27140
AT1G05410
AT2G46410
AT5G25160
AT4G00850
AT4G19190
AT2G33290
AT4G32810
AT1G56010
AT1G15320
AT3G47720
AT5G04540
AT5G53530
AT5G15802
AT3G54780
AT5G36001
AT5G23340
AT2G34910
AT3G12940
AT5G10760
AT2G14120
AT5G39610
AT2G47780
AT4G17350
AT3G27050
AT2G26850
AT5G61900
AT5G55130
AT3G58130
AT2G32150
AT1G78680
AT1G67880
AT5G24740
AT2G33040
AT1G27910
AT3G03350
AT5G25820
AT1G13607
AT5G13160
AT2G34440
AT5G57160
AT3G20557
AT2G24780
AT5G07520
AT2G44980
AT3G10980
AT5G48850
AT2G22310
AT1G69800
AT4G15900
AT5G23270
AT2G27020
AT4G29270
AT1G30710
AT5G24010
AT3G54170
AT1G48530
AT1G54370
AT1G78490
AT5G04220
AT5G26180
AT1G13220
AT3G26085
AT1G12680
AT2G19850
AT3G50120
AT5G14602
AT3G48490
AT3G58180
AT5G13050
AT3G20970
AT4G16162
AT2G37930
AT1G21710
AT2G34930
AT3G58750
AT3G53580
AT1G77525
AT5G41800
AT2G26110
AT5G11580
AT3G54300
AT5G01530
AT4G15430
AT3G13050
AT3G12950
AT1G62840
AT1G47270
AT2G23170
AT4G22340
AT5G07920
AT4G10610
AT5G24790
AT3G22190
AT5G15080
AT5G13190
AT1G55920
AT5G35690
AT3G23150
AT4G04030
AT4G27580
AT5G24350
AT2G43510
AT5G41560
AT1G17730
AT3G59320
AT4G36280
AT1G12550
AT4G10010
AT3G06320
AT5G55220
AT1G28050
AT5G19730
AT2G27228
AT1G20380
AT4G10210
AT1G45221
AT4G20400
AT3G49670
AT2G23700
AT1G78070
AT3G55580
AT2G27350
AT1G08720
AT4G34060
AT2G24693
AT5G13030
AT3G49300
AT1G55910
AT5G27560
AT1G25390
AT3G55360
AT3G61990
AT2G45170
AT2G02180
AT5G59120
AT3G22780
AT3G12490
AT1G77080
AT5G43620
AT1G19270
AT4G28010
AT2G35360
AT4G17150
AT4G16695
AT4G26420
AT1G01610
AT2G39690
AT5G55810
AT3G49250
AT2G19000
AT3G50260
AT4G13395
AT1G18500
AT5G47540
AT3G14420
AT1G14790
AT5G06370
AT5G14510
AT3G46650
AT3G47160
AT3G26050
AT1G09650
AT1G08315
AT3G03440
AT4G29790
AT2G04850
AT1G65510
AT3G21710
AT1G04390
AT1G50260
AT4G27390
AT3G20210
AT5G25240
AT5G07380
AT1G16310
AT1G20540
AT1G56660
AT5G02390
AT1G28590
AT5G54510
AT5G11600
AT1G09420
AT4G25990
AT1G73805
AT3G62180
AT2G44530
AT5G10370
AT4G18580
AT3G05480
AT5G03460
AT2G35100
AT5G44290
AT5G40880
AT4G21215
AT2G18730
AT1G73870
AT3G62260
AT4G28440
AT4G31380
AT4G10845
AT2G20560
AT5G28770
AT1G26260
AT1G66850
AT1G33490
AT5G45110
AT3G22640
AT1G08180
AT4G20420
AT5G06930
AT1G52630
AT5G05690
AT4G34630
AT4G13180
AT3G52540
AT1G70790
AT1G15060
AT2G20950
AT3G51270
AT1G61480
AT4G39350
AT1G14960
AT3G03630
AT2G38823
AT1G11750
AT2G17770
AT5G19450
AT1G45223
AT1G48200
AT4G30845
AT5G59490
AT1G52770
AT3G52990
AT1G75370
AT1G26810
AT1G69850
AT4G08160
AT1G18280
AT3G17800
AT1G59740
AT5G62930
AT4G21830
AT5G02780
AT2G38630
AT1G52590
AT5G08565
AT5G05700
AT4G16860
AT1G19570
AT1G11170
AT1G20823
AT4G34310
AT3G56400
AT5G64630
AT4G24400
AT1G11112
AT4G36540
AT5G59430
AT5G01260
AT1G61065
AT2G43040
AT4G25260
AT4G17270
AT4G16563
AT2G38640
AT5G08750
AT1G60460
AT3G26360
AT2G28060
AT4G31170
AT2G23270
AT5G07890
AT1G25330
AT2G30250
AT3G53980
AT5G13520
AT1G11280
AT4G25830
AT4G26650
AT1G49140
AT5G09970
AT1G08890
AT5G48630
AT4G15160
AT4G04330
AT1G14700
AT5G18570
AT1G79380
AT4G33490
AT5G45260
AT1G68110
AT2G31945
AT5G24830
AT2G45340
AT1G22740
AT1G47830
AT1G61690
AT3G63500
AT4G35510
AT5G38970
AT5G08410
AT2G32480
AT1G12580
AT5G65490
AT1G07490
AT1G47710
AT5G13780
AT4G25650
AT5G51230
AT5G15730
AT4G39850
AT4G11920
AT2G20080
AT5G22360
AT3G25640
AT1G29520
AT5G46800
AT4G32490
AT5G51560
AT2G46735
AT3G47400
AT1G49750
AT5G08139
AT5G39785
AT1G67740
AT1G53110
AT3G58770
AT1G78150
AT4G20140
AT1G68050
AT1G68910
AT1G04780
AT4G18630
AT1G22985
AT5G40230
AT5G07460
AT1G15570
AT1G73540
AT1G08310
AT2G30110
AT3G51480
AT4G39650
AT1G33250
AT5G21930
AT3G25855
AT3G12610
AT5G39190
AT4G30410
AT2G47730
AT5G19900
AT1G02700
AT5G59740
AT4G38260
AT1G28510
AT5G63590
AT1G18910
AT3G22120
AT2G35190
AT5G46420
AT4G30100
AT3G01170
AT2G33770
AT5G24420
AT5G04270
AT1G22050
AT5G57060
AT5G49480
AT4G33500
AT2G35765
AT5G33210
AT4G15930
AT3G10040
AT1G71015
AT2G31090
AT1G22830
AT2G35300
AT3G59600
AT2G25190
AT1G43580
AT3G03340
AT5G42970
AT2G40340
AT5G13410
AT1G34320
AT1G51430
AT1G27390
AT3G27025
AT4G39790
AT5G64230
AT1G56720
AT2G02860
AT3G61680
AT4G24204
AT2G37650
AT1G51620
AT5G44568
AT2G32100
AT3G07950
AT3G44510
AT2G47700
AT3G08550
AT5G03730
AT1G03920
AT3G08840
AT2G01680
AT5G67510
AT1G26380
AT3G50760
AT2G34920
AT1G67960
AT1G65690
AT1G72030
AT5G62020
AT3G11580
AT4G21060
AT3G47600
AT5G60910
AT2G46950
AT4G10925
AT1G11790
AT5G15490
AT1G69920
AT1G07620
AT5G56980
AT5G61590
AT3G04160
AT1G31430
AT1G31940
AT1G74770
AT1G20300
AT3G01620
AT2G32880
AT3G53510
AT4G27400
AT4G30790
AT1G15630
AT3G12300
AT5G01670
AT5G03240
AT3G18900
AT3G16170
AT3G21370
AT2G20180
AT2G20790
AT4G21745
AT3G55250
AT1G72110
AT3G22570
AT3G03220
AT1G69160
AT2G28480
AT1G11200
AT5G13510
AT1G63060
AT2G46580
AT5G09770
AT2G18950
AT4G04870
```
