## Supplementary material for "A comprehensive map of preferentially located motifs reveals distinct proximal *cis*-regulatory elements in plants": GTACATA_containing_gene_set.txt

```
#Occurences of GTACATA between 26 and 135 (positions relative to the transcription start site)
#645 sequences with GTACATA in this interval
#3.14% of the sequences in promoter set with GTACATA (set with 20573 sequences)
AT5G07890
AT2G44410
AT4G10170
AT2G23700
AT1G69880
AT1G79380
AT5G24350
AT5G57960
AT4G10950
AT1G29520
AT4G18197
AT1G77090
AT4G27670
AT5G55530
AT3G62260
AT1G08890
AT3G50120
AT1G21480
AT5G28910
AT5G15490
AT4G17350
AT5G41560
AT3G28850
AT1G34110
AT4G14310
AT3G03620
AT1G31940
AT5G44090
AT2G45850
AT5G51850
AT5G57880
AT5G05700
AT4G16695
AT3G20230
AT5G07460
AT2G24780
AT1G49890
AT1G21360
AT4G04840
AT4G34310
AT3G27025
AT3G20557
AT1G50260
AT5G67140
AT2G30110
AT5G14260
AT5G13720
AT3G61080
AT1G25330
AT5G11580
AT1G69800
AT5G62000
AT4G33860
AT1G71720
AT4G05040
AT1G04750
AT3G12490
AT4G10210
AT1G75030
AT2G46220
AT5G24320
AT3G22410
AT1G18500
AT3G47420
AT3G01690
AT4G39925
AT3G52600
AT1G65090
AT4G15430
AT1G11750
AT3G25855
AT1G12580
AT5G03900
AT1G56720
AT4G32010
AT1G19170
AT1G60890
AT2G31945
AT2G47480
AT4G17615
AT5G10946
AT5G23450
AT4G13395
AT4G19530
AT1G11170
AT5G13110
AT5G38970
AT1G31310
AT3G51100
AT1G78490
AT3G61830
AT5G56890
AT4G39790
AT1G65690
AT5G39410
AT5G13410
AT5G38565
AT1G25390
AT1G30540
AT1G58225
AT3G60690
AT4G15160
AT5G17570
AT5G50240
AT2G25190
AT4G32160
AT2G04795
AT5G57780
AT4G06676
AT5G65687
AT2G39400
AT3G46650
AT1G26260
AT4G23400
AT3G10980
AT3G24840
AT1G03730
AT2G35190
AT5G23270
AT4G09010
AT2G46580
AT1G75460
AT1G35510
AT5G57070
AT5G40230
AT4G26420
AT4G22290
AT4G16280
AT3G48490
AT2G28480
AT3G19280
AT5G50820
AT1G22750
AT3G51480
AT5G02880
AT4G23980
AT5G15730
AT1G45223
AT1G72175
AT1G14780
AT3G54390
AT1G19660
AT4G36280
AT5G62850
AT2G42670
AT5G13280
AT5G59160
AT5G38460
AT1G21980
AT3G10660
AT5G07390
AT5G43930
AT2G45840
AT4G32830
AT5G01260
AT3G15450
AT1G78930
AT3G51870
AT1G73920
AT4G23690
AT1G01360
AT5G24750
AT3G20270
AT1G65510
AT4G30100
AT3G04740
AT2G04045
AT2G30250
AT1G20320
AT5G24470
AT1G30820
AT2G25930
AT2G27350
AT1G68110
AT2G47730
AT4G27580
AT3G17860
AT1G55600
AT2G35490
AT5G50380
AT1G49470
AT3G58130
AT1G73540
AT4G36290
AT3G57300
AT5G41140
AT5G08480
AT2G38823
AT5G13030
AT1G47270
AT3G03340
AT3G32930
AT4G29790
AT5G48010
AT5G65480
AT5G09290
AT3G48390
AT5G64630
AT1G73805
AT2G33340
AT5G15820
AT3G60220
AT4G15800
AT4G35210
AT5G06240
AT1G22830
AT1G78010
AT4G37608
AT5G62930
AT1G35680
AT1G69560
AT3G11945
AT3G59700
AT1G61690
AT5G19860
AT5G59600
AT4G18580
AT5G24420
AT3G53810
AT5G65310
AT3G21370
AT1G71840
AT5G54090
AT2G14210
AT1G72200
AT4G12720
AT3G28880
AT4G18530
AT5G55810
AT3G54600
AT5G66120
AT4G28750
AT5G51380
AT1G28260
AT3G44510
AT2G32600
AT3G14150
AT4G18195
AT3G55850
AT1G73500
AT5G45260
AT4G27610
AT5G03240
AT3G19190
AT1G62840
AT1G58220
AT4G00060
AT5G13730
AT1G48200
AT5G16550
AT4G13790
AT5G01730
AT1G78895
AT3G21290
AT4G17080
AT1G52540
AT5G43150
AT2G18950
AT2G15230
AT3G50170
AT4G34050
AT5G19960
AT4G09680
AT3G20210
AT5G04540
AT4G05430
AT1G69920
AT1G27620
AT1G24440
AT3G03880
AT3G03630
AT3G02550
AT4G14330
AT1G25440
AT5G15720
AT3G45040
AT5G42230
AT2G34530
AT1G60460
AT1G55250
AT5G13760
AT1G22120
AT3G61010
AT5G53370
AT4G27400
AT1G67960
AT1G67880
AT3G19220
AT3G03790
AT2G31305
AT5G42050
AT1G16310
AT4G38400
AT4G17220
AT1G13810
AT3G20040
AT5G55970
AT3G58180
AT5G23070
AT2G04240
AT4G08310
AT3G06330
AT1G02990
AT5G51440
AT5G03490
AT1G20080
AT3G53780
AT3G17250
AT5G14510
AT5G47540
AT5G05690
AT5G44500
AT1G08390
AT1G47395
AT1G55920
AT5G56340
AT4G15500
AT5G65660
AT1G01790
AT5G24930
AT1G54360
AT3G08840
AT3G47400
AT3G14050
AT5G13050
AT3G22120
AT5G65410
AT5G10310
AT5G27560
AT3G21460
AT1G75380
AT5G12200
AT2G27290
AT4G22130
AT5G52070
AT1G79420
AT1G62610
AT3G25990
AT2G20260
AT4G12990
AT4G26160
AT5G47180
AT1G07970
AT1G27380
AT3G05741
AT4G11740
AT3G53560
AT2G48075
AT4G26320
AT5G61160
AT4G08160
AT1G64640
AT3G04060
AT5G56980
AT5G07370
AT3G08550
AT1G59560
AT3G55580
AT5G44000
AT3G57140
AT1G12320
AT1G72416
AT4G21745
AT1G03740
AT4G13920
AT2G45170
AT2G47600
AT1G27730
AT1G31470
AT5G21010
AT3G09680
AT5G08720
AT2G20560
AT5G22850
AT4G00290
AT5G14010
AT5G59490
AT1G71830
AT4G27470
AT5G43830
AT5G66730
AT4G23210
AT2G18570
AT1G34190
AT1G17820
AT2G01680
AT4G15093
AT1G67840
AT5G54890
AT3G59380
AT4G18140
AT2G27020
AT3G59580
AT5G10370
AT3G18210
AT2G18915
AT1G45221
AT2G23440
AT4G25150
AT5G06370
AT4G16860
AT3G10040
AT2G14880
AT5G39160
AT1G24490
AT1G68050
AT3G49250
AT1G04100
AT4G13200
AT5G59450
AT2G26680
AT1G01210
AT4G22240
AT3G58520
AT1G13607
AT4G20110
AT1G09420
AT1G52680
AT5G47090
AT1G18280
AT4G16563
AT3G47550
AT3G12610
AT3G29160
AT1G68875
AT1G35260
AT2G34650
AT3G05200
AT2G36724
AT4G04320
AT1G25340
AT3G20220
AT1G28050
AT5G48850
AT4G38240
AT4G16520
AT1G77740
AT2G15320
AT3G51430
AT5G17830
AT2G04630
AT3G61990
AT2G41390
AT2G35300
AT3G19570
AT1G22020
AT1G32928
AT4G19860
AT1G54370
AT3G44740
AT5G51020
AT1G65260
AT1G15630
AT5G64110
AT1G59510
AT5G61590
AT5G35220
AT2G40030
AT3G15355
AT3G11960
AT5G59120
AT2G34920
AT3G08760
AT3G49300
AT1G25211
AT4G05160
AT5G06260
AT5G07380
AT3G26050
AT4G03320
AT4G25290
AT3G15730
AT5G44290
AT3G21650
AT2G25409
AT5G59305
AT3G03720
AT1G69295
AT2G42040
AT1G57770
AT2G22990
AT5G39190
AT1G61065
AT5G09680
AT1G09100
AT5G60910
AT4G36650
AT3G56400
AT4G12750
AT1G52590
AT5G43960
AT2G30360
AT5G63860
AT5G60360
AT2G22850
AT5G22470
AT1G66130
AT1G03160
AT1G30710
AT3G12530
AT5G40880
AT1G25220
AT1G59820
AT3G54780
AT5G66390
AT4G16008
AT1G10910
AT5G38895
AT1G10350
AT1G70040
AT1G76570
AT4G16640
AT3G56350
AT2G47780
AT5G25810
AT5G09350
AT2G32480
AT1G26690
AT1G55760
AT2G46910
AT5G07920
AT4G04330
AT5G24650
AT2G40860
AT5G57887
AT3G13480
AT5G27320
AT3G01620
AT3G01090
AT3G26830
AT5G08410
AT1G07250
AT1G21710
AT5G07200
AT3G51600
AT2G40810
AT3G15410
AT4G18170
AT2G29590
AT5G14310
AT5G23240
AT1G08050
AT4G32700
AT4G16340
AT1G69890
AT3G10460
AT2G42820
AT3G21710
AT5G64230
AT5G13950
AT1G34320
AT3G48820
AT2G33560
AT2G24693
AT5G54840
AT4G24400
AT1G42980
AT1G63060
AT3G51670
AT3G49670
AT2G43960
AT1G21520
AT4G30790
AT2G46915
AT1G30620
AT1G56233
AT5G44578
AT4G15765
AT4G34950
AT3G28270
AT3G03670
AT3G53580
AT3G08510
AT1G05840
AT1G68570
AT4G22840
AT5G65490
AT5G54510
AT2G25430
AT3G44880
AT1G14630
AT4G19990
AT1G48740
AT4G16570
AT4G20320
AT4G21215
AT1G77440
AT1G64950
AT2G38630
AT3G19900
AT2G19000
AT1G59580
AT4G37610
AT5G02390
AT4G25650
AT1G29860
AT5G24740
AT5G62820
AT3G22415
AT5G53350
AT4G30410
AT3G22640
AT4G33490
AT4G26400
AT5G46800
AT3G23740
AT3G58140
AT4G37300
AT1G68520
AT1G75800
AT1G27390
AT2G18560
AT5G23050
AT5G01950
AT1G80040
AT5G58750
AT5G16540
AT1G51430
AT3G28890
AT5G38940
AT1G54970
AT1G14790
AT2G31090
AT1G67860
AT4G18070
AT4G25830
AT5G39130
AT1G07470
AT4G22214
AT2G34910
AT4G01020
AT5G39610
AT2G22630
AT1G55000
AT4G09610
AT4G38570
AT2G20920
AT3G46600
AT1G47400
AT5G55132
AT5G06690
AT1G72110
AT5G15581
AT4G26140
AT2G33110
```
