## Supplementary material for "A comprehensive map of preferentially located motifs reveals distinct proximal *cis*-regulatory elements in plants": GTACATAA_containing_gene_set.txt

```
#Occurences of GTACATAA between 20 and 123 (positions relative to the transcription start site)
#195 sequences with GTACATAA in this interval
#0.95% of the sequences in promoter set with GTACATAA (set with 20573 sequences)
AT1G29520
AT1G68520
AT5G22850
AT2G46910
AT5G07890
AT1G35510
AT1G50260
AT4G25650
AT5G13760
AT4G16695
AT5G51380
AT3G58180
AT3G22120
AT5G13730
AT1G30820
AT5G09350
AT5G08720
AT2G45840
AT1G15630
AT2G40030
AT5G24320
AT2G27350
AT5G50380
AT1G73500
AT4G34310
AT5G15490
AT2G18560
AT3G51670
AT1G68110
AT5G43960
AT2G30250
AT4G30100
AT1G14790
AT5G39610
AT4G05160
AT5G41560
AT1G16515
AT1G34110
AT3G24840
AT5G38940
AT5G65687
AT4G26400
AT3G45040
AT4G04840
AT3G51600
AT3G19190
AT1G60460
AT3G54780
AT1G78895
AT1G22830
AT5G55970
AT5G54890
AT1G75800
AT1G22750
AT1G69295
AT1G25340
AT5G53370
AT1G55000
AT5G02390
AT3G12490
AT4G19860
AT4G32010
AT1G55250
AT5G44290
AT3G15450
AT1G01210
AT4G36290
AT4G16570
AT5G06260
AT5G04540
AT5G66390
AT4G16563
AT1G55760
AT4G12990
AT1G24440
AT5G05690
AT1G58220
AT5G51850
AT1G28050
AT2G38630
AT4G26320
AT3G26830
AT3G19570
AT1G75030
AT4G10210
AT1G12320
AT3G53560
AT1G08890
AT1G59820
AT5G03900
AT3G08760
AT1G20320
AT4G23210
AT2G31090
AT3G48820
AT4G14330
AT3G14050
AT3G47420
AT1G62840
AT4G03320
AT1G47395
AT5G13110
AT1G18250
AT3G03790
AT1G16310
AT1G70040
AT2G22630
AT4G30410
AT4G18195
AT3G58520
AT2G18915
AT1G31310
AT1G11170
AT2G27020
AT1G19170
AT5G38970
AT3G19220
AT5G54840
AT2G35490
AT2G36724
AT5G39130
AT1G14780
AT1G77090
AT1G67840
AT5G11580
AT2G22990
AT4G15160
AT1G69920
AT1G28260
AT3G17250
AT3G48490
AT4G10950
AT4G15765
AT1G67860
AT2G39400
AT2G33110
AT3G10460
AT5G02880
AT5G16550
AT3G03720
AT5G08480
AT3G29160
AT2G45850
AT5G39160
AT5G23270
AT1G59580
AT5G62930
AT2G42040
AT1G25211
AT5G45260
AT1G48740
AT5G23070
AT2G23440
AT2G47730
AT5G65683
AT3G27025
AT2G25430
AT2G46220
AT5G62000
AT1G60890
AT1G59510
AT3G28850
AT4G30790
AT4G26160
AT3G54600
AT5G24930
AT4G39925
AT5G39190
AT5G16540
AT3G01690
AT5G47180
AT3G53580
AT1G27620
AT4G32160
AT2G19000
AT5G06370
AT1G42980
AT5G65410
AT3G01090
AT5G28910
AT4G39790
AT5G44500
AT1G75460
AT4G26420
AT5G24740
AT5G03240
AT2G46915
AT3G49250
AT5G48010
AT1G55600
AT1G24490
AT4G19990
AT5G46800
AT5G13720
AT3G15730
```
