## Supplementary material for "A comprehensive map of preferentially located motifs reveals distinct proximal *cis*-regulatory elements in plants": GTACATAT_containing_gene_set.txt

```
#Occurences of GTACATAT between 21 and 105 (positions relative to the transcription start site)
#191 sequences with GTACATAT in this interval
#0.93% of the sequences in promoter set with GTACATAT (set with 20573 sequences)
AT1G76570
AT3G50120
AT5G09680
AT3G61990
AT3G06330
AT1G19660
AT4G18197
AT3G20557
AT5G56980
AT1G73920
AT4G09680
AT3G15355
AT4G16280
AT2G04240
AT1G52540
AT1G69800
AT1G66130
AT1G52680
AT4G18140
AT1G64640
AT5G61590
AT2G24693
AT5G60360
AT3G51480
AT5G54090
AT3G44510
AT1G30710
AT1G21480
AT4G08160
AT4G21215
AT1G25211
AT1G30540
AT3G21370
AT5G64630
AT5G52070
AT5G10370
AT1G71830
AT5G23240
AT2G31945
AT2G25930
AT4G19990
AT1G13810
AT4G05040
AT4G38400
AT1G67880
AT4G34050
AT5G59450
AT2G04630
AT5G01730
AT5G13410
AT3G21290
AT5G14310
AT1G13607
AT1G04750
AT1G22120
AT2G13900
AT3G57720
AT3G28890
AT3G03620
AT5G40880
AT1G01790
AT1G14630
AT1G65510
AT4G13395
AT3G55850
AT3G51100
AT1G51430
AT2G20560
AT1G08050
AT4G16640
AT4G01020
AT3G57140
AT3G05741
AT3G05200
AT1G18280
AT5G50240
AT1G03730
AT1G67960
AT3G21710
AT4G06676
AT5G56890
AT1G73805
AT4G18580
AT2G46220
AT3G28880
AT3G22415
AT5G65490
AT5G07370
AT4G35210
AT1G57770
AT4G17615
AT5G07920
AT5G58750
AT2G26680
AT4G13200
AT5G50820
AT3G20040
AT4G16520
AT5G07200
AT1G49890
AT4G23980
AT3G28270
AT2G47600
AT1G52590
AT5G24650
AT1G61690
AT5G22470
AT5G42050
AT5G13030
AT3G46600
AT5G15820
AT3G59580
AT3G04060
AT4G12750
AT3G14150
AT4G25150
AT5G47540
AT2G18570
AT5G10310
AT5G19960
AT2G20920
AT1G04100
AT1G09420
AT4G38240
AT5G07380
AT2G35190
AT3G51870
AT2G18950
AT4G16860
AT4G25290
AT5G61160
AT4G18170
AT3G49300
AT1G30620
AT4G16008
AT5G05700
AT1G02990
AT5G64230
AT5G13950
AT1G16905
AT3G56400
AT1G26260
AT5G55132
AT1G07250
AT3G02550
AT5G59305
AT4G26420
AT1G68875
AT5G06690
AT1G72175
AT4G27580
AT5G66120
AT3G60690
AT3G47400
AT1G03740
AT3G49670
AT1G56720
AT1G61065
AT4G32700
AT4G33860
AT2G01680
AT2G28480
AT1G71840
AT1G32928
AT5G64110
AT4G24400
AT1G21710
AT4G22840
AT5G23450
AT4G26140
AT4G15500
AT3G25990
AT2G47480
AT1G35260
AT5G65480
AT5G44578
AT1G69560
AT5G54510
AT4G10170
AT4G00060
AT5G13050
AT2G48075
AT3G58130
AT5G55810
AT4G15430
AT1G56233
AT1G35680
AT5G59490
AT1G73540
AT5G21010
AT5G40230
```
