## Supplementary material for "A comprehensive map of preferentially located motifs reveals distinct proximal *cis*-regulatory elements in plants": GTACATCA_containing_gene_set.txt

```
#Occurences of GTACATCA between 13 and 81 (positions relative to the transcription start site)
#66 sequences with GTACATCA in this interval
#0.32% of the sequences in promoter set with GTACATCA (set with 20573 sequences)
AT1G11090
AT3G50620
AT2G40435
AT3G04870
AT2G37240
AT4G31380
AT1G03360
AT3G19220
AT1G54970
AT3G57070
AT5G61900
AT4G32640
AT2G47020
AT1G19430
AT4G00060
AT4G36490
AT1G47830
AT3G04160
AT3G13224
AT5G18760
AT4G04030
AT2G46290
AT4G39650
AT3G25620
AT5G22360
AT1G11100
AT5G43930
AT1G33520
AT3G53510
AT3G47420
AT4G35510
AT4G35270
AT4G22230
AT2G19850
AT2G04240
AT1G61097
AT4G28440
AT5G15820
AT3G54730
AT1G18840
AT1G13220
AT2G39730
AT1G78150
AT1G28510
AT4G32810
AT1G06190
AT3G04880
AT1G51140
AT3G47340
AT3G49690
AT4G15140
AT4G24100
AT2G20310
AT5G03460
AT1G53887
AT3G24100
AT3G07810
AT5G45095
AT1G74770
AT3G57040
AT5G43310
AT3G10550
AT3G47600
AT5G48630
AT1G09800
AT1G72090
```
