## Supplementary material for "A comprehensive map of preferentially located motifs reveals distinct proximal *cis*-regulatory elements in plants": GTACATG_containing_gene_set.txt

```
#Occurences of GTACATG between -24 and 112 (positions relative to the transcription start site)
#358 sequences with GTACATG in this interval
#1.74% of the sequences in promoter set with GTACATG (set with 20573 sequences)
AT4G10925
AT1G78895
AT5G59490
AT3G63530
AT5G65480
AT4G19410
AT5G39610
AT3G26630
AT5G43390
AT3G60966
AT2G35770
AT4G34630
AT1G04780
AT3G58770
AT1G15320
AT2G41230
AT5G59610
AT5G50750
AT3G03440
AT2G36710
AT1G56010
AT4G38020
AT5G43900
AT2G20360
AT3G12300
AT2G26110
AT1G22450
AT1G15870
AT2G37090
AT5G13750
AT5G48230
AT1G48690
AT2G36980
AT4G13400
AT5G58350
AT4G29490
AT3G02140
AT5G13190
AT3G48170
AT1G13350
AT5G41800
AT4G38250
AT4G26650
AT5G24790
AT1G72030
AT2G40340
AT1G03110
AT4G17250
AT5G47860
AT2G20180
AT1G51780
AT5G57060
AT2G42290
AT3G04970
AT5G23940
AT2G31090
AT5G08750
AT3G54300
AT1G54390
AT1G35260
AT2G02510
AT5G17150
AT1G78070
AT5G06850
AT3G28720
AT1G17345
AT2G22310
AT2G35360
AT4G00850
AT5G44568
AT4G27030
AT3G16170
AT3G09190
AT4G09610
AT5G65780
AT3G13740
AT4G39910
AT1G25422
AT2G16400
AT3G06035
AT2G37430
AT4G19400
AT4G04910
AT1G27440
AT2G44980
AT4G27040
AT1G59820
AT5G55125
AT5G54130
AT1G80500
AT1G05100
AT4G34060
AT1G65020
AT5G09580
AT4G25990
AT4G28010
AT4G17310
AT4G29070
AT5G49920
AT4G00525
AT2G42820
AT3G10120
AT5G03455
AT5G60300
AT1G21360
AT3G21820
AT1G72070
AT4G10845
AT2G32295
AT5G43518
AT5G57090
AT2G17150
AT1G70750
AT1G09650
AT3G03720
AT3G23620
AT5G24830
AT4G27580
AT5G49910
AT5G48790
AT3G04880
AT4G16030
AT4G38240
AT5G40850
AT5G10500
AT1G17300
AT1G34260
AT5G14602
AT2G47450
AT2G01480
AT1G73640
AT1G15670
AT4G19810
AT1G63010
AT1G79420
AT2G33040
AT4G33070
AT4G15160
AT1G72950
AT1G75830
AT2G22300
AT3G03350
AT5G35410
AT5G46680
AT3G44770
AT3G56140
AT1G27000
AT2G32710
AT4G15900
AT5G35740
AT3G05830
AT2G35260
AT2G35765
AT1G79820
AT5G67300
AT4G36750
AT2G01560
AT4G03610
AT4G15475
AT1G22985
AT1G23850
AT1G53110
AT1G72645
AT5G65490
AT3G53810
AT3G26360
AT2G32880
AT5G55130
AT4G32980
AT3G45040
AT5G03880
AT4G38260
AT3G20270
AT4G17280
AT3G11945
AT3G13420
AT2G04850
AT1G55280
AT3G63500
AT4G23400
AT1G22740
AT5G07520
AT3G23920
AT1G53345
AT1G06400
AT1G76380
AT1G14960
AT5G48220
AT4G38040
AT1G75900
AT5G42200
AT2G46740
AT5G19220
AT1G08180
AT4G15480
AT1G01610
AT3G28100
AT5G10980
AT5G50380
AT1G20300
AT4G01900
AT4G38460
AT1G01500
AT4G25260
AT4G18170
AT3G14420
AT1G02390
AT1G58370
AT3G13640
AT2G39840
AT3G62180
AT1G67890
AT2G32920
AT2G06025
AT5G50950
AT5G24590
AT3G05670
AT1G24148
AT5G19450
AT5G58575
AT4G28460
AT4G37610
AT1G11760
AT1G66960
AT1G73690
AT3G18220
AT2G46735
AT4G17270
AT3G60070
AT1G70790
AT1G52630
AT1G12680
AT4G10010
AT1G73965
AT4G29390
AT1G19250
AT3G52790
AT3G25220
AT1G77525
AT3G18900
AT4G03450
AT4G27120
AT1G57540
AT1G47710
AT5G19210
AT3G59740
AT3G10815
AT4G37020
AT5G56150
AT2G24600
AT1G24310
AT4G37820
AT3G13224
AT4G27390
AT5G62080
AT2G43040
AT4G28485
AT2G18196
AT4G10610
AT4G34580
AT4G39350
AT5G56160
AT1G17730
AT2G04740
AT5G27520
AT1G79730
AT5G28770
AT3G58640
AT5G48920
AT5G08480
AT1G07310
AT4G20140
AT4G38120
AT5G14510
AT3G03790
AT5G60540
AT1G35670
AT1G22310
AT1G04330
AT2G41370
AT2G05850
AT2G17770
AT3G16290
AT4G21220
AT5G14520
AT1G23790
AT1G03070
AT5G15390
AT1G74770
AT4G22340
AT5G18200
AT5G04220
AT4G30820
AT1G24320
AT3G27280
AT3G53980
AT5G22300
AT5G03905
AT5G57890
AT2G23900
AT5G35690
AT1G68890
AT5G63590
AT4G01995
AT2G32520
AT2G14120
AT1G03630
AT1G48260
AT4G15290
AT1G75360
AT2G04570
AT3G15660
AT4G25760
AT5G27350
AT4G23790
AT3G60310
AT1G52590
AT3G48150
AT5G03660
AT4G28480
AT4G24040
AT5G19855
AT2G14880
AT5G27850
AT4G27900
AT5G26800
AT5G39930
AT1G20823
AT3G26840
AT4G37980
AT1G24070
AT4G36490
AT4G31660
AT5G08139
AT3G58750
AT3G20170
AT1G29395
AT2G29140
AT2G35100
AT3G19480
AT5G18250
AT1G23800
AT1G75540
AT1G33490
AT5G59740
AT3G23370
AT1G16740
AT2G04630
AT4G35730
AT1G29070
AT4G19970
AT4G15930
AT1G29550
AT2G17670
AT4G37608
AT1G15610
AT1G28590
AT2G02180
```
