## Supplementary material for "A comprehensive map of preferentially located motifs reveals distinct proximal *cis*-regulatory elements in plants": GTACATGT_containing_gene_set.txt

```
#Occurences of GTACATGT between 12 and 98 (positions relative to the transcription start site)
#93 sequences with GTACATGT in this interval
#0.45% of the sequences in promoter set with GTACATGT (set with 20573 sequences)
AT5G50950
AT2G35100
AT1G79420
AT2G29140
AT2G32710
AT2G05850
AT4G36750
AT1G47710
AT4G27040
AT5G65480
AT2G46740
AT4G17270
AT4G38250
AT1G16740
AT1G35260
AT1G27000
AT5G58350
AT4G38260
AT1G67890
AT5G27350
AT4G28010
AT3G56140
AT4G28480
AT1G22985
AT5G03880
AT2G42820
AT4G37820
AT1G34260
AT3G58750
AT4G29070
AT3G62180
AT4G00850
AT2G24600
AT3G28720
AT3G60310
AT4G15930
AT1G15320
AT1G09650
AT1G75830
AT5G59610
AT2G20180
AT1G17300
AT1G22740
AT1G25422
AT1G01610
AT4G25990
AT4G39350
AT1G21360
AT1G17345
AT2G32920
AT4G28460
AT4G37608
AT5G39930
AT1G48690
AT2G32520
AT1G29070
AT3G28100
AT4G38460
AT2G46735
AT2G40340
AT3G23920
AT4G38120
AT3G09190
AT5G35410
AT1G79730
AT5G65490
AT5G56160
AT4G37610
AT1G54390
AT3G59740
AT4G29490
AT1G24148
AT2G47450
AT1G07310
AT5G24590
AT1G13350
AT5G59740
AT5G44568
AT5G09580
AT2G02180
AT5G65780
AT5G49920
AT2G44980
AT3G52790
AT4G26650
AT5G28770
AT1G70790
AT4G25760
AT4G10845
AT4G38240
AT3G58640
AT5G08480
AT1G03630
```
