## Supplementary material for "A comprehensive map of preferentially located motifs reveals distinct proximal *cis*-regulatory elements in plants": GTACATT_containing_gene_set.txt

```
#Occurences of GTACATT between 27 and 84 (positions relative to the transcription start site)
#341 sequences with GTACATT in this interval
#1.66% of the sequences in promoter set with GTACATT (set with 20573 sequences)
AT3G28890
AT1G43580
AT4G27500
AT2G39720
AT5G25240
AT2G23390
AT5G17830
AT1G18650
AT3G52570
AT5G66250
AT1G49010
AT5G63780
AT1G56660
AT2G23430
AT2G45170
AT5G64110
AT3G49160
AT4G18520
AT1G49140
AT5G55970
AT5G01670
AT4G17150
AT3G07330
AT4G40042
AT5G64630
AT4G31800
AT1G26690
AT3G13050
AT1G68910
AT2G23100
AT3G55360
AT1G63900
AT5G62000
AT4G30845
AT5G33210
AT4G17180
AT3G51270
AT1G26380
AT5G04270
AT2G28190
AT4G16860
AT2G24400
AT1G77080
AT1G73870
AT5G65480
AT4G01950
AT4G39360
AT2G18730
AT2G34730
AT1G31430
AT3G47420
AT5G06300
AT3G63490
AT4G22260
AT4G18375
AT3G22780
AT3G54100
AT4G30500
AT1G17890
AT1G08310
AT3G14000
AT3G12940
AT5G66810
AT3G11010
AT5G25820
AT3G63500
AT5G67150
AT5G08565
AT2G43620
AT3G26085
AT3G50760
AT1G07620
AT1G48530
AT5G14340
AT2G14210
AT2G23270
AT1G17940
AT3G17790
AT4G01750
AT1G45249
AT2G13370
AT4G13180
AT5G35170
AT5G09770
AT2G34930
AT1G25682
AT2G39490
AT3G51110
AT3G59080
AT5G57150
AT5G19730
AT5G39785
AT4G37030
AT3G51320
AT4G11920
AT1G11112
AT5G03900
AT5G03730
AT1G73700
AT1G66500
AT5G60980
AT5G47180
AT5G42970
AT5G59370
AT3G55646
AT5G18680
AT5G56890
AT5G24010
AT4G21745
AT5G13520
AT4G39850
AT3G63380
AT2G30250
AT1G74000
AT5G53045
AT3G05950
AT2G32150
AT3G47930
AT3G51700
AT4G24820
AT4G16162
AT2G18600
AT2G28060
AT1G64990
AT4G29270
AT3G54740
AT5G56910
AT3G47630
AT3G56870
AT1G13350
AT5G14620
AT1G11200
AT5G44530
AT1G52640
AT2G43630
AT1G63530
AT1G30270
AT2G33290
AT5G55125
AT3G59320
AT3G03630
AT2G15270
AT1G11790
AT1G20550
AT5G10760
AT3G50810
AT1G22770
AT2G23170
AT1G03780
AT3G55890
AT4G24204
AT2G30840
AT1G04390
AT4G38120
AT4G32660
AT5G43620
AT1G04620
AT1G74360
AT3G01170
AT2G47700
AT2G43640
AT5G19380
AT5G01530
AT1G03920
AT4G14030
AT2G37650
AT1G27190
AT1G71691
AT5G46420
AT2G38640
AT5G53150
AT1G61480
AT5G67350
AT1G05760
AT5G26570
AT3G17800
AT3G53200
AT2G21150
AT1G63120
AT2G24693
AT3G11580
AT3G58130
AT5G06930
AT5G12180
AT2G32295
AT2G42890
AT4G14130
AT5G06240
AT3G12950
AT3G03750
AT1G27910
AT4G36970
AT2G21370
AT5G61510
AT1G43900
AT4G26140
AT5G46680
AT3G08860
AT5G62020
AT5G53530
AT1G63000
AT3G02140
AT3G61830
AT5G57160
AT3G25640
AT2G34440
AT3G08840
AT2G29750
AT2G27140
AT1G75370
AT4G04870
AT4G16050
AT2G36010
AT1G08800
AT4G20420
AT1G18773
AT1G11280
AT5G51560
AT1G20380
AT1G26530
AT4G20400
AT5G13730
AT1G54250
AT4G34060
AT4G35100
AT2G46410
AT1G10930
AT4G09020
AT1G55910
AT5G64550
AT3G14430
AT5G51260
AT3G56910
AT5G51230
AT5G51210
AT2G34920
AT5G58003
AT1G51620
AT3G19570
AT2G39855
AT3G22190
AT3G55850
AT5G35790
AT3G20760
AT5G09970
AT1G18840
AT3G47720
AT1G03400
AT1G03730
AT3G51880
AT3G51550
AT5G25160
AT5G23340
AT1G47840
AT3G51870
AT5G08750
AT1G22050
AT4G00525
AT1G77550
AT1G59740
AT3G15080
AT3G29240
AT5G13240
AT1G37130
AT1G61690
AT1G21000
AT5G22360
AT5G43630
AT2G32900
AT4G21060
AT3G50060
AT1G19570
AT2G26850
AT4G09820
AT4G01790
AT5G10050
AT1G29395
AT3G06320
AT1G07490
AT5G07520
AT3G18140
AT1G19110
AT4G18600
AT5G58750
AT3G54090
AT5G67510
AT4G16100
AT1G67910
AT5G47840
AT1G33480
AT3G57140
AT2G26150
AT4G15110
AT4G27580
AT3G13420
AT3G61680
AT5G41340
AT3G05480
AT1G67740
AT2G42800
AT5G51430
AT1G71015
AT4G09770
AT1G65070
AT5G13780
AT4G30880
AT1G08315
AT5G65490
AT2G13295
AT5G26180
AT1G09710
AT1G12550
AT1G15060
AT4G30950
AT1G23570
AT1G80980
AT2G20110
AT2G20080
AT2G25990
AT1G73220
AT3G54560
AT5G01410
AT3G24590
AT1G79380
AT3G56410
AT5G15130
AT1G66850
AT3G28880
AT2G36980
AT3G15170
AT2G22040
AT2G37035
AT1G69160
AT5G64552
AT4G15430
AT3G47160
AT4G11220
AT3G22570
AT3G49670
AT4G01800
AT3G07950
```
