## Supplementary material for "A comprehensive map of preferentially located motifs reveals distinct proximal *cis*-regulatory elements in plants": GTACATTG_containing_gene_set.txt

```
#Occurences of GTACATTG between 33 and 72 (positions relative to the transcription start site)
#71 sequences with GTACATTG in this interval
#0.35% of the sequences in promoter set with GTACATTG (set with 20573 sequences)
AT4G32660
AT4G21060
AT5G23340
AT5G55125
AT3G55646
AT3G55850
AT4G01790
AT3G52570
AT1G74360
AT1G13350
AT1G79380
AT5G25820
AT2G37650
AT4G17180
AT3G25640
AT1G10930
AT1G20550
AT5G07520
AT5G18680
AT3G51880
AT2G26850
AT1G11112
AT2G47700
AT1G09710
AT1G37130
AT5G63780
AT4G24204
AT3G51550
AT3G51270
AT1G73700
AT5G06240
AT4G01800
AT1G08315
AT3G49670
AT5G64630
AT1G27910
AT4G35100
AT5G09970
AT5G59370
AT3G56410
AT3G47930
AT2G20110
AT2G42800
AT1G07490
AT1G04620
AT5G67510
AT5G53150
AT3G08840
AT1G49140
AT1G08310
AT5G39785
AT5G47840
AT5G51230
AT1G71691
AT4G30845
AT2G18600
AT1G51620
AT3G15170
AT3G58130
AT4G14130
AT4G20400
AT4G21745
AT5G43630
AT4G30950
AT3G29240
AT1G52640
AT1G68910
AT2G21150
AT1G74000
AT3G51700
AT5G62000
```
