## Supplementary material for "A comprehensive map of preferentially located motifs reveals distinct proximal *cis*-regulatory elements in plants": GTACATTT_containing_gene_set.txt

```
#Occurences of GTACATTT between 26 and 77 (positions relative to the transcription start site)
#119 sequences with GTACATTT in this interval
#0.58% of the sequences in promoter set with GTACATTT (set with 20573 sequences)
AT5G51430
AT1G18773
AT5G12180
AT4G31800
AT5G61510
AT1G04620
AT4G36970
AT1G15060
AT3G07950
AT1G54250
AT3G05950
AT2G43630
AT2G27140
AT2G30840
AT4G20420
AT1G03400
AT3G28890
AT1G71015
AT3G02140
AT5G63780
AT4G11920
AT1G18650
AT3G28880
AT2G46410
AT2G38640
AT3G20760
AT4G24820
AT3G61680
AT1G61690
AT1G20380
AT5G57160
AT2G23100
AT5G26180
AT3G12950
AT2G23430
AT5G47180
AT3G08860
AT2G26150
AT3G49160
AT4G09020
AT2G28190
AT1G63000
AT5G01670
AT5G03730
AT3G59320
AT2G32900
AT5G19730
AT1G48530
AT1G29395
AT1G19110
AT4G40042
AT5G14620
AT5G25820
AT2G23170
AT2G22040
AT3G63380
AT3G13050
AT5G09770
AT4G22260
AT1G26380
AT3G11580
AT5G43620
AT2G18730
AT2G24693
AT5G15130
AT1G30270
AT5G44530
AT3G18140
AT5G51260
AT1G73220
AT2G34730
AT5G08750
AT3G51320
AT5G17830
AT2G43640
AT3G07330
AT3G54090
AT5G33210
AT2G45170
AT1G56660
AT4G01750
AT2G36980
AT1G08800
AT5G62020
AT5G57150
AT5G35170
AT1G75370
AT5G53530
AT5G25240
AT1G45249
AT3G22190
AT4G16100
AT1G03730
AT2G23390
AT5G42970
AT2G20080
AT1G03920
AT4G18520
AT5G26570
AT3G50810
AT4G18375
AT5G56910
AT2G30250
AT4G15430
AT5G04270
AT5G46420
AT4G26140
AT5G01530
AT5G06300
AT4G09820
AT3G19570
AT3G47630
AT1G65070
AT2G32150
AT2G39855
AT4G04870
AT1G17890
AT1G59740
AT4G30880
```
