## Supplementary material for "A comprehensive map of preferentially located motifs reveals distinct proximal *cis*-regulatory elements in plants": GTACCGGC_containing_gene_set.txt

```
#Occurences of GTACCGGC between 246 and 279 (positions relative to the transcription start site)
#9 sequences with GTACCGGC in this interval
#0.04% of the sequences in promoter set with GTACCGGC (set with 20573 sequences)
AT1G62730
AT5G65520
AT2G21220
AT4G38030
AT1G31660
AT5G53550
AT1G79250
AT2G36295
AT4G11070
```
