## Supplementary material for "A comprehensive map of preferentially located motifs reveals distinct proximal *cis*-regulatory elements in plants": GTACGAG_containing_gene_set.txt

```
#Occurences of GTACGAG between 217 and 328 (positions relative to the transcription start site)
#153 sequences with GTACGAG in this interval
#0.74% of the sequences in promoter set with GTACGAG (set with 20573 sequences)
AT2G30480
AT4G30990
AT4G14145
AT3G25080
AT2G45080
AT3G04110
AT3G50620
AT1G32090
AT1G56070
AT2G27270
AT1G78320
AT5G57300
AT3G18010
AT1G02850
AT1G15260
AT1G67860
AT5G11720
AT1G17170
AT3G52160
AT3G05430
AT1G22750
AT1G78850
AT4G32880
AT1G71270
AT2G21390
AT2G22460
AT1G71350
AT4G27380
AT3G06890
AT2G15310
AT1G20550
AT3G13222
AT3G57350
AT3G12080
AT5G65890
AT1G76540
AT3G08690
AT1G43710
AT5G58800
AT1G17020
AT5G09590
AT3G62870
AT1G49470
AT1G02310
AT4G20890
AT5G51020
AT2G40230
AT5G65850
AT5G15050
AT1G24520
AT1G30710
AT2G21820
AT2G29550
AT5G55490
AT5G40950
AT3G48185
AT2G35160
AT1G22190
AT1G07810
AT1G78440
AT2G22170
AT5G06970
AT3G63500
AT5G56150
AT5G49570
AT3G11670
AT1G06590
AT3G17340
AT5G17010
AT4G36880
AT4G23170
AT3G03720
AT5G44340
AT2G31060
AT5G13900
AT3G62860
AT5G12320
AT1G20930
AT5G65207
AT5G24260
AT3G50750
AT3G09860
AT4G30610
AT5G55790
AT2G32170
AT5G61228
AT2G22830
AT2G40760
AT5G50170
AT4G32040
AT2G25964
AT5G39790
AT2G34510
AT4G32380
AT1G68700
AT3G26380
AT5G59710
AT1G43900
AT5G44440
AT4G39970
AT4G00630
AT3G09560
AT2G35020
AT1G78080
AT3G55390
AT4G10850
AT1G30890
AT4G02990
AT1G10230
AT2G31180
AT5G61230
AT1G77855
AT1G78922
AT3G46630
AT1G45165
AT1G64700
AT1G07040
AT3G48230
AT1G80110
AT1G06550
AT4G27960
AT1G79450
AT1G73410
AT4G32208
AT3G07565
AT1G02870
AT3G15830
AT1G02813
AT1G48260
AT3G17690
AT1G68520
AT4G39640
AT1G52780
AT3G07180
AT1G30730
AT3G08600
AT5G24460
AT3G21530
AT5G46160
AT2G47890
AT1G68320
AT5G22480
AT3G57210
AT5G37750
AT3G19860
AT2G41945
AT1G74340
AT1G55460
AT5G48540
AT1G07650
AT2G32720
AT1G67420
AT2G47710
```
