## Supplementary material for "A comprehensive map of preferentially located motifs reveals distinct proximal *cis*-regulatory elements in plants": GTACGAGG_containing_gene_set.txt

```
#Occurences of GTACGAGG between 222 and 331 (positions relative to the transcription start site)
#48 sequences with GTACGAGG in this interval
#0.23% of the sequences in promoter set with GTACGAGG (set with 20573 sequences)
AT1G78320
AT5G50170
AT1G80110
AT1G30730
AT1G20550
AT1G71350
AT4G39970
AT2G27270
AT1G68320
AT3G25080
AT5G44340
AT5G09590
AT1G43710
AT4G20890
AT2G41945
AT5G61228
AT2G31180
AT1G68700
AT1G68520
AT5G15050
AT5G44440
AT4G32208
AT3G62870
AT1G79450
AT2G22830
AT1G78440
AT1G06590
AT4G36880
AT5G11720
AT2G34510
AT1G55460
AT5G46160
AT3G63500
AT1G32090
AT1G24520
AT1G07650
AT4G30610
AT3G06890
AT4G32380
AT2G32720
AT1G07040
AT1G25440
AT5G61230
AT5G24460
AT1G02310
AT1G15260
AT4G02990
AT1G67420
```
