## Supplementary material for "A comprehensive map of preferentially located motifs reveals distinct proximal *cis*-regulatory elements in plants": GTACGTCC_containing_gene_set.txt

```
#Occurences of GTACGTCC between 406 and 439 (positions relative to the transcription start site)
#7 sequences with GTACGTCC in this interval
#0.03% of the sequences in promoter set with GTACGTCC (set with 20573 sequences)
AT1G62720
AT5G43750
AT1G07670
AT1G54630
AT3G29030
AT2G32500
AT2G33730
```
