## Supplementary material for "A comprehensive map of preferentially located motifs reveals distinct proximal *cis*-regulatory elements in plants": GTACT_containing_gene_set.txt

```
#Occurences of GTACT between 25 and 104 (positions relative to the transcription start site)
#1927 sequences with GTACT in this interval
#9.37% of the sequences in promoter set with GTACT (set with 20573 sequences)
AT2G37400
AT3G02493
AT3G23530
AT1G14620
AT4G11080
AT1G68240
AT3G06890
AT5G19000
AT2G22630
AT3G28220
AT1G70160
AT4G31430
AT1G08650
AT1G32361
AT1G70895
AT5G27770
AT1G65270
AT3G56980
AT1G72840
AT1G73990
AT5G59450
AT1G01790
AT1G15310
AT4G16162
AT4G00585
AT5G13890
AT4G38480
AT4G37140
AT2G47810
AT1G50250
AT5G03130
AT1G77525
AT1G01730
AT5G19120
AT4G30360
AT1G56510
AT1G69800
AT4G08570
AT5G22280
AT1G60260
AT4G18580
AT5G53660
AT2G31345
AT2G46400
AT2G35490
AT5G06950
AT3G22200
AT5G44100
AT3G09670
AT3G50870
AT2G27480
AT3G09890
AT1G12600
AT1G66130
AT3G05970
AT2G27350
AT3G55360
AT4G23820
AT3G14000
AT4G32700
AT1G01290
AT2G01680
AT1G16090
AT4G38330
AT2G47850
AT2G24040
AT3G03880
AT1G73770
AT5G39890
AT3G04110
AT2G25080
AT4G03340
AT5G12260
AT3G29240
AT2G30933
AT3G06035
AT5G42520
AT2G33730
AT5G66450
AT3G06470
AT2G23930
AT5G40440
AT5G20700
AT1G33810
AT2G19802
AT1G30270
AT2G18160
AT3G08530
AT1G32350
AT3G12890
AT2G36710
AT1G22090
AT3G26050
AT4G04957
AT1G78850
AT1G13810
AT1G69970
AT4G17740
AT1G61093
AT3G49300
AT5G40500
AT5G21930
AT3G18110
AT3G01530
AT4G01860
AT1G20190
AT4G02200
AT3G04610
AT3G55860
AT1G15400
AT1G27385
AT2G18420
AT1G06230
AT5G15450
AT1G61040
AT5G50820
AT2G39760
AT1G20540
AT1G70030
AT3G25660
AT4G27690
AT1G25275
AT2G29730
AT1G47250
AT1G12820
AT4G29730
AT1G62600
AT5G40390
AT3G16857
AT5G24400
AT4G26940
AT1G03970
AT5G08180
AT2G26240
AT2G34910
AT1G24510
AT1G62130
AT1G16680
AT4G00090
AT2G32730
AT1G75900
AT2G48000
AT5G60270
AT4G32830
AT2G33330
AT2G25737
AT1G12260
AT1G71697
AT4G31805
AT3G21465
AT1G01940
AT4G19350
AT5G66560
AT3G61250
AT4G38490
AT1G31300
AT1G63420
AT3G21710
AT2G12462
AT4G21470
AT5G39760
AT1G67910
AT5G18280
AT2G47030
AT4G15396
AT5G60120
AT1G44350
AT5G67240
AT4G13110
AT5G26570
AT1G26410
AT4G25140
AT3G25700
AT5G07950
AT1G66500
AT1G04750
AT3G26360
AT4G00460
AT1G21610
AT1G04810
AT4G29680
AT4G31380
AT1G05760
AT2G24200
AT3G55110
AT1G22120
AT1G26690
AT3G47940
AT1G03920
AT5G67230
AT4G20360
AT3G14080
AT3G48490
AT5G59330
AT1G45110
AT1G61575
AT5G43150
AT3G27300
AT1G06290
AT1G71692
AT1G16916
AT5G48230
AT5G63905
AT4G36420
AT1G18500
AT5G10040
AT5G57500
AT2G47020
AT5G55200
AT1G11020
AT5G18050
AT5G24770
AT4G17750
AT1G27620
AT3G22415
AT1G15000
AT1G67860
AT2G28800
AT5G47690
AT1G25210
AT2G11890
AT2G34490
AT5G41130
AT1G56680
AT1G01160
AT1G56233
AT5G06280
AT4G34730
AT4G38180
AT1G53887
AT4G10613
AT3G06320
AT2G02230
AT1G60030
AT3G05165
AT2G26160
AT5G09680
AT2G33610
AT1G48100
AT3G25950
AT1G78180
AT3G17310
AT3G21740
AT1G03610
AT1G29860
AT1G24793
AT5G10360
AT3G11050
AT1G50460
AT1G78170
AT4G30150
AT2G41650
AT3G10120
AT4G26760
AT5G55132
AT3G16230
AT5G13470
AT3G48240
AT1G20300
AT5G23340
AT4G01790
AT4G14200
AT1G14780
AT3G02240
AT2G20010
AT3G51550
AT3G51320
AT2G47070
AT4G29330
AT5G53045
AT1G18280
AT3G47620
AT1G09340
AT1G35510
AT1G33490
AT5G26680
AT2G17290
AT1G27500
AT5G57880
AT5G10280
AT5G19440
AT5G09462
AT4G35480
AT2G37035
AT5G06190
AT4G20140
AT1G02220
AT5G24670
AT3G52720
AT1G60470
AT1G22280
AT2G20420
AT3G12020
AT5G17690
AT1G51430
AT4G22150
AT5G45140
AT1G72930
AT5G43960
AT3G10040
AT3G60310
AT5G37340
AT3G01513
AT3G52280
AT5G03880
AT2G41475
AT5G23940
AT5G46020
AT1G16170
AT1G04780
AT1G16260
AT2G47930
AT5G43630
AT1G72890
AT4G22758
AT3G59420
AT5G65870
AT4G38520
AT2G34930
AT2G47350
AT2G40340
AT3G05350
AT5G24910
AT1G78070
AT5G06180
AT1G13220
AT5G14602
AT1G72870
AT5G04220
AT5G02630
AT4G37210
AT4G38910
AT2G21160
AT4G17180
AT2G41290
AT3G47630
AT1G29070
AT2G25770
AT3G11100
AT5G03380
AT1G72645
AT4G25130
AT2G32890
AT3G48425
AT3G61830
AT3G19830
AT4G23920
AT2G16280
AT2G19610
AT5G14790
AT4G03400
AT4G05590
AT4G23730
AT2G42910
AT4G23840
AT1G29440
AT2G16676
AT5G58575
AT4G00740
AT3G01700
AT3G46940
AT5G14340
AT4G05520
AT4G04030
AT4G20320
AT4G38240
AT5G54690
AT2G39490
AT4G12010
AT3G59210
AT1G11070
AT3G53510
AT5G03840
AT1G61990
AT1G34795
AT3G20720
AT5G35580
AT2G07706
AT1G72470
AT5G64200
AT1G58160
AT2G20850
AT4G29100
AT5G42010
AT5G59380
AT1G76800
AT2G42610
AT3G15920
AT2G33100
AT4G12560
AT1G03590
AT1G57750
AT3G59200
AT5G35430
AT1G03090
AT2G29780
AT3G48820
AT1G57570
AT5G08630
AT1G58110
AT3G16800
AT4G16143
AT4G15260
AT1G55910
AT5G23960
AT5G14720
AT3G08970
AT2G02040
AT4G18730
AT5G16080
AT5G63640
AT3G25805
AT1G05680
AT1G17610
AT1G72140
AT3G49780
AT3G30160
AT4G39350
AT2G04032
AT1G67635
AT5G43730
AT5G43010
AT3G18210
AT1G70840
AT5G55500
AT2G43520
AT1G02740
AT1G30480
AT4G14315
AT3G06700
AT4G25910
AT3G51632
AT4G26720
AT2G33120
AT5G03360
AT2G41540
AT5G44200
AT1G28340
AT2G39510
AT4G29140
AT2G38540
AT1G77990
AT5G09461
AT4G21710
AT2G33560
AT5G55210
AT2G20920
AT1G49180
AT5G47920
AT5G59180
AT4G25580
AT5G52280
AT1G68530
AT5G60980
AT3G16370
AT1G25145
AT3G55060
AT4G09820
AT5G53370
AT5G63200
AT4G18375
AT5G23880
AT3G62280
AT1G25211
AT3G61910
AT5G23070
AT2G16850
AT1G72110
AT1G09770
AT5G44110
AT3G59080
AT1G75360
AT3G07420
AT4G35520
AT3G20840
AT1G24570
AT5G13680
AT4G16563
AT5G55130
AT1G01170
AT1G72090
AT1G64370
AT3G60450
AT1G71730
AT2G42240
AT2G22970
AT2G42740
AT2G48030
AT1G25280
AT2G14247
AT3G26770
AT3G03060
AT3G09680
AT3G51700
AT5G37070
AT1G77765
AT3G07950
AT1G71691
AT1G65910
AT3G56910
AT2G26910
AT2G21850
AT3G20760
AT5G53550
AT1G28260
AT1G03055
AT1G74200
AT1G22990
AT2G32415
AT3G17170
AT1G03160
AT2G03480
AT3G54820
AT2G24970
AT3G24890
AT3G55646
AT1G59990
AT2G17670
AT5G51260
AT4G21705
AT2G02730
AT3G16860
AT4G18920
AT1G10540
AT4G25920
AT1G56450
AT5G11770
AT1G30880
AT3G05230
AT5G47240
AT4G09040
AT5G57010
AT2G04850
AT5G45900
AT4G31750
AT1G48325
AT3G21945
AT2G43960
AT2G30840
AT2G28350
AT5G06830
AT1G66890
AT3G24560
AT2G33040
AT1G28240
AT3G60510
AT5G27210
AT5G17570
AT1G73870
AT4G12830
AT5G08410
AT2G19740
AT5G15630
AT1G11600
AT5G35690
AT5G66730
AT1G34190
AT1G75520
AT2G15090
AT1G48130
AT2G42280
AT5G22470
AT5G53710
AT5G27840
AT1G03400
AT1G03950
AT4G28200
AT1G71720
AT1G54250
AT2G15690
AT1G78830
AT4G09610
AT3G22275
AT1G16790
AT4G39770
AT1G61030
AT3G14130
AT3G59140
AT3G05870
AT4G35510
AT5G61590
AT3G50480
AT5G44740
AT2G30766
AT1G69890
AT1G02205
AT5G50423
AT4G11350
AT2G48010
AT1G22640
AT4G35725
AT1G06440
AT3G04260
AT3G22660
AT1G70680
AT3G61990
AT1G61097
AT1G72175
AT2G15560
AT2G17720
AT2G46290
AT4G34950
AT1G18270
AT1G64790
AT1G44920
AT2G33290
AT3G58750
AT3G07460
AT5G56320
AT1G27340
AT5G44450
AT1G26260
AT5G41140
AT3G56430
AT3G05625
AT5G58070
AT3G11010
AT3G48990
AT3G62650
AT1G30710
AT3G51630
AT1G21864
AT1G62330
AT5G03170
AT3G04300
AT2G36890
AT1G64900
AT4G17340
AT5G61160
AT3G25640
AT4G35900
AT1G67550
AT3G62330
AT3G11820
AT5G26610
AT5G51380
AT4G25400
AT5G51430
AT1G70780
AT1G61110
AT5G09900
AT1G19270
AT5G04600
AT5G58770
AT3G19500
AT4G36670
AT3G62190
AT4G26490
AT3G22780
AT5G58350
AT1G63000
AT1G14760
AT1G04080
AT1G04970
AT3G52970
AT1G49240
AT1G05340
AT5G46190
AT5G61300
AT4G26650
AT3G45850
AT3G57240
AT2G25800
AT5G57380
AT3G02380
AT3G53310
AT3G18282
AT3G04000
AT5G04950
AT4G37340
AT4G23290
AT4G37990
AT1G10940
AT4G34140
AT2G23170
AT1G60900
AT1G61090
AT4G05020
AT2G02580
AT5G13030
AT3G58660
AT5G16820
AT3G26950
AT5G55565
AT3G27025
AT2G46280
AT3G15080
AT5G26800
AT1G34825
AT3G58630
AT3G58450
AT2G35070
AT4G10270
AT5G61960
AT2G01530
AT1G07530
AT1G20550
AT3G52780
AT4G10280
AT4G21750
AT4G39650
AT1G19130
AT3G19690
AT1G29550
AT3G51325
AT4G13180
AT2G22670
AT4G22300
AT2G06010
AT2G36430
AT4G33950
AT5G45330
AT3G27010
AT3G28880
AT2G30530
AT1G61415
AT1G29510
AT1G66200
AT3G53030
AT4G17300
AT5G51950
AT5G61290
AT2G41370
AT4G16750
AT5G66270
AT1G70782
AT5G24790
AT4G25150
AT2G32487
AT3G07810
AT2G42130
AT3G19280
AT1G52000
AT5G44400
AT4G22190
AT2G30160
AT3G24320
AT2G18162
AT5G13780
AT4G15400
AT5G53592
AT5G23910
AT1G76590
AT1G52825
AT3G54400
AT1G68700
AT1G24540
AT2G12280
AT5G40382
AT3G29575
AT4G14120
AT3G03828
AT1G23420
AT1G19860
AT3G49920
AT5G15070
AT1G47395
AT4G15930
AT5G13050
AT4G34588
AT4G18380
AT5G04200
AT5G44150
AT5G44582
AT1G72180
AT1G27190
AT1G23710
AT4G33210
AT5G41470
AT4G14320
AT5G08390
AT4G16340
AT3G20520
AT5G23770
AT1G23070
AT5G01320
AT4G03205
AT3G28890
AT4G29960
AT5G43790
AT4G11220
AT5G18760
AT3G25490
AT4G15790
AT3G54730
AT5G15970
AT5G12870
AT5G54500
AT2G42270
AT1G76030
AT1G26810
AT5G67070
AT5G06970
AT1G45231
AT5G42600
AT2G35510
AT5G40060
AT1G80680
AT1G13750
AT1G66540
AT2G30330
AT2G41900
AT3G51780
AT1G03365
AT4G24400
AT1G02330
AT2G27140
AT1G10090
AT1G78270
AT2G23460
AT4G37295
AT5G01840
AT1G65660
AT1G07250
AT4G01883
AT2G02860
AT2G16030
AT3G60970
AT4G25170
AT5G24780
AT4G08550
AT4G18350
AT2G05810
AT4G21160
AT3G22320
AT1G16410
AT1G68890
AT5G10010
AT3G10850
AT5G04370
AT3G17850
AT2G26270
AT5G02810
AT1G22610
AT5G05990
AT4G01250
AT1G04680
AT4G23640
AT3G50210
AT3G48231
AT2G17230
AT5G62570
AT2G19620
AT4G34590
AT5G48580
AT1G63750
AT5G53090
AT3G61110
AT1G53460
AT5G63860
AT1G72330
AT5G55450
AT5G40230
AT1G71400
AT5G11040
AT1G27740
AT5G09830
AT5G03120
AT5G17910
AT3G52940
AT5G11200
AT3G24820
AT1G08830
AT1G06400
AT1G03180
AT1G61095
AT1G14700
AT5G53180
AT3G22968
AT4G13100
AT1G42980
AT4G18960
AT5G60990
AT3G57040
AT1G16070
AT4G26340
AT2G13690
AT1G04645
AT3G27280
AT1G79610
AT1G79530
AT2G23380
AT1G48120
AT4G23930
AT2G38670
AT4G14905
AT4G22990
AT5G13290
AT4G30880
AT2G37090
AT4G29190
AT5G08460
AT1G34510
AT1G03110
AT2G28630
AT5G62020
AT3G45242
AT1G75370
AT2G26660
AT1G07420
AT1G69790
AT5G02750
AT1G79130
AT5G67150
AT3G23620
AT3G25980
AT4G22250
AT1G14530
AT5G27680
AT5G24313
AT5G16550
AT1G71015
AT1G07300
AT3G24670
AT3G62160
AT2G25270
AT1G27960
AT2G20860
AT5G10500
AT2G14890
AT1G32870
AT1G63140
AT5G14110
AT4G12880
AT4G23470
AT1G59760
AT4G30950
AT5G23450
AT5G24010
AT1G04120
AT5G15330
AT3G19480
AT1G23010
AT5G41660
AT2G20950
AT4G19610
AT5G10980
AT5G07790
AT2G34730
AT2G47450
AT2G32710
AT5G04130
AT4G21830
AT5G67170
AT4G05070
AT5G39610
AT5G54730
AT2G44160
AT4G13460
AT5G15850
AT1G09710
AT1G73805
AT1G28335
AT3G23255
AT1G07120
AT5G35410
AT5G55430
AT2G44130
AT3G10660
AT1G57770
AT3G24750
AT5G24350
AT1G75920
AT4G11320
AT5G57720
AT5G64050
AT5G18170
AT1G54290
AT1G71520
AT3G22970
AT1G54990
AT5G47910
AT5G02800
AT3G63300
AT3G19980
AT4G37820
AT5G23430
AT2G26770
AT4G28395
AT5G08450
AT2G46210
AT4G39960
AT3G43240
AT1G52820
AT2G43700
AT4G01450
AT5G02130
AT1G67110
AT5G38860
AT3G51270
AT3G02570
AT1G67530
AT5G05610
AT5G64150
AT5G63190
AT1G70810
AT2G29020
AT3G19920
AT5G39960
AT1G18040
AT5G54090
AT5G67350
AT1G27650
AT1G47830
AT5G57887
AT5G17340
AT2G48075
AT3G06580
AT5G05657
AT1G72416
AT5G35740
AT1G73602
AT5G44250
AT1G24909
AT2G33620
AT4G15670
AT4G28940
AT1G24480
AT5G41740
AT3G01810
AT2G42670
AT1G02430
AT5G56490
AT5G01160
AT2G31862
AT4G26830
AT4G02360
AT1G76380
AT1G79430
AT1G14630
AT1G15210
AT4G25830
AT4G32160
AT5G18420
AT2G28190
AT5G19380
AT4G01800
AT3G04870
AT1G16020
AT1G65850
AT3G09900
AT5G40330
AT3G55230
AT3G07180
AT5G40740
AT5G60960
AT3G43930
AT1G79150
AT5G61070
AT2G42810
AT5G41190
AT5G65780
AT3G13730
AT3G23000
AT2G09970
AT2G28870
AT5G43390
AT3G13433
AT1G68320
AT1G19715
AT4G28630
AT4G14160
AT2G47260
AT5G02050
AT1G11780
AT3G43300
AT5G58750
AT3G22640
AT2G20280
AT5G27970
AT1G77740
AT1G12570
AT1G22750
AT4G27120
AT3G16170
AT4G27000
AT1G20850
AT1G33590
AT1G48560
AT2G35950
AT1G53760
AT5G16690
AT4G14100
AT4G30720
AT3G14172
AT5G09320
AT4G05040
AT3G56400
AT1G06130
AT4G00695
AT5G39930
AT2G15010
AT1G01610
AT5G57240
AT1G29730
AT1G60095
AT2G25610
AT1G54500
AT1G71800
AT1G19396
AT2G22530
AT4G29350
AT3G26630
AT3G46600
AT3G28600
AT5G53870
AT5G52120
AT5G42030
AT1G48690
AT1G21050
AT3G44880
AT5G03870
AT5G22750
AT3G27240
AT4G37870
AT1G07360
AT1G07140
AT5G43330
AT1G27000
AT2G10940
AT2G02160
AT1G33520
AT3G09030
AT1G47240
AT5G48010
AT2G34970
AT1G52590
AT3G44510
AT2G23260
AT2G22460
AT1G80450
AT5G37475
AT2G43310
AT2G04270
AT5G23240
AT3G23100
AT2G12400
AT1G56700
AT5G04620
AT3G59380
AT4G27630
AT1G26665
AT5G52720
AT2G23180
AT1G53090
AT3G17150
AT2G38465
AT1G65020
AT4G10240
AT2G45290
AT5G27560
AT5G54890
AT3G03190
AT3G50340
AT2G36724
AT5G08650
AT2G35765
AT3G27630
AT4G37409
AT2G26695
AT5G53530
AT4G20170
AT5G36001
AT1G28530
AT5G22020
AT5G43270
AT2G36300
AT3G51600
AT1G10760
AT5G19500
AT3G02020
AT5G06420
AT3G45480
AT1G18250
AT1G21090
AT2G29770
AT2G24693
AT4G14950
AT4G37980
AT3G22420
AT1G08220
AT5G08565
AT4G17280
AT4G23670
AT2G21370
AT5G45440
AT2G19850
AT1G71250
AT4G13200
AT5G67320
AT5G13320
AT3G01015
AT5G47610
AT3G07650
AT3G58120
AT2G47510
AT3G16770
AT1G17470
AT1G57540
AT1G18180
AT4G33420
AT4G10150
AT3G44220
AT4G28660
AT4G13400
AT5G20510
AT3G23370
AT4G13150
AT4G15900
AT3G27960
AT5G08270
AT1G16130
AT2G25490
AT2G06990
AT3G03940
AT5G62210
AT3G11150
AT5G09660
AT3G62960
AT5G48760
AT1G65320
AT4G39360
AT2G14860
AT2G44500
AT5G37350
AT5G05660
AT1G34270
AT5G20170
AT3G07560
AT4G15093
AT1G09270
AT4G31115
AT2G34440
AT1G17380
AT3G02660
AT5G64350
AT3G57270
AT3G20090
AT5G57960
AT2G01340
AT3G44820
AT1G13607
AT1G22260
AT1G34260
AT4G34180
AT1G65090
AT1G44030
AT5G45490
AT3G48870
AT5G62740
AT1G11590
AT1G51745
AT5G41590
AT1G20310
AT3G26510
AT5G24610
AT3G24570
AT3G24100
AT3G20310
AT1G74790
AT3G15040
AT5G11530
AT4G24620
AT4G08240
AT1G20980
AT1G78810
AT5G47590
AT2G02390
AT1G64880
AT5G19300
AT3G61010
AT2G43580
AT5G67270
AT1G10590
AT1G47485
AT5G03100
AT5G20040
AT5G39990
AT2G34020
AT5G36228
AT5G62710
AT2G20550
AT3G09390
AT4G17060
AT2G43560
AT3G03250
AT4G22840
AT1G53280
AT1G55920
AT3G26330
AT4G04850
AT5G18430
AT5G64230
AT3G12490
AT1G78490
AT2G25140
AT4G14850
AT1G70800
AT5G59305
AT1G08530
AT4G24550
AT1G73230
AT1G63170
AT1G75160
AT5G44000
AT5G56090
AT1G76600
AT2G34620
AT2G20465
AT3G22840
AT3G45210
AT3G45240
AT5G40350
AT1G12220
AT3G48500
AT5G08280
AT5G39410
AT1G45223
AT1G77440
AT1G04170
AT2G40860
AT1G74170
AT1G06240
AT2G17730
AT2G20570
AT2G44590
AT3G23340
AT4G27400
AT3G19680
AT4G27730
AT5G09770
AT2G38470
AT5G37290
AT3G18773
AT1G22250
AT2G47480
AT1G47710
AT3G29360
AT2G03060
AT1G66850
AT1G47870
AT2G19310
AT3G47470
AT3G06910
AT3G02150
AT4G21190
AT1G25155
AT2G03260
AT5G14510
AT5G25270
AT1G16515
AT5G37540
AT5G48220
AT3G14090
AT3G50630
AT1G17345
AT5G35080
AT4G10010
AT1G21460
AT3G09110
AT5G60100
AT2G39100
AT2G31170
AT4G03190
AT2G20590
AT1G74650
AT2G39720
AT2G36010
AT5G09740
AT2G22980
AT4G04890
AT2G29680
AT1G03930
AT4G17990
AT4G27500
AT1G48520
AT3G50620
AT5G41610
AT1G34830
AT1G43580
AT2G20585
AT4G33560
AT2G40100
AT5G13240
AT1G62870
AT2G17370
AT1G67855
AT5G39340
AT2G11851
AT5G16920
AT5G13590
AT5G51630
AT5G52552
AT5G24410
AT5G17150
AT1G17950
AT5G09690
AT5G47870
AT3G05160
AT5G56910
AT3G59455
AT4G27280
AT1G18560
AT1G45230
AT3G05880
AT4G14350
AT1G50260
AT1G75240
AT1G07970
AT1G22330
AT3G23670
AT5G20045
AT3G56010
AT3G22520
AT4G14630
AT1G63900
AT1G23530
AT1G62480
AT3G12120
AT3G14600
AT5G54380
AT5G15240
AT5G23150
AT1G62305
AT3G55270
AT3G45640
AT2G01830
AT1G08280
AT1G15250
AT3G11773
AT1G36320
AT4G22214
AT4G30460
AT2G02510
AT5G59080
AT1G08390
AT2G36840
AT5G55480
AT3G04720
AT1G18370
AT4G19185
AT2G41060
AT2G15535
AT4G37920
AT5G13930
AT5G67500
AT2G46260
AT4G17310
AT2G25520
AT2G38110
AT2G17630
AT1G27460
AT1G17940
AT5G64940
AT1G19190
AT5G61760
AT1G16910
AT5G19690
AT2G23430
AT4G10130
AT5G51560
AT5G08590
AT1G08980
AT1G18150
AT2G21600
AT2G24250
AT1G25510
AT1G52230
AT4G39690
AT3G22850
AT3G07520
AT3G29250
AT4G22217
AT1G68010
AT5G02880
AT3G50170
AT3G22790
AT5G52990
AT2G07599
AT4G22340
AT2G45840
AT1G15340
AT4G31120
AT4G13530
AT2G21250
AT3G03360
AT1G30825
AT2G32765
AT4G00050
AT1G62900
AT1G68800
AT2G45520
AT5G56160
AT2G18260
AT2G23140
AT3G50760
AT3G08860
AT2G18230
AT4G34580
AT5G11810
AT1G17750
AT1G29450
AT5G57890
AT1G11170
AT3G08930
AT5G11750
AT5G67180
AT1G67980
AT3G44430
AT4G26870
AT5G40520
AT5G19210
AT1G31650
AT5G62690
AT3G07690
AT2G40930
AT1G49050
AT3G08650
AT1G75760
AT5G24930
AT3G49470
AT3G21180
AT1G05120
AT5G07980
AT1G35260
AT5G06800
AT3G55250
AT2G19390
AT2G31081
AT2G45850
AT3G54360
AT5G05940
AT1G07520
AT3G60950
AT3G06010
AT3G62860
AT1G29220
AT2G07785
AT4G38460
AT4G04870
AT4G01985
AT3G61590
AT5G07370
AT1G18335
AT5G28490
AT5G01410
AT4G15500
AT2G38530
AT4G12330
AT3G53580
AT3G21380
AT3G57520
AT3G51840
AT2G01350
AT1G54630
AT2G29400
AT2G46240
AT5G23405
AT4G22260
AT5G57400
AT1G52630
AT5G59320
AT1G16310
AT5G17840
AT3G50370
AT1G20380
AT2G25710
AT1G65220
AT5G54145
AT1G19397
AT4G24100
AT5G17860
AT1G63500
AT4G15650
AT3G15750
AT1G23400
AT5G23900
AT5G42290
AT5G27830
AT2G39400
AT3G21351
AT1G03780
AT3G13224
AT4G16740
AT1G51402
AT3G59660
AT5G08300
AT5G59370
AT3G10330
AT2G03550
AT5G09460
AT5G11160
AT2G23470
AT3G51670
AT1G21170
AT2G28140
AT1G62200
AT1G50700
AT5G22600
AT4G25540
AT1G27910
AT4G34440
AT2G40640
AT5G66320
AT1G79680
AT1G09280
AT3G06040
AT2G33450
AT4G12690
AT3G06340
AT3G51940
AT5G52550
AT3G57830
AT4G19210
AT1G62830
AT4G29120
AT1G45050
AT5G66120
AT4G39753
AT1G75940
AT3G20557
AT2G41240
AT3G27080
AT3G04880
AT1G24450
AT2G19650
AT1G66820
AT2G47210
AT4G26320
AT2G45340
AT5G08139
AT5G51680
AT3G03350
AT1G53890
AT2G33980
AT1G22050
AT4G34340
AT5G18230
AT2G05753
AT3G06390
AT1G21380
AT4G13390
AT3G54650
AT3G20920
AT1G12500
AT3G06370
AT4G16140
AT5G45428
AT3G14010
AT5G09290
AT1G63010
AT3G15290
AT2G31190
AT2G44860
AT4G30700
AT2G32870
AT3G22960
AT3G01390
AT1G78510
AT1G74130
AT1G48630
AT4G16008
AT4G25650
AT5G01260
AT5G16350
AT1G09510
AT1G27390
AT2G17320
AT5G27640
AT1G19400
AT5G45095
AT5G18570
AT2G04650
AT2G28090
AT2G37420
AT3G24350
AT4G12510
AT1G45249
AT1G08960
AT4G21960
AT5G58250
AT1G12620
AT3G58640
AT1G19570
AT2G46735
AT1G13090
AT4G12170
AT1G73350
AT1G66610
AT4G12840
AT4G17530
AT1G18030
AT5G07690
AT1G51590
AT5G45430
AT5G46560
AT1G26670
AT5G66530
AT3G05120
AT2G42150
AT2G38580
AT4G38280
AT5G64100
AT1G03170
AT1G70950
AT2G35360
AT1G19250
AT5G18790
AT5G62980
AT1G07490
AT1G75710
AT4G33490
AT5G07630
AT2G18050
AT4G20070
AT1G03905
AT5G19820
AT3G13404
AT3G14150
AT4G01560
AT5G06580
AT5G20890
AT1G73210
AT1G73640
AT1G78930
AT1G55290
AT2G41160
AT2G02930
AT2G37170
AT2G21210
AT3G62970
AT1G54090
AT2G26680
AT5G11520
AT2G37990
AT3G22440
AT5G25240
AT5G02200
AT4G12590
AT5G57840
AT3G62170
AT5G57410
AT3G53180
AT1G53310
AT5G57655
AT3G55050
AT5G47390
AT3G59110
AT2G17770
AT5G60540
AT1G55190
AT4G37000
AT1G69690
AT1G29200
AT3G13210
AT3G56740
AT2G44760
AT3G07565
AT3G24520
AT4G00430
AT2G04865
AT5G44578
AT5G10946
AT1G51230
AT5G15440
AT1G12380
AT1G33480
AT1G31340
AT3G03930
AT1G65650
AT1G15670
AT1G80730
AT4G30930
AT2G28610
AT3G13540
AT3G57030
AT5G22410
AT2G18570
AT5G18290
AT3G50920
AT5G66900
AT3G03560
AT1G35630
AT2G23100
AT1G26530
AT4G01020
AT5G09463
AT1G01210
AT1G11000
AT5G03930
AT3G49600
AT2G29900
AT5G18200
AT3G54490
AT1G11112
AT3G14420
AT4G13630
AT2G02180
AT4G28310
AT4G35220
AT5G22000
AT4G09650
AT5G02890
AT3G57050
AT2G31945
AT5G25350
AT5G18780
AT5G59740
AT4G22390
AT1G60783
AT3G28730
AT3G09690
AT3G58720
AT5G01020
AT4G30210
AT3G42960
AT1G16905
AT1G55840
AT1G53400
AT5G07290
AT5G57280
AT2G32760
AT4G32580
AT4G16144
AT1G21710
AT2G17787
AT3G20650
AT1G64380
AT2G47400
AT5G61770
AT1G70720
AT1G74770
AT1G71696
AT5G08680
AT3G06810
AT3G13200
AT1G20920
AT1G12520
AT1G79600
AT2G40840
AT3G23325
AT1G05470
AT4G27650
AT2G17820
AT5G22050
AT1G27380
AT1G45221
AT4G34280
AT2G02020
AT1G63530
AT4G33460
AT1G64583
AT4G13820
AT3G11470
AT5G19855
AT1G16030
AT3G07960
AT3G60740
AT4G14746
AT2G21880
AT1G69910
AT5G07070
AT1G51190
AT5G01980
AT2G36870
AT2G45250
AT3G24020
AT3G46560
AT4G37030
AT1G34792
AT2G34480
AT2G23240
AT3G10210
AT5G61060
AT5G65830
AT5G28840
AT3G12630
AT3G21650
AT5G09820
AT2G40170
AT3G51430
AT4G32890
AT1G53165
AT5G56860
AT5G25900
AT3G17880
AT3G26290
AT1G06730
AT4G32260
AT3G02450
AT2G34470
AT1G54330
AT5G07940
AT3G21360
AT2G27260
AT1G25054
AT3G23990
AT4G31550
AT3G21750
AT4G03080
AT1G18773
AT5G55070
AT1G50830
AT3G15450
AT5G43810
AT1G21480
AT1G62400
AT2G28210
AT4G31410
AT1G49500
AT5G43900
AT5G10390
AT5G65440
AT4G01410
AT1G14460
AT3G46650
AT1G78895
AT5G14050
AT4G16080
AT2G24140
AT1G34460
AT3G55120
AT2G07798
AT5G38130
AT3G23690
AT4G02030
AT1G13300
```
