## Supplementary material for "A comprehensive map of preferentially located motifs reveals distinct proximal *cis*-regulatory elements in plants": GTACTGCA_containing_gene_set.txt

```
#Occurences of GTACTGCA between 277 and 373 (positions relative to the transcription start site)
#46 sequences with GTACTGCA in this interval
#0.22% of the sequences in promoter set with GTACTGCA (set with 20573 sequences)
AT1G71350
AT2G47280
AT5G06960
AT3G55770
AT5G57930
AT2G20900
AT5G41600
AT3G02700
AT5G08565
AT1G53580
AT1G34020
AT1G08570
AT2G47990
AT4G30960
AT5G57330
AT5G25415
AT4G32380
AT4G31550
AT3G56350
AT1G06590
AT3G19508
AT2G45710
AT3G26080
AT1G76540
AT4G18593
AT4G09810
AT4G12710
AT2G47090
AT4G29010
AT5G42180
AT3G03150
AT2G39900
AT1G64750
AT3G59640
AT5G13860
AT1G76610
AT3G10210
AT2G42270
AT5G64830
AT1G04090
AT2G18860
AT5G50360
AT1G78560
AT4G38050
AT5G39450
AT3G28720
```
