## Supplementary material for "A comprehensive map of preferentially located motifs reveals distinct proximal *cis*-regulatory elements in plants": GTACTGT_containing_gene_set.txt

```
#Occurences of GTACTGT between -6 and 120 (positions relative to the transcription start site)
#235 sequences with GTACTGT in this interval
#1.14% of the sequences in promoter set with GTACTGT (set with 20573 sequences)
AT5G67230
AT4G26320
AT1G25280
AT1G19710
AT5G01980
AT1G52827
AT5G35740
AT5G37350
AT2G27160
AT3G06270
AT3G50340
AT4G21960
AT3G61990
AT3G08930
AT1G06670
AT5G27830
AT4G38910
AT5G06280
AT5G67070
AT5G61120
AT4G13530
AT4G12520
AT3G45242
AT4G18880
AT1G74370
AT2G15010
AT5G06950
AT4G02230
AT1G02220
AT5G66570
AT2G20550
AT4G19610
AT5G08650
AT3G08860
AT3G13224
AT5G18200
AT5G11770
AT3G54500
AT3G01810
AT4G12720
AT4G27120
AT5G44150
AT4G30930
AT1G05470
AT4G24550
AT4G35080
AT5G44582
AT3G18830
AT4G21750
AT4G17180
AT5G44260
AT4G16830
AT1G74200
AT1G49950
AT3G44490
AT5G40350
AT4G12690
AT3G15920
AT4G29350
AT5G41590
AT2G14860
AT2G35510
AT2G25710
AT3G46560
AT3G61910
AT1G25211
AT1G79380
AT4G30200
AT1G51430
AT2G31890
AT1G23710
AT3G44680
AT5G43010
AT1G50730
AT5G47920
AT1G08110
AT2G20420
AT4G31380
AT3G50000
AT3G61570
AT5G06850
AT1G06230
AT4G14630
AT1G79560
AT5G23940
AT1G18270
AT2G28870
AT4G17220
AT1G31300
AT5G09690
AT1G21170
AT4G15160
AT3G60950
AT2G31650
AT4G30720
AT5G62690
AT3G13950
AT1G25510
AT4G05090
AT2G30230
AT2G41540
AT3G53760
AT5G56170
AT5G57890
AT2G01830
AT3G11402
AT3G59210
AT1G77990
AT3G45240
AT5G07980
AT1G56720
AT1G66820
AT3G54490
AT1G30880
AT5G48580
AT1G28260
AT4G25130
AT5G17150
AT2G40650
AT3G19980
AT4G23840
AT3G15040
AT1G04170
AT3G02570
AT4G15233
AT1G22090
AT2G32760
AT3G48930
AT1G15170
AT2G36710
AT3G56400
AT2G02860
AT2G40930
AT5G53970
AT5G11620
AT4G12510
AT3G57030
AT2G22530
AT5G09680
AT1G17580
AT3G23690
AT1G63900
AT5G10280
AT3G05970
AT3G23190
AT1G19570
AT1G07970
AT2G34730
AT1G70100
AT4G27690
AT3G62970
AT1G09470
AT1G17750
AT1G69800
AT5G58100
AT1G29200
AT5G38840
AT3G14000
AT5G44100
AT5G56860
AT1G16680
AT1G27385
AT4G38480
AT5G14510
AT3G22415
AT4G05190
AT1G23800
AT3G61820
AT4G37990
AT3G55860
AT3G26770
AT5G36910
AT3G22960
AT5G20510
AT2G44480
AT2G26910
AT4G17280
AT3G29240
AT3G58630
AT4G09650
AT4G33210
AT1G55190
AT2G20585
AT1G16790
AT1G29220
AT1G03610
AT2G34490
AT2G36840
AT1G75160
AT4G30950
AT5G52280
AT4G14950
AT2G14247
AT1G79770
AT3G57040
AT1G74170
AT1G23420
AT3G06390
AT3G45210
AT5G24270
AT5G53660
AT2G35120
AT1G79610
AT3G06320
AT1G74680
AT1G50260
AT4G19810
AT1G16070
AT3G17310
AT1G09460
AT2G47000
AT1G10540
AT4G00585
AT1G64880
AT5G09290
AT4G35520
AT5G43900
AT1G04080
AT1G47485
AT5G38195
AT5G01320
AT1G08320
AT5G23910
AT3G52720
AT1G19715
AT1G79130
AT1G48090
AT4G29330
AT5G60720
AT1G52230
AT1G74530
AT5G67240
AT4G20410
AT5G23450
AT1G60260
```
