## Supplementary material for "A comprehensive map of preferentially located motifs reveals distinct proximal *cis*-regulatory elements in plants": GTACTTTT_containing_gene_set.txt

```
#Occurences of GTACTTTT between -4 and 108 (positions relative to the transcription start site)
#179 sequences with GTACTTTT in this interval
#0.87% of the sequences in promoter set with GTACTTTT (set with 20573 sequences)
AT5G65870
AT5G67150
AT5G04130
AT3G44220
AT5G03300
AT1G15430
AT3G07170
AT5G23960
AT1G08830
AT2G22970
AT5G64200
AT1G32870
AT3G25950
AT2G34020
AT1G61030
AT1G70720
AT2G30160
AT5G58350
AT1G68700
AT4G31115
AT2G19790
AT4G14905
AT5G14610
AT4G31920
AT4G02740
AT3G49600
AT3G06580
AT1G70520
AT5G64190
AT3G07810
AT2G35930
AT2G16676
AT3G21750
AT4G17010
AT5G62690
AT4G14160
AT4G31120
AT2G22530
AT5G44260
AT2G19390
AT1G56450
AT5G06180
AT5G18760
AT4G13100
AT5G41190
AT3G02950
AT3G21465
AT1G20550
AT2G47480
AT4G13390
AT4G00905
AT1G11720
AT3G11100
AT3G14150
AT2G31190
AT1G77740
AT3G52780
AT5G40740
AT1G28340
AT1G53190
AT3G19920
AT4G33210
AT3G24750
AT5G53530
AT5G03930
AT3G58640
AT1G78450
AT1G06440
AT1G28060
AT1G21350
AT5G27210
AT2G15560
AT1G08840
AT5G54730
AT4G36670
AT4G17740
AT1G17950
AT3G14080
AT1G80730
AT4G04870
AT4G16162
AT2G45290
AT3G43240
AT2G43580
AT4G24100
AT4G28395
AT4G09820
AT2G01600
AT3G26500
AT4G25400
AT1G71920
AT1G28540
AT1G05230
AT4G23930
AT2G02040
AT5G45330
AT1G22280
AT2G46210
AT1G18370
AT1G55910
AT2G26240
AT1G29550
AT3G28840
AT3G53580
AT1G54990
AT4G16008
AT2G28350
AT1G73210
AT3G07180
AT3G12490
AT4G39350
AT1G65090
AT2G43310
AT2G26660
AT3G58750
AT3G50620
AT4G38460
AT5G22750
AT1G47240
AT5G09390
AT4G18350
AT5G42030
AT2G28670
AT1G78170
AT4G35725
AT3G07460
AT4G02280
AT3G05230
AT2G07706
AT3G10660
AT5G16080
AT5G16270
AT3G13857
AT1G58330
AT2G44270
AT5G35430
AT2G34100
AT4G17730
AT2G24693
AT5G01160
AT4G04860
AT1G11020
AT1G27390
AT1G56700
AT1G34460
AT3G55270
AT2G07798
AT1G20540
AT4G26070
AT2G34920
AT3G60450
AT5G44578
AT5G41130
AT5G56860
AT2G47470
AT5G10330
AT1G05680
AT1G27340
AT5G08410
AT2G39510
AT4G27400
AT1G08890
AT2G34910
AT3G24520
AT5G62650
AT5G63860
AT5G04950
AT2G33290
AT2G21950
AT4G13180
AT5G23770
AT4G35480
AT2G05100
AT5G02200
AT1G48120
AT1G75520
AT5G17150
AT2G23930
AT3G46650
```
