## Supplementary material for "A comprehensive map of preferentially located motifs reveals distinct proximal *cis*-regulatory elements in plants": GTAGCACC_containing_gene_set.txt

```
#Occurences of GTAGCACC between 242 and 307 (positions relative to the transcription start site)
#20 sequences with GTAGCACC in this interval
#0.10% of the sequences in promoter set with GTAGCACC (set with 20573 sequences)
AT5G24010
AT3G47550
AT5G20230
AT1G22740
AT4G39120
AT3G54980
AT1G56280
AT3G26570
AT5G38510
AT4G26840
AT4G27350
AT2G33835
AT4G19130
AT5G53130
AT1G04270
AT3G24120
AT1G63120
AT4G35940
AT5G57785
AT3G58770
```
