## Supplementary material for "A comprehensive map of preferentially located motifs reveals distinct proximal *cis*-regulatory elements in plants": GTAGCG_containing_gene_set.txt

```
#Occurences of GTAGCG between 219 and 363 (positions relative to the transcription start site)
#384 sequences with GTAGCG in this interval
#1.87% of the sequences in promoter set with GTAGCG (set with 20573 sequences)
AT5G23160
AT3G46810
AT5G02750
AT3G12580
AT1G10850
AT3G03790
AT2G36295
AT4G32105
AT3G28223
AT1G63300
AT5G13310
AT5G02770
AT1G61920
AT2G26260
AT3G58140
AT5G42250
AT5G38050
AT2G47400
AT2G44850
AT1G01560
AT5G04500
AT5G63780
AT4G38950
AT4G16860
AT3G09670
AT1G69770
AT2G26660
AT2G30575
AT5G66670
AT1G14950
AT2G05070
AT4G12450
AT5G56540
AT2G40940
AT4G28080
AT5G54780
AT2G40205
AT3G50870
AT3G54950
AT1G77800
AT5G55280
AT3G09770
AT3G10160
AT3G62640
AT1G52340
AT4G22340
AT3G51400
AT5G06300
AT5G27550
AT1G34570
AT3G22230
AT5G17690
AT1G52600
AT3G49720
AT1G51780
AT5G11020
AT1G08190
AT1G28700
AT2G21300
AT5G52320
AT4G15510
AT5G05590
AT5G10460
AT1G76970
AT2G41500
AT4G31780
AT5G25130
AT5G63160
AT3G47620
AT1G15010
AT3G21960
AT4G25672
AT5G61450
AT3G60470
AT1G48350
AT3G62010
AT3G57510
AT5G18540
AT5G20330
AT5G20885
AT2G02170
AT2G45135
AT1G55190
AT1G07670
AT3G57630
AT3G59610
AT1G22620
AT1G15100
AT5G56680
AT5G11690
AT3G13310
AT3G26120
AT1G72420
AT2G34050
AT4G23650
AT1G14130
AT1G07110
AT2G23980
AT1G01280
AT1G49040
AT1G76120
AT1G58100
AT5G48485
AT5G66780
AT1G27730
AT5G48610
AT4G25670
AT5G28463
AT4G33550
AT2G28570
AT2G39220
AT1G67030
AT1G24625
AT4G23690
AT4G25850
AT2G44280
AT4G26190
AT3G08010
AT4G39270
AT2G13690
AT2G24945
AT2G32810
AT3G01200
AT1G52342
AT3G03340
AT5G57340
AT3G10630
AT5G19620
AT5G05760
AT5G50810
AT3G54140
AT4G11190
AT4G30200
AT5G21140
AT1G32380
AT1G49880
AT2G32220
AT1G09220
AT5G25140
AT1G12980
AT2G21490
AT1G06380
AT1G71015
AT1G13280
AT3G18770
AT1G19960
AT2G48120
AT1G67910
AT1G50400
AT4G09970
AT1G05940
AT3G43600
AT2G27880
AT3G19150
AT1G62060
AT2G30070
AT3G54460
AT1G20696
AT5G26050
AT4G11970
AT3G60030
AT5G53750
AT2G19000
AT2G11000
AT4G39756
AT3G25950
AT3G51260
AT5G25120
AT5G24310
AT1G57820
AT4G30540
AT3G20810
AT5G24600
AT3G55050
AT4G09030
AT2G35840
AT2G42510
AT2G24390
AT3G08530
AT2G30250
AT1G07810
AT5G24590
AT3G18535
AT1G45150
AT2G42520
AT1G62710
AT5G08250
AT3G20740
AT4G30662
AT3G22520
AT1G69910
AT3G48020
AT4G19130
AT5G48830
AT5G43822
AT2G32235
AT2G23470
AT2G25620
AT4G21390
AT5G65000
AT1G01720
AT4G16330
AT1G56150
AT5G49440
AT5G10270
AT3G04610
AT5G27230
AT1G06700
AT5G05987
AT1G12350
AT1G27900
AT2G28000
AT5G23970
AT1G61640
AT5G03510
AT5G58400
AT5G59060
AT1G50690
AT5G05340
AT4G26520
AT3G52550
AT1G57800
AT5G49120
AT1G16640
AT4G26530
AT5G33390
AT5G15420
AT5G47640
AT5G62460
AT3G14410
AT3G18350
AT3G15370
AT5G49510
AT5G08180
AT1G62080
AT1G49860
AT1G06540
AT3G18740
AT1G08100
AT1G69280
AT4G17770
AT1G28710
AT5G25170
AT5G53110
AT5G45060
AT3G51810
AT5G15970
AT5G38510
AT5G51120
AT3G47540
AT3G07300
AT2G04900
AT3G19860
AT1G70980
AT1G11350
AT5G48910
AT3G10910
AT5G24800
AT4G22080
AT3G22500
AT5G60350
AT1G06650
AT4G38910
AT1G78560
AT4G24275
AT5G17280
AT1G06640
AT4G38580
AT3G29370
AT5G03200
AT1G26340
AT1G59540
AT5G44500
AT4G12340
AT5G10130
AT5G15960
AT1G74030
AT4G33690
AT5G66500
AT5G52180
AT4G13480
AT4G32860
AT4G14840
AT5G01520
AT3G51350
AT1G23610
AT3G06710
AT5G23330
AT4G02610
AT3G11600
AT3G53410
AT2G43570
AT1G50900
AT5G51850
AT1G70460
AT1G54730
AT5G10930
AT1G75160
AT3G20080
AT1G09400
AT4G35390
AT2G31960
AT1G78320
AT5G41040
AT1G04670
AT5G56570
AT4G23700
AT5G06930
AT3G50670
AT4G37450
AT4G34510
AT2G24285
AT1G02880
AT3G25572
AT2G34430
AT1G23690
AT2G16800
AT3G16140
AT2G19170
AT3G01210
AT5G18280
AT1G76670
AT1G10640
AT4G04800
AT5G65260
AT1G79160
AT3G27750
AT1G67870
AT1G20510
AT3G27190
AT2G24940
AT1G27930
AT5G61865
AT4G00955
AT3G47420
AT1G52220
AT5G10470
AT2G20670
AT2G40400
AT2G39900
AT3G20510
AT5G50350
AT2G05100
AT4G15760
AT2G19500
AT1G68700
AT5G06370
AT1G05140
AT4G24770
AT5G17440
AT5G44620
AT1G11470
AT3G10912
AT3G24690
AT1G68380
AT5G40760
AT4G00800
AT4G34280
AT2G47890
AT1G22480
AT5G26060
AT2G18560
AT3G25190
AT3G21865
AT4G35700
AT5G55480
AT2G19580
AT1G10190
AT5G43740
AT5G23730
AT4G39730
AT4G25130
AT5G35170
AT4G10390
AT1G14280
AT5G66880
AT1G48220
AT3G01185
AT5G54610
AT4G26800
AT4G24110
AT1G69800
AT3G02430
AT4G18640
```
