## Supplementary material for "A comprehensive map of preferentially located motifs reveals distinct proximal *cis*-regulatory elements in plants": GTAGCGCC_containing_gene_set.txt

```
#Occurences of GTAGCGCC between 204 and 320 (positions relative to the transcription start site)
#15 sequences with GTAGCGCC in this interval
#0.07% of the sequences in promoter set with GTAGCGCC (set with 20573 sequences)
AT5G18280
AT4G15510
AT4G25670
AT5G15420
AT2G40940
AT2G19170
AT4G25672
AT5G65000
AT1G06700
AT4G19130
AT1G76120
AT5G24310
AT2G25620
AT1G70460
AT3G06710
```
