## Supplementary material for "A comprehensive map of preferentially located motifs reveals distinct proximal *cis*-regulatory elements in plants": GTAGCGT_containing_gene_set.txt

```
#Occurences of GTAGCGT between 267 and 401 (positions relative to the transcription start site)
#105 sequences with GTAGCGT in this interval
#0.51% of the sequences in promoter set with GTAGCGT (set with 20573 sequences)
AT5G56570
AT5G35770
AT3G52561
AT5G44973
AT3G19860
AT5G23730
AT5G45060
AT5G42250
AT1G79160
AT1G67870
AT5G13310
AT4G12610
AT1G06640
AT3G26120
AT5G03510
AT4G33550
AT4G15215
AT5G40590
AT1G27730
AT1G71015
AT5G61865
AT4G24275
AT3G23920
AT1G52550
AT4G34630
AT1G15100
AT3G05200
AT5G49710
AT3G03450
AT2G23980
AT3G18770
AT5G49120
AT1G28700
AT3G02430
AT1G62850
AT1G27930
AT1G02880
AT2G23320
AT1G56145
AT1G74640
AT4G37770
AT5G06370
AT1G68380
AT5G04340
AT2G40205
AT5G58860
AT1G61640
AT5G41070
AT5G62460
AT5G26060
AT5G28220
AT5G63160
AT1G09220
AT1G61920
AT5G19290
AT2G36295
AT5G53110
AT2G23470
AT1G07110
AT1G15010
AT4G02860
AT5G44280
AT3G04070
AT5G48610
AT4G23700
AT1G78560
AT5G07080
AT2G24285
AT3G47540
AT1G56150
AT3G19360
AT2G48120
AT2G23260
AT1G49600
AT2G13690
AT2G33310
AT2G31960
AT4G34280
AT3G18350
AT5G35170
AT5G10130
AT1G20696
AT5G02620
AT5G54810
AT5G50810
AT5G21140
AT4G33510
AT2G17200
AT3G03790
AT2G26260
AT1G26220
AT1G55190
AT3G01200
AT2G34060
AT5G23970
AT3G01800
AT1G50510
AT1G28710
AT4G33600
AT2G30070
AT4G32820
AT5G54610
AT5G59060
AT1G51780
AT2G28570
```
