## Supplementary material for "A comprehensive map of preferentially located motifs reveals distinct proximal *cis*-regulatory elements in plants": GTAGGAGC_containing_gene_set.txt

```
#Occurences of GTAGGAGC between 342 and 389 (positions relative to the transcription start site)
#24 sequences with GTAGGAGC in this interval
#0.12% of the sequences in promoter set with GTAGGAGC (set with 20573 sequences)
AT1G24520
AT3G22630
AT4G24860
AT2G19940
AT5G10100
AT5G27380
AT3G49920
AT4G15396
AT5G18690
AT1G21770
AT5G64610
AT2G16920
AT5G56760
AT2G30130
AT5G24510
AT4G08700
AT1G46480
AT4G13970
AT2G04040
AT3G01700
AT2G16660
AT1G22430
AT2G46040
AT4G34950
```
