## Supplementary material for "A comprehensive map of preferentially located motifs reveals distinct proximal *cis*-regulatory elements in plants": GTAGGGAA_containing_gene_set.txt

```
#Occurences of GTAGGGAA between 281 and 297 (positions relative to the transcription start site)
#15 sequences with GTAGGGAA in this interval
#0.07% of the sequences in promoter set with GTAGGGAA (set with 20573 sequences)
AT3G15357
AT2G48010
AT3G08500
AT1G11050
AT5G28030
AT4G17520
AT1G62970
AT5G43130
AT3G47100
AT5G23810
AT4G13970
AT4G08230
AT3G60580
AT2G44380
AT3G07660
```
