## Supplementary material for "A comprehensive map of preferentially located motifs reveals distinct proximal *cis*-regulatory elements in plants": GTAGT_containing_gene_set.txt

```
#Occurences of GTAGT between 31 and 132 (positions relative to the transcription start site)
#3166 sequences with GTAGT in this interval
#15.39% of the sequences in promoter set with GTAGT (set with 20573 sequences)
AT2G45740
AT4G30935
AT1G55205
AT1G49475
AT5G24318
AT5G15890
AT3G61190
AT4G19185
AT2G44630
AT5G44260
AT4G29860
AT3G54500
AT5G08160
AT2G26000
AT1G62980
AT4G23530
AT4G37980
AT4G36988
AT1G55860
AT1G05820
AT3G56460
AT3G08800
AT3G06600
AT3G54740
AT1G06180
AT5G04470
AT1G32950
AT1G79970
AT4G18330
AT5G46290
AT1G29070
AT1G29951
AT2G35690
AT2G26060
AT1G79840
AT4G28590
AT3G17010
AT5G15330
AT1G03930
AT2G41180
AT1G72220
AT4G32380
AT3G54520
AT2G39640
AT1G72360
AT1G13910
AT5G52970
AT3G58490
AT5G59790
AT3G24280
AT1G15210
AT3G57690
AT1G29450
AT3G08970
AT4G01800
AT4G38910
AT3G48550
AT1G02290
AT1G15340
AT3G59530
AT1G67785
AT1G77620
AT4G09830
AT2G33530
AT1G05894
AT1G19860
AT5G52050
AT2G37420
AT3G13898
AT2G37460
AT3G59030
AT2G18750
AT1G30630
AT3G19990
AT5G57720
AT5G46350
AT1G52460
AT5G19210
AT3G53300
AT4G31560
AT2G45770
AT3G51080
AT2G33500
AT5G47710
AT5G28500
AT3G56100
AT3G26050
AT1G57750
AT2G17190
AT5G07571
AT3G03460
AT5G20250
AT5G01800
AT4G30160
AT5G14600
AT1G72140
AT4G27560
AT5G08150
AT2G47650
AT1G18680
AT3G43270
AT5G21070
AT1G26830
AT4G39675
AT5G48550
AT2G01530
AT4G09510
AT1G02450
AT2G39870
AT5G51105
AT3G13190
AT2G41220
AT4G16460
AT1G50490
AT3G17510
AT1G07570
AT2G40710
AT5G63970
AT5G58140
AT1G11750
AT1G02870
AT2G21880
AT1G29820
AT4G02460
AT5G05330
AT5G62890
AT2G38070
AT1G11755
AT4G39420
AT2G38690
AT5G05090
AT4G23980
AT1G70420
AT1G21650
AT2G45320
AT5G49320
AT2G47950
AT5G16870
AT5G07680
AT4G29680
AT5G20990
AT5G09300
AT1G43860
AT4G31840
AT2G38195
AT1G48460
AT3G16980
AT3G56360
AT5G56300
AT3G15340
AT1G26410
AT5G37830
AT5G10360
AT1G01720
AT5G08720
AT4G15270
AT2G31960
AT1G80900
AT4G11090
AT1G26700
AT5G14602
AT5G17150
AT3G59040
AT4G28450
AT3G22968
AT5G10500
AT4G03180
AT3G55980
AT3G09150
AT5G61810
AT1G35230
AT3G13290
AT5G02320
AT2G35290
AT4G22790
AT1G21840
AT2G47590
AT3G14810
AT4G21865
AT1G17720
AT1G18070
AT1G01510
AT3G48070
AT1G76580
AT5G51370
AT2G27180
AT5G12900
AT3G26380
AT3G58800
AT2G21050
AT1G16910
AT2G29950
AT4G01270
AT2G34090
AT4G18890
AT1G49780
AT2G25910
AT2G42080
AT1G50270
AT2G22990
AT1G78910
AT5G41660
AT1G01160
AT1G55340
AT3G29760
AT5G02890
AT4G04790
AT1G72030
AT1G08990
AT5G22300
AT1G21790
AT3G14010
AT3G14040
AT4G12680
AT3G04970
AT3G09310
AT3G06140
AT1G14950
AT1G26220
AT2G20760
AT2G36670
AT1G22600
AT1G07060
AT3G01770
AT1G46480
AT3G10230
AT5G39890
AT1G55915
AT4G12640
AT1G68460
AT4G00460
AT2G36145
AT2G42150
AT2G48030
AT4G01850
AT4G10120
AT4G17060
AT4G28470
AT3G25520
AT5G62960
AT1G35630
AT4G27760
AT1G80240
AT1G53900
AT2G44290
AT2G37940
AT4G26790
AT1G37150
AT1G11170
AT3G59550
AT2G30860
AT5G13240
AT3G58660
AT3G53040
AT1G27380
AT5G20190
AT5G48880
AT3G08680
AT1G59900
AT1G48450
AT3G10190
AT3G21890
AT3G11230
AT1G03180
AT2G19930
AT3G12110
AT1G54990
AT1G60260
AT1G29380
AT3G45170
AT5G27120
AT5G50012
AT4G10080
AT3G02930
AT2G23755
AT1G13020
AT1G17060
AT4G28820
AT5G59340
AT4G33945
AT2G40940
AT1G70890
AT1G26940
AT2G44200
AT1G02800
AT3G07200
AT4G09820
AT5G16760
AT1G20330
AT4G14465
AT4G24190
AT3G27700
AT2G01490
AT2G23140
AT2G21150
AT5G20840
AT1G74560
AT3G05858
AT3G51950
AT4G36790
AT4G05590
AT4G16780
AT3G24230
AT2G22890
AT5G18770
AT2G40700
AT3G01090
AT5G46600
AT1G21710
AT4G23470
AT4G34640
AT3G04950
AT2G36430
AT5G17420
AT1G07820
AT4G21320
AT1G55350
AT4G28510
AT2G15620
AT1G14280
AT4G20720
AT4G24680
AT2G40290
AT1G48580
AT4G01500
AT4G18190
AT5G52870
AT3G02220
AT5G01890
AT3G02790
AT3G24520
AT5G09460
AT2G31680
AT5G20600
AT1G80950
AT5G47940
AT4G08170
AT1G70710
AT2G38010
AT5G65650
AT2G33060
AT1G14770
AT3G27325
AT3G13420
AT2G27040
AT2G21850
AT4G30630
AT3G25830
AT1G17990
AT4G00752
AT1G47560
AT5G43830
AT5G18760
AT2G40090
AT4G31500
AT1G51470
AT1G60970
AT1G71850
AT5G03830
AT4G22220
AT3G42790
AT4G23990
AT4G30700
AT5G01880
AT2G41050
AT5G22220
AT5G23940
AT1G19115
AT1G79750
AT3G61370
AT4G34030
AT3G12210
AT5G52920
AT2G44690
AT3G12810
AT2G34315
AT5G39970
AT5G43670
AT4G00800
AT5G48090
AT2G17760
AT1G71696
AT2G31945
AT5G52975
AT4G38460
AT5G60890
AT3G06960
AT2G20310
AT5G02710
AT4G28706
AT3G18600
AT5G54840
AT1G23690
AT5G49330
AT1G62220
AT5G14200
AT4G29130
AT5G58760
AT5G10510
AT5G07400
AT5G25050
AT2G45710
AT5G18000
AT4G25070
AT5G50840
AT5G63570
AT4G06599
AT5G08590
AT2G28605
AT1G53200
AT4G26555
AT4G31730
AT4G15790
AT1G69485
AT5G23710
AT5G50335
AT5G41560
AT5G15280
AT1G67210
AT2G25625
AT1G67860
AT1G54290
AT2G40711
AT2G28085
AT1G16870
AT1G50480
AT1G55560
AT1G07840
AT1G15730
AT2G25520
AT3G54430
AT5G44980
AT5G22050
AT3G25710
AT3G54020
AT5G19630
AT5G01610
AT3G18980
AT2G19190
AT1G64910
AT1G48220
AT4G37820
AT1G75060
AT4G34370
AT3G09890
AT1G51130
AT4G39370
AT3G55760
AT3G27460
AT1G30680
AT5G55450
AT1G13580
AT4G01860
AT3G10195
AT5G37340
AT5G13090
AT5G21160
AT1G28410
AT1G18480
AT1G01170
AT3G46950
AT5G02190
AT4G01210
AT1G04360
AT2G25680
AT3G19280
AT5G59780
AT5G65490
AT1G11390
AT3G14390
AT2G26180
AT3G61200
AT3G05830
AT5G47100
AT1G69980
AT5G02170
AT3G16250
AT2G01940
AT5G64420
AT3G45710
AT2G35650
AT5G66160
AT5G16260
AT5G01050
AT3G01085
AT4G01335
AT5G46750
AT3G16100
AT4G37440
AT1G03070
AT1G32860
AT2G20820
AT2G31650
AT5G15070
AT1G19400
AT5G10370
AT1G25380
AT5G07520
AT3G60370
AT1G71240
AT3G60670
AT3G07610
AT2G01080
AT4G17280
AT5G65220
AT3G09800
AT3G23030
AT5G27830
AT4G21065
AT2G38960
AT4G26470
AT3G05910
AT2G03830
AT5G16810
AT2G46560
AT1G43910
AT3G02240
AT2G29550
AT4G35920
AT5G40280
AT3G47250
AT5G61790
AT2G07360
AT1G27000
AT3G45760
AT3G48880
AT5G02780
AT5G57360
AT1G12610
AT1G61215
AT1G72670
AT5G62030
AT3G51960
AT2G42270
AT5G40960
AT3G06810
AT4G27420
AT4G02390
AT5G59570
AT5G64640
AT2G20890
AT2G18790
AT3G08505
AT5G41950
AT5G23120
AT4G08580
AT4G19160
AT3G17998
AT5G14930
AT4G32272
AT5G23230
AT1G15720
AT1G20132
AT4G00020
AT1G22190
AT3G25573
AT2G39140
AT3G51780
AT5G51440
AT1G56000
AT3G24495
AT5G08600
AT5G18140
AT4G09680
AT5G59080
AT2G40280
AT3G12270
AT1G28710
AT4G31780
AT5G22840
AT5G05987
AT5G55490
AT4G18060
AT2G20515
AT5G45770
AT1G04900
AT3G11397
AT5G27330
AT1G30000
AT1G65280
AT1G09060
AT1G52550
AT4G34080
AT1G53750
AT1G10270
AT1G11950
AT2G01970
AT1G11070
AT1G19480
AT4G27510
AT3G53940
AT3G46020
AT5G48830
AT5G35210
AT5G24350
AT4G37160
AT2G28250
AT3G02770
AT1G80480
AT1G31420
AT5G05920
AT4G00990
AT1G57870
AT1G08510
AT5G25930
AT1G09195
AT5G40870
AT1G57610
AT5G53070
AT4G13250
AT5G53045
AT4G03070
AT4G22010
AT4G10720
AT3G26400
AT4G29940
AT2G07787
AT1G53460
AT3G19240
AT2G29580
AT4G17990
AT3G58930
AT2G45040
AT1G73500
AT5G51710
AT1G27600
AT5G46700
AT5G48120
AT1G67720
AT5G40580
AT3G23480
AT3G03050
AT4G16210
AT1G01880
AT5G57860
AT1G08370
AT4G00160
AT4G23885
AT1G47970
AT1G69526
AT3G59640
AT5G07510
AT2G23240
AT2G01750
AT1G27460
AT5G39660
AT1G67635
AT5G59690
AT3G57180
AT5G04180
AT2G40435
AT5G53170
AT1G12672
AT4G02760
AT5G27420
AT1G10290
AT5G56795
AT4G04510
AT2G21620
AT5G36950
AT4G09840
AT3G22510
AT5G63620
AT3G62700
AT3G63490
AT1G49500
AT5G23170
AT3G10040
AT4G25300
AT1G77580
AT4G13210
AT1G69560
AT1G70550
AT4G38690
AT2G33855
AT5G06930
AT4G36515
AT3G54826
AT5G57560
AT3G29330
AT4G38060
AT5G59480
AT1G29540
AT5G58480
AT5G11910
AT2G41390
AT4G14540
AT2G45880
AT4G32680
AT5G45970
AT4G26720
AT2G45530
AT4G25020
AT2G34010
AT1G77180
AT4G00270
AT2G04030
AT1G26160
AT3G25770
AT4G20095
AT3G62910
AT4G26590
AT2G48100
AT4G37410
AT3G19330
AT2G02470
AT5G65690
AT5G56740
AT3G45040
AT1G54740
AT1G16310
AT2G22475
AT4G35000
AT1G64065
AT1G55960
AT5G26600
AT1G30350
AT5G52360
AT2G25605
AT1G04830
AT5G54260
AT4G27490
AT1G64350
AT2G40180
AT2G18670
AT2G33847
AT3G62830
AT1G74010
AT4G15830
AT4G35760
AT5G52420
AT3G22460
AT5G37500
AT1G20960
AT3G11560
AT1G50690
AT5G42680
AT5G49610
AT3G09920
AT2G20360
AT5G65230
AT5G45440
AT2G14110
AT1G07795
AT1G76010
AT2G01680
AT1G54010
AT3G48610
AT4G19560
AT5G47750
AT1G55890
AT5G63380
AT5G09510
AT3G21650
AT2G25737
AT1G49960
AT1G63250
AT1G33600
AT3G49780
AT5G49945
AT1G22430
AT1G09140
AT5G20150
AT2G44745
AT2G34930
AT3G10915
AT3G26330
AT3G12400
AT4G22285
AT4G00180
AT2G30330
AT5G67570
AT1G25390
AT3G49540
AT2G18915
AT4G35420
AT2G39500
AT5G55670
AT5G66230
AT2G32870
AT3G21250
AT2G33350
AT3G13470
AT1G69940
AT1G22650
AT5G35375
AT2G07706
AT1G07660
AT3G49160
AT5G40230
AT3G52930
AT2G38840
AT4G29790
AT2G46680
AT5G08060
AT2G24570
AT2G41080
AT3G11250
AT1G67265
AT3G06780
AT5G59000
AT1G10980
AT3G54340
AT1G10910
AT3G47730
AT1G02560
AT3G23830
AT2G28140
AT5G21326
AT5G61865
AT2G35490
AT5G52100
AT4G02590
AT1G33970
AT5G24920
AT1G78450
AT1G26600
AT5G54920
AT1G05590
AT5G28650
AT4G20230
AT2G36120
AT3G47720
AT1G04620
AT3G54810
AT3G47080
AT1G78800
AT4G01960
AT2G28000
AT1G18010
AT1G27330
AT2G32040
AT2G47440
AT3G29170
AT5G64690
AT3G07410
AT5G62270
AT1G77122
AT3G58090
AT2G39510
AT4G00030
AT1G54440
AT5G05965
AT1G36390
AT5G59600
AT3G23000
AT2G35030
AT2G40790
AT4G18280
AT1G17345
AT1G29290
AT5G16160
AT5G05657
AT1G52740
AT1G65370
AT1G72930
AT3G26934
AT3G59670
AT2G44590
AT1G11060
AT5G23970
AT3G14830
AT3G10670
AT1G36940
AT2G32520
AT2G18170
AT1G78050
AT4G35450
AT1G66080
AT4G35680
AT1G51310
AT2G34100
AT2G23290
AT5G67490
AT5G11320
AT4G01950
AT5G53320
AT3G51990
AT5G02910
AT5G12330
AT4G11220
AT3G05810
AT5G18800
AT1G49480
AT4G33270
AT4G17640
AT5G49420
AT1G76990
AT2G28100
AT2G15290
AT2G18890
AT5G23340
AT1G78600
AT2G42320
AT3G05990
AT5G12030
AT2G30660
AT3G14890
AT2G19600
AT1G23090
AT1G79630
AT5G44005
AT2G38320
AT5G55730
AT5G04230
AT2G04305
AT1G23980
AT2G39630
AT5G21930
AT5G50360
AT1G73960
AT3G47910
AT5G61440
AT3G53310
AT1G10920
AT1G13900
AT1G32583
AT3G57510
AT5G49665
AT5G59020
AT3G19970
AT3G23290
AT4G29670
AT1G01820
AT5G07470
AT1G20030
AT5G60100
AT1G08040
AT1G65150
AT4G15950
AT4G02060
AT1G75220
AT4G36280
AT5G54585
AT4G33590
AT3G17770
AT3G54940
AT5G22790
AT2G31600
AT4G11330
AT5G50010
AT4G14965
AT1G16520
AT4G14660
AT2G23800
AT2G42650
AT2G01900
AT5G06970
AT1G31835
AT1G16440
AT1G02070
AT5G63550
AT4G26090
AT1G03380
AT4G30020
AT1G12940
AT3G09922
AT3G20510
AT5G52882
AT2G45380
AT3G19590
AT3G04320
AT5G17410
AT4G31390
AT2G20170
AT1G34640
AT3G18000
AT5G61030
AT1G54580
AT3G10974
AT5G67290
AT1G07080
AT1G31280
AT5G54190
AT1G04030
AT1G09750
AT4G30890
AT3G12915
AT1G12850
AT2G02850
AT5G55950
AT5G61250
AT5G06850
AT4G30610
AT3G01850
AT4G28370
AT2G41990
AT4G05090
AT5G14360
AT3G59710
AT1G64860
AT5G11010
AT3G20050
AT3G54980
AT3G25580
AT2G28790
AT1G35510
AT3G06170
AT5G07340
AT1G68920
AT2G40640
AT5G16080
AT1G29440
AT2G30480
AT1G04750
AT3G50850
AT1G53510
AT5G09690
AT3G22690
AT1G45474
AT3G62170
AT5G58330
AT1G34130
AT5G18390
AT4G23060
AT5G05110
AT5G22980
AT5G21960
AT1G29530
AT3G23090
AT4G19210
AT5G09990
AT3G02050
AT4G04800
AT5G10380
AT3G48185
AT5G50670
AT3G04170
AT5G01750
AT5G51830
AT2G14710
AT3G03770
AT3G46980
AT4G10970
AT2G35510
AT5G46840
AT1G32225
AT3G57600
AT5G27030
AT3G59500
AT2G43580
AT2G36990
AT5G55540
AT4G26420
AT1G53025
AT5G43010
AT3G44330
AT1G73450
AT1G07230
AT5G06340
AT3G13520
AT1G03710
AT3G47510
AT3G15353
AT3G57230
AT2G26640
AT1G68825
AT1G68340
AT1G08750
AT2G35600
AT3G30460
AT1G75420
AT1G04490
AT5G57400
AT2G20050
AT1G28375
AT4G37750
AT5G61770
AT1G20600
AT5G25110
AT1G52340
AT5G45920
AT1G16780
AT1G31460
AT3G14910
AT2G35830
AT1G09710
AT5G24610
AT5G61390
AT4G25170
AT5G22550
AT2G37130
AT2G41650
AT5G16460
AT3G63270
AT3G03620
AT2G26470
AT1G52540
AT1G68100
AT4G22540
AT2G34850
AT4G18905
AT1G03905
AT4G04890
AT3G56090
AT1G15370
AT2G40930
AT4G08330
AT5G53390
AT5G09463
AT3G21090
AT3G27830
AT3G56750
AT5G02550
AT2G38050
AT4G03298
AT5G20885
AT1G19397
AT5G24470
AT5G39850
AT4G30120
AT3G48240
AT2G23150
AT2G23110
AT5G61070
AT5G62210
AT5G51920
AT5G23440
AT2G41260
AT2G15960
AT5G20170
AT3G10520
AT5G49960
AT2G13790
AT2G14060
AT1G56460
AT4G25160
AT4G38740
AT1G29950
AT4G25050
AT2G24970
AT5G01160
AT1G77380
AT3G57050
AT2G19170
AT3G54650
AT4G34215
AT2G41835
AT4G13500
AT1G15690
AT1G24310
AT2G36305
AT3G21370
AT5G42300
AT3G10120
AT3G15580
AT4G19190
AT1G52420
AT5G18310
AT2G04270
AT3G07195
AT1G17800
AT3G19200
AT5G44520
AT4G04350
AT1G72070
AT2G14890
AT3G08620
AT2G34150
AT2G37410
AT4G21745
AT2G40970
AT2G30600
AT1G76185
AT1G72180
AT5G50770
AT1G23070
AT5G65630
AT5G12840
AT4G27470
AT4G21020
AT4G14500
AT2G47350
AT1G14760
AT5G57990
AT1G14480
AT2G28200
AT2G43320
AT3G08530
AT3G54780
AT3G22150
AT2G22470
AT5G10210
AT1G09090
AT2G01110
AT5G60150
AT2G26890
AT1G11655
AT5G03670
AT2G28760
AT4G26960
AT5G47960
AT5G60050
AT5G51380
AT2G29440
AT2G21250
AT1G20980
AT4G10280
AT2G42290
AT1G73380
AT1G51340
AT3G22760
AT1G04945
AT4G15393
AT5G24600
AT4G17030
AT2G38650
AT1G32780
AT4G34680
AT3G03450
AT3G48710
AT3G12070
AT3G01300
AT1G22230
AT5G15700
AT1G68830
AT5G44730
AT5G03760
AT1G56520
AT1G20920
AT2G20440
AT5G25410
AT1G06070
AT5G42630
AT3G50400
AT5G46020
AT5G63860
AT2G20270
AT3G61910
AT5G24840
AT5G57520
AT3G44150
AT1G68670
AT2G46990
AT5G11260
AT3G09720
AT4G22640
AT1G34780
AT5G20480
AT5G09970
AT1G50710
AT1G31600
AT4G10180
AT2G39730
AT5G41750
AT5G09270
AT1G76800
AT4G34200
AT5G24710
AT5G59740
AT2G38220
AT2G25320
AT1G58110
AT1G56270
AT4G12960
AT1G08540
AT5G04050
AT4G02080
AT4G00780
AT1G55690
AT3G22270
AT3G52230
AT1G13750
AT3G61620
AT2G25780
AT1G17750
AT2G43520
AT2G35410
AT1G23740
AT2G32295
AT5G13840
AT2G13100
AT3G45890
AT1G26800
AT3G23630
AT5G58250
AT1G18000
AT5G66920
AT5G57887
AT3G46960
AT1G53580
AT2G38170
AT3G57720
AT5G63080
AT3G59650
AT5G22875
AT3G07890
AT1G04810
AT2G37975
AT3G49900
AT5G49840
AT2G42770
AT2G31930
AT3G50270
AT2G21960
AT5G41350
AT5G66200
AT1G69450
AT5G50870
AT4G40045
AT3G60140
AT5G54300
AT3G56010
AT4G10310
AT4G26840
AT5G19151
AT4G02230
AT3G13404
AT1G74740
AT3G10460
AT1G04120
AT1G23170
AT2G22270
AT1G01040
AT3G22300
AT1G07110
AT2G41020
AT2G04795
AT1G79880
AT3G15820
AT1G43171
AT2G02500
AT3G11470
AT2G03450
AT3G06455
AT5G14750
AT5G48210
AT5G27630
AT5G10990
AT5G23290
AT3G18940
AT1G66580
AT4G08980
AT3G19895
AT2G11910
AT5G45480
AT4G00170
AT3G23210
AT2G17200
AT1G09100
AT3G22970
AT4G22850
AT5G44680
AT2G20900
AT2G20370
AT1G07650
AT2G26700
AT3G21840
AT5G03440
AT2G34520
AT1G13460
AT4G34950
AT2G35680
AT1G55750
AT3G22960
AT3G09190
AT2G26160
AT3G47040
AT1G76030
AT4G14120
AT3G22942
AT5G36001
AT2G33040
AT3G49890
AT1G09815
AT1G73530
AT2G37310
AT5G60520
AT5G03070
AT1G31660
AT1G62305
AT4G05400
AT1G12730
AT2G07170
AT5G20710
AT1G65486
AT2G13800
AT1G26710
AT1G67360
AT3G57520
AT2G47200
AT2G02148
AT3G51325
AT3G26650
AT3G03480
AT5G13280
AT1G13390
AT3G10320
AT1G07250
AT4G30050
AT5G13610
AT5G13880
AT4G21790
AT2G01820
AT3G59140
AT3G21510
AT3G29400
AT2G37120
AT4G22190
AT1G12580
AT3G54230
AT3G23633
AT2G03150
AT5G57050
AT1G05680
AT3G09550
AT5G10070
AT1G11770
AT1G71750
AT5G14040
AT5G47540
AT3G25930
AT5G04240
AT3G25910
AT4G10730
AT1G54610
AT5G44700
AT5G01410
AT3G53720
AT1G04010
AT3G05660
AT1G69200
AT3G62710
AT1G73720
AT4G00810
AT5G66540
AT5G61330
AT2G35150
AT4G37950
AT3G59845
AT4G32830
AT2G29180
AT5G48870
AT1G79770
AT2G25830
AT1G01790
AT5G14530
AT1G25510
AT5G23870
AT5G59220
AT5G45428
AT1G54840
AT4G10910
AT5G03020
AT3G04600
AT1G26380
AT4G17420
AT5G03180
AT3G28560
AT4G35740
AT3G62840
AT2G31310
AT3G09960
AT1G04790
AT1G62262
AT5G15840
AT1G66340
AT3G10815
AT2G20590
AT2G38000
AT5G08740
AT3G15160
AT1G60460
AT5G05000
AT1G24280
AT4G31170
AT4G15630
AT1G08210
AT4G08940
AT3G13180
AT2G25355
AT5G46200
AT2G40900
AT5G10460
AT2G05920
AT1G65845
AT3G05410
AT1G56450
AT2G42030
AT3G53100
AT4G29080
AT4G31610
AT5G60160
AT2G22980
AT1G07830
AT3G55646
AT1G74720
AT4G16140
AT3G23370
AT3G19270
AT3G18560
AT4G02030
AT5G06910
AT3G45750
AT4G27310
AT3G05420
AT2G16660
AT4G15640
AT2G42220
AT5G48150
AT1G68870
AT3G42473
AT1G52330
AT2G40020
AT1G23205
AT5G45370
AT1G01380
AT3G21810
AT3G19850
AT5G65740
AT2G28490
AT5G58180
AT2G30700
AT4G25990
AT3G13350
AT5G10950
AT3G51650
AT5G57110
AT3G28580
AT2G31865
AT1G31300
AT2G12550
AT4G24900
AT2G36390
AT5G52070
AT3G26740
AT2G21410
AT2G28460
AT1G15170
AT5G03900
AT1G03103
AT4G13150
AT3G01810
AT3G55860
AT5G07900
AT1G19396
AT5G46340
AT4G01790
AT4G21910
AT2G36710
AT5G08610
AT1G62870
AT3G26440
AT1G75100
AT3G04200
AT5G65440
AT1G49230
AT3G04180
AT5G48470
AT5G66800
AT3G48850
AT1G75340
AT3G18282
AT3G60680
AT1G10850
AT2G43970
AT5G65040
AT3G04260
AT3G44716
AT5G64660
AT1G23560
AT3G56680
AT3G07160
AT3G27500
AT3G25260
AT5G05680
AT5G01030
AT1G62400
AT1G43700
AT5G18590
AT2G29380
AT1G06475
AT1G61400
AT4G14400
AT1G15700
AT2G17730
AT2G40010
AT5G35580
AT2G38820
AT3G17120
AT2G39260
AT1G64490
AT2G42710
AT1G64330
AT2G24290
AT5G63760
AT5G56350
AT4G15510
AT1G22310
AT4G29110
AT1G03740
AT1G12000
AT1G26820
AT3G03230
AT3G27090
AT2G17250
AT5G08200
AT3G18390
AT3G57000
AT4G10925
AT4G27140
AT4G15390
AT5G15210
AT2G19280
AT4G11190
AT4G35180
AT5G66470
AT3G48690
AT4G12300
AT3G53440
AT5G52880
AT3G55360
AT3G50860
AT5G62230
AT5G58440
AT3G03380
AT2G45700
AT1G10760
AT3G52940
AT3G04440
AT1G25275
AT5G25980
AT2G15430
AT3G20660
AT5G12420
AT2G32700
AT4G01037
AT4G32320
AT4G25500
AT5G28640
AT3G55450
AT5G42310
AT2G43865
AT4G37140
AT4G23660
AT2G17470
AT2G03620
AT1G09780
AT5G40710
AT2G37400
AT5G56220
AT4G15715
AT1G72650
AT5G66190
AT1G32480
AT1G71910
AT1G27110
AT2G38695
AT1G62970
AT5G01770
AT2G38370
AT1G32400
AT2G36370
AT3G61610
AT4G38540
AT2G24320
AT3G50770
AT5G14610
AT3G15210
AT1G05000
AT2G32770
AT5G63520
AT5G64470
AT1G32190
AT4G18210
AT3G06180
AT1G06190
AT4G37810
AT5G08250
AT1G11220
AT1G65180
AT3G29780
AT2G41945
AT1G47340
AT3G62820
AT1G59860
AT3G08610
AT1G45170
AT1G19170
AT1G76340
AT5G36220
AT3G09470
AT1G02335
AT1G77020
AT5G18430
AT5G66650
AT5G59800
AT4G15490
AT1G10747
AT1G15240
AT4G28860
AT5G66500
AT5G15850
AT2G45000
AT1G32260
AT3G48490
AT3G18030
AT4G26540
AT1G21190
AT3G60900
AT4G28290
AT4G13710
AT4G07390
AT5G12180
AT5G54860
AT3G15090
AT5G05220
AT5G10150
AT5G47890
AT4G19095
AT1G36732
AT1G32580
AT3G22780
AT4G38430
AT2G33610
AT1G49110
AT5G61290
AT3G28100
AT1G64160
AT3G47890
AT1G57540
AT5G06610
AT2G26880
AT5G51200
AT1G23550
AT3G13674
AT2G32200
AT5G56500
AT1G49410
AT2G17950
AT3G45020
AT5G03510
AT5G64060
AT3G04360
AT4G16490
AT1G31880
AT4G30590
AT1G21640
AT5G42850
AT2G28680
AT5G25840
AT1G05260
AT5G07070
AT4G27000
AT2G19690
AT2G30540
AT5G62320
AT2G20530
AT3G15395
AT1G06230
AT4G22300
AT1G72480
AT5G64650
AT2G28660
AT3G46560
AT2G18050
AT5G45430
AT3G27420
AT1G69640
AT3G02570
AT2G40490
AT4G24560
AT3G47600
AT3G59390
AT3G13080
AT1G79190
AT2G27920
AT1G23080
AT5G64160
AT1G63430
AT3G03300
AT1G32350
AT2G01330
AT1G60220
AT5G47020
AT1G17460
AT3G03310
AT1G74320
AT4G36040
AT4G26230
AT1G53650
AT1G06220
AT5G44400
AT4G11060
AT1G20830
AT4G18270
AT1G15840
AT1G49890
AT3G54440
AT4G21530
AT3G13870
AT5G24640
AT1G18570
AT2G31490
AT3G17430
AT1G35660
AT4G14103
AT1G67280
AT3G11100
AT3G49550
AT4G27160
AT2G13370
AT5G19250
AT4G17750
AT1G75940
AT5G18660
AT5G22470
AT1G06710
AT1G48310
AT4G08290
AT1G70680
AT1G06450
AT1G19920
AT3G60540
AT5G66310
AT5G52960
AT5G11430
AT4G34390
AT3G43800
AT2G39400
AT1G30140
AT1G69880
AT5G61000
AT2G40130
AT5G55170
AT4G14200
AT3G53280
AT5G60710
AT1G69400
AT1G65080
AT1G62422
AT1G05520
AT4G23770
AT2G30370
AT5G64620
AT3G28910
AT5G66070
AT5G45100
AT2G30070
AT1G10310
AT4G32890
AT2G19070
AT1G20310
AT3G11050
AT1G65290
AT1G04080
AT5G15440
AT1G34210
AT1G12340
AT4G29490
AT5G25900
AT2G28130
AT2G25940
AT1G05300
AT4G29410
AT5G09461
AT4G37270
AT2G02840
AT2G15025
AT3G52180
AT5G45540
AT5G65000
AT4G11310
AT5G53200
AT3G53960
AT3G15540
AT4G12005
AT5G41940
AT4G10320
AT3G06530
AT1G36380
AT5G42370
AT1G72340
AT1G73230
AT1G06250
AT4G35730
AT3G01326
AT2G43190
AT3G16780
AT5G07360
AT1G23900
AT1G31050
AT2G26070
AT1G30670
AT3G21820
AT4G28200
AT2G23100
AT1G65090
AT1G54700
AT2G03390
AT3G17160
AT2G41670
AT5G16610
AT3G55640
AT1G72190
AT4G37030
AT5G52250
AT1G07485
AT1G01090
AT5G09462
AT5G60210
AT1G08340
AT5G23520
AT4G27400
AT2G35260
AT1G20580
AT1G15010
AT5G25310
AT4G33940
AT5G12400
AT1G07300
AT1G23420
AT3G52720
AT1G74770
AT1G50500
AT3G21740
AT5G55120
AT5G57300
AT4G31080
AT2G24610
AT3G11710
AT1G79850
AT1G32340
AT2G02740
AT5G54890
AT2G17972
AT1G53540
AT1G75335
AT1G26910
AT5G38490
AT1G12460
AT1G44760
AT5G37750
AT5G11880
AT2G05840
AT5G03870
AT1G80790
AT2G35155
AT4G31810
AT2G37970
AT5G53060
AT3G13845
AT2G39900
AT3G30210
AT5G51880
AT1G22885
AT5G03370
AT5G03120
AT3G56190
AT3G52280
AT2G37390
AT3G54420
AT3G61920
AT4G36980
AT1G07630
AT5G01490
AT3G61770
AT4G17240
AT1G03365
AT5G66180
AT2G19260
AT1G58330
AT1G21520
AT1G08220
AT3G15830
AT5G39740
AT1G05550
AT1G64970
AT5G15750
AT2G14290
AT5G13170
AT4G14815
AT3G04290
AT4G34990
AT4G27350
AT4G29220
AT5G49630
AT2G35770
AT3G10410
AT4G04957
AT1G80770
AT5G51340
AT5G39670
AT1G09794
AT1G30795
AT4G09550
AT2G17520
AT5G15581
AT1G03950
AT2G37720
AT2G40730
AT1G70200
AT1G68250
AT1G79680
AT3G28450
AT5G17900
AT5G47970
AT2G28360
AT2G46700
AT1G62070
AT4G00620
AT1G45145
AT4G31580
AT5G66760
AT3G47675
AT1G32520
AT2G28470
AT1G18490
AT5G41870
AT4G26050
AT5G21910
AT3G48500
AT3G58190
AT5G47990
AT3G27300
AT3G48980
AT2G46210
AT5G63700
AT3G18450
AT3G07950
AT2G25210
AT3G46630
AT4G32180
AT1G27290
AT4G30996
AT3G23580
AT2G35760
AT1G12470
AT2G17220
AT1G06690
AT4G39300
AT4G33790
AT1G70900
AT5G20740
AT2G37020
AT2G28900
AT5G51020
AT5G01810
AT3G52580
AT1G71970
AT1G72430
AT4G02820
AT5G61160
AT5G27520
AT3G10690
AT1G13090
AT1G54380
AT2G43445
AT3G53980
AT2G48070
AT5G53920
AT4G23880
AT4G16143
AT5G24590
AT2G44470
AT4G34138
AT3G05690
AT5G43050
AT2G05210
AT4G32020
AT5G14170
AT1G60095
AT1G26210
AT1G32760
AT5G02520
AT4G14819
AT5G57880
AT2G47900
AT2G35230
AT4G11720
AT2G30695
AT3G06010
AT3G11810
AT1G29720
AT5G56325
AT3G52080
AT5G27020
AT2G17830
AT2G28540
AT5G10110
AT5G48020
AT1G67850
AT2G34220
AT1G74830
AT1G74530
AT3G20680
AT3G61700
AT5G13200
AT2G06645
AT1G70320
AT3G14380
AT4G38270
AT1G19520
AT3G52790
AT1G17370
AT4G01320
AT4G12590
AT5G12200
AT5G43880
AT3G26210
AT5G42240
AT1G12390
AT1G74680
AT3G08947
AT1G68840
AT1G15860
AT5G08695
AT2G30766
AT3G50760
AT5G35450
AT4G27360
AT5G38480
AT5G37070
AT2G03730
AT3G12980
AT4G18170
AT4G22250
AT2G35900
AT5G48730
AT1G62130
AT2G34410
AT1G18670
AT2G30680
AT3G07850
AT3G03810
AT1G21500
AT4G29700
AT4G01510
AT5G25480
AT1G03360
AT2G21330
AT2G45150
AT5G52640
AT2G33793
AT4G04210
AT1G26100
AT3G18880
AT4G40060
AT1G48860
AT4G33660
AT1G75590
AT2G35730
AT1G67480
AT5G45390
AT1G30440
AT3G51940
AT3G11960
AT5G01510
AT5G53450
AT5G63930
AT1G67880
AT2G25880
AT1G12760
AT1G47980
AT4G25790
AT4G10160
AT3G62620
AT2G18950
AT3G05290
AT1G16490
AT4G01770
AT5G15880
AT3G45260
AT5G43680
AT1G05510
AT4G21930
AT3G56070
AT2G21860
AT1G55510
AT3G07060
AT5G35520
AT3G22190
AT3G19184
AT5G22630
AT1G48300
AT2G30460
AT1G63750
AT5G44380
AT4G21800
AT3G08510
AT4G29360
AT4G12250
AT5G43760
AT5G18200
AT5G53310
AT4G01020
AT4G08790
AT3G55890
AT5G19850
AT3G54790
AT4G24040
AT1G18560
AT1G30600
AT4G13280
AT1G70270
AT4G25320
AT3G14172
AT4G12780
AT1G69670
AT1G55200
AT1G48560
AT1G31720
AT2G20990
AT5G41970
AT5G58170
AT4G20870
AT2G17150
AT4G33585
AT5G63260
AT1G58160
AT1G77610
AT5G11470
AT1G20180
AT5G16880
AT1G70230
AT4G26620
AT5G07050
AT4G39350
AT2G05990
AT5G48720
AT3G46530
AT2G46690
AT4G27750
AT2G34770
AT1G16110
AT4G06746
AT3G22250
AT3G08000
AT2G07715
AT2G45695
AT5G50430
AT1G11200
AT1G72620
AT1G30710
AT5G15830
AT2G41160
AT5G24080
AT3G09770
AT5G64890
AT5G65480
AT2G40340
AT4G17950
AT3G62720
AT1G04730
AT5G15150
AT1G70810
AT1G70170
AT4G32440
AT1G04985
AT1G02390
AT1G05170
AT3G54880
AT1G23330
AT1G66000
AT1G52260
AT1G07450
AT2G45500
AT5G03660
AT5G23405
AT3G16240
AT4G16130
AT5G03310
AT5G63490
AT1G59510
AT1G10250
AT4G20850
AT4G15240
AT1G73340
AT5G27150
AT5G11630
AT1G07960
AT1G73260
AT2G47640
AT2G41170
AT1G11930
AT2G43700
AT5G65930
AT4G31820
AT1G18990
AT3G44260
AT5G03130
AT1G31830
AT5G19473
AT1G21700
AT3G60970
AT5G04830
AT4G37340
AT5G65870
AT5G65830
AT3G16760
AT3G45700
AT3G43420
AT2G33490
AT1G04290
AT1G70740
AT3G26630
AT2G39460
AT4G33650
AT1G49380
AT2G27080
AT3G27080
AT3G52470
AT1G32610
AT4G25950
AT3G03700
AT4G17880
AT1G34380
AT2G21440
AT1G62050
AT2G44010
AT3G63500
AT2G01720
AT1G77270
AT3G52600
AT3G17950
AT1G63740
AT5G05700
AT3G52290
AT5G24980
AT1G24400
AT2G38465
AT3G44340
AT1G66870
AT5G07540
AT1G61240
AT1G59870
AT1G62800
AT2G37080
AT1G25155
AT2G42590
AT4G25580
AT5G47000
AT3G53750
AT5G56710
AT2G40740
AT2G41840
AT3G16940
AT1G14410
AT4G15850
AT1G11180
AT2G02510
AT5G22120
AT5G15510
AT1G29410
AT1G26750
AT1G65480
AT2G34780
AT1G16350
AT1G79730
AT1G72870
AT3G58110
AT4G26000
AT5G33330
AT2G38995
AT2G24240
AT1G56010
AT5G46950
AT1G35210
AT1G16970
AT4G24760
AT5G51480
AT3G19085
AT2G36910
AT5G67370
AT4G30780
AT5G08450
AT4G24210
AT5G34930
AT2G43420
AT1G65490
AT5G55507
AT4G31805
AT4G23600
AT4G32900
AT2G32060
AT4G25200
AT1G54310
AT5G63580
AT5G02240
AT1G53880
AT2G47790
AT3G03790
AT1G17880
AT4G33000
AT5G52040
AT4G14365
AT3G20440
AT2G45630
AT1G77880
AT5G47580
AT5G23740
AT3G48330
AT4G32660
AT2G30890
AT4G27530
AT1G29952
AT1G21050
AT1G66880
AT5G01180
AT4G18360
AT3G03190
AT4G11740
AT4G39870
AT2G20250
AT4G34555
AT5G58240
AT3G16650
AT1G77420
AT5G18620
AT3G12370
AT5G08290
AT5G50011
AT1G61740
AT2G35020
AT2G01190
AT5G01650
AT5G65495
AT5G63135
AT1G62430
AT5G62300
AT2G01660
AT1G65660
AT5G56290
AT4G10210
AT4G29120
AT2G18370
AT1G12430
AT3G03360
AT1G66410
AT1G13690
AT3G11480
AT5G11530
AT5G11500
AT1G24340
AT2G39330
AT3G54180
AT5G59420
AT4G34630
AT5G49020
AT4G38320
AT5G25752
AT1G26815
AT4G13940
AT3G24740
AT4G22610
AT3G44540
AT1G29418
AT1G23380
AT1G72090
AT2G33840
AT5G35320
AT1G09700
AT2G35765
AT1G29690
AT1G04770
AT2G06210
AT4G15480
AT4G14147
AT4G01100
AT3G48480
AT5G51430
AT1G27320
AT3G15470
AT4G21570
AT1G74780
AT1G48750
AT5G42770
AT5G17100
AT4G07960
AT4G27980
AT1G54385
AT3G22380
AT5G26820
AT3G02450
AT4G25433
AT5G06280
AT5G57270
AT2G42940
AT5G28030
AT3G20120
AT4G02040
AT1G30650
AT4G25740
AT5G51720
AT1G52500
AT4G10270
AT1G16920
AT1G09010
AT4G11670
AT4G10010
AT3G47670
AT2G22400
AT5G47110
AT3G15870
AT5G66550
AT3G53470
AT1G12900
AT5G23390
AT4G08590
AT5G20900
AT5G47430
AT2G03810
AT5G66320
AT4G29850
AT1G24050
AT1G45191
AT5G08320
AT1G35260
AT5G35170
AT5G39210
AT1G23880
AT5G60040
AT5G08460
AT1G60990
AT5G41670
AT5G62620
AT5G44740
AT5G38560
AT4G38190
AT5G54130
AT2G44950
AT1G51090
AT1G27300
AT4G31620
AT4G22840
AT5G19172
AT1G22220
AT5G58230
AT5G62570
AT2G21580
AT2G17880
AT4G32030
AT1G19850
AT4G31140
AT1G17280
AT4G31410
AT3G51700
AT3G25410
AT2G28870
AT4G32960
AT3G19640
AT5G13460
AT5G53110
AT5G17650
AT5G27395
AT1G12370
AT1G55130
AT1G76200
AT5G48240
AT3G25160
AT4G36540
AT3G15370
AT4G38290
AT1G70730
AT1G04690
AT3G29350
AT4G01580
AT4G32860
AT4G11830
AT3G15410
AT5G39190
AT4G30720
AT4G04632
AT3G26922
AT5G52410
AT1G26420
AT3G19030
AT4G30200
AT3G23250
AT3G20670
AT3G53520
AT2G20000
AT3G24670
AT1G07135
AT5G21990
AT3G61420
AT2G02000
AT4G18990
AT5G38980
AT1G04930
AT5G35460
AT3G18490
AT2G04865
AT1G07440
AT3G57760
AT1G04140
AT3G05060
AT3G51895
AT1G65720
AT2G30100
AT4G31900
AT5G26010
AT5G13640
AT5G01600
AT5G53090
AT5G02450
AT2G32790
AT1G18020
AT1G55140
AT4G11450
AT2G03060
AT1G65900
AT4G04770
AT3G58570
AT4G21940
AT3G27025
AT3G23770
AT1G32630
AT1G76360
AT4G21105
AT4G26480
AT1G15190
AT3G06450
AT2G47430
AT1G25290
AT3G25882
AT4G23210
AT2G33730
AT5G64670
AT1G54500
AT5G13500
AT4G14170
AT3G04810
AT2G41800
AT2G17705
AT4G04910
AT4G14770
AT2G40300
AT5G22355
AT2G25130
AT4G02200
AT1G12010
AT3G58670
AT4G18610
AT3G11170
AT2G37510
AT5G47310
AT2G43120
AT1G19086
AT1G05780
AT3G18140
AT2G44980
AT3G54800
AT5G26990
AT5G52310
AT4G16670
AT1G21090
AT5G17520
AT2G30105
AT5G19660
AT3G15000
AT2G41520
AT5G65340
AT2G01280
AT3G25800
AT4G25180
AT1G06350
AT1G19750
AT4G18350
AT5G11450
AT5G19900
AT3G55830
AT2G23550
AT2G27320
AT1G61670
AT5G63320
AT2G22460
AT1G31430
AT2G18560
AT3G63060
AT4G37510
AT3G18470
AT5G23420
AT3G18210
AT3G27820
AT5G07710
AT3G01120
AT3G61180
AT4G25450
AT4G26070
AT3G51410
AT1G60160
AT3G01530
AT1G01610
AT4G10710
AT4G25710
AT3G19760
AT1G03040
AT3G04530
AT1G62570
AT5G56870
AT2G37860
AT5G16130
AT1G36730
AT1G78570
AT2G32450
AT5G51540
AT3G13440
AT1G12040
AT4G35900
AT1G61000
AT1G15750
AT1G19190
AT5G56240
AT3G02230
AT1G71080
AT2G15327
AT1G33050
AT5G11040
AT3G05100
AT4G25230
AT1G31010
AT3G60280
AT1G24909
AT5G24750
AT5G13060
AT2G44530
AT1G50620
AT5G53420
AT1G62040
AT5G61830
AT4G21590
AT3G12090
AT1G15980
AT4G12870
AT5G46470
AT5G07970
AT5G48530
AT1G68540
AT5G15060
AT1G19720
AT3G61930
AT1G32160
AT3G50510
AT1G63150
AT5G28020
AT1G62250
AT2G29880
AT4G24750
AT3G56740
AT5G53870
AT5G17530
AT1G06990
AT5G56310
AT1G27840
AT1G20690
AT5G24680
AT2G07732
AT2G35500
AT5G16070
AT3G25690
AT5G41140
AT3G13229
AT4G26110
AT1G33102
AT3G62330
AT5G47520
AT2G19430
AT1G50570
AT5G66770
AT1G70830
AT2G07719
AT2G39750
AT2G46290
AT1G10180
AT5G02290
AT1G48120
AT2G27035
AT1G72110
AT5G56000
AT1G12880
AT3G32980
AT1G51850
AT1G27910
AT1G74360
AT4G35905
AT1G66540
AT5G66110
AT3G07310
AT1G22380
AT2G22870
AT3G09220
AT5G46190
AT1G03770
AT5G09850
AT3G48970
AT1G26230
AT2G46280
AT1G68470
AT3G56850
AT2G36890
AT1G74130
AT3G63120
AT1G73370
AT3G07650
AT1G22370
AT4G25880
AT4G35520
AT3G21460
AT2G25100
AT1G24360
AT1G72160
AT2G31940
AT5G13410
AT5G15970
AT5G47630
AT1G52150
AT4G19350
AT1G15140
AT5G67110
AT3G17365
AT2G35960
AT4G31830
AT5G22880
AT4G12690
AT4G03020
AT5G23960
AT1G09415
AT5G17780
AT1G51980
AT1G56110
AT4G34870
AT5G44660
AT1G79760
AT1G33060
AT5G58780
AT5G26660
AT1G55050
AT2G21950
AT5G64140
AT4G32500
AT1G12260
AT3G60200
AT2G28880
AT1G05730
AT1G27690
AT4G03550
AT2G42260
AT5G46220
AT1G07980
AT4G35020
AT5G02600
AT1G44100
AT2G32730
AT2G27250
AT5G62290
AT1G03920
AT5G62100
AT3G48200
AT5G01040
AT1G63720
AT1G19270
AT1G69480
AT5G18750
AT1G21890
AT1G22920
AT1G71400
AT5G61240
AT1G18550
AT5G48760
AT4G14430
AT4G29010
AT3G13650
AT3G54660
AT1G48620
AT4G10670
AT3G26370
AT2G28090
AT1G24350
AT5G15240
AT2G31150
AT3G42800
AT5G38510
AT5G57090
AT5G18130
AT5G02010
AT4G20350
AT1G07050
AT4G21870
AT1G13290
AT1G78895
AT1G53110
AT1G43190
AT5G39990
AT3G30720
AT1G74900
AT5G17990
AT5G14230
AT1G16610
AT1G64561
AT1G11915
AT4G38970
AT2G13360
AT1G53500
AT1G10810
AT1G77480
AT1G48980
AT4G09462
AT5G15725
AT4G23110
AT2G35585
AT5G05550
AT1G60600
AT3G48310
AT2G44760
AT4G11960
AT1G73460
AT3G60740
AT1G01550
AT3G62410
AT1G48000
AT3G45070
AT1G20110
AT4G24660
AT5G63225
AT4G10920
AT1G29010
AT5G52110
AT3G13235
AT3G16857
AT4G00330
AT5G17540
AT1G14210
AT3G47650
AT2G29940
AT2G34230
AT3G04130
AT4G38100
AT4G14240
AT1G06420
AT1G66090
AT1G16690
AT5G17660
AT5G17570
AT1G26090
AT4G20280
AT5G57020
AT1G11450
AT5G10790
AT3G61040
AT4G26080
AT3G05260
AT5G39160
AT5G05590
AT2G14660
AT5G53800
AT5G45330
AT2G27820
AT3G07400
AT2G14635
AT5G56370
AT1G22970
AT3G18230
AT5G05140
AT1G74550
AT5G43940
AT1G19210
AT1G09820
AT4G05018
AT1G72050
AT4G34960
AT5G35930
AT4G00520
AT1G12600
AT5G43518
AT5G40480
AT1G16515
AT1G63380
AT5G66985
AT5G63610
AT1G06760
AT2G47710
AT3G19500
AT3G63010
AT1G09950
AT5G57500
AT3G49530
AT2G23180
AT1G68380
AT1G74670
AT5G40400
AT4G22513
AT4G30980
AT1G14620
AT4G27390
AT5G14500
AT1G58170
AT3G59200
AT5G35410
AT3G49840
AT2G32680
AT5G38860
AT1G61160
AT3G14190
AT4G39590
AT1G01010
AT5G06530
AT2G40765
AT5G09400
AT4G17270
AT5G25350
AT2G24645
AT2G31862
AT5G48230
AT3G48560
AT5G14790
AT5G39130
AT2G25250
AT1G47240
AT4G02720
AT2G46950
AT2G02040
AT1G61560
AT5G60510
AT4G12060
AT2G38730
AT2G14720
AT4G19040
AT3G13445
AT5G26160
AT1G06645
AT3G09010
AT1G70720
AT4G26370
AT1G48570
AT1G08165
AT1G74088
AT3G08730
AT5G12350
AT1G59720
AT1G52940
AT2G20020
AT4G20370
AT3G62800
AT2G31320
AT1G14850
AT4G32750
AT1G58037
AT4G14230
AT1G11608
AT3G25190
AT1G70820
AT3G05210
AT4G32710
AT1G33590
AT5G24410
AT3G49570
AT1G33810
AT4G39753
AT5G54910
AT5G06760
AT5G54350
AT2G31200
AT5G43690
AT1G24010
AT1G25682
AT2G22190
AT5G58260
AT5G58220
AT5G13760
AT5G46490
AT2G04190
AT4G00060
AT1G10590
AT1G75900
AT2G31840
AT5G06330
AT1G76240
AT3G15760
AT2G21800
AT3G18524
AT4G25130
AT3G28950
AT3G03640
AT2G26830
AT2G46915
AT5G06240
AT5G38520
AT3G16830
AT5G03345
AT4G11100
AT4G37240
AT5G13000
AT3G18170
AT3G48231
AT1G22860
AT3G22110
AT1G77640
AT5G07060
AT1G08720
AT1G15950
AT2G04630
AT5G54960
AT1G11572
AT1G53625
AT5G66670
AT3G61380
AT4G12130
AT3G24506
AT1G48740
AT5G61450
AT5G35360
AT4G30770
AT1G09320
AT5G48657
AT3G57260
AT4G09630
AT2G25570
AT4G16270
AT3G28210
AT1G27660
AT3G23920
AT1G14610
AT4G34250
AT5G43650
AT5G47650
AT4G36990
AT3G04470
AT5G20590
AT4G01140
AT1G70800
AT1G28010
AT1G33610
AT2G14835
AT5G13260
AT1G29830
AT3G52770
AT3G44110
AT1G26960
AT1G33055
AT5G53960
AT4G33210
AT1G76350
AT1G52590
AT4G27620
AT5G53650
AT4G33565
AT1G58220
AT2G25540
AT2G45140
AT4G33640
AT5G10620
AT2G37290
AT4G18480
AT3G49601
AT5G33340
AT2G33580
AT1G08590
AT1G19010
AT2G01410
AT2G41451
AT1G16900
AT1G61340
AT5G16280
AT1G20680
AT4G10350
AT1G24540
AT2G01150
AT3G48320
AT3G61060
AT1G78000
AT1G34630
AT4G29210
AT2G33700
AT1G17380
AT2G29480
```
