## Supplementary material for "A comprehensive map of preferentially located motifs reveals distinct proximal *cis*-regulatory elements in plants": GTAGTAA_containing_gene_set.txt

```
#Occurences of GTAGTAA between -49 and 71 (positions relative to the transcription start site)
#458 sequences with GTAGTAA in this interval
#2.23% of the sequences in promoter set with GTAGTAA (set with 20573 sequences)
AT3G14130
AT1G29120
AT5G59380
AT4G31930
AT5G28650
AT5G37840
AT1G09210
AT5G64990
AT4G37270
AT3G22970
AT1G49870
AT2G28200
AT4G02405
AT1G65113
AT3G22968
AT5G61790
AT2G47710
AT2G29390
AT3G56740
AT1G03930
AT2G26880
AT1G68795
AT5G49180
AT3G60680
AT4G08320
AT3G63490
AT4G09420
AT4G28680
AT4G31040
AT2G15570
AT5G51340
AT2G31310
AT5G42770
AT2G28760
AT3G25920
AT5G06760
AT3G10220
AT3G16400
AT1G51090
AT5G45770
AT1G49890
AT1G53460
AT2G22870
AT3G25520
AT1G73090
AT1G64625
AT3G59020
AT2G34700
AT3G06530
AT2G38690
AT5G56370
AT5G24830
AT1G49960
AT2G44520
AT2G46910
AT1G77610
AT5G64600
AT1G79810
AT3G01850
AT5G02530
AT3G62630
AT1G08050
AT4G18340
AT3G05810
AT2G33710
AT4G00170
AT5G24105
AT5G16260
AT5G18000
AT2G41790
AT3G13433
AT5G19860
AT5G38450
AT4G24610
AT1G19086
AT3G16010
AT5G21010
AT2G02500
AT4G19185
AT5G64610
AT1G80630
AT3G20120
AT2G04660
AT2G38360
AT2G03060
AT4G22285
AT5G63120
AT4G13570
AT4G26640
AT3G20970
AT2G37590
AT1G75900
AT2G40290
AT2G43535
AT5G60050
AT1G48980
AT5G47810
AT2G38770
AT3G18740
AT2G19070
AT3G51810
AT5G20230
AT1G13520
AT3G10980
AT4G08980
AT1G61160
AT3G06810
AT3G07760
AT5G24310
AT4G19210
AT3G28470
AT5G52250
AT4G30160
AT3G17626
AT1G70940
AT4G29380
AT5G26050
AT3G45730
AT1G07840
AT1G64150
AT5G59030
AT3G58490
AT2G38695
AT1G02960
AT5G42450
AT1G01305
AT5G17990
AT2G17950
AT4G00380
AT5G15840
AT5G01340
AT5G26731
AT4G22350
AT1G55340
AT4G12250
AT2G32200
AT3G13898
AT5G11500
AT3G04360
AT5G11880
AT1G11450
AT2G32790
AT5G40170
AT5G42140
AT5G10040
AT2G28110
AT5G10110
AT3G26440
AT5G52870
AT4G12240
AT3G43720
AT1G17010
AT1G05120
AT3G27050
AT1G54840
AT1G78915
AT1G23060
AT5G18310
AT1G27320
AT3G57880
AT3G18450
AT3G28100
AT5G10790
AT5G46350
AT4G29620
AT2G01730
AT5G43020
AT4G11040
AT3G56750
AT2G38820
AT4G01320
AT5G21326
AT4G36040
AT1G55930
AT4G36280
AT2G26060
AT4G32440
AT1G29420
AT1G45130
AT4G40042
AT4G10970
AT5G39450
AT3G26120
AT1G36060
AT4G39230
AT5G26000
AT1G12000
AT3G05860
AT1G68240
AT5G51545
AT5G54730
AT1G79630
AT4G35900
AT5G65040
AT2G40960
AT5G66650
AT1G54830
AT4G37390
AT5G08300
AT1G33102
AT4G33945
AT5G09290
AT1G71080
AT3G07190
AT3G48020
AT1G06460
AT5G57350
AT3G50780
AT5G58760
AT5G65880
AT1G09160
AT1G26410
AT4G35140
AT3G17810
AT2G36080
AT5G57300
AT5G36710
AT2G01110
AT1G50732
AT2G17880
AT2G27940
AT1G58766
AT5G61360
AT1G47560
AT2G37860
AT3G24506
AT2G44000
AT3G50300
AT1G56450
AT1G66050
AT2G20170
AT3G05210
AT5G13500
AT2G43780
AT5G11980
AT2G24610
AT2G45360
AT1G29290
AT1G48650
AT1G18450
AT5G65480
AT5G42630
AT5G08440
AT1G72070
AT1G32610
AT2G17430
AT1G76800
AT4G21960
AT1G11750
AT4G01200
AT3G15250
AT1G23390
AT4G02090
AT1G64160
AT1G55970
AT5G26820
AT4G05530
AT3G05670
AT2G28625
AT4G33630
AT1G54200
AT1G33475
AT3G05100
AT1G55750
AT3G06130
AT1G53780
AT5G09270
AT1G77620
AT3G45040
AT3G07425
AT2G27389
AT2G04300
AT5G52882
AT1G73460
AT2G32310
AT4G14650
AT5G20190
AT3G25710
AT4G35910
AT2G25210
AT5G65900
AT2G39820
AT4G36515
AT1G69640
AT5G14170
AT1G66070
AT4G37260
AT5G52410
AT5G04050
AT3G18410
AT5G17000
AT1G21500
AT2G38070
AT1G28410
AT3G52960
AT4G38460
AT1G73740
AT5G21930
AT1G26250
AT1G65410
AT2G44760
AT1G07450
AT5G45970
AT2G32520
AT2G01100
AT3G01240
AT3G10460
AT4G12690
AT2G30100
AT4G32410
AT1G49475
AT1G58220
AT1G67970
AT5G26960
AT2G10950
AT5G65490
AT1G36370
AT5G19900
AT3G09930
AT1G10920
AT4G34588
AT1G17600
AT5G38520
AT5G11630
AT4G34590
AT2G28105
AT2G17150
AT2G07698
AT1G33470
AT2G38995
AT5G25350
AT1G79190
AT1G63080
AT3G10410
AT3G52500
AT5G48350
AT4G10330
AT5G03030
AT3G26730
AT4G40045
AT2G44750
AT4G00060
AT3G22380
AT1G72620
AT3G20650
AT4G33640
AT5G15700
AT5G08600
AT2G31650
AT5G65910
AT5G57270
AT5G08780
AT4G26470
AT4G29700
AT5G35970
AT1G66880
AT3G18420
AT3G16760
AT1G02030
AT3G01640
AT2G20495
AT1G13570
AT3G62840
AT4G14103
AT1G31660
AT5G48090
AT4G10280
AT5G54260
AT5G11890
AT1G11180
AT3G25260
AT2G39870
AT1G76360
AT1G45474
AT5G46950
AT1G68238
AT1G05680
AT3G06160
AT4G14770
AT1G21070
AT2G17470
AT3G10130
AT1G68540
AT4G14640
AT3G11910
AT3G06820
AT5G02280
AT4G32320
AT5G37830
AT1G56460
AT3G13110
AT1G12580
AT2G01290
AT1G08890
AT5G52760
AT4G10270
AT3G03240
AT4G36780
AT1G32260
AT4G00750
AT1G30795
AT3G62830
AT5G02520
AT3G59640
AT5G22630
AT5G36800
AT1G77940
AT2G30460
AT1G69450
AT1G04680
AT4G09720
AT1G22970
AT3G06330
AT3G11320
AT4G26480
AT3G15210
AT2G37300
AT5G51370
AT5G57970
AT5G65495
AT2G35730
AT1G78620
AT4G23770
AT2G31200
AT2G18520
AT4G35000
AT3G03480
AT3G28950
AT4G01770
AT3G14120
AT1G30960
AT5G35750
AT2G29440
AT1G05260
AT3G27230
AT5G55950
AT1G65510
AT2G35490
AT5G60040
AT4G15510
AT5G59800
AT2G06005
AT4G23680
AT3G22231
AT1G72160
AT1G60790
AT5G63610
AT5G50370
AT2G43520
AT5G18750
AT2G16835
AT5G11340
AT4G31780
AT3G07650
AT1G29070
AT2G16710
AT5G56030
AT5G24200
```
