## Supplementary material for "A comprehensive map of preferentially located motifs reveals distinct proximal *cis*-regulatory elements in plants": GTAGTAG_containing_gene_set.txt

```
#Occurences of GTAGTAG between 31 and 165 (positions relative to the transcription start site)
#414 sequences with GTAGTAG in this interval
#2.01% of the sequences in promoter set with GTAGTAG (set with 20573 sequences)
AT4G35760
AT5G18750
AT5G16460
AT4G33660
AT2G17580
AT5G63860
AT2G31150
AT3G07770
AT1G14770
AT5G09510
AT1G33040
AT5G02190
AT1G26420
AT1G07830
AT2G20170
AT1G28375
AT1G70830
AT1G05120
AT2G16660
AT3G16830
AT5G52420
AT1G33050
AT5G06330
AT2G36890
AT1G25290
AT5G10500
AT1G24310
AT4G19630
AT5G55660
AT3G47810
AT1G34780
AT1G04730
AT3G13080
AT2G33840
AT3G08510
AT1G77270
AT3G52770
AT3G56720
AT2G35510
AT3G15580
AT2G18910
AT4G05400
AT1G55560
AT3G27420
AT5G15420
AT5G65740
AT1G09060
AT1G20920
AT5G24410
AT5G61030
AT5G59780
AT2G23755
AT1G78050
AT4G13260
AT4G36988
AT4G03020
AT1G80550
AT1G28710
AT1G59510
AT2G39800
AT3G18390
AT1G80950
AT2G25737
AT2G35900
AT5G05590
AT2G39640
AT4G34390
AT5G47520
AT4G25160
AT5G20590
AT2G36145
AT2G29180
AT3G55830
AT3G19990
AT5G39610
AT3G58570
AT3G02130
AT2G25830
AT2G37420
AT1G10270
AT3G48330
AT4G18060
AT5G48300
AT1G03180
AT2G39630
AT1G30000
AT1G06645
AT3G03050
AT1G06180
AT1G33102
AT4G30770
AT1G17850
AT5G67490
AT1G74010
AT1G66540
AT1G23690
AT2G41835
AT1G51160
AT1G02450
AT5G22880
AT3G15760
AT5G10110
AT2G45630
AT3G63500
AT4G03120
AT3G48320
AT2G19280
AT1G50600
AT2G42030
AT1G16490
AT1G21560
AT5G12180
AT1G52820
AT5G40380
AT1G10950
AT2G40300
AT4G14320
AT1G05300
AT1G77610
AT3G12170
AT1G80870
AT2G22870
AT1G32760
AT1G58360
AT1G01550
AT4G09840
AT2G43445
AT5G24590
AT1G53900
AT4G01850
AT4G14750
AT2G42160
AT3G14910
AT2G24610
AT1G07660
AT4G01800
AT4G38290
AT5G49330
AT1G23740
AT4G23810
AT4G21320
AT1G32190
AT4G20095
AT4G14430
AT5G57240
AT3G11100
AT2G37390
AT5G04050
AT5G28030
AT1G08210
AT2G44360
AT3G56100
AT4G32900
AT3G48070
AT3G25480
AT4G34320
AT1G06450
AT5G08060
AT1G60095
AT4G14465
AT1G61215
AT2G26930
AT2G16880
AT4G33940
AT3G22690
AT4G21590
AT2G45040
AT3G50400
AT3G45710
AT1G63150
AT5G33340
AT1G68830
AT3G07610
AT5G52100
AT3G06170
AT5G61000
AT5G23430
AT3G02770
AT5G63700
AT5G40480
AT1G53880
AT5G15750
AT4G01335
AT5G63760
AT1G72650
AT2G03620
AT1G70710
AT1G53750
AT4G38320
AT5G66470
AT3G58110
AT4G24680
AT1G70900
AT1G79830
AT4G35110
AT4G14500
AT1G23900
AT1G01880
AT2G28940
AT3G48310
AT2G07732
AT2G42080
AT4G37260
AT2G38465
AT4G01210
AT4G16490
AT1G69295
AT4G17030
AT3G47160
AT1G45233
AT1G80480
AT2G44690
AT1G45191
AT3G09980
AT3G25800
AT5G10480
AT2G40930
AT3G13510
AT4G10670
AT3G06010
AT5G54130
AT4G19160
AT3G23580
AT5G09850
AT1G04360
AT4G15830
AT5G24710
AT4G37240
AT1G68410
AT5G47890
AT5G48760
AT3G19330
AT5G01600
AT3G22780
AT1G07780
AT4G00270
AT5G56240
AT2G34850
AT1G23380
AT1G53345
AT5G48940
AT3G60900
AT1G05000
AT2G34010
AT4G01790
AT1G04490
AT2G04235
AT2G47640
AT3G55646
AT5G08460
AT5G42180
AT2G30700
AT5G62960
AT5G05610
AT1G62430
AT5G41970
AT5G44260
AT4G26370
AT3G53980
AT2G36120
AT1G62400
AT1G31720
AT3G18280
AT5G44400
AT3G63120
AT3G23920
AT2G44730
AT1G65660
AT5G46220
AT5G03870
AT2G47370
AT1G54830
AT3G47670
AT3G52080
AT5G46280
AT1G19190
AT3G10195
AT5G66900
AT2G34150
AT3G03310
AT5G46600
AT3G48560
AT3G03790
AT4G22240
AT1G12940
AT4G05090
AT1G78070
AT5G57990
AT5G39930
AT2G36670
AT3G08505
AT4G37140
AT5G22050
AT1G20830
AT1G68825
AT5G25480
AT4G30980
AT1G10290
AT1G08165
AT2G33847
AT3G56850
AT3G22270
AT1G53160
AT2G42220
AT3G29200
AT1G68920
AT5G59080
AT5G62620
AT5G62460
AT3G26400
AT3G48230
AT2G26070
AT5G11270
AT2G40710
AT3G17160
AT1G70890
AT1G70420
AT1G65150
AT1G49890
AT5G03130
AT3G53940
AT4G33565
AT3G57690
AT2G41080
AT2G01410
AT2G35670
AT3G14190
AT5G03310
AT4G14290
AT3G18610
AT1G06420
AT3G16100
AT3G25830
AT4G02590
AT1G55915
AT3G49540
AT1G07510
AT1G17345
AT2G40020
AT5G27630
AT1G72730
AT1G14130
AT1G29830
AT4G00810
AT1G73500
AT3G09680
AT5G03406
AT2G02470
AT4G36990
AT4G32320
AT2G17830
AT4G31620
AT5G07970
AT1G19850
AT5G16050
AT5G25190
AT1G05180
AT1G66630
AT5G39850
AT1G80790
AT3G05100
AT2G01680
AT3G54020
AT1G06650
AT4G27390
AT1G70800
AT5G50930
AT1G64561
AT3G54790
AT3G49250
AT1G73450
AT3G18690
AT4G34990
AT5G56870
AT2G34315
AT5G25490
AT3G58190
AT5G05800
AT5G21910
AT4G00990
AT1G65290
AT1G44100
AT3G61430
AT3G08740
AT1G23880
AT1G65370
AT1G17370
AT1G53110
AT1G67850
AT2G41170
AT5G11010
AT3G59810
AT1G47970
AT4G22540
AT3G46040
AT5G05230
AT3G21650
AT1G67880
AT2G01970
AT2G39330
AT5G42880
AT5G03830
AT1G54385
AT2G47430
AT2G30070
AT2G19630
AT5G61170
AT4G19670
AT3G47600
AT2G35290
AT3G07640
AT4G25580
AT3G51080
AT1G77580
```
