## Supplementary material for "A comprehensive map of preferentially located motifs reveals distinct proximal *cis*-regulatory elements in plants": GTAGTGTA_containing_gene_set.txt

```
#Occurences of GTAGTGTA between 20 and 103 (positions relative to the transcription start site)
#51 sequences with GTAGTGTA in this interval
#0.25% of the sequences in promoter set with GTAGTGTA (set with 20573 sequences)
AT5G13640
AT2G40730
AT4G25300
AT1G48300
AT1G62040
AT3G25410
AT1G03770
AT2G33610
AT1G13390
AT5G52050
AT2G31500
AT1G01610
AT1G48310
AT4G02030
AT4G04890
AT3G14172
AT5G10070
AT5G47540
AT5G39190
AT2G31320
AT2G07706
AT3G12370
AT5G47560
AT5G40980
AT2G46950
AT2G11910
AT5G66500
AT1G07570
AT3G18880
AT1G30650
AT5G14750
AT2G24970
AT5G53390
AT5G39130
AT5G63580
AT1G28410
AT1G26380
AT5G28640
AT5G39160
AT5G13760
AT5G19630
AT4G24900
AT3G11560
AT4G26090
AT2G30105
AT1G54610
AT5G53090
AT1G16920
AT3G04320
AT2G28870
AT1G23330
```
