## Supplementary material for "A comprehensive map of preferentially located motifs reveals distinct proximal *cis*-regulatory elements in plants": GTAGTTT_containing_gene_set.txt

```
#Occurences of GTAGTTT between 77 and 109 (positions relative to the transcription start site)
#218 sequences with GTAGTTT in this interval
#1.06% of the sequences in promoter set with GTAGTTT (set with 20573 sequences)
AT4G25740
AT1G79730
AT4G18350
AT3G09150
AT3G23210
AT3G07060
AT5G52880
AT5G38480
AT5G09462
AT1G79880
AT2G41160
AT2G42290
AT5G55950
AT2G28660
AT3G09922
AT4G10320
AT1G03950
AT3G49530
AT4G30590
AT2G18750
AT5G24080
AT4G37240
AT1G49230
AT5G23420
AT2G27920
AT1G76990
AT5G05220
AT1G74830
AT2G38050
AT1G31420
AT4G35740
AT1G55890
AT1G75340
AT4G21020
AT3G15395
AT4G26620
AT2G41840
AT4G29490
AT1G30670
AT5G40870
AT1G74780
AT3G20680
AT5G58180
AT1G77270
AT4G23880
AT4G15393
AT2G22270
AT1G48310
AT5G37340
AT2G34100
AT3G53720
AT5G43518
AT5G56290
AT5G11320
AT4G12060
AT3G47910
AT5G36950
AT3G15160
AT2G20020
AT2G39500
AT1G05894
AT3G18230
AT3G47890
AT3G27300
AT1G09710
AT4G03180
AT3G06600
AT1G72140
AT4G11960
AT5G19172
AT3G61380
AT5G20600
AT5G15280
AT5G22980
AT3G14830
AT4G19040
AT3G18470
AT1G53200
AT2G14720
AT1G26090
AT4G40060
AT1G61215
AT5G08600
AT4G15950
AT5G66190
AT5G08590
AT1G54010
AT5G64890
AT1G53500
AT5G07540
AT1G76010
AT3G25930
AT5G14602
AT4G38060
AT4G25880
AT4G31810
AT1G34130
AT1G19115
AT5G55490
AT4G17950
AT1G68920
AT3G25573
AT3G02570
AT1G35230
AT1G26960
AT5G35930
AT2G13790
AT4G23060
AT4G26370
AT4G18060
AT3G06140
AT5G59420
AT5G50870
AT2G27080
AT2G14060
AT1G27910
AT4G12300
AT5G63760
AT3G46530
AT1G32225
AT5G59690
AT2G40010
AT1G66000
AT5G55120
AT4G30935
AT3G60540
AT1G51470
AT2G17250
AT2G35690
AT5G19250
AT1G18480
AT5G10460
AT2G03810
AT5G22875
AT2G19190
AT5G18760
AT1G12600
AT3G59200
AT4G15850
AT5G39670
AT1G59860
AT5G61770
AT1G21890
AT4G29940
AT4G14200
AT3G50270
AT4G37440
AT5G14930
AT2G25910
AT5G50840
AT2G46560
AT2G34010
AT1G08340
AT1G46480
AT5G09463
AT5G66180
AT1G17460
AT4G05018
AT5G09461
AT1G04120
AT5G57270
AT3G54500
AT5G63550
AT3G27460
AT2G38195
AT2G20370
AT2G28000
AT4G30996
AT5G09460
AT1G71910
AT5G20590
AT3G53440
AT5G17530
AT5G06340
AT1G23550
AT4G04770
AT1G66410
AT4G20370
AT1G66080
AT2G01660
AT1G64561
AT1G32580
AT1G20180
AT4G23530
AT1G33590
AT5G16760
AT5G47580
AT5G60160
AT3G22150
AT3G23770
AT3G01326
AT1G54310
AT3G09960
AT3G25160
AT2G24240
AT3G18140
AT2G34220
AT3G50850
AT4G20850
AT3G03460
AT3G59640
AT2G42940
AT3G25800
AT2G38320
AT2G43970
AT1G04290
AT1G27300
AT5G55540
AT1G16870
AT5G67110
AT1G35210
AT1G32610
AT4G11060
AT5G15725
AT3G07200
AT2G27250
AT2G38220
AT4G23885
```
