## Supplementary material for "A comprehensive map of preferentially located motifs reveals distinct proximal *cis*-regulatory elements in plants": GTAGTTTG_containing_gene_set.txt

```
#Occurences of GTAGTTTG between 33 and 116 (positions relative to the transcription start site)
#99 sequences with GTAGTTTG in this interval
#0.48% of the sequences in promoter set with GTAGTTTG (set with 20573 sequences)
AT3G18230
AT1G52550
AT4G22640
AT4G09630
AT3G25930
AT1G04900
AT1G54310
AT3G10670
AT1G04945
AT5G59690
AT3G15090
AT3G19280
AT1G30680
AT5G37340
AT3G46530
AT5G61810
AT5G59420
AT1G62305
AT4G32440
AT2G22270
AT5G48550
AT1G52150
AT2G38050
AT1G66000
AT2G41840
AT1G13690
AT4G14200
AT3G03460
AT1G30600
AT4G32680
AT2G22890
AT5G16610
AT5G06340
AT5G67110
AT3G25800
AT3G06170
AT5G13200
AT3G29330
AT3G45260
AT2G38840
AT4G20850
AT3G18140
AT5G08600
AT5G66180
AT5G05680
AT4G26620
AT5G27150
AT5G58780
AT4G21105
AT3G54500
AT2G34770
AT2G28000
AT1G31880
AT5G66320
AT2G35030
AT5G22875
AT3G06140
AT1G26090
AT5G05220
AT4G27760
AT1G10180
AT3G20680
AT4G18060
AT3G27820
AT1G58037
AT4G15950
AT3G25573
AT5G22630
AT1G08340
AT5G39210
AT1G26410
AT2G27080
AT1G32580
AT3G54800
AT1G04140
AT1G79730
AT5G35930
AT5G05550
AT2G34220
AT4G23060
AT5G18760
AT5G16760
AT2G42940
AT4G19040
AT5G18660
AT2G34410
AT5G06610
AT4G37440
AT2G02850
AT3G57230
AT3G22460
AT5G17570
AT5G66190
AT1G79680
AT1G04690
AT3G25520
AT1G70270
AT3G07200
AT5G51540
```
