## Supplementary material for "A comprehensive map of preferentially located motifs reveals distinct proximal *cis*-regulatory elements in plants": GTAGTTTT_containing_gene_set.txt

```
#Occurences of GTAGTTTT between 45 and 135 (positions relative to the transcription start site)
#191 sequences with GTAGTTTT in this interval
#0.93% of the sequences in promoter set with GTAGTTTT (set with 20573 sequences)
AT3G01326
AT4G15393
AT1G20960
AT5G51830
AT3G25770
AT5G17530
AT2G45000
AT1G03380
AT3G61380
AT4G00620
AT5G17540
AT5G22220
AT4G23880
AT1G61740
AT1G66080
AT5G50770
AT4G11960
AT1G53200
AT1G59860
AT1G21790
AT1G27650
AT3G13845
AT2G46980
AT1G43910
AT5G63760
AT1G16970
AT3G49530
AT1G18480
AT3G20050
AT4G03180
AT5G43690
AT5G48657
AT4G29130
AT1G15720
AT2G24240
AT1G46480
AT1G79880
AT4G29850
AT4G26370
AT1G61670
AT5G19172
AT1G04030
AT3G26370
AT4G25990
AT5G15280
AT2G31862
AT4G10710
AT3G19200
AT2G43970
AT5G43518
AT1G65845
AT1G74720
AT1G29010
AT1G16710
AT3G09150
AT2G28880
AT1G72430
AT5G57090
AT5G56290
AT1G14280
AT1G34130
AT1G07050
AT1G16870
AT5G55120
AT4G38060
AT3G27300
AT5G62690
AT2G34010
AT3G22250
AT5G22980
AT4G37240
AT4G05018
AT5G11430
AT1G08370
AT5G04180
AT2G19190
AT1G21890
AT5G53870
AT1G74900
AT4G30590
AT4G40060
AT5G50840
AT2G26890
AT1G23490
AT3G58510
AT1G31830
AT5G17420
AT1G72140
AT2G04030
AT3G18600
AT5G04470
AT1G31420
AT5G09463
AT1G51470
AT3G51940
AT2G39500
AT1G76010
AT3G09960
AT2G01820
AT3G17120
AT5G39970
AT4G18905
AT2G03810
AT2G34100
AT1G05894
AT5G20590
AT1G17460
AT5G60160
AT2G46560
AT2G38195
AT4G38100
AT1G61240
AT2G40010
AT1G62220
AT3G18470
AT3G03450
AT5G45100
AT1G32225
AT5G40870
AT1G09710
AT5G53170
AT2G30766
AT2G38320
AT4G23885
AT2G37020
AT2G38220
AT2G41160
AT3G22760
AT5G09461
AT4G22220
AT5G41950
AT5G52070
AT4G12060
AT3G09922
AT4G29110
AT1G73530
AT3G16650
AT5G25410
AT1G09090
AT4G03298
AT1G64561
AT3G19850
AT2G02500
AT3G59845
AT4G29940
AT1G63720
AT2G05840
AT1G47970
AT5G09460
AT5G58180
AT1G33590
AT5G09462
AT2G22870
AT5G15510
AT5G10460
AT5G63550
AT4G29120
AT1G74360
AT4G12300
AT1G62981
AT5G51430
AT4G39675
AT1G54010
AT3G02570
AT3G23210
AT2G17250
AT1G48000
AT5G05700
AT1G26960
AT5G20990
AT2G20000
AT1G76990
AT3G47910
AT1G04290
AT2G32200
AT1G21190
AT5G63610
AT3G27460
AT1G74830
AT5G28500
AT1G77580
AT4G21020
AT5G24080
AT4G30996
AT5G55660
AT5G66800
AT2G13790
AT2G36305
AT1G11060
AT3G15160
AT3G06600
```
