## Supplementary material for "A comprehensive map of preferentially located motifs reveals distinct proximal *cis*-regulatory elements in plants": GTAT_containing_gene_set.txt

```
#Occurences of GTAT between 9 and 134 (positions relative to the transcription start site)
#14111 sequences with GTAT in this interval
#68.59% of the sequences in promoter set with GTAT (set with 20573 sequences)
AT4G10550
AT2G23460
AT5G12930
AT4G24500
AT2G05710
AT4G33940
AT3G45680
AT3G16400
AT4G33220
AT2G33570
AT4G38130
AT3G18215
AT2G25130
AT3G46520
AT4G22280
AT2G47330
AT3G62960
AT1G66080
AT2G34770
AT2G05850
AT3G27890
AT1G48500
AT5G38410
AT3G24929
AT2G26740
AT5G39830
AT5G21070
AT5G11550
AT3G09730
AT1G61250
AT3G58460
AT1G79250
AT2G33490
AT3G20430
AT5G05470
AT1G60200
AT1G24310
AT2G40000
AT5G57560
AT1G26220
AT3G63240
AT3G23660
AT3G24830
AT3G05890
AT2G14680
AT5G67060
AT4G34830
AT3G17930
AT4G36880
AT5G52050
AT5G41370
AT1G13390
AT1G12950
AT3G18390
AT1G47278
AT2G04515
AT2G45730
AT3G21360
AT5G18500
AT4G09750
AT4G24400
AT3G62230
AT1G55730
AT1G63000
AT2G34315
AT2G31450
AT2G02580
AT2G44500
AT3G18535
AT5G46560
AT5G27430
AT1G26690
AT1G11765
AT4G24560
AT5G01520
AT1G55205
AT3G51370
AT3G50310
AT3G25930
AT2G47440
AT2G42790
AT2G42740
AT4G02860
AT1G15490
AT1G63500
AT1G14160
AT1G55940
AT1G14720
AT1G52470
AT1G70750
AT1G02610
AT1G19970
AT3G25030
AT5G45940
AT5G42280
AT1G67325
AT1G19510
AT4G33910
AT1G67720
AT1G15180
AT3G13460
AT4G32930
AT4G16130
AT3G03310
AT2G16630
AT2G15830
AT3G14130
AT2G38180
AT3G57570
AT1G71940
AT3G04770
AT3G63510
AT4G08867
AT1G73602
AT1G12430
AT4G36850
AT4G24730
AT4G36410
AT5G49215
AT3G63530
AT1G05430
AT5G06260
AT5G59060
AT1G09490
AT1G25470
AT2G26500
AT1G77330
AT2G42110
AT1G09340
AT3G05320
AT5G14330
AT2G21880
AT5G04740
AT2G29990
AT5G61430
AT4G37920
AT5G63905
AT5G26720
AT2G20170
AT5G38195
AT1G31180
AT4G26288
AT2G47690
AT1G04590
AT1G06380
AT1G45170
AT1G24148
AT4G22160
AT4G24550
AT2G39990
AT2G32720
AT1G75450
AT4G05530
AT4G23760
AT4G15540
AT3G28930
AT2G41750
AT5G66080
AT3G22370
AT2G32190
AT1G60860
AT3G20210
AT4G00950
AT4G26900
AT1G09760
AT2G31210
AT1G50670
AT5G38640
AT3G17830
AT3G28430
AT5G03070
AT4G39070
AT3G62970
AT3G15352
AT5G59105
AT2G29650
AT1G54440
AT4G24100
AT4G33740
AT1G19800
AT3G56360
AT2G30100
AT1G45015
AT5G21150
AT3G12690
AT2G39420
AT3G52930
AT3G02930
AT4G25470
AT3G48760
AT1G76850
AT5G39785
AT3G24170
AT2G18040
AT3G57420
AT5G50170
AT1G53887
AT3G05990
AT1G18090
AT1G60970
AT5G47500
AT3G01090
AT5G19470
AT5G23250
AT5G02420
AT3G23250
AT1G61920
AT1G48460
AT2G48030
AT2G22870
AT1G68250
AT5G27760
AT5G37660
AT1G67140
AT5G39680
AT5G05600
AT3G48290
AT5G35220
AT5G57590
AT4G17010
AT1G16090
AT4G19070
AT4G28180
AT1G49960
AT2G26160
AT3G60510
AT3G51300
AT4G35987
AT2G36110
AT4G32460
AT3G11773
AT2G41340
AT2G17830
AT1G77370
AT5G64620
AT2G40300
AT2G16900
AT3G02550
AT5G27330
AT2G04780
AT1G51800
AT5G56550
AT2G29510
AT4G37640
AT5G15200
AT2G02760
AT2G24570
AT3G56900
AT4G19150
AT2G43490
AT5G16280
AT4G15820
AT1G72416
AT4G31130
AT5G38220
AT3G54650
AT5G39550
AT3G52480
AT1G67110
AT1G09415
AT2G03260
AT2G40940
AT2G32160
AT3G25540
AT1G14350
AT4G39990
AT5G27030
AT5G18860
AT2G37450
AT4G30060
AT4G13340
AT1G56190
AT4G08460
AT4G03566
AT1G61563
AT3G25710
AT1G53885
AT2G46130
AT2G37530
AT3G53490
AT4G35240
AT3G15420
AT3G13224
AT5G18540
AT1G16630
AT1G70580
AT4G34020
AT4G24230
AT1G61870
AT1G30330
AT4G32380
AT3G62030
AT4G23500
AT4G19200
AT1G48450
AT3G58110
AT1G14420
AT2G03821
AT2G38960
AT3G56870
AT4G03205
AT3G56410
AT1G17790
AT5G19570
AT4G04800
AT1G60850
AT1G09780
AT2G44840
AT2G17670
AT1G49970
AT4G17085
AT4G23330
AT1G13150
AT2G35410
AT5G41330
AT3G19390
AT1G05780
AT1G02205
AT3G03010
AT5G61390
AT2G43410
AT3G62820
AT4G35370
AT2G29600
AT4G39960
AT3G09540
AT5G51660
AT3G53300
AT2G23834
AT5G51810
AT4G37320
AT3G42725
AT2G24530
AT5G50350
AT5G50630
AT3G12640
AT1G22020
AT3G26720
AT1G20360
AT1G58380
AT2G41420
AT2G41550
AT3G05630
AT3G17970
AT1G13140
AT3G51950
AT1G08460
AT1G11110
AT5G15880
AT4G04775
AT1G35430
AT1G48270
AT1G08125
AT1G26370
AT4G17260
AT1G26450
AT5G65780
AT5G56540
AT5G44370
AT3G10320
AT5G22800
AT2G38365
AT5G61920
AT4G09560
AT4G32140
AT1G07370
AT5G01040
AT4G27520
AT5G52310
AT4G21192
AT5G40382
AT2G34080
AT3G03630
AT1G20470
AT4G36930
AT5G17360
AT2G46820
AT2G24970
AT3G44780
AT3G07460
AT1G13195
AT3G04130
AT5G15780
AT3G63470
AT3G16270
AT3G22150
AT5G43300
AT1G20380
AT3G07565
AT3G10670
AT1G12580
AT3G15095
AT2G34790
AT4G00700
AT5G62940
AT1G47400
AT3G09890
AT4G29030
AT1G67410
AT4G29570
AT3G23030
AT5G43070
AT3G01220
AT2G36620
AT5G42540
AT2G40080
AT1G45110
AT3G57380
AT4G36480
AT5G18120
AT5G48250
AT5G60300
AT1G48420
AT1G11070
AT1G62480
AT5G55130
AT1G23870
AT4G10240
AT3G10970
AT5G49620
AT4G05460
AT5G37440
AT3G49360
AT1G57570
AT3G55400
AT1G04090
AT5G13010
AT1G16890
AT5G06190
AT1G69540
AT5G04120
AT1G30750
AT1G59600
AT5G52250
AT2G05270
AT4G37580
AT1G64700
AT4G14400
AT3G24870
AT1G07160
AT4G18800
AT3G43720
AT1G64880
AT1G07830
AT2G46440
AT5G11160
AT2G16980
AT1G01940
AT5G12980
AT3G27640
AT1G13370
AT5G13550
AT2G21090
AT1G33811
AT2G21940
AT1G14030
AT3G16370
AT2G47880
AT1G32870
AT3G11540
AT1G74020
AT4G22860
AT1G10400
AT1G07490
AT4G29960
AT1G63120
AT5G02180
AT3G20110
AT1G09575
AT5G16510
AT5G60120
AT2G24790
AT1G50690
AT1G69295
AT3G12500
AT4G24640
AT2G18170
AT1G78060
AT5G21482
AT1G69700
AT4G25290
AT2G46170
AT5G60990
AT3G58740
AT5G05987
AT4G00800
AT1G03260
AT1G61010
AT1G21864
AT4G22666
AT2G29290
AT3G27630
AT5G67450
AT3G63150
AT2G03520
AT3G59320
AT3G18430
AT5G43780
AT5G15650
AT1G66980
AT4G35170
AT4G04510
AT4G34730
AT1G68862
AT5G42480
AT5G36001
AT1G05150
AT2G21120
AT3G01650
AT3G57270
AT1G27180
AT1G13970
AT4G22758
AT3G17440
AT1G12110
AT3G60080
AT3G29370
AT1G72340
AT4G14840
AT3G61240
AT1G17060
AT1G10940
AT1G64000
AT5G07330
AT1G72990
AT4G21210
AT1G06720
AT1G58330
AT3G11760
AT3G26580
AT1G79640
AT3G49750
AT3G04040
AT1G03050
AT3G12920
AT5G18570
AT1G69060
AT1G02220
AT1G05360
AT3G11840
AT1G01840
AT3G19640
AT5G46780
AT1G07060
AT1G57777
AT2G46930
AT2G22100
AT2G37430
AT3G27880
AT2G36770
AT5G22460
AT3G12560
AT1G26770
AT2G03050
AT5G63770
AT1G07700
AT3G10740
AT3G57930
AT2G43840
AT5G26010
AT1G56700
AT5G42910
AT4G12360
AT3G07440
AT3G57510
AT5G21160
AT5G45280
AT4G26190
AT1G54290
AT4G05390
AT2G39570
AT3G62560
AT3G09940
AT1G63110
AT5G61340
AT1G49040
AT1G21440
AT1G08770
AT4G30870
AT3G53230
AT5G22010
AT2G43560
AT5G18290
AT2G21130
AT5G09990
AT4G21440
AT3G61550
AT3G28450
AT5G65800
AT5G65180
AT3G24760
AT1G10850
AT5G07810
AT1G24450
AT4G31890
AT1G66280
AT5G54380
AT3G24210
AT2G39050
AT2G30360
AT2G33450
AT3G21865
AT1G14480
AT2G28690
AT3G57830
AT1G75160
AT4G23730
AT1G71340
AT3G18790
AT3G12400
AT5G19510
AT5G09970
AT1G77450
AT1G53900
AT4G12100
AT5G15570
AT3G59150
AT4G00390
AT1G36180
AT3G18900
AT1G56580
AT4G30500
AT1G10390
AT3G04520
AT4G14280
AT1G47128
AT1G18620
AT5G04220
AT1G32225
AT4G37210
AT5G12890
AT5G05870
AT5G43720
AT4G14358
AT3G12080
AT1G28380
AT1G63810
AT3G49160
AT4G25672
AT4G11280
AT2G22860
AT1G26820
AT3G28223
AT5G06390
AT5G38560
AT4G16480
AT1G21050
AT1G73760
AT5G42270
AT5G59950
AT5G14640
AT1G19115
AT4G13840
AT1G43690
AT5G06830
AT3G26330
AT1G60700
AT3G10330
AT4G12880
AT1G26761
AT4G28340
AT5G27280
AT3G11700
AT5G57015
AT1G03440
AT1G75600
AT1G53770
AT1G70782
AT5G11800
AT3G27416
AT5G16590
AT5G67500
AT1G16850
AT1G06750
AT5G25520
AT1G52600
AT3G19180
AT1G68510
AT1G17720
AT1G47500
AT5G37490
AT4G24680
AT2G35230
AT4G18380
AT4G27250
AT5G10740
AT1G28410
AT4G04925
AT1G50140
AT1G54140
AT2G35430
AT5G67370
AT4G15140
AT2G46550
AT3G06410
AT5G28920
AT2G25700
AT3G51550
AT2G27110
AT3G14010
AT4G14120
AT2G05642
AT2G16060
AT5G17790
AT1G60140
AT3G54150
AT1G47485
AT1G03750
AT5G61420
AT2G25260
AT5G53010
AT5G38830
AT5G07690
AT1G24880
AT2G39140
AT2G25370
AT2G19750
AT5G51210
AT3G50240
AT1G80030
AT5G27410
AT5G10690
AT5G45610
AT3G20440
AT2G26760
AT1G33600
AT3G17450
AT1G67460
AT5G52540
AT2G43850
AT2G35030
AT1G12730
AT3G51410
AT4G17840
AT1G64510
AT5G64060
AT5G13460
AT1G34760
AT1G08010
AT3G16140
AT1G44608
AT1G56140
AT5G48020
AT1G02960
AT5G61960
AT4G08500
AT1G21970
AT2G34830
AT3G12150
AT2G02810
AT1G64628
AT3G28340
AT1G72700
AT3G04920
AT3G53420
AT5G50430
AT4G33440
AT5G46870
AT3G44010
AT4G16144
AT5G45440
AT5G43870
AT3G01680
AT5G48655
AT2G39920
AT2G24460
AT3G18060
AT2G30350
AT5G18140
AT3G22104
AT5G38780
AT4G18590
AT5G60710
AT2G40840
AT2G38500
AT1G69940
AT5G08160
AT4G23770
AT5G55480
AT5G07630
AT3G62610
AT1G44542
AT1G33040
AT5G48070
AT3G23810
AT1G70510
AT1G66480
AT2G23130
AT5G20190
AT2G20810
AT1G02270
AT1G69830
AT1G12500
AT2G04660
AT2G27190
AT5G61900
AT5G13420
AT4G25870
AT4G22350
AT5G11960
AT4G29060
AT2G30505
AT2G23690
AT5G21010
AT5G45900
AT1G54770
AT5G59790
AT3G47180
AT1G10150
AT5G60640
AT4G26970
AT1G14185
AT2G33710
AT1G06710
AT1G15290
AT5G10780
AT3G02760
AT2G26250
AT4G24440
AT2G39710
AT1G24490
AT4G01810
AT5G08570
AT3G54630
AT4G38850
AT5G59670
AT3G16530
AT2G23110
AT4G28940
AT5G24313
AT2G47485
AT2G35635
AT5G03495
AT5G42870
AT2G25730
AT1G63380
AT5G14040
AT5G45070
AT3G16780
AT2G31920
AT4G14730
AT5G36710
AT1G56060
AT4G21090
AT1G31300
AT2G22430
AT1G42470
AT3G20970
AT2G46490
AT5G47070
AT5G10820
AT1G31920
AT4G38490
AT1G25440
AT5G16070
AT4G27780
AT2G26370
AT5G10290
AT3G60966
AT1G15270
AT5G64540
AT1G65113
AT5G47810
AT2G14560
AT4G39390
AT3G10410
AT5G27920
AT1G53880
AT1G19330
AT3G55610
AT2G17280
AT1G37130
AT4G15790
AT3G58670
AT1G35516
AT1G34770
AT4G22820
AT1G21480
AT5G20110
AT1G71350
AT2G21620
AT5G33280
AT3G43930
AT4G32760
AT4G20850
AT2G07340
AT4G36945
AT1G62900
AT5G37540
AT5G61240
AT2G18030
AT4G22340
AT1G17940
AT3G20830
AT2G02000
AT1G11850
AT3G61860
AT2G47360
AT4G36270
AT1G30790
AT1G55520
AT1G22360
AT1G24350
AT5G43630
AT2G36295
AT3G44530
AT5G51670
AT1G12470
AT2G29410
AT1G76680
AT3G20670
AT1G03030
AT1G10970
AT5G17920
AT1G75440
AT5G39100
AT2G03740
AT3G13530
AT5G07790
AT4G09610
AT5G65890
AT5G51290
AT3G21640
AT5G45030
AT4G14450
AT5G65270
AT4G33590
AT2G27680
AT3G25070
AT5G14100
AT4G13210
AT3G45230
AT2G32990
AT1G61670
AT1G20630
AT5G41685
AT2G31380
AT1G75630
AT3G57060
AT1G49760
AT1G02070
AT1G69380
AT3G48550
AT2G20890
AT1G21690
AT4G38210
AT3G53030
AT5G06570
AT4G39730
AT1G29200
AT3G44716
AT3G05610
AT2G47060
AT1G22380
AT3G59090
AT1G72200
AT1G76490
AT2G24610
AT5G04770
AT4G24390
AT1G14230
AT5G58340
AT2G43590
AT3G54430
AT2G26070
AT1G22050
AT4G35930
AT4G16190
AT3G01530
AT3G05290
AT3G20250
AT1G48325
AT4G31160
AT4G39403
AT1G15420
AT5G53480
AT1G16670
AT5G27290
AT2G04650
AT1G70830
AT3G26680
AT3G46130
AT5G18400
AT3G01910
AT3G03530
AT5G60690
AT4G28460
AT3G02480
AT5G18620
AT3G49550
AT5G16790
AT5G07475
AT4G39660
AT5G10210
AT5G56600
AT1G73020
AT3G07170
AT1G74030
AT3G10030
AT5G58575
AT1G12840
AT4G15180
AT2G37520
AT1G30170
AT3G57280
AT4G01270
AT3G01120
AT5G41120
AT4G24250
AT1G14455
AT4G00330
AT5G40970
AT2G29525
AT2G04830
AT4G00335
AT1G80130
AT2G20070
AT2G35860
AT3G27070
AT2G28060
AT4G33260
AT3G50360
AT5G42860
AT3G62260
AT5G64330
AT5G15320
AT5G21950
AT3G42170
AT4G09510
AT4G25050
AT3G15300
AT4G39360
AT2G41520
AT2G05250
AT4G24750
AT3G59990
AT1G04970
AT3G11670
AT2G30950
AT3G19990
AT2G01830
AT4G18370
AT1G37150
AT3G09090
AT5G06730
AT4G33925
AT3G08690
AT3G55580
AT3G14690
AT1G10090
AT1G68110
AT2G21630
AT4G37760
AT2G40290
AT5G55930
AT2G47500
AT2G20400
AT1G23390
AT3G55340
AT1G56510
AT5G18560
AT3G43120
AT1G13300
AT1G69870
AT5G67130
AT5G59540
AT1G20850
AT4G39650
AT3G61100
AT2G01320
AT3G50890
AT2G45760
AT3G14750
AT3G06750
AT2G16910
AT1G33790
AT2G17695
AT4G22670
AT3G44280
AT5G65220
AT1G55560
AT1G04490
AT4G24420
AT5G45430
AT3G18440
AT2G03420
AT5G40660
AT1G08780
AT5G65760
AT1G05550
AT5G24800
AT3G03460
AT4G20480
AT2G45030
AT3G01550
AT3G46510
AT5G60860
AT4G27630
AT1G54270
AT5G44430
AT4G04020
AT1G61100
AT5G01740
AT5G57035
AT1G55090
AT5G01970
AT2G38940
AT5G17000
AT4G33790
AT3G20200
AT3G53960
AT2G34200
AT4G10770
AT3G28580
AT2G47700
AT1G15980
AT1G48990
AT5G51680
AT5G50420
AT2G48090
AT5G28237
AT2G41560
AT5G12920
AT5G05840
AT1G80610
AT3G48280
AT5G26040
AT5G08380
AT5G42450
AT2G46770
AT2G16005
AT3G03140
AT5G19875
AT3G19720
AT3G04420
AT5G43460
AT1G72175
AT1G16700
AT3G49220
AT5G65420
AT4G15330
AT1G59710
AT5G07770
AT1G27020
AT1G20770
AT3G19660
AT1G19240
AT4G27400
AT5G37300
AT4G25440
AT2G02360
AT4G00880
AT3G60740
AT2G06255
AT5G03995
AT3G50990
AT3G28600
AT5G62610
AT5G42900
AT3G44940
AT1G79940
AT2G38970
AT3G25050
AT1G71880
AT4G08550
AT5G13650
AT1G44970
AT4G38580
AT4G05590
AT2G40180
AT4G34700
AT1G04120
AT4G05070
AT3G21055
AT5G56140
AT1G64630
AT5G53370
AT5G10010
AT4G39140
AT4G39795
AT2G25737
AT4G08390
AT5G64950
AT4G35970
AT5G67490
AT2G19280
AT2G42030
AT1G02810
AT3G07470
AT5G25900
AT5G39510
AT5G48310
AT3G16830
AT1G72050
AT5G50260
AT1G25570
AT2G32840
AT4G31110
AT3G16940
AT5G42340
AT1G16210
AT5G49710
AT1G64610
AT1G08450
AT5G53490
AT1G59730
AT1G01453
AT3G26450
AT1G75680
AT5G14230
AT2G42720
AT1G09920
AT1G51690
AT5G42820
AT1G22620
AT2G23910
AT1G03360
AT1G35630
AT3G02300
AT1G54860
AT5G47210
AT3G18550
AT5G11790
AT1G25530
AT1G68830
AT2G35880
AT1G80850
AT3G50010
AT5G55140
AT4G25960
AT3G03870
AT1G04900
AT5G44090
AT5G54180
AT5G65660
AT1G52650
AT2G17540
AT1G32560
AT5G28650
AT5G18020
AT4G16780
AT3G27360
AT2G17520
AT3G55360
AT3G11550
AT1G25580
AT5G27470
AT3G08780
AT1G08340
AT3G57490
AT1G31850
AT4G19010
AT3G55620
AT5G08230
AT5G26200
AT2G39360
AT3G55110
AT2G23670
AT3G22170
AT2G39530
AT5G01430
AT4G12450
AT5G54310
AT1G48280
AT2G36190
AT1G71130
AT3G46990
AT5G65000
AT3G14530
AT1G04400
AT4G21310
AT5G66460
AT4G39940
AT5G38180
AT3G43190
AT5G09370
AT2G39010
AT3G60290
AT2G19710
AT3G61980
AT4G00890
AT3G54860
AT3G16560
AT4G30230
AT5G12870
AT2G31020
AT4G33140
AT3G56220
AT1G51400
AT1G33410
AT3G17080
AT5G12080
AT5G23610
AT5G45820
AT1G67540
AT4G00840
AT4G10845
AT1G16420
AT1G25240
AT5G46400
AT2G25540
AT1G31580
AT1G17180
AT1G22700
AT5G62950
AT1G57750
AT5G10320
AT5G57920
AT5G08120
AT4G23720
AT1G67120
AT1G31930
AT1G76920
AT1G66870
AT1G05070
AT3G47510
AT1G02950
AT1G80820
AT2G32920
AT1G68780
AT5G02060
AT2G47240
AT1G24485
AT3G04470
AT1G08530
AT3G11770
AT5G66815
AT1G12010
AT1G30110
AT5G50780
AT4G21560
AT1G06350
AT4G31780
AT4G09464
AT2G32480
AT5G46940
AT1G67025
AT1G49510
AT2G05370
AT1G74040
AT2G03870
AT4G16210
AT3G28320
AT1G67580
AT2G18850
AT1G65845
AT5G46410
AT3G14830
AT1G48230
AT1G71020
AT2G40200
AT3G15353
AT1G22860
AT1G46768
AT4G26670
AT2G36355
AT5G06230
AT4G16008
AT1G80060
AT2G34450
AT4G33460
AT5G40300
AT2G27980
AT5G65250
AT2G18340
AT2G20050
AT5G50130
AT4G14305
AT1G61310
AT3G33520
AT3G49320
AT3G26640
AT4G30074
AT1G51520
AT5G50720
AT4G23130
AT1G06110
AT1G30650
AT3G05770
AT5G12300
AT5G05950
AT1G75830
AT2G22530
AT5G38360
AT2G39030
AT2G47230
AT2G30570
AT5G01900
AT1G42440
AT1G68330
AT5G07640
AT1G78630
AT1G59940
AT4G10320
AT1G30280
AT2G02910
AT1G22430
AT5G19110
AT3G58350
AT5G39130
AT5G06420
AT4G29870
AT4G25090
AT4G26010
AT5G51160
AT4G29900
AT5G43270
AT5G41750
AT2G25280
AT1G08880
AT3G57190
AT3G55170
AT5G25790
AT4G16710
AT1G68620
AT1G27620
AT4G13500
AT2G30980
AT1G18470
AT2G43630
AT2G04160
AT3G11410
AT3G26360
AT2G35290
AT3G07360
AT2G01100
AT2G40810
AT5G48240
AT1G62350
AT5G08290
AT3G14370
AT1G24100
AT1G23070
AT4G26420
AT3G42640
AT3G55700
AT5G55700
AT1G06420
AT3G17800
AT1G62640
AT5G50560
AT1G64580
AT5G45960
AT3G23340
AT2G20720
AT4G01150
AT4G21460
AT3G04740
AT4G28070
AT5G14210
AT4G24130
AT4G28200
AT5G27650
AT5G58670
AT4G26455
AT1G50500
AT4G09760
AT5G41761
AT3G08800
AT3G12530
AT3G13450
AT5G05000
AT4G08910
AT2G16370
AT1G75420
AT3G21310
AT3G06010
AT3G16180
AT5G10200
AT5G51100
AT4G02570
AT1G74970
AT4G27745
AT3G09980
AT4G10720
AT3G60470
AT1G06900
AT1G49390
AT3G13300
AT4G39820
AT2G22300
AT2G19870
AT3G17770
AT2G44160
AT3G16440
AT1G14200
AT3G60810
AT1G55270
AT4G25640
AT3G04340
AT5G19580
AT2G37720
AT5G04920
AT2G05440
AT4G01850
AT3G14075
AT4G13040
AT5G56950
AT3G07900
AT1G52910
AT5G56630
AT2G41800
AT2G15280
AT1G48430
AT4G00820
AT2G39660
AT2G22540
AT1G11530
AT4G01720
AT3G01860
AT3G54760
AT3G27310
AT1G01860
AT5G63700
AT4G30220
AT2G30960
AT5G66390
AT2G47370
AT5G54400
AT1G51670
AT2G24860
AT1G59870
AT3G59400
AT2G07738
AT2G26800
AT3G50840
AT3G15670
AT1G03600
AT1G67860
AT2G25605
AT4G27940
AT1G11280
AT2G39390
AT4G01410
AT3G18165
AT4G14150
AT1G19580
AT1G49950
AT4G39080
AT2G22330
AT4G09200
AT1G52280
AT1G71070
AT3G22790
AT3G57880
AT1G20090
AT1G31810
AT3G22320
AT1G07990
AT5G56860
AT3G53930
AT4G27657
AT5G64630
AT5G58690
AT4G39720
AT1G12200
AT3G62400
AT2G21370
AT4G05100
AT1G01160
AT4G30990
AT1G61720
AT5G15948
AT1G73655
AT5G58390
AT3G20170
AT1G08550
AT1G18150
AT2G21520
AT1G74910
AT3G62860
AT3G13860
AT5G45600
AT5G37600
AT5G40170
AT5G52030
AT5G41970
AT2G45490
AT3G46330
AT5G10720
AT1G08180
AT1G01600
AT2G04740
AT1G25450
AT5G24850
AT3G52880
AT1G02360
AT5G18240
AT5G58320
AT4G18480
AT4G17486
AT5G37500
AT5G13290
AT1G77682
AT2G38905
AT3G02320
AT1G05950
AT2G47800
AT1G60220
AT2G23755
AT1G22460
AT5G55000
AT5G56180
AT3G57100
AT2G02820
AT3G47010
AT3G20060
AT1G68765
AT1G65930
AT2G24395
AT3G04610
AT4G26180
AT2G34380
AT1G20160
AT4G23740
AT5G38510
AT1G19715
AT4G08980
AT1G23760
AT3G61120
AT5G51110
AT5G13090
AT1G27130
AT3G54110
AT2G26510
AT5G07120
AT4G13720
AT4G19112
AT2G23410
AT1G57600
AT5G15960
AT5G41690
AT5G14850
AT5G56520
AT1G48960
AT5G24760
AT4G34138
AT5G43100
AT3G23900
AT2G18890
AT4G19900
AT1G76960
AT1G11720
AT2G45580
AT2G29080
AT3G51930
AT2G21960
AT2G01940
AT1G64105
AT3G13870
AT1G17145
AT5G58800
AT5G37770
AT5G64260
AT1G48650
AT2G39720
AT1G06160
AT4G09060
AT1G29260
AT2G37460
AT2G19570
AT2G40900
AT3G03828
AT5G37310
AT4G04320
AT5G59050
AT1G09180
AT3G26618
AT5G20600
AT2G42770
AT1G09430
AT1G13950
AT4G15910
AT1G09470
AT1G79360
AT4G34420
AT4G09550
AT5G24140
AT3G18690
AT1G16770
AT1G18020
AT4G13650
AT2G15760
AT4G28720
AT4G39590
AT3G23920
AT4G27080
AT5G60490
AT2G42570
AT4G29100
AT3G27580
AT2G24693
AT3G16430
AT1G52560
AT1G63830
AT3G25210
AT3G16220
AT5G19830
AT5G63440
AT1G67855
AT3G21060
AT3G19920
AT5G20540
AT5G63085
AT1G60460
AT1G13690
AT5G07840
AT5G64667
AT5G53340
AT1G72250
AT2G36930
AT5G67220
AT4G34660
AT1G20510
AT4G00990
AT3G52115
AT4G28190
AT2G45660
AT3G25530
AT5G24200
AT3G54010
AT1G03910
AT2G46670
AT1G34000
AT4G37550
AT1G67265
AT1G24145
AT4G04500
AT3G11480
AT2G46290
AT1G66880
AT5G53650
AT1G15430
AT4G36040
AT2G19850
AT1G66130
AT5G13700
AT2G27330
AT5G54095
AT1G15520
AT3G47100
AT5G25415
AT5G54430
AT2G37025
AT5G58010
AT1G03760
AT3G12740
AT5G36180
AT5G66600
AT2G44110
AT4G22310
AT5G45830
AT5G58782
AT4G23850
AT2G15320
AT5G18600
AT2G40435
AT3G25130
AT3G11690
AT1G74340
AT4G27470
AT4G34450
AT2G43760
AT5G59350
AT1G73840
AT4G21215
AT4G27600
AT5G04070
AT5G10070
AT5G14020
AT4G25670
AT5G11020
AT2G28560
AT5G38380
AT4G37290
AT5G36170
AT5G26749
AT4G17215
AT3G13226
AT5G63570
AT1G07230
AT4G22400
AT3G51670
AT2G31160
AT4G30210
AT2G38560
AT2G20550
AT5G51540
AT3G16150
AT5G66670
AT3G10800
AT2G28240
AT1G67170
AT3G60820
AT4G29910
AT3G52820
AT5G27690
AT3G52620
AT5G50680
AT5G45710
AT4G27130
AT2G16850
AT2G27060
AT3G03220
AT1G08660
AT5G27320
AT1G38131
AT5G12320
AT2G24590
AT5G24314
AT2G41780
AT1G22630
AT2G43010
AT4G23870
AT5G46700
AT5G52660
AT1G76700
AT4G14570
AT5G56930
AT5G58710
AT2G27540
AT5G51820
AT2G43800
AT1G17330
AT5G64270
AT2G14835
AT2G45260
AT1G70270
AT3G20720
AT1G33480
AT2G30200
AT2G06530
AT5G47610
AT3G03850
AT5G17420
AT1G21760
AT5G27950
AT4G37930
AT3G61930
AT1G35180
AT2G33520
AT4G02510
AT3G17160
AT2G04360
AT3G19210
AT4G16030
AT1G71160
AT5G04620
AT5G06660
AT1G68080
AT4G11040
AT3G17760
AT5G24090
AT3G15790
AT4G10380
AT3G59290
AT1G61170
AT4G36280
AT3G24068
AT5G55290
AT2G29340
AT4G15396
AT1G17170
AT1G73320
AT4G36090
AT3G22410
AT2G38410
AT5G04550
AT4G23840
AT1G08400
AT1G07720
AT5G02500
AT5G26830
AT5G64240
AT1G01250
AT3G21350
AT2G28190
AT1G71450
AT1G27320
AT4G35840
AT3G05100
AT5G55490
AT2G30060
AT2G20150
AT2G44470
AT3G58940
AT2G21800
AT1G65490
AT5G13840
AT5G19630
AT5G50530
AT1G15630
AT2G40020
AT5G26622
AT5G41180
AT1G17890
AT1G04778
AT1G74880
AT2G38400
AT5G55460
AT3G27740
AT5G45850
AT1G77020
AT2G46100
AT1G48100
AT4G16530
AT5G60850
AT3G15990
AT2G28890
AT1G29510
AT2G45890
AT5G10280
AT2G31945
AT3G02600
AT4G34930
AT4G32670
AT4G03260
AT2G20840
AT4G33610
AT5G01820
AT4G30850
AT2G30933
AT1G35210
AT1G34060
AT3G20475
AT4G18205
AT2G27710
AT1G08960
AT2G13440
AT2G45720
AT5G60730
AT2G04680
AT4G18530
AT5G08410
AT4G33080
AT5G04610
AT5G01540
AT1G19396
AT1G78470
AT3G17680
AT2G33470
AT4G10330
AT1G18680
AT1G47610
AT2G14580
AT4G10110
AT2G21140
AT5G07560
AT4G00400
AT2G16440
AT2G17480
AT3G45770
AT4G08700
AT5G54740
AT4G25190
AT1G07550
AT3G04870
AT2G46230
AT5G23160
AT2G43730
AT2G02630
AT1G25500
AT4G32000
AT2G01500
AT3G59050
AT5G60800
AT2G27420
AT1G78290
AT4G26770
AT2G47950
AT2G34580
AT2G37600
AT5G19485
AT3G55660
AT4G32910
AT1G62780
AT2G34560
AT2G36320
AT4G19460
AT5G20280
AT5G08170
AT3G51700
AT1G16570
AT3G11280
AT3G20070
AT1G06500
AT2G36310
AT3G44300
AT2G40330
AT3G26742
AT1G31250
AT1G77350
AT4G17410
AT3G20650
AT5G20350
AT1G36940
AT5G23750
AT5G52780
AT2G34355
AT5G02640
AT2G40570
AT2G28320
AT1G74300
AT1G77680
AT3G04760
AT3G46500
AT2G12480
AT2G35710
AT5G22890
AT3G25700
AT3G15890
AT4G03820
AT3G56990
AT3G26930
AT1G24270
AT4G18390
AT5G01100
AT2G19800
AT3G16750
AT5G23340
AT2G37590
AT3G17650
AT1G21410
AT1G68670
AT3G50790
AT1G59860
AT2G02140
AT5G02150
AT3G25655
AT5G25390
AT1G15870
AT1G69588
AT2G40860
AT4G16390
AT1G72710
AT1G75750
AT1G27070
AT4G01710
AT5G02250
AT1G14950
AT4G01000
AT1G66500
AT5G53860
AT2G02710
AT1G60740
AT5G39090
AT5G66160
AT1G12620
AT2G31560
AT5G08440
AT1G11960
AT5G01050
AT3G46280
AT3G13550
AT4G02050
AT3G26960
AT3G58650
AT5G21940
AT2G21580
AT5G11360
AT4G16845
AT4G03070
AT2G39080
AT1G12990
AT3G54720
AT1G27310
AT2G33385
AT1G76890
AT4G25410
AT3G05840
AT5G44340
AT4G38790
AT5G66050
AT1G12530
AT4G17790
AT4G10120
AT5G60510
AT5G52900
AT4G20400
AT3G61160
AT5G28690
AT1G51650
AT1G47530
AT3G50500
AT4G15720
AT1G21400
AT3G05050
AT1G20340
AT2G38800
AT3G25690
AT4G29120
AT1G67000
AT1G60930
AT2G01440
AT4G15420
AT1G30520
AT2G23610
AT1G31190
AT3G48450
AT2G26280
AT4G12430
AT3G60961
AT5G61910
AT2G30620
AT2G14110
AT4G12320
AT5G54200
AT2G03140
AT3G09300
AT5G42890
AT4G14430
AT1G63820
AT1G13000
AT5G11700
AT3G56350
AT3G24070
AT4G38530
AT5G43910
AT5G55170
AT3G16500
AT1G14770
AT2G47980
AT1G78922
AT5G66190
AT3G62570
AT3G24190
AT3G49100
AT4G19500
AT3G27810
AT5G19910
AT3G08490
AT1G35310
AT3G48700
AT1G08620
AT5G64813
AT3G05940
AT3G13430
AT4G16720
AT3G23600
AT2G39180
AT1G05590
AT5G19980
AT3G17100
AT4G36240
AT5G52180
AT2G25190
AT3G28210
AT2G02550
AT1G54020
AT1G80270
AT1G79480
AT4G19045
AT5G57400
AT3G49760
AT5G37360
AT1G73920
AT5G25490
AT1G55370
AT5G02840
AT1G63800
AT1G10070
AT2G01880
AT5G11510
AT3G54500
AT4G30620
AT3G44020
AT1G48180
AT5G63135
AT4G18880
AT2G45070
AT1G79020
AT4G01880
AT5G47040
AT3G12930
AT5G47480
AT5G48210
AT3G45140
AT3G15780
AT3G23530
AT1G79040
AT1G70420
AT1G72030
AT5G41460
AT5G51260
AT5G66490
AT4G18020
AT1G09645
AT1G27590
AT3G56460
AT2G20860
AT1G77220
AT5G64770
AT1G78380
AT5G06720
AT3G48120
AT3G04530
AT3G12770
AT2G34410
AT3G62180
AT5G22880
AT5G43730
AT2G27385
AT4G28480
AT2G34240
AT1G67970
AT5G11240
AT1G71480
AT5G03540
AT5G04090
AT2G16510
AT3G55910
AT1G79530
AT4G26690
AT3G11945
AT1G27752
AT4G01335
AT5G47710
AT2G16190
AT2G43570
AT4G34340
AT4G32570
AT4G30390
AT5G13860
AT1G56440
AT5G53540
AT4G14320
AT5G22210
AT2G43090
AT5G24110
AT1G18550
AT4G10790
AT1G75510
AT3G21620
AT3G17620
AT4G22890
AT2G36920
AT1G54130
AT1G68070
AT5G64880
AT3G13040
AT3G26050
AT3G19600
AT3G62690
AT5G23440
AT2G20750
AT4G29110
AT4G04940
AT3G25545
AT5G03940
AT1G20550
AT1G24575
AT4G15890
AT3G15070
AT5G19420
AT3G48520
AT4G13010
AT1G14750
AT1G04890
AT4G16410
AT5G51060
AT5G09520
AT2G30740
AT1G18300
AT2G21990
AT4G04080
AT1G74090
AT2G34390
AT5G65900
AT3G22425
AT4G23460
AT4G02680
AT5G48170
AT3G05150
AT5G56500
AT1G27540
AT2G15220
AT2G45930
AT3G18570
AT5G17350
AT1G07200
AT1G57770
AT5G18780
AT5G08620
AT5G53550
AT3G01620
AT5G08340
AT5G28500
AT3G29250
AT5G15190
AT1G74088
AT5G40440
AT5G60740
AT1G05340
AT5G35560
AT5G05965
AT5G42420
AT2G35658
AT3G21290
AT2G34570
AT3G59580
AT2G21950
AT3G43740
AT5G63180
AT5G06130
AT2G42940
AT3G51730
AT2G02370
AT3G50980
AT1G51020
AT2G23470
AT5G43150
AT4G02140
AT4G23430
AT3G61190
AT4G23820
AT1G51270
AT3G59570
AT5G45390
AT2G46650
AT3G53460
AT5G58470
AT4G20430
AT1G21190
AT1G60790
AT4G36030
AT2G41480
AT5G47330
AT4G20325
AT4G40040
AT1G68700
AT3G04260
AT3G54510
AT4G39930
AT1G28360
AT4G11090
AT1G06850
AT1G10630
AT1G48790
AT4G40070
AT3G57910
AT1G73110
AT2G45430
AT2G20700
AT2G19080
AT1G14380
AT1G52120
AT1G26090
AT5G13660
AT4G28450
AT5G05170
AT4G11410
AT5G57567
AT3G11890
AT3G21380
AT3G24840
AT1G03880
AT1G09750
AT3G28956
AT4G11175
AT1G55460
AT3G50970
AT1G63295
AT5G55040
AT2G31930
AT4G33690
AT3G27430
AT2G22425
AT5G13680
AT5G65850
AT4G27435
AT3G63340
AT3G03840
AT4G32690
AT2G03500
AT1G79220
AT2G41970
AT4G35780
AT5G16930
AT4G16270
AT3G60860
AT5G43690
AT2G32140
AT2G47220
AT3G03760
AT2G43910
AT3G06455
AT5G13390
AT2G17705
AT1G11925
AT3G50620
AT3G18870
AT5G64890
AT2G03667
AT2G19170
AT1G44800
AT2G25530
AT4G30020
AT1G14940
AT5G25210
AT3G26710
AT1G28375
AT2G32980
AT1G04950
AT5G64150
AT1G11915
AT3G17590
AT2G38490
AT1G77770
AT1G30970
AT1G47870
AT2G47670
AT5G58410
AT2G41710
AT1G44010
AT1G54920
AT2G39870
AT1G77260
AT5G19680
AT2G38420
AT5G50550
AT4G33467
AT5G55830
AT4G31530
AT1G74100
AT3G28100
AT5G14990
AT5G46510
AT1G66330
AT4G19450
AT4G27020
AT1G63140
AT4G19570
AT2G24640
AT4G21740
AT1G23480
AT4G09820
AT1G15590
AT2G15560
AT1G34580
AT1G67810
AT5G07540
AT1G56050
AT1G69790
AT5G53150
AT5G67210
AT1G22650
AT2G26860
AT2G40100
AT3G62880
AT2G27370
AT1G11790
AT2G27860
AT1G52342
AT1G14250
AT4G32590
AT3G04700
AT4G04614
AT3G54890
AT1G19910
AT4G23400
AT1G27380
AT2G32040
AT5G04960
AT5G42310
AT4G23100
AT1G76530
AT1G56345
AT3G54440
AT4G34080
AT4G28690
AT3G05370
AT3G62840
AT1G73530
AT2G23680
AT2G33050
AT5G52640
AT1G15100
AT3G41762
AT2G21830
AT3G13404
AT2G46740
AT1G12244
AT4G20870
AT3G11880
AT2G44820
AT2G34780
AT1G03150
AT5G19210
AT1G09000
AT1G15360
AT1G29800
AT3G05420
AT4G13160
AT2G42520
AT1G09350
AT4G17760
AT2G04495
AT2G46510
AT1G04220
AT5G52980
AT1G56553
AT5G06440
AT1G72650
AT5G23720
AT1G19397
AT1G08990
AT3G61898
AT3G58470
AT5G39040
AT3G61070
AT1G29930
AT5G41220
AT5G67020
AT4G02425
AT1G11160
AT2G31085
AT3G47290
AT2G39200
AT1G03130
AT1G15385
AT2G30270
AT5G65630
AT3G28420
AT2G02570
AT4G09900
AT1G03200
AT1G14920
AT5G64310
AT4G30280
AT5G17410
AT1G72140
AT4G16310
AT1G56160
AT2G03430
AT4G14615
AT1G48030
AT3G17510
AT1G01305
AT4G20440
AT3G62950
AT3G51480
AT1G62280
AT5G36250
AT5G62720
AT1G30620
AT1G70630
AT3G30350
AT5G36790
AT2G39850
AT2G42690
AT3G04560
AT1G79110
AT5G53080
AT2G44980
AT3G13898
AT3G06340
AT2G47590
AT1G02340
AT4G38460
AT1G63560
AT5G13190
AT3G44880
AT5G08790
AT5G49520
AT3G23740
AT1G75490
AT4G38730
AT3G63060
AT5G28463
AT2G42840
AT4G39980
AT4G37130
AT4G02610
AT3G12580
AT5G60760
AT3G24255
AT3G18820
AT4G05420
AT3G23980
AT2G41415
AT5G06770
AT5G46890
AT5G03160
AT1G06030
AT5G50150
AT2G33290
AT1G17840
AT3G53402
AT1G07350
AT3G24040
AT5G02550
AT1G08230
AT4G18710
AT1G69930
AT4G18422
AT2G19970
AT3G24230
AT5G28750
AT2G41070
AT1G16705
AT5G24260
AT5G28610
AT5G65020
AT1G09080
AT3G51220
AT4G00355
AT5G40155
AT1G15415
AT3G60320
AT1G20180
AT3G02310
AT1G20540
AT3G56980
AT3G61740
AT4G15233
AT4G17030
AT2G43620
AT5G25160
AT5G55180
AT3G14910
AT1G15380
AT4G35480
AT1G22000
AT4G23630
AT4G26840
AT1G65440
AT4G27320
AT1G72150
AT1G78820
AT3G56830
AT1G01800
AT3G03650
AT3G62110
AT5G11840
AT2G39320
AT4G20860
AT5G24640
AT1G02890
AT2G15000
AT1G11760
AT1G68960
AT3G53232
AT3G17950
AT3G23610
AT2G40930
AT2G01680
AT4G36920
AT1G10370
AT1G30974
AT3G46220
AT3G51990
AT3G05727
AT2G40640
AT1G71090
AT2G26660
AT3G53040
AT1G01980
AT1G21750
AT3G29575
AT4G19560
AT5G08200
AT3G55880
AT4G32170
AT2G44490
AT1G54385
AT3G49310
AT5G17910
AT2G44480
AT3G06850
AT2G18350
AT5G66200
AT1G51460
AT3G27590
AT2G23310
AT4G01026
AT4G19040
AT4G15500
AT2G02498
AT5G41620
AT2G20760
AT3G55640
AT5G09850
AT1G26970
AT5G18260
AT3G22590
AT1G13750
AT3G04860
AT3G63080
AT4G25315
AT3G21250
AT5G48390
AT5G20165
AT1G53480
AT3G09430
AT5G38130
AT2G17972
AT5G14790
AT3G60500
AT1G17340
AT5G47030
AT4G13630
AT1G49340
AT2G04080
AT1G79030
AT3G22840
AT4G01660
AT2G40750
AT1G74680
AT5G64280
AT4G39460
AT3G24570
AT3G18170
AT5G63030
AT5G07970
AT2G17750
AT3G14960
AT1G21000
AT2G30766
AT4G28830
AT1G69360
AT1G06230
AT3G61970
AT1G13900
AT4G26800
AT2G39370
AT1G53540
AT1G02813
AT1G03820
AT1G33960
AT4G20800
AT1G77885
AT4G32340
AT4G25550
AT5G11440
AT5G19070
AT5G02090
AT5G02410
AT1G30755
AT5G03440
AT3G48750
AT5G07290
AT1G65280
AT1G08480
AT1G54330
AT5G49160
AT5G37010
AT5G64040
AT1G78370
AT2G47890
AT1G05520
AT2G43040
AT3G14000
AT3G50910
AT3G02520
AT5G60540
AT3G05360
AT2G44440
AT1G76950
AT4G03030
AT5G61840
AT5G62820
AT2G40170
AT5G65205
AT3G51840
AT2G23760
AT3G18050
AT4G13220
AT2G37160
AT3G61110
AT2G18950
AT4G18910
AT3G44610
AT5G35680
AT3G27180
AT1G68310
AT3G16175
AT1G78120
AT3G58780
AT4G35920
AT3G14250
AT2G38050
AT2G26330
AT1G67820
AT3G12750
AT1G17510
AT2G15695
AT2G42885
AT3G23450
AT3G13520
AT4G15240
AT1G32350
AT1G23200
AT3G57870
AT2G31870
AT1G79920
AT4G35290
AT4G39910
AT5G61290
AT4G00780
AT2G19460
AT4G38030
AT4G19640
AT3G54620
AT5G39670
AT4G34310
AT1G72310
AT3G20260
AT5G05310
AT3G09770
AT5G02920
AT1G71010
AT2G46000
AT2G04070
AT4G22710
AT1G29790
AT5G37530
AT1G19730
AT4G33070
AT2G01735
AT4G27340
AT5G55720
AT2G16430
AT3G17330
AT2G20790
AT3G58530
AT1G62421
AT5G48370
AT3G44340
AT3G63520
AT1G05900
AT5G37550
AT1G08985
AT5G63160
AT3G49650
AT1G55600
AT1G29179
AT5G42780
AT5G48760
AT1G19150
AT1G68140
AT1G78240
AT3G19020
AT1G60470
AT5G44000
AT3G05670
AT2G38060
AT1G20370
AT5G40630
AT1G34792
AT3G21960
AT5G45340
AT2G26570
AT3G43110
AT4G18740
AT4G28400
AT1G80890
AT1G63660
AT1G44830
AT2G46070
AT5G44570
AT3G62920
AT1G02690
AT2G42590
AT1G65420
AT3G09760
AT3G04010
AT5G67540
AT1G13310
AT4G00310
AT4G11010
AT3G54840
AT1G28250
AT1G73190
AT3G50800
AT3G26090
AT1G21730
AT5G66320
AT1G10586
AT4G39370
AT4G35540
AT1G12610
AT1G24030
AT5G41570
AT5G22790
AT2G24630
AT1G70850
AT3G13630
AT2G38740
AT4G30180
AT3G62000
AT4G36790
AT4G36490
AT5G59780
AT3G62410
AT1G31730
AT4G37040
AT3G20820
AT1G72890
AT1G27630
AT5G65010
AT5G52480
AT2G47710
AT2G02720
AT3G58990
AT1G14880
AT1G34220
AT5G54550
AT1G13980
AT5G60410
AT1G73860
AT5G25500
AT2G25800
AT4G26760
AT2G24140
AT5G45190
AT2G37770
AT3G13390
AT5G10330
AT1G62930
AT5G41650
AT5G36160
AT1G18440
AT2G39440
AT2G38170
AT4G29790
AT5G39250
AT1G08800
AT4G31370
AT4G00360
AT2G43150
AT5G56460
AT5G42760
AT4G02480
AT2G47050
AT3G45050
AT3G46060
AT2G20830
AT3G54880
AT1G40087
AT3G62140
AT2G05790
AT3G17580
AT5G47635
AT5G28290
AT5G18190
AT5G48660
AT1G66850
AT1G66540
AT3G06450
AT3G27250
AT1G73470
AT2G22090
AT5G55630
AT4G37530
AT5G49870
AT5G61640
AT5G43810
AT2G16586
AT5G14130
AT5G53940
AT1G71780
AT3G61380
AT4G09810
AT5G63960
AT4G31810
AT4G15215
AT3G27200
AT5G56420
AT2G17290
AT1G64340
AT5G63640
AT4G01020
AT2G35620
AT4G34040
AT2G20340
AT2G43130
AT2G33590
AT5G22260
AT4G35980
AT5G63080
AT3G02830
AT4G01790
AT3G61080
AT3G15518
AT2G29060
AT4G30750
AT5G58030
AT5G11640
AT1G80040
AT5G13470
AT1G19960
AT3G45830
AT2G31970
AT5G51180
AT1G07130
AT2G25520
AT3G12720
AT5G48900
AT1G16720
AT1G15890
AT3G52310
AT1G60730
AT2G27450
AT4G35510
AT5G44190
AT4G34265
AT2G40770
AT1G11310
AT1G76620
AT3G18380
AT4G21930
AT1G34350
AT1G30040
AT1G56710
AT2G24230
AT5G61410
AT4G32730
AT2G33770
AT3G13190
AT1G45248
AT3G01640
AT3G13110
AT4G39610
AT2G26180
AT1G55820
AT2G47300
AT1G52640
AT1G11905
AT2G46830
AT5G06839
AT3G14067
AT3G20270
AT1G76970
AT5G22550
AT2G23150
AT4G33660
AT1G12900
AT1G51390
AT3G21175
AT1G11580
AT3G25882
AT5G41950
AT1G05920
AT5G20360
AT1G71230
AT5G10920
AT4G30780
AT5G02890
AT1G06840
AT2G17820
AT5G03370
AT1G79670
AT2G25910
AT3G04580
AT3G10560
AT1G45191
AT1G17680
AT5G52500
AT5G65260
AT3G17520
AT4G13195
AT2G48100
AT5G08130
AT3G26740
AT3G26010
AT5G66090
AT5G41270
AT4G10340
AT3G11810
AT5G44785
AT1G50700
AT1G11000
AT3G22231
AT3G56390
AT1G76300
AT1G59990
AT1G13050
AT4G20410
AT3G08000
AT2G35900
AT2G42140
AT4G29440
AT1G49770
AT5G20045
AT3G62730
AT3G48740
AT4G36640
AT2G34530
AT4G01360
AT1G54360
AT1G18590
AT2G19470
AT5G35210
AT3G14520
AT1G59590
AT2G21030
AT5G06310
AT1G79870
AT3G56310
AT4G25810
AT3G46210
AT5G10480
AT4G12770
AT2G31890
AT1G05575
AT3G22750
AT5G48650
AT4G31170
AT1G17530
AT1G12030
AT5G56680
AT1G29980
AT5G15140
AT5G01270
AT2G38823
AT5G46800
AT3G45840
AT5G16750
AT3G12260
AT1G65900
AT5G22130
AT1G24735
AT2G43950
AT1G03330
AT2G33220
AT5G14510
AT5G14950
AT4G26850
AT3G28880
AT3G21600
AT1G44960
AT3G12820
AT5G13850
AT1G04730
AT3G08020
AT4G36830
AT3G27570
AT3G01323
AT4G01750
AT1G58410
AT3G03000
AT3G02460
AT5G59450
AT1G54350
AT5G64080
AT1G51380
AT2G26530
AT2G47620
AT5G11900
AT1G68840
AT1G59865
AT5G17010
AT1G21900
AT1G67870
AT5G21430
AT1G15220
AT2G42530
AT3G11100
AT3G16760
AT4G01910
AT2G31290
AT3G15650
AT5G54680
AT4G23540
AT5G20950
AT3G55850
AT3G48210
AT4G28980
AT3G14720
AT1G31840
AT5G03930
AT4G34060
AT1G03780
AT1G76180
AT3G15690
AT3G19770
AT5G14360
AT5G48130
AT4G17895
AT1G03730
AT1G43700
AT2G37940
AT3G52120
AT2G38300
AT5G20650
AT5G10770
AT5G54650
AT2G25420
AT1G60410
AT1G73700
AT4G15550
AT1G05760
AT5G56580
AT4G22285
AT5G38990
AT4G32480
AT5G52100
AT3G47850
AT3G32940
AT2G04890
AT4G38280
AT3G48870
AT5G62200
AT4G17230
AT4G11720
AT1G33590
AT5G24810
AT5G62470
AT5G11390
AT5G46280
AT5G50740
AT5G48540
AT1G53030
AT5G25130
AT2G32070
AT2G12280
AT1G49740
AT1G76065
AT3G24820
AT1G78970
AT3G61870
AT1G59830
AT5G60750
AT4G19490
AT5G40420
AT1G62540
AT3G05500
AT4G34520
AT4G25650
AT4G26490
AT1G58110
AT3G10140
AT1G18100
AT3G46460
AT4G14890
AT1G55740
AT1G32860
AT3G26060
AT4G02560
AT5G02240
AT1G62710
AT3G08740
AT3G63500
AT4G37950
AT2G28085
AT5G23350
AT5G24270
AT1G27690
AT5G53930
AT5G58230
AT4G19610
AT5G50423
AT5G03350
AT5G46520
AT5G45490
AT1G04360
AT1G08820
AT2G34920
AT5G20900
AT3G05030
AT1G76510
AT5G36940
AT1G60440
AT2G36830
AT2G36330
AT4G34540
AT1G05870
AT1G35255
AT1G64400
AT1G69880
AT1G07440
AT5G63060
AT1G07610
AT5G07010
AT3G48880
AT1G09290
AT3G16980
AT4G28990
AT1G48140
AT1G78950
AT3G47540
AT3G56050
AT1G63940
AT1G01460
AT2G44065
AT3G19580
AT3G15270
AT1G54240
AT2G20060
AT1G74458
AT1G04880
AT3G14860
AT5G24470
AT5G42010
AT1G18340
AT1G05610
AT1G13270
AT2G34970
AT2G13800
AT4G28020
AT2G06040
AT3G23910
AT4G03290
AT1G18750
AT3G08900
AT4G01897
AT5G17890
AT5G44005
AT1G30870
AT5G65620
AT5G47880
AT2G40160
AT1G53070
AT1G02170
AT1G14360
AT4G16590
AT5G08600
AT4G25210
AT4G39780
AT5G48730
AT4G15110
AT1G51355
AT4G31100
AT3G09500
AT3G47210
AT1G08640
AT1G05577
AT2G44290
AT3G24300
AT5G53130
AT1G17050
AT1G02405
AT5G04590
AT4G15417
AT2G17650
AT1G63206
AT1G74460
AT1G44000
AT3G29200
AT4G25720
AT2G36680
AT5G36700
AT1G73480
AT5G16970
AT1G58290
AT1G13910
AT1G51550
AT1G79710
AT2G46810
AT1G52740
AT5G07090
AT5G07842
AT3G50110
AT2G44200
AT5G17290
AT1G61090
AT5G10060
AT5G39980
AT5G15725
AT4G09600
AT1G70860
AT4G12640
AT5G57010
AT1G80400
AT2G38280
AT3G01610
AT2G45360
AT1G48600
AT3G22430
AT1G03740
AT2G36300
AT3G07260
AT1G48540
AT5G57610
AT3G44460
AT1G26230
AT2G38570
AT5G42300
AT1G80870
AT4G16150
AT3G24310
AT4G26210
AT1G02570
AT2G29020
AT2G46040
AT5G62750
AT4G15770
AT2G25100
AT1G23180
AT4G28530
AT3G14400
AT2G25820
AT5G67170
AT2G21560
AT5G25110
AT2G32460
AT5G27270
AT1G43160
AT5G63920
AT1G29490
AT3G26570
AT2G30395
AT3G09320
AT2G43500
AT5G18820
AT3G18890
AT4G28330
AT5G49120
AT3G18040
AT5G13490
AT1G25250
AT4G12250
AT4G13790
AT1G49850
AT5G19440
AT3G21670
AT1G47580
AT1G78660
AT2G03530
AT2G02170
AT4G02330
AT3G13850
AT1G44100
AT5G04860
AT3G06140
AT3G17790
AT5G35480
AT1G29390
AT5G50335
AT2G31790
AT4G01370
AT5G58720
AT1G75040
AT5G45275
AT2G31580
AT5G40250
AT2G11890
AT5G26740
AT5G22480
AT1G79600
AT1G35400
AT4G12000
AT3G06620
AT4G12780
AT4G21480
AT4G37780
AT3G55080
AT3G49120
AT5G58900
AT5G39660
AT3G53870
AT1G53890
AT2G35585
AT3G12345
AT5G62620
AT5G26920
AT3G15358
AT3G48730
AT1G60985
AT3G61420
AT5G27395
AT5G57830
AT5G62840
AT2G24060
AT1G07570
AT4G12960
AT1G70330
AT1G72900
AT1G56020
AT1G17520
AT1G22750
AT1G55810
AT4G21580
AT2G02960
AT1G80410
AT2G34660
AT5G41260
AT1G30080
AT4G36290
AT1G15170
AT3G21230
AT3G15395
AT1G52880
AT3G47560
AT3G20090
AT5G45620
AT4G30845
AT3G30340
AT3G19895
AT5G02580
AT1G53730
AT5G50050
AT5G03406
AT1G18000
AT4G30662
AT5G67140
AT1G50360
AT4G27030
AT1G31940
AT4G00350
AT1G48370
AT3G46040
AT1G77980
AT4G35500
AT1G63450
AT1G55675
AT4G35860
AT4G38080
AT3G15620
AT4G25420
AT5G43320
AT1G78000
AT4G03415
AT2G31081
AT3G16570
AT5G64680
AT3G21160
AT3G05210
AT2G30280
AT1G01200
AT1G23720
AT4G02520
AT5G04200
AT5G54855
AT4G19420
AT5G02380
AT2G42260
AT1G65920
AT3G55030
AT3G45600
AT5G67420
AT1G70000
AT5G57450
AT1G27880
AT2G44760
AT2G30460
AT2G20142
AT2G36240
AT5G35732
AT3G20898
AT1G69400
AT3G11220
AT1G71030
AT1G06170
AT1G75380
AT5G11450
AT4G21230
AT1G31220
AT1G66570
AT1G14340
AT4G16120
AT4G11570
AT3G09100
AT5G21090
AT1G15040
AT3G44620
AT2G20680
AT5G61250
AT3G56820
AT1G09190
AT3G18850
AT5G02620
AT4G28390
AT5G44690
AT3G23690
AT5G57820
AT3G22275
AT3G28790
AT4G23550
AT3G01410
AT4G32250
AT2G46960
AT5G26805
AT5G56640
AT2G26870
AT2G28490
AT5G44580
AT2G33000
AT5G20980
AT1G20190
AT1G52870
AT1G05190
AT5G54440
AT4G35350
AT3G09580
AT1G62200
AT4G18430
AT1G35290
AT2G24250
AT1G09840
AT3G25660
AT2G20100
AT3G45240
AT2G45690
AT5G24400
AT3G02120
AT5G38310
AT2G01800
AT5G08415
AT1G18335
AT3G61570
AT2G45910
AT5G16950
AT1G09450
AT1G07390
AT5G27700
AT1G65610
AT5G46580
AT3G58660
AT2G20597
AT4G04330
AT3G58590
AT3G42050
AT1G10050
AT4G32750
AT5G39210
AT4G29160
AT2G23450
AT2G32710
AT1G16510
AT3G15770
AT3G19080
AT1G58420
AT3G27320
AT4G00165
AT2G27160
AT5G46490
AT5G41670
AT2G37890
AT1G70670
AT4G27570
AT2G47790
AT1G66070
AT5G01830
AT5G11412
AT3G17340
AT1G60600
AT1G14320
AT1G63780
AT5G35980
AT3G21550
AT4G24920
AT5G19990
AT4G26570
AT2G28630
AT5G23960
AT2G03370
AT1G29220
AT5G65830
AT1G04800
AT3G24660
AT1G69220
AT1G75790
AT2G38380
AT1G62830
AT1G02990
AT3G20880
AT1G80900
AT3G52400
AT4G38410
AT5G13730
AT2G33390
AT3G59700
AT5G36910
AT5G61020
AT3G55460
AT3G47420
AT1G19720
AT1G60680
AT3G63250
AT5G49470
AT5G15410
AT5G41410
AT1G67760
AT4G32500
AT1G78170
AT5G39560
AT3G13470
AT5G22545
AT4G12020
AT1G20480
AT1G70760
AT5G66350
AT1G58007
AT1G70610
AT1G15920
AT2G01330
AT5G47420
AT3G21810
AT1G03930
AT5G25630
AT5G54280
AT5G65160
AT1G69550
AT2G15340
AT5G59590
AT5G57170
AT3G01340
AT4G33100
AT1G53635
AT4G05410
AT5G54890
AT2G48010
AT5G50970
AT1G35220
AT4G18040
AT3G55860
AT4G24660
AT2G20740
AT4G34900
AT1G70440
AT4G37682
AT1G68370
AT3G03030
AT1G08570
AT1G50400
AT1G30972
AT2G45850
AT1G72190
AT5G15150
AT5G50920
AT3G60850
AT1G10700
AT3G11580
AT4G12110
AT2G33847
AT1G14020
AT2G42130
AT2G30540
AT1G60710
AT2G02515
AT1G53130
AT1G12910
AT5G62230
AT5G38650
AT3G25770
AT5G63850
AT3G14100
AT5G54690
AT5G21020
AT4G06583
AT1G64140
AT5G63050
AT5G10500
AT1G27980
AT3G10730
AT2G42320
AT3G29034
AT1G25350
AT5G64690
AT5G48545
AT2G20500
AT4G32610
AT1G08080
AT1G43860
AT3G08505
AT3G07520
AT4G24265
AT2G33410
AT2G30800
AT3G06130
AT5G52450
AT2G24180
AT3G16410
AT5G08360
AT4G12550
AT2G20020
AT4G23570
AT4G28510
AT1G74700
AT4G05330
AT5G15420
AT1G29380
AT5G36210
AT3G12180
AT3G17820
AT1G54040
AT1G29770
AT1G33290
AT5G11970
AT5G27600
AT5G15680
AT5G46770
AT1G09500
AT3G11030
AT5G39600
AT5G23240
AT2G38290
AT1G05690
AT5G35580
AT5G63780
AT3G25860
AT2G28540
AT3G62090
AT4G26910
AT1G11350
AT2G02930
AT4G36260
AT3G08860
AT5G64020
AT5G12280
AT4G12735
AT1G47670
AT3G01130
AT2G32970
AT1G04250
AT3G21920
AT5G63650
AT1G56110
AT5G59290
AT3G10520
AT4G07820
AT1G13650
AT2G35480
AT3G11470
AT3G56060
AT5G24352
AT2G45770
AT5G38110
AT4G14070
AT1G62380
AT5G40280
AT1G02100
AT4G38092
AT5G40890
AT4G17616
AT1G67360
AT2G44150
AT1G23600
AT2G31280
AT5G01190
AT1G66340
AT2G34330
AT1G57760
AT5G03680
AT5G65170
AT5G17600
AT1G64040
AT5G12360
AT1G65910
AT1G11572
AT3G55130
AT1G78320
AT1G76820
AT1G62360
AT4G11260
AT4G25620
AT2G35260
AT1G16970
AT5G59490
AT1G55050
AT2G26580
AT2G36720
AT3G15040
AT3G47610
AT3G29130
AT3G17240
AT1G27430
AT1G71440
AT4G31140
AT1G65950
AT3G54770
AT2G20410
AT1G13280
AT1G50320
AT3G07180
AT4G22380
AT5G07230
AT5G25980
AT5G54920
AT2G18915
AT3G43790
AT2G35240
AT2G06095
AT4G28730
AT4G03945
AT2G35940
AT2G28940
AT1G04240
AT1G04350
AT1G07780
AT4G13850
AT1G50830
AT1G26290
AT1G27680
AT2G03060
AT1G21550
AT1G20670
AT1G65700
AT5G64030
AT5G61210
AT4G33880
AT1G48510
AT4G33540
AT4G10490
AT4G16180
AT3G49950
AT5G07260
AT3G58730
AT3G54530
AT1G62300
AT4G26650
AT1G58602
AT4G03210
AT4G13180
AT5G47550
AT5G63000
AT5G48010
AT1G07280
AT1G05730
AT5G22360
AT2G34460
AT5G57970
AT5G45920
AT3G22415
AT3G56690
AT1G74830
AT1G74120
AT1G15320
AT3G06930
AT4G02540
AT2G01670
AT1G50630
AT5G10030
AT4G23020
AT3G19260
AT1G29450
AT4G10360
AT2G28800
AT2G32680
AT1G35670
AT1G11860
AT2G46910
AT3G06980
AT1G34790
AT4G18395
AT1G09230
AT2G47140
AT5G12250
AT2G39650
AT1G77930
AT1G64360
AT5G53090
AT1G29820
AT1G08920
AT5G49720
AT5G57620
AT5G53110
AT3G49210
AT4G31120
AT5G47840
AT4G36810
AT1G63160
AT5G47010
AT4G39180
AT3G20810
AT1G34550
AT3G02350
AT5G57570
AT5G47530
AT4G29390
AT1G26440
AT2G27210
AT3G10570
AT5G12190
AT4G15800
AT3G43440
AT1G57720
AT4G18400
AT4G22260
AT4G32600
AT2G26600
AT1G16950
AT1G16070
AT5G04440
AT1G60170
AT1G78280
AT2G05320
AT2G41090
AT1G76110
AT3G29375
AT4G15563
AT5G47990
AT4G30410
AT5G11150
AT5G09462
AT3G22090
AT1G53800
AT3G03980
AT5G52430
AT4G12700
AT4G34500
AT3G25920
AT3G06530
AT5G40930
AT1G27000
AT4G15780
AT5G64341
AT1G79750
AT2G23120
AT1G70880
AT2G46540
AT3G20800
AT2G44520
AT1G65470
AT2G33730
AT2G32090
AT1G70170
AT3G24506
AT5G08650
AT1G76260
AT4G37520
AT4G26590
AT1G06440
AT3G11260
AT2G33420
AT3G54100
AT1G80865
AT4G04640
AT4G05060
AT3G02450
AT4G19038
AT1G26560
AT5G42000
AT3G02940
AT2G45670
AT3G53530
AT1G63430
AT1G05380
AT5G05930
AT2G22770
AT1G56560
AT5G43500
AT2G25290
AT4G13640
AT5G43518
AT4G32400
AT5G48610
AT2G39855
AT1G15970
AT1G10290
AT1G54990
AT2G38750
AT5G56910
AT3G45310
AT3G58680
AT5G60920
AT1G53025
AT1G80360
AT1G11390
AT1G65120
AT2G24200
AT3G10974
AT5G08139
AT2G45240
AT3G17020
AT1G62422
AT5G36300
AT3G23640
AT1G68340
AT1G24267
AT5G59845
AT5G66480
AT1G79550
AT3G01330
AT1G67340
AT1G31750
AT5G01200
AT4G16790
AT5G44980
AT3G27290
AT5G11480
AT5G04800
AT1G72620
AT2G33793
AT3G57200
AT1G56300
AT1G49435
AT1G36160
AT1G64430
AT2G35110
AT1G45201
AT2G28910
AT1G01750
AT5G62150
AT1G28630
AT3G13570
AT3G24010
AT3G60440
AT1G68870
AT3G21260
AT1G11545
AT2G46410
AT2G18110
AT5G48350
AT3G59280
AT1G60590
AT5G19150
AT5G11680
AT1G08290
AT1G17370
AT3G14900
AT5G06610
AT5G03340
AT1G55360
AT3G63400
AT3G16240
AT3G46970
AT1G47750
AT1G32690
AT3G03920
AT4G15490
AT1G53903
AT2G23840
AT4G39550
AT4G01040
AT5G09290
AT2G36850
AT4G34870
AT2G24450
AT1G31780
AT5G65687
AT5G01075
AT3G53510
AT1G13410
AT1G18720
AT3G03230
AT2G43100
AT1G14170
AT1G67570
AT5G35910
AT2G40004
AT5G41470
AT1G27340
AT3G10480
AT3G22345
AT3G22560
AT5G64730
AT3G23590
AT1G79910
AT1G01070
AT2G30600
AT5G56370
AT3G26700
AT4G37990
AT2G44690
AT1G70320
AT1G71830
AT5G02850
AT3G18240
AT3G05937
AT1G80940
AT3G15540
AT2G28150
AT3G49140
AT3G45900
AT5G66920
AT1G30810
AT5G51550
AT3G05090
AT1G04440
AT5G49448
AT5G17190
AT3G26440
AT1G62620
AT1G77670
AT1G32310
AT1G24265
AT2G44850
AT2G23440
AT2G39890
AT5G49480
AT3G27100
AT5G24690
AT1G08000
AT1G32583
AT2G14260
AT3G01060
AT3G02850
AT1G79770
AT5G61820
AT3G51325
AT3G07950
AT1G07310
AT3G25580
AT5G04680
AT1G64790
AT1G14660
AT5G55760
AT2G19680
AT5G50210
AT5G19000
AT3G26280
AT3G20680
AT5G14530
AT2G42300
AT1G01670
AT1G70160
AT3G57062
AT2G46530
AT5G48960
AT1G50370
AT5G42330
AT1G09740
AT2G46140
AT5G18070
AT4G27810
AT4G09350
AT3G22070
AT3G12040
AT2G36840
AT3G51420
AT1G08110
AT3G47060
AT5G01240
AT3G02990
AT4G23490
AT5G65158
AT5G01220
AT1G43020
AT1G06490
AT3G53560
AT5G02290
AT1G60990
AT3G11800
AT5G18060
AT4G11760
AT1G51640
AT1G08200
AT1G32150
AT5G51950
AT2G34140
AT3G16770
AT1G66200
AT5G11870
AT1G68920
AT4G14930
AT3G17410
AT2G23810
AT1G66470
AT3G27280
AT3G61290
AT4G21590
AT5G03240
AT2G29500
AT4G01995
AT5G55530
AT5G25050
AT2G14660
AT3G16170
AT1G02190
AT1G51590
AT3G53780
AT4G32040
AT1G66740
AT3G45730
AT4G08580
AT3G01370
AT2G14620
AT5G45330
AT5G58200
AT1G52050
AT2G18940
AT4G00630
AT4G31660
AT5G08430
AT1G13990
AT3G01435
AT3G45890
AT3G53160
AT5G51840
AT3G60780
AT2G32100
AT1G61095
AT3G20150
AT3G06570
AT2G02490
AT5G04310
AT4G28270
AT3G55350
AT3G21070
AT4G38550
AT3G06180
AT2G03730
AT1G25330
AT5G61790
AT3G29030
AT1G04620
AT4G37890
AT3G56320
AT4G28820
AT2G19385
AT1G79860
AT1G58170
AT3G02125
AT5G65090
AT4G22640
AT2G34600
AT5G35550
AT1G08700
AT3G58900
AT1G72300
AT1G70540
AT1G24360
AT5G60670
AT5G59830
AT5G12030
AT2G26695
AT5G06870
AT1G31970
AT5G66130
AT3G11950
AT2G45980
AT2G16950
AT3G01345
AT1G76390
AT5G44010
AT5G05320
AT2G23030
AT3G06830
AT3G58540
AT5G59530
AT1G21600
AT4G28775
AT1G51540
AT1G27410
AT3G60300
AT3G60520
AT5G06860
AT4G15470
AT1G01880
AT4G26660
AT1G55152
AT5G26600
AT1G49975
AT4G20910
AT2G24850
AT1G72260
AT1G32490
AT3G61030
AT1G56610
AT1G13245
AT5G02280
AT5G59770
AT4G32970
AT4G26830
AT2G31490
AT4G18360
AT5G21140
AT5G24410
AT3G60450
AT5G63520
AT4G34350
AT2G17140
AT5G05500
AT1G12665
AT5G17800
AT4G09160
AT2G16730
AT4G37140
AT3G51720
AT3G45280
AT3G09150
AT1G64230
AT1G54520
AT1G76150
AT2G19520
AT1G62500
AT1G65290
AT3G15354
AT3G17390
AT5G16520
AT5G63595
AT1G22830
AT4G16155
AT2G02770
AT4G02370
AT5G04930
AT2G03780
AT2G43945
AT5G24520
AT3G52050
AT5G12880
AT5G23920
AT1G68010
AT2G22510
AT5G05610
AT3G56580
AT4G16447
AT5G35926
AT1G79310
AT4G32280
AT3G25520
AT5G41080
AT3G15360
AT5G63590
AT1G11740
AT3G45090
AT5G13410
AT5G55590
AT5G43570
AT1G70590
AT1G20810
AT5G20180
AT1G56170
AT5G40060
AT5G08710
AT4G20760
AT3G08940
AT4G23940
AT4G10800
AT1G01770
AT4G39130
AT2G46590
AT5G36120
AT1G49520
AT1G78900
AT2G46950
AT1G18890
AT5G20410
AT3G09560
AT2G45600
AT5G20820
AT4G19960
AT3G46010
AT1G11750
AT4G38470
AT4G32720
AT3G59110
AT3G43600
AT2G37585
AT2G02130
AT1G27350
AT3G17611
AT5G22970
AT3G07080
AT5G14970
AT3G54140
AT5G64840
AT5G63087
AT4G04632
AT3G44680
AT4G32660
AT5G41350
AT1G76990
AT1G71240
AT5G41790
AT5G56850
AT1G26830
AT1G09794
AT5G05860
AT1G71310
AT1G11630
AT5G01390
AT3G47780
AT5G23405
AT4G02940
AT1G80500
AT3G21460
AT2G17580
AT3G21351
AT2G30440
AT3G02493
AT1G15080
AT4G01800
AT4G38230
AT1G73100
AT3G44310
AT2G44560
AT2G28780
AT5G41580
AT2G02870
AT3G18310
AT2G40920
AT1G01900
AT1G65890
AT2G21490
AT3G21520
AT3G18720
AT5G42320
AT5G06220
AT4G31400
AT1G28600
AT4G38780
AT4G35640
AT3G51490
AT3G56930
AT3G48620
AT1G53490
AT3G54060
AT5G10695
AT3G60940
AT4G15080
AT3G30460
AT3G62390
AT4G08320
AT5G51330
AT4G38480
AT3G16310
AT3G52040
AT1G15015
AT1G16560
AT2G36660
AT1G16540
AT1G10500
AT4G24690
AT2G39400
AT1G61415
AT5G63040
AT1G06430
AT4G32940
AT1G24580
AT4G07950
AT5G40020
AT4G17490
AT1G17350
AT5G47720
AT4G28410
AT4G13550
AT2G41451
AT5G63450
AT2G39820
AT1G23800
AT5G52230
AT1G21866
AT3G25730
AT4G39090
AT1G18330
AT3G13070
AT1G53720
AT1G52155
AT5G58540
AT5G02610
AT3G01890
AT5G28830
AT3G58710
AT4G17870
AT1G79420
AT5G10350
AT5G45750
AT3G58690
AT4G33860
AT3G28070
AT5G67270
AT1G72130
AT5G04750
AT1G22920
AT1G20650
AT1G71720
AT3G25640
AT1G76340
AT3G10340
AT2G45420
AT2G35605
AT1G56180
AT3G15880
AT2G06050
AT5G04340
AT5G54585
AT2G14760
AT1G54095
AT1G68100
AT1G64440
AT5G62390
AT2G18162
AT4G15840
AT1G19180
AT3G54660
AT4G16850
AT2G48150
AT1G10590
AT4G23530
AT1G29400
AT5G24650
AT5G44568
AT4G32450
AT4G00020
AT2G40830
AT1G04520
AT4G31380
AT2G20362
AT1G30610
AT3G54180
AT5G21040
AT5G17230
AT3G54950
AT5G50770
AT1G50260
AT2G36500
AT1G67080
AT2G20960
AT1G73880
AT1G35160
AT4G00370
AT1G44750
AT1G20330
AT2G03190
AT1G02910
AT5G13790
AT5G54370
AT4G11160
AT1G06570
AT1G18540
AT3G26650
AT1G54217
AT5G01445
AT1G06340
AT1G27600
AT3G51895
AT3G28150
AT1G22450
AT1G50450
AT1G02080
AT4G31115
AT5G09660
AT4G26000
AT5G47580
AT4G04770
AT1G01240
AT2G17550
AT2G23360
AT4G01250
AT5G64780
AT3G45170
AT2G38430
AT1G68520
AT3G52590
AT2G05185
AT1G10460
AT2G18560
AT2G45860
AT4G03490
AT4G14110
AT3G20520
AT1G03110
AT2G40711
AT1G61850
AT5G20935
AT1G71170
AT1G79630
AT5G19460
AT3G20760
AT5G38660
AT4G35270
AT1G09060
AT4G11610
AT4G32050
AT3G25905
AT5G42880
AT4G14060
AT4G34131
AT5G64343
AT4G00050
AT5G14430
AT5G66550
AT3G55677
AT1G08970
AT1G47210
AT1G08390
AT4G32120
AT5G24290
AT3G09830
AT1G28480
AT5G04250
AT4G37235
AT4G25780
AT4G23496
AT4G02740
AT2G05590
AT3G54730
AT3G25820
AT4G12432
AT2G22190
AT3G02620
AT2G39830
AT2G32960
AT3G02555
AT4G19670
AT1G45150
AT1G73790
AT4G02550
AT1G54380
AT4G11910
AT3G61320
AT2G20390
AT5G18090
AT4G25330
AT5G28050
AT4G30050
AT2G20080
AT5G15720
AT1G72690
AT2G36020
AT2G34930
AT5G01850
AT5G58700
AT1G52590
AT2G27270
AT2G35990
AT2G15590
AT2G46700
AT4G17695
AT4G25110
AT5G58480
AT5G25754
AT4G30790
AT3G61250
AT3G17860
AT2G05220
AT1G61688
AT1G19360
AT5G46080
AT1G12930
AT4G04960
AT4G35740
AT3G10930
AT2G48080
AT1G47560
AT3G63480
AT3G56480
AT1G29680
AT1G17665
AT2G42040
AT3G18200
AT2G16030
AT5G63910
AT1G32500
AT5G18590
AT1G50930
AT5G25840
AT4G29820
AT1G55860
AT1G80230
AT1G29880
AT5G23430
AT1G72580
AT1G32090
AT3G01780
AT1G31335
AT5G40870
AT5G23100
AT1G16730
AT5G53890
AT5G65650
AT1G70550
AT1G71680
AT2G20310
AT1G63010
AT4G32300
AT1G13460
AT1G80420
AT2G15080
AT4G38900
AT3G10120
AT1G35140
AT2G23580
AT1G80780
AT1G77920
AT1G62010
AT1G63910
AT5G13480
AT1G03190
AT1G20930
AT2G47970
AT1G75640
AT1G65650
AT1G03140
AT4G24026
AT1G73965
AT3G62710
AT2G41440
AT1G15020
AT5G16870
AT5G60950
AT1G07840
AT3G05490
AT3G50780
AT2G16090
AT5G40270
AT4G29260
AT1G48900
AT1G66100
AT5G05550
AT1G68650
AT3G13690
AT1G70660
AT3G50440
AT1G68160
AT1G33270
AT5G07940
AT2G14860
AT1G50300
AT5G11860
AT3G52890
AT1G21520
AT4G32605
AT4G36860
AT5G55810
AT3G48980
AT3G11720
AT5G05680
AT5G06060
AT1G76040
AT3G29350
AT1G12380
AT4G10970
AT1G06210
AT1G03530
AT1G49360
AT3G09220
AT3G04110
AT5G45160
AT5G44920
AT2G03720
AT3G01140
AT1G30130
AT2G18050
AT3G42180
AT3G55870
AT2G01750
AT1G20225
AT1G23890
AT1G68710
AT1G12700
AT3G06483
AT1G17280
AT2G37870
AT2G47530
AT2G46220
AT1G14280
AT3G61840
AT2G04230
AT3G58640
AT2G44190
AT5G16240
AT3G44550
AT4G14900
AT2G36790
AT3G52525
AT5G35450
AT4G00220
AT1G21090
AT3G63430
AT2G01120
AT1G62430
AT4G11360
AT1G16520
AT2G35075
AT5G43600
AT5G46180
AT1G66750
AT1G66240
AT4G00550
AT5G16010
AT1G52680
AT5G14600
AT2G06925
AT4G20890
AT5G60600
AT4G26701
AT1G30140
AT2G28610
AT2G11810
AT3G60110
AT1G76860
AT4G24010
AT1G34120
AT5G58530
AT4G23150
AT3G23190
AT2G16800
AT4G10300
AT1G36078
AT2G47400
AT2G42290
AT4G09300
AT1G64110
AT4G22530
AT1G68185
AT3G06270
AT1G12770
AT3G25410
AT1G08890
AT2G17033
AT5G06790
AT2G22360
AT3G15660
AT4G34860
AT2G16750
AT4G38620
AT3G11170
AT3G05155
AT5G06380
AT1G29950
AT1G53910
AT1G74670
AT4G29980
AT3G19380
AT1G07745
AT4G19860
AT5G42470
AT5G16760
AT5G37680
AT2G26310
AT4G01220
AT5G45170
AT2G29580
AT5G22570
AT5G43620
AT1G04010
AT5G23050
AT3G08960
AT5G44390
AT2G13100
AT5G56050
AT1G06650
AT3G25250
AT1G02120
AT5G24165
AT1G66140
AT3G14740
AT3G57240
AT1G79650
AT4G13000
AT3G24503
AT4G32620
AT1G68580
AT2G41390
AT1G30845
AT5G19730
AT4G11150
AT4G20280
AT1G76520
AT1G11475
AT4G26340
AT1G73490
AT2G46020
AT3G17010
AT1G06149
AT5G39950
AT3G27415
AT4G14990
AT1G10450
AT5G27660
AT3G03690
AT1G52550
AT5G44170
AT5G66910
AT1G78260
AT4G10170
AT2G31200
AT3G21530
AT1G69030
AT4G26140
AT1G09570
AT3G61310
AT4G08940
AT3G54200
AT4G00730
AT1G68490
AT1G80440
AT5G64760
AT2G25890
AT1G33260
AT2G19620
AT3G53260
AT1G21700
AT1G78870
AT5G56090
AT1G59124
AT1G26410
AT1G63170
AT4G11740
AT1G16410
AT5G01960
AT5G41100
AT2G39900
AT4G28550
AT5G11600
AT2G29680
AT4G32880
AT2G24120
AT5G14290
AT3G18773
AT5G42920
AT5G55580
AT2G15130
AT1G49010
AT1G22160
AT5G03670
AT1G28290
AT5G53120
AT3G19370
AT2G36710
AT2G37040
AT5G55750
AT5G56130
AT2G40095
AT3G20010
AT2G43080
AT4G35060
AT2G17260
AT5G16170
AT1G42970
AT2G46580
AT1G12460
AT3G23400
AT2G28110
AT4G29680
AT3G55250
AT1G62730
AT1G07150
AT5G58380
AT4G32980
AT4G18750
AT3G06150
AT5G47870
AT4G34560
AT5G48970
AT1G12320
AT2G20570
AT5G45660
AT2G32645
AT5G51800
AT3G05340
AT1G21780
AT5G22370
AT1G79270
AT3G52240
AT1G03100
AT3G61580
AT5G49100
AT3G02220
AT5G41990
AT1G53210
AT4G18460
AT1G22990
AT1G13560
AT5G03570
AT3G11000
AT2G25320
AT5G14602
AT4G21540
AT1G05860
AT2G44860
AT2G38240
AT1G07000
AT3G55240
AT5G33290
AT3G07960
AT1G27390
AT3G50930
AT5G42100
AT3G24740
AT1G20920
AT5G44280
AT2G38230
AT1G01010
AT2G41310
AT5G43880
AT5G58960
AT2G16790
AT4G21190
AT1G34200
AT4G08930
AT4G29470
AT5G05100
AT1G07980
AT4G32180
AT3G60310
AT1G10770
AT3G13360
AT1G68320
AT3G50660
AT3G24030
AT3G26932
AT2G03110
AT1G69370
AT4G31850
AT3G19430
AT5G58940
AT1G59580
AT3G07970
AT2G26700
AT3G61950
AT1G30730
AT1G01060
AT3G28690
AT1G48745
AT4G32440
AT1G71690
AT1G77270
AT3G11600
AT5G11930
AT3G12340
AT3G57010
AT2G22420
AT1G73550
AT3G10860
AT5G20930
AT3G19650
AT4G26810
AT3G62600
AT1G61065
AT5G16960
AT1G47310
AT2G38330
AT1G69970
AT5G35700
AT3G22460
AT3G48580
AT2G21290
AT2G17770
AT5G24105
AT4G27040
AT1G53620
AT3G05675
AT2G41200
AT1G75900
AT2G03890
AT3G02160
AT1G31490
AT5G64750
AT4G02270
AT3G02080
AT4G18120
AT1G51790
AT3G62990
AT4G13940
AT1G20600
AT2G03340
AT3G20000
AT5G17820
AT4G29780
AT5G10450
AT1G26340
AT3G60190
AT2G39210
AT4G12570
AT2G33740
AT5G27970
AT2G36810
AT3G19330
AT5G37130
AT5G03990
AT1G10550
AT5G43170
AT1G71980
AT1G51080
AT1G13210
AT3G11780
AT5G49945
AT1G75110
AT4G27420
AT3G48850
AT1G17190
AT2G34470
AT5G24670
AT2G35100
AT5G13020
AT1G73380
AT4G25890
AT1G48740
AT1G09300
AT4G16765
AT4G24930
AT3G03890
AT2G25640
AT4G38930
AT5G50940
AT5G66930
AT4G24200
AT2G29700
AT5G56760
AT5G59510
AT4G01280
AT2G25680
AT1G32990
AT3G45750
AT4G25835
AT5G03140
AT1G04300
AT4G27950
AT3G03880
AT5G37415
AT3G21140
AT1G53580
AT1G17360
AT1G21790
AT2G27480
AT1G02575
AT2G46470
AT4G38040
AT1G12000
AT3G57040
AT3G63410
AT5G24030
AT3G20460
AT1G54300
AT1G27470
AT1G73030
AT5G21170
AT5G25270
AT5G01490
AT5G53280
AT1G45000
AT4G02360
AT4G37370
AT5G03150
AT4G19110
AT1G76952
AT2G20440
AT1G05785
AT4G25180
AT1G67650
AT3G13210
AT1G32361
AT4G22190
AT1G54115
AT1G68180
AT3G26110
AT5G07740
AT5G59300
AT5G43950
AT5G47000
AT5G40540
AT5G03560
AT2G34050
AT3G52900
AT3G25855
AT1G14345
AT3G09670
AT1G18970
AT4G34530
AT3G04290
AT1G49860
AT3G15351
AT1G75960
AT1G54500
AT1G77490
AT1G61550
AT5G12420
AT5G03910
AT5G19840
AT2G15090
AT2G35765
AT2G07687
AT4G09890
AT1G29410
AT3G01230
AT5G46720
AT1G49640
AT4G02880
AT5G47750
AT2G40050
AT2G38210
AT3G07090
AT4G13530
AT3G02290
AT1G65080
AT1G77460
AT4G30910
AT5G49570
AT1G17710
AT1G56210
AT2G26560
AT1G25155
AT5G15020
AT2G38080
AT3G27650
AT2G22010
AT5G27820
AT5G43710
AT5G16990
AT5G12000
AT2G28330
AT3G19960
AT5G62000
AT5G27350
AT3G60540
AT5G10745
AT1G48310
AT1G65590
AT5G26330
AT3G54050
AT1G80070
AT1G29470
AT3G49560
AT2G43320
AT1G18980
AT2G29120
AT1G62990
AT2G27180
AT5G27150
AT1G28370
AT1G23140
AT2G45800
AT5G08150
AT4G22513
AT5G62100
AT1G32540
AT1G76020
AT3G13432
AT2G37180
AT2G34620
AT3G58010
AT3G28917
AT5G02670
AT1G12640
AT3G22250
AT2G35390
AT5G50860
AT1G51915
AT1G48195
AT3G59020
AT3G54260
AT4G37120
AT4G30650
AT1G08520
AT1G76100
AT5G57880
AT3G23820
AT1G76480
AT2G33510
AT1G43560
AT3G62900
AT4G11070
AT1G70190
AT2G35160
AT1G09200
AT3G59500
AT5G37290
AT3G16200
AT4G32270
AT4G34950
AT2G24320
AT5G37630
AT4G09462
AT3G51620
AT4G35190
AT4G04670
AT1G57980
AT5G10260
AT5G36810
AT1G07450
AT5G53620
AT2G34300
AT4G28140
AT5G04950
AT1G51980
AT4G11320
AT1G52270
AT1G47330
AT1G11125
AT4G12980
AT3G18350
AT2G25670
AT5G05200
AT3G56590
AT3G46090
AT3G09370
AT2G25600
AT4G17810
AT3G07390
AT3G50170
AT1G80510
AT4G14360
AT1G77610
AT2G39750
AT1G10110
AT5G57440
AT3G29290
AT4G01610
AT4G24040
AT4G37810
AT5G08630
AT2G47490
AT1G51360
AT1G25682
AT4G17360
AT5G26990
AT1G03080
AT1G52030
AT3G46960
AT5G22100
AT5G38460
AT4G12590
AT1G01400
AT2G48140
AT1G62333
AT2G45110
AT2G25220
AT2G01900
AT1G63680
AT3G23150
AT4G16670
AT1G11020
AT2G36490
AT4G39050
AT4G15560
AT2G20320
AT5G24240
AT5G40645
AT1G53260
AT3G20920
AT5G48300
AT3G25940
AT1G32930
AT4G30580
AT1G52310
AT3G01790
AT2G34960
AT4G00740
AT1G29720
AT3G16480
AT3G50430
AT5G11690
AT4G11180
AT3G27540
AT3G17980
AT1G70600
AT5G36228
AT2G30480
AT2G15010
AT4G27180
AT5G67630
AT4G31985
AT3G26085
AT3G56370
AT1G50060
AT5G65685
AT2G29480
AT1G80555
AT1G32630
AT3G13310
AT4G17000
AT5G01030
AT1G24280
AT2G43550
AT2G28660
AT1G80245
AT5G64500
AT1G69910
AT1G49240
AT3G60690
AT3G30300
AT3G08600
AT3G08870
AT1G50250
AT4G13270
AT1G51610
AT1G77780
AT1G17480
AT2G34555
AT5G11090
AT4G02390
AT5G64180
AT2G42540
AT3G17700
AT3G21210
AT4G32785
AT3G11930
AT1G03170
AT5G03180
AT2G03590
AT5G11630
AT1G05670
AT5G46070
AT3G06200
AT3G53050
AT5G62710
AT5G60570
AT5G17490
AT2G28360
AT1G47490
AT5G07460
AT5G49665
AT1G29840
AT5G04020
AT4G35830
AT5G11890
AT4G14147
AT4G31790
AT1G73640
AT2G17450
AT1G71692
AT1G07960
AT5G08250
AT5G24210
AT1G20270
AT5G16680
AT1G10760
AT1G78920
AT5G01015
AT3G52790
AT5G57120
AT5G10460
AT2G20780
AT1G74590
AT4G01860
AT4G16450
AT5G46840
AT1G79810
AT1G54390
AT1G06990
AT3G06490
AT5G51200
AT3G12350
AT5G26060
AT1G05790
AT5G44574
AT4G04955
AT5G54860
AT5G50650
AT2G15660
AT5G65550
AT3G60160
AT5G59250
AT4G02400
AT2G24280
AT2G38450
AT5G24680
AT3G61270
AT4G28660
AT1G32410
AT5G20640
AT3G07990
AT1G49940
AT4G15120
AT4G39350
AT3G07630
AT4G28320
AT5G11300
AT1G55910
AT5G63100
AT5G22555
AT2G03880
AT3G09085
AT3G54190
AT2G42660
AT1G52520
AT1G19710
AT1G26910
AT5G51560
AT4G27652
AT5G18037
AT1G06820
AT3G01970
AT3G04460
AT4G36250
AT1G60960
AT3G44400
AT1G70290
AT5G52120
AT1G30720
AT5G37020
AT5G38290
AT3G01440
AT1G66580
AT1G17430
AT1G75370
AT2G38185
AT3G06960
AT5G46210
AT1G17820
AT2G43390
AT5G46350
AT5G66640
AT5G05800
AT1G45233
AT1G06475
AT3G49180
AT1G42550
AT5G18440
AT1G67960
AT2G44350
AT5G18040
AT1G10690
AT3G54640
AT2G46370
AT5G05670
AT3G02030
AT5G62070
AT2G36800
AT5G18460
AT3G20790
AT1G74640
AT1G75880
AT3G09650
AT3G47530
AT1G11870
AT4G23340
AT5G44640
AT3G46300
AT4G19690
AT1G20405
AT2G39290
AT1G22810
AT1G30860
AT5G08550
AT1G04030
AT5G35735
AT3G16250
AT5G16650
AT2G31985
AT1G53345
AT1G52695
AT1G29830
AT1G57590
AT1G17210
AT5G67030
AT4G02485
AT1G32080
AT1G22800
AT3G13660
AT4G35140
AT1G77160
AT3G52470
AT3G55960
AT2G19110
AT3G63160
AT2G35380
AT4G14490
AT3G24160
AT1G73600
AT1G14870
AT5G58930
AT1G22210
AT1G44790
AT3G02640
AT5G20910
AT3G53120
AT3G21720
AT2G39700
AT1G13350
AT4G00710
AT1G11610
AT2G24840
AT1G29690
AT4G25700
AT2G47010
AT1G15570
AT1G10610
AT5G07950
AT2G17040
AT1G67280
AT1G62570
AT5G13130
AT3G54740
AT2G43400
AT2G18460
AT4G37610
AT3G60400
AT4G39190
AT5G67150
AT5G22290
AT5G23880
AT5G54600
AT1G12370
AT5G49320
AT5G23080
AT4G14650
AT3G01390
AT3G11200
AT5G26667
AT4G14630
AT3G21820
AT5G65960
AT3G55646
AT5G66850
AT3G51120
AT5G02740
AT5G19370
AT4G17710
AT4G18593
AT5G53350
AT1G13860
AT1G67300
AT4G39230
AT2G40650
AT2G35320
AT4G04957
AT1G12050
AT3G62930
AT3G08680
AT5G03260
AT2G32400
AT2G38370
AT5G55220
AT5G07430
AT2G01560
AT5G08335
AT5G14730
AT5G61710
AT3G61940
AT2G40630
AT4G40080
AT1G12180
AT3G18190
AT4G30770
AT5G09463
AT1G12400
AT4G24570
AT5G22250
AT1G70020
AT4G00340
AT2G35210
AT2G30910
AT1G11880
AT1G68890
AT1G77060
AT1G60986
AT5G51020
AT5G09310
AT1G31140
AT4G17470
AT5G22320
AT1G79080
AT1G27400
AT5G49220
AT4G31000
AT5G13950
AT3G18000
AT1G10480
AT2G44040
AT5G12960
AT4G35460
AT1G73850
AT3G09640
AT1G61960
AT3G48150
AT5G07070
AT1G25425
AT3G54320
AT1G09160
AT2G15610
AT1G62690
AT4G37650
AT1G52330
AT1G02475
AT4G27740
AT2G23600
AT3G58550
AT5G20310
AT3G14850
AT2G41650
AT5G64420
AT1G68660
AT5G54110
AT2G16405
AT2G38820
AT1G17960
AT4G35910
AT3G24093
AT1G17550
AT5G24130
AT1G02000
AT1G61640
AT5G07340
AT2G31260
AT1G80730
AT3G63270
AT5G19820
AT5G43190
AT2G01820
AT3G12830
AT5G52600
AT4G16430
AT3G01810
AT3G18270
AT4G03520
AT2G38790
AT3G52370
AT3G50120
AT3G55370
AT5G51300
AT3G01270
AT5G45428
AT5G14110
AT1G53560
AT1G60810
AT4G37090
AT4G01080
AT5G58920
AT3G27260
AT3G52740
AT5G63710
AT3G16340
AT1G33470
AT4G22770
AT5G46360
AT1G52750
AT3G05120
AT4G14500
AT4G32530
AT2G02980
AT2G23010
AT5G20140
AT2G14880
AT5G26310
AT3G48780
AT5G49940
AT1G31320
AT3G29170
AT1G18485
AT4G02260
AT3G25870
AT5G57070
AT3G48770
AT2G41870
AT2G36460
AT4G03320
AT3G13330
AT5G59320
AT3G48530
AT4G18770
AT3G17570
AT1G17620
AT3G16320
AT5G53800
AT3G09020
AT1G31170
AT4G21280
AT5G38840
AT1G75270
AT5G62700
AT4G00231
AT5G41170
AT3G07270
AT5G54750
AT5G15850
AT4G37450
AT4G37850
AT3G25950
AT2G28625
AT4G30290
AT5G39260
AT4G08790
AT5G16710
AT2G32000
AT5G51070
AT5G44020
AT1G70790
AT3G53000
AT5G09480
AT4G22753
AT4G24790
AT1G13110
AT2G44920
AT3G21630
AT4G23190
AT1G72230
AT2G32300
AT1G26670
AT4G32800
AT5G67610
AT2G38690
AT3G62460
AT5G67400
AT1G78810
AT4G20230
AT1G22260
AT3G48390
AT5G19850
AT1G12290
AT2G20920
AT5G17060
AT5G55500
AT5G28840
AT3G15110
AT1G60010
AT1G20120
AT5G03390
AT4G27150
AT3G04070
AT4G22680
AT5G47230
AT3G57670
AT5G39720
AT2G41500
AT2G21180
AT5G27560
AT5G54270
AT1G03830
AT4G33495
AT1G42990
AT1G58160
AT5G35940
AT5G58130
AT5G42210
AT1G31350
AT5G54790
AT2G45150
AT3G42790
AT1G66760
AT1G71300
AT5G23870
AT3G45020
AT4G26870
AT1G33810
AT5G10190
AT5G09530
AT1G54370
AT3G19590
AT1G05320
AT1G19380
AT5G65790
AT2G36360
AT5G14750
AT5G60500
AT1G61660
AT5G62410
AT3G02060
AT4G05160
AT4G31150
AT3G47390
AT5G42140
AT5G54240
AT1G09050
AT3G57220
AT4G18890
AT2G23380
AT4G00060
AT2G09970
AT2G28790
AT5G24380
AT1G79720
AT5G51170
AT5G38890
AT2G03070
AT4G21100
AT4G00620
AT3G44590
AT2G25580
AT3G50880
AT3G10630
AT1G28140
AT4G16070
AT1G73040
AT5G18950
AT3G28670
AT4G09150
AT3G18480
AT3G51310
AT1G58120
AT3G21590
AT1G67230
AT4G13310
AT2G34540
AT1G70650
AT5G40210
AT2G40935
AT2G47920
AT1G26310
AT5G20040
AT4G00290
AT2G34850
AT5G48220
AT2G28520
AT5G67350
AT2G20835
AT3G22240
AT2G18910
AT3G56860
AT3G58050
AT1G32780
AT1G33340
AT2G43790
AT5G41010
AT1G47900
AT2G21710
AT1G70470
AT5G22630
AT4G12510
AT5G37690
AT2G41945
AT2G35090
AT2G36130
AT3G22630
AT1G18850
AT1G72910
AT1G01300
AT2G32250
AT1G06690
AT1G19230
AT4G30530
AT5G20000
AT2G27250
AT3G23325
AT3G19550
AT5G43390
AT5G17330
AT1G52825
AT3G03970
AT2G02610
AT4G37690
AT2G01850
AT1G12780
AT1G15140
AT5G23460
AT1G21630
AT4G25690
AT1G54180
AT2G44430
AT5G11740
AT1G78130
AT5G40780
AT4G34760
AT1G76060
AT2G16018
AT4G04610
AT5G07910
AT3G10915
AT1G72730
AT1G21460
AT3G60180
AT4G22930
AT1G35680
AT5G57460
AT1G32050
AT5G47200
AT4G08300
AT1G02850
AT5G14520
AT4G32060
AT2G07040
AT4G12910
AT2G01220
AT1G49820
AT5G25610
AT1G04050
AT1G80840
AT3G10040
AT5G49690
AT4G11660
AT1G71697
AT2G18193
AT5G56790
AT1G66510
AT1G23970
AT3G56180
AT3G62170
AT5G53320
AT5G22330
AT3G56240
AT5G43670
AT5G46530
AT1G54450
AT3G18680
AT2G01950
AT4G27060
AT5G02260
AT2G21640
AT4G38940
AT2G34710
AT3G05260
AT5G47350
AT2G03980
AT5G57815
AT5G22090
AT5G62575
AT2G38870
AT4G24510
AT1G05060
AT4G31805
AT2G31940
AT1G65180
AT3G05040
AT2G40850
AT3G62530
AT5G13140
AT5G59420
AT3G45960
AT3G55270
AT4G27760
AT4G35880
AT4G35700
AT3G45620
AT2G03670
AT3G51800
AT3G62380
AT1G72490
AT5G11070
AT1G61566
AT4G24820
AT1G67330
AT5G24570
AT4G31730
AT5G64960
AT3G19460
AT5G35490
AT3G06260
AT5G49850
AT2G46505
AT3G55020
AT3G07380
AT1G20300
AT2G12550
AT4G35180
AT3G50810
AT1G61950
AT2G46090
AT1G57860
AT5G23940
AT1G74860
AT2G38780
AT5G59750
AT5G15240
AT5G14870
AT5G50870
AT2G04500
AT5G10310
AT2G25150
AT2G22740
AT4G35720
AT4G24430
AT2G17200
AT1G53200
AT3G11402
AT3G03960
AT3G10210
AT4G27280
AT2G37260
AT1G78550
AT3G19800
AT3G51240
AT5G02310
AT3G51090
AT1G01910
AT1G75760
AT5G64170
AT3G46230
AT4G16510
AT2G23430
AT1G56045
AT1G27030
AT4G22060
AT1G78650
AT3G54410
AT1G50325
AT1G04680
AT1G64780
AT2G42870
AT1G61580
AT1G24160
AT3G11620
AT3G52080
AT5G18410
AT1G53530
AT4G16400
AT1G18265
AT4G31460
AT3G10160
AT5G19690
AT5G08270
AT5G56795
AT3G07120
AT1G24470
AT4G12620
AT5G24040
AT5G16400
AT1G08980
AT2G36430
AT1G68570
AT3G54030
AT3G48000
AT3G01170
AT2G14635
AT5G15800
AT5G03110
AT4G13075
AT2G17350
AT5G18790
AT3G59630
AT2G36724
AT3G61220
AT1G64810
AT1G01650
AT4G38350
AT4G30920
AT5G06320
AT5G22580
AT4G09630
AT3G63540
AT2G23148
AT2G20130
AT4G36130
AT5G55550
AT3G57720
AT1G73370
AT5G44380
AT2G25720
AT2G05170
AT5G16610
AT2G36980
AT5G53390
AT3G02810
AT1G19640
AT1G06560
AT1G59640
AT4G39920
AT1G28680
AT3G15090
AT2G29310
AT3G54980
AT4G03280
AT1G80280
AT1G18880
AT5G15060
AT2G18980
AT1G10020
AT3G18560
AT3G44820
AT2G15310
AT5G58450
AT3G14430
AT5G47110
AT3G16670
AT3G07860
AT3G27230
AT1G22480
AT2G46500
AT4G23980
AT5G57250
AT5G45380
AT5G15330
AT2G30870
AT3G51780
AT5G37750
AT5G58060
AT2G24150
AT1G17730
AT3G10070
AT4G25433
AT1G03310
AT3G16260
AT5G55990
AT4G10590
AT2G40340
AT1G04470
AT5G05365
AT4G20330
AT1G58055
AT3G27520
AT4G36080
AT5G57220
AT5G23530
AT1G08410
AT1G66430
AT4G28570
AT1G78980
AT2G44810
AT5G52760
AT4G31500
AT3G57650
AT4G14310
AT5G55100
AT1G31420
AT4G11290
AT2G25490
AT5G07680
AT4G01670
AT4G35020
AT4G33490
AT3G02900
AT3G58700
AT5G59470
AT1G78030
AT5G18430
AT5G62210
AT2G32850
AT1G73230
AT4G18501
AT3G54300
AT5G25080
AT5G26980
AT3G15140
AT3G09720
AT5G53580
AT4G27990
AT5G13200
AT4G28840
AT2G29880
AT5G13180
AT3G10470
AT2G15680
AT1G28060
AT5G57270
AT5G57710
AT5G45360
AT4G37510
AT1G18400
AT5G16110
AT4G28650
AT5G53420
AT3G45290
AT3G17850
AT2G02120
AT4G20720
AT2G43140
AT1G25400
AT1G66120
AT2G17525
AT4G33960
AT3G54380
AT4G14368
AT2G44420
AT2G01275
AT1G15470
AT1G67590
AT5G42720
AT3G21180
AT1G75350
AT5G23395
AT3G23830
AT5G40650
AT5G14480
AT5G14500
AT3G15830
AT1G79150
AT1G22885
AT5G22840
AT5G18270
AT2G25830
AT4G31900
AT1G20030
AT3G06250
AT3G09840
AT1G74450
AT4G21390
AT3G57770
AT4G13260
AT5G13120
AT5G03210
AT3G63450
AT3G05660
AT2G22250
AT1G21670
AT3G63010
AT4G32490
AT5G42680
AT3G08770
AT3G18250
AT2G39460
AT2G32690
AT1G68500
AT1G43667
AT4G10470
AT5G22340
AT3G57300
AT3G46560
AT3G04440
AT2G21400
AT1G49590
AT5G60910
AT3G53480
AT4G31940
AT1G10830
AT2G26460
AT4G26710
AT2G45870
AT2G23930
AT1G79350
AT5G55430
AT1G03970
AT3G23770
AT2G03350
AT5G07410
AT3G01590
AT2G47160
AT2G34010
AT4G37445
AT1G13820
AT5G07240
AT3G25717
AT5G22620
AT3G26020
AT5G24580
AT2G25870
AT2G15325
AT1G07590
AT5G10570
AT4G16165
AT1G64990
AT3G24630
AT4G24220
AT3G26460
AT5G07520
AT5G44400
AT5G57890
AT1G50120
AT3G01100
AT5G07140
AT3G47380
AT3G16660
AT2G36210
AT1G08380
AT5G47050
AT3G03560
AT1G55590
AT5G04720
AT2G04900
AT3G58810
AT1G47980
AT5G48000
AT1G57560
AT2G40520
AT4G36540
AT3G01185
AT2G02010
AT5G05130
AT1G67865
AT5G40370
AT1G01780
AT1G14960
AT2G33990
AT5G48830
AT3G52490
AT1G21160
AT3G06720
AT1G34470
AT4G28520
AT2G16740
AT1G77130
AT3G09930
AT3G60360
AT1G29290
AT2G21080
AT3G14840
AT1G54575
AT3G04400
AT2G13900
AT2G47810
AT1G06660
AT1G63030
AT3G57260
AT2G05160
AT1G64890
AT5G39930
AT5G20960
AT3G01290
AT5G50750
AT2G48121
AT3G56630
AT4G22740
AT1G16490
AT4G21150
AT4G01060
AT5G22650
AT1G70210
AT2G20495
AT2G12170
AT5G24490
AT1G50732
AT1G24570
AT5G51920
AT3G47450
AT4G22430
AT3G28715
AT2G10931
AT4G26070
AT5G25440
AT3G04210
AT1G68410
AT5G38980
AT1G21770
AT5G14800
AT3G20930
AT3G19440
AT4G09180
AT5G02170
AT5G52020
AT1G62390
AT3G63140
AT3G21780
AT4G12030
AT5G02770
AT3G46290
AT3G48480
AT1G57660
AT5G47020
AT4G33180
AT1G55000
AT5G11290
AT5G58000
AT1G25054
AT5G53060
AT3G28780
AT5G53750
AT3G45590
AT4G04840
AT3G43960
AT1G54110
AT1G63460
AT2G35630
AT3G07195
AT3G02090
AT5G53200
AT4G37470
AT2G02020
AT4G02410
AT4G31210
AT3G10880
AT5G42650
AT1G65690
AT5G14170
AT1G28650
AT1G76600
AT5G06510
AT5G26120
AT2G40270
AT2G13650
AT1G67635
AT4G25970
AT3G14420
AT1G54200
AT5G44350
AT2G34150
AT5G53570
AT5G08640
AT5G54140
AT3G19350
AT4G01480
AT4G33840
AT5G07420
AT1G30515
AT5G11110
AT2G34440
AT4G37300
AT5G57565
AT2G36895
AT2G40790
AT2G40470
AT3G21730
AT5G41040
AT1G19860
AT4G32560
AT2G41060
AT2G38195
AT1G17130
AT4G22130
AT1G53670
AT5G18420
AT1G08420
AT3G23870
AT1G21510
AT4G09840
AT3G51180
AT3G12955
AT5G53895
AT2G20560
AT4G30160
AT2G30160
AT3G43430
AT5G28060
AT2G19880
AT2G02148
AT5G13760
AT3G16060
AT5G66710
AT1G71360
AT2G06555
AT5G19190
AT3G24120
AT5G01650
AT2G41700
AT4G08590
AT4G31610
AT1G73170
AT3G47670
AT4G20110
AT5G51230
AT4G22780
AT5G07250
AT4G25990
AT4G40060
AT4G26080
AT1G72480
AT1G13250
AT4G36515
AT5G64930
AT3G13100
AT1G32940
AT3G05936
AT4G03965
AT3G17668
AT2G22410
AT4G24270
AT1G11090
AT5G40090
AT4G02620
AT5G53310
AT4G23470
AT3G10260
AT4G15975
AT2G44890
AT1G05810
AT1G56200
AT4G38520
AT5G12210
AT1G33560
AT4G16650
AT5G35970
AT2G22730
AT1G27190
AT1G14120
AT5G16820
AT1G28590
AT1G09420
AT1G15010
AT5G19450
AT2G30615
AT4G22250
AT3G29970
AT1G66860
AT5G38140
AT3G05910
AT1G18640
AT3G08950
AT5G62430
AT5G38690
AT3G50150
AT1G22070
AT1G62050
AT3G29400
AT1G58122
AT1G06870
AT1G21540
AT5G37070
AT5G47240
AT1G62060
AT5G47860
AT3G02050
AT4G17220
AT4G15640
AT2G43235
AT4G35440
AT5G49630
AT1G71865
AT1G43666
AT3G22510
AT1G54510
AT2G42890
AT1G36310
AT2G20850
AT4G29690
AT2G47780
AT4G21960
AT3G48240
AT2G24170
AT1G29630
AT1G23690
AT2G32240
AT1G72100
AT3G06110
AT1G15580
AT3G06390
AT1G51110
AT4G14270
AT5G44680
AT2G33060
AT5G09490
AT5G48600
AT5G40360
AT4G25080
AT5G01360
AT2G04410
AT1G78610
AT3G05220
AT3G59760
AT1G27040
AT3G63050
AT3G02670
AT5G23980
AT3G55830
AT4G33120
AT2G32640
AT3G13410
AT5G19160
AT3G07810
AT4G12330
AT3G44320
AT5G42520
AT1G32610
AT2G33380
AT2G20950
AT1G16640
AT1G07080
AT5G44650
AT2G24285
AT1G44900
AT1G69720
AT1G35320
AT3G54250
AT1G54410
AT4G28485
AT1G79760
AT3G56910
AT5G13670
AT2G37195
AT4G19990
AT4G28085
AT1G66830
AT5G02390
AT2G04700
AT3G49350
AT4G34890
AT2G47170
AT1G23090
AT3G06868
AT1G15215
AT2G34310
AT1G13510
AT2G41280
AT5G63620
AT1G28270
AT4G28080
AT5G50565
AT3G46100
AT2G25950
AT1G34046
AT5G38210
AT5G44582
AT2G03600
AT5G57000
AT4G10050
AT4G08350
AT1G09630
AT3G29390
AT4G18130
AT1G69570
AT5G37190
AT5G04050
AT3G52810
AT4G35940
AT5G63790
AT3G48170
AT2G01620
AT1G49260
AT1G05260
AT3G21295
AT1G11180
AT1G06520
AT3G28910
AT1G58470
AT2G24310
AT1G01490
AT1G08140
AT4G39690
AT2G47480
AT1G17760
AT1G02140
AT1G52780
AT1G73330
AT3G10060
AT5G47490
AT5G53970
AT4G21500
AT2G41760
AT4G21870
AT5G25060
AT1G01090
AT1G70340
AT1G29970
AT5G46920
AT5G63350
AT5G52550
AT5G65770
AT4G39200
AT5G50360
AT4G32860
AT3G28140
AT5G18770
AT2G28500
AT1G36320
AT5G46730
AT4G34030
AT4G09980
AT3G56200
AT1G61780
AT5G05010
AT5G50490
AT5G57790
AT3G52760
AT1G80160
AT2G41020
AT5G43380
AT5G61140
AT5G03920
AT2G33100
AT3G01850
AT3G43270
AT1G15030
AT2G35035
AT5G05730
AT2G32080
AT3G62080
AT3G03380
AT4G38860
AT5G64850
AT1G15960
AT5G42810
AT4G24330
AT4G22550
AT1G79990
AT4G37160
AT5G11420
AT3G44480
AT1G78540
AT2G42820
AT1G59540
AT5G05850
AT2G24940
AT1G03850
AT2G25355
AT3G22550
AT3G13227
AT5G41280
AT4G09520
AT2G25450
AT5G67160
AT2G43000
AT2G37630
AT5G13280
AT5G67050
AT3G07370
AT2G21650
AT2G46660
AT3G55230
AT5G60870
AT5G64460
AT4G32290
AT2G22500
AT1G67100
AT5G25580
AT1G07890
AT3G23630
AT4G17140
AT5G58860
AT2G19160
AT3G24770
AT5G58620
AT2G27580
AT3G02920
AT3G61060
AT2G01540
AT5G66000
AT4G02790
AT5G07490
AT3G12915
AT1G67320
AT1G04000
AT4G38760
AT1G02310
AT4G33530
AT1G05310
AT4G04950
AT2G16810
AT5G06550
AT2G47070
AT3G04190
AT3G58770
AT5G05540
AT4G10020
AT2G38270
AT3G06840
AT1G01320
AT2G26100
AT1G77230
AT1G70100
AT1G75170
AT4G08230
AT1G16300
AT3G53370
AT5G25450
AT5G26180
AT1G54730
AT1G77140
AT5G40840
AT2G23260
AT3G03610
AT1G31860
AT3G44630
AT4G23660
AT1G53830
AT5G51760
AT5G67330
AT1G62720
AT2G41150
AT4G35110
AT3G63220
AT3G14270
AT5G47830
AT4G25170
AT3G15400
AT2G30990
AT4G14910
AT1G72800
AT5G49550
AT4G17310
AT4G14940
AT3G15900
AT1G04080
AT1G64530
AT4G20830
AT1G71460
AT1G04830
AT3G58190
AT5G48630
AT3G14310
AT1G69920
AT2G31345
AT3G09660
AT1G17300
AT4G15360
AT2G19780
AT5G58970
AT4G10730
AT1G17040
AT4G02730
AT5G56670
AT2G44010
AT1G33780
AT1G02970
AT4G34220
AT5G63930
AT3G15550
AT1G73980
AT2G23900
AT3G49250
AT3G03020
AT4G28160
AT1G57765
AT5G58350
AT3G23670
AT3G13229
AT4G37295
AT3G05280
AT5G53700
AT5G01760
AT1G31160
AT4G19095
AT4G02830
AT4G20010
AT1G30500
AT4G39150
AT3G19670
AT1G34320
AT5G45290
AT5G58560
AT1G48240
AT4G16566
AT5G48990
AT3G10870
AT3G04970
AT2G34750
AT1G77660
AT2G40205
AT3G12480
AT2G28860
AT4G39850
AT3G61280
AT3G17690
AT1G27360
AT5G64230
AT4G15160
AT4G00030
AT5G51545
AT2G34640
AT3G19340
AT1G55265
AT5G17620
AT4G23790
AT5G38060
AT1G58440
AT4G32240
AT1G64355
AT3G50210
AT3G06550
AT5G23360
AT4G26050
AT4G28210
AT3G24240
AT2G29200
AT3G57330
AT5G25360
AT3G16580
AT5G41980
AT2G10940
AT3G26990
AT2G45310
AT2G34910
AT5G26751
AT1G77765
AT3G14415
AT3G15220
AT3G61300
AT5G59160
AT1G15000
AT3G47000
AT3G05730
AT1G17580
AT5G66300
AT5G64980
AT2G41410
AT4G35600
AT1G16916
AT5G55410
AT4G34250
AT2G31305
AT1G17030
AT1G67910
AT3G63390
AT1G10180
AT2G04240
AT2G14285
AT4G22990
AT1G07870
AT3G60330
AT5G40880
AT1G04510
AT3G51290
AT3G05250
AT2G35550
AT3G62160
AT3G12390
AT1G56220
AT3G51430
AT1G11260
AT4G16745
AT4G39240
AT1G64160
AT4G11680
AT1G30250
AT4G15390
AT5G53190
AT5G65320
AT4G13230
AT1G13420
AT3G01190
AT1G17147
AT1G59740
AT5G10560
AT5G02030
AT5G43350
AT2G41190
AT2G43420
AT5G49960
AT3G25980
AT4G13930
AT1G14060
AT1G63310
AT4G21940
AT2G38110
AT5G26692
AT3G11660
AT4G00160
AT3G18500
AT2G25180
AT3G57860
AT3G50845
AT1G04920
AT1G30300
AT2G32320
AT4G09450
AT1G77525
AT2G34420
AT2G41730
AT1G29900
AT3G27530
AT5G46960
AT1G79880
AT3G54580
AT4G37980
AT1G16320
AT1G05835
AT2G32130
AT5G44575
AT1G68790
AT4G38190
AT2G45620
AT2G20585
AT4G29550
AT4G32130
AT2G45500
AT5G61760
AT4G01680
AT1G12810
AT1G80640
AT5G19050
AT1G09560
AT1G49720
AT5G35750
AT1G80080
AT2G42600
AT5G10380
AT5G10810
AT3G26610
AT5G17090
AT4G33770
AT5G18010
AT1G02305
AT4G18610
AT2G31530
AT3G04950
AT5G10900
AT5G64410
AT1G19980
AT1G09860
AT5G52190
AT1G12940
AT5G58240
AT2G17970
AT3G51390
AT1G05200
AT1G27120
AT2G17720
AT1G73810
AT4G27240
AT5G05960
AT2G41350
AT3G06760
AT4G25692
AT1G63300
AT5G10800
AT1G68350
AT4G19830
AT1G26570
AT2G43350
AT2G44130
AT4G08685
AT3G54670
AT5G39340
AT2G03750
AT1G73950
AT1G49400
AT3G15840
AT4G30270
AT4G34160
AT5G53240
AT2G21660
AT1G48170
AT2G29910
AT3G48070
AT1G62190
AT1G22220
AT1G62870
AT2G15535
AT1G30360
AT5G24600
AT2G32530
AT3G56610
AT2G41000
AT1G73250
AT1G75930
AT1G28580
AT1G20830
AT5G48485
AT1G24793
AT3G52180
AT4G14240
AT2G28600
AT1G55500
AT5G20890
AT4G27820
AT5G14740
AT2G36740
AT3G48200
AT4G32272
AT4G19006
AT5G65040
AT2G36530
AT2G28460
AT1G02090
AT5G12240
AT3G05650
AT5G03860
AT2G42000
AT3G57090
AT1G28280
AT1G08350
AT5G19860
AT3G52430
AT1G18450
AT3G27380
AT4G01935
AT4G28590
AT5G02590
AT5G46030
AT3G08620
AT3G28470
AT3G19830
AT4G29420
AT3G44150
AT1G53860
AT1G48350
AT1G45215
AT1G03560
AT1G79620
AT4G16141
AT2G07750
AT1G08900
AT5G64130
AT4G28706
AT4G33430
AT5G26940
AT3G50760
AT3G01980
AT5G03880
AT5G24300
AT4G15670
AT5G61000
AT1G23820
AT2G24680
AT5G26731
AT2G01210
AT1G74410
AT5G56325
AT4G32850
AT5G40390
AT1G16390
AT1G18040
AT5G58003
AT5G11350
AT1G13470
AT1G28470
AT2G42760
AT5G63580
AT2G47190
AT1G33720
AT5G04240
AT1G75810
AT1G69690
AT3G29280
AT4G27580
AT1G53970
AT1G24340
AT5G42690
AT5G63540
AT1G01710
AT5G42825
AT3G13677
AT5G07050
AT5G23220
AT5G06110
AT2G02840
AT5G63480
AT5G27890
AT5G54810
AT3G43980
AT5G06350
AT5G05590
AT2G32230
AT1G72680
AT5G66330
AT5G03020
AT3G22760
AT2G46080
AT4G24760
AT1G02790
AT1G65800
AT3G20390
AT2G45540
AT5G06990
AT3G62650
AT3G45443
AT2G26360
AT1G17920
AT3G50260
AT5G56260
AT2G33360
AT5G62530
AT1G29460
AT4G22756
AT3G02110
AT1G63150
AT5G22110
AT5G57340
AT1G73450
AT5G17520
AT2G14170
AT5G51970
AT5G65970
AT3G15580
AT3G03660
AT2G38160
AT2G27535
AT3G07930
AT5G67340
AT2G20650
AT5G14710
AT3G20220
AT5G09980
AT5G42610
AT1G75560
AT4G12230
AT1G79820
AT4G31600
AT3G27550
AT3G09820
AT5G09810
AT3G01480
AT1G03060
AT2G41100
AT1G26390
AT2G02300
AT3G56090
AT3G52780
AT1G75670
AT3G28740
AT1G14690
AT2G31740
AT5G47250
AT5G42590
AT5G02630
AT4G26240
AT4G15415
AT5G58220
AT4G32580
AT1G69410
AT5G52160
AT3G23000
AT2G03480
AT5G23490
AT4G14880
AT5G24740
AT2G28650
AT5G23760
AT1G34210
AT5G07300
AT3G28480
AT1G67370
AT2G29130
AT5G38120
AT5G06360
AT5G22608
AT3G55750
AT1G45163
AT4G27620
AT3G22690
AT5G42180
AT1G22300
AT1G18270
AT5G40850
AT3G52280
AT5G17760
AT1G10190
AT2G18900
AT3G05970
AT5G65070
AT1G27461
AT1G48840
AT1G80530
AT3G59080
AT5G44670
AT2G01918
AT2G02740
AT1G24600
AT4G27440
AT4G12420
AT5G06265
AT3G47050
AT3G06890
AT3G10130
AT3G47070
AT5G55790
AT3G63070
AT5G35090
AT1G27460
AT2G32600
AT4G31200
AT1G29041
AT2G31880
AT1G71750
AT3G09780
AT1G66700
AT5G08040
AT3G29240
AT3G62070
AT1G12540
AT3G25900
AT1G28330
AT5G14780
AT2G39040
AT3G49870
AT5G13400
AT4G39870
AT5G38050
AT3G53800
AT5G53900
AT4G14020
AT5G17450
AT3G07910
AT5G64900
AT2G25900
AT4G08180
AT5G46680
AT1G11360
AT3G26750
AT1G05630
AT4G10060
AT5G43140
AT5G67600
AT5G02110
AT3G45100
AT5G65990
AT3G17170
AT5G65440
AT5G12900
AT3G26380
AT5G35740
AT2G02080
AT5G18065
AT3G57580
AT4G33670
AT1G02880
AT1G51660
AT1G15910
AT3G46180
AT4G00040
AT3G51050
AT4G36070
AT1G64550
AT1G69750
AT3G55970
AT5G53000
AT5G10140
AT5G38550
AT5G23630
AT1G06090
AT3G50820
AT1G69010
AT5G55640
AT1G07040
AT3G46830
AT5G42600
AT1G66730
AT2G24500
AT4G22840
AT1G06060
AT3G23990
AT3G05710
AT1G30090
AT3G14600
AT3G57640
AT5G18580
AT5G39410
AT5G48590
AT1G76940
AT5G08280
AT3G55320
AT5G05460
AT5G05440
AT3G46000
AT4G13390
AT3G07310
AT3G07700
AT5G16140
AT5G40830
AT2G23560
AT5G10470
AT1G56000
AT4G11800
AT1G09195
AT3G17350
AT1G17345
AT3G14210
AT4G23230
AT1G73730
AT5G14000
AT4G14380
AT1G06040
AT1G62840
AT1G22940
AT2G04630
AT5G01230
AT1G65720
AT3G45010
AT5G62650
AT2G45840
AT2G26520
AT5G20870
AT3G51980
AT3G14190
AT1G19190
AT1G23570
AT2G46110
AT5G48380
AT4G37080
AT1G59900
AT5G48520
AT5G08720
AT4G09010
AT1G61097
AT5G01530
AT4G25680
AT5G18390
AT1G36920
AT4G36500
AT5G61360
AT1G70260
AT2G26770
AT4G01550
AT4G27140
AT3G25560
AT5G14270
AT1G65370
AT3G20510
AT4G33720
AT3G22780
AT1G09770
AT2G16780
AT1G54310
AT3G62720
AT2G16485
AT2G23950
AT1G64660
AT2G47420
AT2G24390
AT1G53170
AT5G05380
AT4G35050
AT3G42950
AT4G26410
AT3G54826
AT2G34260
AT5G55240
AT3G14170
AT2G47250
AT4G15010
AT2G21250
AT4G38690
AT1G16515
AT3G29270
AT4G31040
AT5G26030
AT5G28442
AT2G48075
AT5G59090
AT2G46535
AT3G28760
AT3G03570
AT4G29000
AT1G65390
AT1G18950
AT4G14190
AT1G24210
AT3G06210
AT5G19010
AT2G01610
AT2G41342
AT1G06510
AT2G46280
AT3G60880
AT4G27610
AT5G28490
AT2G28430
AT1G03055
AT4G34120
AT1G29025
AT5G01500
AT2G01180
AT5G41390
AT1G33030
AT1G27930
AT3G01820
AT1G78010
AT1G76610
AT2G39350
AT2G43180
AT4G29810
AT4G16810
AT4G39510
AT4G36470
AT2G20260
AT2G37790
AT3G25400
AT2G18160
AT1G07140
AT3G01260
AT2G33340
AT4G09960
AT2G20820
AT3G52870
AT4G37925
AT4G22790
AT5G05890
AT5G07530
AT5G19040
AT2G28960
AT5G24330
AT2G26270
AT5G38895
AT2G41850
AT1G22015
AT5G14590
AT2G36835
AT5G47970
AT2G18680
AT3G21750
AT3G12090
AT1G65481
AT5G16720
AT1G31050
AT4G16640
AT5G01300
AT1G50240
AT4G10270
AT4G25070
AT1G32920
AT1G08930
AT5G61220
AT1G48380
AT4G36530
AT2G01070
AT3G60730
AT3G48710
AT1G02390
AT4G35750
AT3G42670
AT2G17150
AT5G63600
AT5G52470
AT5G06460
AT4G19950
AT5G24010
AT4G21840
AT1G79060
AT5G56840
AT4G13800
AT3G02680
AT5G03740
AT1G48330
AT2G45060
AT3G56440
AT1G54630
AT3G59800
AT2G45610
AT2G16700
AT4G12545
AT2G30720
AT5G44585
AT5G14930
AT1G64750
AT1G17970
AT3G15850
AT5G66760
AT3G18280
AT5G54630
AT1G06950
AT1G14930
AT1G11670
AT1G47540
AT2G17560
AT4G29210
AT2G29590
AT2G47320
AT1G74800
AT2G37130
AT5G63110
AT4G08570
AT5G17640
AT2G37680
AT3G62210
AT5G21900
AT5G25250
AT5G33406
AT2G44180
AT5G50380
AT1G70680
AT3G23130
AT1G51190
AT1G07680
AT4G09310
AT1G69680
AT5G40500
AT3G52700
AT5G49510
AT2G16592
AT4G12290
AT2G46360
AT3G04450
AT5G52710
AT1G61210
AT4G34410
AT3G52130
AT5G14220
AT3G11397
AT2G43670
AT3G06070
AT2G37975
AT2G19860
AT2G16930
AT3G10760
AT3G47080
AT5G17770
AT5G09540
AT1G66390
AT5G41610
AT4G29890
AT1G23020
AT1G50420
AT3G47980
AT5G47960
AT5G37370
AT2G23100
AT1G74740
AT4G36710
AT1G33430
AT1G47480
AT1G28320
AT5G65810
AT3G46540
AT2G46850
AT3G26030
AT3G05545
AT5G16880
AT5G17710
AT2G21385
AT5G10946
AT1G62600
AT1G15640
AT4G02090
AT3G04910
AT2G40150
AT5G62740
AT1G76980
AT3G23280
AT1G48690
AT2G43250
AT3G30390
AT5G46950
AT5G06180
AT1G32190
AT4G15380
AT5G64120
AT5G49610
AT2G29550
AT3G03120
AT2G33170
AT5G48850
AT3G20640
AT2G41705
AT5G59890
AT1G54690
AT3G62422
AT3G02530
AT1G22900
AT5G24310
AT1G07985
AT1G74050
AT5G62850
AT3G51760
AT5G39940
AT3G16350
AT5G25570
AT4G09320
AT5G50000
AT2G01520
AT1G47280
AT5G43060
AT2G29470
AT5G62290
AT5G27620
AT2G18840
AT1G19300
AT1G51560
AT3G59670
AT3G01460
AT2G24190
AT3G04720
AT4G10430
AT1G22930
AT4G22900
AT2G27340
AT1G48860
AT4G29860
AT1G19220
AT5G27490
AT1G68910
AT5G43160
AT3G46320
AT2G23390
AT2G14710
AT1G73240
AT2G35150
AT2G36250
AT2G32030
AT3G54790
AT5G03420
AT3G19050
AT2G20240
AT5G15760
AT2G36350
AT1G62180
AT1G04380
AT5G07130
AT3G48080
AT5G54160
AT1G77590
AT3G49580
AT4G36220
AT2G03280
AT1G76450
AT5G23910
AT5G53710
AT3G22300
AT1G76230
AT1G55880
AT1G15240
AT2G07690
AT4G38680
AT2G33750
AT1G29550
AT3G02470
AT5G12480
AT2G42340
AT4G27650
AT5G07000
AT3G11910
AT5G27630
AT4G36950
AT5G19290
AT5G41660
AT3G14700
AT1G30200
AT4G21710
AT5G47650
AT3G12050
AT1G79560
AT1G25520
AT4G39330
AT4G31800
AT1G20610
AT3G16860
AT3G17609
AT5G41800
AT1G60000
AT1G55805
AT1G44020
AT5G47370
AT4G32260
AT5G15940
AT3G01360
AT4G14315
AT1G69780
AT2G16050
AT3G52090
AT2G35610
AT5G13870
AT4G02070
AT1G20910
AT4G24960
AT4G35080
AT3G62980
AT3G03600
AT1G54820
AT3G51530
AT4G11960
AT4G26400
AT1G12080
AT5G64290
AT4G28110
AT3G51810
AT4G39260
AT1G12064
AT2G28090
AT3G62060
AT2G31425
AT3G02650
AT5G50310
AT1G65500
AT4G18670
AT2G23420
AT4G19840
AT5G50520
AT2G01140
AT5G48330
AT2G32290
AT1G62240
AT3G27110
AT2G30970
AT1G33670
AT4G03550
AT1G54970
AT1G60660
AT2G39130
AT3G18470
AT1G71400
AT3G63280
AT3G24530
AT5G62500
AT3G51890
AT2G03310
AT5G65730
AT1G62330
AT5G16210
AT1G05850
AT5G05830
AT4G35690
AT5G12290
AT4G04040
AT4G27260
AT3G48185
AT3G48190
AT5G07500
AT5G06300
AT1G54170
AT1G11470
AT1G19940
AT4G35210
AT5G19380
AT2G28100
AT2G06025
AT5G42620
AT2G34190
AT1G07250
AT3G27503
AT5G40810
AT4G31580
AT1G08730
AT5G03610
AT4G34980
AT5G17280
AT5G64390
AT1G14180
AT3G24080
AT2G23790
AT5G39850
AT1G07950
AT5G54580
AT5G41140
AT2G29125
AT3G02910
AT5G19870
AT4G16770
AT1G80310
AT1G02160
AT4G12680
AT5G53770
AT2G27500
AT1G35260
AT5G19750
AT3G23750
AT5G10840
AT5G37055
AT5G64580
AT5G16770
AT3G07300
AT1G03710
AT5G16250
AT5G10630
AT5G25120
AT3G06778
AT3G23160
AT1G22730
AT1G55320
AT1G56550
AT2G28830
AT5G44180
AT3G22900
AT5G02502
AT4G13870
AT1G35340
AT3G11960
AT3G50590
AT4G25820
AT1G77420
AT3G28970
AT5G57350
AT1G32760
AT1G68945
AT3G05741
AT5G57040
AT4G15900
AT1G11608
AT5G25940
AT3G22880
AT4G11130
AT1G49660
AT1G29070
AT1G68530
AT4G28790
AT2G14750
AT5G24160
AT5G64440
AT5G15460
AT1G28395
AT5G65165
AT5G64470
AT4G21680
AT5G51980
AT1G09140
AT1G26930
AT1G70770
AT5G25190
AT1G23590
AT5G09590
AT2G26690
AT4G25710
AT2G18990
AT5G58110
AT2G01640
AT5G04820
AT5G16640
AT3G20040
AT1G47710
AT3G62340
AT5G05020
AT2G44790
AT5G24500
AT5G35840
AT5G10730
AT1G34780
AT5G54500
AT1G22270
AT2G43290
AT5G54870
AT3G05980
AT4G35335
AT2G24260
AT4G27880
AT4G16950
AT4G17530
AT1G07476
AT3G03773
AT2G40815
AT3G06320
AT5G53360
AT3G20557
AT4G40090
AT1G23520
AT1G58220
AT3G11130
AT1G52730
AT3G26210
AT1G58807
AT5G15430
AT3G24430
AT1G78690
AT2G03640
AT3G01250
AT2G26210
AT2G21790
AT1G08050
AT5G24120
AT1G34825
AT1G45207
AT1G28200
AT2G10950
AT2G38390
AT1G05010
AT5G18380
AT2G19560
AT4G29700
AT3G25805
AT5G58150
AT1G78815
AT1G48970
AT4G15248
AT5G26210
AT5G67245
AT5G11920
AT4G15680
AT1G45190
AT1G51890
AT4G14040
AT1G74900
AT4G38370
AT1G33610
AT1G76810
AT4G34480
AT1G13170
AT3G61210
AT2G17640
AT2G35830
AT5G56490
AT1G77880
AT1G64690
AT4G27000
AT4G09580
AT4G03140
AT2G03440
AT1G32960
AT3G59430
AT5G01260
AT3G04620
AT1G69460
AT5G11980
AT1G23360
AT5G61570
AT3G59845
AT3G52720
AT1G13755
AT3G56000
AT5G47740
AT2G40120
AT4G12760
AT5G53470
AT3G13800
AT4G18950
AT5G02320
AT3G21710
AT5G16390
AT3G09032
AT3G11530
AT5G64810
AT1G26710
AT4G02060
AT3G62640
AT2G34490
AT3G22260
AT1G11060
AT4G28600
AT5G66675
AT1G16690
AT2G30370
AT3G53520
AT5G25470
AT5G19620
AT5G43850
AT3G06710
AT2G04305
AT2G26730
AT1G77530
AT5G03760
AT4G26510
AT5G22270
AT1G70560
AT2G42700
AT5G41740
AT5G56210
AT2G46890
AT2G05830
AT3G59330
AT1G24520
AT1G72510
AT5G39590
AT5G60270
AT5G40260
AT5G58100
AT4G23590
AT5G40950
AT1G23580
AT1G77310
AT5G09230
AT4G00420
AT2G07180
AT3G02500
AT4G11370
AT1G74540
AT5G44700
AT2G37020
AT4G25010
AT5G16300
AT2G40130
AT2G01410
AT5G23580
AT4G17460
AT5G06430
AT3G59360
AT1G09850
AT2G43810
AT4G13460
AT3G15160
AT3G04690
AT5G07550
AT2G37300
AT5G26650
AT5G46230
AT1G12760
AT5G35620
AT3G12210
AT5G49950
AT2G28870
AT1G19450
AT4G04460
AT3G47430
AT5G05790
AT4G10710
AT2G47340
AT2G06990
AT5G07470
AT2G37090
AT1G05385
AT2G29420
AT5G40530
AT1G62305
AT4G19630
AT5G65110
AT2G37400
AT3G27390
AT2G24762
AT5G43310
AT4G26150
AT4G00955
AT5G41992
AT2G39740
AT1G15350
AT1G14760
AT1G63750
AT5G17100
AT5G05410
AT4G29310
AT4G02380
AT4G34490
AT4G35660
AT1G03900
AT4G35010
AT3G43670
AT1G69485
AT1G68600
AT4G39210
AT1G14710
AT3G09850
AT3G19240
AT2G28450
AT5G20570
AT3G26910
AT2G19146
AT3G09405
AT5G13250
AT2G40800
AT5G63220
AT5G45020
AT5G38435
AT1G18670
AT4G33420
AT5G05530
AT4G37010
AT1G36070
AT1G53120
AT1G06515
AT1G76750
AT3G10690
AT1G14890
AT3G61850
AT1G29965
AT3G01540
AT4G32630
AT4G14605
AT4G13110
AT2G29320
AT3G47550
AT2G37100
AT4G24015
AT1G61110
AT2G07280
AT4G18070
AT2G25000
AT4G03200
AT5G65940
AT4G22212
AT1G53510
AT5G45470
AT3G27050
AT5G18230
AT4G04030
AT1G80650
AT5G13580
AT5G22560
AT1G72470
AT3G56510
AT1G28305
AT5G01560
AT3G43300
AT1G26940
AT4G36420
AT5G39220
AT2G43110
AT4G15130
AT1G34300
AT1G64190
AT5G22750
AT1G45229
AT3G44735
AT5G13740
AT1G14440
AT5G35080
AT1G20680
AT4G36670
AT1G77810
AT4G24480
AT4G25830
AT1G34750
AT5G04160
AT5G07920
AT1G19340
AT1G71150
AT4G32420
AT3G56650
AT2G18250
AT4G09500
AT2G38950
AT3G21420
AT4G14690
AT3G51940
AT5G04970
AT4G21110
AT5G13880
AT5G62240
AT5G47630
AT5G38800
AT5G61200
AT2G44670
AT2G07732
AT4G35040
AT1G60630
AT2G44300
AT5G25560
AT1G68825
AT1G06250
AT4G02655
AT4G14980
AT5G58550
AT3G53440
AT2G44578
AT4G33920
AT5G15700
AT5G45460
AT1G75940
AT2G39810
AT1G33475
AT5G44240
AT3G49010
AT2G27220
AT3G52580
AT4G12830
AT1G26762
AT2G36590
AT1G60420
AT1G15810
AT5G38320
AT5G05190
AT3G60250
AT3G07020
AT5G42240
AT2G37710
AT2G27430
AT2G24090
AT1G14430
AT3G48060
AT4G03410
AT3G24200
AT2G29740
AT1G65510
AT1G13930
AT5G52910
AT5G43940
AT3G62420
AT1G17410
AT3G09880
AT5G44410
AT2G42850
AT1G07320
AT1G02470
AT5G56870
AT3G43610
AT1G07400
AT5G62670
AT2G40240
AT5G67380
AT1G71270
AT2G28900
AT5G02480
AT2G32150
AT4G29080
AT3G10400
AT5G48460
AT1G52540
AT2G39770
AT4G35760
AT5G08540
AT1G18460
AT1G18180
AT2G23000
AT1G78050
AT5G59690
AT1G28490
AT2G41430
AT4G04745
AT4G17700
AT4G24890
AT1G69190
AT1G52920
AT2G45130
AT1G49180
AT3G18710
AT1G76090
AT3G53220
AT2G40610
AT5G61660
AT2G41290
AT4G32810
AT5G64552
AT2G04350
AT2G21190
AT5G22140
AT4G15165
AT1G16960
AT1G14688
AT1G26180
AT1G66820
AT2G46455
AT5G57720
AT4G11521
AT4G31330
AT5G43680
AT5G25820
AT1G72590
AT1G49750
AT5G25330
AT2G39060
AT4G08690
AT2G02850
AT2G03850
AT2G20670
AT2G34630
AT1G74390
AT5G13080
AT5G23020
AT3G59840
AT5G02820
AT1G16530
AT4G12730
AT5G51510
AT5G60720
AT1G20440
AT1G69080
AT3G12730
AT1G71500
AT5G63010
AT3G19710
AT5G25760
AT1G18810
AT2G23800
AT2G22125
AT2G37320
AT5G23590
AT3G17998
AT1G55750
AT3G14230
AT3G49660
AT3G23100
AT5G35460
AT1G74260
AT4G02780
AT2G19350
AT2G44460
AT5G12350
AT1G12570
AT3G09735
AT5G04010
AT1G22065
AT5G19780
AT2G21185
AT3G23605
AT5G19960
AT5G26850
AT3G05580
AT4G23810
AT1G06670
AT5G20850
AT1G60770
AT2G01913
AT1G79450
AT2G31170
AT1G72040
AT5G65920
AT5G57050
AT1G05830
AT3G21430
AT1G07510
AT5G47540
AT5G55507
AT2G01818
AT3G19100
AT5G23450
AT2G46250
AT3G47836
AT4G36010
AT5G19151
AT4G24204
AT5G18650
AT4G33550
AT1G65560
AT2G26780
AT3G21320
AT4G16563
AT3G14940
AT3G25120
AT1G79190
AT5G20380
AT1G29660
AT4G23650
AT4G25310
AT4G37050
AT1G22250
AT2G15960
AT1G17745
AT1G20065
AT2G26470
AT1G47570
AT2G43510
AT1G29670
AT5G02690
AT4G36840
AT4G11350
AT1G16260
AT3G06510
AT2G37435
AT3G03450
AT4G39030
AT1G31835
AT4G04570
AT3G49690
AT4G24972
AT5G14420
AT1G13620
AT1G72160
AT3G29360
AT5G57670
AT2G32890
AT4G01560
AT3G53470
AT2G26030
AT1G69210
AT1G19430
AT1G28135
AT2G34040
AT5G14680
AT1G10380
AT1G54610
AT3G61790
AT4G38240
AT2G17620
AT5G59500
AT2G39340
AT4G10920
AT2G38830
AT4G25370
AT5G62320
AT1G72560
AT1G78530
AT5G47890
AT5G17550
AT5G55450
AT3G09922
AT4G08960
AT1G11590
AT1G09910
AT3G17310
AT1G55280
AT5G12950
AT5G41400
AT2G44210
AT2G20880
AT3G12170
AT2G36290
AT2G19720
AT1G80620
AT5G16340
AT1G36000
AT5G15250
AT1G76730
AT5G55960
AT3G14050
AT5G26800
AT1G36622
AT1G01360
AT4G14010
AT1G54850
AT1G13160
AT1G22410
AT1G27520
AT4G00110
AT1G19120
AT3G22190
AT2G46340
AT1G26520
AT3G20490
AT3G62800
AT5G08590
AT2G04030
AT2G48110
AT1G48020
AT2G46310
AT3G29410
AT5G15350
AT3G57400
AT4G36160
AT2G33550
AT1G44575
AT5G64400
AT1G08710
AT1G23410
AT3G13435
AT5G13440
AT5G01170
AT2G37540
AT2G16530
AT4G30760
AT1G01080
AT5G66120
AT2G38650
AT3G26470
AT5G19473
AT3G60070
AT1G69730
AT2G01810
AT4G17610
AT4G33760
AT3G57210
AT3G56120
AT5G55190
AT1G64670
AT4G33350
AT2G27350
AT4G32150
AT3G03790
AT5G35525
AT3G52110
AT2G37035
AT1G23900
AT3G14870
AT5G51390
AT3G12540
AT5G27400
AT2G15910
AT2G01860
AT2G19690
AT4G17370
AT1G46264
AT4G11310
AT4G21990
AT5G06910
AT2G39380
AT4G01050
AT3G58620
AT2G02380
AT3G15510
AT3G53760
AT2G46420
AT3G53350
AT4G01140
AT5G27640
AT2G34250
AT1G65230
AT1G52580
AT1G55870
AT3G13620
AT1G48490
AT3G11990
AT5G23060
AT5G45970
AT4G18960
AT3G45130
AT4G18660
AT5G24430
AT2G24255
AT2G39950
AT2G27310
AT1G74310
AT1G12600
AT1G76790
AT2G45170
AT3G03305
AT5G48790
AT3G11520
AT2G16890
AT3G02690
AT1G16780
AT1G71110
AT4G22230
AT2G46560
AT2G30550
AT2G26910
AT2G17880
AT3G04180
AT4G27430
AT5G42800
AT4G20320
AT5G12850
AT1G51530
AT1G29300
AT3G57990
AT3G17470
AT2G04115
AT1G55920
AT5G19480
AT5G35630
AT3G02070
AT3G04350
AT5G44565
AT4G22050
AT5G55050
AT5G39650
AT3G52990
AT5G49000
AT1G79790
AT3G28510
AT3G14120
AT5G54610
AT3G13225
AT4G15690
AT1G49500
AT5G51640
AT4G26300
AT1G31880
AT3G06380
AT2G20360
AT1G01760
AT5G40760
AT4G26090
AT2G35770
AT2G47030
AT1G22470
AT3G04320
AT4G28250
AT2G33850
AT5G54760
AT1G80910
AT1G66855
AT5G56530
AT4G14740
AT4G00720
AT1G74430
AT3G07140
AT2G38660
AT5G39190
AT1G03457
AT5G18930
AT2G15345
AT2G03390
AT5G26670
AT5G58005
AT5G45100
AT4G36940
AT1G74730
AT1G13480
AT5G58790
AT1G14330
AT1G04635
AT3G47860
AT1G74840
AT1G16740
AT5G55600
AT1G03103
AT2G33310
AT1G63020
AT4G02010
AT2G47770
AT5G59910
AT5G19030
AT3G06880
AT2G44260
AT1G03400
AT5G64342
AT2G06010
AT4G09620
AT1G66590
AT1G64620
AT1G13960
AT2G04800
AT3G55040
AT4G20960
AT2G41260
AT4G35800
AT4G00450
AT1G72980
AT1G23950
AT1G52240
AT4G10265
AT1G51600
AT2G46860
AT5G62280
AT3G04850
AT1G62250
AT2G18420
AT4G35870
AT1G09932
AT5G58310
AT4G34440
AT2G32200
AT1G31500
AT1G20890
AT1G53310
AT5G63130
AT1G12740
AT5G11760
AT4G10030
AT2G22980
AT3G28080
AT4G14830
AT2G04940
AT4G38500
AT1G70310
AT5G23550
AT2G43261
AT4G28100
AT1G78150
AT5G12170
AT2G17340
AT5G43130
AT4G08025
AT2G05755
AT4G32160
AT1G78110
AT5G18910
AT1G16400
AT1G10660
AT4G11630
AT4G09670
AT1G17380
AT4G03340
AT5G18640
AT2G19740
AT1G13430
AT1G11100
AT3G59950
AT5G54850
AT5G44160
AT3G59920
AT2G44745
AT5G42740
AT5G66950
AT2G25880
AT3G53900
AT3G47960
AT2G22480
AT1G64385
AT2G29540
AT2G34680
AT1G80300
AT3G61560
AT1G78830
AT4G39880
AT3G62810
AT4G25760
AT3G17205
AT1G74990
AT5G66540
AT3G10940
AT4G38770
AT2G18860
AT3G62580
AT2G07715
AT3G28455
AT2G22610
AT5G03905
AT2G46240
AT5G47390
AT4G15340
AT1G80460
AT5G02600
AT1G56500
AT2G02450
AT4G39770
AT2G41860
AT5G45310
AT5G24920
AT4G29285
AT1G03380
AT2G21820
AT4G09467
AT5G41770
AT3G52170
AT4G13680
AT2G18450
AT4G17420
AT3G08630
AT5G52552
AT1G06930
AT3G61450
AT1G19110
AT3G33530
AT2G02320
AT5G06070
AT2G20875
AT3G02020
AT3G24982
AT5G19930
AT1G53280
AT2G34357
AT4G19170
AT1G59700
AT2G28160
AT1G50910
AT1G74790
AT4G17090
AT1G09980
AT1G78790
AT5G51600
AT2G39580
AT2G17230
AT5G38860
AT1G62110
AT2G22460
AT1G18070
AT5G25880
AT3G51500
AT3G52710
AT3G01930
AT5G48175
AT3G50960
AT3G51440
AT1G31175
AT5G15520
AT1G58242
AT1G05500
AT5G08565
AT1G64200
AT3G56470
AT2G41040
AT3G29810
AT4G30480
AT2G40420
AT1G26920
AT1G65970
AT3G06500
AT2G04340
AT5G04760
AT1G36980
AT1G51220
AT3G49390
AT3G22680
AT1G06050
AT1G71970
AT2G19400
AT5G58650
AT3G43833
AT2G25625
AT3G25290
AT2G24290
AT5G49540
AT2G02590
AT5G17523
AT3G55950
AT3G06740
AT2G31370
AT1G49890
AT1G14540
AT2G44610
AT3G01420
AT5G04940
AT1G79410
AT3G12977
AT1G78890
AT1G12800
AT1G09640
AT2G14365
AT5G28220
AT5G50930
AT1G28110
AT1G33940
AT1G01690
AT1G64770
AT2G37980
AT4G15610
AT2G43465
AT2G25620
AT4G37660
AT2G31610
AT5G43980
AT3G16490
AT3G03190
AT1G29540
AT5G59310
AT1G67880
AT5G61600
AT5G46140
AT5G16810
AT4G10310
AT5G01210
AT2G21500
AT1G03905
AT4G38260
AT3G02800
AT1G80450
AT1G76280
AT4G25120
AT3G55740
AT2G43745
AT1G67190
AT1G18560
AT1G15410
AT5G07020
AT1G29910
AT5G03250
AT5G01710
AT1G05270
AT3G16190
AT1G65660
AT1G15660
AT1G80970
AT4G29735
AT1G24147
AT3G56600
AT2G23550
AT5G25100
AT1G43190
AT3G51610
AT3G59870
AT1G02580
AT4G18197
AT2G36985
AT5G66310
AT5G23900
AT2G07708
AT5G08470
AT1G19200
AT5G67310
AT4G28880
AT2G25710
AT3G20120
AT1G20950
AT1G75150
AT5G60440
AT3G51100
AT5G20030
AT5G22020
AT3G02870
AT1G06150
AT3G12012
AT2G45450
AT5G58830
AT4G36195
AT1G19250
AT5G62170
AT2G28000
AT4G02600
AT1G70890
AT4G20130
AT3G19420
AT1G25375
AT3G06870
AT5G49840
AT4G34910
AT4G30720
AT1G05890
AT3G48420
AT3G10230
AT5G11400
AT1G33060
AT5G58510
AT2G18710
AT5G60200
AT5G17300
AT4G23710
AT3G46550
AT2G43580
AT1G51720
AT3G27400
AT2G43440
AT4G16520
AT1G11170
AT2G34160
AT1G53570
AT4G36050
AT4G23390
AT2G05920
AT2G21200
AT1G49580
AT1G63610
AT3G16950
AT1G74530
AT2G19000
AT1G27330
AT2G18465
AT1G01970
AT2G28710
AT4G27090
AT1G51913
AT2G37200
AT1G66630
AT1G66160
AT2G36485
AT2G35350
AT1G23965
AT1G05720
AT2G30860
AT4G30520
AT4G12480
AT1G15500
AT5G22350
AT5G53760
AT5G48780
AT5G57090
AT2G36100
AT4G38920
AT3G51650
AT3G23390
AT4G13280
AT4G12440
AT1G71696
AT1G18900
AT5G19170
AT5G15440
AT2G28290
AT3G46620
AT4G16460
AT4G16860
AT5G58520
AT3G05230
AT2G15270
AT5G49730
AT5G17670
AT4G03390
AT1G60640
AT3G52150
AT2G24520
AT4G21850
AT3G32920
AT5G54770
AT5G17830
AT2G35155
AT2G42005
AT1G68810
AT3G21240
AT4G38400
AT4G39320
AT1G78270
AT3G62910
AT1G03106
AT2G40390
AT4G14716
AT1G23050
AT2G18750
AT3G59000
AT2G25850
AT5G28460
AT3G05390
AT1G60190
AT3G47460
AT5G16980
AT3G03340
AT3G12710
AT3G15340
AT5G59520
AT4G11990
AT3G46200
AT5G64870
AT1G07520
AT5G59550
AT5G40670
AT1G55930
AT1G51170
AT3G14410
AT2G01990
AT5G06160
AT5G13570
AT4G14800
AT1G29250
AT1G10140
AT2G15240
AT4G35730
AT3G02875
AT4G15940
AT4G17060
AT2G18120
AT1G64390
AT3G50380
AT5G09390
AT5G43280
AT2G25760
AT1G58280
AT5G60370
AT5G23010
AT1G24190
AT3G48590
AT5G56610
AT4G26370
AT4G16690
AT1G50480
AT3G49720
AT5G22430
AT3G19530
AT5G57230
AT1G30850
AT3G12800
AT1G54870
AT3G10580
AT5G63890
AT2G17787
AT3G20015
AT4G34881
AT3G10050
AT4G16265
AT4G04930
AT1G72440
AT5G01910
AT3G25140
AT5G18660
AT5G53730
AT4G19140
AT1G52940
AT3G26760
AT4G30510
AT1G68540
AT4G24900
AT5G58750
AT5G11380
AT4G30140
AT5G58740
AT2G47450
AT4G24590
AT4G30470
AT5G18490
AT4G25580
AT3G46780
AT4G24470
AT1G07220
AT1G19660
AT2G19610
AT1G61030
AT4G02340
AT3G10815
AT5G22530
AT5G58590
AT4G26540
AT1G08250
AT1G26100
AT1G01100
AT3G50350
AT1G30890
AT1G65150
AT1G55325
AT1G65620
AT3G01720
AT2G31230
AT3G21200
AT4G19430
AT3G47200
AT2G41475
AT1G32580
AT1G74720
AT1G54740
AT3G53540
AT5G25800
AT1G16020
AT2G18500
AT4G15955
AT1G80050
AT1G32380
AT5G51720
AT1G02430
AT4G30550
AT4G21410
AT4G14720
AT5G50915
AT4G12390
AT1G50030
AT5G01730
AT1G22530
AT1G51440
AT5G56920
AT3G06610
AT1G28390
AT1G55260
AT5G10240
AT1G69530
AT1G47620
AT3G25573
AT1G68795
AT1G67920
AT3G14180
AT1G33080
AT1G47840
AT1G73680
AT1G68060
AT5G38710
AT2G14910
AT2G45220
AT3G25180
AT3G63440
AT5G19330
AT5G09461
AT2G14100
AT1G24540
AT1G51470
AT2G22990
AT3G25990
AT2G45080
AT4G06599
AT2G43865
AT1G20490
AT3G49910
AT5G59440
AT5G16380
AT1G76690
AT1G53050
AT3G55254
AT1G54320
AT2G43960
AT4G39010
AT3G01300
AT4G34280
AT5G63610
AT3G25470
AT1G10840
AT2G15570
AT5G44030
AT5G46810
AT5G50230
AT5G61070
AT1G31760
AT2G29570
AT1G19880
AT1G13340
AT4G29250
AT2G42390
AT4G38420
AT5G66450
AT4G04200
AT4G31310
AT2G18330
AT1G61300
AT1G16310
AT3G12145
AT2G33440
AT4G29360
AT5G48410
AT5G66570
AT2G34840
AT2G39670
AT5G14760
AT1G52230
AT2G01890
AT1G60060
AT4G30820
AT1G70280
AT5G36925
AT5G36950
AT3G14990
AT1G49730
AT3G48970
AT2G37950
AT1G28310
AT1G09460
AT1G04430
AT4G29800
AT5G35200
AT1G53240
AT2G43480
AT2G16880
AT1G79340
AT2G01660
AT5G05270
AT3G53620
AT3G54910
AT3G59390
AT5G08180
AT1G61667
AT1G45160
AT1G15460
AT4G34180
AT5G44900
AT1G61050
AT2G17250
AT2G33330
AT1G27150
AT4G37670
AT5G44050
AT5G33370
AT2G19990
AT1G19650
AT3G08510
AT5G37830
AT3G05820
AT4G10100
AT4G29990
AT4G29750
AT2G30140
AT4G03120
AT3G49080
AT5G04080
AT2G48060
AT1G55620
AT3G01690
AT2G33350
AT1G77800
AT1G07880
AT1G80600
AT2G27820
AT3G62100
AT1G49870
AT5G22000
AT2G29770
AT1G58080
AT5G38070
AT5G26660
AT3G08610
AT1G78140
AT2G06520
AT3G07480
AT3G15520
AT3G29185
AT2G35370
AT2G17420
AT2G32380
AT5G04900
AT1G47655
AT1G16790
AT5G08560
AT1G64460
AT1G29940
AT5G06140
AT3G07690
AT5G16060
AT5G51630
AT1G11210
AT1G62290
AT4G02640
AT2G29050
AT4G22000
AT1G13610
AT4G34200
AT1G19350
AT3G15240
AT1G51450
AT5G37730
AT1G18490
AT2G46620
AT3G56290
AT5G39520
AT1G22370
AT4G13510
AT3G03090
AT3G50900
AT3G24542
AT1G53870
AT2G35650
AT3G59520
AT5G15950
AT5G11520
AT4G12900
AT1G79180
AT5G45130
AT1G61000
AT5G18110
AT5G58210
AT3G09600
AT4G34510
AT5G49450
AT3G18630
AT5G07450
AT5G53330
AT3G61590
AT3G55005
AT1G76030
AT5G11580
AT4G29540
AT3G27960
AT3G08590
AT1G25390
AT3G29035
AT5G13770
AT2G47460
AT4G19180
AT1G56230
AT1G73875
AT5G58870
AT1G43650
AT5G59990
AT1G51940
AT5G44660
AT1G76350
AT5G06600
AT1G05840
AT3G14440
AT3G13433
AT3G63370
AT2G26840
AT5G65640
AT4G33565
AT3G56710
AT4G39470
AT3G02860
AT2G18100
AT5G62360
AT3G48860
AT4G29350
AT3G18300
AT3G04590
AT1G08315
AT1G03230
AT5G49060
AT4G35090
AT3G26080
AT3G11570
AT2G25510
AT5G24390
AT2G36400
AT2G30780
AT5G63800
AT1G09625
AT1G32220
AT1G70895
AT3G05725
AT1G23740
AT5G16550
AT1G56090
AT2G29970
AT2G39260
AT1G08510
AT1G30825
AT5G41240
AT2G20590
AT2G47000
AT1G30160
AT1G53100
AT3G13920
AT3G24500
AT2G25780
AT4G11020
AT3G14060
AT3G13772
AT4G28370
AT1G25145
AT3G48330
AT3G43540
AT2G06850
AT2G18240
AT2G41830
AT4G14300
AT4G15430
AT3G66654
AT4G36910
AT1G57870
AT5G11590
AT1G75620
AT5G48680
AT2G25010
AT1G14410
AT1G64490
AT5G17380
AT5G17840
AT3G06060
AT4G34270
AT5G65590
AT1G01280
AT5G02810
AT3G49845
AT4G00670
AT5G58600
AT3G23240
AT4G27530
AT4G17785
AT3G12630
AT3G21760
AT3G19480
AT2G04039
AT1G73150
AT1G23030
AT5G24320
AT4G28397
AT4G14965
AT2G47410
AT1G56145
AT3G18910
AT3G18410
AT1G64090
AT2G41510
AT3G51520
AT3G20580
AT1G70990
AT1G17650
AT5G45350
AT4G14230
AT4G17190
AT4G11110
AT3G12140
AT5G10650
AT5G09270
AT4G16990
AT1G55915
AT2G20610
AT4G11880
AT5G04990
AT2G32340
AT4G02220
AT2G46640
AT5G04480
AT1G49570
AT2G25790
AT5G44100
AT4G28860
AT2G21045
AT5G61160
AT3G59940
AT3G49680
AT1G48850
AT5G07780
AT2G32770
AT3G23080
AT2G34690
AT4G10260
AT4G38220
AT3G28710
AT3G49640
AT2G31390
AT4G15830
AT4G37250
AT1G50560
AT3G07660
AT3G48090
AT3G53240
AT5G64100
AT3G52190
AT3G02710
AT4G27100
AT1G16250
AT1G11593
AT1G77300
AT3G05380
AT3G56330
AT1G29418
AT4G12850
AT5G25040
AT2G42350
AT1G33990
AT3G09550
AT2G40460
AT1G80133
AT4G23990
AT5G13260
AT3G16740
AT5G47820
AT5G16690
AT2G05070
AT4G26130
AT2G15290
AT1G01260
AT3G09470
AT4G39570
AT5G24420
AT2G35820
AT5G07370
AT2G38130
AT1G79070
AT3G06580
AT1G73410
AT5G55440
AT3G44540
AT1G22890
AT5G17990
AT3G02280
AT1G28150
AT4G13266
AT3G15355
AT4G37680
AT5G44290
AT2G41210
AT5G58190
AT5G52580
AT5G63490
AT3G12300
AT1G04555
AT2G30390
AT5G46470
AT1G19485
AT1G58037
AT2G18970
AT5G09445
AT2G34020
AT4G02430
AT3G50920
AT3G61050
AT5G46340
AT1G60430
AT2G06645
AT1G18030
AT1G04790
AT1G34650
AT4G15765
AT3G47870
AT4G29850
AT2G05430
AT1G52700
AT3G28830
AT4G37970
AT1G68220
AT2G28950
AT5G02880
AT2G04400
AT4G31060
AT1G25290
AT2G21655
AT5G65470
AT4G26100
AT5G41050
AT4G13345
AT1G45332
AT3G02610
AT1G32928
AT2G44530
AT3G55840
AT2G37690
AT5G49970
AT1G77380
AT3G17910
AT4G36110
AT4G29070
AT1G05040
AT5G13240
AT4G37800
AT1G71380
AT1G30700
AT4G00150
AT3G02630
AT1G64150
AT5G59800
AT2G29370
AT5G52440
AT4G24450
AT4G13070
AT4G36890
AT4G39040
AT1G64300
AT5G64320
AT5G20330
AT2G14610
AT2G35190
AT5G08400
AT5G19540
AT3G47520
AT4G28310
AT1G34020
AT5G44080
AT1G17080
AT3G11820
AT4G20380
AT2G27630
AT4G22214
AT4G13660
AT4G19940
AT4G33060
AT1G69818
AT4G22910
AT5G22820
AT4G09990
AT5G20230
AT1G52690
AT1G18910
AT1G08610
AT5G23000
AT5G57020
AT5G63290
AT1G17780
AT5G58760
AT3G06730
AT5G66250
AT2G38995
AT2G20370
AT3G54220
AT5G16490
AT3G27020
AT1G78850
AT1G03160
AT3G55600
AT3G11450
AT2G30260
AT1G04910
AT3G18130
AT4G32790
AT1G69170
AT1G23530
AT5G08580
AT1G19490
AT1G51140
AT5G26880
AT1G20760
AT5G19120
AT2G35520
AT1G29170
AT3G12940
AT2G26970
AT2G33775
AT2G37170
AT3G20450
AT5G50580
AT2G01580
AT1G63670
AT1G08190
AT1G71410
AT2G19900
AT2G40745
AT3G55140
AT3G49570
AT3G23940
AT1G04670
AT2G25810
AT1G14400
AT3G19615
AT2G33110
AT3G54090
AT3G59410
AT2G41950
AT5G45890
AT2G41250
AT3G53890
AT3G17000
AT3G21400
AT2G17530
AT1G09400
AT4G37330
AT5G58630
AT1G54470
AT5G20500
AT5G13060
AT4G02840
AT1G09150
AT5G58440
AT4G32430
AT1G76120
AT1G57990
AT2G17120
AT3G05200
AT2G35530
AT2G34510
AT1G11950
AT1G20110
AT5G66110
AT2G20210
AT1G70230
AT3G51330
AT1G79510
AT3G59550
AT1G80570
AT4G14080
AT4G25320
AT5G48690
AT3G52290
AT5G66560
AT1G13740
AT4G12120
AT1G10910
AT1G06120
AT2G32450
AT3G02430
AT4G28890
AT3G49540
AT1G67900
AT4G20030
AT5G57660
AT3G47690
AT2G34430
AT4G05018
AT1G69500
AT4G01700
AT2G32730
AT1G64680
AT2G43070
AT1G62170
AT5G62690
AT1G79280
AT1G01580
AT5G38010
AT1G64065
AT3G13060
AT4G21320
AT2G04520
AT1G61070
AT5G57887
AT4G19680
AT4G30440
AT3G45460
AT3G17530
AT2G35750
AT1G13060
AT2G33480
AT3G30210
AT1G78780
AT4G23885
AT3G48140
AT3G16700
AT4G26020
AT5G15050
AT3G59052
AT5G16360
AT1G29050
AT4G38150
AT2G37110
AT1G11130
AT4G09466
AT5G14660
AT3G47790
AT1G67700
AT3G59900
AT5G20510
AT5G04510
AT2G24040
AT4G16570
AT2G33530
AT1G12970
AT4G30310
AT4G30690
AT5G11910
AT1G25320
AT1G06590
AT5G09410
AT4G31080
AT1G78940
AT5G63870
AT1G66170
AT5G60940
AT5G44420
AT1G35910
AT4G10613
AT2G03290
AT3G61460
AT2G18876
AT1G28560
AT5G03730
AT5G19230
AT2G45380
AT5G67530
AT3G20100
AT1G04330
AT2G30120
AT1G75280
AT4G17900
AT1G25370
AT2G05580
AT3G28840
AT4G15520
AT3G57800
AT5G23520
AT1G08840
AT2G26200
AT3G53380
AT4G32830
AT1G22060
AT1G07630
AT1G53590
AT5G46270
AT2G28020
AT5G18000
AT1G67750
AT4G01030
AT2G44830
AT1G31410
AT4G00695
AT3G26600
AT4G26740
AT3G61760
AT4G10910
AT4G24290
AT4G21180
AT2G45320
AT5G01870
AT2G38640
AT5G17900
AT1G60989
AT1G52220
AT2G46790
AT4G35850
AT3G58570
AT1G61040
AT3G13400
AT4G15715
AT3G15820
AT5G13300
AT2G47550
AT5G47100
AT2G18390
AT5G15840
AT5G27830
AT4G20390
AT4G33630
AT4G33890
AT1G64450
AT3G43660
AT5G24630
AT4G27830
AT5G46160
AT5G60630
AT2G31980
AT1G21910
AT1G17100
AT1G43800
AT2G33585
AT1G69560
AT1G34110
AT4G01460
AT3G54870
AT3G61960
AT3G16010
AT4G11120
AT3G01085
AT4G14250
AT5G02970
AT1G01430
AT1G05205
AT2G27000
AT4G37000
AT5G03030
AT3G50180
AT5G14320
AT5G51940
AT4G26640
AT5G37590
AT3G10290
AT1G16360
AT1G56150
AT2G37290
AT4G03000
AT1G33400
AT2G43030
AT2G35130
AT2G39450
AT5G42030
AT3G48310
AT5G59610
AT2G41820
AT2G04430
AT4G11820
AT5G10410
AT1G76185
AT1G73340
AT4G00270
AT2G27389
AT1G78670
AT2G44680
AT2G45750
AT3G08500
AT1G24405
AT3G16690
AT1G47830
AT2G15900
AT2G01170
AT1G29040
AT2G14520
AT1G51370
AT1G45130
AT5G58680
AT5G62810
AT3G09070
AT2G27170
AT2G12940
AT1G36340
AT4G21105
AT5G11610
AT4G33110
AT3G20020
AT1G30460
AT4G21860
AT2G35000
AT4G18100
AT5G45110
AT3G07410
AT3G11900
AT1G15820
AT5G01180
AT1G66940
AT3G56110
AT5G05580
AT2G36260
AT3G13960
AT3G15250
AT1G67250
AT5G53030
AT1G69230
AT1G20350
AT1G52200
AT3G04830
AT1G68238
AT3G02360
AT3G49880
AT1G31710
AT2G32550
AT1G28240
AT3G44490
AT3G19160
AT4G28703
AT5G64905
AT1G61350
AT3G02420
AT2G04570
AT1G24120
AT3G19030
AT3G17070
AT5G61060
AT1G04290
AT5G43822
AT1G56650
AT5G18980
AT1G29350
AT2G02350
AT3G56800
AT1G53790
AT3G02820
AT2G39510
AT1G18160
AT2G32415
AT2G32580
AT3G11440
AT4G17240
AT3G59540
AT1G15340
AT3G58750
AT5G05360
AT3G56490
AT5G54170
AT5G45950
AT3G21570
AT5G52040
AT3G06080
AT1G68480
AT4G20070
AT4G16980
AT5G64340
AT1G12805
AT5G60390
AT5G27990
AT5G59410
AT2G41720
AT3G52105
AT3G20370
AT4G13150
AT5G60620
AT5G59360
AT3G53110
AT5G09450
AT1G66020
AT1G26150
AT5G63020
AT4G25000
AT1G13080
AT2G20900
AT1G61140
AT5G07510
AT4G27700
AT2G24830
AT3G61260
AT1G75230
AT5G11340
AT4G19030
AT4G03080
AT3G24560
AT1G72270
AT3G56040
AT2G17220
AT1G75330
AT1G64180
AT1G64980
AT3G48110
AT3G23700
AT3G50870
AT4G25040
AT2G03020
AT3G48020
AT4G29220
AT4G24190
AT1G23540
AT5G52990
AT2G19950
AT4G34720
AT3G04810
AT1G74950
AT2G16710
AT1G75220
AT2G37960
AT2G27660
AT2G26810
AT5G11530
AT2G17440
AT4G14410
AT1G73177
AT2G31090
AT2G16650
AT1G27370
AT3G07400
AT4G02700
AT1G34150
AT1G14460
AT3G61600
AT5G52280
AT2G16676
AT1G74780
AT4G01690
AT1G55350
AT2G35060
AT3G04630
AT4G04210
AT3G47295
AT1G58983
AT5G27390
AT5G08660
AT1G08220
AT1G26815
AT1G12750
AT5G56880
AT5G03130
AT1G18290
AT1G55480
AT3G55800
AT3G20230
AT3G01710
AT3G22890
AT3G17750
AT2G02750
AT4G01120
AT1G47395
AT5G21100
AT2G40400
AT1G53780
AT3G23760
AT1G66520
AT2G25070
AT3G53700
AT1G19500
AT3G19910
AT1G30690
AT1G01730
AT5G63560
AT3G25165
AT3G03550
AT1G27850
AT1G20100
AT3G13445
AT3G02540
AT3G57020
AT4G03298
AT2G23080
AT2G36220
AT3G15480
AT3G14920
AT3G49290
AT3G01570
AT2G45920
AT5G42020
AT5G56890
AT5G56360
AT2G28400
AT4G03430
AT5G47690
AT1G13580
AT1G52710
AT2G43330
AT2G45510
AT5G48140
AT4G25490
AT2G32060
AT5G01950
AT1G60870
AT4G26860
AT5G04850
AT1G04390
AT1G18600
AT4G08150
AT1G04700
AT3G26782
AT1G65250
AT1G04200
AT4G17040
AT1G27670
AT1G29240
AT1G78420
AT5G51850
AT1G52890
AT5G44780
AT3G57730
AT2G31960
AT2G44450
AT1G65980
AT2G34090
AT1G04750
AT2G42580
AT4G36390
AT4G29130
AT1G19670
AT2G02860
AT3G47675
AT1G50740
AT3G54480
AT1G01340
AT2G44620
AT3G47300
AT5G20050
AT1G10865
AT5G61450
AT1G32170
AT2G28590
AT1G62225
AT4G17483
AT5G66658
AT1G09800
AT2G38465
AT5G07080
AT2G22230
AT3G50830
AT5G57625
AT2G41960
AT3G22053
AT1G05960
AT5G12470
AT5G14120
AT1G21240
AT4G01510
AT3G51150
AT4G16444
AT5G35160
AT2G17870
AT1G58230
AT2G32260
AT5G48575
AT3G17740
AT2G24820
AT3G27690
AT1G02700
AT1G50440
AT2G20825
AT1G34380
AT3G22330
AT5G52750
AT2G36070
AT4G28540
AT1G05460
AT3G01630
AT2G20190
AT4G29460
AT5G16940
AT2G39020
AT2G38730
AT4G24380
AT5G64520
AT1G71180
AT1G29030
AT4G02350
AT5G12410
AT3G47400
AT1G75300
AT1G25210
AT4G16380
AT4G24770
AT3G01430
AT4G35905
AT3G16910
AT2G42800
AT2G45210
AT5G62680
AT3G01660
AT1G76650
AT3G49470
AT5G45720
AT2G25200
AT5G06750
AT1G05940
AT2G05120
AT4G26610
AT3G07760
AT2G01110
AT4G28365
AT5G20130
AT4G21020
AT5G57770
AT4G10160
AT2G33560
AT5G08780
AT2G41790
AT5G09820
AT3G03520
AT5G01280
AT2G18410
AT4G35550
AT1G73010
AT5G16730
AT2G18690
AT1G73440
AT3G54680
AT5G62760
AT5G66100
AT4G32770
AT4G36650
AT2G03450
AT3G57620
AT2G48000
AT3G09010
AT5G05810
AT5G10270
AT3G18610
AT3G15010
AT2G13660
AT5G65530
AT4G08810
AT5G48100
AT2G26670
AT3G09400
AT1G78460
AT4G22580
AT3G57180
AT3G06290
AT3G50300
AT3G14110
AT5G20990
AT3G63180
AT1G27565
AT4G28750
AT2G15530
AT1G27730
AT2G27960
AT1G73390
AT1G28130
AT3G54040
AT1G67210
AT3G10380
AT1G06400
AT1G29952
AT1G15230
AT3G21945
AT3G46640
AT3G61680
AT2G19802
AT5G04670
AT2G04675
AT3G56010
AT1G27900
AT1G73066
AT5G44560
AT2G32120
AT5G07380
AT2G14460
AT5G45560
AT1G07640
AT4G18970
AT1G73930
AT5G20680
AT2G19270
AT5G47620
AT4G05090
AT1G02630
AT1G55760
AT1G09330
AT5G24620
AT3G60420
AT4G18350
AT2G14530
AT2G17680
AT3G61340
AT2G04880
AT5G22780
AT5G04260
AT1G28327
AT3G10460
AT3G02700
AT2G22930
AT4G37270
AT1G12520
AT5G49350
AT3G17090
AT3G26290
AT1G75860
AT2G35950
AT2G23370
AT1G50110
AT3G53320
AT3G48720
AT1G17744
AT3G14220
AT2G16990
AT5G18840
AT3G01730
AT4G24805
AT3G61200
AT5G54520
AT5G37850
AT1G10040
AT1G29990
AT3G46670
AT1G78915
AT1G06135
AT2G41905
AT4G00570
AT2G39705
AT1G45010
AT5G40350
AT1G33440
AT1G01550
AT5G18250
AT1G52510
AT1G56520
AT4G01310
AT3G59370
AT5G17810
AT4G38660
AT1G44350
AT4G16515
AT1G28190
AT4G32360
AT2G31340
AT4G32960
AT1G08490
AT5G24318
AT1G72520
AT3G55160
AT2G07719
AT3G29680
AT5G05340
AT2G34870
AT1G68380
AT1G64740
AT5G65870
AT3G51770
AT4G35630
AT1G30840
AT3G51960
AT4G02040
AT5G55660
AT1G29530
AT1G09250
AT5G54940
AT3G44430
AT3G57480
AT5G02870
AT1G13260
AT3G57140
AT2G43210
AT3G51660
AT2G28470
AT4G34610
AT5G06000
AT4G26230
AT4G29510
AT3G07330
AT1G60080
AT2G38700
AT3G57030
AT5G08760
AT1G71220
AT4G14520
AT4G16100
AT5G21274
AT3G05160
AT5G26690
AT5G27210
AT3G48160
AT4G19410
AT1G77630
AT1G02770
AT5G57930
AT4G31360
AT5G03490
AT5G06410
AT1G22710
AT3G17712
AT5G07710
AT3G60000
AT5G60840
AT1G23130
AT5G28919
AT3G54540
AT5G08535
AT4G22305
AT5G16190
AT4G22505
AT3G55440
AT3G52200
AT3G26630
AT4G28010
AT3G12380
AT2G20990
AT1G02800
AT5G49360
AT1G72940
AT5G50665
AT1G55790
AT1G18835
AT3G07820
AT5G42290
AT4G22830
AT5G63280
AT1G22170
AT2G34230
AT2G13960
AT2G21210
AT2G05260
AT4G19710
AT1G78930
AT4G39970
AT3G57050
AT3G55280
AT1G02500
AT3G56140
AT5G26050
AT1G64370
AT1G19530
AT5G09300
AT2G05910
AT1G16920
AT3G55760
AT1G32480
AT3G13030
AT3G10595
AT2G36640
AT1G62610
AT1G07430
AT1G67035
AT5G43650
AT3G61370
AT5G61228
AT3G12100
AT3G17810
AT3G26560
AT3G52630
AT1G60160
AT2G02160
AT1G57700
AT2G31110
AT4G17380
AT1G10490
AT4G15480
AT4G17150
AT5G43700
AT5G26250
AT4G00520
AT4G13250
AT2G30530
AT5G47320
AT2G34220
AT5G43420
AT3G49840
AT1G16840
AT4G03150
AT4G36590
AT1G66230
AT5G44820
AT1G18170
AT1G27170
AT4G36800
AT1G03980
AT3G13120
AT2G01260
AT3G60910
AT1G73350
AT3G22500
AT1G03090
AT3G61040
AT5G63240
AT1G21370
AT4G18240
AT1G63710
AT2G14210
AT5G19430
AT2G28680
AT1G09210
AT1G30710
AT2G14690
AT1G26810
AT3G60200
AT2G30710
AT3G44450
AT2G22905
AT1G31660
AT4G11100
AT1G05820
AT2G34500
AT1G77145
AT1G67220
AT1G30240
AT3G07550
AT2G19510
AT5G15210
AT4G21780
AT1G20693
AT5G01090
AT2G38840
AT3G20350
AT2G41540
AT1G74160
AT1G78570
AT4G16880
AT5G62770
AT4G39160
AT1G34360
AT2G35790
AT3G17626
AT5G21920
AT5G22850
AT5G20580
AT1G17500
AT1G32340
AT1G72770
AT3G46610
AT1G69640
AT3G61415
AT3G10920
AT4G36740
AT1G34830
AT1G50430
AT5G01980
AT3G30775
AT2G22200
AT3G06560
AT1G71930
AT2G43160
AT3G13510
AT1G48598
AT2G34720
AT5G58840
AT2G33580
AT4G35230
AT2G29780
AT2G25430
AT1G74420
AT5G44300
AT1G06000
AT5G63250
AT5G12200
AT1G47740
AT5G45060
AT3G24360
AT5G47940
AT5G39580
AT1G55160
AT2G37370
AT2G46690
AT5G42380
AT1G54340
AT1G51630
AT1G24040
AT3G47580
AT5G50160
AT3G07525
AT3G55480
AT5G53300
AT2G30020
AT3G23410
AT5G08460
AT5G23150
AT1G76580
AT3G27750
AT2G41990
AT1G79000
AT1G66180
AT2G33540
AT1G73805
AT1G60490
AT1G48300
AT3G04000
AT1G64950
AT5G46795
AT3G43700
AT5G01460
AT3G56170
AT2G24020
AT4G21910
AT4G17340
AT1G14670
AT1G02300
AT5G09220
AT4G08330
AT4G15545
AT4G21010
AT1G72290
AT5G20300
AT5G52140
AT4G23880
AT5G20940
AT4G30400
AT5G55070
AT5G23110
AT4G13890
AT3G05740
AT1G72930
AT1G67950
AT1G80340
AT5G47640
AT5G22120
AT1G32640
AT4G39790
AT1G18320
AT5G02050
AT3G30720
AT4G13480
AT1G54220
AT5G15830
AT4G34000
AT1G59650
AT1G10350
AT1G11220
AT1G28815
AT1G74240
AT4G02130
AT4G32710
AT3G44860
AT5G63860
AT4G39840
AT5G58330
AT1G65060
AT1G25280
AT5G60460
AT3G07000
AT5G50100
AT5G52670
AT4G10895
AT5G18900
AT1G60620
AT4G09460
AT2G33880
AT4G27360
AT1G44180
AT2G20870
AT4G02230
AT1G17140
AT3G10660
AT1G04570
AT1G03550
AT3G45920
AT3G07500
AT5G09910
AT5G46610
AT4G30830
AT1G22690
AT5G16620
AT1G12250
AT1G62262
AT1G68640
AT1G53690
AT1G75010
AT5G16270
AT5G50700
AT4G26680
AT5G25480
AT5G49650
AT5G42670
AT3G53990
AT4G09730
AT3G23510
AT1G12650
AT5G05760
AT4G29190
AT5G46590
AT5G14090
AT3G57530
AT1G52300
AT5G58770
AT5G40520
AT5G02470
AT1G08940
AT3G55420
AT3G16520
AT1G77620
AT5G20250
AT5G08370
AT3G54800
AT5G27980
AT2G40360
AT2G42620
AT4G02760
AT3G06950
AT2G38025
AT1G27910
AT1G11480
AT3G48470
AT3G57000
AT1G80960
AT4G39800
AT3G19700
AT4G36700
AT4G33130
AT4G28040
AT5G66985
AT1G34180
AT3G48630
AT1G14850
AT4G03420
AT1G62770
AT2G24030
AT1G18870
AT1G65484
AT1G51805
AT5G35570
AT1G11050
AT1G30580
AT2G42810
AT1G66400
AT4G18440
AT5G05220
AT3G06910
AT2G27200
AT3G51590
AT1G21100
AT1G03240
AT5G44578
AT3G25013
AT3G03780
AT5G03970
AT5G11080
AT3G01990
AT2G35040
AT1G02335
AT5G09400
AT3G02880
AT4G20420
AT1G17020
AT3G21480
AT1G03430
AT2G44590
AT3G60030
AT4G01650
AT1G33330
AT4G27900
AT5G58300
AT1G16030
AT4G14819
AT1G63180
AT1G61590
AT5G13330
AT5G51960
AT4G21445
AT5G22760
AT3G52600
AT4G17050
AT1G14740
AT3G55310
AT4G33600
AT5G44720
AT5G40980
AT1G67520
AT3G48890
AT2G17240
AT1G17810
AT1G66260
AT4G28430
AT3G04880
AT5G51570
AT5G39860
AT3G46430
AT3G63120
AT2G25050
AT3G47940
AT3G10585
AT5G01890
AT5G61330
AT1G14687
AT4G07515
AT1G36380
AT2G25080
AT1G73970
AT1G76460
AT4G21270
AT4G37830
AT5G45420
AT2G20690
AT3G47720
AT2G15020
AT3G04670
AT1G14840
AT5G06820
AT1G53645
AT1G49380
AT1G02640
AT2G27229
AT1G67530
AT5G47060
AT2G38770
AT3G47833
AT5G25890
AT5G60040
AT4G28170
AT1G67150
AT5G07190
AT3G49780
AT5G01110
AT3G05020
AT2G30010
AT1G17400
AT4G39420
AT1G47270
AT5G42660
AT3G56160
AT5G09680
AT2G01490
AT5G53070
AT3G49060
AT5G35730
AT3G59600
AT3G13910
AT2G43255
AT3G56210
AT2G17760
AT5G03900
AT2G16720
AT2G23160
AT5G22940
AT3G04080
AT1G14370
AT5G08391
AT1G32470
AT1G02150
AT1G69390
AT2G37750
AT5G04130
AT1G03920
AT2G43750
AT3G11240
AT2G39690
AT4G37410
AT1G19130
AT4G38510
AT5G57060
AT3G43920
AT1G65190
AT3G49370
AT3G22540
AT4G38020
AT4G36610
AT4G27590
AT4G02030
AT1G28570
AT4G27640
AT5G41720
AT3G60286
AT4G39520
AT4G02405
AT4G02720
AT5G24150
AT2G20330
AT1G80350
AT3G23200
AT5G23120
AT2G20465
AT2G47540
AT1G72840
AT5G63470
AT1G49320
AT4G29730
AT4G26555
AT5G09240
AT5G36890
AT4G36780
AT2G45410
AT1G63690
AT3G62270
AT4G04720
AT2G01370
AT4G37700
AT1G69160
AT2G31800
AT4G14960
AT1G20010
AT4G18930
AT3G59810
AT1G17540
AT2G45820
AT4G01985
AT1G15780
AT1G48440
AT4G03020
AT3G62750
AT3G26410
AT5G47780
AT2G44925
AT4G35310
AT5G66060
AT5G07572
AT3G04200
AT3G55470
AT4G31420
AT4G13030
AT2G14095
AT5G66610
AT5G10490
AT4G33400
AT1G60030
AT2G41530
AT1G72670
AT3G03740
AT5G02520
AT1G29700
AT1G04100
AT3G62130
AT4G14510
AT4G19190
AT1G72950
AT3G57600
AT2G28570
AT1G22740
AT5G49270
AT4G15650
AT3G19900
AT5G14720
AT2G25250
AT2G41220
AT3G45630
AT1G08760
AT2G33120
AT3G28857
AT3G25190
AT2G29620
AT3G04140
AT5G11330
AT5G46630
AT1G80700
AT3G12520
AT1G09380
AT2G25930
AT5G06590
AT5G08050
AT5G04370
AT1G09130
AT4G22517
AT3G24450
AT1G02980
AT5G55610
AT4G11060
AT5G53400
AT1G70950
AT5G42150
AT5G03800
AT5G65750
AT4G26960
AT2G28210
AT4G12560
AT2G26975
AT1G69523
AT4G33410
AT1G09710
AT5G03455
AT1G55170
AT1G52190
AT1G25380
AT1G74130
AT5G41000
AT3G48430
AT5G65290
AT5G18760
AT5G65930
AT1G67730
AT2G34655
AT3G12320
AT3G19290
AT4G20150
AT5G60580
AT2G20230
AT5G43290
AT5G41900
AT1G70480
AT1G45145
AT1G53000
AT5G49410
AT2G05520
AT3G24100
AT5G54830
AT1G49560
AT5G35410
AT4G13540
AT5G48385
AT1G21080
AT3G10620
AT1G76240
AT2G47960
AT1G52070
AT3G21560
AT1G30757
AT5G58640
AT5G59180
AT5G37478
AT5G63420
AT4G12300
AT1G08720
AT3G62220
AT4G34320
AT1G50270
AT3G28720
AT5G17610
AT1G68020
AT3G57130
AT2G29750
AT1G26110
AT3G61630
AT1G05350
AT1G36390
AT1G08280
AT1G65960
AT3G54850
AT5G45095
AT5G16780
AT5G09800
AT5G46200
AT3G05165
AT4G13820
AT3G03580
AT3G17420
AT5G32450
AT1G72280
AT2G13295
AT3G46720
AT5G64940
AT5G08680
AT5G45010
AT1G26380
AT4G24810
AT1G09270
AT1G22180
AT3G06350
AT2G01870
AT5G57500
AT5G46240
AT5G60880
AT5G16200
AT1G22540
AT1G03070
AT4G31640
AT4G15850
AT3G27560
AT5G45510
AT5G63990
AT3G61830
AT5G19855
AT3G59910
AT1G33170
AT5G61670
AT3G57360
AT4G04620
AT2G46880
AT1G52830
AT1G31440
AT3G05000
AT5G63090
AT2G45570
AT5G46620
AT5G66040
AT5G62050
AT5G16460
AT4G27490
AT5G38565
AT5G09250
AT5G07860
AT3G58600
AT3G58510
AT3G52660
AT1G78770
AT3G55150
AT4G19865
AT5G15500
AT4G23170
AT2G45830
AT5G42570
AT2G23620
AT2G19790
AT3G54970
AT4G21810
AT1G15330
AT4G16350
AT2G22640
AT1G75500
AT2G34060
AT1G20816
AT4G16970
AT5G42950
AT5G52300
AT4G39410
AT2G36750
AT5G43260
AT3G56730
AT1G22275
AT5G03690
AT2G01150
AT2G32560
AT1G21930
AT5G52360
AT3G44990
AT3G29180
AT5G04320
AT5G53050
AT5G44620
AT1G10270
AT5G12010
AT3G14620
AT5G44200
AT1G52500
AT1G61380
AT4G39540
AT2G33700
AT3G28940
AT1G18350
AT1G63840
AT2G42780
AT1G74000
AT4G34390
AT3G52155
AT1G58370
AT2G01175
AT5G24460
AT2G22670
AT5G39865
AT5G18475
AT3G05830
AT5G48560
AT3G27480
AT5G11880
AT5G67430
AT5G15790
AT1G14240
AT3G27010
AT1G79840
AT5G27710
AT4G18550
AT5G58070
AT5G01420
AT5G61930
AT4G30810
AT3G05935
AT3G58070
AT1G68980
AT2G23940
AT3G09050
AT5G63120
AT5G54720
AT1G50520
AT3G60600
AT1G49310
AT1G47340
AT3G63260
AT5G38940
AT5G10040
AT5G49660
AT1G03410
AT2G46270
AT3G20420
AT1G54570
AT2G20515
AT4G39630
AT5G25757
AT1G76590
AT5G40230
AT5G11950
AT4G28025
AT3G13680
AT2G36880
AT3G25080
AT2G06200
AT2G17840
AT4G11240
AT1G54120
AT2G24220
AT3G12780
AT5G64480
AT1G25420
AT1G17490
AT2G43940
AT5G57345
AT3G09710
AT5G44520
AT1G50730
AT4G36060
AT3G49200
AT1G67290
AT5G44800
AT1G59610
AT1G10588
AT1G26580
AT5G45690
AT4G09830
AT4G33160
AT2G31840
AT1G14150
AT1G20730
AT1G62790
AT5G26820
AT1G78895
AT1G52415
AT4G38360
AT3G47990
AT1G68560
AT2G18938
AT3G06030
AT4G18290
AT2G31650
AT3G01950
AT1G02920
AT3G50685
AT1G23330
AT1G69330
AT2G26400
AT1G05230
AT5G07590
AT4G00480
AT3G57080
AT3G18510
AT2G42220
AT2G44750
AT1G17160
AT5G59960
AT1G06645
AT3G03350
AT5G27020
AT5G11770
AT3G55560
AT5G18310
AT5G10170
AT4G34190
AT4G02725
AT1G75210
AT2G43340
AT5G20150
AT4G29950
AT5G17150
AT2G03550
AT2G40090
AT2G46600
AT1G61520
AT5G47680
AT3G47340
AT1G05490
AT1G76405
AT3G01920
AT1G17950
AT2G25310
AT5G46130
AT5G47850
AT1G55140
AT3G26180
AT5G63970
AT5G19760
AT2G37990
AT3G07770
AT4G24060
AT4G20050
AT3G13380
AT3G63110
AT4G00100
AT5G47450
AT4G23410
AT4G18372
AT2G14255
AT1G11910
AT1G06830
AT4G30090
AT5G13220
AT1G58100
AT3G11340
AT3G05760
AT5G53450
AT3G26340
AT4G29660
AT5G18407
AT1G13880
AT1G20960
AT5G25460
AT5G11710
AT1G72740
AT4G25660
AT2G17790
AT2G27650
AT2G31570
AT1G30590
AT1G55190
AT3G48570
AT1G14685
AT1G22600
AT4G36690
AT2G23780
AT2G44710
AT1G21680
AT4G23210
AT4G02800
AT1G67470
AT5G52930
AT1G61795
AT3G55730
AT5G58787
AT4G28300
AT4G35620
AT2G17500
AT2G40760
AT5G58290
AT4G08620
AT2G36870
AT2G25300
AT5G24360
AT1G80170
AT1G19680
AT3G13050
AT3G04550
AT5G28900
AT1G12350
AT1G77710
AT2G45695
AT1G31870
AT2G31680
AT3G11420
AT3G26744
AT1G60995
AT5G39880
AT4G17615
AT5G52970
AT3G25170
AT4G26950
AT4G36960
AT2G40600
AT3G59850
AT2G37360
AT2G20940
AT1G14790
AT2G43640
AT5G13000
AT1G64840
AT1G29750
AT5G20390
AT1G20130
AT4G36720
AT1G49030
AT1G75850
AT1G26660
AT4G21865
AT3G25430
AT1G21200
AT3G49645
AT5G56980
AT5G27730
AT3G62660
AT4G25480
AT1G10060
AT1G78910
AT5G65340
AT1G21270
AT2G25560
AT3G03420
AT1G05030
AT5G35660
AT1G54100
AT4G15260
AT2G23630
AT1G24530
AT3G59350
AT4G27750
AT5G48930
AT4G14700
AT3G47250
AT1G79700
AT1G80670
AT4G18030
AT1G05770
AT1G19000
AT1G71520
AT3G10985
AT1G47290
AT1G69935
AT1G67490
AT5G01010
AT3G44115
AT1G08070
AT2G18196
AT2G47470
AT1G50380
AT5G17510
AT4G19440
AT2G46870
AT5G60050
AT5G67385
AT2G20180
AT1G44810
AT1G58190
AT5G12230
AT5G11620
AT5G10390
AT1G70740
AT2G13450
AT5G51870
AT4G00500
AT2G19060
AT3G27850
AT1G03680
AT3G29320
AT4G18190
AT5G57300
AT2G41300
AT5G19060
AT2G23140
AT5G55380
AT1G61420
AT5G20810
AT2G16200
AT5G55950
AT4G01430
AT4G22750
AT3G59340
AT3G20540
AT4G35430
AT1G73740
AT4G24974
AT5G19920
AT1G70220
AT4G39955
AT3G05410
AT1G61990
AT1G52410
AT3G12620
AT1G12820
AT1G23670
AT2G27830
AT2G47510
AT2G38220
AT5G25510
AT4G37608
AT5G54148
AT2G02040
AT3G22420
AT1G22850
AT4G37440
AT2G01190
AT2G07671
AT5G51460
AT4G23700
AT2G16760
AT3G51740
AT5G27000
AT5G60650
AT2G30340
AT1G79230
AT5G50600
AT4G01090
AT5G03450
AT3G02170
AT3G02720
AT1G26120
AT4G14750
AT4G31910
AT2G28580
AT5G44120
AT4G11380
AT2G25409
AT2G48130
AT5G17210
AT1G56450
AT5G50110
AT1G30230
AT5G28770
AT2G33845
AT3G60050
AT1G32100
AT5G45930
AT3G05400
AT1G17860
AT3G57440
AT1G44224
AT5G66790
AT4G22970
AT4G23930
AT1G22230
AT5G63380
AT4G33150
AT5G01790
AT1G72660
AT4G27110
AT4G00590
AT1G07210
AT2G34520
AT5G06700
AT4G27070
AT1G51310
AT5G22510
AT5G52420
AT1G76400
AT1G74650
AT5G27770
AT5G43930
AT4G24140
AT3G07600
AT1G30960
AT5G16320
AT3G59440
AT3G04060
AT1G01170
AT2G28350
AT5G66280
AT1G04480
AT3G55510
AT2G17900
AT5G26960
AT5G18800
AT1G17470
AT4G14680
AT2G32950
AT1G15800
AT1G49630
AT2G04235
AT1G09310
AT5G53830
AT4G21895
AT1G51090
AT2G30770
AT3G54340
AT5G53592
AT4G19370
AT5G04180
AT5G08100
AT5G02780
AT5G40410
AT3G18260
AT4G28050
AT5G66180
AT1G24480
AT2G32830
AT5G56660
AT5G38600
AT3G43590
AT1G48560
AT1G21720
AT2G45740
AT3G20290
AT3G61360
AT5G64816
AT3G51140
AT4G11790
AT1G79570
AT2G37820
AT3G61723
AT3G52010
AT5G38630
AT4G26720
AT1G71800
AT5G65925
AT5G65350
AT3G17040
AT5G59870
AT4G01320
AT4G15090
AT4G32640
AT5G20490
AT1G04230
AT3G51870
AT4G26990
AT3G12370
AT3G05930
AT4G21220
AT2G25410
AT5G53045
AT5G35360
AT4G30860
AT5G10610
AT4G09640
AT2G20208
AT1G63860
AT5G09630
AT3G53810
AT4G11300
AT5G58430
AT5G04830
AT1G71710
AT2G29950
AT1G71490
AT3G54925
AT5G48360
AT3G18830
AT1G08310
AT3G05010
AT2G35500
AT3G12010
AT1G21360
AT1G11450
AT4G07825
AT2G17730
AT5G59580
AT1G69040
AT5G66900
AT3G63490
AT3G13175
AT1G33970
AT1G77950
AT1G21610
AT5G55710
AT2G34730
AT1G60940
AT1G21650
AT1G20430
AT2G09840
AT2G15025
AT4G25400
AT1G27695
AT2G45270
AT2G30630
AT1G15620
AT1G50575
AT5G04490
AT1G72970
AT5G04690
AT3G13710
AT1G13700
AT4G12310
AT3G06860
AT5G27520
AT3G49000
AT5G48230
AT3G19780
AT5G12260
AT1G51510
AT1G51250
AT2G28670
AT1G55330
AT3G14350
AT4G08160
AT3G51260
AT3G14550
AT1G77080
AT1G29890
AT4G33905
AT3G54130
AT3G49725
AT3G02560
AT4G14560
AT2G44270
AT4G27120
AT2G06210
AT1G61890
AT4G33585
AT2G23180
AT2G33840
AT5G06290
AT5G40700
AT2G43680
AT2G30820
AT2G20480
AT4G16230
AT3G22620
AT1G33760
AT3G04500
AT3G02730
AT5G06980
AT1G52760
AT2G34100
AT5G50450
AT5G49030
AT1G08370
AT5G11310
AT2G32010
AT5G15260
AT5G54230
AT5G12330
AT3G15920
AT5G16310
AT4G18280
AT5G38970
AT4G31510
AT3G07110
AT2G27950
AT1G17120
AT4G32080
AT5G03380
AT5G10130
AT5G15265
AT5G46170
AT1G22950
AT1G28300
AT1G11410
AT2G36270
AT2G41170
AT5G42460
AT5G56450
AT2G39500
AT5G49230
AT2G38550
AT4G32700
AT2G42230
AT1G43910
AT5G14610
AT5G60250
AT5G14310
AT5G58120
AT2G25690
AT1G48070
AT5G06960
AT2G15050
AT1G03860
AT5G10510
AT1G78440
AT1G51200
AT5G28910
AT3G26400
AT5G07180
AT4G19380
AT5G15820
AT1G22882
AT2G38010
AT3G22660
AT5G19090
AT3G32930
AT2G32860
AT1G61410
AT5G55670
AT5G46390
AT1G51500
AT2G16580
AT5G03010
AT1G09540
AT4G09090
AT1G21250
AT4G34840
AT5G48910
AT4G33680
AT5G02680
AT2G26750
AT1G11190
AT1G07135
AT5G23903
AT2G40380
AT5G23570
AT5G34850
AT4G22290
AT4G24840
AT2G40530
AT1G31990
AT5G47910
AT5G14080
AT4G35320
AT1G80240
AT4G35160
AT3G18970
AT2G36885
AT3G03750
AT1G21660
AT4G05120
AT3G63300
AT5G03850
AT4G18470
AT5G27420
AT1G11940
AT3G51600
AT5G59000
AT5G06690
AT3G61670
AT5G25260
AT3G55720
AT3G55290
AT5G51490
AT2G25240
AT5G64650
AT1G10570
AT5G51710
AT3G43520
AT1G10820
AT3G22930
AT3G20600
AT2G07806
AT4G08455
AT1G71820
AT1G10200
AT4G25950
AT5G62640
AT5G02560
AT5G66720
AT5G61230
AT5G58490
AT3G53950
AT5G13380
AT1G12090
AT1G35510
AT4G16840
AT1G77410
AT3G02240
AT1G60095
AT3G02950
AT1G21390
AT2G04040
AT1G48000
AT1G47200
AT5G15230
AT1G32520
AT1G54460
AT1G75590
AT5G02440
AT2G38760
AT2G33610
AT5G04500
AT4G20095
AT3G21090
AT5G01510
AT5G23690
AT5G54470
AT3G01325
AT2G43920
AT5G02790
AT5G05110
AT2G38880
AT1G75780
AT1G73750
AT2G24240
AT1G62590
AT5G02010
AT5G03040
AT3G59620
AT1G04870
AT3G14172
AT1G17090
AT1G17200
AT1G75910
AT4G29560
AT5G53180
AT2G28410
AT5G16660
AT3G09960
AT4G29330
AT2G20250
AT1G30795
AT4G29380
AT1G62975
AT2G37420
AT2G22830
AT1G49540
AT1G08845
AT2G41080
AT3G57470
AT1G35190
AT2G25650
AT3G54120
AT5G55620
AT5G27238
AT5G18170
AT5G25620
AT1G16110
AT3G46790
AT1G31470
AT1G64900
AT5G60170
AT3G10370
AT4G10210
AT4G10000
AT1G61930
AT4G30840
AT5G26220
AT2G35810
AT3G26550
AT5G19260
AT4G32320
AT2G45650
AT1G17110
AT3G26980
AT4G35890
AT2G26290
AT4G08290
AT3G05800
AT2G03505
AT5G09860
AT4G18830
AT5G27850
AT1G73060
AT1G06470
AT3G57350
AT3G53980
AT5G61990
AT1G03445
AT3G16857
AT3G10220
AT1G23190
AT4G11845
AT5G06580
AT2G22070
AT5G61510
AT3G15150
AT5G66700
AT5G24170
AT2G16210
AT1G32700
AT5G54660
AT5G57640
AT1G62510
AT1G77760
AT4G37560
AT2G44540
AT2G47910
AT5G38030
AT2G21240
AT5G14570
AT1G23230
AT2G44950
AT5G66380
AT4G28230
AT5G05510
AT2G32670
AT3G50370
AT5G25590
AT4G04340
AT2G22620
AT1G26798
AT5G24450
AT2G22800
AT1G32210
AT1G50710
AT1G32360
AT2G45250
AT3G61440
AT5G39790
AT4G28395
AT5G10180
AT3G58030
AT5G13500
AT1G02780
AT3G11830
AT1G01725
AT5G07830
AT5G43050
AT3G21870
AT3G04170
AT2G43795
AT1G21640
AT5G04140
AT1G71430
AT4G23220
AT5G03780
AT1G05170
AT2G14850
AT3G57320
AT1G24909
AT1G79500
AT1G67060
AT3G16565
AT1G08560
AT5G04895
AT4G40045
AT2G43820
AT3G56400
AT2G40110
AT1G06630
AT2G34810
AT4G14090
AT3G54900
AT2G40950
AT1G74500
AT3G53830
AT5G65720
AT1G17930
AT2G26080
AT1G05240
AT2G19670
AT1G29340
AT1G80770
AT4G17940
AT4G18990
AT4G39860
AT5G04840
AT1G09940
AT1G64060
AT4G37820
AT5G27440
AT1G70980
AT1G13870
AT2G35670
AT1G07620
AT5G40080
AT1G19050
AT3G26935
AT4G14200
AT3G02510
AT3G28630
AT2G43650
AT2G43700
AT5G05480
AT1G64590
AT3G50510
AT1G53700
AT5G50950
AT1G43900
AT5G66055
AT3G59455
AT1G18990
AT5G47560
AT4G14365
AT3G13845
AT2G18290
AT2G40700
AT5G03280
AT1G49430
AT5G03770
AT4G09680
AT2G40890
AT4G40000
AT1G01720
AT5G10580
AT5G43440
AT5G13210
AT2G18328
AT3G07670
AT3G60530
AT4G18920
AT1G26795
AT4G17570
AT3G12980
AT1G55475
AT3G53770
AT3G61770
AT5G19220
AT4G14710
AT3G59420
AT2G27130
AT5G26717
AT1G72450
AT5G19280
AT1G03790
AT3G53100
AT2G36090
AT5G59460
AT4G15270
AT3G06820
AT5G28020
AT4G09650
AT5G42630
AT1G20320
AT2G40780
AT2G26060
AT5G28150
AT3G01516
AT3G19200
AT3G06420
AT4G12460
AT5G61300
AT4G15093
AT5G06480
AT1G28335
AT2G32235
AT2G02800
AT1G70180
AT4G32020
AT5G48030
AT1G73500
AT1G23060
AT5G64380
AT1G35710
AT1G72720
AT3G20865
AT5G33330
AT3G07340
AT1G77640
AT5G26770
AT3G50850
AT5G08740
AT1G70520
AT1G14620
AT3G01450
AT2G19540
AT4G25600
AT1G13360
AT5G32440
AT3G45030
AT4G34050
AT2G04795
AT1G78100
AT4G08950
AT4G08920
AT1G61340
AT4G17170
AT2G15390
AT2G17310
AT3G55070
AT3G21300
AT1G55340
AT5G36800
AT5G46220
AT4G08850
AT3G44370
AT1G28440
AT1G15060
AT3G54390
AT1G36050
AT5G21990
AT3G13730
AT2G21340
AT1G06890
AT5G24655
AT1G77180
AT5G54390
AT4G18570
AT1G65450
AT2G38920
AT5G65200
AT5G61830
AT4G37770
AT1G76930
AT5G41060
AT1G31910
AT3G49430
AT1G70780
AT2G22122
AT4G23140
AT5G27450
AT5G44500
AT1G34010
AT3G51450
AT2G02970
AT2G29720
AT4G13020
AT1G58025
AT3G11850
AT5G56780
AT3G54350
AT3G16420
AT5G42220
AT1G66900
AT2G43190
AT3G61910
AT4G29770
AT2G30880
AT3G49170
AT4G33450
AT2G41400
AT4G37020
AT4G26160
AT4G25360
AT3G22120
AT1G02740
AT5G16470
AT4G23290
AT5G17700
AT3G58090
AT2G26230
AT4G30900
AT5G64530
AT2G03220
AT3G11500
AT5G52790
AT5G03320
AT2G27690
AT4G35900
AT3G63420
AT5G38160
AT5G10960
AT4G27800
AT5G64550
AT4G01920
AT4G29270
AT3G48320
AT1G12120
AT3G50650
AT2G21860
AT5G54165
AT2G21050
AT3G29090
AT4G12040
AT5G11720
AT3G01513
AT5G56040
AT5G01400
AT2G34860
AT1G03520
AT3G22600
AT1G03010
AT4G25770
AT2G42180
AT3G06780
AT3G06300
AT5G55970
AT3G06040
AT4G02020
AT1G03280
AT3G13970
AT5G61780
AT5G53430
AT5G57740
AT3G49590
AT3G46270
AT2G46060
AT3G08010
AT5G48500
AT1G08060
AT4G27350
AT5G22355
AT2G43050
AT1G46480
AT2G30070
AT4G10600
AT2G20010
AT4G29940
AT1G18730
AT3G15940
AT2G16570
AT4G38330
AT1G65380
AT3G53180
AT5G05070
AT1G50170
AT1G48950
AT1G64520
AT4G36180
AT3G26115
AT3G48040
AT4G25130
AT2G29460
AT2G28380
AT5G09260
AT5G64250
AT1G68130
AT5G01990
AT5G22060
AT1G58200
AT5G44973
AT5G01712
AT4G23680
AT2G30900
AT5G48550
AT3G18282
AT5G17530
AT1G13180
AT5G46750
AT3G13650
AT4G25880
AT1G69510
AT3G49260
AT5G24870
AT1G72220
AT5G49830
AT5G02830
AT2G30680
AT1G20620
AT1G22550
AT1G21350
AT5G19080
AT1G48530
AT1G65310
AT5G01810
AT3G29160
AT2G27760
AT1G16170
AT1G60890
AT3G18860
AT4G24340
AT2G27460
AT1G77520
AT4G09170
AT5G61040
AT3G42630
AT1G20970
AT4G14440
AT4G23600
AT5G15581
AT1G76170
AT3G27060
AT4G17830
AT5G67360
AT3G48490
AT1G58848
AT3G19490
AT3G08040
AT1G17990
AT3G16895
AT4G14465
AT3G18220
AT3G09000
AT1G61810
AT1G66090
AT4G00830
AT4G13170
AT3G21500
AT2G30790
AT5G05350
AT1G72870
AT1G11230
AT1G30530
AT1G78310
AT1G65020
AT3G52840
AT1G68260
AT4G01110
AT5G05370
AT1G58340
AT5G52200
AT4G36400
AT1G36060
AT3G54420
AT5G52570
AT5G19250
AT1G04610
AT5G18470
AT1G80980
AT2G38040
AT5G22875
AT5G35530
AT3G18110
AT5G18730
AT3G01490
AT4G17100
AT4G27510
AT5G62350
AT1G58060
AT4G22610
AT4G13370
AT3G59250
AT3G62620
AT2G05210
AT3G07880
AT5G65520
AT2G46735
AT3G12290
AT2G30000
AT1G56260
AT3G02340
AT5G15610
AT1G68720
AT1G61150
AT3G45040
AT5G54640
AT1G31650
AT1G33500
AT1G77000
AT1G29060
AT1G69070
AT2G04390
AT5G01250
AT1G17010
AT4G25910
AT3G27160
AT4G25540
AT3G59680
AT2G02220
AT2G01720
AT5G38610
AT3G59060
AT1G01390
AT3G13340
AT3G60720
AT3G59740
AT3G57430
AT2G28810
AT3G07830
AT2G16940
AT5G16080
AT5G10370
AT1G01630
AT4G16000
AT1G76430
AT3G26200
AT3G44190
AT3G06470
AT5G19400
AT1G04210
AT2G30170
AT1G58250
AT4G13350
AT5G45320
AT2G30490
AT1G76050
AT3G08980
AT1G38065
AT1G28010
AT2G32270
AT1G30220
AT1G76410
AT2G43430
AT4G26060
AT2G44770
AT5G05780
AT1G31460
AT5G51740
AT5G49760
AT2G26440
AT1G71250
AT1G20132
AT1G07290
AT2G22680
AT4G26620
AT1G09155
AT5G67290
AT5G01610
AT2G35450
AT3G58210
AT4G23350
AT5G34885
AT1G45221
AT4G09030
AT5G52370
AT5G16890
AT5G59120
AT3G22290
AT4G32330
AT4G35490
AT5G15550
AT1G55900
AT3G30160
AT5G06270
AT5G49280
AT5G04170
AT2G29900
AT4G14815
AT5G47800
AT1G50640
AT1G52630
AT4G19550
AT4G15450
AT1G10340
AT2G46430
AT5G26360
AT1G49600
AT5G19600
AT2G37970
AT1G49170
AT5G51890
AT1G02510
AT4G24050
AT5G07670
AT1G53320
AT5G24060
AT1G54090
AT1G10640
AT1G59620
AT1G75660
AT2G42750
AT1G75020
AT5G66680
AT1G70350
AT3G05530
AT5G59970
AT5G26160
AT2G43270
AT1G02660
AT3G28460
AT3G22740
AT1G69610
AT4G12840
AT4G15210
AT3G16470
AT4G20170
AT5G48530
AT4G25260
AT2G19760
AT3G58170
AT5G51350
AT3G18880
AT5G14540
AT4G32285
AT3G11180
AT5G19200
AT5G50440
AT4G16900
AT3G22950
AT4G05150
AT3G11510
AT4G14746
AT3G50560
AT5G02540
AT2G29800
AT5G50175
AT3G61140
AT4G05190
AT5G46850
AT5G44310
AT5G55060
AT4G30490
AT4G35100
AT1G17420
AT3G55490
AT3G58520
AT5G64070
AT3G53730
AT3G10190
AT5G63880
AT3G25780
AT5G44572
AT3G18100
AT5G04047
AT1G23240
AT4G38270
AT1G48130
AT4G32650
AT2G32790
AT4G34990
AT1G67050
AT5G47700
AT4G13360
AT4G15750
AT3G52640
AT3G07010
AT5G46330
AT1G28070
AT1G17610
AT3G12960
AT5G14920
AT2G26450
AT3G61520
AT1G59910
AT4G21830
AT2G41680
AT5G55470
AT2G28550
AT2G01570
AT5G45370
AT3G04181
AT2G42395
AT1G49990
AT1G73430
AT4G23910
AT5G13360
AT3G09162
AT5G15980
AT3G48195
AT2G22920
AT5G08520
AT4G29740
AT3G02660
AT4G18330
AT5G04870
AT4G25030
AT3G27670
AT1G65410
AT1G49650
AT2G22590
AT1G27290
AT5G38020
AT3G52030
AT1G14570
AT1G52420
AT1G53785
AT1G71960
AT4G03330
AT5G40160
AT2G02510
AT4G27910
AT5G59400
AT3G18780
AT4G29170
AT2G24645
AT1G62120
AT4G22360
AT1G25550
AT3G27820
AT5G08240
AT1G27960
AT5G65840
AT3G14260
AT4G17880
AT1G65486
AT5G26240
AT4G11650
AT5G36960
AT5G42080
AT4G38570
AT4G17020
AT2G37070
AT5G04040
AT2G27940
AT1G16240
AT3G61490
AT1G80790
AT1G23120
AT4G28740
AT3G09410
AT3G52360
AT1G50610
AT5G46740
AT1G74660
AT4G16500
AT1G30470
AT2G24780
AT3G17300
AT1G06240
AT2G04845
AT2G30590
AT1G03040
AT1G70730
AT5G14580
AT2G35760
AT4G22540
AT3G23070
AT3G52680
AT1G75920
AT5G25752
AT3G14890
AT3G44740
AT5G39360
AT4G13970
AT5G09580
AT1G64561
AT2G42360
AT2G47730
AT1G21840
AT1G49900
AT2G37660
AT5G09890
AT1G09870
AT5G24930
AT2G18090
AT1G09590
AT1G51620
AT3G06440
AT1G19770
AT2G23240
AT2G46710
AT3G46740
AT3G51060
AT4G12800
AT3G46980
AT1G63855
AT3G54230
AT3G07420
AT5G42200
AT3G09480
AT5G05290
AT2G33300
AT5G04530
AT3G57810
AT2G05230
AT2G04550
AT3G26230
AT2G30985
AT1G26480
AT3G01326
AT5G61560
AT5G65860
AT2G44380
AT3G20570
AT5G02220
AT2G27030
AT2G18630
AT5G01840
AT2G07696
AT5G42790
AT1G45976
AT1G55580
AT5G17250
AT1G15310
AT1G17750
AT5G18700
AT1G03870
AT2G13550
AT3G03720
AT5G39420
AT4G24990
AT5G19340
AT5G19770
AT1G57540
AT4G22920
AT5G19130
AT2G04378
AT1G49300
AT3G27210
AT3G62630
AT2G21440
AT1G07420
AT4G33710
AT3G09200
AT5G17540
AT3G09950
AT2G45040
AT4G02630
AT3G50050
AT3G14560
AT1G15440
AT3G06145
AT3G56080
AT3G02970
AT4G21130
AT1G64500
AT3G49460
AT2G30660
AT5G06930
AT3G06220
AT5G19320
AT5G62180
AT1G19890
AT4G24280
AT5G65700
AT3G09900
AT5G57580
AT1G55110
AT2G20580
AT4G29590
AT4G19350
AT1G75130
AT2G27990
AT5G44450
AT1G76380
AT4G21510
AT1G11890
AT4G02930
AT3G24640
AT3G25760
AT1G49130
AT5G39760
AT3G13610
AT1G70690
AT5G59330
AT4G09720
AT2G19070
AT1G68760
AT1G20410
AT3G61890
AT4G36120
AT4G27415
AT2G28310
AT1G19400
AT5G14260
AT1G68460
AT2G41230
AT5G13970
AT2G40970
AT3G19850
AT5G61770
AT1G51420
AT5G53020
AT2G23700
AT2G45710
AT1G24764
AT4G23420
AT3G18660
AT5G49390
AT3G52770
AT2G17950
AT1G49110
AT1G64625
AT3G15630
AT3G53400
AT3G58610
AT5G04390
AT1G16750
AT3G62190
AT1G51160
AT2G23660
AT5G03530
AT3G61880
AT2G03270
AT4G23670
AT1G12160
AT5G67090
AT2G40820
AT1G31130
AT4G17640
AT3G18980
AT3G44110
AT4G18195
AT5G27360
AT2G29980
AT1G14450
AT2G26680
AT1G64280
AT2G38340
AT1G31770
AT1G14780
AT3G45160
AT2G32760
AT5G28040
AT1G07110
AT5G25540
AT4G01575
AT5G65120
AT4G30460
AT3G44200
AT1G48210
AT1G05370
AT3G06435
AT2G40140
AT5G40820
AT5G40200
AT1G77090
AT5G12150
AT3G16920
AT3G06370
AT5G15890
AT3G51790
AT3G18950
AT3G12650
AT1G48090
AT4G23180
AT4G13290
AT3G01240
AT1G18260
AT1G79380
AT5G57785
AT1G64960
AT5G44740
AT4G31230
AT2G05753
AT1G02530
AT1G65860
AT1G31230
AT1G66610
AT5G16290
AT5G14650
AT1G52930
AT2G27510
AT5G25240
AT4G18905
AT5G67240
AT2G43900
AT1G65820
AT1G76955
AT1G01510
AT2G29330
AT4G34070
AT3G63170
AT3G23170
AT3G07610
AT4G34940
AT2G44360
AT2G39725
AT4G15760
AT5G52880
AT5G48740
AT1G65640
AT1G26850
AT3G15470
AT1G63522
AT2G18660
AT3G01520
AT1G07180
AT5G18100
AT3G48610
AT4G21620
AT2G04925
AT3G47190
AT5G02460
AT5G52870
AT2G14846
AT3G51460
AT1G61770
AT4G15475
AT1G05510
AT3G24460
AT4G22490
AT2G39480
AT2G41770
AT3G11160
AT3G03700
AT1G48220
AT5G05560
AT5G22400
AT2G24945
AT5G03460
AT2G31990
AT1G17870
AT3G08030
AT1G01220
AT5G11460
AT1G73220
AT1G04340
AT1G55390
AT1G23290
AT1G21590
AT4G18010
AT5G50250
AT2G27320
AT4G25850
AT1G64850
AT1G21830
AT5G37990
AT2G32440
AT2G34070
AT5G09830
AT1G74370
AT3G60670
AT3G26670
AT1G05560
AT3G14760
AT5G26570
AT1G28230
AT5G15180
AT1G70030
AT1G48750
AT3G16630
AT2G38810
AT3G14240
AT1G29960
AT1G14300
AT5G35400
AT2G20815
AT5G59130
AT4G34555
AT2G35170
AT4G08555
AT1G05160
AT2G31040
AT3G14680
AT4G13690
AT1G52565
AT5G48320
AT5G17660
AT1G65520
AT1G68690
AT1G30380
AT1G56420
AT5G49440
AT5G42235
AT2G20770
AT3G45410
AT3G26830
AT4G33780
AT3G13700
AT2G27840
AT1G04500
AT2G24600
AT5G58730
AT1G08670
AT1G07790
AT5G14410
AT1G47380
AT5G06100
AT2G01910
AT4G25230
AT2G29300
AT3G29760
AT5G27720
AT2G32810
AT3G02200
AT3G56880
AT1G47260
AT5G57810
AT2G04790
AT3G55630
AT1G10250
AT3G44160
AT4G00490
AT1G67350
AT1G66680
AT4G39925
AT1G19270
AT1G49200
AT1G21280
AT5G24910
AT5G16453
AT1G13810
AT2G02400
AT1G50490
AT1G08120
AT1G47720
AT2G29390
AT1G27440
AT5G40380
AT4G03610
AT5G60530
AT1G13320
AT5G01290
AT3G52140
AT3G15356
AT1G11380
AT3G24520
AT2G18260
AT3G50950
AT1G02870
AT1G51700
AT5G61370
AT4G14350
AT5G48657
AT5G42360
AT3G06240
AT3G27000
AT3G50740
AT4G29905
AT5G47900
AT5G05990
AT5G58260
AT2G45950
AT1G26360
AT1G04860
AT3G59300
AT1G04980
AT5G59613
AT1G10600
AT3G51250
AT1G65032
AT5G14240
AT5G46295
AT2G12190
AT4G19520
AT1G70710
AT4G12500
AT3G07780
AT5G40330
AT2G19600
AT4G18700
AT5G25810
AT1G72610
AT1G08065
AT2G46180
AT1G04960
AT5G36930
AT5G01350
AT1G43670
AT1G53165
AT3G16850
AT1G80380
AT1G79970
AT4G22470
AT3G15810
AT3G56030
AT1G56080
AT2G31865
AT2G23290
AT4G21530
AT4G10930
AT3G60770
AT1G20580
AT5G28740
AT2G32880
AT1G75080
AT3G28980
AT2G42670
AT2G21470
AT4G31670
AT5G35690
AT3G49500
AT3G24810
AT5G56750
AT1G26945
AT1G11700
AT2G28605
AT2G26830
AT1G03250
AT3G09310
AT5G67200
AT1G72640
AT1G67148
AT5G07220
AT5G63200
AT4G24460
AT2G43610
AT3G46580
AT5G06370
AT3G21650
AT3G28700
AT2G17930
AT5G10620
AT3G28120
AT3G20740
AT4G26980
AT1G19700
AT3G03810
AT2G17780
AT2G01530
AT5G66880
AT4G16260
AT1G07300
AT2G30700
AT2G30250
AT1G55630
AT3G08947
AT4G31750
AT5G52110
AT4G16340
AT2G33250
AT1G24140
AT1G18360
AT1G73830
AT3G16450
AT1G64142
AT1G50890
AT1G05140
AT2G15620
AT4G16440
AT4G17750
AT5G22640
AT3G11090
AT3G04820
AT1G06180
AT2G44195
AT1G75820
AT1G11770
AT3G19120
AT1G24330
AT2G18150
AT3G54960
AT4G18980
AT3G58020
AT1G57775
AT2G25160
AT3G12950
AT1G76080
AT3G29110
AT1G53710
AT3G53080
AT1G66460
AT1G69620
AT1G04420
AT3G62550
AT1G75840
AT5G66860
AT1G07010
AT3G03680
AT3G11270
AT5G54090
AT2G27360
AT2G21590
AT1G33612
AT1G24300
AT4G39675
AT2G38120
AT1G18010
AT1G23400
AT5G62580
AT5G06780
AT5G64000
AT5G54730
AT3G57340
AT2G16660
AT1G27110
AT5G67230
AT2G18570
AT3G56260
AT1G73460
AT3G04020
AT4G20780
AT1G53140
AT5G13640
AT3G47570
AT4G34090
AT5G03430
AT2G02955
AT4G17910
AT1G54000
AT4G21340
AT3G27025
AT5G22830
AT1G68820
AT4G08900
AT1G75260
AT5G08690
AT2G40113
AT2G32295
AT2G35660
AT4G01940
AT4G19390
AT3G25110
AT1G19900
AT1G32070
AT2G36910
AT5G23270
AT1G20780
AT3G19553
AT1G50200
AT5G05750
AT5G62540
AT3G27999
AT1G56240
AT4G36570
AT5G18610
AT5G19560
AT1G17830
AT2G29450
AT2G02620
AT3G54400
AT4G30260
AT4G15570
AT4G30340
AT3G24020
AT5G13800
AT5G16840
AT1G62070
AT5G63230
AT1G64050
AT5G47455
AT4G39380
AT1G76070
AT4G09570
AT1G77932
AT5G07400
AT5G64790
AT2G04300
AT2G36370
AT5G22600
AT5G14150
AT2G35720
AT5G01600
AT3G03470
AT3G14470
AT2G35200
AT3G10700
AT2G20000
AT3G16390
AT3G30841
AT5G51340
AT3G13275
AT4G10960
AT5G26260
AT1G56010
AT2G36160
AT5G54970
AT4G20140
AT1G63550
AT3G21580
AT5G67550
AT1G02816
AT4G22270
AT3G28920
AT2G01980
AT5G42090
AT1G28050
AT2G35980
AT3G06480
AT5G48150
AT2G03090
AT1G74470
AT4G36600
AT4G39400
AT5G66690
AT4G19650
AT3G04840
AT3G01740
AT2G18670
AT1G70060
AT2G30890
AT2G22630
AT4G20310
AT5G03720
AT4G00230
AT2G06510
AT2G20300
AT1G63720
AT4G12010
AT1G28120
AT2G44410
AT1G04450
AT5G61270
AT1G69980
AT3G06810
AT2G26340
AT2G41600
AT2G36630
AT4G14145
AT4G29670
AT2G05310
AT2G18700
AT2G21930
AT2G15327
AT3G57290
AT3G22060
AT1G01610
AT1G76360
AT3G52070
AT3G60590
AT1G65010
AT4G21160
AT4G12720
AT1G34795
AT2G45680
AT1G18190
AT5G57100
AT4G17480
AT5G22300
AT3G28360
AT2G34650
AT2G40480
AT3G44890
AT2G43445
AT1G25490
AT1G02110
AT4G25390
AT2G21280
AT2G04100
AT1G70720
AT1G29951
AT1G66210
AT1G67260
AT4G10955
AT5G56020
AT1G65580
AT1G73510
AT2G14720
AT2G39190
AT5G14470
AT4G39280
AT3G25890
AT2G42560
AT3G09490
AT4G13830
AT3G53610
AT2G39310
AT4G40042
AT1G58360
AT3G58630
AT4G01350
AT5G16260
AT4G33520
AT5G64970
AT1G27385
AT5G25220
AT2G28140
AT2G02390
AT1G02010
AT2G04690
AT5G39730
AT1G53840
AT1G58684
AT5G53980
AT4G22217
AT1G13770
AT4G21070
AT2G34670
AT5G25930
AT5G08010
AT1G16880
AT5G23860
AT1G31820
AT1G27760
AT3G19170
AT1G52100
AT3G19010
AT4G18690
AT5G42990
AT5G21105
AT2G29430
AT5G57030
AT3G04960
AT1G44910
AT5G07980
AT5G23970
AT4G23882
AT1G79440
AT3G07570
AT1G21110
AT1G10120
AT5G49890
AT5G39960
AT5G23730
AT3G26500
AT1G17220
AT1G50460
AT5G65230
AT3G24890
AT4G23440
AT4G30980
AT1G72790
AT2G23540
AT1G07930
AT3G53580
AT2G15780
AT1G42480
AT5G57800
AT4G09420
AT1G52827
AT1G14270
AT5G07390
AT2G43780
AT1G79680
AT5G08510
AT1G20823
AT1G45231
AT1G61820
AT3G28270
AT1G50290
AT1G23750
AT3G63380
AT1G10747
AT4G12530
AT2G07798
AT2G20120
AT2G35910
AT2G32910
AT5G18280
AT1G08470
AT3G21370
AT3G28180
AT5G16830
AT2G17190
AT5G14060
AT1G77655
AT2G27100
AT4G32551
AT2G44050
AT5G44930
AT4G37710
AT1G55570
AT5G30495
AT5G61380
AT3G52160
AT4G28150
AT4G08870
AT1G04630
AT3G28540
AT5G41150
AT3G04370
AT5G66420
AT3G17360
AT3G58760
AT3G09700
AT3G05900
AT1G72750
AT1G22500
AT5G44130
AT3G45490
AT3G01150
AT2G35736
AT5G01930
AT1G24320
AT1G77720
AT1G27510
AT1G29430
AT5G54190
AT5G39160
AT1G27770
AT5G51880
AT5G05240
AT5G03650
AT1G11660
AT5G61120
AT1G33520
AT5G56650
AT3G27460
AT5G17860
AT5G50090
AT5G12040
AT4G25300
AT2G31180
AT1G08500
AT4G17680
AT3G17880
AT4G14550
AT4G34850
AT1G77320
AT2G29380
AT1G50410
AT5G09620
AT1G74330
AT3G48350
AT5G49930
AT2G44930
AT4G30560
AT4G36210
AT3G26790
AT4G22235
AT3G55410
AT5G41340
AT1G53090
AT1G29465
AT1G49245
AT5G56120
AT2G27290
AT3G08890
AT5G09550
AT1G48520
AT5G62910
AT1G12560
AT1G27210
AT3G50080
AT4G27720
AT5G64510
AT1G04945
AT2G46610
AT3G19515
AT4G39890
AT5G58170
AT4G06634
AT4G33010
AT4G23300
AT5G22310
AT2G36580
AT1G53035
AT4G36580
AT2G48160
AT4G18940
AT1G09245
AT3G09350
AT1G10280
AT1G32900
AT2G30500
AT2G45400
AT1G33800
AT3G07560
AT2G12646
AT1G29420
AT1G12450
AT2G05620
AT1G74210
AT3G06640
AT1G12845
AT5G05970
AT3G15430
AT3G59010
AT5G29000
AT1G29860
AT1G44920
AT1G22200
AT2G27550
AT3G20550
AT5G54780
AT5G66810
AT2G43980
AT5G05940
AT5G51690
AT1G78020
AT5G12310
AT1G50040
AT2G36120
AT1G54490
AT5G61500
AT1G14830
AT5G05630
AT3G14650
AT3G07060
AT3G04510
AT1G27530
AT5G44250
AT1G69260
AT1G27050
AT2G44220
AT3G11710
AT1G55207
AT2G34820
AT5G28080
AT1G10710
AT2G22370
AT1G01225
AT2G39518
AT4G30430
AT3G49050
AT2G41450
AT3G16280
AT2G25480
AT4G14370
AT1G26640
AT1G53520
AT3G04890
AT1G34260
AT3G45880
AT5G26860
AT1G75250
AT5G10540
AT5G65880
AT1G25472
AT2G32020
AT5G43770
AT5G04280
AT1G74940
AT5G47080
AT1G24290
AT5G05140
AT3G11400
AT3G13672
AT5G02160
AT1G70840
AT1G52905
AT1G10950
AT5G08530
AT1G68450
AT1G29440
AT1G10740
AT2G25770
AT4G26600
AT1G77210
AT4G05320
AT2G35050
AT3G26770
AT4G15730
AT1G06780
AT3G20910
AT3G55450
AT1G12860
AT4G32470
AT3G46820
AT3G45300
AT3G58840
AT4G01840
AT2G43120
AT2G29995
AT1G04710
AT1G19570
AT3G06120
AT1G24430
AT4G30610
AT2G36200
AT1G62980
AT4G01450
AT4G23690
AT4G36870
AT3G57540
AT1G33140
AT3G11430
AT5G41810
AT3G61540
AT1G11440
AT3G59770
AT5G42750
AT2G16385
AT4G23560
AT1G06770
AT2G45640
AT5G56350
AT1G06360
AT1G68390
AT5G07890
AT5G49740
AT1G66960
AT5G43400
AT5G58570
AT2G38610
AT4G00850
AT4G01570
AT1G23850
AT1G24010
AT5G24770
AT1G53285
AT3G58490
AT3G07800
AT4G38250
AT1G66660
AT5G40600
AT3G02468
AT5G57550
AT4G11655
AT5G43750
AT3G16680
AT3G17465
AT1G10650
AT4G10840
AT3G15080
AT5G45770
AT3G51860
AT5G61010
AT5G38880
AT1G19025
AT1G10410
AT5G23310
AT5G17160
AT5G17370
AT5G48440
AT1G62130
AT3G61640
AT2G41490
AT1G29500
AT3G05460
AT3G23300
AT1G80710
AT5G01120
AT3G03670
AT4G37790
AT5G47770
AT3G21950
AT3G50390
AT3G29430
AT4G34740
AT3G04480
AT5G08670
AT5G41070
AT1G49880
AT2G40430
AT5G50800
AT2G39980
AT5G11270
AT3G09140
AT1G19830
AT4G01290
AT5G52520
AT1G47265
AT2G31083
AT2G25964
AT4G02530
AT4G15393
AT1G31830
AT2G46260
AT5G08390
AT5G16910
AT4G31720
AT1G35780
AT3G46750
AT1G60610
AT3G49490
AT3G07510
AT1G64290
AT4G02590
AT3G14595
AT2G01270
AT5G47670
AT5G23130
AT1G13030
AT1G27300
AT2G38440
AT5G10710
AT2G05810
AT1G78040
AT1G75410
AT2G46390
AT3G09440
AT1G20840
AT1G26300
AT2G25270
AT5G28350
AT1G34630
AT5G26000
AT1G70300
AT1G54580
AT5G49990
AT1G05450
AT1G65070
AT5G01450
AT4G14160
AT4G37750
AT5G06970
AT1G43245
AT2G33720
AT5G44730
AT2G30040
AT5G04890
AT3G06660
AT4G16760
AT2G44600
AT5G05230
AT4G00440
AT3G07740
AT1G48630
AT2G31150
AT4G30710
AT5G23740
AT5G19300
AT5G67180
AT1G59720
AT2G18210
AT3G07210
AT3G61920
AT3G51820
AT4G15960
AT1G23880
AT4G30996
AT3G12130
AT1G59820
AT2G47430
AT5G04470
AT1G28540
AT1G64970
AT2G26000
AT5G07800
AT5G23890
AT4G12005
AT2G39490
AT5G02800
AT4G28260
AT5G06680
AT5G21222
AT2G13810
AT5G67560
AT2G01130
AT1G30490
AT4G31990
AT1G03180
AT1G70430
AT3G15060
AT4G12382
AT5G26340
AT2G45520
AT3G24280
AT3G59380
AT1G29270
AT2G04560
AT2G31240
AT3G13420
AT4G24710
AT4G13050
AT3G06690
AT2G04280
AT1G12480
AT3G49920
AT4G17620
AT1G08680
AT1G21651
AT4G34260
AT1G18630
AT5G04360
AT1G33050
AT4G23040
AT2G35680
AT5G18630
AT4G04470
AT1G68050
AT1G33102
AT5G49020
AT1G12260
AT1G76140
AT5G61440
AT1G61260
AT5G07100
AT4G33625
AT1G79540
AT5G23670
AT1G01020
AT2G40880
AT5G41590
AT1G26600
AT5G11650
AT3G15500
AT4G16162
AT3G20960
AT1G80260
AT2G43460
AT5G09460
AT4G29150
AT4G36440
AT1G19690
AT2G32410
AT5G22950
AT4G11560
AT5G28850
AT1G26130
AT5G09978
AT1G02400
AT5G39500
AT5G19390
AT5G44040
AT4G16750
AT5G65005
AT2G18300
AT1G62210
AT5G13430
AT1G24625
AT1G03630
AT4G34400
AT1G62040
AT1G47600
AT4G00660
AT1G71080
AT3G48360
AT1G59660
AT3G07890
AT2G26640
AT5G25770
AT4G01770
AT1G65090
AT4G33980
AT1G11430
AT3G06790
AT1G80760
AT4G19600
AT1G66840
AT3G12250
AT4G12470
AT3G04710
AT1G73000
AT1G80930
AT3G07750
AT4G31340
AT5G42955
AT2G46800
AT3G11730
AT5G32619
AT4G03180
AT1G63490
AT3G05480
AT1G70490
AT1G07360
AT5G37510
AT1G49050
AT5G01320
AT5G51380
AT1G13330
AT1G16340
AT5G09330
AT3G52260
AT2G03460
AT3G54490
AT1G04530
AT1G62420
AT1G56600
AT4G27980
AT1G67560
AT1G60670
AT3G49960
AT1G23780
AT4G18640
AT1G10530
AT4G31490
AT5G09920
AT2G28370
AT3G18290
AT1G20020
AT3G45242
AT3G26170
AT2G45470
AT3G08820
AT1G10130
AT2G33180
AT3G44330
AT1G74870
AT2G20420
AT3G17660
AT2G10970
AT4G19120
AT3G17155
AT1G54680
AT5G11490
AT1G22040
AT1G01820
AT1G55535
AT1G75770
AT4G02890
AT2G18400
AT1G08910
AT1G48120
AT2G41810
AT3G19570
AT5G35100
AT4G19530
AT5G21910
AT1G32950
AT4G25450
AT2G30580
AT2G42975
AT1G67850
AT4G35470
AT1G18390
AT1G67630
AT3G59660
AT4G33330
AT2G35800
AT5G40640
AT2G42010
AT1G58070
AT3G24880
AT3G46020
AT3G26240
AT5G59370
AT1G07645
AT3G18030
AT1G80680
AT1G71866
AT1G73820
AT4G24610
AT1G05020
AT1G76320
AT4G29300
AT4G00980
AT5G12140
AT4G04890
AT1G59560
AT3G60960
AT1G72240
AT5G60340
```
