## Supplementary material for "A comprehensive map of preferentially located motifs reveals distinct proximal *cis*-regulatory elements in plants": GTATAAA_containing_gene_set.txt

```
#Occurences of GTATAAA between 9 and 74 (positions relative to the transcription start site)
#537 sequences with GTATAAA in this interval
#2.61% of the sequences in promoter set with GTATAAA (set with 20573 sequences)
AT1G53890
AT1G23780
AT5G22560
AT1G12640
AT2G40800
AT5G26980
AT3G24503
AT5G40645
AT4G36030
AT3G21160
AT4G25690
AT2G01110
AT3G61210
AT5G24318
AT2G25050
AT5G28750
AT5G51850
AT4G29080
AT1G48240
AT4G23210
AT4G38190
AT1G09540
AT1G09740
AT1G78610
AT1G23820
AT3G49430
AT1G08230
AT2G27180
AT4G39280
AT1G72900
AT3G62900
AT1G14370
AT1G23410
AT2G03060
AT1G72240
AT1G29350
AT3G17998
AT2G09840
AT5G25880
AT2G39290
AT1G68260
AT2G30790
AT4G02530
AT4G32180
AT4G32600
AT3G03530
AT5G51020
AT2G39360
AT1G65450
AT2G38610
AT1G63180
AT5G24520
AT5G59845
AT5G22140
AT1G11180
AT2G46310
AT1G65120
AT5G24130
AT1G55110
AT5G04170
AT2G25530
AT1G48530
AT3G18100
AT3G50780
AT5G06690
AT5G07510
AT1G12050
AT5G26820
AT1G78820
AT4G11610
AT4G18240
AT2G30933
AT5G06970
AT5G02620
AT1G30860
AT2G37750
AT3G22275
AT4G20050
AT1G10700
AT1G69620
AT2G04070
AT5G09620
AT5G01500
AT3G08020
AT5G58970
AT5G43850
AT1G66480
AT4G17830
AT2G34355
AT2G38960
AT3G25165
AT4G17616
AT1G18340
AT3G11170
AT3G48520
AT1G60986
AT2G43640
AT5G50360
AT1G44608
AT4G16860
AT1G20160
AT3G58940
AT1G67140
AT1G77760
AT5G50440
AT1G08960
AT1G70030
AT5G41390
AT5G65640
AT5G20360
AT4G18700
AT1G48380
AT3G01420
AT3G27630
AT2G43950
AT4G32272
AT4G25692
AT5G41280
AT2G42350
AT1G69220
AT5G17300
AT2G33710
AT3G56650
AT2G45750
AT3G25410
AT3G04580
AT4G31910
AT5G61420
AT3G50360
AT2G14260
AT2G43630
AT3G13310
AT1G36160
AT2G34330
AT1G60000
AT1G03200
AT3G10940
AT2G35650
AT5G41350
AT2G04080
AT5G26360
AT1G19700
AT5G55580
AT2G25680
AT5G52440
AT5G66710
AT1G60850
AT2G25730
AT3G44610
AT1G02340
AT1G76690
AT5G51260
AT4G01940
AT1G23520
AT1G78540
AT5G12410
AT2G16200
AT4G22710
AT5G13850
AT1G11410
AT1G52880
AT5G11690
AT4G12290
AT4G05070
AT2G16370
AT5G52360
AT1G71360
AT1G04500
AT2G43490
AT3G55870
AT2G28310
AT5G26717
AT5G49710
AT4G27030
AT5G05010
AT4G14700
AT3G55740
AT3G61200
AT5G54170
AT2G34310
AT4G25620
AT2G16630
AT1G74800
AT4G39970
AT3G47060
AT4G28460
AT5G22350
AT5G24770
AT5G50970
AT1G78130
AT2G14580
AT2G32990
AT3G12920
AT3G49845
AT5G51230
AT4G34510
AT5G58600
AT1G28440
AT5G27830
AT2G41450
AT5G24060
AT5G23100
AT5G07590
AT3G32940
AT4G30270
AT5G48960
AT1G58420
AT1G29050
AT5G13470
AT3G29160
AT4G33565
AT1G12580
AT2G39705
AT1G69400
AT3G13610
AT3G61970
AT4G13030
AT4G37010
AT3G51490
AT3G55350
AT3G26450
AT3G58170
AT5G02800
AT1G29550
AT4G21460
AT1G28070
AT1G76700
AT5G45510
AT3G50650
AT1G75410
AT1G11160
AT5G02640
AT5G37540
AT5G15581
AT3G45443
AT1G61667
AT5G24390
AT1G25450
AT1G31910
AT1G16320
AT3G59940
AT2G28780
AT3G16630
AT5G07250
AT3G19030
AT4G24750
AT1G55810
AT5G22555
AT2G27950
AT2G44480
AT1G03240
AT2G20900
AT5G16080
AT2G45150
AT5G41340
AT3G24740
AT4G14710
AT4G16790
AT2G26200
AT5G56210
AT5G44980
AT5G58220
AT1G53870
AT1G20225
AT4G33440
AT1G30160
AT2G44920
AT5G09590
AT4G14360
AT3G18790
AT1G22270
AT3G18000
AT5G22750
AT1G28250
AT2G20250
AT1G51640
AT1G03010
AT1G14380
AT2G05755
AT4G15800
AT4G27740
AT2G30600
AT1G05460
AT5G59890
AT5G03720
AT3G27560
AT1G48500
AT4G33880
AT1G23530
AT3G08010
AT5G60800
AT1G44810
AT4G15640
AT2G20950
AT5G54165
AT5G62650
AT1G58684
AT1G03457
AT5G24105
AT2G17720
AT1G68920
AT4G17085
AT3G24760
AT5G02420
AT1G20693
AT1G72590
AT1G06210
AT1G64355
AT4G04500
AT1G19025
AT3G56080
AT1G75440
AT1G73250
AT4G13500
AT1G79540
AT1G03250
AT4G27420
AT4G36790
AT4G37610
AT3G19580
AT1G09794
AT5G63440
AT3G20260
AT5G11600
AT1G14690
AT1G67290
AT3G03780
AT3G15630
AT1G70630
AT3G06710
AT1G12110
AT4G14150
AT5G40870
AT3G50890
AT3G06580
AT5G24380
AT1G08250
AT2G03390
AT5G27520
AT1G63940
AT5G11770
AT2G40095
AT4G28110
AT1G13950
AT5G22850
AT5G40700
AT1G61590
AT1G27470
AT4G23440
AT3G57640
AT3G10460
AT2G20720
AT1G02960
AT5G08139
AT1G49900
AT4G27510
AT4G11655
AT3G19020
AT5G57810
AT3G28180
AT1G67340
AT1G18670
AT5G03730
AT1G53590
AT1G65590
AT4G11360
AT2G29390
AT4G28550
AT5G63610
AT1G16560
AT4G39960
AT4G26830
AT5G14210
AT5G14720
AT5G14710
AT4G01280
AT5G58230
AT1G04860
AT2G26520
AT5G27030
AT1G14740
AT2G23450
AT1G11720
AT2G26370
AT5G59060
AT1G64450
AT5G37370
AT4G17000
AT5G21920
AT1G69370
AT4G34340
AT1G29880
AT5G53450
AT2G38400
AT1G14420
AT2G16990
AT5G55970
AT5G14590
AT5G14602
AT3G23200
AT4G15417
AT2G34690
AT1G47210
AT1G63670
AT2G35035
AT5G59830
AT1G13340
AT4G14740
AT5G26050
AT5G24620
AT4G28840
AT5G11980
AT1G18470
AT2G41300
AT1G35140
AT3G02880
AT5G27720
AT1G09195
AT1G12260
AT2G22905
AT3G62180
AT3G18680
AT3G10585
AT3G60940
AT5G03570
AT3G17440
AT5G01015
AT3G02200
AT4G29250
AT2G20890
AT5G10650
AT1G05230
AT1G17200
AT1G56550
AT1G12030
AT1G33990
AT3G07910
AT2G24610
AT4G09640
AT5G03905
AT5G51870
AT1G47380
AT1G20470
AT2G38365
AT4G11800
AT1G26820
AT5G19980
AT3G28360
AT4G31900
AT3G15470
AT1G22220
AT3G20020
AT5G43780
AT5G43770
AT2G31680
AT1G06475
AT4G00110
AT3G53240
AT3G26782
AT4G19830
AT3G47180
AT3G54060
AT5G22300
AT5G50430
AT1G34750
AT3G19260
AT4G13310
AT4G00780
AT5G61600
AT3G61050
AT5G04990
AT5G63290
AT1G18265
AT1G14770
AT5G23920
AT1G29250
AT4G21940
AT4G21340
AT5G48130
AT1G58983
AT3G13420
AT5G05990
AT3G12560
AT4G29260
AT1G48960
AT2G04830
AT1G27130
AT1G03870
AT5G26920
AT1G52910
AT3G55880
AT3G16310
AT2G17150
AT1G64530
AT2G38970
AT2G33610
AT1G68540
AT1G69260
AT5G26692
AT5G66860
AT1G01060
AT3G25930
AT3G43270
AT4G29850
AT2G48150
AT5G36180
AT3G52840
AT3G13620
AT2G41170
AT1G76040
AT4G12450
AT2G45640
AT4G30410
AT3G16700
AT1G07110
AT3G24040
AT5G24920
AT1G29510
AT2G14520
AT2G41560
AT4G05330
AT2G16850
AT3G63060
AT4G32710
AT3G11420
AT4G15840
AT1G31860
AT3G59360
AT5G22250
AT3G54620
AT1G49760
AT4G11370
AT1G58290
AT5G05987
AT2G27535
AT1G64360
AT5G44780
```
