## Supplementary material for "A comprehensive map of preferentially located motifs reveals distinct proximal *cis*-regulatory elements in plants": GTATAAAA_containing_gene_set.txt

```
#Occurences of GTATAAAA between -31 and 50 (positions relative to the transcription start site)
#219 sequences with GTATAAAA in this interval
#1.06% of the sequences in promoter set with GTATAAAA (set with 20573 sequences)
AT2G28370
AT5G03140
AT3G50840
AT3G50500
AT2G27950
AT1G75440
AT1G02890
AT4G27030
AT5G41960
AT1G08710
AT3G17440
AT4G05070
AT1G48500
AT2G37678
AT1G61590
AT5G40382
AT4G21340
AT4G25692
AT5G65660
AT4G39960
AT3G63060
AT2G33710
AT3G55880
AT1G05450
AT1G10700
AT1G10410
AT5G17400
AT4G15770
AT1G48240
AT3G22275
AT1G13950
AT5G24630
AT2G38365
AT3G58940
AT5G42340
AT1G20225
AT3G21160
AT2G17150
AT5G24620
AT1G29050
AT3G16000
AT1G14688
AT4G25690
AT5G51850
AT2G37770
AT4G14360
AT3G14590
AT2G22690
AT1G70740
AT3G27560
AT3G43270
AT3G15990
AT3G12560
AT3G43420
AT5G62180
AT5G44980
AT3G18680
AT4G13310
AT2G43950
AT1G53870
AT4G33880
AT2G32990
AT5G60800
AT1G03010
AT4G27500
AT1G23410
AT1G78815
AT4G17830
AT5G16280
AT3G27200
AT2G24240
AT1G53282
AT5G21105
AT3G05200
AT1G70850
AT1G23830
AT5G41280
AT3G56650
AT3G21175
AT4G23210
AT2G07000
AT4G00955
AT2G25730
AT5G51260
AT3G26782
AT5G16890
AT5G01015
AT4G19380
AT5G01420
AT2G20340
AT1G48530
AT1G08315
AT5G62390
AT4G31080
AT3G13580
AT2G39360
AT1G51250
AT1G09195
AT2G15660
AT5G07000
AT1G19025
AT3G07690
AT5G04170
AT5G01750
AT1G27130
AT4G27420
AT1G77520
AT5G23590
AT3G24040
AT2G37190
AT4G31910
AT2G45070
AT1G30000
AT4G28460
AT4G09640
AT5G64730
AT2G46030
AT4G22680
AT1G15620
AT5G39930
AT4G31550
AT1G03200
AT5G62650
AT4G39970
AT5G10760
AT3G10410
AT2G14210
AT2G45440
AT3G53240
AT2G25625
AT5G37370
AT1G77950
AT4G34510
AT3G17070
AT5G26050
AT3G25410
AT4G37180
AT3G20020
AT2G30600
AT3G03840
AT3G58830
AT2G37170
AT5G50360
AT4G14150
AT1G02220
AT3G01420
AT2G26370
AT2G46810
AT3G25882
AT2G39705
AT5G49220
AT4G33260
AT2G01900
AT4G17000
AT3G29160
AT1G29041
AT4G17840
AT3G19020
AT2G03470
AT1G51640
AT5G63280
AT3G16630
AT1G29040
AT2G46470
AT4G21460
AT1G52920
AT1G23820
AT4G32175
AT1G66200
AT1G29510
AT5G14200
AT3G03530
AT2G35650
AT5G40870
AT1G04860
AT1G67650
AT5G15610
AT1G55810
AT1G29250
AT4G13575
AT2G33840
AT1G11180
AT2G05755
AT1G77980
AT5G59890
AT1G14620
AT4G22790
AT4G27510
AT4G36790
AT2G25310
AT2G38970
AT2G16850
AT5G27830
AT2G01100
AT3G27070
AT5G58220
AT5G07240
AT5G43850
AT5G06970
AT5G59060
AT1G07110
AT3G24503
AT4G18780
AT5G50200
AT4G18040
AT2G48150
AT1G70030
AT1G02570
AT2G41170
AT1G14690
AT3G50780
AT1G52910
AT3G24770
AT1G16560
AT1G47210
AT4G18700
AT2G33610
AT2G26200
AT4G20050
```
