## Supplementary material for "A comprehensive map of preferentially located motifs reveals distinct proximal *cis*-regulatory elements in plants": GTATAAAT_containing_gene_set.txt

```
#Occurences of GTATAAAT between -27 and 53 (positions relative to the transcription start site)
#195 sequences with GTATAAAT in this interval
#0.95% of the sequences in promoter set with GTATAAAT (set with 20573 sequences)
AT2G16200
AT2G43630
AT1G23780
AT5G11980
AT5G45510
AT2G33610
AT5G02610
AT1G31860
AT1G03457
AT5G22550
AT3G57640
AT5G27720
AT5G02640
AT3G32940
AT3G18100
AT1G69620
AT1G66480
AT2G38400
AT5G22250
AT1G30710
AT5G24920
AT1G58983
AT1G12260
AT4G28550
AT1G27470
AT4G16860
AT5G46290
AT2G20950
AT3G10940
AT4G15417
AT3G50360
AT5G48130
AT3G13610
AT4G28540
AT1G69220
AT3G56080
AT1G04500
AT1G61667
AT1G68600
AT4G30410
AT1G58420
AT2G43580
AT5G59845
AT1G18470
AT2G45380
AT5G54585
AT2G31680
AT5G36180
AT5G02800
AT1G14770
AT1G48380
AT5G03905
AT5G66710
AT3G48520
AT3G44610
AT3G60940
AT4G33565
AT1G58340
AT5G17300
AT3G16310
AT5G20050
AT4G20040
AT2G30933
AT1G08250
AT3G10585
AT3G26090
AT2G04830
AT2G03390
AT3G55870
AT5G26692
AT1G05230
AT5G46180
AT4G37010
AT2G16630
AT2G34330
AT1G07490
AT5G14590
AT1G33990
AT3G47180
AT5G07510
AT1G26390
AT2G23610
AT1G21630
AT2G37840
AT3G07380
AT3G28360
AT5G41390
AT3G15690
AT5G27520
AT4G17616
AT5G58940
AT3G19580
AT5G64813
AT5G24380
AT3G58170
AT1G36160
AT3G18750
AT5G04990
AT1G68620
AT5G50430
AT5G22140
AT5G19470
AT5G02620
AT5G67330
AT5G05010
AT3G10460
AT3G52840
AT1G48970
AT1G71790
AT5G42050
AT4G00110
AT3G02880
AT5G26980
AT4G16770
AT1G62421
AT3G61050
AT5G25880
AT4G18240
AT1G30350
AT1G72870
AT5G24030
AT1G67340
AT2G24610
AT5G39720
AT3G49150
AT2G33550
AT5G21920
AT5G44240
AT1G59620
AT5G65683
AT1G11680
AT5G40645
AT4G13030
AT1G06210
AT2G44920
AT2G04080
AT4G29850
AT5G48440
AT1G69370
AT2G28940
AT3G24760
AT4G12450
AT3G25600
AT2G36895
AT2G03200
AT2G03060
AT1G03230
AT3G11420
AT2G43950
AT5G44250
AT3G25930
AT1G72200
AT1G31410
AT5G20360
AT1G58684
AT1G14580
AT5G19980
AT5G11530
AT2G45640
AT1G30160
AT1G78820
AT2G22800
AT4G38190
AT5G24390
AT1G59359
AT3G55350
AT4G18990
AT4G27740
AT2G42850
AT2G30790
AT1G64355
AT5G14602
AT3G25180
AT1G20696
AT1G73430
AT2G35035
AT3G13620
AT1G48960
AT1G18670
AT5G14740
AT1G68540
AT3G61210
AT1G64450
AT3G24740
AT5G35750
AT5G28750
AT1G02340
AT2G29390
AT2G19530
AT1G65480
AT1G44608
AT2G28310
AT5G26820
AT5G24770
AT4G32600
```
