## Supplementary material for "A comprehensive map of preferentially located motifs reveals distinct proximal *cis*-regulatory elements in plants": GTATAATA_containing_gene_set.txt

```
#Occurences of GTATAATA between 10 and 91 (positions relative to the transcription start site)
#219 sequences with GTATAATA in this interval
#1.06% of the sequences in promoter set with GTATAATA (set with 20573 sequences)
AT5G59000
AT5G02010
AT2G46420
AT3G06150
AT1G32630
AT1G08680
AT5G45380
AT3G17310
AT4G34500
AT4G33710
AT2G01910
AT5G66060
AT3G08780
AT2G41705
AT3G59670
AT4G11630
AT5G48010
AT1G69730
AT4G35600
AT5G46200
AT1G04970
AT5G40670
AT5G10180
AT5G49270
AT5G02410
AT1G36340
AT5G51950
AT4G13075
AT2G36330
AT4G23670
AT2G48010
AT5G64810
AT3G24068
AT1G05070
AT1G09330
AT1G80820
AT4G23700
AT3G23820
AT5G28040
AT1G66520
AT3G59290
AT5G43750
AT1G33260
AT4G25070
AT1G76730
AT2G32120
AT1G77655
AT3G23870
AT5G12930
AT3G23640
AT1G20120
AT5G16620
AT5G39680
AT2G19990
AT1G18470
AT1G30700
AT5G08180
AT2G27820
AT3G10470
AT3G15300
AT5G18590
AT5G60580
AT3G09050
AT2G24255
AT1G76300
AT2G46370
AT1G64625
AT1G48000
AT1G08890
AT1G17147
AT3G61550
AT5G48350
AT5G56610
AT1G16510
AT5G62760
AT5G36925
AT4G32272
AT5G51380
AT2G33390
AT1G73950
AT3G11410
AT2G33770
AT5G18280
AT4G09500
AT2G02170
AT1G33760
AT3G09640
AT5G21105
AT5G41590
AT3G53470
AT1G67110
AT2G33550
AT3G59280
AT2G03520
AT1G68185
AT1G50370
AT4G24810
AT2G44460
AT1G43190
AT1G33475
AT1G13360
AT4G37520
AT5G12230
AT5G27000
AT3G12940
AT4G14230
AT3G07900
AT5G44580
AT2G01320
AT4G25670
AT1G06750
AT5G28690
AT5G23590
AT5G58900
AT3G57380
AT1G22620
AT3G54040
AT3G12955
AT2G02390
AT4G02725
AT4G16070
AT2G02320
AT4G14320
AT1G05060
AT5G25840
AT5G45940
AT1G68390
AT4G20400
AT5G37478
AT1G33400
AT5G46410
AT2G21500
AT2G41250
AT5G46350
AT1G76520
AT2G46700
AT1G02630
AT3G09480
AT1G06990
AT4G14980
AT1G05577
AT3G02555
AT4G39350
AT4G35460
AT3G23030
AT2G42750
AT5G51340
AT1G27000
AT5G37290
AT5G44930
AT5G18650
AT1G61380
AT2G46220
AT1G71220
AT5G61000
AT5G13740
AT2G31200
AT5G07260
AT3G49840
AT1G01360
AT3G10920
AT1G02610
AT3G09320
AT1G12090
AT4G24805
AT5G59870
AT1G70770
AT3G61450
AT1G08310
AT5G07550
AT1G59730
AT4G14819
AT4G31460
AT5G42080
AT1G80760
AT2G18670
AT2G30370
AT1G78100
AT5G20050
AT4G11100
AT5G67270
AT4G11310
AT5G01910
AT2G16580
AT5G57930
AT4G14080
AT3G11570
AT1G78240
AT5G52120
AT1G66210
AT3G62400
AT4G25672
AT4G11320
AT4G09900
AT1G02740
AT1G77090
AT1G31220
AT1G35910
AT4G39470
AT3G21920
AT1G53887
AT1G55090
AT2G38820
AT1G62770
AT1G58410
AT5G39790
AT4G21895
AT1G30970
AT5G45930
AT4G23220
AT1G04440
AT1G19700
AT1G74990
AT1G26920
AT5G07400
AT4G21390
AT2G43570
AT2G16700
AT3G21750
```
