## Supplementary material for "A comprehensive map of preferentially located motifs reveals distinct proximal *cis*-regulatory elements in plants": GTATAC_containing_gene_set.txt

```
#Occurences of GTATAC between 21 and 73 (positions relative to the transcription start site)
#342 sequences with GTATAC in this interval
#1.66% of the sequences in promoter set with GTATAC (set with 20573 sequences)
AT4G21580
AT1G54440
AT5G02830
AT1G17220
AT1G17147
AT1G62200
AT3G17850
AT2G18465
AT4G33450
AT5G13410
AT2G21290
AT5G02520
AT4G13390
AT5G62720
AT1G72100
AT4G31115
AT3G06720
AT1G65690
AT1G02160
AT5G64000
AT4G22920
AT2G31240
AT4G34270
AT2G04675
AT3G08860
AT5G63030
AT3G01850
AT1G58230
AT1G28540
AT2G38010
AT1G26230
AT5G10610
AT5G63230
AT2G20690
AT1G51310
AT1G77130
AT1G28130
AT5G23120
AT5G18490
AT5G55470
AT3G04700
AT1G55480
AT3G15630
AT4G34890
AT1G11905
AT1G04330
AT4G38420
AT1G77930
AT2G33775
AT2G01530
AT5G16340
AT2G27180
AT3G22150
AT5G57560
AT4G15260
AT1G56600
AT5G61570
AT1G22800
AT1G21050
AT2G48121
AT2G01175
AT1G03550
AT1G50732
AT3G05890
AT1G53320
AT5G24120
AT2G27690
AT1G14170
AT3G23700
AT3G60050
AT5G22330
AT4G35170
AT3G28715
AT5G24310
AT1G65800
AT3G59010
AT1G78130
AT2G14255
AT4G12880
AT5G07970
AT5G48485
AT1G49200
AT5G03540
AT3G26090
AT5G44170
AT2G01260
AT5G05365
AT1G05820
AT1G61420
AT1G07520
AT5G57450
AT3G13672
AT3G26050
AT5G24030
AT1G58007
AT3G61200
AT3G42180
AT1G80510
AT1G01970
AT1G48090
AT4G31230
AT5G16660
AT2G32710
AT5G45290
AT2G36485
AT1G23190
AT5G02502
AT1G65180
AT4G24810
AT5G36790
AT1G75020
AT3G19830
AT4G17310
AT1G53130
AT3G11660
AT1G06420
AT1G07390
AT1G63110
AT4G35180
AT5G40980
AT5G63640
AT3G63530
AT3G44370
AT3G18110
AT4G10120
AT5G48630
AT5G35735
AT3G01730
AT4G25820
AT1G16410
AT2G14635
AT1G08070
AT2G03740
AT5G02820
AT2G33180
AT4G21960
AT1G14930
AT3G29280
AT2G16030
AT1G71310
AT1G64890
AT1G50890
AT4G11300
AT1G04090
AT5G12920
AT2G48000
AT5G07020
AT5G38460
AT1G73066
AT5G16640
AT2G23130
AT3G25430
AT2G44745
AT1G21250
AT4G38940
AT5G21010
AT3G56290
AT5G36925
AT3G59570
AT3G03760
AT3G24230
AT3G53000
AT3G44340
AT4G00980
AT5G59310
AT4G01880
AT3G16190
AT5G59520
AT4G24680
AT1G07640
AT5G67240
AT1G26560
AT2G27170
AT4G20870
AT3G62560
AT5G59330
AT5G08410
AT4G04210
AT4G23540
AT3G46540
AT4G18120
AT5G55460
AT2G44210
AT4G22890
AT1G30130
AT3G11397
AT3G61415
AT3G27820
AT4G36050
AT5G55140
AT4G24805
AT4G24930
AT3G05400
AT3G17340
AT5G03650
AT3G56900
AT5G59670
AT1G58440
AT5G18270
AT5G60340
AT1G55280
AT2G35450
AT5G27710
AT5G44560
AT4G12830
AT2G33720
AT4G27810
AT3G26500
AT4G12560
AT4G14020
AT3G18220
AT3G57030
AT2G31560
AT5G49520
AT1G70730
AT3G54040
AT1G21270
AT4G37680
AT2G35990
AT5G19830
AT2G37400
AT4G23930
AT2G44500
AT3G22620
AT1G79080
AT1G29390
AT3G12345
AT2G34830
AT1G66870
AT3G53440
AT3G25805
AT2G29060
AT4G30470
AT1G45976
AT5G25450
AT5G10060
AT1G26110
AT5G01930
AT2G03260
AT2G18460
AT1G79880
AT1G78930
AT3G02940
AT2G34300
AT1G11740
AT1G17500
AT2G37975
AT3G46520
AT4G32480
AT1G06430
AT3G48570
AT4G12500
AT2G03350
AT1G20440
AT4G16566
AT1G18290
AT1G21190
AT1G76060
AT2G41020
AT5G44410
AT2G45600
AT1G68410
AT3G11470
AT4G01280
AT5G24150
AT4G03260
AT5G67230
AT1G52500
AT3G20390
AT5G41180
AT1G10480
AT5G66350
AT5G53890
AT5G22620
AT5G54830
AT1G10830
AT5G50770
AT4G32290
AT1G14340
AT4G18130
AT1G50450
AT5G16870
AT4G18372
AT2G17820
AT3G50990
AT5G39090
AT2G47480
AT1G71410
AT1G18970
AT4G14070
AT1G12570
AT3G26230
AT1G75450
AT1G06990
AT1G11572
AT1G09430
AT4G04320
AT1G05760
AT3G05010
AT2G47470
AT3G46750
AT5G36700
AT1G18400
AT5G61250
AT4G18370
AT1G21866
AT2G20700
AT1G72700
AT5G07950
AT2G38365
AT3G46090
AT3G62800
AT2G28690
AT2G20875
AT4G15670
AT2G26810
AT3G25013
AT1G67035
AT3G51390
AT4G40070
AT4G33420
AT3G17609
AT1G72416
AT4G28320
AT1G29179
AT2G20390
AT3G03890
AT3G27570
AT2G25800
AT1G08770
AT3G15990
AT5G66675
AT4G37820
AT5G53550
AT3G07690
AT1G76590
AT5G48910
AT1G29470
AT2G41210
AT2G37970
AT4G24974
AT3G47400
```
