## Supplementary material for "A comprehensive map of preferentially located motifs reveals distinct proximal *cis*-regulatory elements in plants": GTATACA_containing_gene_set.txt

```
#Occurences of GTATACA between 24 and 81 (positions relative to the transcription start site)
#295 sequences with GTATACA in this interval
#1.43% of the sequences in promoter set with GTATACA (set with 20573 sequences)
AT5G02830
AT1G29470
AT5G03650
AT4G22920
AT1G68410
AT1G54440
AT5G48630
AT1G58055
AT4G18130
AT2G44210
AT3G11397
AT3G26230
AT3G10130
AT3G26090
AT2G48000
AT1G07160
AT1G26560
AT5G48485
AT1G13810
AT2G45600
AT1G09430
AT4G31115
AT3G56900
AT4G33450
AT4G11300
AT5G59310
AT2G03260
AT4G33420
AT3G26050
AT3G62560
AT2G44500
AT5G64000
AT3G46540
AT2G37970
AT1G10480
AT1G28540
AT2G26810
AT5G53550
AT1G75450
AT1G66870
AT4G21580
AT1G80510
AT4G34890
AT4G28320
AT4G04210
AT5G25450
AT5G13410
AT3G18220
AT2G47470
AT3G17340
AT4G01720
AT3G62800
AT4G04320
AT2G34300
AT1G18290
AT1G71410
AT1G08770
AT3G05400
AT5G54830
AT1G10830
AT3G46090
AT2G35450
AT3G15630
AT3G53000
AT3G59570
AT1G71310
AT5G24150
AT3G25805
AT1G76060
AT5G03540
AT1G24340
AT3G29280
AT2G20700
AT5G50770
AT3G02940
AT1G45976
AT1G65800
AT4G24805
AT5G36700
AT1G14930
AT2G44745
AT2G01530
AT1G64890
AT3G16190
AT5G63030
AT1G73066
AT3G23700
AT4G39280
AT1G01970
AT4G31230
AT1G03550
AT2G28900
AT2G01175
AT1G50450
AT1G12064
AT2G20410
AT5G55470
AT1G65450
AT1G04090
AT4G09610
AT3G44370
AT1G17220
AT3G48570
AT5G36790
AT4G03260
AT1G49200
AT3G18110
AT5G44560
AT1G58007
AT2G41210
AT1G05760
AT1G26110
AT3G01850
AT3G05010
AT1G75020
AT5G06790
AT3G51390
AT4G24930
AT4G01280
AT4G10120
AT3G59010
AT1G06990
AT4G15093
AT1G06430
AT4G18370
AT4G18372
AT1G77130
AT1G73750
AT5G66675
AT3G25430
AT4G14070
AT5G40980
AT2G18465
AT4G35170
AT5G01930
AT4G37820
AT5G60340
AT5G07020
AT5G48910
AT5G22330
AT1G72416
AT1G11905
AT1G07390
AT5G49520
AT1G30130
AT4G12880
AT3G24230
AT2G20690
AT1G79080
AT3G53440
AT1G63110
AT1G21190
AT2G21290
AT5G10610
AT2G04675
AT5G39090
AT3G26500
AT5G63640
AT1G52500
AT4G12500
AT2G23130
AT1G11572
AT2G20400
AT3G08860
AT3G46750
AT3G12345
AT2G35990
AT4G40070
AT1G29390
AT3G17609
AT4G20870
AT3G14120
AT1G08070
AT2G17820
AT2G20875
AT2G20390
AT2G47480
AT5G13550
AT2G38010
AT2G16030
AT3G22620
AT5G24030
AT2G01260
AT1G17500
AT5G35735
AT5G67230
AT1G06420
AT5G05365
AT4G18120
AT5G16340
AT5G61250
AT1G05820
AT2G31560
AT5G18490
AT4G38420
AT1G18970
AT4G12830
AT5G67240
AT3G04700
AT4G13390
AT2G45610
AT1G16410
AT1G61420
AT1G72700
AT4G32480
AT2G41020
AT5G44170
AT4G21960
AT1G12570
AT4G22890
AT1G65690
AT4G27810
AT5G58120
AT1G11915
AT5G55140
AT5G19830
AT4G35180
AT2G32710
AT2G18460
AT2G37975
AT5G41180
AT1G29179
AT5G38460
AT4G24430
AT5G23120
AT5G07950
AT2G38365
AT3G63530
AT2G33775
AT5G45290
AT3G15990
AT1G77930
AT4G24680
AT2G29060
AT3G07690
AT4G24810
AT4G14020
AT1G53130
AT1G02160
AT1G55280
AT2G03740
AT5G59520
AT4G26410
AT3G22150
AT1G04570
AT5G59670
AT5G25980
AT5G02820
AT3G19830
AT3G61200
AT1G78930
AT3G56290
AT5G62720
AT5G61570
AT2G36485
AT5G08410
AT5G53890
AT5G24310
AT4G13220
AT5G16640
AT5G16660
AT5G07970
AT3G57030
AT3G11470
AT2G27690
AT4G12560
AT3G52990
AT1G21866
AT3G46520
AT5G55460
AT3G06720
AT4G31530
AT3G11660
AT4G37680
AT2G34830
AT1G07640
AT5G36950
AT4G01880
AT3G20390
AT5G18270
AT1G48090
AT1G11740
AT4G15260
AT3G13672
AT1G26230
AT5G57450
AT1G67035
AT5G63050
AT4G34270
AT1G51310
AT1G18400
AT4G25820
AT5G63230
AT3G03890
AT3G17850
```
