## Supplementary material for "A comprehensive map of preferentially located motifs reveals distinct proximal *cis*-regulatory elements in plants": GTATACAA_containing_gene_set.txt

```
#Occurences of GTATACAA between 13 and 119 (positions relative to the transcription start site)
#243 sequences with GTATACAA in this interval
#1.18% of the sequences in promoter set with GTATACAA (set with 20573 sequences)
AT2G45610
AT2G19070
AT1G09250
AT2G02770
AT5G23120
AT3G48570
AT1G10830
AT1G22810
AT3G53440
AT1G58230
AT4G26410
AT1G61563
AT1G76050
AT1G07640
AT1G13810
AT3G07690
AT4G10120
AT5G02830
AT4G18380
AT2G38010
AT3G01850
AT3G14430
AT3G12345
AT5G67240
AT1G12950
AT5G59310
AT5G25800
AT2G18465
AT1G50630
AT5G61240
AT1G11740
AT1G73750
AT1G04090
AT3G24230
AT5G22110
AT2G20180
AT3G51390
AT2G33775
AT5G25980
AT1G61420
AT2G04039
AT3G23280
AT4G37290
AT1G04700
AT1G29179
AT4G23740
AT1G07520
AT3G20390
AT1G17220
AT4G22920
AT4G01090
AT3G56900
AT5G46730
AT2G47470
AT1G65450
AT1G75020
AT2G18460
AT3G20170
AT2G41210
AT4G09610
AT5G50770
AT5G07950
AT5G44170
AT5G55460
AT3G16190
AT3G46090
AT1G21866
AT5G08410
AT2G25080
AT5G41180
AT1G34630
AT2G03740
AT4G24930
AT5G55470
AT5G07910
AT3G26500
AT4G18130
AT4G21580
AT1G63110
AT5G03540
AT2G01260
AT3G26230
AT5G60340
AT5G19160
AT5G53550
AT5G40970
AT5G61570
AT3G19700
AT3G04040
AT3G59010
AT3G11397
AT1G05590
AT4G32480
AT1G10480
AT5G16520
AT3G15630
AT3G48970
AT2G31920
AT1G22800
AT5G17450
AT4G01280
AT5G16340
AT1G24340
AT3G26050
AT5G38460
AT5G55140
AT4G38730
AT2G37970
AT2G20875
AT3G26450
AT4G12500
AT5G67230
AT4G24680
AT4G17230
AT4G32180
AT5G58120
AT4G24430
AT5G35735
AT2G48000
AT4G15260
AT2G23130
AT5G06790
AT5G18490
AT5G63230
AT5G45290
AT4G22890
AT1G72416
AT5G03650
AT5G66310
AT2G20410
AT2G35990
AT1G58055
AT5G20820
AT4G18120
AT3G62380
AT4G38080
AT1G58007
AT2G20390
AT2G17820
AT1G65800
AT1G71310
AT3G17609
AT1G28540
AT3G52990
AT3G14750
AT2G20700
AT3G58010
AT5G01930
AT1G70180
AT5G22130
AT3G02050
AT1G07390
AT1G26560
AT2G20690
AT1G75450
AT2G34640
AT3G55840
AT4G14070
AT3G17340
AT1G08770
AT2G22980
AT1G52500
AT3G02940
AT3G46750
AT2G34300
AT5G07740
AT3G62560
AT5G54830
AT2G25800
AT1G51310
AT1G54115
AT5G66675
AT5G62750
AT1G76060
AT1G11572
AT2G01175
AT5G02820
AT2G03290
AT2G44500
AT1G35160
AT1G54440
AT1G65690
AT4G31115
AT4G28320
AT5G18270
AT1G64890
AT4G40070
AT3G54900
AT4G15093
AT3G04700
AT1G21190
AT2G47480
AT5G17290
AT3G07760
AT4G33420
AT5G61250
AT4G14965
AT2G31560
AT1G78930
AT5G07970
AT1G68410
AT3G63530
AT1G29470
AT5G25440
AT4G22517
AT3G24740
AT5G38690
AT3G11402
AT2G16030
AT5G05365
AT1G52190
AT5G13550
AT3G54090
AT1G03100
AT3G05400
AT1G19430
AT1G17710
AT2G29060
AT5G44380
AT4G23660
AT3G17850
AT1G12064
AT1G26110
AT5G15550
AT5G07940
AT3G61415
AT1G05760
AT5G18090
AT1G47600
AT2G26810
AT1G73066
AT5G27395
AT3G05890
AT2G37975
AT4G18950
AT1G09430
AT5G36950
AT3G18110
AT3G19570
AT4G12560
AT5G51060
AT1G67035
AT4G39910
```
