## Supplementary material for "A comprehensive map of preferentially located motifs reveals distinct proximal *cis*-regulatory elements in plants": GTATACAT_containing_gene_set.txt

```
#Occurences of GTATACAT between 19 and 66 (positions relative to the transcription start site)
#105 sequences with GTATACAT in this interval
#0.51% of the sequences in promoter set with GTATACAT (set with 20573 sequences)
AT1G30130
AT3G56290
AT1G08770
AT3G46750
AT3G11470
AT3G51390
AT1G28130
AT5G59520
AT3G46540
AT1G06990
AT3G02940
AT2G20700
AT3G05010
AT2G35450
AT4G12880
AT3G11660
AT5G25450
AT5G36700
AT3G15990
AT1G06420
AT1G55280
AT4G25820
AT1G28540
AT5G35735
AT3G46520
AT1G58230
AT1G45976
AT1G06430
AT2G37970
AT3G62800
AT1G72100
AT1G48090
AT1G26230
AT1G08070
AT3G26050
AT4G12830
AT1G03550
AT2G23130
AT2G20690
AT2G37975
AT1G12570
AT5G10610
AT5G39090
AT4G18372
AT3G04700
AT1G18290
AT2G32710
AT5G23120
AT5G53890
AT1G09430
AT4G35180
AT2G41020
AT3G44370
AT1G63110
AT5G24150
AT1G10830
AT5G55470
AT2G38365
AT2G37400
AT4G24805
AT2G33180
AT5G55460
AT4G37820
AT4G22890
AT3G20390
AT4G03260
AT3G06720
AT1G50450
AT4G18130
AT4G18120
AT1G01970
AT5G44560
AT1G51310
AT1G14930
AT3G59570
AT1G61420
AT4G18370
AT5G24030
AT5G36790
AT2G45600
AT2G34830
AT1G58007
AT1G19430
AT5G08410
AT2G34300
AT1G64890
AT4G35170
AT3G03890
AT1G80510
AT3G48570
AT3G25430
AT4G11300
AT5G19830
AT5G16660
AT4G38420
AT5G07020
AT3G18220
AT4G16566
AT1G71410
AT3G28715
AT3G20170
AT1G05820
AT1G77930
AT4G37680
AT4G24930
```
