## Supplementary material for "A comprehensive map of preferentially located motifs reveals distinct proximal *cis*-regulatory elements in plants": GTATACTG_containing_gene_set.txt

```
#Occurences of GTATACTG between 19 and 134 (positions relative to the transcription start site)
#43 sequences with GTATACTG in this interval
#0.21% of the sequences in promoter set with GTATACTG (set with 20573 sequences)
AT3G21180
AT4G34890
AT1G25330
AT4G14570
AT2G02770
AT2G45210
AT2G32530
AT3G54090
AT1G27730
AT5G63050
AT3G13672
AT3G17340
AT5G61250
AT1G58055
AT5G49520
AT5G13550
AT1G48490
AT5G41690
AT2G48000
AT1G04330
AT5G58350
AT1G76590
AT3G01730
AT5G27430
AT3G22620
AT2G14255
AT1G78140
AT3G28080
AT3G04350
AT3G10140
AT1G78130
AT3G62800
AT4G26410
AT1G31910
AT4G38940
AT3G24230
AT5G15250
AT4G19190
AT2G44210
AT2G20400
AT1G66940
AT5G60340
AT4G25720
```
