## Supplementary material for "A comprehensive map of preferentially located motifs reveals distinct proximal *cis*-regulatory elements in plants": GTATACTT_containing_gene_set.txt

```
#Occurences of GTATACTT between -55 and 54 (positions relative to the transcription start site)
#105 sequences with GTATACTT in this interval
#0.51% of the sequences in promoter set with GTATACTT (set with 20573 sequences)
AT1G44180
AT2G26690
AT4G00980
AT1G63770
AT3G27010
AT4G13390
AT2G38020
AT2G29360
AT4G24640
AT5G14590
AT5G22794
AT5G61560
AT5G09960
AT3G26230
AT1G04200
AT4G17310
AT5G44170
AT1G71310
AT1G80865
AT5G44410
AT4G22920
AT1G11870
AT1G28180
AT1G59980
AT3G01850
AT1G24140
AT5G27710
AT4G00026
AT3G22150
AT5G24760
AT3G46890
AT2G01175
AT1G71410
AT4G22570
AT4G19070
AT3G47160
AT1G03790
AT2G33180
AT4G24974
AT5G64240
AT5G10050
AT1G17210
AT4G15030
AT5G24030
AT5G63160
AT1G70730
AT1G17510
AT1G70780
AT4G34910
AT1G21190
AT2G16030
AT3G63380
AT2G14846
AT5G54830
AT3G61270
AT5G07950
AT3G04060
AT1G14340
AT3G16565
AT1G28130
AT1G53540
AT1G70440
AT1G53320
AT2G25800
AT5G21010
AT2G41210
AT1G72700
AT4G15740
AT3G52930
AT5G10060
AT1G32340
AT4G31115
AT4G12560
AT4G31120
AT2G01340
AT1G35220
AT5G54740
AT1G18290
AT1G17500
AT4G38690
AT4G35170
AT1G65690
AT4G23300
AT5G02530
AT3G05890
AT2G39730
AT2G14530
AT1G18400
AT4G37290
AT1G70782
AT5G08740
AT1G56420
AT5G14180
AT2G14635
AT3G11660
AT1G66570
AT4G09560
AT1G23240
AT2G38010
AT4G04955
AT4G28190
AT5G26330
AT2G17820
AT4G31270
AT3G06720
```
