## Supplementary material for "A comprehensive map of preferentially located motifs reveals distinct proximal *cis*-regulatory elements in plants": GTATAGG_containing_gene_set.txt

```
#Occurences of GTATAGG between 85 and 164 (positions relative to the transcription start site)
#109 sequences with GTATAGG in this interval
#0.53% of the sequences in promoter set with GTATAGG (set with 20573 sequences)
AT3G63430
AT5G57550
AT1G53090
AT1G63206
AT3G55080
AT1G57570
AT3G28980
AT5G25810
AT3G01990
AT5G46080
AT1G24764
AT3G07420
AT2G29620
AT4G00050
AT4G15093
AT2G40050
AT1G53560
AT5G04760
AT4G36600
AT2G41850
AT1G47840
AT2G38290
AT3G16700
AT2G27150
AT4G22920
AT1G27910
AT1G56650
AT4G32750
AT5G65160
AT4G08790
AT5G22020
AT5G23150
AT2G31400
AT2G19790
AT3G48360
AT3G25410
AT1G17080
AT5G37540
AT4G08500
AT2G33120
AT5G14080
AT3G10912
AT4G28530
AT2G45340
AT3G10910
AT3G13040
AT2G25220
AT3G07130
AT3G10570
AT3G07700
AT2G19810
AT3G47930
AT5G58800
AT2G03667
AT3G23780
AT5G10745
AT5G16000
AT1G75340
AT5G17770
AT1G55080
AT1G04930
AT1G10865
AT4G13550
AT1G77460
AT5G20870
AT1G06560
AT3G47430
AT3G50620
AT3G10585
AT1G61097
AT1G53260
AT3G26100
AT5G14370
AT3G15070
AT3G09032
AT1G18470
AT1G14720
AT3G45890
AT4G21510
AT1G11755
AT5G07740
AT1G26761
AT1G72970
AT2G05580
AT5G39960
AT3G28830
AT5G61430
AT5G66070
AT5G36960
AT3G54850
AT4G37520
AT2G36330
AT3G57650
AT3G17970
AT1G52880
AT1G20870
AT2G33000
AT5G41170
AT5G62750
AT2G42180
AT1G68060
AT1G33260
AT4G16460
AT1G56240
AT1G70280
AT3G26085
AT5G64150
AT1G24300
AT3G07670
```
