## Supplementary material for "A comprehensive map of preferentially located motifs reveals distinct proximal *cis*-regulatory elements in plants": GTATATAA_containing_gene_set.txt

```
#Occurences of GTATATAA between -7 and 62 (positions relative to the transcription start site)
#218 sequences with GTATATAA in this interval
#1.06% of the sequences in promoter set with GTATATAA (set with 20573 sequences)
AT4G28270
AT4G32050
AT2G30460
AT3G03840
AT1G45130
AT1G30280
AT4G29120
AT3G59010
AT2G20515
AT5G48790
AT2G34530
AT3G58220
AT1G61100
AT2G20020
AT1G02890
AT2G06530
AT4G18400
AT3G04400
AT1G69530
AT5G47630
AT3G53232
AT4G13195
AT1G17300
AT5G65925
AT4G21940
AT4G29130
AT1G07745
AT3G54650
AT3G02700
AT3G02690
AT5G11650
AT2G47360
AT2G18710
AT1G69540
AT2G17760
AT1G12665
AT5G07520
AT1G18335
AT4G19610
AT1G70850
AT1G20470
AT2G21340
AT5G65870
AT3G61630
AT5G41590
AT2G25200
AT4G01985
AT4G18395
AT1G29300
AT3G09550
AT5G04390
AT2G25700
AT3G04460
AT2G42395
AT3G50790
AT5G08410
AT1G43160
AT1G22830
AT2G31740
AT5G56180
AT1G28480
AT5G16680
AT5G66930
AT5G60920
AT5G12010
AT5G16590
AT5G43880
AT5G38895
AT2G17260
AT4G26050
AT1G54350
AT3G56490
AT1G09640
AT5G04890
AT2G32250
AT4G29905
AT4G19490
AT3G57860
AT2G25100
AT5G47635
AT2G15560
AT3G25250
AT4G24840
AT3G63260
AT2G30100
AT2G02620
AT1G03100
AT1G05300
AT5G48320
AT1G60930
AT1G73920
AT1G67580
AT5G47320
AT1G04890
AT5G63480
AT4G32060
AT2G29880
AT5G42210
AT4G28790
AT1G35780
AT2G25080
AT1G45201
AT4G17215
AT1G11630
AT4G00040
AT5G50530
AT4G02080
AT2G26000
AT2G22510
AT2G24570
AT1G26580
AT5G22310
AT5G25620
AT1G20810
AT4G08580
AT5G14660
AT5G65290
AT1G55050
AT3G17650
AT5G18410
AT3G16170
AT3G53960
AT4G08590
AT4G14315
AT3G49000
AT4G16420
AT2G37180
AT3G04450
AT5G11080
AT3G51220
AT5G44380
AT5G57640
AT5G63490
AT1G18390
AT2G27830
AT1G49000
AT1G62130
AT3G07330
AT1G78870
AT3G47190
AT5G49410
AT1G30550
AT1G80960
AT2G14835
AT5G60200
AT1G21400
AT2G15900
AT5G18010
AT1G20010
AT5G24870
AT5G63850
AT4G33140
AT5G54400
AT5G40250
AT5G13800
AT2G38060
AT4G00570
AT4G04960
AT3G52010
AT5G14950
AT2G41480
AT4G15550
AT1G19950
AT4G21020
AT3G06110
AT1G73000
AT3G11620
AT3G50810
AT2G42720
AT5G19060
AT3G60320
AT1G56050
AT2G44620
AT1G01250
AT1G57860
AT2G21500
AT4G19370
AT1G60890
AT2G31260
AT2G45640
AT2G26800
AT5G44980
AT4G16400
AT1G52690
AT1G50710
AT2G03730
AT5G15830
AT1G11050
AT3G05000
AT5G57740
AT4G31230
AT4G12110
AT5G51820
AT1G01880
AT4G13790
AT1G60990
AT3G13040
AT4G33925
AT2G03480
AT5G67330
AT1G50700
AT1G19240
AT5G24420
AT1G53510
AT5G64750
AT3G62570
AT3G61680
AT1G63910
AT4G09560
AT5G10380
AT1G80570
AT4G24026
AT1G66760
AT1G58520
AT1G01030
AT4G09550
AT2G20950
AT1G34750
```
