## Supplementary material for "A comprehensive map of preferentially located motifs reveals distinct proximal *cis*-regulatory elements in plants": GTATATGT_containing_gene_set.txt

```
#Occurences of GTATATGT between 15 and 114 (positions relative to the transcription start site)
#253 sequences with GTATATGT in this interval
#1.23% of the sequences in promoter set with GTATATGT (set with 20573 sequences)
AT3G53700
AT1G53590
AT5G48540
AT1G31920
AT1G20510
AT4G09640
AT2G04235
AT1G70170
AT3G55640
AT3G22330
AT1G34780
AT3G01630
AT1G60060
AT1G65420
AT5G45690
AT4G04320
AT5G27320
AT3G24770
AT3G59390
AT1G49975
AT5G19210
AT4G28340
AT3G48040
AT1G65280
AT2G48075
AT5G07475
AT1G67880
AT3G60961
AT2G30980
AT1G74310
AT2G34390
AT3G57340
AT1G01010
AT5G07400
AT5G61070
AT3G18773
AT1G09750
AT3G61220
AT1G50640
AT4G37080
AT5G06820
AT2G03850
AT1G11020
AT2G43500
AT5G47780
AT2G20240
AT3G55270
AT2G01680
AT4G37370
AT1G63010
AT3G56170
AT3G59090
AT4G16670
AT3G44880
AT4G12100
AT4G36600
AT2G36710
AT4G14490
AT1G79420
AT4G38760
AT5G11440
AT1G03310
AT4G34390
AT5G58800
AT5G05600
AT5G26340
AT3G20150
AT1G06645
AT1G58807
AT1G05820
AT3G45010
AT3G02550
AT1G07430
AT4G30460
AT3G29410
AT1G14230
AT5G38310
AT3G56010
AT1G55280
AT1G16780
AT2G24090
AT3G19590
AT3G23340
AT3G60180
AT3G13190
AT1G56145
AT3G05370
AT3G46970
AT4G28730
AT5G02620
AT2G18950
AT1G73920
AT2G40200
AT5G56790
AT5G24460
AT3G10410
AT3G20390
AT5G60720
AT1G30710
AT1G59124
AT5G64510
AT1G30960
AT4G38400
AT1G76520
AT1G07610
AT3G14440
AT4G37750
AT2G17550
AT2G22360
AT1G64180
AT2G38570
AT5G02670
AT1G70750
AT5G25250
AT3G18980
AT5G58470
AT4G23390
AT2G15050
AT1G32360
AT3G62550
AT5G01950
AT5G56870
AT1G04250
AT4G12290
AT5G26040
AT2G25010
AT1G65410
AT1G09140
AT5G44582
AT3G49845
AT1G73805
AT2G20100
AT5G54095
AT3G52630
AT2G28660
AT5G41761
AT5G05310
AT3G46000
AT4G00110
AT4G24200
AT5G40840
AT4G18290
AT1G42440
AT4G34510
AT1G58602
AT3G50950
AT1G66170
AT5G53730
AT3G48590
AT1G29700
AT5G40880
AT1G52827
AT2G28940
AT3G11200
AT1G10747
AT1G06350
AT3G26910
AT1G19660
AT3G14075
AT2G38995
AT1G28070
AT5G03370
AT1G08980
AT3G24190
AT5G58790
AT5G29000
AT1G74300
AT4G27740
AT3G25940
AT2G20920
AT1G49310
AT5G27720
AT3G21200
AT4G28940
AT5G02180
AT3G50960
AT4G23600
AT3G56180
AT4G01720
AT3G03000
AT3G08860
AT5G12890
AT1G56440
AT1G04790
AT3G16370
AT5G25390
AT5G25220
AT2G48090
AT3G60600
AT5G17810
AT5G11710
AT2G03600
AT3G02493
AT4G35370
AT1G45163
AT5G56980
AT1G30620
AT2G38500
AT3G06010
AT2G33590
AT2G41230
AT5G39360
AT3G56860
AT1G01200
AT4G39080
AT5G55750
AT2G20230
AT2G25250
AT1G35340
AT4G09610
AT4G39050
AT2G04630
AT1G68820
AT1G26640
AT3G10974
AT5G18610
AT4G05530
AT1G67250
AT3G21480
AT3G12980
AT5G10310
AT1G01710
AT1G22882
AT5G08335
AT4G02260
AT1G60590
AT2G43010
AT5G46410
AT4G15680
AT5G07130
AT3G28450
AT5G24810
AT1G29340
AT4G19450
AT5G26160
AT4G25310
AT2G17540
AT4G00350
AT5G62050
AT4G04330
AT4G16450
AT1G78922
AT1G45160
AT1G03730
AT1G18680
AT2G23540
AT1G27590
AT5G19485
AT3G52010
AT5G10695
AT4G27110
AT5G11650
AT5G57100
```
