## Supplementary material for "A comprehensive map of preferentially located motifs reveals distinct proximal *cis*-regulatory elements in plants": GTATATT_containing_gene_set.txt

```
#Occurences of GTATATT between 9 and 18 (positions relative to the transcription start site)
#107 sequences with GTATATT in this interval
#0.52% of the sequences in promoter set with GTATATT (set with 20573 sequences)
AT4G09900
AT4G30580
AT1G60620
AT3G50760
AT1G79480
AT1G26830
AT1G24520
AT3G17520
AT5G09920
AT1G62070
AT2G25780
AT5G01600
AT1G61110
AT5G20980
AT1G58070
AT1G19230
AT3G57470
AT4G00955
AT4G37930
AT2G04845
AT5G04820
AT5G38380
AT2G45870
AT5G02880
AT1G12930
AT1G67870
AT4G05590
AT4G28270
AT1G12450
AT4G02060
AT5G58870
AT1G24575
AT3G49210
AT5G48610
AT2G38440
AT4G34131
AT4G22753
AT3G11773
AT1G71960
AT1G17930
AT3G48450
AT1G68380
AT4G11990
AT2G14750
AT2G32530
AT5G66640
AT1G70730
AT1G66260
AT5G19460
AT5G55380
AT1G55520
AT2G38330
AT3G22370
AT1G15240
AT4G18020
AT5G22840
AT2G24260
AT1G13310
AT3G17510
AT5G66300
AT2G27190
AT2G44440
AT5G67090
AT1G16530
AT5G61660
AT1G72940
AT3G58190
AT5G02580
AT2G40480
AT5G20000
AT5G54790
AT1G20030
AT3G18260
AT1G58220
AT2G43290
AT3G63470
AT3G60290
AT1G13870
AT1G48370
AT2G25490
AT5G61430
AT1G08530
AT4G16810
AT4G16155
AT1G27510
AT5G60500
AT2G15270
AT4G01650
AT5G14990
AT1G50610
AT4G29310
AT5G35620
AT4G40070
AT1G50260
AT5G57340
AT1G05575
AT4G28775
AT3G55370
AT1G17040
AT1G24148
AT5G47200
AT3G05480
AT2G02370
AT3G29575
AT3G14960
AT1G60160
AT1G16420
```
