## Supplementary material for "A comprehensive map of preferentially located motifs reveals distinct proximal *cis*-regulatory elements in plants": GTATATTT_containing_gene_set.txt

```
#Occurences of GTATATTT between 5 and 15 (positions relative to the transcription start site)
#47 sequences with GTATATTT in this interval
#0.23% of the sequences in promoter set with GTATATTT (set with 20573 sequences)
AT5G22840
AT3G60290
AT1G71960
AT5G09920
AT1G58220
AT4G22753
AT1G60200
AT3G11170
AT1G68380
AT5G66640
AT4G30580
AT2G02370
AT5G11060
AT1G08530
AT1G27510
AT5G20980
AT5G61430
AT3G04170
AT5G57340
AT5G61660
AT1G22680
AT1G13870
AT4G00955
AT1G05575
AT1G50260
AT5G61300
AT3G58190
AT5G14990
AT5G16230
AT3G14960
AT1G24575
AT4G18020
AT2G40480
AT4G34131
AT4G28775
AT4G25190
AT3G50760
AT1G17040
AT4G29310
AT1G17930
AT1G16530
AT5G02880
AT1G61110
AT4G28270
AT5G54790
AT2G38440
AT3G09780
```
