## Supplementary material for "A comprehensive map of preferentially located motifs reveals distinct proximal *cis*-regulatory elements in plants": GTATCA_containing_gene_set.txt

```
#Occurences of GTATCA between 32 and 92 (positions relative to the transcription start site)
#855 sequences with GTATCA in this interval
#4.16% of the sequences in promoter set with GTATCA (set with 20573 sequences)
AT3G44630
AT5G10320
AT5G62810
AT5G61830
AT3G55660
AT1G60989
AT5G48175
AT3G21290
AT5G45060
AT3G28460
AT1G12400
AT4G04950
AT4G26060
AT2G12280
AT5G03910
AT1G30650
AT2G01610
AT5G56640
AT1G04555
AT3G15890
AT2G04660
AT2G47510
AT2G20070
AT2G17840
AT5G53940
AT3G46820
AT2G17250
AT4G33625
AT5G09920
AT1G04790
AT5G58030
AT1G29900
AT1G71350
AT1G67370
AT5G47010
AT3G24820
AT4G18197
AT5G02420
AT4G31600
AT5G55600
AT3G06560
AT2G39900
AT2G31083
AT3G62930
AT4G15470
AT4G15165
AT5G46810
AT1G45215
AT1G77350
AT3G04260
AT5G51180
AT4G34120
AT1G70470
AT2G36830
AT4G36930
AT2G02390
AT5G63050
AT3G49200
AT5G62350
AT4G17760
AT1G69060
AT3G19390
AT2G38770
AT1G30090
AT3G52430
AT4G32280
AT2G32230
AT1G79080
AT1G64790
AT2G46650
AT1G13880
AT5G48680
AT4G15340
AT5G47610
AT1G02110
AT5G02850
AT4G33450
AT2G44420
AT3G58730
AT1G67750
AT3G29090
AT3G09050
AT5G42180
AT3G03680
AT5G10770
AT1G14450
AT1G70650
AT1G50575
AT1G75370
AT4G14450
AT1G73750
AT5G02840
AT5G05130
AT5G36925
AT1G71250
AT4G07950
AT4G19900
AT3G06145
AT2G04230
AT1G23760
AT3G48020
AT4G29810
AT3G26650
AT1G16916
AT5G51200
AT5G14020
AT3G54530
AT5G46580
AT2G02220
AT1G58160
AT5G21090
AT3G48620
AT3G59052
AT4G16510
AT4G26770
AT4G25130
AT3G57200
AT4G29990
AT3G23600
AT2G40570
AT5G22790
AT2G14846
AT3G60030
AT5G48030
AT2G45580
AT5G41790
AT1G15920
AT5G01110
AT4G36160
AT3G18410
AT5G37500
AT4G33490
AT2G43410
AT2G17670
AT1G49580
AT5G63800
AT3G53900
AT1G21864
AT5G07842
AT3G61770
AT3G11100
AT3G11530
AT3G44400
AT2G16050
AT5G19290
AT5G27360
AT3G50950
AT4G26510
AT1G54450
AT5G01250
AT2G41500
AT3G03980
AT1G21700
AT4G27070
AT2G41540
AT1G49860
AT1G17040
AT3G51180
AT4G10790
AT3G63120
AT1G31230
AT2G36240
AT4G19420
AT4G27040
AT1G67560
AT3G46230
AT1G65720
AT5G05070
AT3G14370
AT2G12480
AT1G54290
AT2G46800
AT1G29170
AT5G45030
AT1G77160
AT1G32210
AT5G42890
AT5G45390
AT1G13990
AT5G60370
AT5G05360
AT5G40670
AT1G07320
AT4G38690
AT3G50740
AT2G44760
AT1G21780
AT5G43630
AT4G16530
AT3G57060
AT2G17500
AT4G33770
AT5G13440
AT1G25350
AT3G56600
AT4G30650
AT4G12770
AT5G64410
AT3G57280
AT5G40850
AT2G41310
AT5G26830
AT1G17100
AT5G03460
AT5G12080
AT5G18790
AT1G51670
AT5G04050
AT1G18680
AT1G06950
AT5G18410
AT2G26870
AT5G53620
AT5G18400
AT5G66550
AT5G62500
AT3G20000
AT5G11630
AT3G59810
AT3G22690
AT5G50450
AT5G40160
AT1G71460
AT2G05430
AT3G06240
AT4G40042
AT5G03570
AT3G16480
AT5G67550
AT5G09270
AT5G58220
AT5G21150
AT5G61270
AT4G15520
AT1G60790
AT3G26050
AT1G47490
AT1G72100
AT5G60880
AT3G59940
AT3G04181
AT1G47290
AT5G24165
AT1G73460
AT5G10140
AT3G62090
AT1G77145
AT1G19650
AT5G54870
AT3G08610
AT5G01320
AT5G06980
AT5G52180
AT4G03520
AT5G57580
AT4G27520
AT4G33910
AT3G25560
AT3G24830
AT1G33990
AT1G03410
AT1G48240
AT1G55140
AT5G56550
AT3G24870
AT1G28570
AT5G23960
AT1G48630
AT3G48310
AT3G58050
AT3G06480
AT5G12320
AT2G43445
AT1G34110
AT1G60710
AT1G08420
AT1G54140
AT3G53980
AT5G16910
AT4G23910
AT4G22470
AT5G11590
AT2G05320
AT3G58710
AT5G41980
AT1G31410
AT4G11560
AT4G15910
AT1G49240
AT1G09570
AT1G07520
AT4G02720
AT2G27270
AT4G14880
AT4G33520
AT1G74470
AT1G74100
AT3G08630
AT1G77720
AT1G79600
AT3G07380
AT2G37890
AT1G54850
AT3G53232
AT5G04740
AT4G24140
AT5G62290
AT4G24610
AT1G05670
AT3G27810
AT4G02510
AT3G17700
AT4G39010
AT3G04670
AT4G34260
AT2G01190
AT2G36980
AT1G67350
AT1G09850
AT3G54880
AT2G04100
AT3G08490
AT5G18600
AT3G11240
AT4G15765
AT3G04020
AT4G37140
AT2G18196
AT1G51805
AT2G33450
AT4G21910
AT3G17800
AT3G16170
AT2G36620
AT3G14940
AT3G14010
AT5G54970
AT1G11910
AT1G29700
AT2G05160
AT2G29910
AT5G42860
AT4G18980
AT3G02530
AT1G53620
AT4G02730
AT1G61960
AT2G35530
AT3G58550
AT1G29960
AT5G59350
AT3G46180
AT1G03130
AT5G67310
AT4G38350
AT2G41000
AT3G18970
AT3G44480
AT2G22680
AT4G30710
AT2G26070
AT1G18320
AT1G07930
AT3G04720
AT4G25850
AT2G03440
AT1G01490
AT2G23410
AT1G52910
AT4G35190
AT1G01510
AT2G31980
AT3G07120
AT5G49830
AT1G63550
AT1G60990
AT3G15352
AT1G04860
AT2G44520
AT1G03090
AT1G78010
AT3G57210
AT3G07740
AT1G28060
AT5G49220
AT1G24330
AT3G15040
AT4G17895
AT3G59060
AT4G12620
AT4G37090
AT3G49920
AT1G48195
AT1G64060
AT4G34840
AT1G65800
AT3G07410
AT2G33100
AT3G02690
AT2G03020
AT4G23170
AT1G10450
AT3G24255
AT1G45207
AT3G18060
AT5G42450
AT1G54730
AT4G09760
AT1G16250
AT4G34720
AT1G09230
AT3G55610
AT1G50830
AT1G72690
AT1G64355
AT1G64490
AT2G20000
AT4G27280
AT3G08600
AT1G64780
AT1G55390
AT5G48240
AT5G61380
AT3G47430
AT5G05890
AT4G35880
AT3G02910
AT2G02040
AT4G24010
AT5G13290
AT2G02570
AT2G34380
AT5G51720
AT3G47450
AT5G11520
AT5G22830
AT1G13430
AT5G41370
AT5G54370
AT1G66750
AT1G10250
AT4G10330
AT3G16520
AT3G19480
AT3G50880
AT2G34530
AT1G07160
AT3G03690
AT5G24090
AT5G49448
AT3G23325
AT5G44575
AT1G17500
AT2G43840
AT1G57590
AT3G18240
AT1G74590
AT1G29060
AT2G28610
AT3G05990
AT5G18470
AT3G58810
AT3G59050
AT5G10240
AT4G31400
AT3G13510
AT5G15980
AT1G66850
AT3G44530
AT2G45410
AT1G10830
AT1G06040
AT1G72490
AT5G59530
AT2G34450
AT3G26110
AT4G26840
AT4G15500
AT1G53830
AT1G70230
AT1G08000
AT3G04830
AT4G15360
AT2G40095
AT2G04680
AT2G33510
AT5G22430
AT5G64850
AT1G71780
AT3G04810
AT4G31900
AT2G38370
AT1G52100
AT4G37470
AT3G12977
AT3G56060
AT3G02950
AT1G75660
AT5G17523
AT1G19570
AT5G56500
AT3G45770
AT3G62650
AT5G57670
AT4G00890
AT5G40370
AT1G80650
AT4G20420
AT1G73970
AT3G28430
AT1G76405
AT1G56580
AT3G45030
AT4G39090
AT3G51150
AT5G48780
AT3G12780
AT3G10330
AT3G13224
AT5G19930
AT1G74458
AT4G04940
AT2G01370
AT4G38092
AT1G48990
AT5G13220
AT2G29200
AT5G47970
AT4G23420
AT4G35640
AT4G30996
AT1G13740
AT1G16790
AT2G30620
AT5G07450
AT1G18990
AT5G06730
AT5G38550
AT3G01820
AT1G60985
AT1G70840
AT4G32020
AT4G24450
AT1G62190
AT4G03965
AT3G26610
AT3G44150
AT4G04930
AT3G10700
AT3G26230
AT3G07930
AT1G10370
AT3G26010
AT5G53390
AT2G29750
AT4G10920
AT5G49410
AT5G48250
AT4G32770
AT1G64950
AT1G08220
AT3G50845
AT4G23400
AT1G51250
AT5G37690
AT3G59380
AT5G04590
AT1G32470
AT1G20110
AT5G14760
AT2G36490
AT4G13550
AT5G26600
AT1G12450
AT1G29720
AT1G59660
AT2G20370
AT5G65880
AT1G57560
AT5G55620
AT4G32040
AT1G02430
AT1G28190
AT5G57230
AT1G34350
AT1G74900
AT1G27930
AT2G24850
AT4G24015
AT3G20930
AT5G27850
AT2G43090
AT2G20780
AT4G32340
AT1G18640
AT1G15440
AT4G10430
AT1G71680
AT1G51500
AT2G20420
AT1G08125
AT3G10930
AT5G17150
AT5G10270
AT4G01700
AT1G29041
AT2G23150
AT3G02510
AT2G30980
AT5G53710
AT5G22890
AT2G31800
AT5G13770
AT2G03340
AT1G64990
AT3G47836
AT5G38320
AT1G69010
AT2G25830
AT2G45720
AT2G26450
AT3G55470
AT3G55480
AT1G03140
AT1G29040
AT5G54750
AT5G55130
AT5G08630
AT5G22290
AT5G09970
AT3G44780
AT1G03360
AT1G14940
AT4G22860
AT5G56980
AT4G01690
AT4G33400
AT3G02940
AT3G11890
AT4G04460
AT1G58470
AT4G31500
AT2G14635
AT1G13610
AT1G15640
AT3G22510
AT5G02810
AT1G02580
AT3G51860
AT3G61070
AT5G07530
AT1G73965
AT3G24068
AT5G47060
AT1G30200
AT1G80700
AT5G49450
AT5G23670
AT3G29034
AT5G44050
AT2G43110
AT4G30810
AT4G09990
AT1G80980
AT5G38880
AT2G36120
AT2G41451
AT4G28540
AT1G03900
AT4G21580
AT2G31085
AT2G34640
AT5G61210
AT5G60540
AT1G59560
AT1G08390
AT5G03340
AT5G17280
AT1G73730
AT4G15490
AT5G53480
AT4G33080
AT1G08800
AT5G17000
AT1G31170
AT1G67820
AT4G08900
AT2G17560
AT5G65010
AT3G59950
AT1G80840
AT3G14172
AT3G24100
AT1G32780
AT1G66210
AT1G57860
AT3G61140
AT4G09060
AT2G46810
AT1G60160
AT5G25900
AT1G67080
AT1G47710
AT4G22580
AT3G53220
AT3G50960
AT3G27100
AT2G26160
AT1G21460
AT1G69870
AT2G38300
AT5G43260
AT3G50360
AT3G10050
AT5G28220
AT5G13550
AT4G19040
AT4G25230
AT3G28150
AT5G42210
AT1G80730
AT2G47360
AT4G15393
AT5G40360
AT4G10030
AT5G55640
AT5G67340
AT5G21950
AT4G26900
AT5G18440
AT3G09020
AT1G21370
AT4G24560
AT5G15410
AT1G33440
AT1G76430
AT3G54220
AT4G17710
AT2G15760
AT2G45860
AT1G14950
AT2G22480
AT5G53030
AT1G54385
AT2G40090
AT1G18870
AT4G12390
AT1G59830
AT1G13310
AT4G29690
AT5G58575
AT5G23890
AT2G40790
AT4G18660
AT4G28210
AT3G06640
AT2G31380
AT1G21440
AT3G51310
AT2G16650
AT3G25210
AT1G71720
AT1G28680
AT4G10710
AT3G18910
AT2G20310
AT4G09630
AT2G26100
AT3G01790
AT5G66390
AT3G07020
AT5G63560
AT3G47833
AT3G02240
AT4G33660
AT2G26000
AT2G14690
AT4G30090
AT5G38640
AT1G67855
AT2G30950
AT1G30755
AT1G67860
AT5G14060
AT2G01950
AT4G14270
AT5G05000
AT5G25500
AT2G41230
AT4G12780
AT3G61550
AT3G55110
AT1G29550
AT5G25510
AT1G79350
AT3G14595
AT1G30790
AT3G14230
AT3G07400
AT1G15500
AT1G53540
AT3G19720
AT3G01270
AT5G38800
AT5G11980
AT3G52780
AT4G39920
AT1G19330
AT2G45260
AT4G00950
AT2G23010
AT3G05670
AT5G28290
AT3G17590
AT2G32950
AT3G12350
AT1G11860
AT3G59440
AT2G25130
AT3G07600
AT1G17510
AT1G80420
AT1G49970
AT5G41770
AT2G28630
AT4G35780
AT5G44000
AT2G42530
AT3G07140
AT5G42240
AT3G47300
AT2G22770
AT1G34000
AT3G61880
AT3G02630
AT4G14746
AT5G27600
AT2G41090
AT1G66240
AT1G61720
AT3G12950
AT1G26945
AT1G60430
AT2G45730
AT1G36320
AT3G25890
AT1G23330
AT3G17790
AT5G26850
AT2G14680
AT2G28460
AT1G10390
AT1G70520
AT3G20420
AT2G24020
```
