## Supplementary material for "A comprehensive map of preferentially located motifs reveals distinct proximal *cis*-regulatory elements in plants": GTATCAA_containing_gene_set.txt

```
#Occurences of GTATCAA between -45 and 72 (positions relative to the transcription start site)
#575 sequences with GTATCAA in this interval
#2.79% of the sequences in promoter set with GTATCAA (set with 20573 sequences)
AT4G39470
AT3G51640
AT5G39740
AT3G05380
AT3G47430
AT4G34840
AT2G01370
AT5G02840
AT2G35710
AT1G49580
AT3G08630
AT2G43110
AT3G17330
AT1G53025
AT4G36540
AT5G23680
AT2G40080
AT1G79600
AT1G65720
AT2G27270
AT3G16480
AT5G27330
AT3G46230
AT2G22480
AT2G02840
AT2G04560
AT2G46225
AT2G24020
AT5G51920
AT5G27950
AT1G26320
AT1G60420
AT1G30755
AT3G15353
AT1G77160
AT3G25890
AT5G25500
AT3G12350
AT4G18510
AT4G08510
AT1G32490
AT2G41060
AT5G07780
AT1G67850
AT3G55480
AT5G60880
AT1G70470
AT3G15010
AT1G64780
AT4G24550
AT1G30200
AT2G31150
AT1G77030
AT5G62880
AT4G19420
AT1G60160
AT1G15015
AT4G30650
AT1G26340
AT1G19570
AT3G08780
AT1G61780
AT3G02940
AT1G75860
AT2G36620
AT3G58720
AT1G54520
AT1G53290
AT4G34090
AT1G54140
AT3G48490
AT4G34131
AT5G09270
AT3G44450
AT3G05430
AT4G33520
AT3G01470
AT5G26990
AT5G09550
AT2G33775
AT3G19810
AT5G61660
AT5G23910
AT4G23400
AT2G25310
AT2G43280
AT4G23230
AT3G57990
AT5G58250
AT2G35530
AT4G12030
AT2G04280
AT3G07550
AT5G07450
AT1G65860
AT2G19460
AT5G38640
AT3G61880
AT3G61550
AT3G62650
AT5G41990
AT5G51380
AT1G09210
AT2G19600
AT4G14305
AT3G26060
AT3G01230
AT1G71350
AT5G55230
AT5G60300
AT3G18910
AT1G48195
AT3G44780
AT4G25050
AT3G57160
AT3G50950
AT2G18196
AT1G07420
AT1G78800
AT5G23280
AT4G33590
AT3G53480
AT5G25265
AT5G65210
AT5G10240
AT1G54350
AT1G60430
AT1G11050
AT4G25130
AT4G02090
AT1G01490
AT5G51390
AT5G26850
AT1G09450
AT1G51670
AT1G31140
AT1G49640
AT2G47990
AT1G08880
AT2G12480
AT5G24920
AT2G44760
AT2G01175
AT3G45410
AT2G39920
AT5G03340
AT5G46220
AT5G04340
AT5G63560
AT3G26380
AT4G15790
AT3G55470
AT3G59320
AT2G47510
AT1G12450
AT2G31085
AT5G02780
AT1G33440
AT4G34120
AT3G27810
AT2G33450
AT2G18370
AT5G66910
AT4G03520
AT5G11520
AT4G40045
AT5G17523
AT3G53810
AT1G64790
AT3G23100
AT2G44525
AT5G51720
AT2G28355
AT2G22770
AT3G22530
AT5G01320
AT5G59950
AT3G23325
AT5G11290
AT4G16440
AT1G74590
AT5G56550
AT1G22840
AT5G15810
AT3G10030
AT4G32720
AT1G32090
AT2G45410
AT4G03610
AT1G70650
AT4G40042
AT3G54620
AT1G61720
AT1G17240
AT5G56640
AT1G51250
AT3G53670
AT5G53400
AT1G52100
AT3G02875
AT3G44735
AT3G63120
AT5G56020
AT2G12280
AT5G57670
AT3G17800
AT1G15640
AT3G01472
AT3G52760
AT2G35240
AT4G22470
AT4G08900
AT5G20050
AT2G38940
AT5G43150
AT4G27490
AT1G19025
AT3G46090
AT1G69060
AT3G12180
AT1G53530
AT4G15340
AT5G18170
AT4G15470
AT5G67550
AT1G09195
AT1G60960
AT2G43945
AT4G10800
AT3G44530
AT3G07140
AT4G13395
AT2G33480
AT4G36160
AT1G31650
AT4G38190
AT2G33390
AT1G45207
AT1G48630
AT1G15790
AT2G36240
AT5G03910
AT3G22520
AT5G02810
AT4G14240
AT4G11560
AT3G04860
AT1G61850
AT3G62920
AT4G13550
AT5G02760
AT3G47295
AT3G56940
AT5G17650
AT1G20540
AT1G67750
AT1G63300
AT1G15710
AT4G19112
AT1G76280
AT5G39360
AT3G06510
AT5G65140
AT5G45440
AT5G55260
AT5G56350
AT5G05130
AT2G31790
AT1G50325
AT4G10330
AT4G07950
AT1G48270
AT1G18690
AT1G06730
AT1G71260
AT1G48200
AT1G60985
AT2G41090
AT5G64870
AT1G18600
AT1G80420
AT5G41992
AT3G56060
AT4G04930
AT1G55680
AT5G17000
AT2G26450
AT3G57280
AT2G36120
AT1G69850
AT1G50490
AT1G05370
AT1G64950
AT1G71250
AT2G32340
AT5G22400
AT3G07740
AT2G01950
AT1G18630
AT5G06730
AT2G23930
AT5G10320
AT3G16520
AT2G40120
AT3G20170
AT4G23420
AT2G33100
AT2G33600
AT3G44600
AT2G24850
AT3G10930
AT2G28830
AT3G07020
AT1G75810
AT5G06320
AT2G20360
AT3G47300
AT2G34357
AT3G54350
AT1G78010
AT3G01270
AT3G46220
AT3G21290
AT5G25540
AT3G44590
AT4G34140
AT5G56290
AT1G19650
AT5G39800
AT3G45700
AT3G59380
AT2G26530
AT4G32280
AT2G43290
AT1G54385
AT4G28200
AT1G03010
AT2G02040
AT1G71720
AT1G67350
AT1G24145
AT2G39910
AT4G31400
AT2G38300
AT1G21380
AT4G34260
AT5G20480
AT2G22590
AT1G55675
AT4G26860
AT5G55640
AT2G32530
AT1G02120
AT1G61770
AT1G50575
AT3G47836
AT1G70440
AT1G14185
AT4G28760
AT5G48030
AT5G42860
AT5G07130
AT4G31600
AT5G42890
AT2G43850
AT4G13200
AT4G30996
AT2G18280
AT2G31800
AT1G14890
AT3G61030
AT1G64590
AT4G04330
AT4G04950
AT3G26050
AT4G17190
AT1G44780
AT3G59060
AT5G22130
AT5G25510
AT1G51680
AT5G09970
AT1G34350
AT1G80730
AT1G80960
AT5G11980
AT1G15470
AT1G49860
AT1G21370
AT4G00420
AT4G32020
AT5G27930
AT3G62170
AT1G03360
AT1G69440
AT5G43680
AT1G49430
AT3G10700
AT4G16530
AT5G04590
AT4G39010
AT1G09300
AT5G24090
AT3G52780
AT1G03140
AT3G24120
AT1G54850
AT5G48680
AT5G66290
AT4G09670
AT1G15930
AT1G71450
AT5G63500
AT1G22430
AT1G30520
AT2G04235
AT1G27330
AT2G45660
AT1G74900
AT3G57210
AT5G66450
AT2G15760
AT5G43670
AT2G25130
AT1G31835
AT2G21140
AT1G57560
AT3G04290
AT1G04790
AT1G55450
AT1G59830
AT1G02430
AT2G42790
AT1G23190
AT1G76520
AT1G66750
AT4G11420
AT2G44420
AT1G15385
AT3G49845
AT1G54290
AT1G79250
AT4G20270
AT4G15910
AT3G09950
AT2G19680
AT5G40080
AT2G26000
AT1G33140
AT2G05430
AT1G55620
AT3G07410
AT2G29910
AT1G26480
AT1G23330
AT1G03310
AT5G16290
AT1G57860
AT3G02240
AT5G09440
AT2G23090
AT1G19970
AT5G09690
AT1G28050
AT2G14910
AT1G74920
AT2G35030
AT3G11100
AT5G53620
AT2G02570
AT5G23670
AT2G39700
AT4G32040
AT1G18740
AT1G07476
AT5G27600
AT2G44750
AT1G55310
AT1G74458
AT4G32340
AT1G21700
AT3G18710
AT1G09340
AT1G06190
AT5G21150
AT2G40380
AT2G46450
AT1G06040
AT3G27690
AT1G77145
AT2G44480
AT2G04660
AT1G12750
AT3G29090
AT4G36010
AT3G29034
AT3G07570
AT3G49920
AT1G25500
AT3G55677
AT2G04100
AT4G14560
AT3G09870
AT3G03420
AT2G34355
AT1G13610
AT1G48170
AT5G51020
AT2G31083
AT1G17510
AT2G48010
AT3G43220
AT2G45580
AT1G24010
AT4G16790
AT4G26510
AT3G05390
AT1G67560
AT4G35780
AT3G24255
AT5G67380
AT1G51520
AT3G59810
AT4G32060
AT2G36830
AT3G07400
AT2G26340
AT1G67800
AT2G46360
AT5G61040
AT1G67360
AT5G41980
AT5G13290
AT4G35640
AT5G41685
AT4G15030
AT4G30845
AT5G25040
AT3G17790
AT4G35190
AT4G36930
AT2G29690
AT5G09720
AT1G54450
AT2G42530
AT3G50960
AT5G40420
AT5G38800
AT3G44370
AT1G64490
AT3G57060
AT3G49000
AT3G23880
AT2G23000
AT4G33625
AT1G80060
AT2G20420
AT3G04670
AT5G56500
AT1G30790
AT5G06980
AT4G01690
AT5G62480
AT3G15352
AT1G06660
AT3G14040
AT5G64667
AT4G19110
AT3G10050
AT3G58170
AT1G06650
AT2G17510
AT5G15050
AT1G68580
AT1G71980
```
