## Supplementary material for "A comprehensive map of preferentially located motifs reveals distinct proximal *cis*-regulatory elements in plants": GTATCAAT_containing_gene_set.txt

```
#Occurences of GTATCAAT between -35 and 60 (positions relative to the transcription start site)
#120 sequences with GTATCAAT in this interval
#0.58% of the sequences in promoter set with GTATCAAT (set with 20573 sequences)
AT3G02875
AT1G77030
AT1G20540
AT3G44530
AT1G09210
AT3G24255
AT2G18370
AT5G11520
AT3G16480
AT3G23100
AT1G77160
AT1G78010
AT5G61660
AT4G38190
AT1G52100
AT2G44525
AT5G27950
AT1G15710
AT1G67560
AT2G14910
AT5G55230
AT5G56290
AT1G19025
AT1G26340
AT2G35030
AT2G40080
AT2G36830
AT1G09340
AT3G45410
AT5G09720
AT5G17000
AT3G26060
AT1G33140
AT4G19420
AT3G04290
AT2G45660
AT3G18910
AT3G12350
AT1G12450
AT4G32060
AT2G39700
AT2G45580
AT3G58170
AT5G25500
AT1G19570
AT5G11290
AT4G13200
AT2G02040
AT1G77145
AT3G02240
AT1G31835
AT4G15470
AT1G55620
AT4G30845
AT5G24090
AT3G62170
AT4G16790
AT3G23880
AT3G05390
AT5G51920
AT1G24145
AT4G23400
AT3G02940
AT3G52760
AT5G53620
AT4G17190
AT3G46230
AT3G49920
AT1G31650
AT1G18600
AT5G41685
AT1G54350
AT2G35240
AT1G79250
AT1G23190
AT2G41090
AT3G54620
AT5G51380
AT5G46220
AT3G44450
AT2G21140
AT1G55680
AT2G45410
AT5G25540
AT3G49000
AT3G08780
AT5G55640
AT5G63500
AT3G62920
AT5G45440
AT5G25510
AT4G22470
AT5G56020
AT3G59060
AT1G80730
AT3G11100
AT3G57990
AT5G24920
AT2G12480
AT2G43280
AT5G23280
AT5G42890
AT5G11980
AT3G58720
AT1G74900
AT2G04100
AT5G51390
AT1G12750
AT3G25890
AT2G26530
AT2G04280
AT5G56350
AT2G35710
AT2G43290
AT3G05380
AT2G38940
AT1G08880
AT3G46220
AT1G67850
AT4G32720
```
