## Supplementary material for "A comprehensive map of preferentially located motifs reveals distinct proximal *cis*-regulatory elements in plants": GTATCATT_containing_gene_set.txt

```
#Occurences of GTATCATT between -3 and 85 (positions relative to the transcription start site)
#131 sequences with GTATCATT in this interval
#0.64% of the sequences in promoter set with GTATCATT (set with 20573 sequences)
AT2G40090
AT5G46130
AT3G13224
AT1G55140
AT3G51310
AT2G30620
AT1G34000
AT1G68780
AT3G52430
AT3G19480
AT2G23410
AT5G24165
AT1G64355
AT3G17800
AT5G49410
AT3G50845
AT5G42210
AT3G20420
AT5G26830
AT1G19800
AT2G38700
AT2G23820
AT5G59410
AT1G13430
AT4G16710
AT4G23882
AT4G24060
AT4G32770
AT1G79080
AT3G08980
AT3G24870
AT5G63500
AT3G17790
AT1G74500
AT1G23780
AT5G43850
AT1G08390
AT2G41540
AT5G20820
AT2G38560
AT1G21864
AT1G60989
AT3G04020
AT1G59660
AT3G06250
AT5G25280
AT5G53390
AT1G18870
AT2G04680
AT4G16510
AT1G07520
AT1G76790
AT5G66450
AT2G40570
AT1G34110
AT1G09570
AT5G57270
AT5G64000
AT2G44520
AT3G60860
AT4G30710
AT4G14270
AT5G36910
AT2G36930
AT5G17150
AT1G65845
AT5G16910
AT3G50360
AT4G38770
AT1G13130
AT5G64010
AT3G02520
AT5G07842
AT5G08200
AT5G57567
AT5G13770
AT1G26761
AT3G53900
AT1G53540
AT5G07830
AT5G51200
AT5G61380
AT5G02420
AT3G28150
AT1G26610
AT3G62930
AT4G10790
AT3G60470
AT2G29900
AT4G33910
AT5G44050
AT1G74900
AT5G28220
AT5G23960
AT1G64060
AT5G38320
AT5G09920
AT5G23890
AT2G20310
AT4G03965
AT3G51060
AT1G64990
AT5G44200
AT5G22830
AT1G73750
AT5G43260
AT2G22770
AT3G47990
AT4G12620
AT2G38180
AT1G33990
AT1G16090
AT4G02020
AT3G55610
AT5G47010
AT5G15410
AT5G27850
AT4G22230
AT4G29990
AT3G19720
AT4G22580
AT3G26050
AT3G61070
AT5G11590
AT4G26060
AT3G08490
AT2G34530
AT3G20000
AT2G34380
AT5G07840
AT5G04720
```
