## Supplementary material for "A comprehensive map of preferentially located motifs reveals distinct proximal *cis*-regulatory elements in plants": GTATCGAC_containing_gene_set.txt

```
#Occurences of GTATCGAC between 253 and 370 (positions relative to the transcription start site)
#37 sequences with GTATCGAC in this interval
#0.18% of the sequences in promoter set with GTATCGAC (set with 20573 sequences)
AT5G52470
AT2G42030
AT1G22500
AT1G68530
AT4G10090
AT1G02740
AT1G11700
AT3G43190
AT3G11730
AT2G42200
AT5G54680
AT5G23830
AT2G25964
AT1G68040
AT2G22620
AT3G62280
AT2G28470
AT3G56190
AT5G48485
AT4G31115
AT3G62650
AT4G25500
AT1G76410
AT5G24000
AT4G13750
AT4G14096
AT3G61130
AT3G45960
AT3G51325
AT1G55910
AT5G11330
AT1G26440
AT4G14103
AT2G18040
AT4G25360
AT5G40610
AT3G53930
```
