## Supplementary material for "A comprehensive map of preferentially located motifs reveals distinct proximal *cis*-regulatory elements in plants": GTATCTC_containing_gene_set.txt

```
#Occurences of GTATCTC between 252 and 395 (positions relative to the transcription start site)
#391 sequences with GTATCTC in this interval
#1.90% of the sequences in promoter set with GTATCTC (set with 20573 sequences)
AT4G28880
AT5G63280
AT4G27980
AT2G07696
AT3G05870
AT5G14130
AT2G42230
AT5G39800
AT1G78110
AT1G07630
AT3G22090
AT5G58300
AT3G58560
AT4G34860
AT5G13740
AT5G13990
AT2G45060
AT1G78590
AT3G54790
AT5G51980
AT2G27760
AT1G19210
AT2G39740
AT4G01660
AT3G12300
AT1G20360
AT1G61100
AT4G00330
AT3G06030
AT3G54870
AT2G35155
AT1G12120
AT5G42150
AT1G59640
AT3G05050
AT2G42170
AT5G05070
AT4G23500
AT1G13000
AT3G62050
AT4G08320
AT1G33811
AT1G13120
AT5G47710
AT4G34640
AT2G31110
AT5G11610
AT3G13224
AT3G47450
AT3G48050
AT1G25440
AT5G08720
AT1G05270
AT5G65690
AT3G08030
AT3G06270
AT5G01330
AT4G12800
AT2G20890
AT3G57230
AT5G54280
AT3G12000
AT1G58160
AT4G03280
AT4G24770
AT4G03420
AT1G49620
AT5G24350
AT2G34940
AT3G13350
AT2G26680
AT1G29430
AT3G23250
AT1G31540
AT1G03080
AT4G38260
AT3G50910
AT3G17998
AT1G61093
AT3G11840
AT4G37730
AT5G02890
AT1G05360
AT3G17152
AT4G33890
AT5G04960
AT4G12570
AT2G28890
AT4G35560
AT5G17290
AT5G30490
AT3G15400
AT1G30810
AT1G07110
AT5G49620
AT1G76070
AT1G52930
AT4G30330
AT1G59710
AT5G46270
AT1G27590
AT4G31250
AT2G45695
AT3G23300
AT5G52180
AT2G01870
AT1G16540
AT5G52380
AT3G47060
AT3G53490
AT3G25230
AT4G25130
AT3G01230
AT4G29260
AT5G25090
AT3G61360
AT1G29500
AT1G03980
AT5G14720
AT5G61390
AT3G16260
AT4G27120
AT1G03970
AT2G23460
AT1G09320
AT1G09940
AT2G43060
AT2G42440
AT1G67250
AT2G43910
AT5G12360
AT3G09035
AT5G53660
AT2G41860
AT5G10490
AT4G12880
AT2G37570
AT5G62810
AT4G21860
AT1G71020
AT3G07760
AT4G39710
AT1G32690
AT5G23710
AT2G16530
AT4G09010
AT2G27060
AT1G64650
AT5G21160
AT1G21560
AT5G53880
AT3G02320
AT3G21630
AT5G35690
AT1G28340
AT2G42510
AT5G15840
AT4G22950
AT5G35603
AT3G16230
AT2G33550
AT4G18470
AT3G24068
AT1G61670
AT4G16745
AT3G45920
AT1G20080
AT1G11430
AT5G41650
AT5G55580
AT2G35605
AT2G25770
AT4G24480
AT2G14720
AT1G15500
AT1G54080
AT4G17480
AT5G08260
AT5G13310
AT3G01200
AT3G16220
AT2G29020
AT2G31945
AT5G12350
AT4G32770
AT1G65260
AT3G09400
AT1G69510
AT2G38090
AT2G45200
AT3G11591
AT2G12400
AT4G14450
AT1G77590
AT1G05380
AT1G20810
AT4G30960
AT1G22810
AT1G31230
AT5G14780
AT5G15290
AT3G14470
AT5G63620
AT3G20630
AT3G43270
AT1G19910
AT2G39180
AT1G76010
AT3G12955
AT3G19170
AT1G48470
AT4G39420
AT3G61640
AT5G62610
AT3G10840
AT1G15700
AT1G15250
AT4G19070
AT3G07180
AT1G50460
AT5G21100
AT4G31875
AT1G66460
AT3G05340
AT5G54970
AT3G02380
AT3G19010
AT3G53960
AT5G25980
AT4G09080
AT3G18000
AT3G59550
AT2G06520
AT1G55850
AT2G32870
AT4G05070
AT5G10930
AT3G03220
AT1G57720
AT5G41900
AT2G19160
AT5G57830
AT2G31280
AT3G55700
AT5G44920
AT3G10260
AT1G78340
AT3G47560
AT5G15880
AT5G57790
AT5G42050
AT5G02480
AT2G01905
AT1G65410
AT5G04940
AT5G04680
AT2G42130
AT3G23700
AT5G17020
AT3G23610
AT1G08680
AT3G51310
AT2G38920
AT2G18465
AT2G43100
AT3G26744
AT1G34470
AT3G03830
AT3G56000
AT3G26770
AT1G15390
AT3G17780
AT1G05575
AT2G24260
AT4G16690
AT5G61360
AT1G80360
AT3G13510
AT3G17800
AT1G33990
AT5G15350
AT4G00200
AT4G31500
AT2G28780
AT2G29420
AT4G03140
AT2G23110
AT1G24260
AT3G14230
AT2G04380
AT5G19850
AT5G48240
AT4G35750
AT1G54510
AT3G24190
AT4G36840
AT5G45460
AT3G59660
AT4G28720
AT4G28690
AT1G65240
AT3G55460
AT4G17390
AT1G17970
AT1G67580
AT4G18593
AT1G48970
AT3G54860
AT1G13860
AT5G64813
AT2G07706
AT4G11890
AT1G13050
AT2G05400
AT2G29310
AT5G07710
AT4G21720
AT5G23300
AT1G26290
AT3G16000
AT1G61090
AT3G59570
AT4G02820
AT1G66680
AT1G66850
AT5G40382
AT5G54550
AT1G07745
AT4G14780
AT1G01990
AT4G27730
AT3G47190
AT2G17790
AT3G14780
AT3G45620
AT3G07120
AT5G58380
AT1G19340
AT4G25390
AT4G14310
AT2G34930
AT5G46800
AT1G61097
AT5G01320
AT1G61320
AT5G45310
AT1G01340
AT2G32080
AT4G25790
AT5G51800
AT1G60780
AT2G44730
AT2G33430
AT1G07000
AT1G60770
AT3G29020
AT2G34170
AT2G44578
AT2G15170
AT4G13520
AT5G40080
AT3G57010
AT3G03490
AT4G19490
AT3G11230
AT5G25110
AT5G63940
AT1G70850
AT4G14020
AT4G24110
AT5G51840
AT5G15850
AT2G27285
AT3G05330
AT1G79760
AT4G27320
AT1G75280
AT1G52827
AT4G16130
AT5G09250
AT1G29490
AT5G45470
AT1G19580
AT2G19860
AT1G80030
AT4G33070
AT1G29970
AT2G26450
AT5G26805
AT1G49050
AT5G56580
```
