## Supplementary material for "A comprehensive map of preferentially located motifs reveals distinct proximal *cis*-regulatory elements in plants": GTATGA_containing_gene_set.txt

```
#Occurences of GTATGA between 22 and 82 (positions relative to the transcription start site)
#780 sequences with GTATGA in this interval
#3.79% of the sequences in promoter set with GTATGA (set with 20573 sequences)
AT3G56160
AT5G49760
AT3G22053
AT1G75280
AT1G06090
AT1G70880
AT5G66790
AT1G23780
AT5G01270
AT3G18773
AT2G47960
AT4G09200
AT4G01550
AT1G70280
AT4G26240
AT1G67920
AT5G05010
AT3G23400
AT4G18920
AT5G24318
AT1G21720
AT2G35040
AT3G06030
AT2G26210
AT3G06410
AT3G23750
AT4G21270
AT3G15520
AT4G10310
AT1G13160
AT3G27260
AT3G54650
AT4G10845
AT3G55600
AT1G10640
AT4G11521
AT1G47265
AT1G76380
AT2G19800
AT1G73640
AT5G11760
AT4G33100
AT1G71440
AT1G42970
AT1G01300
AT5G52430
AT1G51020
AT1G32070
AT3G23130
AT5G51330
AT3G10815
AT3G03740
AT5G21040
AT3G05935
AT1G55810
AT2G26660
AT4G17050
AT5G21100
AT1G73170
AT1G03360
AT3G21945
AT5G05950
AT1G62120
AT1G02780
AT2G45420
AT3G20015
AT1G61890
AT4G27880
AT4G05320
AT5G20910
AT1G02960
AT2G47880
AT5G10695
AT5G18460
AT1G64065
AT1G13820
AT2G04700
AT4G03140
AT1G80840
AT4G38620
AT1G61415
AT2G21370
AT1G13960
AT5G06460
AT5G66480
AT5G05750
AT5G10450
AT5G04690
AT4G28485
AT1G57660
AT5G24640
AT3G58840
AT1G61030
AT5G47200
AT1G68945
AT5G54550
AT2G43465
AT1G66520
AT2G13440
AT4G33610
AT4G34400
AT5G47370
AT4G20380
AT5G48410
AT3G52170
AT2G31945
AT1G80850
AT2G43910
AT2G02550
AT2G34300
AT1G21000
AT4G09630
AT3G53110
AT4G38350
AT5G45370
AT3G17580
AT4G37295
AT3G46740
AT1G56700
AT2G32030
AT2G17280
AT3G28910
AT4G32590
AT3G03850
AT4G30220
AT3G15351
AT3G16175
AT2G20580
AT3G27999
AT1G30870
AT3G24890
AT3G11810
AT3G49460
AT5G08550
AT4G05390
AT1G18030
AT5G08650
AT4G18690
AT1G27370
AT5G07520
AT3G15690
AT3G55460
AT2G24693
AT1G27461
AT1G68130
AT1G73340
AT4G37120
AT5G10280
AT1G29540
AT3G13680
AT1G18150
AT5G19480
AT3G48200
AT5G46030
AT1G32350
AT4G24660
AT3G28740
AT2G02390
AT1G76040
AT1G68795
AT5G26880
AT3G10190
AT4G00100
AT5G42880
AT5G54190
AT5G21020
AT2G38450
AT5G55750
AT5G59790
AT5G38120
AT3G50430
AT4G21590
AT3G11620
AT3G09540
AT1G73230
AT5G03990
AT2G43190
AT4G02070
AT4G30210
AT3G48090
AT2G27190
AT5G08530
AT3G55160
AT2G26070
AT5G56600
AT5G19960
AT5G10570
AT2G20420
AT2G05260
AT1G05610
AT4G15380
AT2G24645
AT1G70470
AT1G18910
AT3G11520
AT3G26960
AT2G05580
AT3G11600
AT5G59250
AT3G55580
AT1G66390
AT3G15400
AT5G02180
AT5G44730
AT2G41770
AT4G00550
AT4G22000
AT5G05965
AT4G28880
AT4G34490
AT3G13730
AT5G15150
AT5G27430
AT1G73970
AT2G03890
AT1G47900
AT5G06680
AT1G32860
AT2G43320
AT2G47430
AT1G13910
AT5G43140
AT4G17910
AT1G05780
AT3G59400
AT5G01090
AT2G40160
AT3G12250
AT2G12170
AT3G07565
AT1G17190
AT3G54380
AT5G41390
AT4G09310
AT5G63100
AT5G01960
AT3G48185
AT5G49840
AT5G06590
AT1G77330
AT2G27630
AT1G75260
AT4G08180
AT5G01540
AT4G30920
AT2G27940
AT1G10650
AT3G26020
AT5G19250
AT5G51810
AT2G40640
AT3G03090
AT1G01770
AT3G23605
AT1G74430
AT5G06430
AT1G54270
AT1G58037
AT4G29120
AT5G02240
AT4G18030
AT1G69190
AT1G29340
AT3G49880
AT3G14100
AT5G45850
AT2G28360
AT3G59340
AT2G45720
AT4G00850
AT1G22250
AT1G68410
AT3G01490
AT1G79710
AT2G41800
AT5G49390
AT1G18560
AT1G12650
AT3G49490
AT1G35680
AT5G51660
AT2G04940
AT2G38130
AT1G72470
AT1G27050
AT4G33920
AT1G32610
AT5G01350
AT1G61795
AT5G18430
AT1G30690
AT1G18350
AT4G25672
AT5G58760
AT1G77370
AT5G07400
AT4G24760
AT1G76100
AT1G75420
AT4G14880
AT5G58670
AT2G13295
AT3G17420
AT2G28610
AT5G60120
AT5G38880
AT1G11060
AT1G27470
AT3G25170
AT5G16140
AT3G29240
AT4G03070
AT4G26150
AT2G35736
AT2G32020
AT5G66050
AT3G60966
AT1G59580
AT3G20120
AT2G37750
AT5G08540
AT5G04080
AT3G07010
AT1G06780
AT1G02010
AT1G31650
AT3G49050
AT1G49400
AT4G02380
AT5G25790
AT2G27000
AT5G01445
AT1G55730
AT3G08870
AT5G55590
AT5G63280
AT5G26220
AT1G14060
AT1G22260
AT1G16970
AT3G16350
AT4G38860
AT5G39340
AT1G70520
AT1G23070
AT3G07630
AT4G23020
AT1G62510
AT5G26960
AT1G21350
AT3G27025
AT4G02530
AT5G45020
AT1G08510
AT1G18970
AT3G61340
AT1G71830
AT3G56880
AT3G19440
AT4G17410
AT1G72650
AT1G36622
AT3G56600
AT3G18890
AT3G08510
AT2G39650
AT1G80670
AT4G35050
AT4G17810
AT1G49730
AT4G12640
AT1G03710
AT3G42050
AT4G17615
AT5G60490
AT3G56030
AT4G30410
AT3G30160
AT5G23160
AT2G16660
AT1G65150
AT1G20823
AT1G32090
AT1G12290
AT2G31305
AT4G15690
AT3G21580
AT1G18040
AT2G17240
AT1G13580
AT1G47530
AT3G57990
AT2G29460
AT1G32960
AT1G29910
AT1G14750
AT4G27520
AT1G79620
AT5G02060
AT4G26000
AT4G09600
AT5G02790
AT3G16250
AT3G51330
AT4G29740
AT5G08340
AT4G02220
AT1G23480
AT5G52540
AT4G13195
AT4G33790
AT4G25310
AT5G52552
AT3G27416
AT1G06040
AT2G45730
AT4G19095
AT1G33470
AT1G66580
AT5G41260
AT4G00440
AT1G09460
AT5G42800
AT4G17085
AT4G35290
AT5G67140
AT5G26060
AT4G02590
AT3G26710
AT4G39650
AT3G21920
AT2G16730
AT3G43440
AT2G17420
AT2G01440
AT2G10931
AT3G53560
AT1G54170
AT5G59105
AT4G28020
AT3G47780
AT3G47570
AT3G19210
AT3G17830
AT2G33540
AT3G26360
AT1G08570
AT4G29800
AT2G32150
AT5G09390
AT1G16920
AT3G22070
AT2G36980
AT3G10860
AT3G48390
AT1G54110
AT5G54500
AT2G32840
AT2G38010
AT5G22760
AT3G58530
AT3G51240
AT2G39020
AT4G28830
AT1G65640
AT4G24960
AT3G50440
AT1G71430
AT2G33880
AT3G63050
AT2G02910
AT3G09085
AT2G40970
AT4G00670
AT1G27752
AT1G43910
AT1G68050
AT3G14920
AT1G61040
AT1G04530
AT2G30020
AT2G04845
AT2G36355
AT5G56350
AT1G48990
AT5G26240
AT5G19430
AT1G12540
AT5G59130
AT1G08820
AT3G21180
AT5G52790
AT1G16705
AT2G46510
AT5G62210
AT2G03280
AT3G46010
AT4G25770
AT1G02470
AT1G55280
AT2G34260
AT4G25670
AT1G05590
AT4G00710
AT3G53120
AT5G47030
AT3G57200
AT4G09820
AT4G08950
AT4G27620
AT1G11070
AT3G25520
AT5G65750
AT2G30630
AT4G00110
AT1G04500
AT2G03880
AT3G17930
AT2G02840
AT3G52580
AT1G62070
AT3G54120
AT2G30580
AT1G50610
AT2G43780
AT4G09550
AT1G25450
AT1G29970
AT3G59080
AT5G06260
AT5G48660
AT5G64410
AT1G70740
AT3G59060
AT1G03530
AT1G08460
AT5G12850
AT1G48195
AT4G25990
AT2G05920
AT1G28310
AT2G02970
AT5G10620
AT3G09430
AT1G76030
AT4G18880
AT3G49560
AT1G21510
AT5G26667
AT4G03200
AT1G06120
AT3G60180
AT5G27630
AT5G64130
AT1G67100
AT4G32730
AT4G09990
AT2G47330
AT3G09150
AT2G23180
AT5G28650
AT1G44000
AT5G19320
AT2G41230
AT5G02460
AT5G41570
AT1G03630
AT4G22770
AT1G28230
AT2G36295
AT2G16760
AT1G60730
AT5G20040
AT4G39240
AT3G44880
AT5G20950
AT5G06270
AT3G13404
AT3G48080
AT2G02370
AT1G10500
AT2G44065
AT1G28150
AT3G49750
AT5G01190
AT3G19050
AT1G12910
AT5G03495
AT3G26560
AT5G52550
AT5G28919
AT4G25360
AT2G45910
AT4G09610
AT3G53300
AT1G01880
AT5G09810
AT5G62670
AT3G58090
AT3G55960
AT3G49680
AT1G65370
AT2G25690
AT3G60450
AT3G17080
AT3G46750
AT1G17650
AT4G21560
AT3G06470
AT3G19120
AT4G08980
AT1G02190
AT1G11670
AT3G62130
AT1G66940
AT4G17616
AT5G10180
AT5G44000
AT4G01720
AT1G17890
AT1G24450
AT5G26160
AT2G41400
AT4G30990
AT3G52700
AT1G02816
AT1G80500
AT1G52750
AT3G09670
AT2G43560
AT5G09980
AT3G02350
AT1G14760
AT3G59020
AT3G55850
AT5G58490
AT1G80070
AT3G53000
AT4G09420
AT2G31840
AT5G13870
AT3G10060
AT2G16210
AT3G24310
AT1G28250
AT3G60740
AT4G22130
AT1G74540
AT1G19940
AT2G48160
AT5G05590
AT5G04070
AT2G38810
AT1G60430
AT1G64230
AT3G23530
AT3G60961
AT2G19740
AT5G53570
AT5G49470
AT4G16480
AT3G26618
AT1G51520
AT5G50260
AT1G50460
AT3G20100
AT2G44050
AT2G41730
AT3G60810
AT5G50130
AT4G35860
AT5G66540
AT5G46270
AT4G32240
AT4G38900
AT4G25580
AT2G39180
AT1G22360
AT4G33670
AT3G57062
AT4G40040
AT3G17609
AT5G05220
AT2G33110
AT5G50970
AT4G35040
AT4G03945
AT1G14270
AT5G24490
AT3G06455
AT5G19620
AT3G15660
AT3G17240
AT4G29470
AT5G48360
AT5G58440
AT1G53770
AT4G30260
AT2G37040
AT2G30390
AT3G26085
AT5G13430
AT1G56240
AT5G02390
AT5G44570
AT3G06270
AT1G72260
AT2G01880
AT1G06000
AT3G45730
AT2G43960
AT1G80130
AT1G07450
AT1G53700
AT1G16570
AT3G52160
AT4G36480
AT1G65700
AT2G46080
AT5G45620
AT5G44620
AT1G71750
AT1G61870
AT3G26080
AT1G11190
AT4G18070
AT2G40020
AT2G28370
AT5G54170
AT4G16141
AT2G34510
AT2G46710
AT1G22730
AT5G64630
AT1G62010
AT1G66900
AT5G19760
AT2G47320
AT5G16640
AT4G15520
AT5G56450
AT3G09200
AT4G17030
AT1G09750
AT5G20390
AT1G45150
AT5G52370
AT1G14440
AT1G76240
AT3G01345
AT5G59845
AT5G15850
AT5G25560
AT4G16566
AT5G03180
AT1G66080
AT1G49245
AT1G72720
AT5G24120
AT1G30795
AT1G16890
AT5G14480
AT3G61723
AT2G34650
AT1G13700
AT3G11100
AT1G60610
AT2G02220
AT1G65580
AT4G02790
AT2G44950
AT4G34080
AT3G22250
AT2G15010
AT3G07890
AT1G66340
AT2G43400
AT1G52680
AT4G18830
AT1G22275
```
