## Supplementary material for "A comprehensive map of preferentially located motifs reveals distinct proximal *cis*-regulatory elements in plants": GTATGAA_containing_gene_set.txt

```
#Occurences of GTATGAA between 9 and 79 (positions relative to the transcription start site)
#334 sequences with GTATGAA in this interval
#1.62% of the sequences in promoter set with GTATGAA (set with 20573 sequences)
AT5G60120
AT1G77330
AT5G01460
AT4G09550
AT5G41570
AT3G55420
AT1G57660
AT5G20040
AT1G13700
AT1G70880
AT5G25560
AT2G37750
AT2G43465
AT1G32960
AT3G11620
AT1G43910
AT4G25580
AT4G12640
AT2G38130
AT5G37290
AT2G16210
AT5G02460
AT4G21590
AT4G11521
AT4G17085
AT3G53110
AT1G18970
AT2G39020
AT5G06260
AT3G59340
AT4G02530
AT2G25690
AT1G23480
AT1G68130
AT5G56350
AT1G16570
AT1G08510
AT2G05580
AT5G59130
AT5G42880
AT2G23180
AT1G01770
AT3G20120
AT3G30160
AT1G04530
AT2G30390
AT1G16890
AT3G10860
AT4G39650
AT2G43960
AT1G60730
AT5G49840
AT5G19250
AT5G05590
AT5G45620
AT3G09090
AT1G07450
AT5G58760
AT3G49560
AT1G12540
AT2G29460
AT2G43320
AT2G40640
AT5G21040
AT5G08650
AT3G02350
AT4G02790
AT4G02070
AT3G17420
AT1G30870
AT2G32030
AT2G02370
AT5G41260
AT1G13960
AT4G34080
AT3G52170
AT1G14060
AT1G61795
AT5G52430
AT4G28485
AT3G56040
AT1G17650
AT4G38900
AT3G06470
AT2G24693
AT1G73230
AT4G29740
AT1G03710
AT1G02470
AT3G47780
AT1G61415
AT3G53810
AT1G29990
AT3G21580
AT3G11900
AT2G46080
AT1G10650
AT4G16141
AT3G60966
AT5G26960
AT4G26240
AT3G53000
AT1G51915
AT2G43190
AT1G67920
AT3G07890
AT1G19940
AT1G02010
AT1G76030
AT1G36622
AT4G05390
AT2G27940
AT4G33790
AT3G20100
AT4G30220
AT4G32240
AT1G11350
AT2G36355
AT3G16150
AT4G08867
AT3G02070
AT2G45910
AT4G29120
AT5G23160
AT2G27630
AT5G18430
AT1G10640
AT3G03850
AT5G27430
AT2G47320
AT5G19760
AT4G17050
AT3G09200
AT1G27752
AT1G02816
AT3G59400
AT1G09750
AT3G03090
AT1G56700
AT3G47570
AT5G06430
AT4G38350
AT5G66480
AT1G71430
AT2G27000
AT4G25990
AT1G68050
AT3G26085
AT1G22360
AT5G19620
AT5G66790
AT1G66390
AT2G02550
AT1G69190
AT5G46680
AT3G55460
AT3G27416
AT5G59790
AT5G20910
AT1G64065
AT4G25670
AT1G16705
AT4G00710
AT3G24890
AT3G45090
AT4G26150
AT4G25770
AT5G05750
AT4G35050
AT3G46740
AT2G28360
AT4G29800
AT5G28919
AT4G20380
AT3G61340
AT1G28230
AT5G10280
AT3G14960
AT3G11520
AT1G80840
AT2G31840
AT1G13910
AT1G80850
AT2G34650
AT4G03140
AT2G02220
AT1G62010
AT2G13295
AT3G26960
AT4G37120
AT4G25360
AT5G66050
AT5G44390
AT5G39340
AT1G06780
AT5G53570
AT4G30260
AT4G21560
AT5G64630
AT1G35680
AT4G32150
AT5G59845
AT3G09085
AT5G38120
AT1G18910
AT1G08460
AT1G74540
AT5G38880
AT2G34500
AT3G01230
AT1G31650
AT2G34260
AT4G28880
AT1G45150
AT1G30795
AT1G44000
AT3G53120
AT5G19480
AT1G06120
AT2G26660
AT3G01345
AT3G60450
AT4G11910
AT2G42140
AT1G61810
AT5G01350
AT5G63280
AT1G21000
AT1G48990
AT1G06090
AT5G52540
AT3G09540
AT1G62510
AT5G07400
AT4G38860
AT5G58490
AT2G12170
AT4G30210
AT4G00850
AT5G63290
AT3G48390
AT1G09460
AT1G25450
AT5G52790
AT2G46510
AT3G46010
AT5G42800
AT2G19800
AT4G17810
AT1G14270
AT2G10931
AT5G44730
AT3G58090
AT4G25310
AT1G74430
AT3G56880
AT3G10190
AT4G03070
AT2G31305
AT5G46270
AT3G17930
AT1G23780
AT3G27025
AT4G09600
AT1G75260
AT5G02180
AT1G52680
AT1G11670
AT3G23530
AT3G26560
AT4G35040
AT4G00670
AT5G01970
AT1G29970
AT5G22760
AT3G22250
AT5G51660
AT4G35860
AT3G21570
AT1G18980
AT1G60610
AT3G10060
AT5G59105
AT2G21370
AT5G19750
AT5G43140
AT1G32090
AT5G26880
AT3G20015
AT2G03890
AT1G73170
AT4G26000
AT1G71830
AT1G79620
AT1G22730
AT1G47900
AT1G05590
AT1G70470
AT2G33110
AT4G25672
AT5G24640
AT1G12650
AT4G28830
AT5G16140
AT1G60430
AT5G47200
AT1G72470
AT5G16640
AT5G10695
AT4G17910
AT1G51520
AT5G01960
AT3G15660
AT1G72650
AT3G45730
AT5G08470
AT3G16250
AT2G15680
AT2G20920
AT3G26710
AT2G45820
AT3G54380
AT1G55730
AT4G18070
AT3G13404
AT3G24310
AT3G56030
AT4G33920
AT5G57790
AT5G50260
AT5G26667
AT3G10815
AT1G71440
AT4G30990
```
