## Supplementary material for "A comprehensive map of preferentially located motifs reveals distinct proximal *cis*-regulatory elements in plants": GTATGAAA_containing_gene_set.txt

```
#Occurences of GTATGAAA between -61 and 82 (positions relative to the transcription start site)
#250 sequences with GTATGAAA in this interval
#1.22% of the sequences in promoter set with GTATGAAA (set with 20573 sequences)
AT1G22190
AT5G08650
AT4G17085
AT4G35040
AT3G45730
AT1G47900
AT4G33920
AT3G15690
AT1G80850
AT3G45090
AT5G08470
AT2G15010
AT3G14960
AT3G26960
AT4G28480
AT5G16640
AT1G25450
AT5G04170
AT3G49601
AT5G52420
AT1G68180
AT1G51520
AT1G04980
AT5G10280
AT1G45150
AT5G60490
AT5G01380
AT4G23810
AT1G03106
AT4G35240
AT5G05760
AT2G20100
AT4G38350
AT5G23160
AT1G69190
AT4G28485
AT1G13910
AT5G06280
AT4G17910
AT5G46270
AT3G27250
AT1G48020
AT1G13960
AT4G03140
AT1G58300
AT2G44140
AT2G46080
AT4G30990
AT1G59730
AT5G56340
AT2G47320
AT2G27000
AT1G74380
AT5G44390
AT4G26150
AT1G09730
AT1G66240
AT2G25180
AT2G42140
AT1G75260
AT5G46300
AT5G18430
AT1G18900
AT3G55480
AT1G02816
AT1G57660
AT1G14750
AT3G07195
AT3G20865
AT2G46290
AT1G48195
AT3G02070
AT1G01770
AT2G45910
AT2G20920
AT3G52930
AT5G59845
AT5G19480
AT2G10930
AT1G62330
AT3G26290
AT2G34650
AT1G30795
AT5G07400
AT1G63990
AT1G17890
AT3G27416
AT2G26660
AT3G46010
AT5G45620
AT3G14600
AT1G70470
AT2G27940
AT3G61340
AT5G53570
AT3G03850
AT1G71430
AT5G61120
AT1G18980
AT5G16990
AT3G10860
AT2G35610
AT5G52790
AT3G11900
AT2G37060
AT5G43010
AT3G02350
AT5G44730
AT3G53830
AT1G36622
AT5G35730
AT3G57940
AT5G02180
AT5G43260
AT4G33790
AT1G29970
AT2G33330
AT3G14920
AT1G22360
AT4G29740
AT3G60810
AT2G32030
AT4G30260
AT2G20740
AT2G19800
AT5G23810
AT1G60730
AT1G28395
AT3G27025
AT5G05580
AT4G24380
AT5G20910
AT4G02070
AT1G80840
AT5G19750
AT1G22730
AT1G08985
AT3G20640
AT1G71440
AT4G21590
AT2G34500
AT1G05300
AT3G13404
AT3G01230
AT4G12640
AT1G35680
AT3G28320
AT3G26560
AT1G23780
AT3G03090
AT1G60430
AT4G04040
AT1G66480
AT4G35600
AT5G06450
AT4G17090
AT1G11890
AT4G33710
AT1G02370
AT2G19700
AT5G20900
AT1G48070
AT5G03290
AT4G10895
AT2G47330
AT5G26960
AT2G17420
AT4G35050
AT1G70630
AT1G74540
AT5G47200
AT5G46680
AT4G37120
AT2G39020
AT1G29810
AT1G10650
AT5G61770
AT1G03103
AT4G23080
AT5G08530
AT2G23180
AT2G35710
AT1G17650
AT3G09380
AT1G08460
AT1G62010
AT2G06095
AT1G74310
AT5G48150
AT3G30160
AT1G18910
AT3G21570
AT3G54030
AT2G02220
AT5G42880
AT1G63910
AT1G32960
AT1G74050
AT5G52540
AT3G10815
AT1G32090
AT2G30800
AT5G19760
AT3G22250
AT3G26910
AT5G21040
AT2G34260
AT5G24000
AT5G47210
AT1G49040
AT1G04970
AT2G42490
AT2G46510
AT4G22150
AT1G13450
AT5G59790
AT3G62110
AT4G33100
AT2G35160
AT3G27550
AT3G56800
AT1G11670
AT1G11900
AT1G74430
AT2G02370
AT5G05590
AT5G26660
AT3G21950
AT4G27680
AT4G15800
AT2G43465
AT5G52430
AT5G66580
AT5G15030
AT5G41570
AT5G05750
AT5G26667
AT5G38880
AT4G16900
AT3G26085
AT3G62070
AT3G54040
AT2G12480
AT4G25310
AT4G29800
AT2G37750
AT1G60420
AT3G53000
AT5G57360
AT4G17000
```
