## Supplementary material for "A comprehensive map of preferentially located motifs reveals distinct proximal *cis*-regulatory elements in plants": GTATGAAT_containing_gene_set.txt

```
#Occurences of GTATGAAT between 18 and 46 (positions relative to the transcription start site)
#51 sequences with GTATGAAT in this interval
#0.25% of the sequences in promoter set with GTATGAAT (set with 20573 sequences)
AT4G25360
AT5G56350
AT5G49840
AT3G56030
AT1G04530
AT1G28230
AT3G10060
AT3G07890
AT1G06780
AT1G55730
AT1G79620
AT5G42800
AT4G30220
AT1G48990
AT2G43320
AT2G24693
AT5G43140
AT1G70880
AT1G52680
AT1G16570
AT1G12650
AT5G06260
AT3G55420
AT2G33110
AT1G62510
AT1G56700
AT1G12540
AT5G25560
AT1G72650
AT4G38860
AT4G25580
AT3G20015
AT2G40640
AT5G57790
AT4G11521
AT3G47780
AT1G14060
AT4G34080
AT3G16250
AT5G38120
AT1G31650
AT1G16705
AT3G11620
AT2G10931
AT3G21580
AT3G11520
AT1G67920
AT3G46740
AT3G20120
AT3G24890
AT1G27752
```
