## Supplementary material for "A comprehensive map of preferentially located motifs reveals distinct proximal *cis*-regulatory elements in plants": GTATGAGG_containing_gene_set.txt

```
#Occurences of GTATGAGG between 288 and 353 (positions relative to the transcription start site)
#28 sequences with GTATGAGG in this interval
#0.14% of the sequences in promoter set with GTATGAGG (set with 20573 sequences)
AT3G11160
AT1G30070
AT2G23100
AT1G05160
AT2G23200
AT5G49760
AT5G49420
AT5G38800
AT1G13180
AT3G12490
AT5G07475
AT1G26840
AT1G31160
AT1G33400
AT3G05980
AT2G27090
AT1G73760
AT1G15030
AT5G18820
AT4G09720
AT2G45060
AT5G54610
AT1G30010
AT5G65840
AT5G34869
AT5G66055
AT3G56020
AT3G17770
```
