## Supplementary material for "A comprehensive map of preferentially located motifs reveals distinct proximal *cis*-regulatory elements in plants": GTATGTA_containing_gene_set.txt

```
#Occurences of GTATGTA between 29 and 128 (positions relative to the transcription start site)
#629 sequences with GTATGTA in this interval
#3.06% of the sequences in promoter set with GTATGTA (set with 20573 sequences)
AT1G35710
AT1G61670
AT5G02030
AT5G13280
AT5G35525
AT1G53670
AT3G55320
AT3G14870
AT1G54370
AT2G43340
AT5G38800
AT4G36270
AT3G61550
AT1G43245
AT2G30440
AT4G02480
AT5G07020
AT5G45310
AT4G28750
AT3G56170
AT1G62570
AT3G59380
AT4G04510
AT4G37820
AT1G30757
AT3G62260
AT3G16857
AT2G31970
AT4G04320
AT2G41340
AT2G38823
AT3G44630
AT5G51940
AT5G63860
AT5G11770
AT1G65481
AT2G17220
AT5G59160
AT1G74700
AT1G17380
AT4G11740
AT2G47710
AT5G39510
AT3G56350
AT5G15581
AT3G55730
AT1G12560
AT3G20220
AT1G19180
AT5G22630
AT1G02080
AT4G36470
AT1G17280
AT3G21290
AT4G13195
AT5G66490
AT5G65230
AT5G18120
AT3G54030
AT3G24630
AT5G67370
AT4G33440
AT4G11680
AT5G19960
AT1G69080
AT1G25330
AT4G11090
AT4G10550
AT2G35060
AT5G48500
AT3G13410
AT5G67290
AT1G26690
AT3G56590
AT3G23690
AT3G26080
AT2G14880
AT2G39725
AT1G27730
AT1G65890
AT3G16660
AT5G25490
AT4G22214
AT3G59700
AT1G10280
AT5G45960
AT5G36160
AT3G56240
AT5G38990
AT5G26660
AT5G01390
AT3G19990
AT4G35270
AT2G41230
AT2G30100
AT1G05030
AT5G01730
AT5G57070
AT1G13050
AT2G47780
AT5G10060
AT5G62150
AT4G11350
AT5G39410
AT2G30660
AT4G32150
AT5G14640
AT2G41390
AT4G15570
AT4G03260
AT3G10730
AT3G50560
AT3G01520
AT2G25355
AT1G79380
AT1G80360
AT5G06930
AT5G61290
AT3G14760
AT3G55646
AT2G32600
AT1G69870
AT5G25810
AT5G64240
AT1G57570
AT3G55580
AT2G28360
AT1G75840
AT3G03880
AT1G05820
AT5G40700
AT5G10030
AT3G63470
AT5G63595
AT1G26945
AT3G23240
AT1G19530
AT4G33490
AT3G44940
AT2G45420
AT3G01620
AT3G50650
AT5G64280
AT3G44480
AT2G26580
AT3G54390
AT2G38440
AT5G60580
AT5G49740
AT3G51960
AT1G78930
AT1G54320
AT4G02760
AT3G11945
AT5G66060
AT1G12470
AT3G17980
AT5G12300
AT5G08600
AT1G22900
AT1G01240
AT5G15430
AT5G57625
AT5G14260
AT2G46535
AT4G21780
AT2G40630
AT3G62800
AT2G25190
AT4G14680
AT4G39050
AT3G14050
AT4G17880
AT4G10310
AT3G28780
AT4G36400
AT1G23050
AT3G20200
AT3G17090
AT4G01650
AT1G74740
AT5G45340
AT1G79420
AT3G16860
AT2G44980
AT4G16230
AT3G32930
AT5G59050
AT1G05590
AT5G23440
AT3G05120
AT5G55710
AT1G70560
AT3G58740
AT1G43560
AT4G33600
AT1G25440
AT3G56400
AT1G79760
AT3G51480
AT1G19000
AT5G35220
AT4G25420
AT2G44460
AT4G28160
AT4G32260
AT2G42290
AT1G01710
AT3G12530
AT5G24470
AT2G25420
AT2G44190
AT1G69750
AT1G52565
AT1G18260
AT5G65530
AT1G35140
AT5G65120
AT2G21880
AT1G12580
AT2G41020
AT3G09320
AT1G67865
AT2G42670
AT1G76180
AT1G19110
AT2G45860
AT2G14610
AT4G20380
AT2G46580
AT4G30996
AT3G57910
AT2G27310
AT1G08390
AT4G21940
AT2G37180
AT2G31200
AT5G08410
AT1G10910
AT5G62720
AT2G27180
AT3G53380
AT4G14310
AT1G16530
AT5G47020
AT1G27910
AT3G59050
AT3G20270
AT2G14210
AT4G16210
AT1G51090
AT3G25855
AT4G39770
AT3G50390
AT5G56550
AT1G53635
AT2G42850
AT5G49230
AT1G25320
AT4G31330
AT1G66880
AT4G16780
AT1G62500
AT1G14790
AT5G55630
AT2G20260
AT3G13432
AT5G26050
AT3G10130
AT1G18880
AT5G48150
AT4G03070
AT1G12480
AT5G48220
AT2G33300
AT3G55760
AT3G56820
AT4G04330
AT1G47310
AT3G56290
AT3G63380
AT3G12740
AT2G42820
AT3G09580
AT1G49870
AT2G29125
AT5G07510
AT3G61830
AT1G72740
AT4G33467
AT1G51470
AT5G08120
AT1G32950
AT1G26390
AT1G72416
AT4G05590
AT5G58170
AT4G36280
AT3G58810
AT4G04800
AT3G04200
AT3G27460
AT3G53350
AT1G47610
AT1G05160
AT4G22780
AT1G10270
AT5G64520
AT2G23030
AT1G14460
AT1G20320
AT3G49310
AT3G29350
AT5G17830
AT1G62710
AT4G32930
AT2G42320
AT4G36290
AT4G32610
AT1G22740
AT1G25580
AT3G11430
AT3G56180
AT5G20410
AT1G27320
AT3G46750
AT4G14147
AT5G60910
AT1G51720
AT5G47040
AT1G47278
AT2G20760
AT4G01110
AT1G17745
AT3G53960
AT3G20230
AT1G56045
AT3G60360
AT2G27270
AT4G27400
AT4G32770
AT1G06420
AT1G63500
AT3G13110
AT5G37690
AT5G39090
AT2G23700
AT5G26805
AT1G21790
AT5G03490
AT4G14020
AT5G41370
AT5G45380
AT2G34010
AT2G02040
AT1G58330
AT1G18990
AT5G09540
AT3G63500
AT3G09050
AT3G63490
AT5G03690
AT1G34320
AT5G60370
AT2G40530
AT4G28100
AT3G55290
AT5G07920
AT1G08550
AT4G01770
AT4G09610
AT1G62262
AT3G10040
AT4G31805
AT3G19600
AT2G41850
AT1G60710
AT3G59052
AT2G25409
AT3G55310
AT1G27380
AT2G25410
AT4G31750
AT3G53830
AT1G23400
AT5G63700
AT2G05642
AT4G32830
AT3G18350
AT3G24760
AT4G14190
AT5G63420
AT2G04740
AT3G03470
AT4G23660
AT1G54970
AT1G18470
AT1G32520
AT5G01820
AT2G17650
AT1G32410
AT3G58670
AT3G54130
AT3G60190
AT5G08290
AT3G53810
AT1G03160
AT3G12520
AT5G18500
AT1G56260
AT4G10120
AT3G02680
AT2G44925
AT3G63480
AT3G06180
AT2G40130
AT3G57210
AT3G53530
AT2G20000
AT5G55410
AT4G18710
AT5G38050
AT2G33220
AT3G03630
AT1G07290
AT1G68810
AT5G07000
AT2G28490
AT4G09990
AT4G38570
AT1G55480
AT1G49950
AT2G32480
AT1G10350
AT2G22905
AT1G07130
AT1G13195
AT2G20020
AT2G35910
AT3G53540
AT4G29890
AT3G26470
AT4G39403
AT3G12140
AT2G39490
AT2G15320
AT1G20920
AT3G24030
AT1G77885
AT3G46970
AT3G51390
AT4G13790
AT1G79310
AT1G16670
AT1G70000
AT3G15990
AT2G14620
AT4G32430
AT4G23690
AT4G38400
AT5G47960
AT3G14900
AT3G11830
AT1G30170
AT3G25190
AT4G09670
AT5G50350
AT1G60986
AT1G74940
AT4G28720
AT3G55020
AT4G03820
AT5G35560
AT1G17400
AT1G27930
AT3G06510
AT3G12345
AT1G63910
AT2G40760
AT4G15770
AT1G62610
AT1G13620
AT1G64390
AT5G44290
AT4G28650
AT3G04740
AT2G40900
AT1G66590
AT5G54660
AT3G19650
AT1G10370
AT5G23050
AT5G56180
AT5G24160
AT3G09540
AT2G32810
AT5G17490
AT3G26240
AT3G48850
AT4G30510
AT3G14370
AT3G53480
AT1G15800
AT5G01260
AT3G56160
AT3G24160
AT2G43250
AT5G43930
AT2G20550
AT2G39050
AT2G34920
AT3G23740
AT1G63550
AT2G22460
AT3G44740
AT1G15310
AT3G57770
AT2G17280
AT4G16340
AT5G14590
AT5G06100
AT5G50310
AT5G03970
AT1G56710
AT5G28830
AT5G38560
AT1G50575
AT1G30750
AT5G48230
AT4G33590
AT5G11070
AT5G35735
AT2G45380
AT4G30790
AT5G18170
AT3G29240
AT3G50240
AT1G11350
AT3G62810
AT1G51355
AT3G27480
AT1G76230
AT3G46820
AT1G65090
AT5G27150
AT4G25830
AT1G15780
AT2G47670
AT1G55475
AT4G34950
AT5G54580
AT4G31460
AT3G52790
AT1G25390
AT5G47640
AT1G02120
AT2G36710
AT4G15690
AT5G63920
AT2G43350
AT1G04730
AT4G01550
AT1G21520
AT5G13460
AT1G11950
AT1G78010
AT1G47270
AT1G33800
AT3G16180
AT4G18480
AT5G10410
AT3G12630
AT1G64620
AT4G34510
AT4G19140
AT1G68520
AT3G03670
AT1G01220
AT3G25410
AT1G18090
AT1G65560
AT4G08500
AT5G24650
AT5G15720
AT2G22330
AT1G29860
AT5G06265
AT2G20740
AT2G35290
AT2G42560
AT1G21830
AT3G47670
AT1G55805
AT5G20580
AT2G45360
AT1G18730
AT5G41140
AT4G29900
AT5G16950
AT1G52520
AT1G10770
AT1G48510
AT4G17360
AT1G26230
AT1G31470
AT5G28840
AT2G18850
AT5G48850
AT3G44400
AT2G34910
AT1G63380
AT4G36210
AT5G44700
AT4G16120
AT5G26990
AT3G01530
AT4G38760
AT2G43960
AT2G40780
AT1G13180
AT3G61670
AT4G39675
AT1G14780
AT5G57345
AT2G27290
AT3G21240
AT3G62990
AT5G14510
AT1G47600
```
