## Supplementary material for "A comprehensive map of preferentially located motifs reveals distinct proximal *cis*-regulatory elements in plants": GTATGTAT_containing_gene_set.txt

```
#Occurences of GTATGTAT between 21 and 142 (positions relative to the transcription start site)
#309 sequences with GTATGTAT in this interval
#1.50% of the sequences in promoter set with GTATGTAT (set with 20573 sequences)
AT3G61670
AT2G43745
AT1G08550
AT5G08120
AT5G45380
AT4G03070
AT2G42320
AT1G25425
AT3G46970
AT1G15780
AT1G68810
AT1G69750
AT5G58260
AT3G09050
AT1G60710
AT1G43700
AT5G67290
AT3G46820
AT4G17360
AT3G17980
AT3G27460
AT1G26230
AT4G04330
AT3G46750
AT2G44520
AT3G03470
AT5G63595
AT3G58810
AT3G16860
AT1G30750
AT5G06265
AT3G51390
AT1G14460
AT1G64620
AT3G09760
AT2G22905
AT2G45420
AT3G24760
AT5G54660
AT1G32070
AT3G50240
AT1G67865
AT4G23660
AT4G32770
AT5G50310
AT2G14620
AT5G48780
AT4G34510
AT3G55730
AT2G47670
AT5G63700
AT5G62150
AT4G22750
AT4G20380
AT1G50575
AT3G62260
AT1G01220
AT4G23020
AT2G41020
AT4G39675
AT3G60190
AT1G16670
AT4G09610
AT3G15990
AT3G19380
AT1G12470
AT5G64240
AT5G15430
AT1G47600
AT3G47950
AT3G13410
AT4G16120
AT1G33800
AT4G36270
AT3G62800
AT1G62610
AT5G64280
AT5G56550
AT3G56160
AT2G21990
AT3G09580
AT2G04570
AT5G56180
AT2G26580
AT3G23240
AT1G22900
AT1G12780
AT3G12345
AT1G26945
AT1G57570
AT5G06100
AT5G26660
AT1G13620
AT3G12520
AT5G66060
AT4G38760
AT3G56170
AT1G19530
AT3G44400
AT1G66590
AT4G10550
AT5G66700
AT3G55020
AT1G78100
AT1G63380
AT5G26990
AT5G55670
AT2G44460
AT2G39490
AT4G09600
AT2G33300
AT3G29240
AT1G10370
AT3G56240
AT5G38220
AT5G19960
AT3G20200
AT1G66880
AT4G35140
AT2G20020
AT4G13790
AT4G13195
AT1G76230
AT1G51470
AT4G08500
AT1G47710
AT3G56590
AT4G32260
AT2G42850
AT1G55480
AT3G04910
AT4G33440
AT3G53480
AT3G51960
AT1G27320
AT3G54030
AT2G43250
AT1G60986
AT4G17880
AT4G15690
AT5G14590
AT2G04740
AT5G24650
AT1G07130
AT2G27270
AT5G01390
AT3G16660
AT2G29125
AT5G04470
AT3G63380
AT1G05820
AT4G21940
AT3G04200
AT5G22630
AT1G02080
AT3G26080
AT5G18190
AT4G09670
AT4G36610
AT2G38440
AT2G41230
AT4G31330
AT2G42290
AT5G02030
AT4G04800
AT1G73602
AT1G74940
AT1G56260
AT1G43560
AT4G04320
AT5G65120
AT4G39510
AT1G12480
AT3G55310
AT5G37690
AT5G38800
AT1G52520
AT4G01550
AT1G08920
AT4G04510
AT4G29900
AT5G26805
AT1G55570
AT1G18470
AT5G44700
AT2G33220
AT1G73860
AT3G01520
AT2G39725
AT5G58170
AT5G28840
AT5G57625
AT3G24630
AT1G32410
AT5G45310
AT5G57345
AT5G39510
AT3G10730
AT5G38560
AT2G36710
AT5G28830
AT3G50560
AT2G43340
AT5G01730
AT2G37400
AT1G69870
AT3G10800
AT1G73600
AT2G45360
AT4G25420
AT3G46510
AT5G40700
AT4G31805
AT3G14760
AT3G18350
AT4G35270
AT4G16780
AT2G20550
AT2G41390
AT1G48510
AT1G63550
AT3G14370
AT4G37820
AT3G44480
AT5G60370
AT1G01710
AT3G19990
AT3G58740
AT1G32520
AT2G20000
AT5G48500
AT1G06630
AT3G09540
AT1G21790
AT3G25655
AT1G10270
AT2G23030
AT4G29890
AT3G44630
AT3G10130
AT3G53830
AT3G09320
AT1G43245
AT2G43350
AT5G66490
AT4G09990
AT1G31130
AT1G23400
AT4G33450
AT1G53635
AT3G19600
AT4G16447
AT1G80360
AT2G28360
AT5G49740
AT2G31200
AT1G27380
AT5G38050
AT3G55290
AT5G59820
AT4G01110
AT1G64390
AT3G19650
AT5G13460
AT1G49950
AT5G11770
AT4G02480
AT1G63910
AT5G39090
AT5G62720
AT1G01240
AT5G35525
AT2G45380
AT1G65560
AT5G65870
AT1G47310
AT3G29350
AT2G42520
AT2G20760
AT5G35735
AT5G07020
AT2G28490
AT1G35710
AT5G10060
AT3G02680
AT5G42270
AT2G21880
AT2G35910
AT5G38990
AT3G16857
AT2G27310
AT1G17400
AT1G05590
AT3G12740
AT5G65530
AT3G14050
AT1G12560
AT5G20410
AT3G14870
AT4G14020
AT1G65890
AT1G80820
AT5G09540
AT1G02120
AT3G18100
AT2G22330
AT4G16230
AT3G11830
AT5G01820
```
