## Supplementary material for "A comprehensive map of preferentially located motifs reveals distinct proximal *cis*-regulatory elements in plants": GTATGTGT_containing_gene_set.txt

```
#Occurences of GTATGTGT between 23 and 159 (positions relative to the transcription start site)
#244 sequences with GTATGTGT in this interval
#1.19% of the sequences in promoter set with GTATGTGT (set with 20573 sequences)
AT1G07440
AT2G40470
AT1G10340
AT5G45610
AT5G47540
AT2G42350
AT1G34360
AT4G21320
AT2G28470
AT2G31510
AT1G02950
AT3G57320
AT5G40660
AT1G15340
AT4G12005
AT2G26140
AT1G70100
AT2G35000
AT3G02730
AT5G18490
AT2G35530
AT2G45980
AT3G52110
AT4G09090
AT1G70210
AT1G44224
AT2G39010
AT1G75270
AT1G75830
AT1G66680
AT5G54730
AT1G73100
AT1G09740
AT3G05940
AT1G69485
AT3G60070
AT1G24160
AT3G45900
AT3G22690
AT4G28300
AT1G29200
AT2G15220
AT1G52080
AT1G61590
AT1G65250
AT1G65190
AT2G29020
AT3G61430
AT4G36640
AT5G63180
AT1G35190
AT2G22170
AT1G49050
AT2G02720
AT1G22550
AT2G43390
AT4G05530
AT3G06210
AT4G38690
AT1G07610
AT3G27650
AT1G73750
AT1G54320
AT5G15180
AT4G15270
AT3G45960
AT5G40420
AT1G61920
AT1G69935
AT1G74050
AT3G50560
AT1G18950
AT5G14290
AT5G57460
AT1G59580
AT5G43570
AT3G49350
AT1G62330
AT1G14370
AT3G07960
AT1G05120
AT4G24760
AT4G18205
AT1G47380
AT1G31990
AT2G46080
AT3G12710
AT1G68910
AT1G76960
AT2G01950
AT2G32160
AT1G54040
AT4G02090
AT3G02130
AT5G15020
AT1G54440
AT2G47180
AT4G34020
AT5G61250
AT4G23560
AT1G62510
AT5G44080
AT5G67130
AT3G13630
AT4G15930
AT2G15020
AT5G24090
AT3G01520
AT2G26470
AT3G05730
AT2G19460
AT4G36220
AT1G64300
AT5G67370
AT2G03290
AT4G28880
AT2G29880
AT3G13227
AT5G63250
AT2G15010
AT2G34430
AT1G16950
AT1G19120
AT4G22758
AT2G45830
AT1G51913
AT1G54870
AT4G00040
AT3G54860
AT5G63087
AT4G19390
AT3G08860
AT3G18200
AT5G65110
AT4G05060
AT4G27140
AT2G35230
AT4G34090
AT3G61980
AT1G06645
AT5G67150
AT4G14465
AT3G21420
AT1G57775
AT4G13266
AT1G21780
AT5G21940
AT5G53480
AT5G42090
AT3G52105
AT4G27630
AT5G13140
AT1G30260
AT1G49040
AT1G30790
AT1G29410
AT3G44716
AT5G26060
AT3G14890
AT1G18750
AT3G18830
AT2G25540
AT4G33080
AT3G05830
AT2G38440
AT4G17220
AT4G21215
AT3G08770
AT5G22330
AT1G68870
AT4G29940
AT2G35060
AT3G43660
AT2G32295
AT4G15210
AT1G53130
AT4G03390
AT2G21620
AT3G15420
AT2G02870
AT5G50175
AT1G28375
AT1G49320
AT5G05270
AT3G23030
AT1G67870
AT3G02090
AT1G47900
AT5G44973
AT2G23540
AT1G73740
AT4G09890
AT1G14250
AT1G30360
AT3G13960
AT3G17520
AT3G01460
AT5G40830
AT5G49690
AT3G05630
AT3G04020
AT1G18810
AT5G24800
AT2G17840
AT5G45710
AT3G04420
AT1G65486
AT1G23590
AT1G18390
AT2G39920
AT1G19250
AT1G16520
AT5G62710
AT4G13160
AT5G67430
AT1G14920
AT1G05570
AT1G07420
AT5G53310
AT4G29080
AT3G15880
AT4G39675
AT4G27100
AT4G28600
AT4G23210
AT2G09970
AT4G28140
AT5G62360
AT4G13345
AT1G69540
AT1G49570
AT3G26410
AT1G32990
AT5G13130
AT1G01453
AT4G26870
AT1G22882
AT5G02110
AT1G23890
AT2G38160
AT1G28010
AT1G31320
AT4G28025
AT3G48195
```
