## Supplementary material for "A comprehensive map of preferentially located motifs reveals distinct proximal *cis*-regulatory elements in plants": GTATGTT_containing_gene_set.txt

```
#Occurences of GTATGTT between 28 and 134 (positions relative to the transcription start site)
#583 sequences with GTATGTT in this interval
#2.83% of the sequences in promoter set with GTATGTT (set with 20573 sequences)
AT4G14160
AT1G21730
AT4G16765
AT1G49040
AT2G31580
AT1G24909
AT1G21090
AT4G39380
AT2G46250
AT2G31081
AT1G08520
AT5G55240
AT4G01430
AT4G12680
AT1G12250
AT5G25890
AT4G31890
AT4G02740
AT5G12960
AT1G14480
AT2G43050
AT1G01250
AT5G23960
AT5G14530
AT1G75220
AT2G27290
AT3G52740
AT2G22860
AT2G19350
AT3G26200
AT3G62950
AT4G00660
AT4G10380
AT1G27900
AT3G17010
AT3G14900
AT4G28570
AT1G15430
AT5G64080
AT2G46870
AT1G52690
AT3G44860
AT2G39060
AT4G34860
AT3G11950
AT5G22850
AT5G15650
AT5G35732
AT5G06180
AT4G34390
AT1G02950
AT1G49640
AT2G01980
AT5G18065
AT2G44180
AT2G45830
AT4G34320
AT4G29510
AT1G66020
AT5G01500
AT4G29550
AT1G22480
AT2G43820
AT2G40170
AT3G61930
AT3G58610
AT1G05720
AT5G41070
AT1G19330
AT2G20320
AT4G20410
AT5G46030
AT3G28830
AT1G77090
AT1G47720
AT1G65150
AT3G57080
AT4G33630
AT1G60080
AT3G16910
AT4G34850
AT1G23130
AT3G61630
AT5G22430
AT1G66740
AT1G63710
AT4G23190
AT5G56650
AT2G46140
AT2G47050
AT2G42040
AT5G09400
AT2G33470
AT3G09770
AT5G63595
AT3G09850
AT5G03140
AT3G49080
AT3G10340
AT3G03450
AT2G30395
AT1G06470
AT4G13890
AT3G16500
AT1G17940
AT2G22125
AT5G57625
AT5G38410
AT3G13445
AT5G47040
AT4G32980
AT1G22200
AT2G31020
AT2G40435
AT5G55710
AT5G06930
AT1G68140
AT2G36110
AT3G49845
AT2G03340
AT1G62290
AT2G04115
AT5G53450
AT5G43570
AT1G18070
AT5G10900
AT3G22420
AT1G80640
AT1G64110
AT5G49520
AT3G26932
AT3G28270
AT1G72200
AT5G14150
AT3G26380
AT4G18740
AT4G38510
AT1G01100
AT2G32100
AT2G47880
AT2G25710
AT3G07180
AT2G18560
AT1G64700
AT1G52905
AT5G43350
AT2G45380
AT1G22250
AT4G36195
AT5G56370
AT3G22760
AT4G13840
AT2G26180
AT5G53895
AT3G53300
AT4G31420
AT2G25770
AT4G09670
AT1G22900
AT2G01540
AT3G20120
AT4G27530
AT2G18100
AT4G26900
AT1G65390
AT5G03390
AT2G32460
AT1G57870
AT1G19350
AT1G73390
AT2G37770
AT5G63880
AT3G27390
AT5G50650
AT5G24600
AT5G20950
AT1G64900
AT2G40750
AT3G48280
AT2G24645
AT1G23400
AT3G20170
AT1G29030
AT1G07950
AT5G46700
AT1G08780
AT4G19950
AT4G26990
AT2G20000
AT4G15680
AT3G05990
AT1G73510
AT2G28950
AT3G55230
AT5G26749
AT5G41761
AT1G12064
AT3G19370
AT3G48520
AT1G32080
AT1G14685
AT2G17580
AT3G44590
AT2G34520
AT3G14870
AT1G69530
AT4G00670
AT3G61920
AT5G43850
AT1G63680
AT3G56730
AT3G57620
AT2G33390
AT1G61340
AT4G33780
AT3G11450
AT4G21620
AT3G54680
AT1G01070
AT3G63010
AT5G28690
AT1G28680
AT1G12940
AT1G14300
AT3G48710
AT1G59540
AT5G28840
AT5G03560
AT1G21760
AT4G27415
AT2G43910
AT4G28365
AT4G02840
AT1G76020
AT5G27650
AT5G50550
AT5G53050
AT1G30140
AT5G18730
AT1G24485
AT4G09890
AT1G04010
AT5G59800
AT4G23820
AT2G18750
AT5G04830
AT4G23990
AT1G21190
AT5G57570
AT4G12700
AT5G57567
AT3G55830
AT4G02220
AT5G35840
AT4G26740
AT4G00955
AT5G46720
AT5G08680
AT1G51440
AT2G02360
AT2G39320
AT4G28660
AT1G35220
AT5G38565
AT1G49960
AT3G56090
AT1G18390
AT4G28530
AT4G15260
AT2G29450
AT3G18215
AT3G15395
AT3G44190
AT5G47900
AT1G19190
AT4G30500
AT4G04925
AT5G12350
AT4G35720
AT2G45890
AT3G62380
AT5G04960
AT4G18550
AT5G19440
AT4G32785
AT2G33700
AT1G02360
AT1G74390
AT1G07010
AT3G57340
AT3G04530
AT1G08880
AT1G74330
AT5G38160
AT1G63170
AT1G75620
AT2G17540
AT1G30250
AT3G58570
AT1G17145
AT5G11330
AT2G41475
AT2G24170
AT1G48500
AT1G28240
AT2G23100
AT3G05900
AT1G18470
AT4G14365
AT1G14770
AT4G27820
AT5G01010
AT2G46110
AT1G67230
AT5G10130
AT1G71692
AT1G02850
AT1G68340
AT4G38940
AT5G65440
AT2G23810
AT3G02670
AT5G55140
AT3G47580
AT1G26770
AT3G17620
AT2G29620
AT1G51140
AT1G22410
AT5G55700
AT3G62880
AT3G06030
AT1G52580
AT1G53890
AT5G17770
AT2G15535
AT3G50790
AT1G09340
AT3G45680
AT5G58030
AT4G27745
AT5G63700
AT4G26080
AT1G78320
AT1G59870
AT1G23690
AT4G15715
AT3G08040
AT5G60650
AT5G14170
AT2G44520
AT4G15720
AT5G53470
AT5G27400
AT5G66060
AT1G44960
AT4G19170
AT1G53870
AT4G28025
AT2G40650
AT1G14030
AT4G37370
AT1G14690
AT2G36250
AT1G17530
AT1G76590
AT1G13770
AT1G78650
AT2G46060
AT2G02020
AT1G21770
AT3G14990
AT2G17705
AT2G40880
AT4G33220
AT5G66610
AT1G08110
AT2G28670
AT3G02860
AT4G12230
AT4G18330
AT5G47250
AT1G65380
AT3G58660
AT1G01650
AT4G27580
AT5G39660
AT5G04930
AT1G55910
AT2G15830
AT2G41700
AT4G35740
AT5G19030
AT1G04620
AT1G05010
AT4G15475
AT5G60990
AT4G01940
AT2G45360
AT5G13180
AT4G34220
AT5G12360
AT3G07170
AT3G58520
AT3G51620
AT3G10595
AT4G36930
AT3G54740
AT4G29860
AT5G60460
AT1G70100
AT5G18240
AT3G56140
AT3G11930
AT3G19720
AT5G08580
AT3G27530
AT4G29030
AT1G26130
AT5G39720
AT2G20360
AT3G21600
AT2G34310
AT1G22260
AT1G76610
AT3G52260
AT1G07280
AT4G04500
AT1G76950
AT4G26020
AT5G35530
AT5G20050
AT1G05200
AT5G49230
AT1G31940
AT1G12160
AT5G47860
AT5G28770
AT2G44540
AT2G38830
AT3G57350
AT3G01270
AT5G67270
AT2G23420
AT4G23760
AT5G18410
AT4G04200
AT4G31040
AT3G50890
AT1G30890
AT1G56090
AT4G32420
AT4G35310
AT1G70060
AT1G50110
AT5G18290
AT5G03880
AT1G55170
AT3G53780
AT3G28790
AT4G15690
AT2G39350
AT1G22060
AT2G45640
AT2G20820
AT1G55190
AT4G10330
AT4G27490
AT4G05460
AT1G55570
AT1G20480
AT5G09220
AT4G38500
AT4G22680
AT1G48840
AT2G05170
AT5G52180
AT1G11870
AT5G03455
AT3G06220
AT5G16360
AT1G66120
AT3G51810
AT4G10613
AT4G02800
AT1G15170
AT3G63070
AT1G36320
AT4G11020
AT5G58150
AT2G31390
AT5G40230
AT3G42170
AT4G18940
AT4G00880
AT5G25330
AT1G70830
AT5G14120
AT5G26250
AT1G51720
AT1G71250
AT4G16790
AT1G15180
AT4G34190
AT3G16950
AT3G48160
AT3G05010
AT5G26880
AT1G07960
AT1G62930
AT4G02260
AT1G01760
AT3G51090
AT1G60989
AT3G19050
AT2G33290
AT1G65280
AT2G16676
AT5G12950
AT1G36070
AT2G05370
AT5G09990
AT4G20850
AT5G47240
AT1G27565
AT1G08315
AT1G31760
AT2G28660
AT1G24030
AT4G23840
AT3G55490
AT4G13530
AT4G08690
AT3G08870
AT3G14595
AT5G10620
AT5G15020
AT3G43440
AT1G13470
AT3G48120
AT5G64690
AT4G12570
AT2G31985
AT2G14710
AT5G04040
AT1G74370
AT3G54200
AT1G08310
AT2G21400
AT2G28550
AT3G50260
AT3G22060
AT1G64360
AT2G28910
AT5G37990
AT2G01120
AT5G16490
AT4G25090
AT2G42850
AT5G17760
AT1G25155
AT1G73066
AT4G30410
AT2G18990
AT5G37070
AT2G34250
AT2G03530
AT1G72450
AT5G18070
AT5G07100
AT1G65660
AT3G58680
AT1G49300
AT3G58110
AT2G14210
AT3G16390
AT4G20320
AT3G57260
AT4G28590
AT1G64000
AT1G52710
AT5G14540
AT1G53730
```
