## Supplementary material for "A comprehensive map of preferentially located motifs reveals distinct proximal *cis*-regulatory elements in plants": GTATGTTA_containing_gene_set.txt

```
#Occurences of GTATGTTA between 23 and 67 (positions relative to the transcription start site)
#62 sequences with GTATGTTA in this interval
#0.30% of the sequences in promoter set with GTATGTTA (set with 20573 sequences)
AT1G14030
AT4G20320
AT3G28830
AT3G21600
AT1G51440
AT1G08780
AT5G04930
AT1G66020
AT4G33220
AT3G48160
AT3G57340
AT5G26749
AT1G22260
AT4G15715
AT2G22125
AT5G65440
AT3G28790
AT4G32980
AT1G49960
AT4G09890
AT3G55490
AT4G35270
AT2G45830
AT4G35740
AT1G02850
AT5G56370
AT1G70100
AT1G22480
AT1G64360
AT3G52740
AT1G18470
AT1G64700
AT4G20410
AT1G08110
AT4G33565
AT4G10380
AT1G75620
AT3G09770
AT2G34520
AT1G14685
AT1G04620
AT1G60989
AT5G57570
AT1G64000
AT1G17940
AT5G49520
AT4G39380
AT1G76610
AT5G16490
AT4G37370
AT1G60080
AT3G57350
AT3G44590
AT2G31580
AT4G28570
AT4G12570
AT1G08520
AT3G62880
AT3G10595
AT1G52690
AT1G70830
AT4G29550
```
