## Supplementary material for "A comprehensive map of preferentially located motifs reveals distinct proximal *cis*-regulatory elements in plants": GTATGTTG_containing_gene_set.txt

```
#Occurences of GTATGTTG between 18 and 94 (positions relative to the transcription start site)
#89 sequences with GTATGTTG in this interval
#0.43% of the sequences in promoter set with GTATGTTG (set with 20573 sequences)
AT3G61920
AT5G17770
AT5G14170
AT2G45380
AT1G64900
AT1G32080
AT2G17540
AT4G34190
AT3G54740
AT1G19330
AT1G77090
AT2G20820
AT2G20000
AT1G70060
AT1G78010
AT5G18730
AT3G57620
AT5G63595
AT4G00670
AT5G49230
AT5G55240
AT5G12960
AT1G25155
AT2G04115
AT2G46250
AT1G61340
AT2G39060
AT2G47880
AT2G01980
AT1G76020
AT1G69530
AT5G03560
AT1G24030
AT1G26770
AT5G26250
AT3G14870
AT4G15680
AT3G55830
AT5G12950
AT1G73390
AT2G15535
AT4G14160
AT4G18740
AT3G58610
AT3G60420
AT1G04960
AT2G41475
AT1G73066
AT3G22760
AT3G10340
AT3G47580
AT2G26180
AT5G22430
AT3G42170
AT4G23190
AT1G01100
AT1G22200
AT3G04530
AT1G16630
AT3G14990
AT4G34320
AT2G18560
AT4G38510
AT3G11450
AT1G48850
AT2G17705
AT1G24190
AT1G78690
AT5G27400
AT5G58030
AT2G45360
AT1G75220
AT4G04200
AT5G09990
AT1G65390
AT4G23760
AT1G14690
AT1G76950
AT2G31390
AT1G24909
AT5G37070
AT4G00880
AT2G24645
AT4G26080
AT1G22410
AT4G35310
AT5G59845
AT5G14150
AT3G43440
```
