## Supplementary material for "A comprehensive map of preferentially located motifs reveals distinct proximal *cis*-regulatory elements in plants": GTATGTTT_containing_gene_set.txt

```
#Occurences of GTATGTTT between 15 and 141 (positions relative to the transcription start site)
#302 sequences with GTATGTTT in this interval
#1.47% of the sequences in promoter set with GTATGTTT (set with 20573 sequences)
AT1G24485
AT2G44520
AT1G77570
AT3G11950
AT4G13840
AT1G12250
AT5G03390
AT1G28680
AT2G36110
AT3G23300
AT2G30395
AT5G22850
AT5G04040
AT4G26020
AT2G32100
AT3G58570
AT3G01270
AT4G36930
AT2G23100
AT3G27390
AT1G55570
AT2G43910
AT3G13772
AT3G61930
AT5G41370
AT3G54680
AT5G63880
AT2G19350
AT4G32785
AT1G49040
AT2G36250
AT1G60010
AT5G66060
AT1G23130
AT3G59280
AT3G57080
AT3G02670
AT3G20170
AT3G54200
AT4G19170
AT2G24645
AT3G27530
AT1G66740
AT2G15830
AT3G25760
AT5G38565
AT3G56090
AT3G07170
AT2G47050
AT5G08580
AT1G30890
AT4G22680
AT4G29860
AT1G01070
AT1G53890
AT5G46030
AT1G65150
AT3G52260
AT1G71692
AT2G46140
AT2G43050
AT3G08040
AT5G49730
AT1G30140
AT1G08880
AT5G46700
AT3G27460
AT5G64690
AT3G05900
AT1G13770
AT1G66120
AT3G51090
AT5G40230
AT2G25710
AT1G52710
AT3G22420
AT4G34220
AT4G30500
AT1G29030
AT4G15720
AT5G28840
AT5G14540
AT3G19370
AT5G03140
AT5G15020
AT5G35732
AT1G21760
AT2G31985
AT5G64080
AT1G28240
AT3G27400
AT3G60480
AT3G06030
AT2G20360
AT2G42040
AT5G06180
AT1G08930
AT1G72450
AT2G40890
AT1G55170
AT5G28690
AT4G02740
AT5G55710
AT5G07100
AT3G02860
AT4G27530
AT4G00955
AT1G02360
AT4G37370
AT1G68140
AT4G14740
AT5G06930
AT2G03340
AT5G43350
AT5G46850
AT1G64110
AT2G39810
AT3G50260
AT1G18390
AT5G67270
AT1G55910
AT4G08690
AT4G32420
AT2G17580
AT5G55700
AT2G25770
AT1G56090
AT3G50790
AT1G59540
AT4G21620
AT4G19950
AT1G50240
AT4G36195
AT1G13470
AT2G46060
AT4G11020
AT1G36070
AT4G02840
AT5G60650
AT1G18070
AT4G12230
AT3G48520
AT3G07340
AT5G35840
AT2G01540
AT5G23960
AT5G25330
AT1G14480
AT5G53050
AT3G28270
AT5G45890
AT5G57815
AT3G58660
AT3G16390
AT2G45890
AT1G29800
AT1G12160
AT2G31020
AT3G48710
AT5G66610
AT3G11930
AT2G29620
AT3G62380
AT4G10613
AT3G47580
AT5G47900
AT3G16950
AT3G02030
AT2G28550
AT4G23820
AT4G34850
AT3G53780
AT4G11820
AT4G22530
AT2G40435
AT1G30845
AT1G63680
AT4G18330
AT4G01430
AT1G65032
AT4G34390
AT3G07180
AT4G27490
AT5G63700
AT5G58150
AT2G46870
AT1G55190
AT3G14595
AT3G08870
AT4G04500
AT3G63070
AT1G19350
AT5G16360
AT2G39350
AT4G18550
AT3G26380
AT5G43570
AT3G06220
AT2G02360
AT2G33040
AT1G62290
AT1G23400
AT1G73390
AT5G35530
AT1G80640
AT2G40880
AT1G73510
AT3G20120
AT1G10550
AT3G19720
AT3G03450
AT4G30845
AT1G76590
AT4G13530
AT2G24170
AT1G36320
AT4G01940
AT4G27415
AT1G07950
AT4G16790
AT2G01120
AT5G12360
AT3G56730
AT4G38500
AT5G10620
AT2G34250
AT4G27820
AT4G00220
AT1G70540
AT3G19050
AT2G40750
AT5G10900
AT2G28950
AT5G28770
AT1G78320
AT3G16910
AT3G50890
AT2G38995
AT5G35400
AT1G19190
AT5G47860
AT3G02360
AT4G31040
AT3G05990
AT4G15475
AT4G28365
AT4G02220
AT2G40170
AT1G67230
AT1G53870
AT5G26880
AT4G33630
AT4G23840
AT5G12350
AT4G38940
AT5G18290
AT1G74370
AT3G45680
AT2G18100
AT1G48500
AT1G22900
AT3G12470
AT2G33290
AT2G18750
AT2G34310
AT5G57710
AT2G05370
AT5G20050
AT3G44735
AT5G03455
AT1G21090
AT3G17010
AT5G52180
AT5G14120
AT3G51080
AT1G20560
AT4G15690
AT4G28025
AT3G63010
AT5G55140
AT2G22860
AT2G23420
AT4G29030
AT2G44540
AT5G17760
AT5G37990
AT5G18065
AT1G21770
AT2G17520
AT5G41070
AT1G69340
AT1G44960
AT1G05010
AT5G47040
AT3G53300
AT1G63710
AT4G26740
AT3G49080
AT4G34860
AT2G46110
AT1G27470
AT5G60460
```
