## Supplementary material for "A comprehensive map of preferentially located motifs reveals distinct proximal *cis*-regulatory elements in plants": GTATT_containing_gene_set.txt

```
#Occurences of GTATT between -1 and 137 (positions relative to the transcription start site)
#7234 sequences with GTATT in this interval
#35.16% of the sequences in promoter set with GTATT (set with 20573 sequences)
AT5G61910
AT5G13420
AT2G23290
AT3G09430
AT4G20170
AT3G62380
AT5G52280
AT1G52830
AT1G71080
AT5G16880
AT4G01270
AT1G52270
AT2G43560
AT1G79680
AT1G66280
AT3G55254
AT5G38410
AT5G55040
AT1G06000
AT2G38310
AT1G62710
AT4G17310
AT5G54110
AT5G20980
AT4G08980
AT4G27657
AT4G35880
AT5G47000
AT1G03445
AT1G80930
AT3G12350
AT1G70510
AT4G12330
AT1G80720
AT2G43255
AT3G21500
AT1G58290
AT5G54610
AT4G18770
AT1G77230
AT2G27680
AT2G23130
AT4G22285
AT1G72770
AT4G02430
AT1G54020
AT4G35910
AT5G51640
AT5G08050
AT5G57123
AT1G63380
AT3G47000
AT1G25155
AT1G58380
AT2G40810
AT5G48500
AT5G01780
AT2G40080
AT2G40240
AT3G52190
AT3G47060
AT3G21730
AT3G12370
AT3G48580
AT2G37770
AT3G62710
AT5G66055
AT2G01940
AT1G48020
AT4G31210
AT5G52420
AT4G04775
AT1G68310
AT2G01150
AT2G14365
AT3G05890
AT2G18260
AT5G21170
AT2G44710
AT5G17210
AT3G05770
AT4G15090
AT4G34440
AT1G67810
AT5G19130
AT2G04115
AT1G16825
AT5G15570
AT3G56440
AT3G04340
AT4G23400
AT2G39480
AT5G08570
AT1G71300
AT5G58930
AT4G33630
AT5G25630
AT1G74530
AT5G27770
AT2G28290
AT5G60580
AT5G18900
AT5G04200
AT1G27150
AT1G16170
AT1G43860
AT1G07680
AT4G16110
AT3G56170
AT4G27520
AT2G28700
AT1G15410
AT3G06240
AT3G08690
AT5G03800
AT3G01513
AT3G11770
AT5G01240
AT3G02280
AT4G16990
AT3G60510
AT2G14110
AT5G50110
AT1G48970
AT3G50080
AT1G23390
AT5G47850
AT3G63410
AT3G58630
AT4G02740
AT3G06980
AT2G19600
AT1G79760
AT1G28560
AT3G09220
AT3G27740
AT1G47540
AT1G61250
AT1G53560
AT2G26230
AT1G53480
AT5G01120
AT1G28380
AT3G58270
AT1G07130
AT1G15080
AT5G19080
AT2G32600
AT1G17050
AT2G40950
AT2G28240
AT3G44280
AT4G33860
AT2G33233
AT2G17620
AT3G28340
AT3G04520
AT3G55600
AT5G08510
AT2G32890
AT2G39400
AT3G45590
AT1G77310
AT4G00050
AT4G00230
AT1G30460
AT1G33330
AT5G45130
AT3G12080
AT2G39960
AT1G19860
AT5G05810
AT3G02870
AT4G35310
AT1G26090
AT4G37040
AT3G61840
AT1G53035
AT4G14710
AT2G03750
AT1G01970
AT4G04890
AT1G76950
AT2G12940
AT4G27150
AT2G45500
AT2G27820
AT5G53340
AT4G19900
AT2G42590
AT2G45170
AT2G29550
AT1G73880
AT1G54820
AT5G20230
AT1G34830
AT1G13740
AT1G78110
AT4G14550
AT5G47320
AT3G02610
AT4G12010
AT2G32960
AT2G23370
AT1G68480
AT4G14430
AT3G59900
AT1G60740
AT5G41150
AT5G43620
AT1G51550
AT3G51620
AT4G22270
AT5G32450
AT5G08250
AT5G39220
AT1G49435
AT2G23180
AT4G08620
AT1G73655
AT5G07890
AT4G14910
AT1G05690
AT5G03420
AT5G06830
AT1G33960
AT4G20910
AT1G71090
AT5G40670
AT1G24735
AT3G61320
AT3G10620
AT1G06560
AT5G16960
AT3G12400
AT2G45740
AT2G01520
AT5G47370
AT5G06460
AT2G23560
AT1G17780
AT2G41070
AT1G06890
AT5G19230
AT5G61020
AT2G27450
AT1G61410
AT1G74860
AT3G27750
AT1G33400
AT3G26790
AT3G17390
AT4G23810
AT5G19400
AT5G53860
AT5G47720
AT1G72750
AT1G67060
AT3G16200
AT2G05260
AT4G00360
AT2G23110
AT3G01690
AT1G21580
AT1G34210
AT4G32040
AT5G09970
AT5G18840
AT3G06030
AT2G46360
AT5G08430
AT3G61570
AT1G52905
AT1G12250
AT2G03850
AT5G26731
AT4G32590
AT5G62390
AT2G45490
AT1G11925
AT4G31230
AT5G14690
AT5G34885
AT4G31640
AT5G24640
AT1G69200
AT1G77885
AT3G54770
AT1G68840
AT5G61010
AT3G54826
AT1G10865
AT4G08920
AT4G12640
AT3G24640
AT4G22310
AT3G09700
AT4G22666
AT1G62780
AT5G16290
AT1G21900
AT3G03030
AT3G59620
AT2G30960
AT5G22370
AT1G05575
AT3G62530
AT5G16650
AT5G13660
AT4G22050
AT4G38580
AT5G22250
AT5G51670
AT1G50670
AT1G71160
AT1G24050
AT1G07790
AT4G33410
AT4G16030
AT5G54650
AT3G60286
AT2G27210
AT4G25190
AT3G54180
AT1G05430
AT2G24600
AT3G45840
AT1G53690
AT1G54690
AT5G05470
AT1G72090
AT3G25410
AT3G10030
AT5G02480
AT5G62670
AT5G63590
AT5G39160
AT2G01800
AT5G42670
AT4G34310
AT1G76405
AT5G04960
AT2G31790
AT3G48750
AT5G23460
AT5G52230
AT5G07840
AT4G17170
AT3G05010
AT1G66340
AT1G74830
AT1G66330
AT3G58190
AT4G32480
AT4G13260
AT2G18250
AT3G02600
AT5G02640
AT3G28630
AT1G12760
AT1G65845
AT3G06250
AT2G22122
AT1G13140
AT2G22730
AT2G32950
AT1G67730
AT2G20810
AT5G40630
AT3G48190
AT1G75170
AT3G50500
AT5G04280
AT4G18550
AT1G78650
AT3G60300
AT5G21010
AT3G48860
AT4G18530
AT2G46390
AT5G50130
AT2G02955
AT5G03180
AT1G62330
AT1G13250
AT1G21540
AT1G34010
AT5G44280
AT1G30650
AT2G44578
AT4G12432
AT1G77180
AT3G62270
AT1G33780
AT2G41705
AT4G34265
AT1G54360
AT5G10540
AT4G15430
AT4G24500
AT4G04610
AT1G48560
AT2G41230
AT2G14620
AT2G44520
AT2G20880
AT5G44568
AT1G60630
AT1G13330
AT4G00480
AT1G06060
AT1G73602
AT4G19095
AT4G19120
AT1G17730
AT2G03590
AT5G01950
AT3G45020
AT4G25470
AT4G29260
AT5G12420
AT1G18100
AT5G51800
AT4G12550
AT1G04210
AT5G07630
AT1G34792
AT2G27500
AT2G33610
AT4G32050
AT1G65120
AT2G32720
AT5G16810
AT1G18540
AT4G39410
AT1G75110
AT4G36700
AT3G49160
AT3G59290
AT5G46170
AT2G28960
AT1G50400
AT5G50335
AT5G48300
AT3G54650
AT1G64430
AT2G18690
AT2G21440
AT3G28210
AT4G09510
AT5G04130
AT2G41530
AT1G58007
AT5G48560
AT5G47640
AT5G58300
AT3G53960
AT3G53520
AT3G54810
AT3G09720
AT2G25520
AT2G07798
AT5G16310
AT4G39860
AT5G53000
AT2G37100
AT3G49840
AT1G06690
AT1G16490
AT5G54750
AT5G07300
AT3G08960
AT1G09630
AT2G30910
AT5G19680
AT1G21651
AT3G25870
AT5G46070
AT5G42090
AT3G11090
AT2G39890
AT3G52400
AT3G23510
AT4G35490
AT1G72670
AT5G65260
AT1G79600
AT3G48760
AT3G62390
AT5G50915
AT1G72680
AT5G62750
AT1G07640
AT5G26250
AT4G23230
AT4G27400
AT5G37055
AT2G35770
AT2G12480
AT5G63540
AT2G37530
AT5G66160
AT5G38140
AT1G19360
AT2G47970
AT2G31345
AT4G21540
AT5G03406
AT1G78530
AT3G04850
AT1G34200
AT5G46140
AT5G54900
AT3G18130
AT4G29400
AT5G22550
AT3G19480
AT4G24805
AT5G59530
AT4G16640
AT1G33102
AT1G63830
AT4G28550
AT4G24470
AT5G01760
AT3G28910
AT3G43980
AT1G23030
AT4G39140
AT1G09350
AT3G23940
AT1G34060
AT3G56120
AT5G67490
AT2G37970
AT5G48780
AT5G13300
AT1G21510
AT1G72790
AT1G47980
AT1G06710
AT4G36515
AT5G64930
AT1G11410
AT2G43120
AT5G55450
AT3G53700
AT4G09670
AT1G09155
AT3G24280
AT1G80130
AT3G23910
AT1G63855
AT5G25770
AT5G05270
AT3G01060
AT1G49160
AT5G43850
AT1G58070
AT2G13810
AT1G17350
AT1G70280
AT4G32710
AT2G03720
AT5G49710
AT1G33670
AT5G41610
AT2G37720
AT5G67380
AT2G22230
AT2G04235
AT3G20250
AT4G34760
AT5G48070
AT3G15670
AT5G16200
AT4G25810
AT4G18205
AT5G24870
AT4G36920
AT2G43610
AT3G46820
AT1G54090
AT2G41830
AT4G26420
AT4G24710
AT1G09270
AT3G07080
AT5G35732
AT5G50050
AT5G65158
AT3G19920
AT4G23500
AT2G36260
AT1G55920
AT4G31490
AT3G54220
AT5G41690
AT5G27650
AT5G51110
AT5G07572
AT4G36280
AT5G28237
AT5G05590
AT5G57570
AT3G10130
AT5G64341
AT4G22370
AT3G10595
AT2G42110
AT1G60660
AT1G66980
AT1G19980
AT3G58600
AT2G45730
AT1G76620
AT4G15780
AT1G80420
AT1G26310
AT5G18860
AT3G23810
AT4G19600
AT5G57740
AT2G30040
AT2G34830
AT1G68960
AT5G56260
AT1G18000
AT5G18110
AT1G24470
AT1G12665
AT5G48670
AT5G24530
AT4G05390
AT1G07210
AT4G22250
AT2G36210
AT3G03773
AT2G44620
AT4G23870
AT3G22990
AT1G76340
AT1G77450
AT1G20270
AT4G13010
AT2G23120
AT5G06770
AT4G38250
AT4G38520
AT5G39090
AT1G01650
AT1G02970
AT1G25370
AT1G67260
AT3G43590
AT3G20640
AT3G06290
AT5G61120
AT3G11550
AT5G63240
AT5G47580
AT5G19960
AT5G50230
AT5G45470
AT1G72720
AT4G15450
AT3G62970
AT4G00231
AT1G66800
AT1G19710
AT3G59140
AT5G64480
AT2G33350
AT2G04690
AT5G11610
AT5G38320
AT4G25910
AT4G10970
AT5G61380
AT5G14600
AT5G46400
AT3G17010
AT1G01630
AT5G25800
AT2G20120
AT2G28520
AT1G17830
AT5G11330
AT1G04380
AT3G49360
AT3G62460
AT5G60860
AT4G10490
AT5G44800
AT1G13650
AT5G39130
AT1G50110
AT3G09710
AT5G13090
AT2G17350
AT3G02460
AT5G64060
AT1G01320
AT3G45460
AT3G21670
AT1G77060
AT4G27740
AT4G03298
AT5G14470
AT1G64628
AT1G80133
AT3G20475
AT1G23690
AT4G14040
AT4G31370
AT5G01540
AT3G57210
AT1G20850
AT5G02690
AT3G07440
AT1G04778
AT1G42440
AT5G51850
AT3G54350
AT5G37830
AT1G27600
AT5G47820
AT3G06778
AT3G45410
AT3G45740
AT2G30250
AT1G19270
AT4G37320
AT1G76890
AT2G32680
AT1G17040
AT5G57050
AT1G64520
AT3G28455
AT2G40700
AT3G17330
AT1G68825
AT2G39030
AT3G20600
AT4G01140
AT4G12300
AT1G05950
AT3G22290
AT3G50370
AT1G05720
AT3G24929
AT3G62140
AT4G29680
AT4G14305
AT4G39795
AT2G25605
AT5G65530
AT3G42640
AT3G13460
AT5G61820
AT3G45680
AT4G13345
AT2G38050
AT1G63295
AT2G19780
AT4G33680
AT3G03790
AT3G20390
AT3G48170
AT3G13898
AT2G03821
AT4G08320
AT1G03430
AT2G41260
AT5G18560
AT2G32670
AT1G78020
AT2G26290
AT4G19440
AT3G47520
AT1G75830
AT3G16850
AT3G54340
AT4G02590
AT2G04430
AT2G38210
AT5G46920
AT1G09310
AT5G44005
AT2G26880
AT1G76230
AT3G04020
AT2G03140
AT5G60460
AT5G46850
AT1G13210
AT2G01830
AT1G35220
AT5G49665
AT5G07690
AT5G60200
AT1G47740
AT2G40180
AT2G44490
AT3G14870
AT1G75490
AT3G56910
AT5G43400
AT4G12460
AT4G24280
AT3G05970
AT1G20340
AT1G11850
AT5G05510
AT5G47830
AT3G24560
AT2G29990
AT2G41390
AT5G64680
AT3G59050
AT5G17540
AT1G01720
AT5G26650
AT5G61060
AT2G47230
AT5G42570
AT3G11580
AT2G22860
AT5G40650
AT5G56680
AT5G38290
AT5G17610
AT5G40020
AT5G39580
AT3G09070
AT2G34190
AT4G19030
AT1G08940
AT2G30985
AT5G26310
AT1G06520
AT2G40000
AT3G25290
AT5G63380
AT3G45880
AT3G50210
AT2G03190
AT4G20280
AT3G58530
AT3G48890
AT5G02920
AT5G15840
AT1G73240
AT5G64905
AT5G07370
AT1G36050
AT3G01540
AT3G54970
AT3G18165
AT5G26690
AT2G45890
AT1G50320
AT1G78470
AT5G59750
AT5G26805
AT1G30890
AT3G14415
AT1G43900
AT3G02160
AT4G29990
AT1G51450
AT2G25690
AT5G11480
AT1G70990
AT2G30280
AT5G56860
AT2G25720
AT3G57190
AT5G43260
AT3G09050
AT3G46980
AT2G41520
AT4G36050
AT3G12210
AT4G15420
AT1G17930
AT5G28920
AT5G47550
AT5G40260
AT4G20330
AT2G31370
AT3G19290
AT3G53760
AT5G44420
AT4G36500
AT2G05250
AT5G53280
AT3G63400
AT4G13575
AT5G67310
AT2G40050
AT1G04900
AT4G26720
AT1G29470
AT3G28430
AT1G27170
AT1G76360
AT5G59950
AT3G15358
AT1G76970
AT1G64670
AT3G48850
AT5G10920
AT1G56580
AT4G30230
AT3G12955
AT5G65700
AT3G43190
AT5G60620
AT5G66985
AT1G78170
AT3G05120
AT5G18010
AT3G62610
AT1G60220
AT5G18950
AT4G23350
AT2G17525
AT1G69720
AT2G21130
AT5G63960
AT1G11765
AT1G05460
AT5G23020
AT5G40530
AT5G23120
AT1G63120
AT3G20920
AT3G47960
AT4G14815
AT2G47430
AT3G48290
AT3G29270
AT2G18680
AT4G20850
AT3G47675
AT2G37680
AT1G11475
AT4G34450
AT4G32140
AT1G06250
AT5G45750
AT3G17760
AT5G48000
AT1G20065
AT5G60730
AT5G14080
AT2G07715
AT1G22990
AT4G03120
AT5G08360
AT4G09830
AT5G61920
AT2G32295
AT1G15140
AT2G45135
AT3G48150
AT2G30800
AT2G25900
AT4G20800
AT3G59550
AT5G63230
AT4G12910
AT5G58870
AT4G32450
AT4G24204
AT3G17660
AT2G21620
AT2G33530
AT3G23190
AT5G63780
AT3G51940
AT3G18260
AT3G42630
AT3G58650
AT3G20370
AT1G04340
AT5G39600
AT2G45770
AT2G45250
AT5G53090
AT5G22350
AT3G48880
AT1G69080
AT2G43865
AT4G38460
AT2G30140
AT5G65790
AT1G60160
AT1G23950
AT3G23920
AT2G04515
AT3G05940
AT3G08770
AT2G17730
AT3G17470
AT1G66390
AT2G32380
AT1G58360
AT3G26180
AT2G39420
AT2G34790
AT5G51350
AT1G01170
AT1G60190
AT5G67130
AT1G75560
AT2G37090
AT5G38220
AT1G65900
AT4G28070
AT4G18130
AT5G16320
AT3G13175
AT1G08400
AT5G43460
AT5G02090
AT5G45310
AT5G41100
AT3G10330
AT2G20180
AT3G63540
AT2G17695
AT3G25400
AT3G62630
AT4G09464
AT5G10780
AT1G23520
AT5G08690
AT5G58450
AT5G48840
AT3G24520
AT1G57760
AT1G15380
AT5G67360
AT5G65170
AT1G30470
AT1G68640
AT1G03830
AT2G38920
AT5G28650
AT2G22920
AT4G35020
AT3G45490
AT2G22670
AT5G11450
AT2G20420
AT1G01090
AT2G34080
AT5G05540
AT5G58410
AT4G00300
AT2G45110
AT1G80840
AT1G74910
AT2G44195
AT1G07440
AT3G17580
AT3G09410
AT3G55750
AT1G36380
AT5G20870
AT4G10020
AT1G65920
AT2G23790
AT1G04030
AT1G18640
AT3G24093
AT2G32235
AT5G01530
AT1G71030
AT4G00560
AT5G16250
AT2G34100
AT3G01240
AT3G52200
AT1G05835
AT5G54720
AT2G24040
AT2G38750
AT4G16150
AT1G74840
AT4G22756
AT4G20960
AT4G33060
AT3G16470
AT1G62500
AT3G23240
AT1G80680
AT1G04870
AT4G36290
AT4G26090
AT4G16070
AT1G69160
AT3G61370
AT1G30970
AT5G27850
AT1G15520
AT1G80280
AT1G72980
AT1G06950
AT1G69830
AT3G15354
AT2G17820
AT4G31110
AT3G51240
AT1G13150
AT3G17740
AT5G19540
AT5G28463
AT3G19515
AT3G46210
AT5G17600
AT1G65690
AT5G12330
AT1G75680
AT5G44350
AT5G13020
AT1G74420
AT5G15430
AT4G28740
AT1G26640
AT3G54060
AT1G63150
AT4G19630
AT2G23900
AT3G63170
AT4G38910
AT4G30140
AT5G41390
AT1G49740
AT3G60160
AT5G06480
AT2G39740
AT5G62100
AT5G16080
AT3G21580
AT3G18110
AT5G65730
AT3G14860
AT1G63160
AT3G20670
AT3G46560
AT4G29730
AT4G32970
AT3G57470
AT1G02790
AT5G05100
AT4G31800
AT1G04635
AT2G15325
AT4G29590
AT4G08790
AT5G01040
AT1G51510
AT4G30074
AT5G08100
AT4G21870
AT5G04440
AT2G42975
AT2G17720
AT2G14285
AT2G20190
AT1G46768
AT3G28470
AT1G64550
AT3G50970
AT4G28365
AT1G13460
AT2G43030
AT5G46730
AT1G20190
AT2G40390
AT3G51895
AT5G58590
AT5G63905
AT3G02220
AT2G32130
AT4G19140
AT3G46300
AT4G16230
AT2G32300
AT4G22990
AT5G22700
AT1G28140
AT3G58510
AT1G18330
AT5G01030
AT3G60960
AT2G46430
AT1G26230
AT1G13370
AT4G24730
AT5G47940
AT3G14350
AT1G10200
AT3G15250
AT5G47455
AT2G14560
AT2G40840
AT4G25030
AT3G29390
AT3G18050
AT4G39200
AT1G11000
AT3G26630
AT3G24255
AT1G62420
AT4G28860
AT3G10160
AT4G01480
AT1G29240
AT3G58520
AT1G04220
AT1G14180
AT2G41680
AT1G14960
AT3G03520
AT4G24750
AT3G52840
AT2G29995
AT4G16410
AT4G32570
AT3G51250
AT4G23730
AT1G17760
AT3G52600
AT2G18030
AT1G09840
AT2G28870
AT1G12980
AT2G42800
AT5G41330
AT3G27850
AT3G12340
AT2G02980
AT1G49520
AT3G20898
AT4G20420
AT1G03280
AT5G08270
AT4G25830
AT1G69570
AT5G08760
AT4G33220
AT1G01940
AT5G01710
AT5G58220
AT3G63340
AT1G03560
AT1G07780
AT5G19190
AT4G32670
AT4G03030
AT5G09410
AT5G45160
AT4G19150
AT4G39070
AT2G40815
AT2G47910
AT2G46600
AT5G02380
AT3G20290
AT5G44930
AT5G42520
AT2G30520
AT5G66490
AT5G61900
AT3G51370
AT3G18820
AT4G11910
AT2G17500
AT3G02850
AT4G38270
AT5G58630
AT5G24500
AT5G22480
AT2G36310
AT3G56730
AT4G26900
AT4G17220
AT3G10670
AT1G05500
AT5G01230
AT5G56600
AT3G04000
AT2G42720
AT1G16240
AT2G47140
AT1G69550
AT1G30230
AT3G53890
AT2G40780
AT1G76150
AT2G23680
AT1G76280
AT2G47400
AT5G57820
AT3G10220
AT1G22860
AT4G05190
AT1G71800
AT1G18010
AT2G20560
AT5G24570
AT2G41000
AT5G22950
AT1G18850
AT4G08160
AT3G05050
AT5G10150
AT3G58030
AT5G59490
AT1G51390
AT4G35940
AT5G13330
AT2G38025
AT4G08910
AT2G43430
AT4G16810
AT3G07860
AT1G12820
AT1G58110
AT4G17090
AT1G17120
AT2G34300
AT4G28370
AT1G71400
AT5G07490
AT4G12980
AT5G17360
AT1G28350
AT5G23860
AT5G58680
AT4G38092
AT4G25000
AT2G43700
AT1G22940
AT1G62590
AT4G28530
AT4G02890
AT5G63890
AT1G26795
AT1G61415
AT4G17695
AT1G74090
AT4G15760
AT3G22260
AT5G03240
AT3G47190
AT1G77630
AT4G13870
AT1G54610
AT4G00370
AT5G17790
AT1G70350
AT1G54630
AT5G46770
AT2G01818
AT2G29980
AT3G56690
AT5G03430
AT3G57730
AT5G03320
AT1G12740
AT5G59690
AT2G18370
AT1G51355
AT4G01920
AT5G19430
AT1G45207
AT4G30790
AT5G50940
AT2G40770
AT4G25692
AT5G19010
AT3G01410
AT5G40330
AT3G49590
AT1G02510
AT5G09550
AT2G26910
AT5G23750
AT5G37730
AT5G17520
AT1G51250
AT4G02390
AT1G12570
AT2G26730
AT5G12320
AT3G57570
AT4G29350
AT1G06570
AT5G57887
AT5G17450
AT3G56830
AT5G47750
AT3G07750
AT3G04870
AT2G35320
AT5G04040
AT2G29050
AT2G26680
AT3G61280
AT2G25800
AT1G71866
AT1G15810
AT1G22800
AT1G52310
AT1G49960
AT3G50845
AT3G18780
AT5G25260
AT1G20180
AT1G24764
AT4G01570
AT1G31280
AT2G15900
AT5G22780
AT5G62170
AT1G25490
AT1G80050
AT2G20740
AT2G25370
AT1G08450
AT1G17820
AT3G54670
AT1G72230
AT3G19650
AT2G20960
AT3G08900
AT4G33110
AT2G41820
AT1G31220
AT3G28720
AT1G74340
AT4G38480
AT1G33500
AT4G39675
AT1G10390
AT5G04370
AT4G38260
AT1G08580
AT3G56460
AT4G17790
AT5G63490
AT2G16980
AT2G39450
AT1G11130
AT5G08750
AT5G49660
AT1G76110
AT2G30460
AT2G04280
AT1G21670
AT1G69210
AT5G61160
AT2G03460
AT3G51770
AT1G33990
AT2G17560
AT3G09480
AT1G28815
AT2G32790
AT3G43920
AT2G47110
AT3G24660
AT1G31350
AT4G21380
AT3G25080
AT5G60710
AT3G05200
AT5G61270
AT3G19960
AT1G25290
AT5G25110
AT4G03490
AT5G36300
AT3G53800
AT1G15415
AT3G53560
AT4G32000
AT3G01530
AT2G16300
AT5G06130
AT1G07620
AT2G23030
AT1G07180
AT2G35840
AT1G14350
AT2G34820
AT1G08890
AT5G50530
AT3G47050
AT4G13970
AT3G25660
AT1G51520
AT5G27270
AT1G05040
AT5G43940
AT3G59150
AT3G59845
AT2G03420
AT2G17770
AT3G54140
AT2G29680
AT5G24910
AT3G45050
AT5G06610
AT5G19850
AT4G26570
AT3G28450
AT1G63860
AT5G12230
AT5G07860
AT1G47480
AT2G46080
AT4G38280
AT2G30740
AT5G61430
AT5G65420
AT1G34000
AT3G58900
AT5G12000
AT1G26670
AT4G19230
AT5G52500
AT3G49250
AT1G31500
AT3G46180
AT1G80450
AT3G59360
AT5G13670
AT5G58010
AT1G59740
AT5G24740
AT1G54170
AT3G50660
AT2G41750
AT2G45380
AT5G03020
AT1G17145
AT4G31115
AT4G01910
AT1G62262
AT3G44430
AT4G00340
AT1G68238
AT2G36790
AT1G02690
AT1G24793
AT5G14800
AT1G52280
AT1G05590
AT3G13229
AT1G47620
AT1G59910
AT4G38850
AT5G57640
AT5G37130
AT3G14690
AT1G03920
AT5G15350
AT4G36930
AT5G04050
AT3G02520
AT3G49660
AT3G61450
AT4G16260
AT3G04320
AT5G18570
AT1G11390
AT1G18880
AT5G24400
AT4G32270
AT2G32320
AT3G07500
AT1G79410
AT3G04370
AT4G15180
AT5G13780
AT5G47530
AT3G26290
AT4G35230
AT3G09900
AT1G73500
AT3G29110
AT3G61340
AT2G39360
AT2G05755
AT4G33920
AT1G15640
AT4G10260
AT4G20720
AT2G40860
AT3G12640
AT3G63530
AT1G53050
AT5G01490
AT2G44350
AT4G37760
AT5G50700
AT4G35270
AT3G57510
AT3G53232
AT5G35980
AT5G64343
AT5G56640
AT2G06255
AT3G09300
AT1G50480
AT4G15080
AT1G69260
AT2G41420
AT1G23670
AT5G50930
AT5G06600
AT5G03070
AT5G64460
AT4G39320
AT5G40780
AT2G38420
AT5G39250
AT5G24430
AT2G21830
AT5G20330
AT2G33300
AT3G21520
AT1G79670
AT1G78040
AT3G53120
AT5G12200
AT5G08720
AT1G54390
AT3G46270
AT3G20580
AT1G61563
AT3G51325
AT5G21222
AT5G01990
AT1G63000
AT4G16850
AT3G01480
AT1G06510
AT1G22160
AT5G52580
AT5G04140
AT5G05530
AT2G26370
AT5G58560
AT5G14650
AT3G17365
AT3G07195
AT3G22890
AT4G07820
AT1G65080
AT2G04270
AT1G19910
AT5G57300
AT3G22425
AT4G16670
AT1G73790
AT3G14890
AT4G13150
AT5G11380
AT1G33060
AT4G31660
AT3G47460
AT1G04750
AT1G32080
AT5G21070
AT5G60490
AT4G23470
AT1G06770
AT3G48710
AT2G18328
AT1G56000
AT3G23160
AT1G62930
AT3G57720
AT3G23830
AT5G62910
AT5G16990
AT1G21980
AT2G13440
AT5G36930
AT2G19060
AT5G03150
AT4G17030
AT5G18420
AT1G18150
AT3G16260
AT5G49970
AT4G30840
AT1G73950
AT4G27040
AT1G14185
AT4G37750
AT4G18010
AT3G59950
AT1G60440
AT2G23000
AT1G44100
AT4G23420
AT3G12580
AT1G19530
AT1G05340
AT1G05630
AT4G12770
AT5G26120
AT5G04530
AT5G09230
AT3G27360
AT5G04840
AT1G27500
AT1G11760
AT5G52450
AT5G23360
AT4G28600
AT1G21590
AT5G11580
AT2G11890
AT1G10140
AT3G45850
AT5G41950
AT1G24530
AT1G66240
AT5G65810
AT1G75270
AT1G48130
AT1G16790
AT1G10020
AT3G41762
AT5G50970
AT1G67635
AT2G16630
AT3G08620
AT5G09820
AT2G15760
AT2G17550
AT1G60470
AT5G35160
AT5G25480
AT2G02140
AT4G00840
AT2G39900
AT2G42040
AT1G71940
AT1G30730
AT5G22608
AT4G26660
AT3G17910
AT1G67025
AT4G34040
AT1G61170
AT1G79510
AT1G07060
AT1G71880
AT5G22310
AT3G26910
AT4G34260
AT1G70590
AT3G33530
AT1G48420
AT1G29460
AT1G04890
AT1G15870
AT3G60780
AT2G23780
AT5G01180
AT1G54130
AT1G21200
AT5G05580
AT3G19490
AT3G02670
AT5G61450
AT5G44250
AT4G27470
AT5G23870
AT1G77460
AT5G40380
AT1G69910
AT1G70710
AT1G11608
AT5G52710
AT1G62690
AT4G33530
AT1G55205
AT4G35480
AT1G44900
AT3G59300
AT1G21110
AT5G50423
AT5G35630
AT1G73430
AT5G15850
AT1G14230
AT5G15140
AT3G24503
AT1G65620
AT2G43780
AT2G34870
AT3G13660
AT1G29418
AT5G64470
AT2G18630
AT5G20570
AT1G15920
AT4G02425
AT3G60770
AT5G43650
AT3G21560
AT1G75960
AT5G26030
AT3G54190
AT5G58390
AT1G47310
AT4G01897
AT1G03090
AT5G11240
AT1G20320
AT5G13260
AT2G43950
AT1G77145
AT2G39500
AT5G43280
AT3G09470
AT1G32100
AT1G33590
AT5G08370
AT5G63135
AT4G01880
AT5G65720
AT5G27690
AT5G41660
AT1G30515
AT5G18380
AT2G37180
AT3G03920
AT1G73320
AT4G36040
AT4G15900
AT2G16570
AT1G07550
AT5G27710
AT4G39960
AT3G10560
AT5G07180
AT3G63450
AT5G05610
AT1G74330
AT4G27780
AT3G15010
AT5G58690
AT1G66630
AT5G44640
AT4G20870
AT2G41960
AT2G47440
AT2G47890
AT2G44160
AT5G49720
AT5G11880
AT1G10690
AT4G08290
AT5G51710
AT1G69330
AT4G19110
AT2G23360
AT1G31580
AT2G26670
AT4G14560
AT3G03650
AT1G55870
AT1G57720
AT5G25270
AT4G22540
AT5G46700
AT1G66830
AT3G57140
AT3G53350
AT3G60280
AT5G48740
AT4G35430
AT5G37660
AT5G22650
AT3G51120
AT5G11620
AT4G18370
AT3G61670
AT4G23690
AT3G61240
AT4G24810
AT1G73640
AT2G43160
AT3G61880
AT1G60995
AT2G32940
AT3G15270
AT1G30080
AT3G07090
AT3G62090
AT1G12600
AT4G20780
AT1G78920
AT4G24015
AT1G28060
AT3G11520
AT1G71310
AT5G04760
AT4G23290
AT1G14850
AT4G10310
AT1G54770
AT1G62990
AT5G45960
AT3G60290
AT1G62430
AT2G31085
AT4G34990
AT1G10060
AT1G78870
AT5G07740
AT5G19120
AT5G14580
AT4G00440
AT1G77140
AT3G49370
AT4G18593
AT3G20230
AT3G12650
AT1G15220
AT3G51600
AT2G36895
AT2G01870
AT5G48440
AT2G41310
AT1G15340
AT5G16690
AT2G17120
AT2G13100
AT1G48070
AT1G16640
AT5G44580
AT3G59940
AT1G75780
AT3G16570
AT3G46290
AT4G28390
AT5G44240
AT1G03070
AT3G51550
AT5G61510
AT3G62570
AT3G01185
AT2G29950
AT2G46530
AT2G05380
AT1G48120
AT5G47540
AT4G10050
AT4G16860
AT3G07560
AT3G16310
AT4G18360
AT2G30980
AT3G49780
AT1G14950
AT1G12080
AT2G38090
AT1G72480
AT5G01730
AT5G65990
AT2G32920
AT4G31410
AT5G46590
AT4G39780
AT4G13290
AT1G13480
AT1G31175
AT3G61980
AT3G60720
AT5G25360
AT4G21090
AT1G47580
AT1G28200
AT4G17530
AT5G08130
AT1G60095
AT5G39790
AT1G24880
AT5G58782
AT5G51540
AT1G08220
AT1G48900
AT5G58070
AT1G33260
AT4G23600
AT2G36100
AT5G23570
AT1G49170
AT1G12470
AT4G14930
AT2G17450
AT5G01390
AT2G23755
AT5G22100
AT2G05220
AT3G58760
AT3G50510
AT1G52220
AT5G44340
AT4G11845
AT1G02300
AT1G32630
AT4G26980
AT2G26800
AT3G20810
AT3G17410
AT1G26970
AT4G32272
AT1G67540
AT4G30210
AT5G01010
AT5G28900
AT1G07720
AT1G04630
AT2G15270
AT5G63800
AT3G44320
AT3G04770
AT3G28940
AT4G02930
AT5G67290
AT3G06620
AT5G41980
AT1G19720
AT5G04170
AT3G05660
AT3G56370
AT1G16390
AT3G51490
AT2G32030
AT4G21445
AT3G61600
AT1G14687
AT1G10586
AT4G10360
AT1G03860
AT1G02335
AT3G29350
AT1G04670
AT3G25780
AT1G10500
AT3G50780
AT1G18265
AT1G68450
AT4G22790
AT3G24982
AT1G26450
AT2G31081
AT5G48530
AT1G31750
AT4G15730
AT1G55330
AT5G10840
AT2G31580
AT5G50160
AT3G02470
AT2G26970
AT5G17400
AT5G22120
AT5G35410
AT1G12750
AT5G14000
AT1G22850
AT3G54500
AT5G24600
AT5G10200
AT3G59760
AT4G31000
AT1G08520
AT2G22410
AT1G01250
AT5G53045
AT2G22190
AT4G36910
AT5G33280
AT4G16880
AT3G54230
AT2G37170
AT3G21250
AT1G23400
AT1G22650
AT1G12970
AT3G14740
AT4G15480
AT3G02290
AT1G08730
AT1G65510
AT2G33850
AT3G29430
AT4G01220
AT1G56010
AT2G41342
AT5G02870
AT4G22513
AT2G19520
AT1G51610
AT1G13300
AT3G28830
AT5G03370
AT1G55600
AT2G27840
AT3G48520
AT1G31850
AT2G15080
AT5G62630
AT2G36880
AT1G09760
AT5G06270
AT5G28050
AT1G62900
AT1G51980
AT1G23190
AT1G60700
AT5G35735
AT2G44810
AT3G24068
AT5G41260
AT4G11420
AT2G39140
AT1G22170
AT4G37130
AT1G16720
AT5G45095
AT4G33585
AT1G58037
AT3G23990
AT5G67060
AT1G04050
AT4G39080
AT5G66120
AT5G22790
AT1G61780
AT2G44040
AT2G34060
AT5G59320
AT3G18310
AT4G17900
AT5G48100
AT5G23250
AT5G66460
AT5G17620
AT1G75250
AT1G05850
AT4G08230
AT4G01680
AT2G34250
AT1G79480
AT1G51160
AT2G02810
AT2G20390
AT1G52200
AT4G19010
AT5G17660
AT3G45240
AT4G17410
AT2G40435
AT5G61560
AT3G09140
AT5G46130
AT5G17190
AT2G16800
AT1G73380
AT1G25440
AT1G25210
AT3G51460
AT3G06320
AT5G27970
AT3G12170
AT1G12900
AT3G26742
AT5G47330
AT3G48200
AT1G04290
AT1G58220
AT4G35470
AT5G11400
AT5G57815
AT4G32340
AT5G39670
AT5G50210
AT1G27040
AT1G16540
AT3G14520
AT2G23460
AT4G11640
AT1G08910
AT5G02260
AT5G65840
AT4G02480
AT3G03550
AT5G04180
AT4G38130
AT1G66400
AT2G33340
AT5G26622
AT5G02580
AT5G46520
AT2G04340
AT1G55820
AT5G06510
AT1G80600
AT1G55740
AT4G29440
AT5G41570
AT5G19170
AT3G57200
AT3G04620
AT4G21590
AT5G26040
AT1G75940
AT2G31090
AT5G25460
AT3G20740
AT3G56030
AT2G02490
AT2G20610
AT5G45275
AT3G23640
AT2G30395
AT3G52870
AT4G35160
AT3G51590
AT1G15385
AT5G35680
AT5G62280
AT3G58460
AT3G29200
AT5G25080
AT5G10800
AT4G35920
AT1G55152
AT2G18710
AT4G33400
AT4G39350
AT2G23620
AT5G49440
AT3G23200
AT1G76030
AT4G28300
AT5G02840
AT5G05990
AT1G66230
AT4G26180
AT3G61920
AT3G15830
AT2G29290
AT5G12250
AT5G17000
AT1G28570
AT3G09840
AT2G24860
AT3G43740
AT1G80310
AT3G61480
AT5G25890
AT5G54740
AT3G27060
AT5G65760
AT3G28180
AT2G24945
AT2G16592
AT5G17890
AT2G38490
AT4G36850
AT5G01015
AT2G44770
AT3G09560
AT5G25620
AT1G75910
AT4G11070
AT1G07250
AT5G14110
AT2G46240
AT2G44380
AT3G12345
AT3G26750
AT3G02555
AT5G20350
AT1G11530
AT2G44190
AT5G65685
AT4G27250
AT2G04550
AT2G02840
AT5G19930
AT3G48730
AT2G18500
AT1G51470
AT1G10110
AT2G46790
AT2G32200
AT5G56460
AT5G41180
AT2G21640
AT4G24960
AT1G49900
AT5G50770
AT5G08010
AT2G43190
AT1G44608
AT1G58340
AT2G28430
AT3G61850
AT4G24230
AT2G37950
AT1G53490
AT3G59060
AT5G37600
AT1G01460
AT1G03106
AT3G59640
AT2G26330
AT5G42020
AT4G36110
AT2G35765
AT5G54095
AT3G13710
AT5G27660
AT5G62700
AT1G13870
AT5G65800
AT5G05760
AT4G15010
AT3G56490
AT3G21760
AT5G17290
AT2G18170
AT3G05530
AT5G12110
AT5G49570
AT3G22600
AT2G32020
AT2G34555
AT1G07000
AT5G53400
AT1G44970
AT3G57330
AT1G28290
AT1G69180
AT3G55470
AT4G35040
AT2G23910
AT1G30700
AT3G50900
AT1G76990
AT4G28940
AT1G32583
AT3G22510
AT4G28730
AT1G63610
AT3G43300
AT5G40200
AT2G26570
AT1G08420
AT3G50010
AT5G48460
AT3G04550
AT1G71450
AT4G32700
AT2G14530
AT2G37070
AT1G19115
AT2G23550
AT1G01220
AT2G17790
AT1G17170
AT3G25170
AT3G09930
AT3G18470
AT5G46840
AT1G65440
AT1G19250
AT5G23395
AT3G05545
AT1G01380
AT2G22330
AT3G45310
AT1G70730
AT1G04710
AT1G13030
AT3G01650
AT3G19340
AT1G72440
AT5G07842
AT5G65020
AT1G68820
AT3G13430
AT4G01060
AT5G11930
AT2G43270
AT4G15330
AT2G02580
AT5G13220
AT2G18890
AT1G05240
AT3G26740
AT1G80460
AT1G08980
AT5G63120
AT5G14730
AT5G07000
AT5G54850
AT1G03850
AT1G48460
AT1G36340
AT4G29300
AT1G25145
AT3G13850
AT1G21910
AT5G52300
AT5G40382
AT1G68380
AT4G31340
AT2G07696
AT1G73805
AT2G35650
AT5G11770
AT1G18070
AT2G06200
AT2G14580
AT1G07870
AT4G36400
AT1G06120
AT5G64940
AT1G62422
AT5G14870
AT1G11110
AT2G35810
AT5G57015
AT1G73220
AT5G42330
AT2G28780
AT3G45160
AT5G43680
AT3G20060
AT3G47550
AT1G64880
AT2G40640
AT2G28910
AT3G45242
AT1G27695
AT5G60570
AT4G33495
AT1G53720
AT5G56950
AT4G14965
AT5G24680
AT2G04390
AT5G20380
AT4G37090
AT1G11450
AT2G25320
AT1G77840
AT4G23340
AT2G04030
AT3G14720
AT2G27430
AT5G48380
AT4G09580
AT5G48320
AT3G63440
AT4G09320
AT2G46890
AT5G11950
AT4G32170
AT4G07515
AT1G49260
AT5G53592
AT2G35990
AT5G58430
AT5G09520
AT3G06270
AT3G53420
AT4G17750
AT5G10180
AT5G38070
AT4G24130
AT5G13700
AT5G44180
AT5G54810
AT2G05320
AT1G79540
AT1G71697
AT5G26770
AT5G54680
AT2G27320
AT5G09290
AT4G33610
AT2G13660
AT1G04680
AT5G13210
AT5G14020
AT5G38510
AT1G74210
AT1G23340
AT5G46630
AT5G10510
AT1G49630
AT3G56240
AT3G53510
AT5G20280
AT4G21270
AT1G10747
AT3G14400
AT5G11670
AT3G20260
AT4G34180
AT5G43300
AT1G15215
AT1G02610
AT4G32750
AT5G01930
AT4G12620
AT1G49990
AT1G25500
AT4G16440
AT5G12980
AT1G49500
AT2G40880
AT1G05870
AT1G01240
AT3G13433
AT4G12120
AT3G61580
AT1G07200
AT4G26555
AT5G50520
AT4G28230
AT1G15620
AT4G17490
AT3G26110
AT1G08380
AT2G45180
AT5G01400
AT5G04250
AT3G20800
AT5G66190
AT2G28400
AT2G48080
AT4G34370
AT1G17744
AT3G24542
AT1G05840
AT1G17720
AT5G16390
AT1G15490
AT1G61000
AT5G05960
AT1G03150
AT1G02205
AT3G09600
AT1G34580
AT1G69220
AT4G03020
AT5G45970
AT5G08540
AT3G24190
AT4G39955
AT1G15350
AT1G02816
AT2G25180
AT1G22275
AT2G21650
AT1G66590
AT3G43930
AT1G18180
AT5G56360
AT4G26050
AT5G22260
AT4G20230
AT5G63100
AT4G29460
AT5G60760
AT5G65120
AT5G60790
AT2G32760
AT1G59710
AT4G37700
AT1G47510
AT4G28210
AT5G27360
AT3G59350
AT2G38800
AT1G31230
AT4G14890
AT1G07300
AT5G26600
AT1G24120
AT4G20010
AT1G51800
AT1G09590
AT2G32240
AT5G58480
AT2G21950
AT2G18160
AT4G25700
AT3G09090
AT1G50910
AT3G27416
AT2G36680
AT1G73066
AT1G30795
AT3G28120
AT5G04160
AT4G35830
AT5G60950
AT4G15830
AT3G25900
AT5G36710
AT3G44540
AT3G58770
AT1G03180
AT3G50820
AT2G27960
AT3G12690
AT1G23800
AT1G58190
AT2G47530
AT1G12845
AT2G20370
AT4G22190
AT1G56230
AT5G06730
AT5G28060
AT1G30330
AT2G32060
AT3G16940
AT4G19070
AT5G56450
AT3G05936
AT3G25820
AT5G18100
AT2G19620
AT3G60970
AT3G51440
AT2G26770
AT3G14170
AT5G59960
AT3G53030
AT3G52370
AT4G15270
AT3G13910
AT5G18700
AT4G00955
AT2G23380
AT3G03610
AT5G09680
AT1G55390
AT1G27530
AT1G51170
AT1G20550
AT5G38110
AT3G59660
AT3G08510
AT2G48130
AT1G36940
AT2G25420
AT1G71490
AT2G46040
AT2G41415
AT3G13620
AT5G40760
AT2G42390
AT5G61840
AT2G43390
AT1G76390
AT3G14075
AT1G20580
AT5G47880
AT5G36910
AT5G52190
AT1G70782
AT5G49350
AT1G14330
AT1G78780
AT4G32400
AT5G24030
AT3G14470
AT3G46640
AT5G28040
AT3G44890
AT1G56500
AT3G62860
AT1G03250
AT1G79340
AT5G54970
AT2G28600
AT3G30340
AT4G27130
AT5G57230
AT4G21190
AT5G59780
AT5G23160
AT5G40950
AT3G01780
AT4G30845
AT5G50600
AT4G10170
AT4G37660
AT4G29110
AT4G09750
AT4G13220
AT1G68390
AT1G30520
AT1G32340
AT3G04910
AT5G45610
AT3G02170
AT1G50360
AT5G10190
AT5G65320
AT1G54270
AT4G37810
AT1G20730
AT1G20405
AT1G05450
AT4G21110
AT5G66720
AT2G21655
AT5G07010
AT3G25070
AT1G48210
AT5G63440
AT3G29370
AT1G07220
AT3G05950
AT2G24940
AT2G20310
AT4G28703
AT1G22380
AT5G38130
AT1G62510
AT2G21660
AT3G15356
AT4G12720
AT5G63200
AT3G55860
AT1G47280
AT5G22850
AT4G02655
AT1G18190
AT1G62333
AT5G19875
AT3G45100
AT3G16120
AT1G77682
AT1G66840
AT3G18630
AT5G13440
AT5G16470
AT3G18720
AT5G42860
AT4G34660
AT5G40440
AT3G02900
AT3G28930
AT3G30841
AT1G08180
AT5G49160
AT1G29510
AT2G33360
AT5G10740
AT5G06265
AT5G38565
AT1G11280
AT4G36710
AT3G21360
AT5G57550
AT2G21050
AT1G62390
AT5G23960
AT1G76900
AT3G05675
AT1G19380
AT1G10950
AT4G22260
AT3G54030
AT4G01850
AT1G49180
AT1G52630
AT3G57180
AT4G10320
AT1G13260
AT3G16770
AT3G02710
AT5G06910
AT5G51180
AT1G11230
AT2G22870
AT5G23520
AT2G46490
AT3G63140
AT3G62960
AT2G31740
AT3G25190
AT5G39760
AT2G23834
AT1G68370
AT3G01930
AT5G08380
AT4G25540
AT5G05480
AT2G45920
AT5G43910
AT1G68830
AT5G60250
AT5G47100
AT3G61060
AT5G48650
AT5G60630
AT3G11800
AT4G16710
AT1G24310
AT1G76730
AT5G49360
AT1G09932
AT3G20960
AT5G51160
AT4G30500
AT2G42700
AT4G14250
AT3G50950
AT2G04400
AT1G60460
AT1G03080
AT2G39370
AT5G39260
AT2G12170
AT1G05360
AT3G58090
AT3G10760
AT5G09890
AT1G73550
AT3G52070
AT2G25409
AT5G40390
AT2G38040
AT4G24340
AT3G21950
AT5G56760
AT5G02110
AT5G27420
AT1G29830
AT4G24275
AT5G41240
AT3G53320
AT1G32940
AT5G03540
AT5G15950
AT5G49540
AT5G27820
AT4G10770
AT1G11580
AT2G26470
AT5G66300
AT2G43261
AT1G02090
AT3G46660
AT1G51640
AT3G54630
AT1G23130
AT3G22240
AT2G37160
AT1G35340
AT1G29290
AT2G43910
AT1G16090
AT5G59510
AT1G47900
AT5G44120
AT2G28800
AT2G02498
AT1G29951
AT3G62900
AT2G40420
AT5G64380
AT1G27110
AT3G50620
AT1G31160
AT5G45170
AT5G43690
AT5G10470
AT4G38330
AT3G60860
AT1G23580
AT1G07400
AT4G32760
AT4G18910
AT5G01810
AT4G35690
AT1G79220
AT4G35450
AT1G57590
AT5G56910
AT3G28150
AT2G26400
AT3G01390
AT2G33220
AT5G50090
AT4G30760
AT5G51170
AT2G36500
AT4G33180
AT3G07270
AT3G57890
AT3G05700
AT1G71820
AT1G60680
AT4G28410
AT2G35380
AT1G10650
AT2G12190
AT2G26660
AT3G58640
AT5G50810
AT3G55700
AT1G27300
AT1G18590
AT5G50310
AT5G64850
AT1G17490
AT1G04590
AT1G02800
AT3G04160
AT3G05980
AT5G35580
AT3G23100
AT1G21680
AT3G05800
AT1G71920
AT1G75020
AT3G27390
AT5G54690
AT3G53160
AT1G62240
AT3G05150
AT3G20110
AT5G47490
AT1G75420
AT1G22065
AT2G34600
AT3G13070
AT2G34530
AT1G79940
AT4G21990
AT1G28320
AT5G37510
AT4G25120
AT1G48690
AT1G18900
AT1G33612
AT5G41270
AT5G17670
AT5G11890
AT1G62770
AT1G29380
AT2G26310
AT2G28890
AT2G45410
AT2G26080
AT3G27560
AT5G17530
AT3G55400
AT4G16970
AT4G30650
AT1G59990
AT5G62290
AT1G60986
AT1G70300
AT5G52980
AT4G18590
AT5G66540
AT4G30220
AT1G61990
AT2G38570
AT1G52600
AT5G58200
AT3G26410
AT1G28270
AT5G66610
AT4G34250
AT1G16700
AT2G18240
AT1G55750
AT5G40250
AT1G02575
AT4G37790
AT4G40060
AT1G12730
AT3G15080
AT1G14300
AT5G39410
AT1G31840
AT5G42360
AT5G46940
AT1G66660
AT5G66790
AT3G58730
AT1G52650
AT5G35550
AT3G03960
AT3G01140
AT3G19600
AT4G25990
AT1G75820
AT2G45930
AT3G17820
AT3G07300
AT1G13960
AT2G25110
AT3G49725
AT5G60690
AT3G06570
AT2G26360
AT4G10590
AT1G65800
AT3G25717
AT3G57150
AT1G22210
AT1G25400
AT5G19060
AT3G12820
AT2G42940
AT5G62200
AT1G24140
AT5G06720
AT1G15420
AT5G54160
AT3G50960
AT3G61410
AT1G30160
AT1G22810
AT4G28690
AT5G09240
AT4G24330
AT1G70020
AT1G48520
AT5G14760
AT3G03828
AT2G45040
AT3G23630
AT1G19640
AT1G45160
AT4G14230
AT4G13460
AT1G22700
AT1G23850
AT2G15910
AT5G25240
AT5G25040
AT2G34810
AT5G45560
AT1G12010
AT3G32920
AT5G44500
AT1G22370
AT4G32490
AT1G76820
AT1G21790
AT3G57990
AT3G16520
AT2G07280
AT1G01430
AT1G15820
AT2G25050
AT1G68510
AT1G70520
AT5G54760
AT3G09670
AT4G35290
AT5G36250
AT4G16750
AT2G33880
AT2G35635
AT1G76860
AT5G08170
AT2G14100
AT5G62340
AT4G39920
AT4G17910
AT2G01130
AT5G27760
AT3G43270
AT5G01430
AT3G50590
AT2G22500
AT2G16780
AT1G60985
AT2G45840
AT1G09190
AT4G18430
AT4G18440
AT1G51090
AT2G17530
AT4G29950
AT2G34780
AT1G28490
AT4G01350
AT3G09540
AT1G07980
AT5G55720
AT1G73760
AT2G16530
AT4G00780
AT2G42530
AT2G30505
AT1G52870
AT4G09840
AT1G56610
AT1G70270
AT4G05330
AT5G53240
AT1G71340
AT5G05350
AT5G05680
AT5G57970
AT4G36800
AT3G27280
AT3G14550
AT1G36980
AT2G30990
AT3G11420
AT3G07780
AT5G37630
AT1G02870
AT5G60440
AT1G21780
AT5G14220
AT1G17360
AT4G14980
AT3G09100
AT2G13295
AT3G49430
AT1G79150
AT1G15610
AT1G12430
AT5G64970
AT1G18490
AT1G55810
AT4G30020
AT1G17020
AT3G13060
AT1G69380
AT1G78880
AT3G17750
AT4G33980
AT1G54290
AT4G23790
AT2G38550
AT4G22380
AT1G20120
AT1G06440
AT5G05987
AT1G29440
AT1G20010
AT3G03420
AT2G39690
AT2G05430
AT5G64813
AT5G11160
AT5G46470
AT4G10470
AT4G39030
AT3G07550
AT5G39880
AT4G00830
AT1G79640
AT1G66510
AT3G04510
AT3G16857
AT3G11480
AT5G58130
AT5G27350
AT5G41050
AT4G00220
AT1G60200
AT4G35010
AT1G21690
AT3G47670
AT5G15581
AT3G51980
AT1G73370
AT3G44620
AT1G29860
AT2G31610
AT4G37450
AT3G51430
AT5G67630
AT5G57010
AT1G51630
AT4G33710
AT4G04620
AT4G01026
AT1G17180
AT3G11570
AT3G01850
AT1G26600
AT4G36530
AT5G48960
AT2G28900
AT3G02875
AT1G61520
AT5G44030
AT5G66040
AT3G26922
AT1G10050
AT2G34960
AT3G49320
AT5G45390
AT1G54200
AT5G57800
AT5G64030
AT1G60860
AT1G03600
AT3G28880
AT2G24280
AT3G49200
AT2G30350
AT3G59920
AT1G43690
AT5G20600
AT1G25420
AT1G14280
AT1G62730
AT5G16060
AT4G39880
AT3G03890
AT1G04945
AT1G48220
AT5G34850
AT1G60240
AT1G51700
AT5G38830
AT5G53920
AT1G15630
AT1G05860
AT4G39260
AT3G07570
AT1G45145
AT3G23760
AT5G53930
AT4G00890
AT2G38820
AT1G43245
AT2G26000
AT3G14130
AT2G21180
AT2G02630
AT3G07890
AT4G14440
AT1G48580
AT2G34010
AT1G31810
AT2G35620
AT5G24160
AT5G46220
AT3G04840
AT1G76020
AT2G15780
AT1G80940
AT5G44370
AT3G22740
AT1G63460
AT4G23020
AT1G51190
AT5G44400
AT1G11210
AT1G08190
AT5G15948
AT1G73875
AT4G00350
AT3G17000
AT1G54500
AT3G57870
AT4G11820
AT1G04090
AT1G68560
AT3G11670
AT5G66710
AT1G14530
AT4G16162
AT3G46990
AT1G74100
AT1G80440
AT5G23740
AT4G15545
AT1G72650
AT5G66420
AT2G28710
AT5G46240
AT2G36430
AT4G19380
AT5G41580
AT5G35620
AT1G33050
AT5G43190
AT4G00335
AT5G38435
AT5G18270
AT5G02160
AT1G70430
AT1G80850
AT3G25700
AT3G49120
AT4G16845
AT1G09860
AT1G17550
AT2G32150
AT4G27750
AT3G18950
AT5G66320
AT5G15250
AT1G79000
AT4G28450
AT5G45850
AT4G09150
AT1G52342
AT5G09860
AT3G01860
AT2G32140
AT2G02960
AT3G02760
AT4G14315
AT1G13580
AT2G47050
AT1G75670
AT5G62575
AT4G24010
AT5G65620
AT1G51560
AT1G75840
AT1G16520
AT1G76090
AT4G11190
AT5G07500
AT4G29360
AT1G04430
AT5G10390
AT3G62230
AT5G08520
AT4G26760
AT3G54925
AT3G62260
AT1G66430
AT5G64340
AT1G42470
AT1G26690
AT4G17370
AT1G13970
AT3G23030
AT4G13195
AT1G18450
AT5G05380
AT1G08930
AT3G07420
AT1G21100
AT2G17190
AT4G19490
AT4G17890
AT5G42010
AT3G11960
AT4G35440
AT2G04080
AT5G54270
AT1G27630
AT4G24790
AT4G12960
AT1G33560
AT4G14819
AT5G55960
AT4G13890
AT4G35460
AT5G58210
AT5G03040
AT3G16280
AT5G03860
AT2G14460
AT4G18280
AT5G48250
AT2G29470
AT1G62870
AT5G08620
AT1G01800
AT1G69750
AT1G17147
AT1G48598
AT4G02790
AT3G19440
AT1G07290
AT2G35860
AT2G15220
AT1G71130
AT2G31260
AT1G16030
AT3G60530
AT4G23430
AT5G50950
AT3G50800
AT5G10460
AT1G17080
AT1G35140
AT4G02640
AT1G19025
AT2G47470
AT3G04820
AT4G31950
AT5G02890
AT5G02590
AT1G66570
AT5G43518
AT4G25960
AT1G55050
AT1G64850
AT4G01650
AT5G19870
AT3G46000
AT3G21960
AT3G06530
AT4G25400
AT1G06550
AT5G10946
AT3G20170
AT1G66960
AT5G61500
AT3G11180
AT2G35350
AT1G53025
AT1G22060
AT4G15140
AT1G26820
AT1G49110
AT2G43550
AT1G49660
AT4G38220
AT1G62830
AT5G28919
AT3G06790
AT1G11880
AT4G01935
AT1G03140
AT1G03790
AT3G21530
AT3G10230
AT5G08470
AT2G24610
AT5G41170
AT4G13850
AT2G17787
AT5G44973
AT1G75010
AT4G26600
AT3G07460
AT1G74260
AT1G51080
AT5G08040
AT1G33811
AT5G27450
AT2G32190
AT3G50170
AT3G22660
AT5G11390
AT1G63560
AT2G15327
AT1G60790
AT1G49320
AT3G33520
AT3G10380
AT4G32551
AT5G05290
AT5G05440
AT3G15850
AT2G45720
AT1G01920
AT4G35210
AT5G51550
AT1G56260
AT3G45750
AT2G25240
AT1G71865
AT2G42760
AT5G13970
AT2G24762
AT1G24265
AT2G41850
AT5G04940
AT3G22550
AT2G32070
AT3G06640
AT5G61370
AT2G24220
AT2G28020
AT2G29370
AT1G25450
AT5G03560
AT5G15265
AT1G79350
AT4G33450
AT1G23510
AT5G15180
AT1G61310
AT2G28150
AT2G38730
AT3G52890
AT3G20040
AT4G24974
AT2G32270
AT1G26190
AT1G04700
AT2G31425
AT1G71960
AT3G20910
AT5G40170
AT2G44970
AT4G29285
AT4G17680
AT1G31990
AT5G48170
AT2G44510
AT5G02610
AT4G23980
AT3G53630
AT2G36660
AT2G24520
AT2G35190
AT2G45420
AT4G27650
AT3G52730
AT5G48657
AT5G56880
AT1G77530
AT2G25880
AT1G28327
AT3G11990
AT2G43730
AT1G33610
AT3G12030
AT1G27540
AT5G19980
AT1G55915
AT5G19390
AT1G29420
AT4G36080
AT5G42680
AT4G35510
AT2G24640
AT2G18990
AT1G08315
AT5G15890
AT1G52540
AT1G04520
AT1G54000
AT4G14270
AT2G30530
AT5G60670
AT4G13530
AT1G14150
AT3G59910
AT1G58200
AT3G09980
AT1G63780
AT1G20370
AT3G53080
AT1G28120
AT5G06860
AT5G57000
AT1G16320
AT1G27460
AT2G16910
AT4G09060
AT3G18560
AT3G59770
AT2G33775
AT5G65925
AT3G02120
AT5G35490
AT4G37710
AT5G23900
AT3G15140
AT1G05380
AT4G36060
AT5G39510
AT4G01995
AT2G02750
AT1G66470
AT5G20130
AT1G78790
AT3G53180
AT5G54380
AT4G18422
AT5G48900
AT3G13120
AT1G74670
AT2G34230
AT1G21866
AT4G26080
AT4G25260
AT2G04410
AT2G01680
AT2G42230
AT2G35950
AT2G35150
AT5G64100
AT5G63580
AT5G41400
AT5G03570
AT3G23690
AT5G13480
AT3G01250
AT2G24320
AT5G53110
AT2G06520
AT5G25780
AT3G59080
AT5G61600
AT1G29300
AT5G41760
AT4G22610
AT2G39660
AT5G45320
AT5G40500
AT5G16270
AT5G26260
AT4G04510
AT4G35360
AT4G17420
AT1G08065
AT5G55670
AT3G52120
AT1G52070
AT5G43500
AT1G79560
AT4G31610
AT3G60910
AT2G19400
AT5G44020
AT5G62000
AT3G47833
AT1G42990
AT5G41080
AT4G12700
AT1G31730
AT2G45360
AT1G05010
AT2G43310
AT4G28540
AT4G31420
AT4G13650
AT5G25590
AT2G26210
AT2G25000
AT1G49340
AT3G10730
AT3G15900
AT5G11920
AT3G17950
AT1G64630
AT2G22680
AT4G29890
AT2G46670
AT3G59840
AT1G01725
AT3G06820
AT2G31865
AT2G21340
AT4G21710
AT5G18980
AT1G44750
AT5G66180
AT4G12545
AT1G26480
AT4G15233
AT2G14660
AT5G60300
AT5G14850
AT2G05520
AT2G01490
AT2G19460
AT4G10930
AT4G18830
AT1G26340
AT3G03560
AT2G42290
AT1G17750
AT5G66000
AT1G50740
AT4G39540
AT5G21090
AT5G57880
AT3G28100
AT5G52640
AT5G03900
AT2G40790
AT5G14410
AT1G09560
AT5G67340
AT5G16830
AT2G35680
AT2G39460
AT1G68060
AT5G67170
AT1G10410
AT1G77270
AT2G27310
AT3G01330
AT3G53830
AT1G25530
AT3G61420
AT1G22230
AT2G42690
AT1G08490
AT2G21710
AT3G16750
AT4G12850
AT1G64400
AT4G24430
AT4G31910
AT5G20850
AT3G61870
AT5G54370
AT1G08060
AT4G11740
AT1G77260
AT2G05210
AT3G26670
AT2G27940
AT1G25380
AT1G20760
AT5G04990
AT1G36078
AT1G47485
AT5G62530
AT5G65390
AT1G63720
AT2G24310
AT1G68010
AT1G47570
AT2G44430
AT2G18750
AT1G71020
AT1G53890
AT5G62620
AT1G53320
AT5G24150
AT2G28100
AT3G26340
AT2G36640
AT5G01460
AT2G17110
AT2G40470
AT3G50920
AT5G15230
AT2G22090
AT5G49930
AT5G38020
AT2G46500
AT1G18835
AT4G01370
AT5G35940
AT5G65090
AT1G22500
AT1G12290
AT1G51400
AT3G05500
AT3G15220
AT2G35160
AT1G47210
AT2G42820
AT5G04490
AT5G45460
AT3G20930
AT5G64250
AT3G18510
AT5G05890
AT1G53580
AT5G47070
AT2G35750
AT2G01070
AT4G31730
AT1G20330
AT5G04510
AT3G25140
AT4G03320
AT2G28790
AT5G42955
AT1G08640
AT5G26200
AT4G16120
AT2G30540
AT2G24020
AT3G60450
AT3G46670
AT5G52470
AT3G24810
AT4G17830
AT1G48380
AT4G18750
AT3G44300
AT4G28160
AT4G27030
AT5G48600
AT4G20410
AT5G23010
AT5G63930
AT5G61330
AT1G73860
AT5G25840
AT4G16450
AT4G32660
AT1G08770
AT4G34980
AT4G40000
AT4G04470
AT5G67210
AT1G06170
AT2G05370
AT1G05560
AT2G16060
AT3G06070
AT4G02400
AT4G39380
AT4G08540
AT3G06380
AT3G06780
AT1G74870
AT3G14050
AT5G60530
AT1G80900
AT1G48650
AT1G54330
AT5G24120
AT2G48140
AT5G55500
AT5G01210
AT4G37235
AT1G67470
AT5G27730
AT4G25110
AT2G17760
AT5G51620
AT3G28970
AT3G49880
AT3G47990
AT3G58210
AT5G40350
AT4G26970
AT4G37830
AT5G23440
AT3G27503
AT5G20190
AT1G74700
AT5G14750
AT3G28080
AT1G14400
AT5G20410
AT1G55360
AT1G25425
AT1G79080
AT3G43430
AT5G19260
AT1G33080
AT1G43667
AT1G03230
AT3G10260
AT1G08990
AT5G19280
AT3G62990
AT2G46140
AT3G13404
AT1G55370
AT5G09400
AT1G73490
AT3G60490
AT2G01860
AT1G10590
AT5G10650
AT3G11710
AT3G45010
AT3G01980
AT3G07380
AT1G06070
AT1G49940
AT1G78150
AT5G52050
AT2G46540
AT5G24770
AT5G24450
AT3G26760
AT1G73350
AT5G65660
AT5G04900
AT3G46060
AT5G03110
AT4G11960
AT2G43460
AT5G24313
AT4G17570
AT5G17700
AT5G53300
AT3G24506
AT2G35480
AT5G52780
AT1G21190
AT3G19850
AT3G05090
AT2G44860
AT5G02550
AT1G51530
AT2G20940
AT4G35600
AT2G25220
AT5G11420
AT4G32620
AT1G20410
AT1G22270
AT3G02110
AT3G29030
AT1G36180
AT2G01810
AT4G13370
AT5G42590
AT2G47370
AT5G46230
AT2G36580
AT5G59990
AT2G22250
AT5G11360
AT5G23230
AT4G37550
AT2G03020
AT1G61097
AT3G18282
AT4G37670
AT1G02080
AT2G04570
AT2G22750
AT3G25690
AT1G20300
AT3G13650
AT1G04120
AT4G21130
AT4G21440
AT1G65650
AT1G32690
AT2G27830
AT3G04010
AT4G15210
AT5G27395
AT1G73600
AT1G22410
AT2G25150
AT3G01120
AT2G45060
AT5G63970
AT4G39050
AT2G36295
AT2G29510
AT2G29430
AT1G34795
AT5G22355
AT3G62660
AT1G64390
AT5G14060
AT1G35210
AT2G36800
AT5G48485
AT3G25800
AT1G19890
AT3G10120
AT4G14450
AT3G59870
AT1G28630
AT4G31985
AT5G55507
AT5G04620
AT2G29650
AT1G59600
AT3G01326
AT4G35980
AT4G39890
AT3G62730
AT4G33460
AT2G15610
AT2G36770
AT4G21180
AT4G26710
AT5G67160
AT2G32040
AT1G55690
AT2G20020
AT4G28040
AT5G14680
AT5G05560
AT1G62610
AT5G11350
AT4G25880
AT1G50240
AT5G54580
AT1G18910
AT4G26640
AT4G29310
AT4G00620
AT1G01610
AT1G77090
AT1G15890
AT1G63750
AT4G02350
AT5G39720
AT5G38780
AT3G49290
AT5G47230
AT5G63030
AT1G27400
AT4G19045
AT3G55510
AT5G47500
AT5G52200
AT5G13840
AT1G69170
AT3G08860
AT1G06380
AT3G10800
AT4G30340
AT5G55000
AT5G41800
AT5G38990
AT1G62720
AT3G14840
AT3G20880
AT1G20360
AT1G14250
AT5G39500
AT3G27000
AT1G27310
AT3G03970
AT5G03455
AT4G12430
AT4G33120
AT4G22430
AT3G03470
AT3G61140
AT3G17980
AT4G25315
AT2G25670
AT5G01100
AT4G37650
AT1G09780
AT5G66550
AT1G66855
AT5G65640
AT1G27020
AT5G56420
AT3G10210
AT2G38380
AT5G23350
AT4G13790
AT2G39850
AT2G15000
AT5G01960
AT3G46510
AT1G29930
AT1G65590
AT2G01918
AT3G18660
AT2G45670
AT2G25560
AT1G70670
AT3G06010
AT3G50930
AT4G33890
AT5G59610
AT3G54050
AT3G28460
AT4G13720
AT3G14180
AT4G38080
AT1G22050
AT5G17370
AT2G18162
AT2G34450
AT3G25470
AT2G19790
AT4G01050
AT3G60670
AT5G10270
AT1G67148
AT5G21430
AT3G27110
AT4G39790
AT1G29400
AT3G05040
AT1G11220
AT1G03103
AT5G46795
AT2G15390
AT1G72840
AT5G02180
AT4G35870
AT2G20550
AT1G33170
AT3G28540
AT1G67700
AT2G38830
AT1G19300
AT5G44430
AT3G26060
AT4G15130
AT3G48240
AT1G80260
AT1G58470
AT4G15396
AT4G27060
AT5G56500
AT3G24760
AT5G62230
AT3G25580
AT1G19740
AT5G66910
AT1G04390
AT4G28190
AT2G31880
AT1G77765
AT5G39100
AT4G10800
AT3G06040
AT3G16780
AT1G14688
AT4G23040
AT4G22360
AT5G35480
AT3G59320
AT3G48185
AT5G22940
AT5G16750
AT3G57010
AT5G24650
AT3G05360
AT3G56290
AT5G24490
AT1G67820
AT4G27900
AT3G08780
AT4G37980
AT5G47610
AT4G32630
AT2G27760
AT3G50260
AT1G62170
AT1G15570
AT3G28600
AT3G14310
AT3G01950
AT4G32160
AT1G06150
AT1G12540
AT3G14220
AT5G39190
AT2G17680
AT1G57777
AT4G01430
AT5G56660
AT4G09350
AT3G60330
AT5G11110
AT4G18460
AT4G22970
AT1G31180
AT1G15780
AT4G29900
AT2G42140
AT5G19370
AT4G18970
AT5G42240
AT5G55580
AT3G05630
AT2G46870
AT2G24200
AT5G05230
AT2G20830
AT1G09850
AT3G12700
AT1G55265
AT5G63080
AT1G22950
AT1G66870
AT3G04480
AT2G26975
AT4G03550
AT2G31150
AT2G47010
AT1G06515
AT4G08025
AT3G01323
AT4G11380
AT2G39390
AT5G17160
AT4G14200
AT5G01650
AT5G26720
AT1G64840
AT5G11300
AT4G15850
AT3G28700
AT5G12140
AT2G39670
AT5G07330
AT4G22750
AT4G17616
AT1G14830
AT1G77660
AT4G22640
AT1G04860
AT3G21550
AT5G15050
AT3G19670
AT2G16660
AT5G18640
AT1G14930
AT3G24230
AT1G33940
AT5G55710
AT1G68720
AT3G55280
AT5G65630
AT3G15095
AT4G32120
AT3G56110
AT5G56130
AT2G19900
AT5G45070
AT5G48575
AT3G57050
AT2G33700
AT5G20580
AT2G35790
AT5G01820
AT5G53450
AT5G52140
AT1G03160
AT1G48330
AT3G25180
AT4G20760
AT5G47770
AT2G05710
AT5G14920
AT1G44575
AT1G65190
AT1G29630
AT3G22170
AT1G61566
AT5G64400
AT4G35240
AT1G10850
AT5G55530
AT2G44410
AT4G34160
AT3G53460
AT5G43700
AT5G19330
AT1G51890
AT2G43900
AT3G44115
AT4G08555
AT4G15415
AT3G07470
AT4G22160
AT3G57360
AT3G58780
AT5G27630
AT2G20890
AT4G31360
AT1G30170
AT3G48110
AT5G12150
AT1G57770
AT4G30180
AT2G06050
AT1G73100
AT5G09910
AT4G11040
AT4G34555
AT3G11410
AT3G62550
AT4G13075
AT1G72150
AT5G46330
AT1G22180
AT3G13330
AT1G03310
AT3G48430
AT1G73840
AT1G73150
AT1G56200
AT4G28820
AT3G15690
AT4G17480
AT4G16190
AT5G53370
AT5G22110
AT5G58940
AT5G01320
AT3G22760
AT1G09250
AT3G20270
AT1G54520
AT1G31780
AT1G63220
AT5G18280
AT5G09330
AT5G15680
AT2G23690
AT4G22753
AT4G10840
AT5G05110
AT1G66190
AT5G53360
AT3G01190
AT5G38060
AT3G16530
AT4G30910
AT1G26660
AT1G62190
AT5G26210
AT5G59180
AT1G57775
AT3G18190
AT5G57620
AT1G72490
AT2G26200
AT1G08230
AT4G33550
AT2G21490
AT5G20820
AT4G05150
AT5G15260
AT3G08980
AT3G47790
AT3G08890
AT3G55640
AT4G39570
AT1G19020
AT5G49215
AT1G27340
AT5G06370
AT2G26840
AT1G55760
AT2G26700
AT4G18880
AT5G46800
AT3G10700
AT1G29790
AT5G66670
AT2G41945
AT1G50460
AT5G51690
AT3G22060
AT5G37310
AT4G15093
AT1G34650
AT4G16265
AT1G64360
AT3G54760
AT4G29700
AT4G34138
AT1G45190
AT3G54790
AT5G43170
AT3G51740
AT4G26610
AT3G51500
AT1G54120
AT3G51730
AT1G55900
AT4G09980
AT5G52480
AT1G13050
AT1G08720
AT4G17700
AT5G14780
AT2G35820
AT5G58120
AT4G04800
AT3G15580
AT3G02950
AT1G47750
AT2G34440
AT1G54680
AT3G55310
AT1G15500
AT3G26940
AT1G14170
AT2G40610
AT1G54240
AT5G59060
AT1G18440
AT4G03050
AT1G55520
AT1G24320
AT3G29240
AT5G59910
AT3G20490
AT1G33040
AT1G22885
AT4G25580
AT1G23410
AT2G23470
AT2G34655
AT3G46720
AT2G34920
AT3G52260
AT5G11870
AT1G66820
AT5G51940
AT1G75220
AT3G44150
AT3G63260
AT3G49910
AT1G03190
AT2G24840
AT3G62410
AT4G21580
AT5G03680
AT5G51740
AT2G39040
AT3G50880
AT4G12420
AT2G27550
AT1G74410
AT4G19410
AT2G33580
AT1G04920
AT3G46130
AT3G53770
AT3G18040
AT4G32860
AT3G24120
AT5G44582
AT4G25620
AT5G02310
AT4G34410
AT2G32415
AT1G62280
AT1G21370
AT4G23670
AT3G51520
AT2G10940
AT4G34220
AT4G36570
AT5G04320
AT1G24570
AT2G27710
AT5G03970
AT2G22905
AT1G25280
AT2G28450
AT1G32480
AT1G72800
AT1G56600
AT4G00740
AT2G36355
AT4G09460
AT5G12170
AT5G06700
AT2G02570
AT4G25370
AT4G35890
AT3G11400
AT1G09800
AT3G63390
AT1G66700
AT5G18040
AT5G22060
AT1G47670
AT1G42970
AT3G62720
AT4G25490
AT3G53100
AT5G46270
AT5G06230
AT1G10480
AT3G01300
AT2G19750
AT1G32760
AT1G51270
AT4G27990
AT1G06650
AT5G07380
AT1G16260
AT5G04550
AT5G39420
AT2G38340
AT5G57250
AT2G18860
AT3G25882
AT3G55630
AT1G20350
AT1G78895
AT3G22320
AT5G33290
AT3G44940
AT5G37490
AT3G56710
AT5G32619
AT3G07140
AT1G07140
AT4G34320
AT3G19330
AT5G22630
AT2G28830
AT1G80610
AT1G10840
AT1G30755
AT2G23260
AT2G17150
AT5G37020
AT5G48730
AT5G01510
AT1G67520
AT2G45695
AT3G51060
AT3G44310
AT2G02760
AT4G33010
AT1G75660
AT1G78550
AT1G01020
AT4G09462
AT5G07550
AT2G47160
AT3G49550
AT4G37950
AT4G23550
AT5G04770
AT2G28690
AT2G15340
AT5G18290
AT2G30270
AT2G36810
AT5G44730
AT2G46505
AT2G20680
AT1G62380
AT4G32180
AT4G22280
AT2G35710
AT4G08460
AT5G65650
AT5G22890
AT4G15563
AT5G06990
AT1G49360
AT3G07690
AT1G07610
AT1G08710
AT5G52930
AT1G61640
AT2G24820
AT1G23050
AT1G01600
AT2G28210
AT5G08240
AT1G50430
AT2G34540
AT3G57020
AT5G38560
AT5G26050
AT5G61580
AT5G09300
AT1G52740
AT3G49490
AT3G16170
AT3G14190
AT3G02493
AT5G22555
AT1G36060
AT5G39360
AT2G27420
AT5G41685
AT1G61140
AT1G29750
AT1G03060
AT1G71720
AT2G03667
AT1G20950
AT5G07420
AT1G53285
AT4G29910
AT1G35255
AT4G17540
AT5G06760
AT3G10370
AT1G64561
AT1G05230
AT3G01230
AT2G16900
AT3G20510
AT1G09640
AT5G47740
AT2G45310
AT5G67400
AT1G66070
AT1G19400
AT3G17155
AT3G62340
AT1G66900
AT2G04650
AT2G25290
AT5G05670
AT1G52050
AT1G79880
AT5G01790
AT1G76260
AT2G47460
AT1G45015
AT2G30890
AT4G11060
AT5G62720
AT5G65220
AT1G50290
AT1G71500
AT3G26330
AT5G42820
AT3G04710
AT4G32880
AT4G02680
AT2G22610
AT2G46660
AT3G52130
AT2G32640
AT3G53300
AT5G55100
AT4G10920
AT4G19006
AT4G09160
AT3G52490
AT3G03070
AT5G39340
AT1G78570
AT3G08030
AT1G16460
AT5G22875
AT1G53670
AT1G70340
AT1G65020
AT4G32330
AT1G48450
AT3G25030
AT1G76750
AT5G64770
AT3G51840
AT3G26170
AT2G06555
AT5G59140
AT5G44920
AT3G07970
AT2G30480
AT1G22710
AT2G41490
AT4G34910
AT1G24160
AT1G48600
AT1G26100
AT3G19170
AT5G07430
AT5G02790
AT1G18630
AT3G51290
AT1G24360
AT3G02720
AT5G52040
AT2G37640
AT1G70780
AT5G46620
AT5G62680
AT4G10030
AT5G57220
AT5G39650
AT1G59940
AT3G61110
AT3G27025
AT2G27580
AT3G47560
AT3G42050
AT4G05160
AT1G24267
AT5G47510
AT1G61350
AT2G35720
AT1G69935
AT5G15880
AT3G60420
AT5G48020
AT1G79770
AT3G12290
AT3G04950
AT5G64150
AT3G11280
AT5G06160
AT4G14410
AT3G58620
AT1G58120
AT3G01910
AT2G05910
AT3G28917
AT3G54010
AT1G77655
AT2G05620
AT2G45710
AT5G48140
AT2G01330
AT1G62180
AT2G23390
AT1G75810
AT1G61550
AT3G16060
AT2G40900
AT1G44010
AT5G13580
AT4G25070
AT5G42030
AT5G62940
AT1G67150
AT5G01870
AT5G43050
AT5G42080
AT1G52780
AT1G52330
AT3G04170
AT3G25577
AT1G13320
AT4G19060
AT5G23060
AT5G01840
AT2G34460
AT4G36670
AT1G23290
AT1G04610
AT3G55970
AT5G56040
AT4G00165
AT1G52410
AT4G03390
AT5G25520
AT1G09540
AT4G20440
AT1G28370
AT5G59460
AT1G13990
AT2G29880
AT1G32700
AT5G05060
AT5G27290
AT2G42850
AT1G55590
AT5G13000
AT2G38880
AT4G31080
AT5G05790
AT3G59700
AT3G23670
AT4G24400
AT1G50420
AT2G39210
AT1G61690
AT3G04040
AT1G63840
AT3G51800
AT2G31570
AT2G24090
AT5G26717
AT3G59990
AT4G05100
AT4G08330
AT5G43100
AT5G07220
AT5G37530
AT1G73410
AT2G23540
AT1G26110
AT5G09250
AT4G33350
AT5G22320
AT5G10130
AT1G11470
AT1G27565
AT5G57720
AT2G42030
AT3G51260
AT4G31330
AT1G20600
AT3G09660
AT1G30860
AT5G49480
AT1G50300
AT5G17900
AT5G50380
AT1G09970
AT1G45201
AT2G48160
AT2G41190
AT3G18790
AT1G71150
AT2G32000
AT1G34260
AT2G23840
AT5G44310
AT3G01430
AT4G36590
AT4G10550
AT5G08460
AT5G15500
AT2G19270
AT3G16565
AT2G47960
AT4G39820
AT3G27670
AT1G02100
AT5G53420
AT1G68810
AT2G16950
AT5G64630
AT1G50560
AT1G30825
AT2G21580
AT1G70200
AT4G31990
AT4G00290
AT1G03360
AT1G78670
AT3G23700
AT1G06990
AT1G50610
AT4G02230
AT1G75280
AT4G31140
AT1G56240
AT3G22790
AT5G17350
AT5G08391
AT1G31790
AT2G04830
AT1G02980
AT1G65470
AT1G63020
AT4G01090
AT1G07230
AT1G28470
AT5G42200
AT3G17160
AT3G53780
AT1G12460
AT2G36750
AT1G36390
AT1G19485
AT2G28650
AT2G43745
AT1G02570
AT2G23660
AT1G32310
AT1G13560
AT2G23160
AT4G02510
AT3G12260
AT3G59800
AT1G66210
AT2G05790
AT2G45800
AT1G21970
AT4G34870
AT4G27000
AT5G01420
AT1G29430
AT1G64620
AT1G05170
AT3G15480
AT3G19615
AT1G80245
AT4G35900
AT1G26120
AT4G11180
AT1G74040
AT5G39785
AT1G20225
AT2G34730
AT4G38470
AT3G26580
AT1G20540
AT5G43420
AT3G17450
AT4G30490
AT2G20465
AT1G02770
AT1G65450
AT2G15320
AT4G22680
AT1G69970
AT3G46100
AT3G09310
AT1G02120
AT3G01370
AT4G27120
AT2G43680
AT4G02600
AT2G34720
AT2G34510
AT2G01910
AT2G18940
AT2G20010
AT3G09350
AT1G22430
AT5G56180
AT5G61640
AT3G15350
AT1G04330
AT2G26600
AT3G03341
AT4G04632
AT3G19900
AT3G51480
AT5G58350
AT3G06910
AT5G57785
AT5G48130
AT5G10330
AT1G75410
AT1G64405
AT5G07450
AT4G11610
AT2G07340
AT2G40340
AT2G22420
AT3G15240
AT3G21160
AT2G43795
AT1G75040
AT5G51980
AT2G15130
AT2G35670
AT2G43330
AT5G58860
AT2G16710
AT1G77110
AT5G66700
AT1G27030
AT2G19570
AT4G21105
AT4G19450
AT4G22330
AT4G03330
AT2G48100
AT1G62110
AT4G23130
AT5G16210
AT1G14570
AT5G25190
AT3G13700
AT4G14350
AT3G08000
AT2G24290
AT2G02160
AT5G16460
AT2G17670
AT3G11160
AT5G05340
AT2G34090
AT4G02360
AT5G22360
AT3G11910
AT4G39970
AT3G28140
AT2G36885
AT5G11090
AT1G69540
AT2G38970
AT5G53770
AT5G21105
AT4G15490
AT4G32285
AT5G52440
AT1G71010
AT5G56780
AT4G18070
AT1G43160
AT3G20970
AT4G26240
AT1G04360
AT5G22460
AT1G27130
AT5G54240
AT5G48970
AT3G58740
AT2G22370
AT1G35310
AT2G42890
AT2G34357
AT4G13830
AT5G12010
AT3G15820
AT4G38040
AT4G31460
AT1G53070
AT2G20850
AT2G28680
AT5G07050
AT5G17710
AT3G50740
AT3G21100
AT5G20165
AT3G47690
AT5G36800
AT5G22545
AT1G80380
AT2G30340
AT1G29950
AT3G56630
AT1G77930
AT4G34190
AT4G34480
AT2G20150
AT1G52695
AT3G07960
AT1G14670
AT4G36870
AT3G42725
AT4G20140
AT2G21280
AT3G06610
AT3G44610
AT4G16650
AT1G71270
AT1G79990
AT5G45380
AT1G72240
AT1G77520
AT5G15170
AT1G52890
AT3G59370
AT1G54040
AT5G47210
AT3G04690
AT1G71930
AT5G64170
AT2G37435
AT4G15940
AT1G35710
AT2G43530
AT5G19600
AT2G25625
AT1G18890
AT3G52930
AT3G55440
AT5G41720
AT1G02000
AT5G16980
AT1G15310
AT5G10010
AT1G56020
AT4G31940
AT2G34050
AT1G78940
AT2G46830
AT2G23930
AT5G50490
AT5G35210
AT3G01720
AT4G02050
AT5G49830
AT5G63860
AT3G54200
AT4G35760
AT1G55730
AT2G04378
AT4G26960
AT1G45248
AT5G50175
AT5G65590
AT3G48360
AT5G43870
AT3G44735
AT5G11490
AT5G26667
AT1G58055
AT2G47550
AT2G41500
AT3G54490
AT5G55600
AT1G18600
AT5G63480
AT5G57790
AT2G47730
AT1G68862
AT3G05165
AT5G19840
AT1G34825
AT4G19610
AT5G15940
AT5G46490
AT1G55930
AT3G14000
AT3G57540
AT4G00160
AT1G29820
AT3G52525
AT3G59520
AT4G29670
AT4G10380
AT3G61270
AT3G55130
AT2G28090
AT5G07830
AT5G57035
AT2G27389
AT4G38150
AT3G53220
AT1G65980
AT4G28080
AT5G36228
AT2G41040
AT5G57170
AT2G45220
AT4G23850
AT5G56530
AT4G20325
AT4G38930
AT5G07475
AT2G21590
AT5G17510
AT2G29410
AT2G23140
AT3G02540
AT5G37850
AT4G31750
AT2G17940
AT2G22430
AT2G36630
AT3G25905
AT5G15060
AT4G35970
AT1G79020
AT5G16010
AT5G17920
AT4G35110
AT2G18390
AT2G02320
AT5G63610
AT3G13275
AT1G72560
AT3G25990
AT5G64750
AT3G27415
AT5G42540
AT3G17100
AT4G18372
AT5G09540
AT2G45690
AT4G15890
AT3G30300
AT3G56400
AT5G17550
AT5G48690
AT2G26780
AT4G19460
AT4G27360
AT5G12390
AT4G36880
AT1G15360
AT3G05610
AT2G20440
AT4G04840
AT5G06970
AT4G18670
AT5G04500
AT1G64740
AT2G03870
AT5G54855
AT3G06035
AT2G31083
AT2G34410
AT2G39020
AT5G27640
AT1G29952
AT4G16000
AT2G37460
AT2G36090
AT3G02320
AT1G57870
AT2G04070
AT2G33520
AT5G06550
AT2G45850
AT4G31770
AT5G40970
AT4G22230
AT4G02140
AT1G06149
AT1G63030
AT2G28350
AT1G20100
AT3G02970
AT2G07708
AT1G17300
AT1G12370
AT4G03420
AT5G50740
AT1G65390
AT1G77610
AT3G25760
AT1G70190
AT1G31320
AT4G01575
AT5G61710
AT1G73340
AT2G47540
AT3G16760
AT4G25130
AT5G01712
AT1G50490
AT3G24200
AT2G38940
AT3G15840
AT4G15670
AT1G01670
AT3G21620
AT4G02610
AT2G21990
AT3G12915
AT2G34770
AT3G22620
AT4G25690
AT4G38190
AT3G46830
AT5G16190
AT1G17010
AT3G26360
AT5G05365
AT5G53480
AT5G53620
AT5G42890
AT1G60430
AT1G24405
AT3G48870
AT1G19940
AT5G10630
AT5G17640
AT1G14440
AT4G38550
AT1G33720
AT2G25820
AT4G22840
AT5G27470
AT2G46590
AT3G50320
AT1G60620
AT3G28920
AT1G75750
AT2G07738
AT3G52780
AT1G64750
AT2G38760
AT2G17240
AT4G22910
AT1G23120
AT2G17440
AT1G76580
AT1G68250
AT3G01340
AT4G09467
AT5G25330
AT5G01200
AT5G49120
AT4G15975
AT1G80160
AT5G03530
AT4G16350
AT4G28310
AT4G26190
AT3G11220
AT3G49645
AT2G30200
AT4G34540
AT5G64960
AT3G20220
AT3G48350
AT1G67120
AT4G17486
AT1G45170
AT1G34350
AT3G63110
AT4G24690
AT1G26520
AT1G55940
AT4G01110
AT3G11950
AT2G43210
AT4G18930
AT5G42380
AT1G49510
AT4G16745
AT1G18160
AT1G78320
AT5G64667
AT3G51760
AT3G63220
AT4G23140
AT3G14560
AT5G51960
AT1G72190
AT1G29170
AT1G12640
AT1G18300
AT1G23740
AT2G46560
AT2G47485
AT2G15570
AT4G33905
AT1G22620
AT1G77220
AT1G79110
AT5G42320
AT4G34900
AT4G29250
AT4G03820
AT2G03310
AT5G64816
AT3G17770
AT2G26520
AT2G43650
AT1G02810
AT2G04495
AT5G23760
AT2G31230
AT3G61640
AT1G50140
AT1G62250
AT2G37975
AT3G29130
AT1G06830
AT4G31160
AT4G17760
AT4G37990
AT4G35350
AT3G45620
AT1G76080
AT3G06840
AT3G28710
AT4G23840
AT1G65960
AT5G57830
AT1G18290
AT3G20790
AT1G52300
AT3G19895
AT4G40070
AT3G28760
AT3G13970
AT2G02130
AT1G11670
AT2G32010
AT4G22920
AT3G53810
AT2G37585
AT4G24760
AT3G01680
AT5G52570
AT2G03520
AT4G27590
AT1G04490
AT1G75760
AT2G46735
AT3G15620
AT1G10120
AT1G58122
AT1G49750
AT2G17200
AT3G11930
AT1G16705
AT3G20210
AT5G18620
AT2G43100
AT5G20935
AT1G31460
AT5G19590
AT4G27580
AT1G10150
AT3G28690
AT4G37410
AT2G25760
AT5G42825
AT5G11412
AT4G12480
AT1G27880
AT1G61580
AT1G23060
AT1G08470
AT1G80870
AT4G24265
AT5G06060
AT3G46610
AT1G56510
AT4G15560
AT5G51630
AT2G34470
AT2G41780
AT5G67420
AT4G13640
AT3G06960
AT4G29540
AT2G20585
AT1G10760
AT4G02630
AT5G60450
AT5G17910
AT4G24680
AT1G21650
AT5G28490
AT5G04830
AT5G25980
AT5G13770
AT1G77000
AT3G29760
AT1G05385
AT1G03820
AT3G06060
AT3G49720
AT5G02780
AT5G51390
AT5G36890
AT2G16030
AT1G14620
AT3G06730
AT1G68530
AT1G17270
AT5G08150
AT3G26935
AT3G01150
AT5G65005
AT5G55950
AT2G45010
AT1G21160
AT2G04890
AT2G43760
AT3G55290
AT4G17710
AT2G18465
AT3G06950
AT3G11740
AT1G14430
AT5G07400
AT1G20090
AT1G31660
AT5G14330
AT1G72660
AT5G06410
AT1G03880
AT3G55320
AT1G26440
AT5G54280
AT5G21950
AT2G31990
AT2G34500
AT5G66050
AT4G19840
AT5G18770
AT1G78970
AT5G07920
AT3G04880
AT3G17700
AT3G16140
AT2G21400
AT1G35160
AT2G47620
AT1G48230
AT2G27160
AT3G25710
AT2G39490
AT3G58750
AT3G62040
AT5G15980
AT3G57930
AT4G04770
AT3G63520
AT3G13690
AT4G35320
AT2G37980
AT4G29940
AT4G13940
AT3G48550
AT1G12810
AT1G16730
AT4G18960
AT1G22000
AT5G56670
AT2G36130
AT2G14850
AT5G04260
AT2G39260
AT5G24360
AT1G28280
AT4G35140
AT1G76180
AT1G25250
AT1G16750
AT5G24314
AT4G39403
AT4G37850
AT1G04240
AT4G25890
AT1G70420
AT1G50520
AT1G56550
AT2G03670
AT3G15550
AT1G52565
AT1G28390
AT2G39710
AT3G51530
AT4G20860
AT4G23930
AT4G39925
AT3G19910
AT1G47290
AT2G14610
AT2G25160
AT4G15160
AT3G14700
AT1G18620
AT3G09650
AT1G24210
AT1G50630
AT2G18670
AT4G36260
AT1G59820
AT1G22020
AT1G43020
AT5G11740
AT1G49820
AT2G20340
AT1G06870
AT3G59410
AT5G42930
AT4G27760
AT3G02020
AT2G02390
AT3G54150
AT5G55060
AT5G20540
AT1G05160
AT3G22070
AT1G73820
AT4G13930
AT5G07680
AT1G09050
AT5G63090
AT2G34850
AT1G70720
AT5G62430
AT5G65290
AT2G32840
AT5G56850
AT2G32770
AT3G60200
AT3G52630
AT1G05960
AT3G05230
AT3G23080
AT1G78310
AT5G42300
AT4G11300
AT2G21045
AT3G18300
AT4G17620
AT3G52240
AT3G11880
AT1G56110
AT5G16240
AT1G60270
AT5G25930
AT3G56200
AT5G06839
AT5G24170
AT1G18560
AT1G22480
AT1G20823
AT5G66200
AT5G58060
AT1G33800
AT3G22410
AT5G06120
AT2G19720
AT2G36910
AT5G51950
AT2G34910
AT3G46280
AT2G40935
AT1G78900
AT3G05937
AT3G46320
AT2G17220
AT3G27430
AT2G16720
AT1G31650
AT1G27470
AT5G22560
AT1G30720
AT3G22090
AT4G02410
AT1G49770
AT1G14320
AT2G37630
AT2G05810
AT5G20940
AT5G53980
AT5G39940
AT2G35090
AT1G61090
AT5G19151
AT1G67050
AT5G21990
AT4G19200
AT5G38940
AT1G30500
AT5G42660
AT4G32960
AT5G65250
AT5G42220
AT2G21185
AT2G45680
AT5G38200
AT2G18460
AT2G36070
AT5G20990
AT1G73177
AT2G01200
AT4G14830
AT1G13930
AT2G27660
AT2G18420
AT3G11830
AT5G22340
AT1G76400
AT1G17960
AT3G15920
AT4G15610
AT4G05060
AT5G24130
AT1G64970
AT1G08760
AT4G22860
AT1G29450
AT5G55640
AT4G27340
AT2G27360
AT5G46780
AT2G16880
AT3G61890
AT5G02810
AT2G44480
AT5G14270
AT4G40080
AT5G37690
AT4G30662
AT3G63080
AT1G78980
AT5G64320
AT2G19710
AT5G14930
AT3G17510
AT5G62690
AT4G32810
AT5G44190
AT2G38740
AT1G63700
AT1G12340
AT2G38430
AT5G04860
AT1G27461
AT1G53870
AT5G64530
AT2G30390
AT4G37010
AT2G02350
AT5G01260
AT1G22780
AT4G28140
AT3G02620
AT4G16510
AT1G29530
AT3G52770
AT1G23570
AT1G60810
AT2G29120
AT1G72940
AT1G24909
AT4G14690
AT1G66540
AT5G16520
AT1G19880
AT4G18470
AT3G62840
AT1G71380
AT2G37990
AT3G27550
AT2G32550
AT4G00040
AT1G09490
AT4G24930
AT5G11840
AT5G62350
AT3G25930
AT3G05340
AT2G04790
AT3G49220
AT2G36220
AT1G32220
AT5G19570
AT1G06820
AT3G25950
AT3G23900
AT5G48520
AT3G07510
AT3G26782
AT5G23920
AT4G12680
AT5G15790
AT2G43810
AT1G75630
AT4G37160
AT5G51020
AT5G33370
AT3G55620
AT1G09740
AT4G36860
AT1G48510
AT3G58700
AT1G67530
AT5G64260
AT4G34060
AT3G52900
AT2G32260
AT4G23710
AT5G66380
AT4G38760
AT4G25040
AT1G10400
AT5G16260
AT3G02080
AT3G52640
AT2G19146
AT2G24390
AT1G48100
AT1G63820
AT4G36810
AT3G54660
AT1G15970
AT5G41010
AT3G23175
AT5G53150
AT4G19112
AT4G37440
AT1G28600
AT4G18390
AT2G36360
AT4G21320
AT2G39580
AT1G07880
AT5G51720
AT1G05370
AT1G06090
AT3G51300
AT4G20130
AT5G46080
AT1G54217
AT3G22270
AT5G05320
AT5G04930
AT1G18470
AT4G14940
AT1G73750
AT3G55950
AT1G04830
AT5G18540
AT2G19110
AT4G39150
AT3G09370
AT5G63160
AT3G47340
AT2G15530
AT1G08500
AT5G59540
AT5G21482
AT4G32640
AT1G51690
AT5G42235
AT5G43290
AT1G31335
AT3G11780
AT5G62610
AT3G15500
AT4G09030
AT2G23940
AT5G28910
AT4G39840
AT3G18850
AT4G19550
AT1G80080
AT4G16770
AT2G01660
AT1G50380
AT1G28110
AT4G01000
AT3G28320
AT2G36720
AT1G03170
AT3G61960
AT3G27880
AT1G64385
AT3G09150
AT5G58960
AT1G08290
AT3G16450
AT2G13900
AT3G21460
AT3G15890
AT1G09450
AT3G05650
AT5G12260
AT5G23890
AT3G06750
AT5G26940
AT1G70660
AT2G39350
AT3G27480
AT2G46610
AT5G19830
AT5G22400
AT2G28110
AT1G08140
AT5G55430
AT2G21080
AT3G28070
AT5G23910
AT5G63920
AT5G65160
AT3G62100
AT4G11790
AT5G40210
AT5G24320
AT3G29320
AT4G37970
AT5G54600
AT5G19560
AT4G32530
AT1G05670
AT3G01090
AT1G56210
AT5G37590
AT1G75900
AT5G44040
AT5G23430
AT1G49760
AT1G64980
AT5G46160
AT4G11020
AT4G10730
AT3G02640
AT3G50560
AT5G47080
AT1G02910
AT1G80360
AT5G47480
AT4G24220
AT5G11460
AT2G32560
AT1G44760
AT1G56520
AT4G22212
AT5G10900
AT2G38640
AT4G02405
AT5G04120
AT3G48195
AT2G38170
AT1G70030
AT3G62600
AT4G04040
AT2G04160
AT4G34400
AT5G65940
AT4G11410
AT1G53830
AT2G30720
AT3G13610
AT1G65250
AT5G44130
AT4G37300
AT1G19490
AT5G07770
AT1G01980
AT3G14420
AT1G63180
AT5G46680
AT1G14340
AT1G12320
AT4G30610
AT5G50150
AT2G27100
AT5G47690
AT2G40120
AT2G24570
AT1G36310
AT4G04080
AT4G13630
AT1G02660
AT5G23340
AT3G06810
AT1G73560
AT5G55610
AT5G42950
AT2G35155
AT5G53180
AT4G16144
AT4G32830
AT4G04340
AT1G75620
AT3G59390
AT1G26570
AT3G62220
AT5G45890
AT3G43120
AT2G29750
AT5G62540
AT5G01280
AT1G58080
AT5G65070
AT4G11290
AT1G58242
AT3G51820
AT1G06660
AT1G71230
AT3G02650
AT5G17330
AT5G40540
AT2G34670
AT1G34510
AT3G61898
AT4G02090
AT2G44820
AT5G16930
AT2G38465
AT2G44210
AT3G27960
AT4G09610
AT5G52250
AT5G60870
AT4G36490
AT1G30220
AT1G27180
AT4G03410
AT5G38880
AT5G13380
AT2G29525
AT1G66500
AT1G43560
AT1G80790
AT4G22758
AT5G39730
AT3G54410
AT3G16190
AT3G01420
AT2G45080
AT1G10450
AT3G52310
AT1G10600
AT2G24830
AT1G15460
AT2G30170
AT5G04850
AT5G04895
AT5G61220
AT2G32730
AT1G05890
AT2G39290
AT3G44990
AT3G27580
AT2G37195
AT2G46170
AT5G19290
AT5G44700
AT5G13240
AT3G28780
AT3G16480
AT5G52670
AT1G19450
AT4G26140
AT4G06634
AT5G54500
AT3G12800
AT4G25820
AT5G02740
AT3G49050
AT1G68790
AT3G15110
AT4G20430
AT2G29540
AT3G11260
AT4G32020
AT1G14455
AT2G37560
AT1G66200
AT1G53860
AT1G70770
AT3G15510
AT5G60170
AT4G16165
AT4G30600
AT5G43380
AT4G31790
AT1G52500
AT3G23250
AT5G14310
AT3G53610
AT1G31130
AT1G64190
AT1G78915
AT3G06850
AT1G19180
AT1G31870
AT5G10140
AT3G20570
AT4G38230
AT3G04200
AT3G22231
AT2G43110
AT1G31820
AT3G14850
AT2G25890
AT2G41350
AT2G27990
AT3G21420
AT2G01570
AT4G36540
AT2G32580
AT3G59600
AT3G07340
AT5G61440
AT5G01090
AT5G17230
AT1G68760
AT5G65960
AT4G31150
AT1G64680
AT3G49650
AT3G20015
AT1G27760
AT1G80820
AT5G46960
AT1G01550
AT3G21230
AT5G67370
AT2G39310
AT3G55480
AT1G48270
AT1G29490
AT1G74940
AT1G78882
AT1G65930
AT1G65640
AT2G28610
AT4G36650
AT1G23900
AT1G16515
AT3G16690
AT5G05840
AT1G56300
AT3G13360
AT4G39230
AT2G38180
AT5G28740
AT2G41020
AT3G20420
AT4G11650
AT4G02340
AT1G05785
AT3G27400
AT5G11270
AT5G40830
AT1G72050
AT5G24690
AT1G59860
AT5G56350
AT1G13000
AT2G06095
AT4G04960
AT1G59610
AT1G06670
AT1G10940
AT4G37445
AT5G14720
AT5G13200
AT5G62840
AT4G12040
AT1G65970
AT1G62225
AT5G01850
AT1G17130
AT5G02680
AT2G30870
AT3G11130
AT5G25570
AT5G14500
AT5G65230
AT1G24030
AT4G30160
AT1G54510
AT5G20490
AT5G59600
AT4G21480
AT5G08535
AT1G02813
AT3G16700
AT1G12700
AT5G63470
AT5G54440
AT3G55340
AT2G16790
AT4G37290
AT4G22820
AT5G48330
AT2G01210
AT4G26150
AT2G44360
AT3G26680
AT5G41370
AT3G45140
AT5G67430
AT1G34770
AT3G49470
AT1G75980
AT1G56090
AT3G19160
AT5G19340
AT5G28610
AT5G01360
AT1G19830
AT1G17610
AT5G22640
AT2G43180
AT4G35740
AT1G70690
AT2G34140
AT3G59850
AT2G04500
AT1G11545
AT1G49010
AT5G57890
AT4G36640
AT4G36960
AT1G54320
AT1G29390
AT2G48030
AT3G04920
AT2G17880
AT3G58690
AT1G20630
AT2G39950
AT1G47710
AT4G33100
AT3G21175
AT5G18020
AT2G38080
AT2G40530
AT1G77420
AT3G47850
AT4G16480
AT3G59630
AT2G40400
AT1G67370
AT5G59845
AT1G06720
AT3G61310
AT2G22010
AT4G28990
AT3G06480
AT3G58990
AT3G15430
AT5G42630
AT1G12800
AT4G17840
AT2G47000
AT1G14460
AT1G62050
AT2G21500
AT5G64000
AT5G58520
AT4G13180
AT1G09130
AT5G23530
AT1G76520
AT4G14630
AT5G07230
AT5G05850
AT2G16940
AT2G18410
AT1G54370
AT2G41410
AT4G25210
AT1G04850
AT1G16110
AT5G20960
AT5G54640
AT5G25440
AT1G47200
AT1G49570
AT1G29500
AT2G26030
AT4G39730
AT1G49950
AT2G29420
AT1G23880
AT1G02580
AT1G47340
AT2G03550
AT4G14145
AT2G38300
AT4G36030
AT3G18860
AT2G41475
AT5G24210
AT5G48550
AT3G09440
AT5G63770
AT3G55960
AT5G16070
AT4G29780
AT1G67330
AT5G33340
AT4G05590
AT4G30980
AT1G68350
AT5G28850
AT5G43980
AT1G78810
AT5G60600
AT3G09940
AT1G13980
AT4G24972
AT5G15460
AT5G63570
AT3G18410
AT3G57400
AT4G14960
AT3G18870
AT1G49650
AT4G16530
AT5G04800
AT1G17410
AT5G58620
AT4G28510
AT4G39990
AT3G01630
AT5G35670
AT5G38610
AT1G07570
AT4G26510
AT1G23230
AT5G49650
AT2G21630
AT5G03030
AT2G18660
AT3G12980
AT5G18260
AT5G35090
AT1G64370
AT3G05210
AT4G35060
AT1G11260
AT2G28330
AT4G15715
AT2G06510
AT1G53790
AT5G49690
AT4G39400
AT2G17520
AT5G38630
AT3G05030
AT5G66675
AT1G05140
AT1G47600
AT5G13880
AT4G18905
AT1G22220
AT4G24100
AT1G26360
AT1G75130
AT1G53840
AT1G77720
AT5G11790
AT5G67200
AT3G43833
AT4G26370
AT3G25110
AT1G08460
AT1G69295
AT5G10070
AT1G45130
AT2G30680
AT2G36590
AT3G47250
AT2G07690
AT2G38110
AT4G29750
AT4G19430
AT3G52290
AT3G20010
AT1G31140
AT1G67580
AT2G04360
AT2G02515
AT3G01990
AT5G21150
AT5G41220
AT4G01860
AT1G78850
AT3G05710
AT5G63710
AT5G15150
AT5G58260
AT1G16250
AT5G47050
AT4G16760
AT5G09800
AT3G13520
AT5G48385
AT2G18900
AT1G14360
AT1G09210
AT4G08685
AT4G24780
AT2G33793
AT3G26450
AT2G39700
AT4G00850
AT4G14990
AT4G29660
AT3G19380
AT2G24970
AT1G17140
AT2G40110
AT3G04130
AT5G47800
AT3G46750
AT3G24770
AT4G26910
AT3G13672
AT1G68910
AT1G19715
AT3G47540
AT1G08480
AT5G39560
AT5G61360
AT3G06435
AT1G49540
AT3G47200
AT5G56120
AT1G61720
AT1G73440
AT2G25490
AT5G37680
AT1G07840
AT5G39890
AT3G06130
AT5G37190
AT1G78910
AT3G06930
AT2G28605
AT5G12190
AT1G47720
AT3G22415
AT5G67220
AT1G55630
AT5G63350
AT1G12990
AT1G69818
AT1G60640
AT4G34560
AT2G41100
AT3G10520
AT1G64625
AT4G39280
AT2G46280
AT2G38905
AT1G03910
AT3G62000
AT2G31945
AT1G18720
AT1G24490
AT1G18390
AT2G02800
AT1G64290
AT1G10750
AT3G12540
AT1G65290
AT1G30760
AT3G09640
AT2G22200
AT2G37690
AT5G25490
AT5G18240
AT1G36920
AT1G55880
AT4G24890
AT1G64440
AT3G61930
AT3G03460
AT2G47270
AT5G36210
AT2G31340
AT5G23130
AT1G70330
AT5G04680
AT1G09380
AT2G34490
AT3G13100
AT1G08960
AT4G23590
AT5G55700
AT5G09810
AT5G47450
AT1G50030
AT1G70600
AT1G65500
AT5G60270
AT5G55790
AT1G12020
AT1G05520
AT5G58330
AT1G72200
AT5G02440
AT4G02040
AT1G75790
AT5G07390
AT5G49020
AT4G12030
AT4G37780
AT5G06820
AT1G03780
AT3G27640
AT1G13280
AT2G15660
AT2G16676
AT1G19500
AT3G11890
AT4G33160
AT4G11260
AT1G50060
AT1G01160
AT1G62305
AT1G61688
AT3G56260
AT1G06490
AT1G77640
AT5G23980
AT5G41740
AT3G48530
AT3G22630
AT3G57860
AT1G42550
AT2G04530
AT3G54890
AT1G77770
AT5G10770
AT2G39470
AT5G15240
AT1G09200
AT3G14530
AT2G01890
AT1G29960
AT2G38660
AT2G37540
AT2G38160
AT4G25050
AT3G01890
AT5G49620
AT2G40920
AT3G28857
AT5G58530
AT1G68795
AT4G14750
AT2G27540
AT2G28085
AT3G12500
AT4G26400
AT2G41560
AT5G05410
AT5G57920
AT4G08150
AT5G02170
AT3G26770
AT1G06500
AT4G12390
AT2G38770
AT2G39830
AT3G23070
AT1G18485
AT3G21400
AT4G22305
AT2G44300
AT2G29770
AT2G44200
AT4G15820
AT5G54430
AT2G47920
AT1G12940
AT5G59450
AT3G54320
AT1G71690
AT5G06000
AT1G64810
AT2G27229
AT5G53030
AT2G33570
AT1G24520
AT2G37960
AT4G13680
AT1G14345
AT1G08985
AT3G63300
AT2G37660
AT4G19530
AT1G14890
AT5G67385
AT2G01410
AT1G16850
AT5G44860
AT2G01820
AT3G13380
AT2G33440
AT4G15393
AT3G03740
AT2G33990
AT4G09466
AT3G59540
AT2G02740
AT1G48325
AT3G04720
AT5G51760
AT5G11530
AT4G34720
AT1G04970
AT2G42220
AT3G01570
AT1G69690
AT5G24410
AT2G40100
AT5G07670
AT2G40430
AT4G04460
AT5G64510
AT2G46220
AT1G78770
AT2G42750
AT1G70490
AT5G64620
AT5G67550
AT4G22550
AT3G04140
AT1G61050
AT2G03600
AT5G13120
AT2G22930
AT5G25754
AT2G39810
AT4G23650
AT2G24450
AT1G32920
AT2G03110
AT1G12090
AT4G31120
AT5G42650
AT1G35320
AT5G05965
AT2G26270
AT3G51090
AT1G08700
AT2G19800
AT3G43720
AT3G55420
AT3G25860
AT1G14240
AT3G62210
AT1G68500
AT3G07990
AT1G21864
AT3G23170
AT2G17480
AT5G46750
AT3G19530
AT3G59010
AT3G28510
AT5G65770
AT5G44680
AT1G66140
AT4G14730
AT1G20020
AT4G00310
AT2G21940
AT3G04110
AT5G56610
AT5G04750
AT2G47420
AT5G26000
AT1G01860
AT4G30390
AT2G06850
AT4G29330
AT4G19038
AT1G20620
AT5G66810
AT1G03260
AT3G19460
AT1G57540
AT2G15590
AT1G19670
AT2G13450
AT1G29520
AT4G24570
AT2G46640
AT5G02500
AT5G16640
AT5G01110
AT5G16770
AT3G04960
AT2G16190
AT4G29420
AT3G59680
AT4G38670
AT3G48630
AT4G00420
AT1G54115
AT3G16370
AT5G49740
AT2G20208
AT5G41060
AT4G24390
AT1G53645
AT2G43570
AT1G14880
AT5G53330
AT5G49280
AT3G08760
AT1G60170
AT1G30590
AT5G01830
AT5G42810
AT5G28540
AT1G33480
AT4G13360
AT5G52520
AT4G04885
AT1G28590
AT2G18120
AT4G25650
AT2G25930
AT1G51370
AT4G31850
AT2G43790
AT2G46000
AT4G20390
AT5G65350
AT4G23496
AT2G06040
AT5G45920
AT2G01720
AT4G32360
AT5G23000
AT1G10130
AT2G17970
AT2G43320
AT2G42320
AT1G72970
AT4G13250
AT3G53490
AT1G64060
AT3G21060
AT1G07360
AT1G55350
AT1G72930
AT3G52590
AT2G39980
AT1G70630
AT4G30830
AT4G27080
AT1G65090
AT1G07110
AT4G25850
AT4G14700
AT2G37020
AT5G40890
AT2G27200
AT4G14370
AT4G19350
AT5G37300
AT4G14500
AT3G42670
AT2G33740
AT3G20680
AT1G17810
AT1G20130
AT2G34420
AT4G19710
AT1G35260
AT1G58848
AT1G32870
AT3G01290
AT4G08700
AT2G02300
AT3G19780
AT5G08280
AT4G26300
AT1G01840
AT2G27060
AT5G42790
AT3G60050
AT4G18501
AT3G18430
AT1G70100
AT5G43810
AT1G17890
AT2G18110
AT2G38130
AT5G19450
AT5G39210
AT3G16420
AT3G21865
AT5G25415
AT4G23180
AT1G55207
AT4G33690
AT1G26410
AT4G26800
AT1G65820
AT5G20500
AT1G03040
AT3G06660
AT5G64180
AT4G03610
AT4G38020
AT5G60500
AT4G27320
AT4G24140
AT1G12380
AT1G52030
AT1G67250
AT3G17810
AT4G20400
AT5G56210
AT1G43850
AT1G73110
AT3G07910
AT5G50630
AT2G39530
AT4G36180
AT1G72450
AT3G24500
AT4G21070
AT4G16380
AT1G01300
AT5G62150
AT3G14100
AT4G25010
AT5G13010
AT5G25810
AT3G44716
AT5G57400
AT2G31960
AT5G64342
AT2G40520
AT5G08740
AT2G42350
AT3G05460
AT3G06340
AT5G22800
AT1G71830
AT3G21351
AT2G29780
AT1G57750
AT4G03415
AT3G06500
AT4G23410
AT2G18300
AT5G64730
AT1G29340
AT3G52470
AT5G42470
AT3G07000
AT1G21830
AT5G57350
AT5G03350
AT2G01180
AT5G59970
AT2G33310
AT5G24318
AT3G10940
AT3G05750
AT5G36940
AT1G68490
AT3G29360
AT5G50750
AT4G21230
AT1G18550
AT5G46740
AT1G22740
AT2G44850
AT2G40160
AT1G27320
AT1G73480
AT2G19802
AT1G76570
AT5G51870
AT2G25450
AT3G25560
AT1G54100
AT4G19830
AT3G27160
AT2G28810
AT5G19580
AT3G52680
AT1G65910
AT3G48700
AT1G10370
AT1G06900
AT4G08690
AT1G55340
AT1G79570
AT4G14280
AT5G35220
AT3G47010
AT5G28442
AT4G27940
AT3G05390
AT5G26990
AT1G08670
AT4G37890
AT2G05590
AT4G23570
AT1G58060
AT3G54680
AT3G21600
AT5G59300
AT2G40830
AT3G19200
AT1G08350
AT3G02030
AT1G31860
AT4G09420
AT4G30750
AT4G29190
AT1G65610
AT4G36270
AT2G29720
AT3G46200
AT3G02660
AT4G01800
AT1G21840
AT3G44010
AT1G05190
AT5G47620
AT1G28395
AT5G10210
AT2G46930
AT4G15110
AT5G26860
AT2G29080
AT1G24148
AT1G68540
AT4G09960
AT5G62410
AT3G13570
AT5G26180
AT1G80340
AT1G17950
AT3G13960
AT5G17010
AT2G23440
AT1G03440
AT1G66160
AT5G03850
AT1G56190
AT4G33140
AT2G17040
AT4G27640
AT5G40700
AT5G56490
AT5G01170
AT1G71110
AT1G05510
AT4G36840
AT2G29020
AT1G14720
AT1G63140
AT3G19710
AT5G10500
AT1G75500
AT3G13210
AT2G20410
AT2G05185
AT1G61095
AT1G65490
AT1G13060
AT3G20440
AT2G31160
AT5G18090
AT5G59360
AT3G14620
AT4G07950
AT5G01890
AT1G28335
AT5G12870
AT2G18150
AT2G43940
AT1G16740
AT5G60940
AT1G25054
AT3G26720
AT5G57270
AT2G06925
AT4G23560
AT1G53780
AT3G44450
AT4G32910
AT5G02502
AT3G29160
AT2G31530
AT2G13800
AT1G18660
AT1G73930
AT5G62580
AT1G02640
AT4G03566
AT1G68920
AT2G20815
AT5G09490
AT5G06390
AT3G16980
AT5G13060
AT4G34280
AT3G06350
AT2G35110
AT1G35910
AT2G42520
AT5G42270
AT1G27385
AT2G38290
AT5G62070
AT1G59870
AT3G62980
AT2G06210
AT4G25640
AT3G47210
AT3G25655
AT1G67760
AT3G17020
AT1G74970
AT3G27210
AT1G68890
AT1G14420
AT3G20650
AT3G51220
AT1G57570
AT5G11980
AT5G25760
AT5G48760
AT1G17520
AT2G35830
AT3G10870
AT1G09000
AT3G02860
AT1G69680
AT1G67860
AT5G45770
AT2G46880
AT4G31170
AT2G17930
AT2G05230
AT4G16180
AT2G18840
AT1G34320
AT4G36195
AT2G48075
AT4G29980
AT1G76952
AT4G01120
AT3G46550
AT3G09162
AT2G36020
AT2G24680
AT3G19180
AT4G35335
AT1G78830
AT1G03970
AT3G13530
AT2G46020
AT1G33790
AT3G07830
AT3G03090
AT4G25970
AT4G14746
AT4G19500
AT4G00630
AT1G62620
AT5G64120
AT1G26762
AT2G28500
AT2G38440
AT4G26860
AT1G79360
AT1G20030
AT3G18890
AT1G16400
AT3G02468
AT2G11810
AT2G16740
AT1G22450
AT5G42280
AT5G55620
AT3G19553
AT1G67190
AT3G22104
AT2G38120
AT1G15015
AT1G34120
AT2G37400
AT2G32450
AT3G01970
AT4G37820
AT3G49570
AT5G25250
AT4G15770
AT5G44900
AT4G14465
AT1G74470
AT2G36300
AT5G17100
AT5G51070
AT5G03260
AT5G14120
AT3G20557
AT3G07260
AT5G04870
AT1G34300
AT5G64840
AT1G04230
AT1G79500
AT5G62165
AT3G43790
AT1G53210
AT4G14120
AT5G11640
AT1G57990
AT2G18876
AT1G72175
AT1G79190
AT3G13400
AT1G32928
AT3G01520
AT5G28350
AT2G41720
AT5G51570
AT1G75380
AT1G70880
AT4G10720
AT3G47420
AT5G20180
AT4G26540
AT2G47880
AT1G49590
AT1G75210
AT1G15180
AT4G34830
AT2G29380
AT5G23110
AT1G29025
AT5G63110
AT1G27390
AT1G80530
AT2G14750
AT2G14720
AT5G48360
AT2G36835
AT1G76650
AT2G25510
AT4G21192
AT3G27200
AT1G48980
AT3G44020
AT1G76065
AT1G63110
AT5G11150
AT3G18350
AT3G59052
AT3G50310
AT3G21590
AT1G17790
AT4G39940
AT5G57567
AT4G00330
AT5G18037
AT1G53710
AT3G05725
AT1G64200
AT4G06599
AT3G50150
AT2G47450
AT1G32070
AT1G27850
AT2G34690
AT1G16370
AT5G57040
AT4G01710
AT5G20650
AT3G01920
AT5G67180
AT3G51990
AT1G33520
AT1G80890
AT1G78630
AT1G45231
AT1G32730
AT1G01750
AT3G07170
AT5G58750
AT3G26460
AT4G11720
AT3G19270
AT3G55677
AT1G64960
AT1G52750
AT2G04350
AT4G15960
AT1G03400
AT1G56553
AT5G03140
AT5G59250
AT5G25210
AT4G26060
AT5G03930
AT5G09530
AT1G77210
AT5G14602
AT1G07135
AT2G45320
AT1G54095
AT4G09990
AT5G48210
AT3G05100
AT1G09980
AT3G51420
AT5G53750
AT1G29770
AT4G03290
AT4G16780
AT4G38410
AT1G67920
AT5G54090
AT2G30570
AT5G12900
AT1G78260
AT2G19760
AT5G56140
AT1G20490
AT2G16890
AT5G42800
AT2G23600
AT1G12480
AT5G21020
AT3G18550
AT1G04500
AT2G21520
AT1G45110
AT4G12780
AT2G37520
AT5G01300
AT5G16360
AT4G16840
AT1G52190
AT4G13840
AT1G09330
AT2G40140
AT2G40380
AT5G40820
AT5G57610
AT5G45190
AT1G79700
AT3G04740
AT3G49390
AT1G02850
AT1G20816
AT3G24570
AT4G04745
AT5G19300
AT5G45600
AT4G23990
AT5G47650
AT4G02860
AT1G14740
AT1G25390
AT2G20900
AT1G08920
AT1G24575
AT4G19640
AT5G20950
AT5G64780
```
