## Supplementary material for "A comprehensive map of preferentially located motifs reveals distinct proximal *cis*-regulatory elements in plants": GTATTAA_containing_gene_set.txt

```
#Occurences of GTATTAA between -15 and 62 (positions relative to the transcription start site)
#442 sequences with GTATTAA in this interval
#2.15% of the sequences in promoter set with GTATTAA (set with 20573 sequences)
AT4G24330
AT5G52780
AT4G26900
AT3G29390
AT3G08780
AT1G15180
AT2G30520
AT5G10650
AT2G48130
AT1G17520
AT1G54240
AT1G50300
AT5G40210
AT3G29240
AT1G30520
AT1G03920
AT3G06810
AT5G10510
AT1G60440
AT4G24710
AT5G44120
AT3G48890
AT4G37290
AT3G62900
AT1G57570
AT2G39700
AT1G25370
AT1G56000
AT5G38435
AT4G19038
AT1G03170
AT2G45040
AT2G44510
AT3G54826
AT1G17930
AT3G23030
AT2G27385
AT1G52310
AT5G41180
AT1G79490
AT5G16770
AT5G41960
AT1G19740
AT5G27850
AT1G33610
AT1G14200
AT1G77260
AT5G17660
AT3G46180
AT1G09575
AT4G08160
AT3G03960
AT2G41750
AT5G01810
AT5G61580
AT2G43210
AT3G21560
AT4G22430
AT4G28210
AT4G14430
AT3G28720
AT1G15410
AT5G01020
AT4G34190
AT2G22410
AT3G13690
AT2G15325
AT4G01140
AT1G50610
AT2G04390
AT2G15220
AT2G41310
AT3G50310
AT2G31083
AT3G03470
AT5G64530
AT5G49350
AT5G15948
AT1G17550
AT5G15950
AT5G23860
AT2G32960
AT5G67360
AT1G66820
AT3G25180
AT3G47790
AT4G11300
AT5G01880
AT5G63590
AT5G58930
AT2G04850
AT3G46640
AT2G44620
AT1G80930
AT5G64960
AT3G46660
AT1G30460
AT3G55640
AT5G23230
AT5G54970
AT4G14819
AT5G25780
AT5G50770
AT5G05030
AT2G16676
AT1G80420
AT5G19450
AT3G20670
AT2G24762
AT3G01990
AT2G38880
AT1G60670
AT5G50720
AT5G16190
AT5G17610
AT3G51500
AT5G01830
AT1G12020
AT4G12460
AT2G45720
AT5G22555
AT5G22890
AT5G46490
AT5G23980
AT3G04130
AT5G40500
AT1G29910
AT3G47380
AT4G28690
AT5G01950
AT1G08980
AT3G46780
AT1G69295
AT2G38465
AT1G50030
AT4G14270
AT1G60160
AT1G16110
AT1G65910
AT2G20010
AT1G55930
AT5G18560
AT4G22756
AT2G44195
AT5G54690
AT3G24660
AT5G60490
AT4G18970
AT4G38850
AT1G56500
AT1G76570
AT2G45640
AT3G54490
AT5G42240
AT1G06660
AT1G35910
AT3G62230
AT2G48080
AT5G63570
AT4G03490
AT4G31115
AT3G13660
AT3G22740
AT4G21070
AT5G47800
AT4G36110
AT2G41190
AT5G28442
AT3G44115
AT1G44100
AT5G44240
AT2G01330
AT3G47470
AT5G19370
AT3G50240
AT5G61010
AT3G11550
AT5G21020
AT3G18950
AT2G36770
AT2G28150
AT3G27000
AT3G47190
AT4G32160
AT3G59950
AT5G38660
AT4G31410
AT5G54680
AT3G53420
AT1G06650
AT4G36810
AT5G65420
AT4G09990
AT1G78310
AT1G23950
AT4G36540
AT4G07515
AT1G06150
AT4G36880
AT1G17760
AT3G60490
AT1G17744
AT5G20960
AT5G61120
AT5G67160
AT4G26690
AT3G55620
AT3G07380
AT1G27390
AT3G04690
AT3G29000
AT2G22330
AT1G48120
AT3G20580
AT5G06390
AT1G53720
AT1G53690
AT2G31945
AT1G56580
AT4G24275
AT2G16060
AT1G47900
AT5G13300
AT2G39080
AT2G25050
AT1G57760
AT4G14450
AT4G31120
AT3G58620
AT3G01860
AT5G53110
AT2G19570
AT1G11580
AT1G79190
AT1G36732
AT5G04680
AT2G41100
AT5G11110
AT4G31940
AT4G35690
AT2G32640
AT3G59870
AT3G48410
AT1G77520
AT4G27250
AT3G10220
AT1G30757
AT3G13520
AT5G48100
AT4G22270
AT1G74090
AT3G60770
AT1G11230
AT4G12300
AT5G38600
AT3G15670
AT3G14000
AT1G72200
AT3G08690
AT1G12900
AT1G62420
AT5G11790
AT2G34600
AT4G25260
AT3G51460
AT5G49480
AT5G02380
AT3G19490
AT5G46940
AT3G28460
AT1G06380
AT1G18070
AT2G34100
AT3G11400
AT5G03220
AT5G02780
AT4G19060
AT5G26731
AT5G55480
AT1G20090
AT1G33720
AT2G47620
AT3G25900
AT3G20680
AT4G24280
AT4G34980
AT1G54020
AT1G04230
AT2G06850
AT3G28920
AT2G17695
AT2G21990
AT5G03800
AT1G62250
AT1G69720
AT3G23300
AT5G50335
AT5G23350
AT1G60680
AT2G32560
AT2G01650
AT3G18720
AT5G67310
AT1G63700
AT2G30000
AT1G04870
AT1G08380
AT1G80133
AT4G32170
AT2G25000
AT5G50970
AT2G31530
AT2G23130
AT3G01240
AT4G11720
AT3G53560
AT3G61880
AT4G36570
AT5G41760
AT1G61000
AT5G62750
AT4G16770
AT3G20050
AT4G16330
AT3G26940
AT5G59600
AT2G48030
AT1G14185
AT2G06095
AT5G39250
AT4G31990
AT5G23340
AT4G31110
AT4G22370
AT1G20225
AT4G16165
AT5G23395
AT2G16740
AT1G66660
AT5G37850
AT5G40350
AT3G49320
AT4G29330
AT1G62240
AT5G27820
AT5G09250
AT4G09560
AT5G01090
AT4G24140
AT1G78550
AT1G33520
AT5G01230
AT3G51240
AT1G55500
AT5G64630
AT4G31000
AT1G31350
AT5G15850
AT4G29310
AT4G18120
AT5G36930
AT5G40660
AT4G27030
AT2G23680
AT4G18910
AT3G23920
AT3G06270
AT5G65165
AT1G13140
AT2G31160
AT1G48380
AT5G24313
AT5G65090
AT4G28190
AT1G78170
AT4G32750
AT5G13740
AT3G62140
AT1G63840
AT3G07930
AT3G59800
AT3G10030
AT2G16900
AT5G10070
AT1G23740
AT1G20360
AT5G63970
AT2G42940
AT2G23470
AT4G31420
AT4G04460
AT4G40080
AT5G61440
AT1G11760
AT5G59500
AT4G22280
AT2G04890
AT5G63960
AT1G77640
AT1G05950
AT2G45135
AT4G37830
AT3G50800
AT3G05520
AT3G54500
AT5G40650
AT2G32295
AT5G52760
AT1G10400
AT5G61500
AT3G16565
AT3G20340
AT5G15940
AT5G11620
AT1G13609
AT5G16200
AT4G14690
AT5G23010
AT3G47460
AT5G54370
AT1G74100
AT5G04240
AT2G43190
AT3G26750
AT3G23900
AT3G25710
AT4G26910
AT3G53510
AT4G18280
AT4G08025
AT4G17490
AT1G76110
AT4G01270
AT5G07740
AT1G56090
AT3G12800
AT3G45740
AT2G18630
AT5G09490
AT1G36730
AT3G57150
AT1G04030
```
