## Supplementary material for "A comprehensive map of preferentially located motifs reveals distinct proximal *cis*-regulatory elements in plants": GTATTAAC_containing_gene_set.txt

```
#Occurences of GTATTAAC between -72 and 19 (positions relative to the transcription start site)
#91 sequences with GTATTAAC in this interval
#0.44% of the sequences in promoter set with GTATTAAC (set with 20573 sequences)
AT5G59500
AT3G55640
AT2G17695
AT3G51500
AT5G01950
AT1G06135
AT5G65290
AT1G07940
AT5G59800
AT5G39680
AT1G63090
AT3G02000
AT1G79490
AT3G52960
AT5G39150
AT3G49680
AT3G60490
AT1G27970
AT5G51120
AT3G01990
AT2G01640
AT1G16690
AT2G01650
AT3G48410
AT1G80420
AT1G70740
AT5G37850
AT5G10190
AT1G29900
AT3G26940
AT5G47110
AT3G20340
AT3G14940
AT1G06150
AT3G56230
AT4G26690
AT5G67360
AT2G16880
AT1G55500
AT3G47380
AT3G19030
AT1G70710
AT3G63340
AT1G57750
AT3G61880
AT1G10830
AT5G04240
AT1G56090
AT3G50310
AT1G07180
AT4G38850
AT4G18970
AT5G40500
AT1G64583
AT5G59600
AT1G29910
AT5G61580
AT1G22930
AT5G44250
AT4G28890
AT3G29000
AT5G11620
AT2G44065
AT2G41190
AT5G18030
AT2G19750
AT2G43190
AT5G47540
AT1G59580
AT4G28210
AT1G05950
AT1G16640
AT1G68570
AT4G37820
AT2G34090
AT3G21560
AT1G54240
AT3G06820
AT3G17465
AT5G44240
AT2G23340
AT1G67120
AT1G22530
AT2G06850
AT2G29340
AT4G36570
AT4G14600
AT4G18910
AT5G39180
AT2G45720
AT5G24313
```
