## Supplementary material for "A comprehensive map of preferentially located motifs reveals distinct proximal *cis*-regulatory elements in plants": GTATTAC_containing_gene_set.txt

```
#Occurences of GTATTAC between 1 and 116 (positions relative to the transcription start site)
#356 sequences with GTATTAC in this interval
#1.73% of the sequences in promoter set with GTATTAC (set with 20573 sequences)
AT5G05960
AT1G80530
AT3G03790
AT3G05660
AT5G51350
AT2G19146
AT1G64370
AT1G23390
AT1G47480
AT5G08240
AT1G12600
AT4G26240
AT5G07890
AT4G37780
AT4G02040
AT4G25010
AT1G78830
AT2G45060
AT5G14470
AT1G65080
AT2G23000
AT4G30845
AT5G57230
AT1G72660
AT4G01350
AT3G62230
AT2G19270
AT5G02790
AT1G75270
AT2G43160
AT1G73760
AT3G50950
AT2G36750
AT2G23370
AT1G62262
AT5G05680
AT1G06690
AT2G06510
AT1G77230
AT5G04510
AT2G43570
AT5G24314
AT3G49570
AT4G13345
AT5G42090
AT2G45220
AT3G27850
AT5G65960
AT1G12760
AT2G25490
AT1G74840
AT2G17530
AT3G15820
AT4G27470
AT4G24265
AT5G08010
AT1G54200
AT1G13030
AT5G47830
AT4G17616
AT2G35150
AT5G46680
AT4G14990
AT5G41080
AT3G03740
AT2G32235
AT2G43680
AT3G16190
AT2G26030
AT1G11410
AT4G37660
AT1G76952
AT5G67200
AT5G35580
AT4G20440
AT4G19830
AT3G53760
AT3G02320
AT1G11280
AT2G28110
AT1G73150
AT5G16260
AT2G32770
AT3G27550
AT1G72750
AT4G02050
AT2G14285
AT2G23030
AT5G67180
AT1G26480
AT1G13560
AT1G23050
AT1G44575
AT4G27340
AT1G01920
AT2G26370
AT1G58220
AT1G76580
AT2G33740
AT4G39050
AT3G59290
AT5G20350
AT5G21070
AT5G64813
AT1G51250
AT5G66670
AT5G06230
AT3G29430
AT2G43760
AT5G23870
AT4G13370
AT1G72790
AT4G36290
AT5G26860
AT1G04590
AT2G37990
AT3G52840
AT1G65090
AT1G05870
AT3G62970
AT1G16540
AT3G54060
AT3G21620
AT1G01860
AT3G46560
AT1G50060
AT1G18720
AT5G64060
AT4G28410
AT5G54855
AT4G31490
AT5G01320
AT3G06010
AT5G55507
AT1G10865
AT5G66055
AT1G47720
AT4G37980
AT1G29490
AT5G59780
AT3G20650
AT2G35840
AT3G52900
AT1G31175
AT3G23070
AT5G20190
AT1G15630
AT5G52570
AT2G30910
AT2G23680
AT5G16080
AT5G64780
AT3G50960
AT5G36250
AT3G22630
AT1G71090
AT1G72800
AT1G12470
AT5G57300
AT4G04800
AT1G10200
AT5G61330
AT1G10850
AT5G66675
AT4G25190
AT5G02580
AT5G08130
AT1G52780
AT3G51740
AT5G67170
AT5G66420
AT5G63230
AT3G47850
AT4G29440
AT1G57750
AT3G53770
AT3G04160
AT3G54050
AT4G00050
AT2G36680
AT5G57800
AT4G34310
AT2G28870
AT1G13480
AT4G28600
AT1G01720
AT1G25490
AT4G02680
AT1G16260
AT4G31140
AT5G60670
AT1G80610
AT3G22620
AT1G70720
AT5G56600
AT2G46020
AT4G37790
AT1G56230
AT1G28630
AT2G23130
AT3G04040
AT4G14890
AT3G23910
AT1G15420
AT1G06890
AT1G45145
AT3G59700
AT1G64430
AT2G39980
AT3G04320
AT5G04120
AT3G08890
AT5G14760
AT4G02230
AT4G25130
AT5G36210
AT1G12800
AT2G17760
AT4G02655
AT5G15840
AT1G32480
AT1G15640
AT1G64405
AT1G14400
AT3G13400
AT4G25820
AT4G28990
AT1G52270
AT4G00890
AT2G36500
AT5G43300
AT3G53960
AT4G32040
AT3G20250
AT2G06925
AT2G40530
AT2G25150
AT2G05260
AT3G04110
AT5G01820
AT1G31820
AT2G45920
AT1G12480
AT4G20760
AT1G34010
AT1G04240
AT4G22230
AT2G32920
AT4G18830
AT3G01420
AT4G20140
AT4G27130
AT5G07330
AT1G07230
AT4G13360
AT2G39420
AT2G24450
AT1G76820
AT1G29300
AT5G46160
AT2G18410
AT1G30230
AT3G18310
AT1G54510
AT5G17900
AT4G38520
AT3G13380
AT2G13450
AT5G03040
AT5G57740
AT1G74830
AT3G20290
AT4G24890
AT3G53800
AT2G16630
AT2G01870
AT5G16070
AT1G26100
AT4G00350
AT5G07630
AT5G64460
AT3G04710
AT3G63410
AT1G15620
AT4G15396
AT5G57015
AT5G27650
AT4G19006
AT1G04945
AT5G41170
AT4G36260
AT5G16830
AT4G16120
AT1G05340
AT1G50420
AT2G24390
AT1G09490
AT5G18860
AT4G09150
AT3G48360
AT4G15850
AT1G17720
AT4G18205
AT4G36640
AT5G11870
AT2G04495
AT4G21990
AT3G59520
AT1G22860
AT5G07400
AT5G10900
AT1G25290
AT1G58037
AT4G05150
AT1G68310
AT5G44920
AT3G58740
AT1G63020
AT5G28740
AT2G17500
AT1G14420
AT2G21130
AT2G41520
AT2G36260
AT3G14420
AT1G36060
AT2G30350
AT4G40060
AT5G47210
AT5G16060
AT5G13260
AT2G25820
AT2G32020
AT5G67430
AT2G27389
AT5G11890
AT5G45130
AT2G35860
AT3G55600
AT2G05520
AT5G58300
AT1G73480
AT4G03420
AT3G17155
AT1G21980
AT1G49900
AT2G18990
AT5G03070
AT5G53860
AT5G07220
AT3G12370
AT2G37170
AT3G17910
AT3G23900
AT5G11420
AT1G49360
```
