## Supplementary material for "A comprehensive map of preferentially located motifs reveals distinct proximal *cis*-regulatory elements in plants": GTATTACA_containing_gene_set.txt

```
#Occurences of GTATTACA between 21 and 77 (positions relative to the transcription start site)
#127 sequences with GTATTACA in this interval
#0.62% of the sequences in promoter set with GTATTACA (set with 20573 sequences)
AT4G00350
AT2G21130
AT1G01860
AT5G52570
AT1G05870
AT5G66420
AT1G13560
AT1G23390
AT4G01350
AT2G36680
AT1G15620
AT5G11890
AT5G11870
AT4G19006
AT1G07230
AT5G36250
AT4G37660
AT1G15420
AT1G17720
AT3G15820
AT2G06510
AT4G29440
AT5G67180
AT2G05520
AT4G25190
AT1G80530
AT3G04110
AT4G20140
AT1G49360
AT5G11420
AT4G36640
AT2G32235
AT1G62262
AT3G59700
AT1G65090
AT1G76580
AT2G18410
AT1G72750
AT4G24265
AT4G37780
AT1G70720
AT2G18990
AT4G15396
AT5G57740
AT4G28600
AT5G67170
AT2G28870
AT5G27650
AT5G28740
AT1G52270
AT3G53760
AT4G36260
AT5G64813
AT1G74840
AT5G66670
AT1G06690
AT1G31175
AT5G59780
AT3G48360
AT1G52780
AT1G25290
AT2G41520
AT5G14760
AT2G39420
AT2G36500
AT2G19270
AT5G07220
AT5G08130
AT4G13360
AT3G53800
AT3G59290
AT4G00890
AT1G50420
AT5G61330
AT5G64780
AT2G23680
AT1G34010
AT5G13260
AT4G40060
AT3G23910
AT2G40530
AT1G13030
AT3G27550
AT4G19830
AT2G37170
AT4G04800
AT4G09150
AT1G74830
AT5G67200
AT1G45145
AT4G14890
AT4G18205
AT4G26240
AT1G28630
AT3G49570
AT5G47210
AT2G30910
AT2G43760
AT3G50960
AT3G50950
AT4G13370
AT3G01420
AT5G21070
AT1G72790
AT2G43160
AT3G53960
AT5G04510
AT4G17616
AT5G16080
AT1G13480
AT1G15640
AT2G43570
AT1G73480
AT1G47480
AT2G25150
AT4G24890
AT5G16260
AT3G08890
AT2G35860
AT1G16540
AT4G02655
AT3G03740
AT1G15630
AT2G14285
AT2G25820
AT3G23900
AT2G04495
```
