## Supplementary material for "A comprehensive map of preferentially located motifs reveals distinct proximal *cis*-regulatory elements in plants": GTATTAT_containing_gene_set.txt

```
#Occurences of GTATTAT between -3 and 72 (positions relative to the transcription start site)
#560 sequences with GTATTAT in this interval
#2.72% of the sequences in promoter set with GTATTAT (set with 20573 sequences)
AT4G26400
AT5G01200
AT1G15180
AT1G20350
AT1G80820
AT2G27389
AT5G64320
AT3G63520
AT1G54120
AT1G55740
AT1G05520
AT2G42350
AT4G22790
AT5G63100
AT1G11475
AT4G31940
AT4G04840
AT5G46520
AT1G68370
AT1G03106
AT1G22620
AT1G31280
AT1G03040
AT4G14230
AT2G18940
AT2G43730
AT3G20970
AT4G15430
AT5G64905
AT1G01630
AT2G28330
AT1G54040
AT5G14500
AT1G23050
AT1G76065
AT2G47530
AT1G70020
AT1G02610
AT2G33310
AT3G14420
AT2G02498
AT3G11740
AT5G07770
AT5G53750
AT4G23670
AT5G43420
AT4G10920
AT3G04910
AT5G03900
AT3G06070
AT2G16190
AT4G30830
AT4G19900
AT5G42520
AT2G29410
AT1G73880
AT2G47270
AT1G52750
AT4G20420
AT4G38270
AT1G60630
AT5G45920
AT1G70782
AT4G11020
AT5G37660
AT1G78020
AT1G64060
AT1G11925
AT1G66340
AT1G26450
AT5G05840
AT5G54370
AT2G36630
AT2G30270
AT4G31230
AT1G46768
AT3G54925
AT5G47720
AT1G64290
AT5G14930
AT1G17145
AT2G14750
AT3G43930
AT5G05230
AT2G27760
AT5G03420
AT5G36910
AT3G23700
AT3G14550
AT2G29720
AT3G14720
AT2G19790
AT5G24120
AT3G12400
AT5G51940
AT4G22330
AT1G08670
AT2G18876
AT1G22990
AT4G22758
AT5G63380
AT5G44430
AT1G12480
AT1G28370
AT1G10050
AT1G13650
AT3G25700
AT4G26080
AT4G24750
AT1G28350
AT1G19250
AT1G36050
AT3G12955
AT2G27310
AT5G09490
AT5G51950
AT2G25420
AT2G25150
AT1G23290
AT2G44850
AT3G14350
AT1G03140
AT2G16900
AT3G28920
AT1G28320
AT4G00330
AT1G14740
AT3G58990
AT3G16120
AT4G38150
AT4G04632
AT1G13960
AT5G10740
AT4G11290
AT1G68500
AT4G08700
AT1G03970
AT3G14530
AT2G45670
AT1G73500
AT3G21160
AT1G14240
AT5G61430
AT1G66190
AT1G58200
AT1G04970
AT1G63110
AT4G35910
AT5G44370
AT3G09050
AT5G22640
AT3G02170
AT1G01610
AT1G76730
AT2G26400
AT2G39490
AT2G28500
AT1G07400
AT5G57035
AT1G47980
AT2G48080
AT3G51060
AT1G54115
AT2G32300
AT1G12665
AT1G32630
AT4G31460
AT2G28890
AT2G43610
AT3G56370
AT4G01995
AT3G28140
AT4G25820
AT4G32050
AT4G15830
AT5G19600
AT1G65190
AT1G05160
AT4G36960
AT2G03850
AT1G68560
AT5G50090
AT4G16710
AT4G30180
AT1G72560
AT5G55040
AT3G47560
AT2G21500
AT1G04430
AT1G08480
AT2G35620
AT1G15215
AT1G48100
AT3G01370
AT3G45160
AT1G21540
AT4G20960
AT4G00830
AT4G35460
AT1G16170
AT3G55254
AT5G11400
AT2G26000
AT3G27060
AT5G11110
AT1G50300
AT4G15735
AT3G24520
AT3G46610
AT5G65120
AT3G17450
AT1G06830
AT5G24320
AT1G55330
AT5G67060
AT1G53780
AT4G00165
AT5G01760
AT1G55050
AT1G75670
AT4G31160
AT4G00440
AT3G05210
AT2G27360
AT1G66280
AT4G24130
AT1G79540
AT5G25590
AT5G24030
AT1G75750
AT1G22380
AT2G25760
AT1G70780
AT3G28917
AT5G01790
AT4G11640
AT1G04670
AT1G80050
AT3G61840
AT5G07920
AT1G22170
AT1G77765
AT3G53180
AT1G09155
AT5G63160
AT1G20120
AT5G03430
AT4G13075
AT1G04290
AT1G30970
AT5G51870
AT3G47675
AT3G16420
AT2G04115
AT4G39030
AT5G64100
AT5G22260
AT3G12580
AT3G52525
AT4G35600
AT1G31230
AT5G02780
AT3G13120
AT1G05835
AT1G61720
AT1G63120
AT4G29590
AT3G06910
AT1G80160
AT1G66870
AT5G45380
AT3G43920
AT1G53070
AT1G48070
AT4G39350
AT2G37950
AT5G39090
AT3G53320
AT5G53420
AT5G56950
AT1G62330
AT4G34220
AT3G05950
AT3G58620
AT5G55950
AT4G25070
AT5G61560
AT5G13060
AT5G59950
AT3G49220
AT1G47670
AT1G10650
AT5G50210
AT5G26250
AT5G27420
AT1G80245
AT2G23840
AT5G02310
AT1G19720
AT2G21045
AT3G11520
AT2G33340
AT2G47920
AT1G20010
AT5G47500
AT5G08690
AT1G80610
AT5G64667
AT4G15820
AT5G25190
AT2G42760
AT2G19802
AT1G06090
AT2G28810
AT5G13220
AT5G39500
AT1G31220
AT5G03260
AT5G16990
AT1G30700
AT1G58160
AT3G07990
AT4G01910
AT2G39700
AT3G22550
AT2G47000
AT1G10410
AT1G58080
AT1G70660
AT3G21730
AT4G30750
AT1G20620
AT4G27000
AT3G55960
AT5G63860
AT4G13010
AT1G57540
AT1G27040
AT1G22450
AT4G31730
AT4G33710
AT3G61670
AT5G19960
AT5G51630
AT1G48220
AT2G17940
AT2G23660
AT1G07720
AT2G17240
AT4G32272
AT3G53780
AT2G43270
AT4G09610
AT5G51550
AT3G51530
AT1G75280
AT3G14860
AT1G06149
AT3G19710
AT2G02130
AT1G64970
AT4G38910
AT4G38760
AT2G31865
AT1G14687
AT1G53860
AT1G78110
AT1G49360
AT1G23410
AT2G29020
AT1G77682
AT5G07330
AT1G15600
AT4G09960
AT1G05840
AT1G62730
AT2G04170
AT2G43910
AT5G42590
AT1G64850
AT1G06120
AT2G44620
AT4G14145
AT4G00780
AT5G07010
AT1G54320
AT1G55870
AT1G79640
AT1G62720
AT5G07000
AT4G01897
AT3G09640
AT2G42800
AT1G17010
AT3G20800
AT2G27580
AT3G52470
AT5G37490
AT1G22230
AT1G22650
AT1G74870
AT2G28085
AT2G25930
AT1G59990
AT5G47480
AT5G41370
AT2G03821
AT1G27460
AT2G44200
AT2G07280
AT1G70030
AT1G77655
AT1G14850
AT2G34670
AT3G51520
AT4G36050
AT1G33260
AT5G45070
AT1G72680
AT2G16530
AT1G31460
AT2G45170
AT2G13800
AT3G47550
AT3G05937
AT2G11890
AT4G32830
AT5G37190
AT5G40670
AT3G47200
AT3G17810
AT1G58030
AT2G40810
AT1G20300
AT5G42825
AT5G01210
AT4G38220
AT3G06030
AT1G52695
AT2G23790
AT3G61870
AT4G26420
AT1G48420
AT1G17180
AT1G76970
AT3G45680
AT1G15340
AT1G06000
AT2G34190
AT2G02515
AT2G04160
AT5G53045
AT5G05410
AT1G49950
AT3G51760
AT3G05430
AT5G02180
AT5G25360
AT1G19860
AT1G51690
AT2G19710
AT4G26300
AT1G71230
AT1G32340
AT5G35735
AT5G42380
AT4G37440
AT2G18750
AT1G03400
AT3G47990
AT4G38230
AT3G47340
AT5G56850
AT5G26120
AT5G16650
AT1G01940
AT1G27170
AT4G32700
AT2G44710
AT2G29420
AT3G19270
AT1G30590
AT1G03260
AT4G18430
AT1G65470
AT5G62750
AT5G54810
AT2G44860
AT1G07550
AT5G48100
AT1G61550
AT3G04620
AT1G47200
AT1G66200
AT4G15420
AT4G18372
AT3G52770
AT5G46750
AT4G26510
AT3G07090
AT2G42720
AT2G32730
AT2G18670
AT5G38140
AT4G39080
AT3G10800
AT3G51980
AT1G05380
AT2G46830
AT1G55590
AT1G48510
AT1G28630
AT5G57815
AT1G17350
AT1G69540
AT3G54340
AT1G29390
AT2G20960
AT3G56730
AT5G65290
AT2G48100
AT5G52140
AT3G02555
AT5G41400
AT5G65250
AT3G23030
AT1G76080
AT1G67370
AT1G61090
AT1G22160
AT3G58740
AT2G42110
AT2G16890
AT4G15780
AT5G47510
AT1G62900
AT5G24160
AT3G02540
AT1G30515
AT4G37850
AT3G51620
AT5G57040
AT1G62422
AT2G19720
AT3G51600
AT4G23730
AT1G03160
AT2G24040
AT1G07230
AT5G36890
AT1G45130
AT1G65900
AT1G11220
AT2G14285
AT2G40390
AT1G68820
AT3G09710
AT1G07130
AT3G58760
AT3G15080
```
