## Supplementary material for "A comprehensive map of preferentially located motifs reveals distinct proximal *cis*-regulatory elements in plants": GTATTATA_containing_gene_set.txt

```
#Occurences of GTATTATA between -12 and 59 (positions relative to the transcription start site)
#133 sequences with GTATTATA in this interval
#0.65% of the sequences in promoter set with GTATTATA (set with 20573 sequences)
AT1G01610
AT3G58740
AT4G13075
AT1G24405
AT2G45170
AT4G31230
AT5G39500
AT1G77655
AT5G01790
AT5G09490
AT5G08690
AT5G65290
AT5G62750
AT4G24500
AT5G36220
AT4G25070
AT2G27360
AT1G46768
AT1G22620
AT2G14750
AT5G26250
AT1G05380
AT1G31230
AT1G80160
AT1G48070
AT2G14285
AT2G25640
AT4G19900
AT4G22758
AT1G09155
AT3G47550
AT1G68370
AT5G61560
AT3G25700
AT1G69540
AT1G47670
AT3G51760
AT1G06120
AT1G57540
AT3G11520
AT3G12955
AT1G32340
AT2G47920
AT4G35600
AT4G35910
AT4G37850
AT1G05160
AT2G23840
AT1G63140
AT3G47560
AT3G28917
AT1G12665
AT1G64060
AT5G42520
AT1G27460
AT1G74870
AT1G62900
AT5G55040
AT5G61430
AT1G55870
AT1G13960
AT5G14930
AT5G42825
AT1G07400
AT1G62422
AT3G05210
AT2G26000
AT2G47270
AT3G20970
AT5G40670
AT4G00330
AT2G44620
AT3G47340
AT4G23670
AT5G48500
AT3G13120
AT2G21500
AT5G64100
AT3G51620
AT2G07280
AT2G02498
AT1G65470
AT1G80820
AT4G30180
AT2G47000
AT1G03400
AT5G57040
AT4G31460
AT2G23790
AT5G07770
AT4G01995
AT1G66280
AT5G18640
AT1G07230
AT1G63160
AT1G28320
AT5G54370
AT4G20420
AT1G03040
AT3G16420
AT5G25190
AT1G02610
AT3G09050
AT4G11020
AT1G31460
AT1G31220
AT1G33260
AT3G55254
AT5G45380
AT4G26300
AT5G57815
AT5G45070
AT1G65900
AT2G19720
AT4G30830
AT1G20120
AT1G14740
AT3G05950
AT5G36910
AT2G43270
AT4G32050
AT2G33310
AT2G17240
AT3G47675
AT2G32300
AT1G78020
AT1G65190
AT2G19710
AT3G10800
AT3G19270
AT4G26400
AT1G30970
AT1G45130
```
