## Supplementary material for "A comprehensive map of preferentially located motifs reveals distinct proximal *cis*-regulatory elements in plants": GTATTATT_containing_gene_set.txt

```
#Occurences of GTATTATT between -13 and 67 (positions relative to the transcription start site)
#251 sequences with GTATTATT in this interval
#1.22% of the sequences in promoter set with GTATTATT (set with 20573 sequences)
AT5G49880
AT1G01940
AT5G56850
AT4G30310
AT1G17010
AT2G39700
AT1G22380
AT5G16650
AT1G73880
AT1G48220
AT1G17350
AT1G13650
AT2G29720
AT2G28810
AT1G29390
AT3G16120
AT1G11925
AT1G06000
AT1G71230
AT1G07590
AT1G02050
AT2G34190
AT5G16140
AT1G11475
AT1G15340
AT4G00165
AT1G72680
AT4G22790
AT5G07330
AT2G28085
AT1G19250
AT2G04115
AT5G07000
AT4G38150
AT2G40390
AT5G63380
AT2G03821
AT2G29410
AT5G16990
AT4G30750
AT5G19960
AT1G51690
AT5G03430
AT2G19802
AT4G00830
AT3G28920
AT5G45920
AT5G25360
AT3G09710
AT2G47530
AT3G14350
AT1G07130
AT1G12480
AT1G61550
AT2G43910
AT4G33710
AT4G38910
AT5G37490
AT2G27310
AT2G22905
AT2G04160
AT1G76080
AT5G50210
AT5G53486
AT1G66870
AT1G14240
AT1G70780
AT2G29420
AT2G27389
AT3G17450
AT4G31160
AT5G07920
AT1G76065
AT1G62720
AT1G19860
AT3G05937
AT4G20960
AT4G01910
AT3G05430
AT2G25420
AT1G17180
AT1G22170
AT5G56950
AT3G58990
AT1G77682
AT1G55740
AT5G44370
AT4G27000
AT5G46520
AT4G31890
AT1G68500
AT5G42380
AT5G53045
AT2G04280
AT1G31280
AT1G08670
AT1G62730
AT3G15080
AT1G20620
AT3G28360
AT2G23660
AT1G03160
AT5G36890
AT5G13060
AT3G45680
AT1G06149
AT1G04290
AT3G47990
AT3G11740
AT3G61670
AT5G50090
AT5G13220
AT4G09960
AT2G03370
AT4G29540
AT3G02540
AT2G31865
AT1G77765
AT2G25150
AT1G68820
AT1G13860
AT5G26120
AT5G03420
AT5G42620
AT3G27060
AT4G24780
AT2G42110
AT1G70782
AT1G63120
AT2G45670
AT5G51630
AT2G27760
AT4G23730
AT1G16170
AT1G08480
AT4G01897
AT3G17810
AT1G27040
AT2G43730
AT4G26080
AT2G44860
AT5G48100
AT3G03560
AT1G73500
AT4G39080
AT4G38220
AT1G03106
AT1G50300
AT2G28500
AT2G02498
AT2G36630
AT3G61840
AT4G15780
AT5G47500
AT1G22230
AT3G06910
AT3G61870
AT1G54115
AT5G24160
AT3G56370
AT5G38140
AT5G64890
AT5G51870
AT3G14720
AT5G09500
AT1G55590
AT3G02555
AT1G75280
AT1G58080
AT4G13010
AT4G15420
AT5G63160
AT2G37950
AT1G28350
AT2G11890
AT2G24040
AT1G23050
AT1G80245
AT1G15600
AT4G15735
AT5G05410
AT3G51520
AT2G33340
AT1G17145
AT1G07720
AT5G44430
AT5G19600
AT1G23290
AT2G46830
AT1G15180
AT3G54340
AT2G39490
AT5G51550
AT5G47480
AT5G64667
AT2G45890
AT1G72560
AT1G20300
AT4G00780
AT5G63100
AT3G53180
AT2G18940
AT2G44850
AT1G58160
AT3G51530
AT4G32272
AT2G42800
AT3G49220
AT3G56730
AT1G62330
AT2G34670
AT1G10650
AT2G03850
AT5G53420
AT1G52695
AT4G38760
AT3G13660
AT2G44710
AT5G02310
AT2G21045
AT3G12400
AT2G17940
AT1G15215
AT4G36050
AT5G64320
AT3G53780
AT5G16130
AT1G70020
AT3G54925
AT5G47720
AT1G26450
AT3G06030
AT1G16540
AT2G16190
AT3G21730
AT3G04910
AT3G24520
AT1G58200
AT5G63860
AT5G07010
AT5G42590
AT1G78110
AT1G28630
AT2G16900
AT1G67370
AT1G54120
AT1G23780
AT1G53070
AT3G58760
AT1G64290
AT4G39030
```
