## Supplementary material for "A comprehensive map of preferentially located motifs reveals distinct proximal *cis*-regulatory elements in plants": GTATTC_containing_gene_set.txt

```
#Occurences of GTATTC between 22 and 131 (positions relative to the transcription start site)
#1004 sequences with GTATTC in this interval
#4.88% of the sequences in promoter set with GTATTC (set with 20573 sequences)
AT4G27590
AT1G07140
AT1G51980
AT3G10730
AT3G09310
AT5G15581
AT1G17750
AT2G32380
AT2G39290
AT1G11000
AT3G11930
AT3G27960
AT3G17160
AT1G50460
AT3G27480
AT1G32920
AT4G25830
AT2G34090
AT4G20230
AT4G01575
AT4G33905
AT1G02000
AT4G33100
AT1G79110
AT2G40530
AT2G40340
AT2G27710
AT2G44200
AT2G06520
AT2G02740
AT5G03540
AT5G41950
AT5G51110
AT2G03460
AT5G04550
AT4G25810
AT5G64480
AT3G05610
AT3G01850
AT2G34850
AT1G50300
AT1G28390
AT4G22160
AT5G52670
AT4G23870
AT5G14120
AT1G35340
AT5G06839
AT1G62610
AT1G71490
AT4G39955
AT3G62630
AT2G38210
AT1G06670
AT2G02955
AT4G21230
AT3G25660
AT5G20580
AT5G10470
AT1G32630
AT1G49180
AT5G09410
AT5G12330
AT1G18160
AT5G05530
AT5G61220
AT1G75680
AT4G33460
AT3G55290
AT4G37320
AT1G52870
AT3G01950
AT1G79570
AT5G19960
AT2G47890
AT3G04950
AT3G47833
AT5G58960
AT5G01730
AT1G69160
AT5G16270
AT3G13970
AT4G27360
AT5G10920
AT1G26820
AT5G16460
AT1G30730
AT1G79510
AT5G14020
AT2G38770
AT5G64930
AT4G25820
AT5G60170
AT2G38130
AT5G16990
AT5G09230
AT1G32070
AT1G74470
AT3G55700
AT3G24120
AT2G33700
AT3G51440
AT3G49120
AT1G62720
AT5G65660
AT5G16060
AT3G02670
AT5G51180
AT1G36940
AT2G23380
AT1G28560
AT4G30220
AT2G32550
AT2G04378
AT3G07470
AT1G15820
AT4G37130
AT4G31080
AT4G29670
AT1G28200
AT1G73066
AT2G05250
AT4G31800
AT2G46040
AT2G41040
AT1G08490
AT1G29400
AT2G24040
AT1G03060
AT4G12480
AT4G16510
AT1G26410
AT4G32660
AT4G22050
AT1G17890
AT3G44890
AT1G63560
AT1G23520
AT1G53790
AT3G20910
AT1G75760
AT2G43255
AT3G22510
AT5G17540
AT5G16640
AT4G24972
AT1G66980
AT3G48150
AT4G26800
AT5G58630
AT1G73640
AT3G57140
AT3G03650
AT5G49160
AT2G47470
AT1G09980
AT4G30840
AT2G04515
AT4G36040
AT1G48380
AT5G64680
AT5G17290
AT5G20330
AT5G59450
AT1G16520
AT1G48600
AT1G77180
AT5G51710
AT2G37400
AT3G59390
AT3G21580
AT3G12540
AT3G09150
AT5G15570
AT5G11270
AT3G02650
AT5G03530
AT5G58450
AT2G38380
AT5G11300
AT4G01935
AT5G04320
AT3G46320
AT5G52050
AT1G22230
AT3G16750
AT1G10120
AT2G38740
AT1G56600
AT1G63720
AT3G49200
AT5G22790
AT2G07690
AT2G19146
AT1G61415
AT1G78970
AT5G01110
AT2G26570
AT1G79670
AT5G01460
AT1G23670
AT4G24790
AT1G77660
AT2G46590
AT2G04830
AT5G39160
AT1G66855
AT1G78260
AT3G24929
AT4G38080
AT2G31570
AT1G70330
AT5G25754
AT3G54180
AT2G31085
AT2G40380
AT3G12690
AT5G07300
AT2G05230
AT4G26760
AT4G39140
AT5G25810
AT5G15880
AT3G50560
AT5G63770
AT1G78940
AT1G68480
AT1G74700
AT2G29540
AT5G18980
AT3G63450
AT1G71160
AT5G04840
AT1G20270
AT5G03850
AT2G32150
AT3G63440
AT1G06060
AT5G60870
AT3G17700
AT4G35980
AT4G29750
AT5G08250
AT1G35210
AT2G15570
AT2G03600
AT1G01460
AT4G20390
AT5G21482
AT2G26200
AT1G16640
AT2G04235
AT1G11470
AT3G52890
AT3G02520
AT5G63780
AT5G23980
AT1G01300
AT1G28280
AT3G25410
AT3G49290
AT1G51800
AT3G54925
AT5G66985
AT5G02790
AT4G26400
AT5G15680
AT1G75620
AT5G49570
AT2G18300
AT5G01930
AT1G78040
AT2G18465
AT5G38290
AT3G49725
AT5G23440
AT5G59460
AT1G14180
AT1G32700
AT3G48630
AT2G34960
AT1G25054
AT1G66700
AT3G48110
AT1G80080
AT4G19440
AT1G49340
AT3G60160
AT4G23710
AT4G15480
AT5G17550
AT1G16850
AT5G18420
AT2G41070
AT1G48510
AT4G11820
AT4G11610
AT5G25570
AT3G53610
AT5G41580
AT2G38440
AT4G27900
AT2G02750
AT3G47060
AT2G05185
AT1G01840
AT3G25820
AT3G28760
AT2G44410
AT4G20870
AT5G44280
AT3G43190
AT3G04320
AT3G51730
AT3G51260
AT1G06890
AT5G07670
AT3G15240
AT4G26860
AT3G18860
AT5G06270
AT5G07475
AT5G55060
AT5G53930
AT3G19650
AT4G34160
AT3G45460
AT3G49220
AT3G15840
AT1G19025
AT3G60670
AT3G52930
AT5G28040
AT5G23960
AT3G42640
AT3G02030
AT2G43320
AT3G02160
AT3G59850
AT5G53340
AT2G16980
AT5G05590
AT2G46600
AT3G01680
AT1G65960
AT2G14530
AT2G41020
AT5G61510
AT3G56200
AT1G67760
AT1G62730
AT4G25650
AT3G59360
AT2G04410
AT2G40920
AT2G26360
AT3G29360
AT1G71010
AT2G21185
AT1G33780
AT4G33110
AT5G48320
AT1G14720
AT1G78310
AT1G09050
AT3G46100
AT2G45670
AT4G24680
AT3G49590
AT3G01390
AT2G31960
AT1G48520
AT2G20740
AT1G75630
AT3G55630
AT1G68890
AT3G17470
AT5G13210
AT1G23400
AT1G49820
AT5G64940
AT1G01860
AT1G05240
AT4G25000
AT3G15095
AT3G62460
AT4G35290
AT4G34660
AT1G33500
AT2G41850
AT1G50290
AT5G04990
AT3G01920
AT4G39780
AT4G35020
AT5G47100
AT5G42320
AT2G05590
AT1G04630
AT1G68825
AT3G61320
AT3G26460
AT5G65160
AT3G62530
AT3G08620
AT4G20960
AT1G73430
AT3G18790
AT5G17620
AT4G22310
AT2G34140
AT3G19200
AT5G58940
AT1G25155
AT1G13150
AT3G47190
AT1G19490
AT1G78630
AT1G48598
AT5G03970
AT3G25870
AT3G05970
AT1G09740
AT5G17360
AT3G03740
AT3G20920
AT1G80460
AT1G08450
AT5G05365
AT2G29880
AT1G03560
AT3G61340
AT3G07970
AT1G44608
AT2G46220
AT1G10586
AT5G62910
AT5G11920
AT1G67820
AT2G28450
AT1G73490
AT4G15093
AT5G10500
AT4G21445
AT5G58620
AT2G32790
AT4G24930
AT4G13870
AT3G02875
AT1G13060
AT4G25990
AT1G19270
AT2G03750
AT1G70600
AT1G76150
AT2G18890
AT2G39890
AT5G04940
AT2G21340
AT1G13580
AT1G67920
AT1G25145
AT5G13840
AT1G18450
AT2G29120
AT2G30570
AT2G17560
AT2G47420
AT1G48325
AT3G03920
AT3G25900
AT5G64120
AT1G21590
AT3G05890
AT2G04430
AT3G56910
AT5G35980
AT4G32860
AT4G17486
AT1G75900
AT5G06600
AT5G50050
AT3G01140
AT2G04360
AT4G16265
AT2G43900
AT4G02400
AT3G11880
AT2G19620
AT1G44010
AT4G09466
AT5G66910
AT3G48350
AT5G44900
AT1G67330
AT2G16790
AT3G13120
AT3G54790
AT1G75010
AT1G69818
AT1G07780
AT5G40530
AT2G19060
AT5G19010
AT5G25760
AT3G23160
AT2G05710
AT1G79000
AT5G09240
AT4G14550
AT1G70880
AT5G07370
AT4G03030
AT1G15350
AT5G22110
AT1G65845
AT4G02140
AT2G34450
AT3G57360
AT5G28650
AT3G14075
AT5G06990
AT5G08470
AT1G08960
AT1G71930
AT3G04740
AT1G31180
AT1G09200
AT1G29430
AT2G18460
AT3G56490
AT5G19080
AT1G66470
AT1G35140
AT1G34210
AT3G26742
AT5G13000
AT3G50880
AT4G34320
AT5G17710
AT5G49710
AT5G33290
AT3G14220
AT4G27657
AT5G46740
AT5G24740
AT4G00040
AT4G20325
AT3G51590
AT4G36060
AT5G57890
AT1G51190
AT4G29110
AT4G16845
AT4G33120
AT1G43900
AT5G13120
AT3G22070
AT5G26040
AT3G55310
AT5G06700
AT1G18550
AT5G09330
AT2G37720
AT1G07360
AT2G04340
AT1G64561
AT4G33410
AT5G06860
AT3G51520
AT5G06000
AT4G35740
AT3G25190
AT1G70520
AT2G28690
AT4G09420
AT4G16990
AT2G23260
AT3G07780
AT1G45110
AT5G61450
AT4G25880
AT5G25490
AT3G60720
AT1G24880
AT4G28730
AT2G46360
AT5G07450
AT2G01910
AT4G34980
AT2G46560
AT2G20680
AT2G47530
AT5G58530
AT1G15490
AT4G02610
AT3G21160
AT5G61370
AT3G10670
AT4G37750
AT1G68370
AT4G15670
AT5G08380
AT2G23130
AT5G19680
AT3G07460
AT5G61060
AT1G18190
AT3G15270
AT2G38760
AT3G14100
AT5G40330
AT3G56440
AT3G49880
AT1G49320
AT1G55350
AT1G11760
AT1G67540
AT1G14300
AT1G10130
AT5G57230
AT5G40890
AT2G28430
AT1G69935
AT3G24200
AT5G52140
AT5G08240
AT3G59920
AT4G25620
AT5G43380
AT2G36835
AT1G14830
AT1G62280
AT5G61360
AT3G01930
AT5G47540
AT3G61850
AT3G27360
AT2G25409
AT3G23080
AT4G32570
AT2G45220
AT1G65440
AT4G13650
AT4G26140
AT1G52740
AT2G18260
AT1G60095
AT3G06610
AT2G20390
AT3G30340
AT1G54630
AT2G33850
AT4G17700
AT5G48170
AT5G38060
AT5G04180
AT4G29420
AT5G44180
AT1G34000
AT5G63580
AT5G66790
AT5G24210
AT5G52280
AT5G57970
AT3G57400
AT1G03070
AT4G33010
AT2G45890
AT1G21370
AT5G11640
AT3G01323
AT4G18905
AT2G42975
AT5G28740
AT5G39190
AT3G48860
AT2G16710
AT2G30505
AT3G05390
AT3G59350
AT5G41390
AT1G43245
AT3G21351
AT1G17490
AT5G10010
AT3G04960
AT3G62660
AT4G11410
AT5G04170
AT5G44640
AT4G09580
AT5G43500
AT5G35210
AT1G56200
AT4G09840
AT4G01800
AT2G37530
AT3G45310
AT4G39200
AT5G08690
AT2G39140
AT4G00165
AT4G35460
AT2G44578
AT1G66430
AT4G03390
AT2G07696
AT3G07560
AT2G36630
AT2G37020
AT4G24400
AT2G29780
AT3G59080
AT1G43860
AT4G02405
AT5G49650
AT5G04530
AT2G23110
AT5G63090
AT1G12460
AT3G25470
AT5G47450
AT4G37970
AT1G23690
AT2G15760
AT4G09464
AT1G27390
AT3G57470
AT2G16530
AT5G41610
AT2G46930
AT3G48430
AT5G59060
AT1G68795
AT5G27420
AT3G28917
AT2G23140
AT1G13000
AT1G13930
AT5G47880
AT1G24793
AT2G36640
AT2G41490
AT4G35900
AT5G14920
AT1G65650
AT4G13970
AT2G28240
AT5G35160
AT5G59910
AT1G22810
AT1G12370
AT5G46330
AT5G58680
AT1G52200
AT1G33990
AT1G64840
AT2G28100
AT4G32330
AT3G20650
AT4G17900
AT5G45390
AT3G26770
AT1G52650
AT5G54370
AT5G34850
AT1G06900
AT5G14330
AT1G79340
AT1G05860
AT1G67150
AT3G50370
AT4G10360
AT3G50310
AT2G27420
AT4G23600
AT1G76750
AT5G42955
AT1G62830
AT5G48960
AT5G54740
AT1G55880
AT1G52300
AT3G18870
AT1G77140
AT4G28820
AT2G20150
AT5G24650
AT1G49740
AT2G44480
AT5G66050
AT4G24390
AT2G36360
AT3G44320
AT5G65005
AT2G30870
AT4G33160
AT3G06778
AT3G17390
AT2G21950
AT5G38020
AT1G45170
AT4G14730
AT1G45201
AT2G03720
AT5G14602
AT2G46540
AT1G02575
AT4G09467
AT2G46000
AT2G22200
AT4G23840
AT2G13900
AT1G24909
AT2G05910
AT1G51520
AT3G04510
AT5G45770
AT1G03090
AT1G67250
AT4G22305
AT5G53330
AT4G30610
AT4G12980
AT2G39260
AT4G13940
AT2G18660
AT2G19750
AT1G61310
AT2G17790
AT2G16060
AT5G67385
AT4G18360
AT3G13430
AT1G76890
AT5G65790
AT1G65080
AT4G01880
AT5G25250
AT1G65800
AT4G12770
AT3G10560
AT5G56450
AT5G22608
AT4G34280
AT4G20010
AT2G32415
AT5G47580
AT4G39730
AT1G63380
AT2G46390
AT4G19600
AT3G63080
AT2G39900
AT1G28380
AT1G69750
AT4G14980
AT5G25260
AT1G55730
AT1G67060
AT2G23930
AT5G25080
AT5G42470
AT1G68010
AT5G53450
AT3G57200
AT5G25520
AT1G68720
AT1G27130
AT3G11830
AT1G75940
AT4G23340
AT1G74420
AT1G02770
AT1G68238
AT1G74100
AT1G68920
AT3G20230
AT3G50845
AT3G16530
AT1G68960
AT1G74260
AT1G12990
AT1G65640
AT5G49720
AT2G48030
AT5G25770
AT5G16310
AT3G02290
AT3G13660
AT3G18282
AT1G11450
AT1G22800
AT5G44250
AT3G01720
AT2G47440
AT4G14200
AT5G19370
AT1G78980
AT3G63520
AT5G58590
AT5G13200
AT5G58010
AT1G78810
AT5G66490
AT2G36220
AT3G01410
AT5G39130
AT5G28910
AT3G59910
AT4G32830
AT3G15480
AT5G10210
AT1G07610
AT5G62940
AT4G38580
AT2G46640
AT5G48380
AT3G61920
AT1G74410
AT4G20800
AT1G18150
AT5G44370
AT1G07880
AT3G11410
AT3G51430
AT5G16190
AT1G25210
AT3G23070
AT5G51170
AT1G09210
AT1G58070
AT2G35810
AT5G38410
AT2G44350
AT3G03828
AT1G80050
AT2G29680
AT1G17780
AT3G44430
AT3G55440
AT1G23580
AT1G66590
AT4G34180
AT5G06460
AT5G16010
AT1G15810
AT1G36920
AT1G33080
AT5G53400
AT1G03430
AT5G19980
AT3G59150
AT3G54140
AT2G29770
AT3G07550
AT4G20430
AT1G51530
AT1G14340
AT4G39320
AT5G67370
AT1G26640
AT2G01150
AT5G42790
AT4G27250
AT1G09560
AT4G16165
AT4G29300
AT1G70340
AT1G77885
AT5G12170
AT5G22875
AT2G43430
AT5G05560
AT1G05630
AT4G09320
AT1G59710
AT2G15910
AT5G27970
AT2G02580
AT4G16480
AT3G19290
AT5G14310
AT2G31340
AT2G02300
AT5G17530
AT4G32530
AT2G24280
AT5G38510
AT3G25580
AT1G18835
AT4G17420
AT1G23230
AT2G33520
AT1G33800
AT4G06634
AT4G20330
AT1G27695
AT4G22250
AT5G38830
AT5G28060
AT2G15900
AT4G13680
```
