## Supplementary material for "A comprehensive map of preferentially located motifs reveals distinct proximal *cis*-regulatory elements in plants": GTATTCA_containing_gene_set.txt

```
#Occurences of GTATTCA between -50 and 57 (positions relative to the transcription start site)
#409 sequences with GTATTCA in this interval
#1.99% of the sequences in promoter set with GTATTCA (set with 20573 sequences)
AT3G01920
AT2G40340
AT2G30570
AT5G64940
AT1G27130
AT1G08580
AT4G04614
AT1G10586
AT1G28375
AT5G52520
AT1G19400
AT2G06000
AT3G50550
AT1G36340
AT3G55320
AT4G09462
AT3G44150
AT1G48600
AT4G01880
AT3G10290
AT4G25440
AT3G19980
AT3G05390
AT5G47540
AT3G51440
AT4G31800
AT2G04378
AT1G43900
AT4G11100
AT4G31310
AT1G51610
AT5G01450
AT5G20160
AT1G43245
AT2G22330
AT5G60860
AT2G17670
AT3G05380
AT5G08470
AT5G10460
AT4G23570
AT2G34250
AT4G30840
AT2G15080
AT1G75620
AT3G58490
AT3G28830
AT5G48650
AT1G69850
AT3G19670
AT2G43320
AT1G62730
AT2G29460
AT5G48020
AT5G46400
AT2G01880
AT1G15440
AT5G38520
AT3G27670
AT2G18300
AT5G07475
AT3G09890
AT5G56260
AT5G12390
AT4G15670
AT4G12490
AT5G37380
AT5G14530
AT1G14080
AT4G27320
AT2G37870
AT1G25450
AT3G13580
AT1G35560
AT5G37500
AT1G21510
AT1G31870
AT3G46000
AT1G01500
AT2G20390
AT3G12360
AT3G54780
AT1G67150
AT2G47480
AT2G39290
AT2G34850
AT4G09840
AT2G04430
AT4G03960
AT5G64040
AT1G13550
AT1G08680
AT4G00630
AT4G01220
AT5G26030
AT1G12160
AT1G32070
AT4G34980
AT1G69935
AT2G38660
AT3G03490
AT4G24680
AT5G06000
AT1G24880
AT3G01930
AT5G14040
AT5G03850
AT5G58400
AT4G20430
AT3G17170
AT1G77020
AT1G27690
AT3G02875
AT3G17160
AT5G53350
AT4G20020
AT1G71100
AT1G33990
AT1G19450
AT2G38860
AT3G28780
AT5G43020
AT1G29700
AT4G24390
AT1G72690
AT3G01390
AT1G03365
AT3G13275
AT3G16990
AT5G35210
AT5G47580
AT1G75770
AT4G04610
AT3G55310
AT2G32790
AT4G13970
AT2G37770
AT2G41480
AT1G29430
AT3G24190
AT3G30340
AT3G14415
AT3G13672
AT5G15230
AT2G41780
AT5G19080
AT3G26770
AT5G39340
AT1G49820
AT5G58940
AT1G80720
AT3G01680
AT2G34090
AT3G55130
AT1G70320
AT5G10470
AT2G30505
AT2G05710
AT5G01340
AT2G16790
AT5G64850
AT1G17780
AT4G14490
AT3G57100
AT5G23110
AT4G24400
AT1G26640
AT5G53930
AT5G45770
AT1G43910
AT3G44160
AT5G52050
AT1G12990
AT3G28600
AT2G32660
AT5G07300
AT5G19680
AT4G31770
AT1G17760
AT3G55290
AT4G20420
AT3G62290
AT3G01850
AT1G70880
AT4G34400
AT3G51670
AT5G64030
AT4G23270
AT4G33467
AT3G44890
AT4G28530
AT3G50830
AT2G46535
AT3G51940
AT4G18390
AT5G11640
AT1G05630
AT5G59910
AT1G59940
AT2G44360
AT5G22608
AT4G39230
AT5G27420
AT3G03870
AT5G13840
AT2G32560
AT1G12360
AT3G59080
AT2G42400
AT2G39950
AT3G20740
AT4G18880
AT5G59450
AT3G57140
AT5G17530
AT5G50050
AT1G71090
AT1G02770
AT5G09330
AT3G16530
AT2G46590
AT1G78630
AT3G21580
AT1G65480
AT3G13120
AT3G09010
AT1G66100
AT4G35760
AT1G48330
AT3G09810
AT5G14620
AT1G28395
AT2G02750
AT4G01570
AT4G33590
AT5G13000
AT1G75940
AT5G02560
AT1G48325
AT1G17750
AT1G50140
AT3G15830
AT2G02810
AT3G04950
AT4G25830
AT1G68830
AT5G06860
AT5G02580
AT2G38740
AT4G29750
AT2G38500
AT5G23130
AT2G38770
AT4G09466
AT5G26040
AT4G14200
AT1G68790
AT1G55730
AT5G54730
AT1G15430
AT4G39850
AT2G23310
AT2G32520
AT2G34450
AT2G01850
AT3G43190
AT4G18905
AT5G52500
AT4G32000
AT4G09830
AT5G20220
AT5G25754
AT1G68690
AT5G16070
AT3G14220
AT2G15760
AT3G07550
AT2G35810
AT5G18410
AT1G75300
AT1G21200
AT3G23240
AT4G16120
AT2G46380
AT4G09467
AT5G18140
AT1G55370
AT5G48130
AT2G05910
AT1G26440
AT5G13110
AT4G28940
AT5G59130
AT3G54790
AT3G01730
AT1G77890
AT5G49350
AT3G06620
AT1G78040
AT1G79000
AT3G42670
AT4G02140
AT2G18890
AT3G16980
AT4G20010
AT1G61170
AT1G22760
AT5G01110
AT3G59390
AT3G22270
AT4G25710
AT5G04320
AT2G32450
AT3G16450
AT4G12120
AT4G13870
AT5G16620
AT4G25530
AT1G12370
AT1G30550
AT2G30070
AT4G00300
AT5G47480
AT4G39140
AT4G09320
AT1G65800
AT2G05185
AT5G48000
AT2G02380
AT4G32570
AT3G45310
AT4G27170
AT1G78260
AT5G51180
AT5G11770
AT4G30662
AT5G63770
AT5G64480
AT5G60870
AT5G16460
AT3G49230
AT3G06670
AT2G45670
AT1G02900
AT2G40530
AT1G72170
AT4G16845
AT4G32490
AT1G75780
AT2G38690
AT5G17710
AT1G78610
AT3G15480
AT3G28150
AT3G45850
AT4G23340
AT5G44350
AT1G78810
AT5G15890
AT4G26180
AT4G25330
AT4G09464
AT1G76570
AT2G19190
AT3G13410
AT3G57190
AT1G61415
AT1G76900
AT5G58860
AT1G11450
AT2G46540
AT1G74260
AT4G02620
AT1G63720
AT1G48598
AT2G30933
AT5G57970
AT5G02780
AT2G40000
AT2G45610
AT5G65760
AT1G06590
AT1G33800
AT5G53920
AT5G04440
AT1G13000
AT3G63450
AT1G02090
AT2G43310
AT5G47530
AT4G21445
AT1G67530
AT5G63580
AT4G39930
AT5G25810
AT5G59460
AT4G01790
AT3G49800
AT5G15250
AT3G07970
AT3G57360
AT2G21180
AT2G39830
AT5G15240
AT1G49340
AT1G24620
AT5G19280
AT1G73190
AT5G25770
```
