## Supplementary material for "A comprehensive map of preferentially located motifs reveals distinct proximal *cis*-regulatory elements in plants": GTATTGAA_containing_gene_set.txt

```
#Occurences of GTATTGAA between -2 and 56 (positions relative to the transcription start site)
#120 sequences with GTATTGAA in this interval
#0.58% of the sequences in promoter set with GTATTGAA (set with 20573 sequences)
AT1G05010
AT2G25490
AT5G47070
AT4G11070
AT2G21180
AT1G29390
AT1G75010
AT3G50010
AT1G54000
AT1G21970
AT2G19520
AT5G47650
AT4G14280
AT5G58560
AT2G05370
AT5G12900
AT4G36030
AT2G28400
AT5G14920
AT3G07860
AT5G50940
AT1G72970
AT4G11845
AT5G11090
AT5G08050
AT1G24050
AT3G24570
AT4G22840
AT4G23496
AT2G27100
AT5G09290
AT3G01513
AT5G58450
AT2G29950
AT5G65350
AT5G20380
AT1G22370
AT4G00740
AT4G20280
AT1G70730
AT5G67420
AT1G05385
AT1G17360
AT4G01220
AT2G16592
AT5G23760
AT3G13650
AT5G58930
AT4G11180
AT5G07842
AT2G29980
AT3G29200
AT3G22090
AT5G03406
AT1G12430
AT5G61020
AT5G07830
AT5G47000
AT5G07840
AT1G02335
AT1G75210
AT2G17790
AT1G53210
AT5G09300
AT2G06255
AT3G23160
AT4G12460
AT1G03070
AT5G02550
AT5G26720
AT5G27660
AT2G41720
AT3G27400
AT1G51390
AT5G41010
AT3G49370
AT1G63180
AT3G02870
AT2G04550
AT2G47880
AT2G33570
AT1G06520
AT5G13770
AT5G12000
AT5G10190
AT1G08940
AT1G74410
AT4G25490
AT1G67060
AT5G47640
AT1G61990
AT3G20960
AT5G46750
AT3G57860
AT1G51400
AT2G14110
AT1G08065
AT1G61000
AT1G49500
AT2G32940
AT1G76950
AT1G13330
AT1G67730
AT2G28600
AT1G22050
AT4G18430
AT3G16060
AT2G40640
AT3G04920
AT2G47230
AT3G46100
AT5G42670
AT5G67630
AT2G04350
AT1G55630
AT3G15850
AT5G15150
AT5G51740
AT4G31950
AT1G23030
```
