## Supplementary material for "A comprehensive map of preferentially located motifs reveals distinct proximal *cis*-regulatory elements in plants": GTATTGT_containing_gene_set.txt

```
#Occurences of GTATTGT between 26 and 156 (positions relative to the transcription start site)
#688 sequences with GTATTGT in this interval
#3.34% of the sequences in promoter set with GTATTGT (set with 20573 sequences)
AT3G27280
AT1G69750
AT3G05050
AT5G39730
AT3G24280
AT1G77420
AT5G19430
AT4G36210
AT1G01170
AT5G47490
AT5G25620
AT4G02090
AT2G15390
AT1G61688
AT3G53630
AT5G13300
AT1G33790
AT3G46290
AT4G19095
AT2G21620
AT3G60200
AT5G05987
AT4G30790
AT5G11930
AT1G03790
AT4G17170
AT1G12460
AT4G16190
AT2G01680
AT1G70590
AT3G16940
AT4G04040
AT1G10390
AT4G08790
AT5G53300
AT1G75110
AT1G66320
AT5G01360
AT3G23630
AT3G20040
AT1G20490
AT2G25930
AT1G54130
AT1G59740
AT2G44360
AT1G34260
AT2G31740
AT5G18260
AT4G11740
AT5G16960
AT1G76520
AT5G05990
AT2G32650
AT2G33530
AT4G29940
AT5G12420
AT4G32630
AT5G60250
AT3G61310
AT1G54020
AT5G59400
AT4G27310
AT4G18210
AT5G47050
AT1G66140
AT5G03040
AT5G16520
AT5G01260
AT2G27680
AT2G26470
AT4G17030
AT1G50670
AT2G39670
AT2G29370
AT5G02780
AT2G22050
AT1G49910
AT2G27360
AT3G12980
AT4G27650
AT5G18640
AT4G32750
AT4G21540
AT2G26700
AT4G24760
AT4G12030
AT3G02540
AT2G23755
AT1G62180
AT4G11060
AT3G19515
AT3G55254
AT5G66320
AT3G21960
AT1G55760
AT5G02630
AT4G19112
AT4G30760
AT1G16030
AT1G06950
AT5G19560
AT5G05230
AT1G28470
AT2G18370
AT5G07010
AT3G46000
AT4G37010
AT5G01650
AT2G07738
AT1G02910
AT3G04720
AT3G10870
AT4G29680
AT5G04620
AT1G05170
AT1G79600
AT2G15320
AT4G15415
AT5G64750
AT4G22890
AT3G20230
AT1G01970
AT5G11920
AT1G14150
AT3G08860
AT4G18750
AT1G53645
AT5G57800
AT4G37820
AT4G39070
AT3G21100
AT4G14815
AT1G60430
AT5G01490
AT5G62900
AT1G24310
AT3G24506
AT3G15500
AT5G52140
AT1G32583
AT1G73100
AT2G04280
AT2G17350
AT3G61840
AT1G66400
AT1G78915
AT5G51670
AT1G61140
AT4G30440
AT3G01780
AT1G24530
AT4G36110
AT2G40020
AT4G36870
AT1G76280
AT1G60190
AT5G67130
AT5G64343
AT4G09466
AT3G42670
AT3G46990
AT2G26770
AT1G56090
AT4G21590
AT1G08730
AT1G17810
AT4G36700
AT3G49550
AT1G50250
AT4G09467
AT3G05630
AT3G33520
AT5G56040
AT4G38410
AT3G17100
AT5G28490
AT1G59940
AT1G58060
AT1G55152
AT4G21390
AT5G48657
AT4G12780
AT3G08970
AT3G16260
AT2G32190
AT3G09220
AT5G16650
AT1G47485
AT1G76030
AT5G24130
AT1G54290
AT3G47833
AT1G22740
AT5G60580
AT1G62990
AT1G27880
AT3G05120
AT5G19830
AT1G60740
AT2G35950
AT5G42330
AT2G44040
AT2G33610
AT1G15220
AT5G19120
AT5G20490
AT5G23530
AT4G15160
AT5G19290
AT1G56110
AT5G50550
AT2G26430
AT1G30730
AT2G19600
AT5G25800
AT5G01990
AT1G04330
AT4G29950
AT1G28335
AT1G11670
AT2G39360
AT4G22920
AT1G62500
AT3G17820
AT1G33811
AT4G36930
AT2G35680
AT5G32450
AT5G04140
AT4G27580
AT5G51640
AT5G60300
AT5G53570
AT1G09530
AT1G27540
AT5G04050
AT1G08710
AT3G01326
AT4G28450
AT4G24100
AT3G07780
AT2G14100
AT4G35440
AT1G14345
AT3G18780
AT2G44820
AT3G05100
AT5G64470
AT5G63800
AT1G45215
AT1G13195
AT3G44280
AT1G04778
AT4G25620
AT1G63000
AT3G50210
AT5G39600
AT4G23560
AT1G55360
AT3G56170
AT1G20065
AT1G13970
AT4G21710
AT3G06320
AT1G28610
AT1G12010
AT2G34230
AT1G07300
AT4G34250
AT1G24575
AT1G73320
AT3G26760
AT4G02340
AT5G57550
AT5G40170
AT1G79700
AT2G32070
AT1G03230
AT1G33720
AT4G32720
AT1G64680
AT1G65690
AT1G32760
AT3G53080
AT1G28140
AT2G03590
AT5G23910
AT1G18590
AT3G23920
AT5G59950
AT5G04870
AT2G43100
AT1G32870
AT1G22060
AT2G47430
AT3G48240
AT5G03020
AT5G22850
AT2G18990
AT5G41800
AT3G53830
AT4G22550
AT2G33390
AT5G65800
AT4G27320
AT3G56110
AT1G66590
AT2G25605
AT1G15460
AT5G20680
AT1G12250
AT4G15330
AT5G01400
AT1G13620
AT2G17770
AT5G46840
AT5G66640
AT4G35430
AT1G21200
AT1G31860
AT5G17400
AT2G34810
AT2G26270
AT4G18205
AT4G39960
AT2G04790
AT5G63890
AT1G17520
AT2G30800
AT4G19140
AT2G26580
AT3G24760
AT4G15900
AT4G39150
AT5G44582
AT3G22060
AT4G18930
AT5G55670
AT4G30845
AT3G56260
AT3G50500
AT1G34320
AT4G15780
AT1G66570
AT1G69330
AT1G77270
AT1G75910
AT1G04390
AT1G17820
AT1G22270
AT2G22090
AT5G56860
AT1G61095
AT3G43600
AT1G22780
AT5G47320
AT2G05380
AT5G39100
AT4G21520
AT5G48560
AT3G09360
AT1G14330
AT5G38780
AT4G39730
AT5G54370
AT3G47960
AT4G28690
AT3G32940
AT1G62170
AT1G63460
AT1G61520
AT1G52150
AT5G40700
AT2G34355
AT5G46220
AT5G16360
AT1G06440
AT1G20190
AT1G14880
AT4G34280
AT1G12570
AT5G48360
AT5G58430
AT1G65500
AT5G05440
AT1G28590
AT3G44990
AT2G40120
AT3G08770
AT5G09520
AT2G39290
AT5G37510
AT2G18860
AT2G27660
AT5G22480
AT3G11890
AT4G23990
AT5G25630
AT4G14930
AT5G52710
AT4G26050
AT5G14220
AT1G49760
AT4G04610
AT1G14360
AT1G07360
AT1G50560
AT5G11770
AT2G38040
AT5G52980
AT4G29910
AT4G16670
AT1G68830
AT5G41660
AT2G38120
AT5G02810
AT1G27340
AT5G63080
AT5G64930
AT4G22970
AT1G47510
AT5G29000
AT4G13630
AT4G36590
AT3G09650
AT1G21910
AT2G02980
AT5G47820
AT4G35010
AT3G11770
AT3G16565
AT1G49010
AT3G11960
AT1G49750
AT5G61640
AT3G61980
AT3G58650
AT1G01240
AT5G23860
AT4G20010
AT1G05960
AT2G02140
AT1G19485
AT5G08620
AT5G20500
AT2G40380
AT3G26520
AT5G48300
AT3G17980
AT5G49665
AT5G60440
AT5G56640
AT5G62700
AT1G55520
AT1G80340
AT5G24318
AT5G58870
AT1G23850
AT4G26710
AT1G67910
AT5G22950
AT4G36860
AT4G09464
AT1G45015
AT2G03310
AT1G12700
AT2G26570
AT5G57035
AT5G65250
AT2G42720
AT1G61090
AT3G20015
AT5G22780
AT4G38850
AT5G63580
AT3G24810
AT5G14730
AT1G17830
AT1G22000
AT5G50650
AT1G01020
AT5G55580
AT5G19330
AT3G15220
AT3G23200
AT1G04210
AT3G15620
AT4G27360
AT1G75960
AT2G18660
AT3G44716
AT4G25050
AT3G23830
AT4G16120
AT4G04890
AT1G77450
AT1G21190
AT5G43850
AT1G65970
AT5G47690
AT3G03740
AT2G39450
AT1G55590
AT5G15180
AT2G01800
AT5G09530
AT1G42550
AT1G52410
AT2G31880
AT3G14415
AT3G51370
AT1G04710
AT1G54920
AT4G13220
AT4G25210
AT3G49160
AT5G06510
AT1G01160
AT5G45070
AT3G56830
AT4G23420
AT4G27020
AT4G20720
AT5G59960
AT3G19460
AT3G06040
AT2G39000
AT3G19530
AT5G42630
AT2G39460
AT5G05560
AT2G31260
AT1G59870
AT5G64340
AT5G20090
AT2G37070
AT4G12770
AT5G35732
AT1G80820
AT1G67700
AT3G55970
AT1G70710
AT2G36050
AT3G56120
AT5G01240
AT3G58770
AT2G24090
AT1G48210
AT4G10310
AT3G12120
AT5G04500
AT3G44735
AT1G34300
AT1G73350
AT5G12250
AT3G29350
AT5G46730
AT1G55940
AT3G11280
AT3G24982
AT5G23430
AT1G31350
AT5G03110
AT4G23430
AT3G18410
AT2G24390
AT3G01190
AT4G10320
AT4G34060
AT3G05360
AT4G12330
AT5G44730
AT5G62610
AT5G64780
AT5G65730
AT5G14580
AT3G47420
AT4G32290
AT5G60630
AT1G18485
AT5G23250
AT4G02410
AT3G12915
AT2G34720
AT5G40950
AT5G06610
AT3G45590
AT5G47610
AT1G20405
AT5G66880
AT2G29470
AT5G14060
AT2G06850
AT5G20650
AT3G20650
AT5G49360
AT5G64342
AT2G40240
AT5G56500
AT1G12090
AT2G33360
AT2G41830
AT3G20110
AT5G56600
AT3G46300
AT2G47400
AT4G19110
AT5G45970
AT1G62900
AT3G48290
AT5G60620
AT5G20280
AT5G45610
AT1G62590
AT5G47740
AT4G33920
AT5G22350
AT1G75660
AT3G02710
AT1G16515
AT5G58130
AT3G55340
AT3G07340
AT2G06050
AT3G25882
AT1G57570
AT3G51660
AT3G01330
AT5G66670
AT5G42470
AT5G12320
AT3G19160
AT5G28850
AT4G28300
AT4G13180
AT1G05500
AT1G17610
AT1G12370
AT5G52930
AT1G17070
AT1G63140
AT3G49050
AT4G28085
AT5G51540
AT3G56690
AT4G16745
AT4G33400
AT4G08700
AT1G54000
AT5G63930
AT3G14400
AT3G18130
AT5G48550
AT4G19200
AT2G29290
AT4G23180
AT2G34357
AT1G72480
AT2G15570
AT1G16705
AT1G34200
AT1G54100
AT2G16790
AT1G28570
AT1G70490
AT5G21105
AT1G18540
AT4G36050
AT1G26520
AT5G48385
AT1G69540
AT2G36880
AT5G11380
AT3G10260
AT1G14930
AT1G79940
AT2G38440
AT3G47000
AT2G32180
AT5G64000
AT5G01510
AT1G74790
AT3G63530
AT5G62840
AT5G27970
AT3G47690
AT5G64341
AT2G07340
```
