## Supplementary material for "A comprehensive map of preferentially located motifs reveals distinct proximal *cis*-regulatory elements in plants": GTATTGTA_containing_gene_set.txt

```
#Occurences of GTATTGTA between 18 and 123 (positions relative to the transcription start site)
#189 sequences with GTATTGTA in this interval
#0.92% of the sequences in promoter set with GTATTGTA (set with 20573 sequences)
AT3G24982
AT4G23560
AT3G25882
AT3G48290
AT3G47833
AT4G08700
AT5G08240
AT2G39290
AT3G46000
AT3G59370
AT4G22920
AT5G04050
AT1G31860
AT1G58060
AT5G65800
AT5G58430
AT5G02810
AT1G14150
AT3G16565
AT5G14060
AT2G23755
AT1G55152
AT2G44820
AT2G41830
AT1G12010
AT4G10320
AT4G23990
AT2G47430
AT4G09466
AT5G44582
AT5G06610
AT1G64680
AT2G34230
AT3G21960
AT2G26270
AT5G01400
AT5G47610
AT5G39730
AT5G46730
AT5G22950
AT3G14400
AT3G20110
AT5G63890
AT1G57570
AT3G16940
AT3G05360
AT1G17520
AT1G78915
AT3G44735
AT5G19120
AT2G33610
AT2G42720
AT1G24575
AT4G30790
AT1G28590
AT5G20280
AT3G05630
AT4G09467
AT4G15330
AT3G44280
AT4G23180
AT1G27340
AT5G66320
AT2G34357
AT4G33400
AT1G67700
AT1G75660
AT3G09220
AT3G05050
AT5G49360
AT1G62180
AT1G17810
AT1G04710
AT2G40380
AT5G11380
AT5G25800
AT1G75960
AT5G10330
AT4G04890
AT1G65690
AT1G08730
AT1G03230
AT5G22480
AT5G02780
AT3G50500
AT1G54100
AT3G47960
AT1G76030
AT4G19200
AT5G67130
AT1G14930
AT5G01650
AT5G55670
AT5G48360
AT3G46290
AT5G01420
AT1G62590
AT1G59940
AT3G46300
AT3G20220
AT4G09464
AT2G27360
AT5G27970
AT3G12980
AT1G28335
AT3G15500
AT1G32583
AT2G30800
AT1G63460
AT1G47485
AT3G20230
AT3G27025
AT5G01990
AT1G59740
AT4G26050
AT1G20190
AT4G39150
AT5G07010
AT5G03040
AT3G01326
AT3G56170
AT5G66670
AT2G26470
AT3G24280
AT3G44990
AT3G14415
AT1G17820
AT3G42670
AT1G79940
AT5G48385
AT2G36880
AT2G47400
AT5G23910
AT5G15180
AT1G09310
AT1G53645
AT2G31740
AT1G78910
AT3G20210
AT4G13630
AT4G24100
AT4G36930
AT1G52410
AT1G15220
AT4G27580
AT2G21620
AT1G20405
AT5G25630
AT5G56040
AT4G13220
AT1G62170
AT5G54370
AT5G24130
AT5G05230
AT3G44716
AT5G23860
AT1G68830
AT4G11740
AT4G38850
AT2G39460
AT3G63530
AT5G63800
AT4G32630
AT4G15160
AT1G22000
AT3G24810
AT4G18750
AT1G29340
AT1G66140
AT1G21910
AT5G44730
AT2G35680
AT4G39960
AT1G59870
AT5G19560
AT3G20015
AT1G15460
AT1G11670
AT1G70710
AT4G15780
AT2G19600
AT1G60190
AT5G19430
AT5G11770
AT5G35732
AT1G79600
AT4G18930
AT1G73350
AT3G18780
```
