## Supplementary material for "A comprehensive map of preferentially located motifs reveals distinct proximal *cis*-regulatory elements in plants": GTATTGTG_containing_gene_set.txt

```
#Occurences of GTATTGTG between 29 and 119 (positions relative to the transcription start site)
#94 sequences with GTATTGTG in this interval
#0.46% of the sequences in promoter set with GTATTGTG (set with 20573 sequences)
AT5G47490
AT5G60440
AT3G48240
AT5G05560
AT1G34320
AT1G05960
AT5G03020
AT3G26760
AT1G56090
AT1G79700
AT1G16030
AT3G55970
AT1G55360
AT4G10310
AT3G02710
AT2G24390
AT5G39100
AT5G12320
AT2G25605
AT3G47420
AT5G64470
AT2G26570
AT5G63080
AT2G18990
AT4G28450
AT2G40240
AT5G22780
AT4G02340
AT5G48300
AT4G18205
AT5G58130
AT2G39360
AT5G18260
AT5G59950
AT3G49050
AT1G10390
AT3G06040
AT5G01360
AT2G26770
AT1G27540
AT4G15415
AT3G07780
AT4G17030
AT2G32070
AT3G51370
AT4G36700
AT1G65500
AT5G05990
AT2G34230
AT1G77450
AT2G38440
AT3G20650
AT4G04040
AT5G11920
AT5G14730
AT2G32190
AT2G22090
AT4G12770
AT1G48210
AT5G04870
AT5G25620
AT5G16360
AT5G20500
AT2G17350
AT5G57035
AT2G15320
AT5G01510
AT1G18485
AT4G02090
AT5G63930
AT5G51640
AT2G29370
AT3G06320
AT1G55940
AT1G01240
AT1G24310
AT5G56860
AT5G32450
AT1G34300
AT1G70490
AT1G70590
AT4G12780
AT1G60740
AT3G11770
AT4G35010
AT1G17610
AT5G05987
AT1G12460
AT1G66570
AT3G56260
AT2G15570
AT1G21190
AT3G53830
AT5G52980
```
