## Supplementary material for "A comprehensive map of preferentially located motifs reveals distinct proximal *cis*-regulatory elements in plants": GTATTGTT_containing_gene_set.txt

```
#Occurences of GTATTGTT between 31 and 122 (positions relative to the transcription start site)
#199 sequences with GTATTGTT in this interval
#0.97% of the sequences in promoter set with GTATTGTT (set with 20573 sequences)
AT5G22850
AT4G14930
AT5G51670
AT5G04620
AT1G33811
AT5G64342
AT3G05100
AT4G36110
AT2G07340
AT1G28590
AT3G10260
AT5G38780
AT5G64340
AT2G31880
AT5G60580
AT1G12370
AT3G23630
AT5G41800
AT5G63580
AT1G14345
AT5G02780
AT5G52710
AT1G42550
AT4G36860
AT3G09650
AT4G39070
AT1G75910
AT3G49160
AT1G33720
AT2G31260
AT5G03110
AT1G28470
AT4G19112
AT3G17980
AT5G60630
AT2G33530
AT4G16120
AT5G01260
AT1G01020
AT3G47690
AT3G49550
AT1G12570
AT5G40170
AT3G03740
AT2G34720
AT4G36870
AT3G61840
AT1G76520
AT1G13970
AT4G21540
AT1G69540
AT5G42330
AT3G15220
AT1G01160
AT2G27660
AT5G14580
AT3G56110
AT5G64930
AT1G24530
AT5G42630
AT5G62700
AT3G46990
AT3G24760
AT5G57800
AT1G19485
AT4G15900
AT5G16520
AT1G66400
AT5G47320
AT5G21105
AT5G64341
AT3G33520
AT1G73100
AT3G19530
AT4G28300
AT3G01780
AT1G22740
AT1G54000
AT3G20040
AT5G05440
AT5G08620
AT4G27320
AT5G11930
AT5G16960
AT5G61640
AT4G30845
AT1G16515
AT1G04390
AT5G14220
AT1G23850
AT3G55340
AT1G63140
AT3G19515
AT1G77420
AT3G11890
AT4G02410
AT1G14360
AT5G37510
AT5G60620
AT1G32760
AT1G60430
AT5G22350
AT4G22550
AT2G04790
AT5G41660
AT1G28570
AT1G54130
AT1G12090
AT3G53080
AT2G02980
AT4G21710
AT2G39670
AT5G52930
AT3G12915
AT1G32870
AT2G01680
AT5G56640
AT3G17100
AT1G20065
AT5G20650
AT2G40120
AT1G07360
AT2G03310
AT1G04210
AT5G09520
AT3G18410
AT3G01190
AT4G39730
AT1G54020
AT1G62900
AT2G39450
AT1G14880
AT3G47000
AT4G34280
AT1G80340
AT4G33920
AT4G32750
AT5G64343
AT1G20490
AT5G63800
AT5G09530
AT2G33360
AT3G29350
AT1G30730
AT5G47820
AT1G55520
AT4G20720
AT3G56120
AT4G12780
AT1G50560
AT5G23530
AT5G62840
AT1G04330
AT1G01170
AT5G28850
AT1G02910
AT5G51540
AT5G04140
AT4G12330
AT5G23430
AT2G34810
AT5G48560
AT4G34060
AT4G38410
AT1G45015
AT1G22270
AT3G11770
AT4G19110
AT1G18540
AT2G26700
AT5G18640
AT3G44990
AT3G01330
AT4G11060
AT4G16670
AT1G14330
AT5G04500
AT1G34260
AT1G69330
AT1G49760
AT4G12030
AT2G02140
AT5G58870
AT1G63000
AT2G18660
AT3G05120
AT2G14100
AT3G19460
AT1G21200
AT5G48657
AT5G46840
AT4G26710
AT3G58770
AT4G25050
AT2G16790
AT2G44040
AT3G17820
AT5G55580
AT4G21590
```
