## Supplementary material for "A comprehensive map of preferentially located motifs reveals distinct proximal *cis*-regulatory elements in plants": GTCA_containing_gene_set.txt

```
#Occurences of GTCA between 2 and 2 (positions relative to the transcription start site)
#287 sequences with GTCA in this interval
#1.40% of the sequences in promoter set with GTCA (set with 20573 sequences)
AT3G12520
AT1G33360
AT3G06100
AT4G08290
AT2G05440
AT1G35490
AT2G25980
AT4G30130
AT1G56045
AT1G44820
AT3G51370
AT2G22310
AT1G68190
AT4G14615
AT1G27750
AT3G16740
AT2G22410
AT1G75710
AT3G11090
AT4G11260
AT5G53870
AT4G28590
AT1G54340
AT1G79560
AT1G33040
AT5G17010
AT5G18480
AT3G55060
AT3G19000
AT2G39030
AT5G08335
AT3G57830
AT1G75420
AT1G13220
AT1G47250
AT5G49900
AT1G77840
AT4G11300
AT2G18360
AT1G30050
AT5G22740
AT1G71696
AT3G09220
AT3G02940
AT1G48620
AT1G25472
AT3G47720
AT5G52545
AT5G05930
AT2G03720
AT4G17890
AT4G38950
AT5G20630
AT1G50460
AT2G47220
AT2G30390
AT1G29800
AT2G25890
AT3G59110
AT5G43500
AT4G37700
AT1G34360
AT1G73860
AT4G35430
AT1G66550
AT2G23780
AT4G35350
AT5G39940
AT3G06200
AT5G59590
AT4G32720
AT1G16180
AT3G14610
AT1G75760
AT1G52030
AT5G64030
AT5G11770
AT5G09480
AT1G50380
AT5G62930
AT1G31817
AT5G42540
AT5G66350
AT4G18140
AT4G14960
AT3G12290
AT4G27060
AT1G07050
AT2G38380
AT5G65940
AT3G52870
AT1G51915
AT4G23800
AT4G08230
AT2G34790
AT4G16800
AT5G20140
AT4G27510
AT3G05935
AT5G39590
AT3G08650
AT1G17650
AT4G37710
AT1G31760
AT2G46150
AT3G17080
AT2G19740
AT4G31590
AT5G13990
AT5G14640
AT1G31300
AT3G13550
AT1G48570
AT5G05870
AT4G38230
AT1G35400
AT1G17160
AT3G09320
AT5G23740
AT4G00980
AT2G35490
AT5G04040
AT1G06280
AT3G07550
AT1G09130
AT3G06455
AT1G49032
AT3G13570
AT5G13690
AT5G16780
AT3G04950
AT5G13890
AT5G56030
AT3G10140
AT4G02440
AT3G07780
AT2G21590
AT5G28020
AT1G73820
AT4G31620
AT2G37400
AT5G43990
AT5G60580
AT4G24750
AT2G16570
AT1G63522
AT1G25470
AT2G23390
AT2G43970
AT1G51660
AT2G30432
AT3G59330
AT4G30670
AT2G16210
AT4G23940
AT5G57420
AT1G71866
AT3G01513
AT5G60040
AT4G12490
AT4G08310
AT3G21290
AT3G52300
AT1G59730
AT4G21830
AT1G55000
AT1G23180
AT5G23380
AT3G03090
AT5G41650
AT1G17330
AT4G05150
AT4G22758
AT3G16270
AT5G13970
AT1G21130
AT3G48760
AT3G12140
AT3G14680
AT2G40520
AT1G24450
AT5G40500
AT2G25410
AT1G58170
AT4G08850
AT1G08720
AT3G02250
AT1G13970
AT1G60986
AT1G30140
AT2G38440
AT3G52120
AT4G12250
AT5G48590
AT1G21140
AT1G75160
AT1G33612
AT4G35987
AT3G07310
AT1G73180
AT5G18040
AT2G34357
AT4G10570
AT3G02750
AT5G04080
AT3G21150
AT1G80420
AT3G60340
AT5G44800
AT4G33467
AT3G12970
AT4G21430
AT3G21650
AT2G01918
AT5G17030
AT1G47278
AT5G43470
AT1G10510
AT1G26570
AT5G15800
AT3G17609
AT2G12462
AT2G23460
AT5G51540
AT4G28860
AT3G19990
AT2G31810
AT2G36020
AT1G15660
AT1G78920
AT1G52370
AT4G34350
AT2G33060
AT3G09770
AT2G42750
AT5G59990
AT5G22500
AT3G50780
AT5G12230
AT1G14880
AT1G25150
AT5G57280
AT5G44740
AT5G47600
AT1G70950
AT3G62330
AT3G06530
AT5G02750
AT1G12770
AT3G54390
AT5G62680
AT3G55450
AT1G20540
AT2G40010
AT4G26530
AT3G63490
AT2G47930
AT2G06925
AT3G60290
AT5G60390
AT2G26760
AT3G13540
AT1G18290
AT2G20850
AT1G09590
AT1G73220
AT2G36110
AT4G00110
AT1G56233
AT1G02380
AT2G27710
AT3G12390
AT4G37770
AT2G03310
AT2G40530
AT1G18400
AT1G22530
AT1G09340
AT2G43750
AT4G37630
AT1G71810
AT5G45040
AT2G36330
AT1G61970
AT5G54855
AT3G12940
AT5G46110
```
