## Supplementary material for "A comprehensive map of preferentially located motifs reveals distinct proximal *cis*-regulatory elements in plants": GTCAA_containing_gene_set.txt

```
#Occurences of GTCAA between 2 and 2 (positions relative to the transcription start site)
#142 sequences with GTCAA in this interval
#0.69% of the sequences in promoter set with GTCAA (set with 20573 sequences)
AT1G07050
AT2G40520
AT5G42540
AT3G11090
AT1G06280
AT5G17010
AT4G30670
AT1G61970
AT3G07550
AT5G59990
AT3G52870
AT1G30050
AT5G52545
AT5G16780
AT5G17030
AT4G37770
AT1G18290
AT5G23740
AT5G18040
AT3G55450
AT5G23380
AT1G60986
AT1G73820
AT1G13220
AT2G03720
AT5G49900
AT1G17160
AT1G16180
AT5G45040
AT3G02750
AT1G75710
AT1G73220
AT3G09320
AT5G62930
AT3G13570
AT3G06200
AT2G42750
AT3G02250
AT3G13540
AT1G09340
AT1G79560
AT3G54390
AT2G25410
AT2G25980
AT4G08850
AT5G13690
AT1G09590
AT4G21830
AT1G35490
AT5G39940
AT3G21650
AT3G59330
AT3G17080
AT1G17650
AT4G24750
AT5G04040
AT2G03310
AT4G17890
AT1G78920
AT3G16270
AT5G15800
AT1G47278
AT1G49032
AT1G21140
AT2G36110
AT2G20850
AT1G15660
AT4G38230
AT2G36330
AT3G57830
AT1G52030
AT3G62330
AT3G12140
AT1G71810
AT3G08650
AT3G55060
AT2G39030
AT3G07310
AT1G50380
AT1G70950
AT1G47250
AT4G28590
AT1G10510
AT2G06925
AT1G20540
AT2G36020
AT5G54855
AT5G57280
AT5G59590
AT3G13550
AT1G26570
AT4G02440
AT4G38950
AT1G80420
AT4G32720
AT3G12390
AT3G01513
AT5G46110
AT4G35430
AT1G35400
AT1G09130
AT5G40500
AT3G14610
AT4G12490
AT5G20630
AT1G33612
AT5G08335
AT3G07780
AT3G12970
AT3G14680
AT5G12230
AT4G00980
AT2G16570
AT4G35987
AT1G31817
AT4G27510
AT1G75760
AT4G33467
AT1G68190
AT1G56045
AT2G43750
AT5G66350
AT2G46150
AT4G11300
AT1G31760
AT1G48570
AT1G12770
AT1G17330
AT2G23460
AT4G21430
AT4G11260
AT4G23940
AT2G31810
AT4G23800
AT5G09480
AT1G22530
AT1G59730
AT2G16210
AT2G47930
AT4G14960
AT1G44820
AT5G28020
```
