## Supplementary material for "A comprehensive map of preferentially located motifs reveals distinct proximal *cis*-regulatory elements in plants": GTCAAA_containing_gene_set.txt

```
#Occurences of GTCAAA between 2 and 3 (positions relative to the transcription start site)
#97 sequences with GTCAAA in this interval
#0.47% of the sequences in promoter set with GTCAAA (set with 20573 sequences)
AT5G43070
AT1G58280
AT4G38230
AT5G24130
AT1G59730
AT3G11090
AT3G17080
AT4G20280
AT1G16180
AT1G31817
AT4G12490
AT2G03310
AT1G56045
AT2G47930
AT2G39170
AT2G43750
AT5G16780
AT3G02250
AT4G00980
AT3G14680
AT3G07780
AT1G15470
AT4G17890
AT1G47250
AT3G12970
AT3G23340
AT3G55060
AT1G70950
AT2G36110
AT1G06280
AT4G35430
AT5G26660
AT1G13220
AT5G23740
AT4G33467
AT2G35600
AT4G27510
AT5G49900
AT1G33612
AT3G62330
AT3G13540
AT2G06925
AT1G49032
AT2G36020
AT4G29810
AT1G71810
AT3G21650
AT5G54855
AT1G73820
AT5G04040
AT5G12230
AT3G27540
AT4G01460
AT5G37500
AT2G26800
AT5G45040
AT2G31810
AT3G18610
AT1G68190
AT3G15190
AT1G35490
AT5G26760
AT3G07310
AT1G12900
AT1G17650
AT4G02440
AT1G09130
AT5G62430
AT5G17010
AT1G12770
AT2G36330
AT4G35987
AT3G54390
AT2G23460
AT2G25410
AT5G62930
AT3G13570
AT3G08650
AT1G20540
AT5G53870
AT2G25980
AT1G26570
AT4G38950
AT1G59750
AT5G55950
AT5G50870
AT1G10510
AT5G40500
AT1G18290
AT5G59590
AT3G56160
AT4G05450
AT2G01140
AT5G23330
AT5G40170
AT4G23940
AT1G31760
```
