## Supplementary material for "A comprehensive map of preferentially located motifs reveals distinct proximal *cis*-regulatory elements in plants": GTCAAAA_containing_gene_set.txt

```
#Occurences of GTCAAAA between 1 and 3 (positions relative to the transcription start site)
#69 sequences with GTCAAAA in this interval
#0.34% of the sequences in promoter set with GTCAAAA (set with 20573 sequences)
AT3G12970
AT4G38950
AT3G15190
AT1G59730
AT5G19473
AT2G35600
AT4G18800
AT5G54855
AT3G13570
AT1G18290
AT2G36330
AT4G25180
AT2G32320
AT4G05450
AT4G35430
AT2G25980
AT2G23460
AT4G17890
AT4G27510
AT1G58280
AT3G27540
AT2G26060
AT4G10613
AT5G23340
AT2G25410
AT1G49032
AT1G35490
AT5G62430
AT4G33467
AT2G19640
AT2G36020
AT3G18610
AT3G47300
AT1G59750
AT5G37500
AT4G35090
AT2G36110
AT1G11362
AT5G59590
AT5G55950
AT4G29810
AT3G08650
AT4G12490
AT5G04040
AT1G12770
AT5G43070
AT1G31817
AT2G39060
AT2G03310
AT1G15470
AT2G36050
AT4G37270
AT5G40500
AT3G07310
AT1G73820
AT2G47930
AT1G33612
AT1G16180
AT1G56045
AT1G44010
AT1G50260
AT1G70950
AT5G49900
AT4G35987
AT3G02250
AT3G62330
AT4G00980
AT2G39170
AT5G59380
```
