## Supplementary material for "A comprehensive map of preferentially located motifs reveals distinct proximal *cis*-regulatory elements in plants": GTCAAAAT_containing_gene_set.txt

```
#Occurences of GTCAAAAT between -155 and -34 (positions relative to the transcription start site)
#257 sequences with GTCAAAAT in this interval
#1.25% of the sequences in promoter set with GTCAAAAT (set with 20573 sequences)
AT2G38040
AT5G15890
AT2G28370
AT1G04940
AT4G31700
AT3G26040
AT5G47640
AT2G46500
AT2G13660
AT3G52230
AT5G23535
AT3G14067
AT5G01390
AT4G02230
AT1G06680
AT1G63900
AT2G29540
AT1G20830
AT1G18350
AT3G59890
AT3G06040
AT1G02580
AT4G27400
AT1G44800
AT3G09750
AT4G26900
AT4G24930
AT5G58730
AT2G02910
AT2G14846
AT3G20460
AT4G30270
AT5G47840
AT2G18500
AT3G17120
AT4G23880
AT2G17900
AT5G53850
AT3G25590
AT2G44680
AT3G08640
AT4G12500
AT4G37320
AT2G33430
AT5G43420
AT3G29310
AT2G29800
AT4G08870
AT2G43270
AT1G70310
AT4G12432
AT1G22290
AT5G13160
AT4G04180
AT3G10400
AT5G04280
AT3G19615
AT5G62570
AT4G28750
AT5G03230
AT2G36260
AT1G63780
AT3G50990
AT4G37409
AT5G61020
AT4G24420
AT1G49470
AT4G19950
AT3G52400
AT3G07425
AT2G29670
AT3G01090
AT1G17160
AT3G48860
AT2G46270
AT5G06480
AT1G06690
AT3G27570
AT2G26100
AT4G33460
AT3G06810
AT5G27680
AT2G36100
AT3G28930
AT3G13040
AT1G49040
AT1G76230
AT1G02820
AT5G39865
AT4G28910
AT1G55915
AT4G22000
AT5G42030
AT3G56690
AT5G55220
AT1G07440
AT2G11810
AT3G24770
AT4G16400
AT2G44980
AT5G65560
AT4G11280
AT3G59710
AT3G07500
AT1G72220
AT3G19430
AT1G04820
AT3G14360
AT3G57170
AT3G18880
AT2G42520
AT5G39950
AT5G17670
AT5G48175
AT3G50980
AT1G01760
AT1G21730
AT5G62030
AT3G01345
AT3G25160
AT1G28390
AT5G06290
AT3G17240
AT3G13790
AT4G14310
AT4G04955
AT2G26210
AT2G41905
AT2G28105
AT1G28600
AT1G10020
AT3G46110
AT5G10990
AT2G03310
AT1G09610
AT2G21950
AT5G22580
AT5G48580
AT4G13345
AT3G49080
AT1G33610
AT1G16010
AT3G22540
AT2G22930
AT4G19540
AT3G55700
AT2G42885
AT1G74130
AT2G03480
AT1G04020
AT1G08985
AT4G26570
AT1G47570
AT5G10800
AT5G11880
AT1G49840
AT3G24420
AT1G24460
AT1G29050
AT3G15990
AT2G35380
AT2G38170
AT1G23080
AT1G09470
AT2G47920
AT4G12430
AT1G65510
AT3G61570
AT2G04680
AT3G20910
AT2G42510
AT1G05060
AT2G17010
AT3G04580
AT2G17525
AT5G07220
AT5G24352
AT3G17668
AT4G15640
AT5G38840
AT2G26200
AT3G54790
AT1G71270
AT2G42530
AT2G29300
AT2G38090
AT2G14720
AT2G43630
AT4G17870
AT1G66360
AT4G21150
AT1G72620
AT3G59870
AT3G24210
AT3G09380
AT3G19020
AT4G22217
AT2G23910
AT1G14320
AT5G03660
AT4G33770
AT4G18240
AT5G14050
AT5G26120
AT3G48930
AT5G41130
AT3G10190
AT3G44320
AT5G11430
AT5G57010
AT2G03760
AT5G66200
AT3G28500
AT1G56045
AT2G02580
AT2G35155
AT1G17520
AT4G39770
AT3G61130
AT2G28380
AT3G28450
AT2G43780
AT5G47120
AT1G73830
AT1G20310
AT4G02690
AT1G77930
AT3G15280
AT5G48780
AT2G36380
AT1G03350
AT1G20700
AT3G08650
AT2G22410
AT5G56790
AT1G26110
AT1G67230
AT3G26090
AT1G71280
AT3G12210
AT5G43140
AT5G03455
AT3G51320
AT5G28020
AT1G44542
AT1G77680
AT5G51540
AT1G60783
AT4G23990
AT3G04460
AT5G20310
AT3G28100
AT5G42020
AT1G21700
AT1G18650
AT1G13680
AT5G18770
```
