## Supplementary material for "A comprehensive map of preferentially located motifs reveals distinct proximal *cis*-regulatory elements in plants": GTCAACT_containing_gene_set.txt

```
#Occurences of GTCAACT between -347 and -208 (positions relative to the transcription start site)
#366 sequences with GTCAACT in this interval
#1.78% of the sequences in promoter set with GTCAACT (set with 20573 sequences)
AT1G54230
AT3G14530
AT1G03160
AT5G43580
AT3G06710
AT5G48385
AT1G79540
AT1G58420
AT1G58120
AT4G01770
AT1G66630
AT1G25450
AT3G54410
AT1G76952
AT3G46320
AT1G66840
AT4G15430
AT1G77400
AT5G48440
AT1G74780
AT3G55460
AT4G19370
AT3G59430
AT2G37170
AT5G49525
AT5G13900
AT1G78420
AT3G21351
AT5G08600
AT1G78100
AT2G21030
AT5G14920
AT2G43865
AT5G54730
AT4G04770
AT1G71410
AT4G27560
AT1G04790
AT2G33430
AT4G37280
AT3G61300
AT3G16840
AT1G32940
AT1G71520
AT3G18190
AT1G68400
AT3G13800
AT1G60770
AT3G17580
AT4G32285
AT5G53000
AT3G26890
AT2G18990
AT2G20515
AT5G64810
AT2G27740
AT2G24280
AT1G50140
AT4G02940
AT2G27710
AT2G32530
AT5G51880
AT5G55580
AT4G35560
AT3G11100
AT3G45443
AT2G36305
AT3G53668
AT5G21222
AT1G55280
AT1G19900
AT3G09120
AT3G60750
AT5G52220
AT1G51610
AT1G65610
AT1G02680
AT5G20490
AT4G36770
AT2G31160
AT3G05700
AT2G41340
AT3G21100
AT1G57770
AT2G26500
AT3G21960
AT3G22830
AT4G01700
AT3G28030
AT4G35210
AT1G73170
AT2G41180
AT4G01000
AT3G63380
AT3G01750
AT1G20600
AT1G04440
AT1G04270
AT1G17745
AT4G23410
AT2G39390
AT1G33800
AT5G40260
AT1G12780
AT2G07815
AT1G10095
AT3G45410
AT2G37380
AT1G05575
AT1G76370
AT2G19260
AT1G21550
AT1G29450
AT1G47640
AT2G38460
AT5G59670
AT4G26570
AT4G37770
AT5G03760
AT4G14368
AT2G36720
AT1G33520
AT1G79770
AT5G60530
AT3G21090
AT1G79680
AT3G25700
AT3G18780
AT3G55890
AT3G61110
AT5G50440
AT4G35000
AT1G27410
AT2G22980
AT5G42420
AT3G44710
AT5G18740
AT1G30300
AT2G28150
AT1G55620
AT3G54690
AT2G01800
AT2G13810
AT3G14172
AT1G16430
AT5G24980
AT1G61680
AT3G11630
AT5G20480
AT3G04810
AT3G46630
AT1G02470
AT5G15740
AT5G64460
AT5G44310
AT5G13370
AT5G40500
AT4G39360
AT4G32980
AT2G36370
AT3G26510
AT4G00050
AT4G39420
AT5G46060
AT2G36750
AT4G10610
AT2G38720
AT4G21590
AT4G24880
AT1G52280
AT1G33250
AT5G49470
AT3G16280
AT1G70710
AT5G02310
AT4G03240
AT4G24240
AT1G06550
AT3G19820
AT3G57260
AT1G32200
AT5G15780
AT3G14205
AT3G46750
AT2G07170
AT1G11540
AT5G44360
AT1G80900
AT1G32210
AT2G05100
AT1G78170
AT4G01950
AT3G57530
AT2G17990
AT5G48650
AT5G01300
AT2G47130
AT1G20090
AT5G23400
AT3G56320
AT3G53670
AT3G12810
AT3G55820
AT1G31880
AT5G64490
AT3G50820
AT1G07140
AT3G25950
AT1G09610
AT1G03410
AT3G21300
AT2G41140
AT5G63130
AT4G28703
AT1G58080
AT1G48030
AT2G02950
AT5G11620
AT3G11090
AT5G53588
AT3G48310
AT4G39910
AT3G62810
AT4G21340
AT4G12070
AT1G12550
AT3G29430
AT1G17130
AT1G53500
AT5G65420
AT1G73630
AT1G65590
AT3G07565
AT2G38430
AT1G27880
AT4G38980
AT3G05890
AT5G62090
AT2G44770
AT3G46740
AT5G11320
AT2G29525
AT3G43860
AT5G59910
AT4G31550
AT1G08060
AT3G59300
AT1G76930
AT1G75450
AT3G18600
AT1G11925
AT4G15420
AT2G30210
AT2G34585
AT3G61430
AT5G35750
AT1G08390
AT5G47690
AT5G50130
AT4G11521
AT1G76040
AT1G22900
AT1G04100
AT2G03600
AT5G18750
AT5G52240
AT2G47350
AT1G33330
AT3G10450
AT5G53590
AT4G34030
AT1G55550
AT1G54100
AT3G15810
AT5G01230
AT1G50000
AT5G25780
AT5G51550
AT5G14360
AT5G65800
AT4G26850
AT4G35800
AT2G07698
AT2G35635
AT2G16700
AT3G25655
AT5G51670
AT3G51990
AT1G74200
AT4G18170
AT3G13310
AT3G44330
AT1G58122
AT1G56090
AT5G57960
AT5G55040
AT2G42210
AT5G14750
AT1G09010
AT3G51350
AT3G29400
AT5G64880
AT1G76090
AT3G02170
AT4G14455
AT4G27070
AT1G29750
AT4G09340
AT4G04620
AT1G17140
AT4G25835
AT1G15750
AT3G14700
AT3G18210
AT5G24000
AT2G15910
AT3G09790
AT3G45640
AT1G16445
AT5G47700
AT1G54270
AT3G09730
AT1G12680
AT4G37950
AT3G22620
AT3G09870
AT3G13226
AT1G01430
AT1G29220
AT5G15530
AT4G12830
AT2G37430
AT2G36170
AT2G20180
AT2G45650
AT4G21110
AT3G14200
AT5G64370
AT1G04945
AT3G21600
AT4G39790
AT5G61970
AT4G03510
AT3G59020
AT1G72920
AT1G78020
AT1G71940
AT3G07930
AT2G45590
AT1G54040
AT1G08110
AT4G35390
AT2G31210
AT5G61880
AT4G03150
AT5G27490
AT5G19200
AT1G58300
AT5G19390
AT1G31150
AT3G27400
AT2G39030
AT1G30140
AT3G54360
AT4G16765
AT2G30060
```
