## Supplementary material for "A comprehensive map of preferentially located motifs reveals distinct proximal *cis*-regulatory elements in plants": GTCAATA_containing_gene_set.txt

```
#Occurences of GTCAATA between -116 and 30 (positions relative to the transcription start site)
#502 sequences with GTCAATA in this interval
#2.44% of the sequences in promoter set with GTCAATA (set with 20573 sequences)
AT3G49790
AT5G46880
AT2G35010
AT2G21410
AT2G25610
AT1G15320
AT4G31510
AT5G01410
AT4G19210
AT2G01150
AT4G24530
AT3G02460
AT3G56970
AT5G17030
AT4G13620
AT2G44940
AT2G18030
AT1G64160
AT5G02840
AT5G47670
AT5G47680
AT3G25950
AT5G55230
AT1G07070
AT5G02780
AT3G44280
AT1G75710
AT5G18050
AT2G39580
AT3G55830
AT1G68180
AT4G02020
AT1G62333
AT3G58150
AT4G17730
AT5G57050
AT1G12672
AT3G17580
AT5G14700
AT5G24890
AT5G07730
AT1G14980
AT2G46870
AT3G22260
AT5G65960
AT3G14000
AT5G65550
AT5G47080
AT1G48120
AT1G06680
AT3G01290
AT1G09230
AT2G36500
AT3G02550
AT5G11710
AT1G63030
AT5G38520
AT4G29620
AT2G16390
AT1G12064
AT3G25220
AT4G28840
AT4G38400
AT2G38540
AT5G19950
AT2G33790
AT1G11608
AT3G48230
AT3G62460
AT5G24710
AT1G07810
AT3G11180
AT4G16180
AT5G67590
AT5G16390
AT2G42810
AT4G33440
AT1G32550
AT1G04560
AT2G27229
AT2G03830
AT2G40550
AT3G48231
AT3G14960
AT2G05830
AT3G22760
AT4G24790
AT4G36740
AT1G15460
AT4G39320
AT4G27990
AT2G25737
AT4G33580
AT2G42270
AT2G31400
AT5G19600
AT2G27530
AT4G14110
AT2G47730
AT4G02790
AT1G17580
AT5G46950
AT1G15250
AT1G69880
AT5G58490
AT5G09680
AT1G22080
AT1G34770
AT3G59640
AT1G76990
AT1G74540
AT1G44820
AT4G16442
AT1G05500
AT5G47580
AT2G01070
AT5G53310
AT1G21690
AT1G71865
AT5G40470
AT3G54060
AT1G29760
AT4G00670
AT4G00070
AT4G09680
AT3G21110
AT5G55130
AT1G35460
AT2G15320
AT2G37050
AT1G30050
AT4G35270
AT4G37280
AT5G51560
AT5G45820
AT1G23560
AT5G20000
AT4G09760
AT2G39280
AT1G16910
AT2G44650
AT4G00380
AT2G05632
AT4G05060
AT1G19396
AT5G05730
AT3G53370
AT4G21440
AT4G20030
AT4G10750
AT4G34950
AT1G79130
AT5G63460
AT4G28020
AT1G72670
AT1G34580
AT2G46220
AT1G04530
AT5G56090
AT3G15351
AT3G05040
AT2G20580
AT3G48360
AT5G27550
AT5G62550
AT1G01900
AT4G31780
AT5G45410
AT5G58930
AT5G50300
AT3G23610
AT1G61255
AT5G05365
AT5G13690
AT5G57170
AT5G45310
AT2G32400
AT3G12650
AT1G79460
AT1G67910
AT3G52380
AT3G59060
AT5G49740
AT3G15010
AT3G52620
AT1G70920
AT5G56360
AT3G55360
AT3G46700
AT4G12070
AT5G01420
AT1G04010
AT4G14000
AT5G58920
AT3G51150
AT4G14520
AT3G47780
AT2G04780
AT4G37235
AT3G55350
AT4G16860
AT1G04520
AT1G23050
AT3G03240
AT1G22070
AT5G40630
AT3G13690
AT1G73790
AT1G15920
AT2G38920
AT1G31990
AT5G56670
AT4G36480
AT3G02340
AT2G05850
AT3G53700
AT1G12600
AT4G19390
AT5G58340
AT3G29090
AT5G18020
AT1G35140
AT3G32930
AT2G37710
AT1G62210
AT4G09900
AT2G32100
AT1G68680
AT5G62440
AT4G25500
AT1G15310
AT5G57280
AT1G27750
AT5G57840
AT1G35340
AT3G51990
AT5G66770
AT2G44560
AT1G18690
AT4G23400
AT4G37295
AT3G09320
AT3G02900
AT2G17790
AT1G80310
AT4G24390
AT1G56550
AT1G11112
AT5G48460
AT2G23700
AT3G48720
AT5G48010
AT1G53690
AT2G22310
AT2G38000
AT5G19830
AT5G56920
AT5G13740
AT2G16400
AT2G34655
AT1G08360
AT5G23490
AT4G11270
AT1G71940
AT5G54600
AT1G07990
AT5G43650
AT4G25040
AT4G30050
AT2G23260
AT4G12890
AT2G46620
AT4G25170
AT5G13750
AT1G77550
AT2G43570
AT4G00800
AT1G07320
AT1G27120
AT2G47460
AT1G06550
AT3G24542
AT3G10040
AT2G26695
AT3G61600
AT1G60470
AT3G44820
AT2G32250
AT5G64300
AT2G15020
AT1G73540
AT5G40300
AT3G51040
AT1G13380
AT2G26560
AT4G04800
AT3G28850
AT1G10585
AT2G47620
AT1G22980
AT3G17150
AT2G37210
AT4G27130
AT1G20220
AT5G51600
AT1G22230
AT3G09670
AT5G49015
AT5G18010
AT5G21970
AT5G61600
AT2G41640
AT3G26230
AT4G31000
AT1G08980
AT1G68795
AT3G13160
AT5G52530
AT2G18250
AT4G16190
AT1G01490
AT3G44300
AT4G37770
AT4G14870
AT1G34780
AT3G47850
AT5G02090
AT1G74340
AT2G39220
AT1G55880
AT5G08185
AT1G29800
AT1G32170
AT5G21130
AT5G16590
AT5G46220
AT1G43020
AT5G65340
AT1G01910
AT2G45280
AT1G67430
AT3G49760
AT5G44520
AT1G65250
AT4G26540
AT5G60040
AT2G17550
AT3G45290
AT1G09200
AT3G06660
AT5G55620
AT3G32940
AT5G46110
AT1G58410
AT5G61530
AT1G09860
AT4G35905
AT1G72660
AT5G23210
AT3G08800
AT1G15215
AT3G21310
AT4G23590
AT1G69930
AT3G25040
AT1G17420
AT5G54250
AT5G57040
AT4G13575
AT3G19470
AT1G05960
AT4G32430
AT4G16760
AT1G26320
AT5G20350
AT3G25940
AT1G48170
AT1G67440
AT3G24190
AT5G47770
AT2G15270
AT3G59930
AT1G73190
AT5G64390
AT2G46250
AT5G59540
AT3G21820
AT4G14455
AT4G13100
AT5G52710
AT4G01595
AT5G43950
AT3G23050
AT1G52000
AT5G19820
AT5G01920
AT3G49220
AT4G31930
AT4G02230
AT4G02850
AT4G19970
AT5G11840
AT2G26760
AT4G16390
AT5G07000
AT3G02493
AT2G38590
AT1G27660
AT1G10470
AT5G51120
AT4G28730
AT3G11773
AT1G73805
AT1G07050
AT3G23700
AT2G43710
AT4G00560
AT3G16770
AT1G15720
AT4G09600
AT2G34350
AT1G56230
AT2G32487
AT3G60250
AT2G18480
AT1G05320
AT1G68190
AT5G05090
AT5G13850
AT1G07180
AT3G54600
AT4G21910
AT3G14870
AT2G32370
AT5G45040
AT2G47900
AT2G35650
AT1G18260
AT3G50740
AT1G69890
AT3G07850
AT3G21465
AT2G39980
AT3G28660
AT5G40740
AT4G21650
AT5G18600
AT4G35620
AT2G44360
AT5G03470
AT1G15240
AT3G42630
AT3G18760
AT3G23730
AT2G23600
AT1G71900
AT4G39470
AT1G73180
AT5G46070
AT1G65190
AT3G11130
AT5G52250
AT1G59890
AT3G59420
AT4G27660
AT1G76580
AT2G16850
AT4G25390
AT5G17710
AT2G32140
AT1G70420
AT2G20070
AT5G66080
AT5G51020
AT2G22122
AT5G03080
AT3G02490
AT4G36030
AT5G11280
AT1G54370
AT1G14620
AT5G12400
AT1G02800
AT5G02100
AT2G39030
AT1G11610
AT3G11250
AT4G17510
AT1G08000
AT1G35255
AT3G09680
AT1G19397
AT5G20180
AT1G13470
AT4G32170
AT4G31200
AT3G48670
AT1G80745
AT2G37090
AT4G11300
AT3G26440
AT4G14880
```
