## Supplementary material for "A comprehensive map of preferentially located motifs reveals distinct proximal *cis*-regulatory elements in plants": GTCAATAG_containing_gene_set.txt

```
#Occurences of GTCAATAG between -45 and -28 (positions relative to the transcription start site)
#22 sequences with GTCAATAG in this interval
#0.11% of the sequences in promoter set with GTCAATAG (set with 20573 sequences)
AT3G13690
AT2G27530
AT2G37090
AT4G28020
AT1G19397
AT4G27660
AT1G19396
AT4G28840
AT1G69880
AT5G60040
AT2G32370
AT5G58920
AT3G54600
AT5G58930
AT1G73190
AT5G63460
AT5G45820
AT3G02460
AT5G61600
AT4G16390
AT3G02493
AT5G13850
```
