## Supplementary material for "A comprehensive map of preferentially located motifs reveals distinct proximal *cis*-regulatory elements in plants": GTCAATT_containing_gene_set.txt

```
#Occurences of GTCAATT between -210 and -66 (positions relative to the transcription start site)
#600 sequences with GTCAATT in this interval
#2.92% of the sequences in promoter set with GTCAATT (set with 20573 sequences)
AT4G27170
AT3G52290
AT5G22940
AT3G49960
AT2G45960
AT1G40087
AT1G08210
AT4G29700
AT3G15120
AT2G40760
AT5G44380
AT3G07650
AT1G53510
AT3G05675
AT4G25835
AT5G05510
AT5G50940
AT5G67260
AT5G23770
AT3G27310
AT4G25100
AT2G01490
AT1G64400
AT2G16050
AT2G47970
AT1G15600
AT3G12685
AT3G51830
AT5G64320
AT3G48550
AT2G34300
AT3G55420
AT3G46790
AT2G42560
AT3G06060
AT5G20165
AT1G25220
AT1G78610
AT5G06270
AT5G42790
AT1G61360
AT5G65200
AT2G32235
AT5G52830
AT3G04600
AT2G31450
AT4G38950
AT5G48790
AT5G62140
AT5G40600
AT2G31320
AT4G02070
AT3G61290
AT3G51270
AT2G45580
AT1G29830
AT3G18630
AT2G45970
AT5G46600
AT5G37370
AT5G42630
AT5G03230
AT2G31530
AT1G01580
AT1G58245
AT4G18210
AT3G49670
AT3G16660
AT2G19570
AT4G29170
AT4G22380
AT1G72230
AT2G38710
AT5G53620
AT2G29550
AT1G64360
AT1G04390
AT2G47840
AT4G27980
AT5G51150
AT1G04770
AT4G12750
AT5G22410
AT3G16290
AT4G16900
AT3G61870
AT5G47960
AT5G20270
AT5G66350
AT3G19640
AT1G23590
AT5G10510
AT1G62390
AT4G28410
AT2G25070
AT4G19370
AT4G36120
AT4G01460
AT5G47590
AT5G19180
AT2G41290
AT4G15390
AT1G75720
AT5G14580
AT5G16410
AT2G44380
AT2G04235
AT5G56860
AT3G59090
AT2G35660
AT1G19000
AT5G67610
AT4G23810
AT5G14105
AT4G37110
AT1G15930
AT4G13200
AT1G51380
AT2G43650
AT2G46430
AT3G07660
AT1G21910
AT3G20560
AT4G36480
AT4G32910
AT3G63480
AT1G78600
AT2G27020
AT2G46200
AT1G62690
AT3G18690
AT1G63060
AT3G06860
AT3G25070
AT5G65165
AT2G46680
AT4G33360
AT3G23175
AT5G23250
AT1G16440
AT5G59790
AT3G14720
AT4G29380
AT1G18730
AT1G01500
AT3G24440
AT5G54670
AT5G67440
AT1G19250
AT1G12064
AT5G61228
AT1G19190
AT1G16950
AT4G16070
AT4G19430
AT5G48430
AT3G04490
AT5G01220
AT4G27950
AT3G25710
AT1G20700
AT3G62010
AT1G04050
AT5G06130
AT1G02530
AT2G02870
AT2G32440
AT1G07610
AT1G47128
AT5G57785
AT5G06980
AT4G09560
AT4G30240
AT3G18800
AT3G48520
AT3G44780
AT1G80310
AT5G35910
AT1G52410
AT4G09020
AT1G20693
AT4G10480
AT4G37970
AT1G26797
AT3G16730
AT2G15620
AT5G23120
AT5G38380
AT1G76430
AT1G22160
AT2G20020
AT2G30890
AT3G14790
AT4G35100
AT5G54470
AT1G62520
AT5G03100
AT2G19900
AT3G16620
AT5G61830
AT2G38830
AT2G42300
AT1G19960
AT4G32400
AT5G01990
AT5G58590
AT3G18930
AT2G34620
AT1G52380
AT4G04190
AT3G53080
AT1G71380
AT4G22758
AT2G37170
AT5G09270
AT4G18205
AT1G12640
AT5G56920
AT5G02020
AT4G19600
AT1G63206
AT5G67090
AT5G65800
AT5G64350
AT2G38470
AT5G14130
AT1G29750
AT3G27890
AT3G50510
AT4G03550
AT3G11510
AT5G21130
AT1G27970
AT5G13870
AT3G45710
AT1G69240
AT5G07770
AT5G13300
AT1G02920
AT4G03090
AT2G17480
AT2G35610
AT3G23880
AT3G55870
AT2G04031
AT1G68800
AT5G59560
AT1G21250
AT2G26880
AT1G77690
AT2G39710
AT4G02290
AT2G04540
AT2G29890
AT3G03920
AT2G25820
AT3G45700
AT5G42900
AT5G62560
AT3G09760
AT5G13290
AT1G49920
AT1G13420
AT2G18710
AT3G50930
AT3G10420
AT3G09100
AT1G65060
AT3G01120
AT3G11880
AT5G12850
AT5G50915
AT5G05340
AT1G30590
AT5G23810
AT2G34960
AT1G28010
AT5G67360
AT5G19110
AT5G09880
AT2G33630
AT5G37310
AT4G37690
AT4G32760
AT3G28920
AT2G43070
AT4G17310
AT5G46690
AT2G32950
AT5G63540
AT1G14940
AT1G27180
AT4G39240
AT5G66010
AT2G18450
AT1G31470
AT5G27120
AT2G47630
AT5G20320
AT2G36120
AT2G37650
AT1G53785
AT3G15970
AT3G18720
AT5G56490
AT3G19650
AT2G34350
AT1G18170
AT3G48750
AT2G14290
AT2G40490
AT5G47100
AT4G18440
AT4G33120
AT1G69710
AT1G23850
AT5G04240
AT3G25430
AT5G12860
AT4G02075
AT5G50970
AT1G78900
AT3G05380
AT1G47610
AT5G02500
AT3G49010
AT5G61160
AT3G47860
AT3G28910
AT4G38550
AT5G21970
AT1G34790
AT5G07250
AT3G21740
AT4G10250
AT1G49320
AT5G66730
AT2G15760
AT1G68130
AT2G32410
AT5G39050
AT3G01830
AT3G53770
AT3G45640
AT1G15170
AT2G33233
AT5G35926
AT3G01660
AT1G66250
AT1G13580
AT1G56260
AT1G04810
AT2G40470
AT1G17620
AT1G07240
AT1G52415
AT2G16650
AT5G55910
AT2G07774
AT5G66230
AT5G61230
AT1G32361
AT1G76030
AT1G60240
AT2G20110
AT3G13980
AT3G12950
AT4G36220
AT5G50960
AT1G16690
AT1G20120
AT2G44195
AT5G63300
AT5G47780
AT1G49560
AT3G23690
AT4G23060
AT3G24050
AT5G60860
AT1G20830
AT3G27590
AT3G60700
AT5G59340
AT3G06778
AT4G21110
AT2G19580
AT3G61890
AT3G15280
AT1G20200
AT5G64667
AT5G27820
AT4G16563
AT1G54550
AT3G20898
AT2G35020
AT1G64080
AT5G13450
AT2G47370
AT3G54680
AT4G22160
AT3G07390
AT3G45400
AT5G62890
AT2G31550
AT4G16060
AT5G67460
AT2G13690
AT5G14620
AT5G54110
AT1G80730
AT3G56730
AT2G45930
AT2G04170
AT4G11280
AT5G47230
AT4G38940
AT3G16560
AT2G36680
AT5G65520
AT4G27910
AT5G65930
AT3G04240
AT1G21540
AT1G63020
AT5G38550
AT4G26590
AT4G11990
AT5G15430
AT2G15050
AT5G27320
AT1G07320
AT1G45110
AT5G13420
AT3G01435
AT5G05220
AT1G01360
AT5G63230
AT5G61770
AT4G39550
AT5G03450
AT3G47580
AT1G22640
AT2G29750
AT1G09155
AT1G05920
AT1G48745
AT1G32200
AT1G57680
AT2G36430
AT5G35900
AT3G47340
AT1G14345
AT3G24140
AT5G54130
AT4G36710
AT2G38040
AT3G53232
AT1G18650
AT1G49910
AT2G06210
AT4G18700
AT3G04790
AT4G15410
AT4G32160
AT3G09940
AT5G03490
AT5G41560
AT1G05675
AT2G36800
AT4G27630
AT1G77400
AT1G50600
AT5G54710
AT2G36295
AT1G47497
AT2G38820
AT1G53165
AT5G64620
AT3G22370
AT4G15233
AT2G45890
AT2G28650
AT1G49860
AT3G11070
AT1G63480
AT1G29990
AT4G31670
AT1G09380
AT3G49100
AT3G18910
AT4G33000
AT5G15610
AT3G51750
AT2G47330
AT5G47640
AT4G37780
AT5G08080
AT1G67860
AT3G18780
AT3G16080
AT2G01080
AT2G46100
AT3G01200
AT5G47550
AT5G14340
AT5G06510
AT1G20430
AT2G39900
AT3G47550
AT5G41400
AT5G02630
AT1G69820
AT5G37740
AT3G21100
AT2G47250
AT5G30490
AT3G14067
AT4G11120
AT1G03610
AT5G28290
AT1G23510
AT1G73820
AT5G61530
AT2G19730
AT1G13510
AT1G53887
AT3G06640
AT1G24600
AT2G38390
AT1G12920
AT4G12490
AT5G14140
AT1G56080
AT4G09900
AT3G52940
AT1G29980
AT5G43810
AT2G29670
AT5G54200
AT3G57800
AT1G67590
AT4G28680
AT3G19010
AT1G78380
AT1G55140
AT1G54730
AT1G77600
AT5G20790
AT4G15715
AT1G34200
AT3G60910
AT1G73066
AT5G44574
AT4G23600
AT5G07070
AT4G34131
AT3G03970
AT1G22920
AT1G54510
AT1G21970
AT3G17340
AT2G16592
AT1G58420
AT1G05010
AT5G55950
AT2G26910
AT5G26010
AT4G13010
AT5G03495
AT1G78830
AT5G18750
AT3G48620
AT3G45280
AT4G17070
AT3G14750
AT4G15400
AT3G07425
AT4G20910
AT3G25500
AT3G19660
AT3G28600
AT3G58850
AT5G48830
AT1G09490
AT3G58680
AT4G34050
AT4G04510
AT2G47830
AT2G46110
AT2G31600
AT5G40420
AT1G18030
AT5G42000
AT1G67800
AT5G55560
AT2G35030
AT5G21482
AT3G61140
AT3G62940
AT5G47730
```
