## Supplementary material for "A comprehensive map of preferentially located motifs reveals distinct proximal *cis*-regulatory elements in plants": GTCACCAC_containing_gene_set.txt

```
#Occurences of GTCACCAC between 208 and 348 (positions relative to the transcription start site)
#98 sequences with GTCACCAC in this interval
#0.48% of the sequences in promoter set with GTCACCAC (set with 20573 sequences)
AT2G05910
AT1G79040
AT1G61580
AT1G49390
AT4G28340
AT2G19390
AT4G17340
AT2G34555
AT3G01970
AT5G48090
AT4G25010
AT4G11880
AT5G59750
AT3G11440
AT3G55920
AT4G15740
AT3G07630
AT1G02405
AT5G67430
AT2G40860
AT1G50010
AT3G08610
AT3G55390
AT3G14060
AT4G34980
AT4G28910
AT5G48600
AT2G18196
AT3G60160
AT1G52342
AT5G45428
AT3G61200
AT3G06410
AT2G27900
AT3G19030
AT5G20550
AT5G56795
AT4G29980
AT5G11790
AT3G58840
AT3G56210
AT4G28330
AT1G07090
AT5G47200
AT4G39260
AT2G30390
AT2G37340
AT1G51790
AT2G37380
AT4G09640
AT2G42430
AT1G24147
AT3G29575
AT5G40730
AT5G20130
AT4G14960
AT5G57440
AT1G59840
AT1G04450
AT1G04820
AT1G80090
AT5G01230
AT3G14590
AT4G13970
AT5G57400
AT5G38660
AT3G18050
AT5G26731
AT5G20060
AT5G15310
AT5G27270
AT1G60660
AT2G18790
AT4G30993
AT1G77520
AT1G62790
AT2G44310
AT5G64160
AT3G03580
AT1G11785
AT5G38650
AT2G04680
AT1G50730
AT2G03880
AT5G54050
AT2G22660
AT1G62520
AT5G01560
AT1G69060
AT4G29020
AT4G36360
AT5G51200
AT1G47655
AT1G52030
AT2G27920
AT5G45430
AT2G44350
AT5G61030
```
