## Supplementary material for "A comprehensive map of preferentially located motifs reveals distinct proximal *cis*-regulatory elements in plants": GTCACCCG_containing_gene_set.txt

```
#Occurences of GTCACCCG between 259 and 395 (positions relative to the transcription start site)
#25 sequences with GTCACCCG in this interval
#0.12% of the sequences in promoter set with GTCACCCG (set with 20573 sequences)
AT5G51980
AT2G41950
AT3G56600
AT5G60600
AT4G08230
AT4G38890
AT4G29360
AT5G21280
AT5G52120
AT4G32290
AT2G23610
AT2G28140
AT2G07681
AT5G39100
AT5G59810
AT3G17010
AT1G30380
AT2G25920
AT5G63240
AT1G54500
AT2G16570
AT2G36920
AT2G32460
AT4G11120
AT3G47560
```
