## Supplementary material for "A comprehensive map of preferentially located motifs reveals distinct proximal *cis*-regulatory elements in plants": GTCACG_containing_gene_set.txt

```
#Occurences of GTCACG between 294 and 348 (positions relative to the transcription start site)
#230 sequences with GTCACG in this interval
#1.12% of the sequences in promoter set with GTCACG (set with 20573 sequences)
AT1G54120
AT5G58830
AT5G56460
AT3G30160
AT4G10380
AT4G19112
AT3G14415
AT2G37750
AT5G02960
AT2G14900
AT2G47140
AT5G03280
AT2G22900
AT4G08900
AT1G64050
AT5G56790
AT3G55530
AT3G56610
AT1G14960
AT1G24145
AT3G62990
AT3G54110
AT1G29195
AT2G45470
AT5G63350
AT2G43540
AT5G16080
AT5G40645
AT3G06780
AT2G41835
AT1G67190
AT4G23690
AT1G68320
AT2G21170
AT1G68620
AT3G14370
AT5G17330
AT3G51610
AT3G04510
AT3G44780
AT5G05470
AT1G09370
AT2G30050
AT1G07660
AT5G56020
AT3G60140
AT1G14730
AT3G25900
AT1G10747
AT2G04070
AT4G19110
AT1G75220
AT1G14950
AT3G54600
AT2G38430
AT5G65060
AT3G18270
AT5G48690
AT1G71030
AT2G31680
AT3G52720
AT5G07260
AT4G11270
AT3G61820
AT3G22410
AT1G11220
AT4G21860
AT5G13180
AT1G15180
AT3G02550
AT3G49670
AT2G24220
AT4G19710
AT5G53588
AT3G50260
AT5G18900
AT4G36130
AT4G18650
AT3G06880
AT3G54520
AT2G31955
AT1G01180
AT5G62920
AT1G04470
AT3G03000
AT5G50120
AT1G21370
AT2G47040
AT1G52920
AT2G24285
AT5G16630
AT2G04830
AT2G35720
AT3G21210
AT2G46690
AT5G02950
AT5G45690
AT4G27510
AT1G09760
AT4G01595
AT5G11800
AT1G43667
AT3G15300
AT3G07180
AT1G43910
AT1G68410
AT2G24250
AT4G13890
AT1G07010
AT2G27820
AT5G59910
AT5G49030
AT4G16070
AT1G15810
AT5G50920
AT3G23800
AT3G06980
AT3G48510
AT2G17480
AT4G25140
AT4G10620
AT3G56240
AT4G31250
AT4G01000
AT2G14710
AT5G01800
AT4G37400
AT2G30575
AT4G38800
AT5G11590
AT3G49470
AT1G18810
AT4G00700
AT5G41900
AT1G03360
AT5G03040
AT1G65270
AT1G69390
AT2G40840
AT5G14920
AT1G21150
AT4G36250
AT3G16720
AT3G13630
AT5G65020
AT5G50050
AT1G12440
AT1G56450
AT4G14060
AT1G02130
AT4G34980
AT3G54130
AT2G33490
AT1G44890
AT3G49530
AT1G12950
AT3G05220
AT3G52170
AT4G31700
AT2G16592
AT5G08240
AT3G61480
AT3G51990
AT5G52800
AT1G50300
AT1G49450
AT1G11230
AT1G35420
AT5G42785
AT2G24762
AT4G23500
AT3G61370
AT3G55990
AT4G24140
AT4G37730
AT5G64020
AT2G03980
AT2G42670
AT5G23370
AT5G35220
AT5G62170
AT3G24300
AT5G52060
AT2G45690
AT3G17830
AT1G04420
AT1G51520
AT3G07320
AT4G29940
AT5G10980
AT4G14910
AT3G25600
AT5G53590
AT3G12000
AT4G37310
AT2G11000
AT4G35310
AT5G27400
AT1G23740
AT4G16750
AT3G14470
AT1G11210
AT1G75150
AT1G27595
AT2G22170
AT2G35860
AT2G04220
AT1G28060
AT4G17260
AT1G73810
AT5G38610
AT5G21130
AT5G41390
AT4G31380
AT5G47090
AT3G06600
AT3G10270
AT3G23450
AT3G15630
AT3G01680
AT3G50760
AT1G07820
AT3G19680
AT4G15740
AT2G32810
AT1G75160
AT2G18480
AT3G44310
AT4G25170
AT3G17310
```
