## Supplementary material for "A comprehensive map of preferentially located motifs reveals distinct proximal *cis*-regulatory elements in plants": GTCAGAAA_containing_gene_set.txt

```
#Occurences of GTCAGAAA between -204 and -168 (positions relative to the transcription start site)
#42 sequences with GTCAGAAA in this interval
#0.20% of the sequences in promoter set with GTCAGAAA (set with 20573 sequences)
AT1G12760
AT2G18750
AT2G45870
AT2G40780
AT3G26070
AT1G23130
AT1G78270
AT5G24130
AT1G67570
AT5G40040
AT5G41460
AT3G02820
AT1G79390
AT1G17870
AT1G25570
AT1G49350
AT3G61970
AT1G54050
AT4G36105
AT5G22730
AT5G18760
AT3G10380
AT4G38430
AT3G60590
AT4G17470
AT4G00590
AT5G42870
AT2G15780
AT1G76610
AT1G29840
AT3G17430
AT4G01140
AT2G47470
AT2G05940
AT1G09580
AT5G63135
AT1G01970
AT5G65200
AT1G32690
AT1G68520
AT1G70180
AT3G45710
```
