## Supplementary material for "A comprehensive map of preferentially located motifs reveals distinct proximal *cis*-regulatory elements in plants": GTCAGGAG_containing_gene_set.txt

```
#Occurences of GTCAGGAG between 229 and 320 (positions relative to the transcription start site)
#36 sequences with GTCAGGAG in this interval
#0.17% of the sequences in promoter set with GTCAGGAG (set with 20573 sequences)
AT3G01490
AT3G62930
AT3G21640
AT5G25520
AT3G23780
AT2G26480
AT5G54800
AT5G24230
AT3G27050
AT2G37930
AT1G68980
AT1G22510
AT5G66080
AT2G39010
AT1G03630
AT1G51130
AT5G45770
AT5G66920
AT2G38300
AT5G65410
AT5G62810
AT5G13510
AT3G10985
AT3G11850
AT1G56010
AT2G44745
AT1G05350
AT4G13050
AT4G38520
AT3G18940
AT3G13650
AT2G32010
AT1G01960
AT3G44280
AT1G18450
AT2G26010
```
