## Supplementary material for "A comprehensive map of preferentially located motifs reveals distinct proximal *cis*-regulatory elements in plants": GTCATAAC_containing_gene_set.txt

```
#Occurences of GTCATAAC between -226 and -190 (positions relative to the transcription start site)
#32 sequences with GTCATAAC in this interval
#0.16% of the sequences in promoter set with GTCATAAC (set with 20573 sequences)
AT2G21490
AT1G11572
AT2G46470
AT1G51690
AT2G41540
AT3G27640
AT4G34900
AT5G38990
AT5G49980
AT5G41190
AT5G53220
AT1G48325
AT1G71890
AT5G65670
AT1G74500
AT2G13900
AT5G41920
AT1G59970
AT1G79770
AT4G17650
AT4G10350
AT1G05430
AT5G66190
AT2G41550
AT1G49860
AT4G02530
AT2G03830
AT3G27260
AT4G16490
AT5G56900
AT2G17030
AT3G25573
```
