## Supplementary material for "A comprehensive map of preferentially located motifs reveals distinct proximal *cis*-regulatory elements in plants": GTCATACA_containing_gene_set.txt

```
#Occurences of GTCATACA between 29 and 56 (positions relative to the transcription start site)
#33 sequences with GTCATACA in this interval
#0.16% of the sequences in promoter set with GTCATACA (set with 20573 sequences)
AT1G12290
AT4G02590
AT5G47030
AT3G23130
AT2G40020
AT2G01440
AT4G16480
AT1G42970
AT4G17410
AT1G65150
AT2G20580
AT1G61040
AT1G66340
AT2G43960
AT3G63050
AT4G10845
AT3G15400
AT4G08950
AT3G61723
AT1G65370
AT3G26360
AT5G55750
AT2G45720
AT3G55850
AT1G77370
AT2G47880
AT3G08870
AT5G54190
AT1G66520
AT4G17616
AT1G11070
AT2G16660
AT3G23400
```
