## Supplementary material for "A comprehensive map of preferentially located motifs reveals distinct proximal *cis*-regulatory elements in plants": GTCATCGT_containing_gene_set.txt

```
#Occurences of GTCATCGT between 171 and 319 (positions relative to the transcription start site)
#99 sequences with GTCATCGT in this interval
#0.48% of the sequences in promoter set with GTCATCGT (set with 20573 sequences)
AT2G47000
AT2G20680
AT2G44065
AT2G20300
AT1G48760
AT3G50500
AT3G17998
AT2G38010
AT1G47400
AT2G38160
AT2G29380
AT4G31800
AT4G19610
AT5G14550
AT1G49470
AT2G36895
AT4G25140
AT5G17400
AT2G36470
AT5G47420
AT2G34740
AT3G06590
AT1G19950
AT5G35375
AT5G67440
AT2G34700
AT4G28320
AT3G58100
AT3G04140
AT3G54190
AT5G62880
AT5G67430
AT3G18000
AT1G74560
AT5G61600
AT3G24520
AT3G47780
AT5G48850
AT3G16990
AT5G13000
AT1G76405
AT1G53710
AT4G29440
AT5G38195
AT3G51410
AT3G54080
AT5G41761
AT5G50050
AT1G77180
AT1G73620
AT4G02075
AT3G09550
AT2G17043
AT5G61990
AT3G47200
AT5G21120
AT3G58070
AT5G24450
AT1G04610
AT2G48080
AT1G27565
AT1G11480
AT3G18220
AT5G14270
AT1G55390
AT2G33850
AT2G25720
AT1G32090
AT5G24630
AT3G10920
AT3G12890
AT2G18990
AT3G54085
AT3G19895
AT1G64510
AT2G05400
AT5G58120
AT2G32310
AT4G00220
AT3G20190
AT5G49665
AT1G55550
AT4G37700
AT5G49525
AT5G59310
AT1G23400
AT5G66880
AT1G14940
AT5G63020
AT1G33390
AT5G26010
AT5G56940
AT4G29380
AT1G14930
AT5G19740
AT5G21130
AT1G30590
AT5G25080
AT4G21990
```
