## Supplementary material for "A comprehensive map of preferentially located motifs reveals distinct proximal *cis*-regulatory elements in plants": GTCATGGT_containing_gene_set.txt

```
#Occurences of GTCATGGT between 273 and 369 (positions relative to the transcription start site)
#77 sequences with GTCATGGT in this interval
#0.37% of the sequences in promoter set with GTCATGGT (set with 20573 sequences)
AT4G02405
AT3G45610
AT1G53050
AT5G24352
AT3G15710
AT5G03180
AT1G80240
AT3G62590
AT3G58490
AT5G60710
AT4G12250
AT1G51160
AT1G13640
AT3G61120
AT5G56260
AT3G22660
AT5G38170
AT1G73390
AT4G34090
AT2G24580
AT4G04930
AT2G14290
AT2G03450
AT1G17830
AT4G22300
AT5G44660
AT5G13120
AT3G10210
AT3G07010
AT3G52300
AT3G21140
AT1G75660
AT3G11050
AT5G45350
AT2G46920
AT2G31830
AT5G42740
AT1G51560
AT1G72690
AT5G22390
AT2G34300
AT3G02220
AT4G39620
AT3G27580
AT5G03160
AT1G04640
AT3G47250
AT5G08260
AT5G50030
AT1G42470
AT1G19400
AT2G16030
AT5G13440
AT4G31400
AT3G03760
AT5G50210
AT3G12360
AT3G01200
AT3G60420
AT1G26740
AT3G08800
AT1G24010
AT1G63110
AT1G13440
AT4G08280
AT1G62610
AT1G11310
AT5G64540
AT5G24930
AT3G23255
AT3G18730
AT1G63380
AT1G12860
AT3G12150
AT4G28160
AT5G47670
AT5G18500
```
