## Supplementary material for "A comprehensive map of preferentially located motifs reveals distinct proximal *cis*-regulatory elements in plants": GTCCAAGC_containing_gene_set.txt

```
#Occurences of GTCCAAGC between 378 and 431 (positions relative to the transcription start site)
#49 sequences with GTCCAAGC in this interval
#0.24% of the sequences in promoter set with GTCCAAGC (set with 20573 sequences)
AT1G59124
AT3G18950
AT3G48200
AT1G27970
AT4G32680
AT2G40745
AT3G13060
AT1G68580
AT3G16470
AT4G34870
AT2G47470
AT3G02830
AT3G01490
AT4G16400
AT1G32100
AT3G52640
AT5G21930
AT5G41050
AT2G16910
AT5G09660
AT1G66150
AT1G02050
AT4G29620
AT5G53540
AT3G60530
AT1G58807
AT1G17730
AT1G58602
AT1G49540
AT4G16410
AT1G54440
AT3G16340
AT1G15210
AT4G27585
AT4G37220
AT2G41290
AT2G39220
AT4G07825
AT2G43420
AT5G12370
AT2G40490
AT3G56440
AT1G48130
AT3G50070
AT2G02590
AT1G16290
AT3G12710
AT3G56950
AT2G40470
```
