## Supplementary material for "A comprehensive map of preferentially located motifs reveals distinct proximal *cis*-regulatory elements in plants": GTCCAGAT_containing_gene_set.txt

```
#Occurences of GTCCAGAT between 260 and 319 (positions relative to the transcription start site)
#34 sequences with GTCCAGAT in this interval
#0.17% of the sequences in promoter set with GTCCAGAT (set with 20573 sequences)
AT1G71750
AT2G40820
AT1G29950
AT4G04745
AT1G68880
AT2G38330
AT5G59370
AT4G33960
AT1G51550
AT1G50260
AT1G58070
AT5G66860
AT2G15690
AT5G24530
AT1G76360
AT2G01270
AT2G27450
AT1G05170
AT1G16520
AT3G49000
AT1G29951
AT4G17870
AT5G47020
AT1G34355
AT2G33730
AT5G63560
AT2G45790
AT2G30780
AT5G40390
AT4G17180
AT4G33260
AT5G63080
AT3G11230
AT1G29952
```
