## Supplementary material for "A comprehensive map of preferentially located motifs reveals distinct proximal *cis*-regulatory elements in plants": GTCCATCC_containing_gene_set.txt

```
#Occurences of GTCCATCC between 218 and 348 (positions relative to the transcription start site)
#64 sequences with GTCCATCC in this interval
#0.31% of the sequences in promoter set with GTCCATCC (set with 20573 sequences)
AT5G23580
AT4G01290
AT3G23600
AT5G03280
AT4G00760
AT2G47880
AT2G39660
AT1G51540
AT1G54840
AT4G12310
AT2G30390
AT2G28780
AT1G71520
AT1G06149
AT4G31310
AT1G01040
AT5G60050
AT3G12730
AT3G03640
AT3G62120
AT1G53800
AT2G46550
AT3G54920
AT1G72820
AT5G45950
AT3G19710
AT3G27640
AT2G45240
AT2G04890
AT3G25990
AT5G03610
AT5G64750
AT3G16400
AT2G01820
AT4G34070
AT1G67190
AT2G37975
AT1G13060
AT1G66280
AT1G08410
AT1G51550
AT4G14110
AT2G31280
AT1G17890
AT2G47790
AT3G16410
AT3G45443
AT3G54085
AT4G30610
AT1G23340
AT3G26340
AT3G02110
AT5G08030
AT3G06170
AT4G33880
AT3G16390
AT5G21170
AT4G05050
AT3G10660
AT5G13530
AT5G22620
AT5G19820
AT2G34260
AT5G20740
```
