## Supplementary material for "A comprehensive map of preferentially located motifs reveals distinct proximal *cis*-regulatory elements in plants": GTCCCAAG_containing_gene_set.txt

```
#Occurences of GTCCCAAG between 445 and 471 (positions relative to the transcription start site)
#27 sequences with GTCCCAAG in this interval
#0.13% of the sequences in promoter set with GTCCCAAG (set with 20573 sequences)
AT5G67400
AT2G41540
AT3G09500
AT4G03490
AT5G62230
AT5G15810
AT1G43160
AT1G54460
AT4G03340
AT5G63840
AT3G04630
AT5G01760
AT4G16670
AT5G14500
AT3G17160
AT5G16010
AT5G15490
AT5G48130
AT2G18020
AT1G19900
AT5G64120
AT5G57260
AT1G19240
AT5G57655
AT1G05350
AT5G02610
AT4G17610
```
