## Supplementary material for "A comprehensive map of preferentially located motifs reveals distinct proximal *cis*-regulatory elements in plants": GTCCGATT_containing_gene_set.txt

```
#Occurences of GTCCGATT between -295 and -277 (positions relative to the transcription start site)
#12 sequences with GTCCGATT in this interval
#0.06% of the sequences in promoter set with GTCCGATT (set with 20573 sequences)
AT5G19090
AT1G79280
AT3G49890
AT1G29500
AT3G21240
AT4G19960
AT3G17530
AT3G07680
AT1G27050
AT1G62130
AT5G15700
AT5G10040
```
