## Supplementary material for "A comprehensive map of preferentially located motifs reveals distinct proximal *cis*-regulatory elements in plants": GTCCGGC_containing_gene_set.txt

```
#Occurences of GTCCGGC between 240 and 358 (positions relative to the transcription start site)
#71 sequences with GTCCGGC in this interval
#0.35% of the sequences in promoter set with GTCCGGC (set with 20573 sequences)
AT1G21400
AT3G17080
AT3G26110
AT2G19730
AT5G47600
AT5G22790
AT2G21870
AT2G31081
AT1G02680
AT5G07350
AT1G52680
AT1G74940
AT1G63690
AT1G78650
AT2G45570
AT3G53280
AT1G80245
AT2G20670
AT5G20180
AT1G73240
AT5G63450
AT2G27510
AT5G42750
AT1G04000
AT1G54350
AT2G06510
AT5G50520
AT5G66600
AT1G48230
AT5G15420
AT5G51105
AT2G02070
AT5G06210
AT3G16240
AT4G17460
AT5G39580
AT1G72580
AT3G06170
AT5G22545
AT4G19520
AT1G70985
AT5G38310
AT2G27590
AT1G10960
AT5G57530
AT2G02148
AT5G59040
AT1G62050
AT5G59840
AT2G45310
AT2G20875
AT5G36470
AT4G23140
AT3G29780
AT5G14330
AT1G10690
AT5G66030
AT1G17010
AT2G36830
AT3G27925
AT4G11450
AT5G61605
AT4G37400
AT5G50630
AT4G00230
AT1G15820
AT4G09990
AT1G68430
AT5G43160
AT5G43270
AT1G12010
```
