## Supplementary material for "A comprehensive map of preferentially located motifs reveals distinct proximal *cis*-regulatory elements in plants": GTCCTCCC_containing_gene_set.txt

```
#Occurences of GTCCTCCC between 215 and 297 (positions relative to the transcription start site)
#35 sequences with GTCCTCCC in this interval
#0.17% of the sequences in promoter set with GTCCTCCC (set with 20573 sequences)
AT3G26010
AT1G67420
AT3G45210
AT3G56000
AT5G36180
AT3G05950
AT4G03090
AT1G65486
AT5G03490
AT1G07790
AT5G04170
AT4G00860
AT1G12220
AT2G04900
AT4G33070
AT1G15890
AT5G40380
AT1G01170
AT1G12290
AT3G52910
AT2G28680
AT3G52010
AT1G61310
AT2G28400
AT1G17744
AT4G28170
AT1G23780
AT5G18190
AT5G01330
AT3G10660
AT5G40420
AT4G19180
AT4G14230
AT5G12370
AT1G29330
```
