## Supplementary material for "A comprehensive map of preferentially located motifs reveals distinct proximal *cis*-regulatory elements in plants": GTCGAAAG_containing_gene_set.txt

```
#Occurences of GTCGAAAG between 283 and 396 (positions relative to the transcription start site)
#62 sequences with GTCGAAAG in this interval
#0.30% of the sequences in promoter set with GTCGAAAG (set with 20573 sequences)
AT2G16700
AT4G30200
AT2G42300
AT3G26600
AT1G80350
AT2G43130
AT2G19760
AT4G10600
AT3G18830
AT5G12230
AT1G25500
AT5G58740
AT3G49910
AT1G59840
AT5G66600
AT5G15160
AT3G20015
AT5G04690
AT1G26150
AT1G21070
AT4G25835
AT1G26940
AT1G02305
AT1G05320
AT4G13200
AT5G40720
AT5G66310
AT5G57123
AT3G49990
AT2G17640
AT1G28395
AT4G12530
AT1G29050
AT1G77122
AT1G71880
AT3G05670
AT4G25080
AT3G25170
AT5G39450
AT3G15300
AT4G03945
AT3G17660
AT5G25470
AT1G30460
AT1G03960
AT1G48520
AT1G65020
AT3G29185
AT1G52070
AT1G78410
AT5G13360
AT1G61990
AT1G58200
AT4G31420
AT3G46950
AT5G56870
AT4G16000
AT4G39280
AT1G68390
AT3G19895
AT5G56380
AT3G58030
```
