## Supplementary material for "A comprehensive map of preferentially located motifs reveals distinct proximal *cis*-regulatory elements in plants": GTCGAGCC_containing_gene_set.txt

```
#Occurences of GTCGAGCC between 225 and 314 (positions relative to the transcription start site)
#24 sequences with GTCGAGCC in this interval
#0.12% of the sequences in promoter set with GTCGAGCC (set with 20573 sequences)
AT4G32250
AT4G36690
AT5G04800
AT1G12940
AT3G48510
AT3G18220
AT3G25990
AT3G11591
AT4G34510
AT5G22050
AT1G31120
AT1G03780
AT2G28450
AT2G05220
AT1G09530
AT5G10220
AT4G37240
AT1G68260
AT3G50400
AT1G53180
AT1G23610
AT5G04720
AT4G20860
AT3G02260
```
