## Supplementary material for "A comprehensive map of preferentially located motifs reveals distinct proximal *cis*-regulatory elements in plants": GTCGAGGG_containing_gene_set.txt

```
#Occurences of GTCGAGGG between 396 and 436 (positions relative to the transcription start site)
#15 sequences with GTCGAGGG in this interval
#0.07% of the sequences in promoter set with GTCGAGGG (set with 20573 sequences)
AT1G28300
AT3G19508
AT1G27510
AT4G30290
AT5G11730
AT3G09035
AT3G19080
AT1G05577
AT5G66110
AT1G02020
AT3G57230
AT4G10290
AT1G26770
AT4G27170
AT3G59620
```
