## Supplementary material for "A comprehensive map of preferentially located motifs reveals distinct proximal *cis*-regulatory elements in plants": GTCGAGTC_containing_gene_set.txt

```
#Occurences of GTCGAGTC between 292 and 428 (positions relative to the transcription start site)
#64 sequences with GTCGAGTC in this interval
#0.31% of the sequences in promoter set with GTCGAGTC (set with 20573 sequences)
AT4G08685
AT1G22640
AT3G10190
AT3G48390
AT4G03180
AT2G35380
AT2G21030
AT3G26085
AT1G04510
AT1G10960
AT5G22380
AT1G07250
AT1G31880
AT3G02710
AT5G54510
AT5G48657
AT4G32890
AT5G38590
AT1G75460
AT3G53340
AT1G05590
AT2G06990
AT1G74490
AT5G35995
AT3G47490
AT4G35740
AT5G04000
AT2G17940
AT2G36210
AT1G11125
AT4G11880
AT4G10050
AT3G19100
AT4G04960
AT4G10400
AT1G11760
AT2G43130
AT5G08260
AT2G07715
AT2G42070
AT5G04480
AT1G02910
AT3G13960
AT1G74430
AT5G20380
AT3G13310
AT1G78900
AT2G22760
AT1G47270
AT3G06380
AT5G24510
AT2G01570
AT3G07270
AT2G41130
AT4G28110
AT4G12080
AT1G32583
AT2G17450
AT1G03360
AT3G50950
AT5G01120
AT1G80340
AT3G60530
AT1G77300
```
