## Supplementary material for "A comprehensive map of preferentially located motifs reveals distinct proximal *cis*-regulatory elements in plants": GTCGATAC_containing_gene_set.txt

```
#Occurences of GTCGATAC between 295 and 394 (positions relative to the transcription start site)
#30 sequences with GTCGATAC in this interval
#0.15% of the sequences in promoter set with GTCGATAC (set with 20573 sequences)
AT3G62650
AT1G11700
AT1G68530
AT3G18710
AT5G54680
AT5G27750
AT1G02740
AT5G48485
AT3G53930
AT3G60630
AT4G25630
AT4G39220
AT3G43190
AT1G76410
AT1G68040
AT5G52470
AT2G18040
AT5G11330
AT3G61130
AT1G07870
AT4G25360
AT2G42200
AT4G25500
AT1G22500
AT4G14096
AT5G40610
AT3G11730
AT3G45960
AT3G62280
AT5G44530
```
