## Supplementary material for "A comprehensive map of preferentially located motifs reveals distinct proximal *cis*-regulatory elements in plants": GTCGATAT_containing_gene_set.txt

```
#Occurences of GTCGATAT between -43 and -26 (positions relative to the transcription start site)
#19 sequences with GTCGATAT in this interval
#0.09% of the sequences in promoter set with GTCGATAT (set with 20573 sequences)
AT5G40190
AT5G17290
AT3G13000
AT1G58983
AT2G33840
AT5G04470
AT2G42870
AT1G58684
AT2G32470
AT3G07590
AT2G23260
AT1G15020
AT1G04860
AT1G17140
AT5G15650
AT1G06910
AT4G32700
AT1G79450
AT2G19560
```
