## Supplementary material for "A comprehensive map of preferentially located motifs reveals distinct proximal *cis*-regulatory elements in plants": GTCGCA_containing_gene_set.txt

```
#Occurences of GTCGCA between 293 and 348 (positions relative to the transcription start site)
#224 sequences with GTCGCA in this interval
#1.09% of the sequences in promoter set with GTCGCA (set with 20573 sequences)
AT1G29418
AT1G51510
AT3G27570
AT1G17010
AT2G36560
AT3G01470
AT5G65440
AT4G14500
AT5G66180
AT3G59420
AT2G19970
AT2G29980
AT4G27410
AT5G44340
AT5G51870
AT4G28460
AT5G20140
AT2G19520
AT4G00090
AT3G13040
AT3G15720
AT5G14330
AT3G16640
AT3G08770
AT3G29185
AT2G48000
AT1G71230
AT5G03240
AT1G11470
AT1G15290
AT1G62660
AT5G03345
AT4G08455
AT2G02960
AT5G65900
AT1G15320
AT4G27280
AT1G67440
AT1G30860
AT1G11200
AT5G62550
AT4G09170
AT1G73550
AT3G12620
AT1G62220
AT3G03710
AT5G22360
AT3G52570
AT1G67170
AT5G63090
AT5G45460
AT2G41400
AT3G63140
AT1G47230
AT2G06530
AT3G16670
AT3G23400
AT1G71050
AT1G01090
AT2G25950
AT1G30440
AT5G10400
AT4G13100
AT3G18890
AT1G36070
AT3G61723
AT1G25560
AT2G12940
AT1G47210
AT3G19390
AT2G25410
AT5G46340
AT3G62330
AT4G25780
AT3G09050
AT2G47380
AT3G06170
AT4G09580
AT5G13400
AT5G19855
AT1G62880
AT1G66020
AT3G09820
AT1G49940
AT1G52825
AT5G01250
AT3G43930
AT1G69550
AT5G01320
AT1G19950
AT5G64410
AT5G05680
AT5G45470
AT2G40570
AT4G03190
AT4G22290
AT2G26330
AT5G55730
AT2G04630
AT5G44170
AT3G12915
AT5G12950
AT1G58030
AT5G41620
AT1G26820
AT3G02300
AT5G57490
AT2G20595
AT1G07150
AT2G14260
AT5G43790
AT2G41630
AT1G53190
AT4G29150
AT3G16830
AT3G06420
AT3G52780
AT5G41900
AT5G12100
AT1G61040
AT3G62140
AT1G76250
AT4G08910
AT3G18830
AT3G20010
AT3G01472
AT5G05750
AT2G17750
AT4G20830
AT1G44770
AT1G20470
AT5G65530
AT1G18390
AT5G15130
AT3G55620
AT3G15430
AT5G15800
AT3G45890
AT3G56980
AT4G37700
AT4G16810
AT1G60770
AT2G16500
AT2G25409
AT3G46870
AT3G55230
AT1G10747
AT5G14950
AT3G16850
AT3G01450
AT3G62060
AT3G50560
AT2G36020
AT5G55507
AT3G60360
AT5G23290
AT1G55530
AT1G59710
AT2G40610
AT1G57620
AT4G37970
AT4G08620
AT4G35920
AT2G24460
AT2G28910
AT3G52990
AT4G13800
AT1G03530
AT1G19430
AT5G12960
AT3G48320
AT1G35140
AT3G03570
AT5G27150
AT1G29730
AT2G33860
AT5G38980
AT1G80920
AT1G23540
AT4G00860
AT1G26640
AT2G17450
AT3G01320
AT5G47020
AT5G42340
AT5G41720
AT3G01400
AT3G15170
AT5G11730
AT3G25577
AT4G03420
AT5G39785
AT2G01300
AT3G47580
AT5G03555
AT5G10730
AT5G65205
AT1G60420
AT3G48990
AT1G11590
AT1G63290
AT4G12790
AT1G48230
AT5G67270
AT2G02120
AT5G63440
AT5G63770
AT4G21926
AT4G28020
AT1G09090
AT4G34860
AT1G09390
AT2G40230
AT1G58350
AT2G26510
AT3G62370
AT4G34290
AT5G11480
AT5G40300
AT5G49510
AT4G05410
AT3G01790
AT1G16110
AT1G19530
```
