## Supplementary material for "A comprehensive map of preferentially located motifs reveals distinct proximal *cis*-regulatory elements in plants": GTCGCAG_containing_gene_set.txt

```
#Occurences of GTCGCAG between 230 and 337 (positions relative to the transcription start site)
#150 sequences with GTCGCAG in this interval
#0.73% of the sequences in promoter set with GTCGCAG (set with 20573 sequences)
AT2G20595
AT1G71050
AT1G59980
AT2G42530
AT2G17450
AT4G16810
AT2G42880
AT1G26710
AT3G62060
AT1G71440
AT5G19860
AT1G49190
AT4G30910
AT1G12980
AT3G08770
AT5G10400
AT2G20010
AT3G13040
AT2G24830
AT4G22290
AT4G27280
AT1G67590
AT1G73550
AT1G71230
AT3G62330
AT1G14010
AT5G22370
AT2G43900
AT3G59990
AT4G20830
AT4G03190
AT3G61028
AT2G36020
AT1G25560
AT3G63140
AT5G10730
AT1G78920
AT5G62550
AT3G08960
AT4G09800
AT3G46530
AT5G16840
AT1G74990
AT1G09310
AT3G14400
AT1G30860
AT3G08590
AT5G41900
AT4G38580
AT2G01300
AT1G13860
AT1G10747
AT4G27410
AT3G12915
AT1G19430
AT4G39270
AT1G19950
AT1G34030
AT5G15800
AT3G59420
AT5G55560
AT1G36070
AT1G26640
AT3G06610
AT4G08620
AT2G42740
AT2G41860
AT5G62820
AT3G56980
AT1G67170
AT1G76160
AT1G01080
AT2G27370
AT3G16830
AT3G61710
AT1G13605
AT1G77660
AT5G12960
AT3G16670
AT3G06145
AT5G20920
AT4G34830
AT3G16640
AT2G43550
AT1G59710
AT3G13404
AT3G12620
AT5G44340
AT2G44080
AT4G34710
AT3G20010
AT4G29380
AT5G03555
AT5G63090
AT3G48170
AT1G73640
AT4G34860
AT5G55507
AT5G57740
AT2G33860
AT3G25577
AT2G22400
AT5G20140
AT1G11470
AT5G01320
AT1G61040
AT1G61120
AT1G11590
AT4G13800
AT4G08455
AT5G47440
AT5G23290
AT4G13100
AT2G48000
AT2G28910
AT4G39235
AT3G50560
AT3G10270
AT4G13770
AT4G39280
AT3G55620
AT1G80310
AT5G57700
AT1G23540
AT3G15280
AT2G46490
AT2G26330
AT3G52420
AT3G09840
AT5G54160
AT5G67270
AT3G47800
AT4G00860
AT1G01090
AT3G48320
AT3G50410
AT1G09090
AT5G63085
AT2G22530
AT2G06530
AT1G58030
AT5G57780
AT1G30010
AT5G49510
AT2G25409
AT4G21926
AT3G14200
AT3G16410
AT1G16640
AT3G17520
```
