## Supplementary material for "A comprehensive map of preferentially located motifs reveals distinct proximal *cis*-regulatory elements in plants": GTCGCATC_containing_gene_set.txt

```
#Occurences of GTCGCATC between -488 and -402 (positions relative to the transcription start site)
#23 sequences with GTCGCATC in this interval
#0.11% of the sequences in promoter set with GTCGCATC (set with 20573 sequences)
AT3G62330
AT3G09230
AT5G45170
AT3G01780
AT1G79350
AT5G22545
AT5G38420
AT3G23130
AT5G44340
AT1G68590
AT5G01010
AT2G02840
AT5G55460
AT1G17610
AT1G61950
AT1G12805
AT5G55380
AT3G47610
AT1G18335
AT2G43535
AT1G08310
AT1G57870
AT5G15390
```
