## Supplementary material for "A comprehensive map of preferentially located motifs reveals distinct proximal *cis*-regulatory elements in plants": GTCGCGT_containing_gene_set.txt

```
#Occurences of GTCGCGT between 421 and 433 (positions relative to the transcription start site)
#12 sequences with GTCGCGT in this interval
#0.06% of the sequences in promoter set with GTCGCGT (set with 20573 sequences)
AT3G25950
AT3G27080
AT3G14650
AT1G62280
AT5G50780
AT2G47130
AT4G27040
AT4G25820
AT3G26760
AT1G17980
AT1G22740
AT5G10030
```
