## Supplementary material for "A comprehensive map of preferentially located motifs reveals distinct proximal *cis*-regulatory elements in plants": GTCGCTTG_containing_gene_set.txt

```
#Occurences of GTCGCTTG between 243 and 267 (positions relative to the transcription start site)
#14 sequences with GTCGCTTG in this interval
#0.07% of the sequences in promoter set with GTCGCTTG (set with 20573 sequences)
AT5G10600
AT3G07680
AT2G41790
AT2G42320
AT1G05270
AT2G03890
AT2G03290
AT2G47460
AT4G35770
AT2G36145
AT3G20300
AT1G23060
AT5G65270
AT3G07850
```
