## Supplementary material for "A comprehensive map of preferentially located motifs reveals distinct proximal *cis*-regulatory elements in plants": GTCGGC_containing_gene_set.txt

```
#Occurences of GTCGGC between -358 and -276 (positions relative to the transcription start site)
#192 sequences with GTCGGC in this interval
#0.93% of the sequences in promoter set with GTCGGC (set with 20573 sequences)
AT2G38900
AT3G12810
AT5G59050
AT2G22460
AT1G09910
AT3G19690
AT4G26750
AT4G01290
AT1G68935
AT2G27050
AT1G55480
AT4G24000
AT5G15530
AT2G32230
AT3G16830
AT1G22882
AT1G70370
AT3G51410
AT5G54390
AT3G15950
AT5G47580
AT1G52905
AT3G10610
AT3G16670
AT3G06160
AT3G03860
AT1G31150
AT1G10480
AT5G44575
AT1G56510
AT2G43760
AT5G59430
AT5G59410
AT5G20720
AT5G47370
AT2G41520
AT5G66470
AT5G15200
AT1G28580
AT2G34620
AT2G16030
AT3G55750
AT2G38160
AT3G51650
AT3G59840
AT3G51270
AT5G64150
AT1G71691
AT5G66480
AT5G66750
AT2G20710
AT1G61070
AT5G11060
AT3G62000
AT1G03850
AT2G43535
AT4G09650
AT5G14200
AT1G27480
AT5G20885
AT5G07130
AT4G21450
AT4G32690
AT5G07090
AT1G49660
AT1G31340
AT2G40650
AT3G55030
AT1G63670
AT1G80360
AT2G43320
AT1G04790
AT4G03070
AT3G48510
AT4G13250
AT2G31550
AT3G25570
AT3G01015
AT1G59640
AT5G66230
AT3G17440
AT1G78000
AT1G29170
AT3G25840
AT2G02770
AT1G03365
AT2G22530
AT1G15880
AT1G57870
AT3G24830
AT1G78476
AT3G20395
AT5G57120
AT4G31290
AT5G13550
AT3G55480
AT3G49650
AT3G02520
AT2G47360
AT1G77230
AT4G34570
AT2G31790
AT2G39360
AT2G47130
AT4G25000
AT4G37330
AT3G51320
AT1G73950
AT2G35630
AT3G52310
AT1G45207
AT1G12460
AT1G04280
AT5G21150
AT1G50890
AT3G25790
AT1G72970
AT5G23240
AT1G51690
AT4G29770
AT5G51700
AT2G36020
AT4G18290
AT3G61230
AT4G38770
AT5G66850
AT1G08610
AT1G64680
AT5G12210
AT1G64630
AT1G06460
AT5G05000
AT4G36060
AT1G77440
AT1G16920
AT4G35320
AT2G31085
AT2G40290
AT3G58450
AT3G11560
AT1G60680
AT1G33720
AT2G14880
AT3G48610
AT1G22970
AT5G53150
AT2G14210
AT1G06960
AT5G59340
AT3G62300
AT3G47910
AT1G77420
AT3G45970
AT4G13280
AT5G66790
AT3G04870
AT2G06050
AT4G15930
AT4G14365
AT3G05830
AT2G22070
AT4G26060
AT3G59845
AT1G14660
AT1G19610
AT4G21530
AT5G23140
AT2G17300
AT5G18980
AT1G13810
AT2G41430
AT1G74640
AT2G47770
AT5G19630
AT2G33110
AT5G54530
AT1G06390
AT4G33490
AT2G31890
AT1G80450
AT5G08580
AT1G12430
AT5G08290
AT3G45630
AT5G04470
AT5G45560
AT1G64628
AT4G03566
AT2G42140
AT2G28400
AT4G30860
AT2G29440
```
