## Supplementary material for "A comprehensive map of preferentially located motifs reveals distinct proximal *cis*-regulatory elements in plants": GTCGGCT_containing_gene_set.txt

```
#Occurences of GTCGGCT between 255 and 292 (positions relative to the transcription start site)
#43 sequences with GTCGGCT in this interval
#0.21% of the sequences in promoter set with GTCGGCT (set with 20573 sequences)
AT3G51830
AT1G25380
AT1G18810
AT4G11190
AT2G21130
AT3G26000
AT2G22905
AT2G27270
AT5G04885
AT5G63410
AT1G56150
AT1G01860
AT3G46030
AT1G48600
AT2G47370
AT1G64440
AT2G19700
AT1G53633
AT5G42100
AT2G35585
AT3G04970
AT4G01210
AT3G61350
AT5G22880
AT1G48598
AT4G38740
AT2G38300
AT3G27650
AT2G32100
AT3G61560
AT5G11760
AT3G51520
AT3G24180
AT2G26060
AT2G17265
AT1G64810
AT1G10910
AT5G11000
AT3G45620
AT5G50970
AT1G54960
AT5G24850
AT5G62820
```
