## Supplementary material for "A comprehensive map of preferentially located motifs reveals distinct proximal *cis*-regulatory elements in plants": GTCGTACA_containing_gene_set.txt

```
#Occurences of GTCGTACA between -43 and -2 (positions relative to the transcription start site)
#16 sequences with GTCGTACA in this interval
#0.08% of the sequences in promoter set with GTCGTACA (set with 20573 sequences)
AT4G03115
AT4G39235
AT2G22980
AT4G01590
AT5G44420
AT2G45810
AT3G15770
AT4G15290
AT1G04120
AT2G45820
AT2G42300
AT5G24410
AT4G38560
AT5G54240
AT5G06270
AT5G44430
```
