## Supplementary material for "A comprehensive map of preferentially located motifs reveals distinct proximal *cis*-regulatory elements in plants": GTCGTACG_containing_gene_set.txt

```
#Occurences of GTCGTACG between 285 and 315 (positions relative to the transcription start site)
#8 sequences with GTCGTACG in this interval
#0.04% of the sequences in promoter set with GTCGTACG (set with 20573 sequences)
AT3G57520
AT5G56370
AT3G57100
AT1G22190
AT2G35160
AT1G01830
AT5G64560
AT1G78080
```
