## Supplementary material for "A comprehensive map of preferentially located motifs reveals distinct proximal *cis*-regulatory elements in plants": GTCGTC_containing_gene_set.txt

```
#Occurences of GTCGTC between 181 and 263 (positions relative to the transcription start site)
#559 sequences with GTCGTC in this interval
#2.72% of the sequences in promoter set with GTCGTC (set with 20573 sequences)
AT5G11080
AT5G46720
AT4G38650
AT3G49620
AT2G27490
AT1G64640
AT3G22070
AT3G21150
AT2G34410
AT3G46210
AT1G09690
AT1G45050
AT4G00680
AT4G14622
AT5G52050
AT1G25500
AT1G05450
AT2G17760
AT4G26090
AT4G26180
AT4G29770
AT1G15720
AT3G06778
AT3G14840
AT5G35930
AT4G31110
AT2G29080
AT5G37010
AT1G73170
AT3G44540
AT3G46810
AT1G74080
AT5G23110
AT5G19580
AT2G26760
AT4G32020
AT1G10760
AT3G11880
AT4G33600
AT5G55060
AT4G24640
AT4G00340
AT1G24460
AT1G70480
AT1G69820
AT2G03620
AT5G19910
AT5G41180
AT2G18020
AT1G10960
AT3G57930
AT5G24430
AT5G61990
AT2G24850
AT4G21903
AT4G22140
AT5G21020
AT1G07180
AT3G56230
AT1G10940
AT1G73630
AT1G24540
AT4G17486
AT2G27810
AT1G21910
AT2G23210
AT2G02130
AT2G38870
AT5G42990
AT1G09590
AT5G48545
AT1G58060
AT5G14600
AT3G13175
AT3G61960
AT5G58650
AT4G16695
AT5G11600
AT3G55100
AT4G26100
AT2G30340
AT5G67350
AT1G19800
AT1G05030
AT1G77030
AT1G60700
AT5G06380
AT3G62720
AT4G21740
AT2G47840
AT2G42700
AT4G24015
AT3G23660
AT1G55170
AT2G42610
AT2G37410
AT4G12650
AT4G14620
AT1G28060
AT4G26480
AT1G19530
AT3G08670
AT3G11160
AT5G05250
AT3G28130
AT1G62333
AT2G40530
AT2G45140
AT1G22470
AT5G39360
AT3G13720
AT2G01940
AT4G27590
AT2G33530
AT3G50060
AT1G15800
AT1G74440
AT3G50580
AT3G53240
AT5G59430
AT2G35900
AT4G39010
AT1G24330
AT3G05370
AT4G38040
AT5G16690
AT2G38430
AT2G01620
AT1G78670
AT3G14650
AT4G15120
AT1G67325
AT4G21800
AT3G14290
AT4G17695
AT4G01897
AT5G59440
AT2G44130
AT1G37130
AT2G34650
AT5G14850
AT1G24485
AT3G04780
AT3G26340
AT1G61310
AT1G47580
AT3G43150
AT2G43800
AT1G69940
AT5G17490
AT5G23200
AT4G13660
AT4G19680
AT3G07010
AT5G11270
AT5G47330
AT3G05640
AT1G31770
AT3G49307
AT2G43610
AT5G13800
AT4G32470
AT1G64900
AT5G11740
AT1G76430
AT1G29720
AT5G22850
AT2G02100
AT1G74240
AT3G26200
AT2G18210
AT2G41390
AT3G55440
AT3G21810
AT2G05990
AT2G02120
AT5G17870
AT5G08040
AT1G62200
AT5G65890
AT5G23030
AT4G27730
AT2G33520
AT4G01850
AT3G57810
AT3G06890
AT1G18090
AT4G02740
AT2G20570
AT4G21320
AT1G64740
AT3G21220
AT5G28850
AT5G49665
AT3G16640
AT1G56190
AT2G43550
AT2G22000
AT3G60070
AT5G10695
AT4G36260
AT1G14250
AT1G66390
AT1G65490
AT5G50200
AT1G50460
AT2G39940
AT1G29150
AT4G00755
AT1G03010
AT2G17440
AT1G79420
AT5G14700
AT1G62520
AT2G02780
AT4G36390
AT3G49600
AT3G08947
AT5G62140
AT5G10860
AT1G15420
AT5G18640
AT5G52552
AT5G01800
AT1G48000
AT3G61600
AT2G21180
AT3G21890
AT2G41950
AT2G07774
AT3G46090
AT1G49950
AT1G54450
AT1G34020
AT5G11300
AT2G23440
AT5G54095
AT1G51090
AT4G11790
AT1G53785
AT5G52550
AT5G01950
AT1G68060
AT5G41900
AT1G21750
AT4G22305
AT3G14190
AT5G64370
AT4G32880
AT5G03260
AT4G39940
AT5G38300
AT1G22920
AT1G75030
AT1G47720
AT4G38740
AT5G54280
AT1G29730
AT1G48830
AT1G42480
AT3G27690
AT3G49770
AT5G40420
AT5G66590
AT5G45830
AT3G02910
AT1G09140
AT1G78410
AT3G28710
AT5G22690
AT3G06360
AT4G15475
AT2G36470
AT2G37360
AT5G56990
AT4G33840
AT5G22555
AT5G56170
AT1G48310
AT5G50450
AT5G59090
AT1G44000
AT3G14200
AT2G36230
AT4G14465
AT1G24095
AT5G54145
AT3G60410
AT5G62770
AT2G01505
AT1G27730
AT3G08590
AT1G75010
AT5G28630
AT5G46030
AT4G02990
AT1G09250
AT1G75080
AT2G40600
AT1G17080
AT5G01900
AT4G22758
AT2G14830
AT1G42440
AT4G30900
AT1G75380
AT4G33790
AT4G38510
AT4G16830
AT1G06960
AT5G40330
AT1G11090
AT5G48480
AT1G80740
AT1G68320
AT1G04290
AT4G14870
AT5G16150
AT4G31570
AT1G08060
AT5G64890
AT1G55740
AT5G53560
AT2G03820
AT4G28430
AT4G31160
AT4G19700
AT2G03280
AT1G64490
AT5G16080
AT1G62030
AT1G49980
AT1G72980
AT2G28470
AT3G17820
AT4G04350
AT1G32080
AT1G22090
AT1G22220
AT1G26370
AT5G41570
AT5G01320
AT5G33290
AT5G14020
AT5G59590
AT3G62170
AT4G39960
AT4G09850
AT1G53885
AT5G30510
AT2G23890
AT3G46530
AT1G78580
AT1G22490
AT1G72270
AT2G15970
AT4G15410
AT3G59455
AT5G03050
AT5G44110
AT3G26210
AT5G37590
AT3G47570
AT4G21410
AT1G22160
AT3G22660
AT2G15535
AT1G26680
AT2G40070
AT1G73490
AT2G25370
AT3G27906
AT5G38610
AT1G73620
AT3G20190
AT4G39235
AT5G43160
AT5G40960
AT4G36515
AT4G39930
AT5G12400
AT1G02500
AT3G06350
AT1G24520
AT1G64105
AT2G23940
AT1G03260
AT5G27930
AT5G49910
AT2G22450
AT2G36724
AT3G19740
AT2G18640
AT1G54200
AT2G45610
AT5G52880
AT5G45010
AT5G16460
AT3G15950
AT2G39500
AT4G20390
AT3G49580
AT5G53770
AT4G23680
AT4G36210
AT1G10180
AT1G69550
AT3G18260
AT5G05980
AT1G79910
AT5G07630
AT5G10410
AT2G17190
AT5G16720
AT1G79870
AT3G59990
AT5G66240
AT3G28450
AT5G66080
AT5G23405
AT3G30460
AT3G57390
AT1G77770
AT5G04050
AT1G12600
AT1G17620
AT4G38470
AT3G22440
AT3G48340
AT3G51100
AT4G02075
AT2G06520
AT5G44550
AT4G06676
AT3G18490
AT4G06634
AT3G14220
AT2G46770
AT1G04980
AT2G10970
AT1G32220
AT3G02480
AT4G02460
AT1G15670
AT1G80030
AT1G49300
AT1G79490
AT1G08320
AT4G30010
AT1G06850
AT5G57120
AT5G54490
AT5G41360
AT1G66320
AT5G41470
AT3G12960
AT3G59390
AT2G18400
AT1G61300
AT1G79620
AT1G06080
AT2G01755
AT1G25420
AT5G64790
AT5G44800
AT3G61930
AT2G01180
AT2G25980
AT5G01730
AT1G75200
AT2G42840
AT2G34480
AT1G72090
AT1G09340
AT2G26800
AT1G76680
AT5G60860
AT1G27050
AT1G11785
AT1G61670
AT2G41120
AT1G55020
AT5G06790
AT2G45050
AT5G14420
AT1G64460
AT1G43860
AT5G07571
AT5G01750
AT1G53903
AT1G69930
AT4G26690
AT5G62940
AT5G08565
AT3G45610
AT3G03110
AT4G13830
AT2G25910
AT5G01330
AT3G23840
AT1G18060
AT3G01820
AT5G02550
AT2G46030
AT1G05360
AT4G15390
AT5G11970
AT5G11170
AT1G18800
AT5G59320
AT1G56650
AT1G54860
AT1G72320
AT5G46510
AT1G14630
AT5G40610
AT2G30350
AT3G11720
AT3G53800
AT4G35335
AT5G10990
AT4G22990
AT1G01340
AT2G33480
AT3G07180
AT1G62560
AT1G12030
AT3G09140
AT3G09310
AT3G57540
AT4G34710
AT4G14096
AT1G76705
AT3G25170
AT5G50030
AT3G24070
AT4G18422
AT3G53110
AT4G01940
AT3G60340
AT5G13930
AT2G14890
AT5G54960
AT4G08685
AT1G68260
AT5G56300
AT2G02070
AT1G15490
AT5G53550
AT3G16565
AT3G12200
AT3G13000
AT4G31270
AT3G45460
AT1G13120
AT2G24255
AT5G64630
AT2G01590
AT3G48000
```
