## Supplementary material for "A comprehensive map of preferentially located motifs reveals distinct proximal *cis*-regulatory elements in plants": GTCGTGAG_containing_gene_set.txt

```
#Occurences of GTCGTGAG between 393 and 451 (positions relative to the transcription start site)
#23 sequences with GTCGTGAG in this interval
#0.11% of the sequences in promoter set with GTCGTGAG (set with 20573 sequences)
AT5G26800
AT3G62090
AT1G05440
AT2G44380
AT2G43730
AT5G07800
AT1G56423
AT2G01370
AT1G48380
AT2G13290
AT3G54210
AT1G09810
AT4G29190
AT1G22140
AT2G40830
AT3G45480
AT2G36210
AT1G01810
AT1G79850
AT3G12940
AT4G02280
AT1G49210
AT2G42920
```
