## Supplementary material for "A comprehensive map of preferentially located motifs reveals distinct proximal *cis*-regulatory elements in plants": GTCTAA_containing_gene_set.txt

```
#Occurences of GTCTAA between 3 and 3 (positions relative to the transcription start site)
#34 sequences with GTCTAA in this interval
#0.17% of the sequences in promoter set with GTCTAA (set with 20573 sequences)
AT3G23700
AT4G34850
AT4G22430
AT1G48175
AT4G10020
AT2G29080
AT5G09330
AT2G37060
AT1G77470
AT4G25210
AT4G08867
AT3G06160
AT5G56450
AT3G60470
AT1G06060
AT2G33540
AT4G28450
AT1G31730
AT1G52190
AT1G15890
AT2G26140
AT1G20620
AT1G07120
AT3G49990
AT3G24770
AT1G08840
AT1G29090
AT1G30130
AT1G76540
AT3G48930
AT4G03390
AT1G07520
AT3G29575
AT1G21000
```
