## Supplementary material for "A comprehensive map of preferentially located motifs reveals distinct proximal *cis*-regulatory elements in plants": GTCTATT_containing_gene_set.txt

```
#Occurences of GTCTATT between 8 and 13 (positions relative to the transcription start site)
#39 sequences with GTCTATT in this interval
#0.19% of the sequences in promoter set with GTCTATT (set with 20573 sequences)
AT2G17390
AT1G73250
AT4G31050
AT3G07970
AT5G54095
AT3G57150
AT1G53690
AT5G13190
AT3G62130
AT5G35790
AT1G69523
AT5G13550
AT3G15820
AT1G12000
AT4G13160
AT1G33980
AT4G16745
AT5G38310
AT5G64540
AT5G24060
AT1G03560
AT4G33200
AT1G12380
AT3G48610
AT2G42540
AT4G32030
AT2G03530
AT4G35740
AT4G23895
AT4G21280
AT4G00420
AT1G77122
AT4G38480
AT1G60940
AT1G36078
AT1G07350
AT1G27650
AT3G57940
AT1G34780
```
