## Supplementary material for "A comprehensive map of preferentially located motifs reveals distinct proximal *cis*-regulatory elements in plants": GTCTATTT_containing_gene_set.txt

```
#Occurences of GTCTATTT between 6 and 12 (positions relative to the transcription start site)
#12 sequences with GTCTATTT in this interval
#0.06% of the sequences in promoter set with GTCTATTT (set with 20573 sequences)
AT1G60940
AT1G33980
AT5G13550
AT2G03530
AT5G64540
AT1G12380
AT3G62130
AT4G31050
AT4G00420
AT5G38310
AT3G07970
AT1G53690
```
