## Supplementary material for "A comprehensive map of preferentially located motifs reveals distinct proximal *cis*-regulatory elements in plants": GTCTCGGG_containing_gene_set.txt

```
#Occurences of GTCTCGGG between 264 and 337 (positions relative to the transcription start site)
#32 sequences with GTCTCGGG in this interval
#0.16% of the sequences in promoter set with GTCTCGGG (set with 20573 sequences)
AT2G37560
AT3G49220
AT1G79410
AT1G77220
AT5G50800
AT3G52970
AT3G13772
AT5G64100
AT3G44190
AT2G34790
AT3G01620
AT4G22305
AT1G66540
AT3G49740
AT3G20210
AT3G12540
AT5G24670
AT5G01560
AT5G64260
AT4G36360
AT1G48590
AT3G20220
AT4G27350
AT1G27170
AT1G72600
AT5G38900
AT2G46510
AT1G35420
AT3G44150
AT1G08660
AT5G53890
AT1G11400
```
