## Supplementary material for "A comprehensive map of preferentially located motifs reveals distinct proximal *cis*-regulatory elements in plants": GTCTCTA_containing_gene_set.txt

```
#Occurences of GTCTCTA between 155 and 205 (positions relative to the transcription start site)
#190 sequences with GTCTCTA in this interval
#0.92% of the sequences in promoter set with GTCTCTA (set with 20573 sequences)
AT5G42020
AT3G04440
AT3G20460
AT4G07670
AT5G48970
AT1G68640
AT2G03150
AT3G12200
AT1G62380
AT2G47070
AT1G64450
AT5G24105
AT2G39080
AT1G62600
AT4G27500
AT1G73370
AT1G34630
AT3G18240
AT4G26630
AT5G60440
AT3G53690
AT5G05320
AT3G12520
AT5G09790
AT2G46810
AT5G37550
AT3G24068
AT1G26796
AT3G58610
AT3G49645
AT5G01780
AT1G27695
AT1G12730
AT3G04580
AT4G15750
AT1G48260
AT3G50830
AT4G04320
AT5G42420
AT1G29920
AT4G29820
AT4G33625
AT4G19600
AT3G14595
AT5G02410
AT3G46180
AT1G52440
AT1G09490
AT3G57260
AT5G58090
AT3G03700
AT1G78922
AT1G47500
AT2G45220
AT5G53000
AT2G35680
AT4G10140
AT2G38230
AT5G19510
AT1G30814
AT3G21300
AT5G26280
AT3G45290
AT1G02305
AT1G22860
AT4G02060
AT3G49470
AT1G06390
AT1G26800
AT4G15780
AT2G04400
AT2G43018
AT2G22570
AT1G55390
AT2G43020
AT3G13360
AT5G42290
AT3G27100
AT5G16520
AT4G22750
AT2G33220
AT3G02885
AT4G18370
AT1G26560
AT5G46270
AT3G15990
AT4G14400
AT2G34630
AT1G14350
AT3G18130
AT2G25080
AT4G33500
AT1G54010
AT5G23220
AT5G22010
AT1G06010
AT3G17465
AT3G09030
AT3G06510
AT4G00231
AT3G13674
AT1G15230
AT2G45135
AT2G22122
AT2G31370
AT5G39080
AT2G43650
AT2G20920
AT1G31335
AT4G32770
AT1G62620
AT3G20770
AT5G05930
AT3G04260
AT5G13240
AT5G47455
AT5G10650
AT2G35150
AT1G30680
AT4G29540
AT5G14540
AT1G52650
AT2G20630
AT1G33350
AT5G24330
AT4G01900
AT4G14455
AT1G74900
AT3G55040
AT2G41150
AT2G31270
AT5G28540
AT2G02400
AT3G51280
AT1G64105
AT5G46115
AT5G14110
AT4G08850
AT1G09300
AT1G23310
AT3G45443
AT1G01880
AT1G19086
AT3G09560
AT1G17860
AT1G48100
AT4G14880
AT1G23840
AT1G52565
AT1G04470
AT5G55120
AT5G53500
AT4G39050
AT2G41200
AT2G47640
AT4G14900
AT3G03680
AT4G36050
AT3G66654
AT5G36290
AT2G32275
AT3G12955
AT5G10130
AT1G74050
AT4G18930
AT2G26670
AT5G21326
AT5G06360
AT5G02150
AT2G05630
AT3G48350
AT5G47800
AT1G73170
AT2G25920
AT3G12890
AT2G30230
AT1G14210
AT3G08930
AT5G37360
AT1G24577
AT5G01160
AT5G56050
AT3G55500
AT4G17940
AT4G31120
AT2G47850
AT1G26795
AT1G34370
AT5G18620
AT4G31610
```
