## Supplementary material for "A comprehensive map of preferentially located motifs reveals distinct proximal *cis*-regulatory elements in plants": GTCTCTCT_containing_gene_set.txt

```
#Occurences of GTCTCTCT between 92 and 205 (positions relative to the transcription start site)
#302 sequences with GTCTCTCT in this interval
#1.47% of the sequences in promoter set with GTCTCTCT (set with 20573 sequences)
AT1G67025
AT1G80690
AT3G60370
AT4G29010
AT1G32580
AT4G39910
AT3G49580
AT3G27070
AT1G43670
AT2G42200
AT5G56140
AT3G52730
AT2G40270
AT5G57020
AT2G33210
AT3G07980
AT5G54148
AT4G26160
AT1G52380
AT5G08270
AT3G27170
AT4G27745
AT1G56580
AT5G23820
AT5G07830
AT1G67890
AT1G19570
AT5G12430
AT1G10095
AT5G47635
AT1G16670
AT2G03870
AT1G53780
AT3G07390
AT1G14670
AT2G42180
AT1G04080
AT1G55810
AT5G54080
AT3G16940
AT5G54640
AT2G21620
AT4G12420
AT3G14850
AT3G03150
AT5G55125
AT1G04690
AT4G39210
AT1G55928
AT2G20120
AT5G06839
AT1G25280
AT4G37730
AT5G05130
AT3G63370
AT5G19280
AT5G66860
AT3G01910
AT1G35255
AT4G30090
AT3G45830
AT5G64810
AT1G23150
AT3G17670
AT5G45560
AT1G24470
AT2G42590
AT5G48680
AT2G47490
AT4G16143
AT1G13970
AT5G56570
AT3G53670
AT5G18550
AT2G44090
AT2G02850
AT1G22370
AT5G64130
AT1G02410
AT5G41880
AT5G26040
AT5G51640
AT4G13290
AT1G65620
AT1G20430
AT4G17950
AT3G09710
AT5G27840
AT4G11260
AT5G14480
AT2G29180
AT3G59110
AT5G11430
AT1G31020
AT5G63400
AT1G78080
AT1G45015
AT4G16515
AT3G56800
AT1G34150
AT2G38140
AT3G03770
AT5G58310
AT5G56190
AT2G43710
AT1G76950
AT1G54120
AT4G15260
AT2G47020
AT1G07550
AT5G25060
AT3G08510
AT3G13610
AT1G80920
AT3G13845
AT3G28670
AT2G30900
AT5G02470
AT5G18570
AT4G37460
AT5G08470
AT5G12320
AT3G15990
AT3G22290
AT2G14835
AT1G12430
AT4G03090
AT5G53400
AT1G29850
AT1G09860
AT1G59610
AT3G19300
AT2G02148
AT4G21860
AT1G74230
AT3G53668
AT5G25340
AT1G74830
AT3G56220
AT5G05250
AT5G47630
AT1G26440
AT2G17030
AT1G11020
AT5G57150
AT1G51640
AT1G05970
AT1G59760
AT3G07780
AT1G80620
AT4G28420
AT1G64890
AT2G38970
AT5G50840
AT3G26840
AT3G22190
AT5G57770
AT4G13650
AT2G32295
AT1G73510
AT4G26480
AT5G23390
AT1G17020
AT2G27510
AT3G18230
AT1G07485
AT4G14716
AT1G08050
AT2G20870
AT3G06450
AT1G03860
AT3G60520
AT4G10960
AT2G19260
AT1G48630
AT4G20880
AT5G54930
AT1G22700
AT1G80270
AT4G28220
AT1G73480
AT5G62140
AT5G63780
AT2G39810
AT3G09220
AT5G20070
AT5G24100
AT1G74710
AT3G06410
AT5G03960
AT3G20070
AT4G37510
AT1G68935
AT2G44360
AT4G22270
AT2G35330
AT4G32260
AT3G05725
AT5G46160
AT1G15772
AT4G13770
AT1G07990
AT4G27450
AT5G48470
AT1G74510
AT1G15340
AT2G21120
AT3G10130
AT3G59290
AT2G20170
AT4G14220
AT2G22610
AT3G07565
AT1G03365
AT1G23580
AT1G07050
AT3G13150
AT3G20770
AT2G39100
AT1G72140
AT4G16080
AT4G10955
AT1G28530
AT3G49570
AT5G61830
AT5G39090
AT1G59840
AT3G48430
AT2G38960
AT5G52920
AT1G20693
AT1G20575
AT3G15353
AT5G03990
AT1G62500
AT3G59420
AT3G52880
AT4G15410
AT1G63260
AT1G53720
AT2G48070
AT5G49460
AT2G20180
AT1G74780
AT2G01505
AT4G16660
AT2G20860
AT3G02460
AT5G02740
AT1G79660
AT3G21870
AT2G26070
AT5G26990
AT3G05490
AT3G23600
AT5G09260
AT3G09490
AT3G56580
AT3G17590
AT5G06830
AT5G52870
AT4G14720
AT5G16480
AT5G23720
AT3G07210
AT4G31450
AT5G22130
AT3G53280
AT5G02270
AT3G05545
AT2G17800
AT3G14120
AT5G09310
AT1G42430
AT1G71130
AT2G47640
AT5G57210
AT1G26210
AT1G15015
AT3G26618
AT5G22640
AT1G22460
AT1G64060
AT2G31140
AT1G63720
AT3G18295
AT4G31370
AT2G41451
AT1G62200
AT1G23149
AT3G57800
AT5G62480
AT5G54310
AT2G37020
AT4G37160
AT2G32600
AT1G61050
AT1G80160
AT5G19540
AT5G67360
AT2G16500
AT1G54270
```
