## Supplementary material for "A comprehensive map of preferentially located motifs reveals distinct proximal *cis*-regulatory elements in plants": GTCTGCGC_containing_gene_set.txt

```
#Occurences of GTCTGCGC between 324 and 381 (positions relative to the transcription start site)
#11 sequences with GTCTGCGC in this interval
#0.05% of the sequences in promoter set with GTCTGCGC (set with 20573 sequences)
AT5G43050
AT3G53930
AT3G23470
AT2G21390
AT4G12530
AT1G62020
AT5G12860
AT1G78910
AT3G61760
AT2G38410
AT4G13020
```
