## Supplementary material for "A comprehensive map of preferentially located motifs reveals distinct proximal *cis*-regulatory elements in plants": GTCTGCTC_containing_gene_set.txt

```
#Occurences of GTCTGCTC between 269 and 292 (positions relative to the transcription start site)
#18 sequences with GTCTGCTC in this interval
#0.09% of the sequences in promoter set with GTCTGCTC (set with 20573 sequences)
AT5G25250
AT1G24180
AT1G25055
AT1G25150
AT3G09050
AT1G24881
AT1G24800
AT2G42790
AT5G23535
AT2G44730
AT3G09090
AT4G06598
AT2G26310
AT4G35910
AT5G04410
AT4G32910
AT1G50890
AT1G61420
```
