## Supplementary material for "A comprehensive map of preferentially located motifs reveals distinct proximal *cis*-regulatory elements in plants": GTCTGTA_containing_gene_set.txt

```
#Occurences of GTCTGTA between 21 and 152 (positions relative to the transcription start site)
#324 sequences with GTCTGTA in this interval
#1.57% of the sequences in promoter set with GTCTGTA (set with 20573 sequences)
AT3G57030
AT5G61840
AT5G11560
AT3G21070
AT5G08180
AT5G53592
AT5G66850
AT2G35230
AT3G10800
AT3G62560
AT1G09210
AT4G20280
AT5G13060
AT4G34480
AT5G07130
AT3G17800
AT1G06070
AT4G36810
AT2G01260
AT1G15410
AT1G71880
AT1G34020
AT4G19860
AT3G03260
AT1G75940
AT5G51180
AT1G66940
AT3G29290
AT4G23610
AT3G53830
AT2G16780
AT1G11260
AT2G38540
AT5G37850
AT2G17043
AT2G42130
AT5G22320
AT4G01940
AT4G29170
AT4G34590
AT1G29630
AT1G51310
AT3G48880
AT1G80280
AT3G54780
AT3G06380
AT1G60220
AT4G11175
AT1G78440
AT5G49555
AT3G19710
AT3G59020
AT1G70100
AT5G42310
AT2G39500
AT3G26030
AT1G53450
AT2G34440
AT4G37760
AT5G49570
AT2G28330
AT3G04940
AT2G33750
AT2G34380
AT3G10730
AT3G07680
AT1G59580
AT4G33940
AT1G48090
AT3G19510
AT2G34600
AT1G74100
AT3G22460
AT4G28400
AT2G24040
AT5G50900
AT5G55900
AT5G19151
AT2G20500
AT3G14010
AT5G08570
AT4G14615
AT1G33350
AT1G80510
AT1G61680
AT5G43910
AT4G13730
AT1G79790
AT1G48450
AT1G16870
AT2G36200
AT5G04850
AT4G33380
AT3G28690
AT5G15850
AT1G67660
AT1G04700
AT2G38530
AT1G17990
AT5G36250
AT1G04945
AT5G64343
AT3G12960
AT5G06100
AT3G21055
AT5G62030
AT3G59430
AT1G05720
AT5G57940
AT2G42000
AT1G10210
AT1G34370
AT2G25610
AT2G47410
AT5G14370
AT2G15695
AT2G19385
AT3G02040
AT1G34260
AT1G09794
AT5G63420
AT3G10660
AT3G51660
AT4G01370
AT3G63380
AT4G33240
AT5G07520
AT2G47480
AT5G64060
AT4G35270
AT2G19280
AT2G21630
AT5G62460
AT3G20810
AT1G16820
AT3G17170
AT3G25013
AT4G28405
AT1G73410
AT4G32080
AT5G09390
AT1G76360
AT1G78890
AT5G49470
AT2G21580
AT2G39870
AT4G30390
AT4G39730
AT3G55660
AT3G61060
AT3G22275
AT1G26700
AT1G67750
AT1G01225
AT1G63170
AT5G64990
AT1G80300
AT1G62262
AT1G13605
AT5G27210
AT3G45900
AT1G02816
AT5G48740
AT2G18915
AT5G43190
AT4G25680
AT4G00170
AT1G32930
AT5G25610
AT1G15415
AT1G55140
AT4G27657
AT1G24300
AT5G15980
AT4G23470
AT1G63670
AT1G30200
AT1G30650
AT1G19480
AT4G24290
AT3G50880
AT5G15250
AT3G17310
AT3G18110
AT2G33040
AT4G28140
AT2G20495
AT5G07910
AT5G57860
AT4G08500
AT5G10570
AT4G23050
AT4G04800
AT5G59800
AT4G29740
AT5G19680
AT2G39470
AT4G01770
AT2G17030
AT1G05770
AT5G05070
AT4G29910
AT5G41040
AT5G42540
AT5G13800
AT4G34580
AT5G37940
AT3G54020
AT1G02910
AT1G79560
AT3G17020
AT4G32910
AT2G46740
AT5G62200
AT3G60520
AT1G18020
AT2G03310
AT5G22080
AT4G09730
AT5G63300
AT3G59810
AT5G53320
AT5G52180
AT3G02750
AT4G27060
AT1G15420
AT1G72680
AT2G05760
AT3G28210
AT1G66510
AT5G64340
AT2G36835
AT3G08505
AT5G13720
AT2G21430
AT2G17880
AT5G53000
AT1G13450
AT4G23990
AT5G49550
AT4G16860
AT4G03030
AT1G71697
AT5G52120
AT5G24810
AT3G51860
AT2G34860
AT1G33060
AT1G67890
AT4G22320
AT2G46370
AT1G22480
AT2G14860
AT2G47470
AT5G13840
AT1G35340
AT4G19050
AT3G62910
AT2G04530
AT3G54360
AT5G64342
AT5G51200
AT1G34550
AT5G26990
AT1G16480
AT1G68020
AT4G21895
AT1G08080
AT3G10650
AT4G11360
AT1G32640
AT5G40820
AT5G64900
AT4G34588
AT5G66160
AT4G21530
AT5G49740
AT1G22015
AT3G15090
AT1G20880
AT1G07550
AT2G21970
AT3G25250
AT1G32050
AT1G01880
AT5G64341
AT3G21380
AT5G44290
AT5G46160
AT1G05260
AT1G09840
AT3G27170
AT1G04100
AT1G64700
AT1G52700
AT2G17920
AT3G17420
AT1G48650
AT2G44820
AT4G38580
AT4G27810
AT1G02280
AT4G00660
AT1G02750
AT1G52440
AT4G12750
AT2G18150
AT2G37080
AT5G65590
AT5G22070
AT4G27880
AT4G00755
AT5G07320
AT5G64610
AT1G30960
AT3G13380
AT1G77750
AT3G07660
AT5G01340
AT1G73190
AT4G16710
AT5G16440
AT2G45040
AT4G29660
```
