## Supplementary material for "A comprehensive map of preferentially located motifs reveals distinct proximal *cis*-regulatory elements in plants": GTCTTACA_containing_gene_set.txt

```
#Occurences of GTCTTACA between -20 and 55 (positions relative to the transcription start site)
#79 sequences with GTCTTACA in this interval
#0.38% of the sequences in promoter set with GTCTTACA (set with 20573 sequences)
AT2G28380
AT5G26910
AT3G43540
AT2G21070
AT3G27420
AT1G14940
AT1G10580
AT1G54410
AT5G13280
AT1G75950
AT5G40230
AT3G24070
AT1G63800
AT5G16110
AT3G14780
AT1G78020
AT1G34640
AT2G26660
AT4G32870
AT1G79580
AT1G17620
AT3G54270
AT5G40500
AT5G20550
AT5G62140
AT1G29800
AT3G20660
AT1G20670
AT3G14110
AT4G36580
AT1G29810
AT3G61700
AT3G61340
AT5G20320
AT5G01340
AT4G15520
AT5G17760
AT5G14210
AT5G01260
AT5G03680
AT5G45060
AT5G44500
AT3G55250
AT1G02910
AT1G53790
AT5G39190
AT3G07580
AT5G04080
AT1G09500
AT4G25620
AT3G14100
AT5G48230
AT5G39160
AT1G34630
AT4G17010
AT4G12030
AT3G20200
AT4G23330
AT1G17040
AT3G04890
AT4G26110
AT3G28790
AT5G17010
AT2G46170
AT3G11710
AT2G26140
AT3G09140
AT3G27503
AT5G01610
AT1G30160
AT1G30140
AT5G11900
AT5G01150
AT3G28880
AT4G25610
AT3G16770
AT4G03566
AT5G14200
AT1G76660
```
