## Supplementary material for "A comprehensive map of preferentially located motifs reveals distinct proximal *cis*-regulatory elements in plants": GTCTTCA_containing_gene_set.txt

```
#Occurences of GTCTTCA between 157 and 301 (positions relative to the transcription start site)
#735 sequences with GTCTTCA in this interval
#3.57% of the sequences in promoter set with GTCTTCA (set with 20573 sequences)
AT5G40330
AT5G65687
AT1G13830
AT5G42870
AT3G06690
AT2G20515
AT1G69870
AT2G38780
AT3G15357
AT1G28520
AT2G14520
AT1G26760
AT1G22830
AT1G79990
AT3G26560
AT1G06420
AT5G56950
AT2G39640
AT3G51230
AT1G05520
AT1G64180
AT3G07850
AT5G25757
AT1G79480
AT1G75370
AT4G09080
AT1G11572
AT4G02120
AT1G01030
AT1G03370
AT3G03320
AT2G01090
AT1G12900
AT3G15810
AT5G59410
AT3G62050
AT3G02160
AT1G78800
AT5G58120
AT2G41590
AT4G16340
AT2G24300
AT1G28150
AT4G38700
AT3G21351
AT1G15420
AT1G56423
AT5G20570
AT1G09500
AT2G43610
AT3G07960
AT3G54840
AT3G07190
AT1G22520
AT3G51270
AT3G29390
AT1G17510
AT3G26200
AT4G08910
AT2G39390
AT5G01620
AT5G48740
AT4G30080
AT4G18205
AT5G58310
AT3G15970
AT1G02150
AT3G46670
AT4G28370
AT1G13080
AT3G21770
AT2G18600
AT1G64510
AT5G06800
AT5G16400
AT5G63700
AT5G15350
AT3G56920
AT5G11920
AT3G53710
AT2G43230
AT4G35250
AT5G52380
AT5G45000
AT1G64780
AT2G37585
AT3G55170
AT2G38340
AT1G69460
AT4G21910
AT2G05310
AT1G32928
AT1G22900
AT3G01320
AT1G79410
AT1G58370
AT2G03690
AT1G15580
AT1G29590
AT5G01500
AT1G06960
AT5G11650
AT5G40610
AT1G07490
AT3G08760
AT5G47570
AT4G07410
AT3G24650
AT3G27360
AT3G56460
AT4G18195
AT1G18870
AT1G66190
AT1G71691
AT3G59430
AT5G10300
AT1G63880
AT3G03120
AT2G46870
AT4G31160
AT4G34450
AT5G27760
AT1G54440
AT5G25754
AT2G16780
AT2G32920
AT5G22545
AT1G10570
AT1G05320
AT5G45280
AT4G17070
AT5G16080
AT3G46900
AT5G22370
AT1G27750
AT1G55675
AT1G17920
AT3G19420
AT4G20150
AT4G37640
AT4G29620
AT1G76980
AT4G32670
AT5G13680
AT5G45160
AT3G50670
AT5G63540
AT5G04270
AT1G03920
AT1G05630
AT1G74270
AT3G45190
AT5G47090
AT2G31780
AT3G05858
AT5G06600
AT5G52320
AT5G36230
AT1G15780
AT1G75200
AT3G07568
AT3G13350
AT4G26740
AT1G28010
AT3G44280
AT2G33630
AT5G37070
AT1G79650
AT1G08540
AT5G26220
AT5G19510
AT4G37250
AT2G27480
AT3G53260
AT2G24945
AT3G51860
AT5G17060
AT1G16190
AT2G47530
AT1G71710
AT5G44700
AT2G17220
AT5G59550
AT5G55100
AT4G09500
AT5G61040
AT3G56830
AT1G51640
AT3G62890
AT5G04510
AT1G13370
AT1G05570
AT1G19570
AT5G35100
AT2G38900
AT2G40400
AT5G41330
AT5G49210
AT4G28720
AT3G45620
AT5G66570
AT4G39753
AT5G60100
AT3G06455
AT3G27550
AT1G56020
AT5G57660
AT5G22310
AT5G53770
AT2G22120
AT4G39510
AT1G50560
AT1G24320
AT3G18240
AT5G20930
AT2G18960
AT5G40060
AT4G14190
AT4G18040
AT5G53000
AT1G29800
AT2G39270
AT1G30970
AT1G58684
AT1G64140
AT5G57887
AT2G23180
AT1G29465
AT4G28690
AT1G66520
AT3G06790
AT2G25510
AT4G15570
AT1G59710
AT1G68300
AT1G31760
AT2G40950
AT5G26990
AT5G17170
AT4G13280
AT2G46280
AT3G50080
AT2G13900
AT1G25290
AT4G16050
AT2G33570
AT2G42460
AT1G67440
AT5G04960
AT1G71692
AT4G00900
AT4G35050
AT3G28180
AT5G17040
AT5G23610
AT2G17442
AT5G51590
AT4G14780
AT3G60540
AT5G12470
AT2G42005
AT2G16650
AT2G45070
AT5G38290
AT5G40840
AT2G24250
AT4G35930
AT3G21280
AT4G15396
AT1G73860
AT1G58983
AT4G29070
AT3G45400
AT1G55207
AT2G10930
AT5G01590
AT1G65450
AT5G16540
AT2G34700
AT2G33450
AT1G67590
AT1G72030
AT3G46100
AT1G09060
AT1G50280
AT3G19510
AT5G11580
AT1G24210
AT5G22530
AT1G77740
AT2G18450
AT2G41360
AT4G22305
AT1G80650
AT2G20150
AT2G02760
AT4G27060
AT1G59720
AT1G54300
AT2G28380
AT1G23540
AT2G01860
AT5G66600
AT4G05400
AT3G14770
AT2G39500
AT5G43140
AT2G02560
AT3G14040
AT4G21870
AT2G45810
AT1G61240
AT5G65850
AT4G00880
AT3G06760
AT5G14920
AT1G10210
AT1G64142
AT1G62981
AT4G27250
AT5G40960
AT1G02065
AT5G35520
AT3G27020
AT5G28220
AT4G27800
AT4G16360
AT2G01735
AT1G32920
AT1G32730
AT5G23110
AT2G33330
AT3G18970
AT3G24495
AT5G50560
AT3G28345
AT5G17030
AT5G17330
AT1G28327
AT1G19110
AT5G48380
AT2G03600
AT5G03406
AT1G65090
AT4G33467
AT1G30530
AT3G02570
AT1G49300
AT5G11760
AT5G16500
AT4G05210
AT2G13660
AT5G41210
AT5G46490
AT4G33270
AT5G05500
AT5G35050
AT3G27630
AT2G28670
AT3G03700
AT2G47910
AT1G51060
AT4G12100
AT1G29970
AT1G68825
AT2G22050
AT5G16950
AT2G26510
AT1G09815
AT3G50750
AT2G41210
AT5G55610
AT5G11550
AT3G59940
AT1G70560
AT5G56030
AT4G01450
AT1G75230
AT2G26590
AT5G06839
AT4G02450
AT3G11280
AT5G44410
AT1G64550
AT4G15780
AT4G25960
AT1G18335
AT5G08695
AT5G26670
AT3G23890
AT1G20600
AT2G37320
AT5G17610
AT5G42420
AT5G16620
AT1G54150
AT5G64850
AT1G75210
AT5G17510
AT4G25320
AT1G58025
AT2G34960
AT1G29320
AT5G24400
AT2G47840
AT3G47470
AT5G19770
AT5G46330
AT3G54810
AT4G31120
AT3G02630
AT4G36988
AT3G07940
AT4G27750
AT3G50960
AT5G17050
AT3G14250
AT5G17550
AT1G64680
AT5G39580
AT3G47295
AT1G52560
AT2G26690
AT2G05270
AT5G59980
AT5G61010
AT4G12640
AT1G64960
AT1G52340
AT4G16610
AT3G66658
AT1G19880
AT1G06830
AT5G50180
AT5G64660
AT2G27210
AT5G44440
AT4G24275
AT1G58380
AT1G17120
AT3G52730
AT5G13000
AT5G16210
AT2G41160
AT5G12940
AT5G04230
AT4G03635
AT3G17760
AT1G59359
AT1G02560
AT2G35630
AT3G07195
AT4G16765
AT4G21460
AT4G01920
AT5G03545
AT2G30530
AT5G45970
AT1G31800
AT3G26618
AT5G42890
AT2G16720
AT4G20920
AT5G16140
AT1G27440
AT1G56160
AT2G38940
AT4G01915
AT2G22630
AT2G17340
AT1G30240
AT1G78120
AT2G47990
AT2G19802
AT5G45770
AT2G01730
AT5G42710
AT1G05580
AT5G51910
AT2G16030
AT3G08000
AT5G05670
AT3G60350
AT1G33612
AT3G56290
AT5G64640
AT3G24590
AT1G02990
AT4G32260
AT4G24570
AT5G14120
AT5G19780
AT1G13030
AT3G23870
AT2G31290
AT1G72220
AT3G50820
AT1G77090
AT3G49680
AT4G01020
AT3G03710
AT5G66410
AT5G17540
AT1G52855
AT1G63640
AT2G37790
AT3G16750
AT3G57580
AT4G33560
AT3G48600
AT1G49360
AT3G57240
AT1G51550
AT5G57880
AT5G11310
AT1G03840
AT1G13120
AT3G58010
AT4G10930
AT1G01430
AT1G31540
AT1G74060
AT1G56070
AT2G30395
AT4G18130
AT2G40840
AT2G39490
AT2G22000
AT2G03110
AT1G13320
AT1G26300
AT2G25420
AT3G17660
AT3G50110
AT3G15250
AT3G12915
AT4G39480
AT3G01160
AT4G36690
AT3G20170
AT5G54670
AT1G55120
AT4G33700
AT5G62030
AT4G24920
AT5G26980
AT5G56920
AT4G25845
AT3G17450
AT5G59150
AT3G28670
AT2G31730
AT4G30220
AT4G32060
AT3G28120
AT5G64270
AT4G11120
AT1G76750
AT1G33990
AT2G34710
AT5G06370
AT1G02500
AT5G38710
AT4G15450
AT1G51400
AT1G67370
AT2G41500
AT1G74050
AT5G10390
AT5G19010
AT1G17070
AT3G04740
AT2G36060
AT1G06290
AT1G18480
AT5G45690
AT1G71040
AT5G52882
AT4G24974
AT1G70100
AT4G33865
AT3G55720
AT3G52230
AT5G64470
AT3G59060
AT3G59000
AT4G17830
AT2G05850
AT5G14760
AT5G42320
AT1G24265
AT4G17340
AT4G11560
AT1G80130
AT1G16000
AT1G16445
AT4G27600
AT1G07420
AT2G31920
AT4G37610
AT5G52552
AT4G15820
AT4G13810
AT5G14500
AT5G10370
AT1G14940
AT3G20530
AT5G08270
AT4G10620
AT3G14190
AT4G16515
AT1G17810
AT5G12360
AT3G09360
AT5G15730
AT1G04100
AT2G48121
AT3G07320
AT1G23050
AT3G23900
AT4G24700
AT3G54060
AT5G08590
AT5G36228
AT1G04980
AT4G19880
AT5G54095
AT1G70940
AT5G49230
AT1G78560
AT1G01070
AT1G14455
AT1G56450
AT4G37090
AT2G26180
AT5G14650
AT4G30600
AT2G32210
AT5G42190
AT2G33793
AT5G23880
AT4G38090
AT3G09500
AT1G22270
AT5G22520
AT1G52380
AT1G11820
AT1G02470
AT3G01140
AT2G32440
AT1G27190
AT1G53720
AT4G25610
AT2G45670
AT2G44200
AT3G15150
AT4G33000
AT1G02030
AT3G22942
AT5G15220
AT3G58200
AT2G46290
AT1G77980
AT2G43190
AT1G26690
AT2G32480
AT4G13010
AT5G05130
AT3G47960
AT1G01420
AT4G19940
AT5G28630
AT3G13980
AT5G05480
AT3G04440
AT2G02360
AT4G26010
AT1G08560
AT5G60610
AT1G08800
AT4G12610
AT5G35580
AT5G61070
AT1G07530
AT5G01840
AT2G24940
AT2G45480
AT3G56340
AT1G51540
AT3G22150
AT3G44050
AT3G24750
AT1G30890
AT4G36680
AT1G72480
AT1G65470
AT3G63130
AT2G40640
AT2G47220
AT1G07450
AT4G36990
AT4G35140
AT4G20380
AT4G21800
AT3G59500
AT1G05730
AT1G66510
AT3G25500
AT5G43600
AT1G14010
AT4G24100
AT1G66020
AT4G25710
AT2G34530
AT2G34480
AT3G05530
AT5G52550
AT3G58970
AT2G01870
AT1G29965
AT1G48880
AT5G11060
AT2G41840
AT4G26950
AT5G01240
AT3G03590
AT4G01990
AT4G03820
AT5G59380
AT5G47080
AT5G37010
AT5G57440
AT5G62440
AT3G21070
AT5G09880
```
