## Supplementary material for "A comprehensive map of preferentially located motifs reveals distinct proximal *cis*-regulatory elements in plants": GTCTTCAA_containing_gene_set.txt

```
#Occurences of GTCTTCAA between 143 and 251 (positions relative to the transcription start site)
#192 sequences with GTCTTCAA in this interval
#0.93% of the sequences in promoter set with GTCTTCAA (set with 20573 sequences)
AT5G09880
AT2G31780
AT5G52882
AT2G41840
AT4G15780
AT5G45430
AT4G30600
AT3G03240
AT3G23930
AT3G16500
AT5G05670
AT3G23890
AT1G66190
AT2G26590
AT5G48740
AT5G41210
AT3G57240
AT5G54770
AT5G61820
AT1G69870
AT4G01450
AT5G49390
AT1G64180
AT1G18870
AT4G32670
AT5G61040
AT2G39390
AT2G02760
AT1G78560
AT1G14010
AT4G33260
AT1G09815
AT3G22942
AT5G47190
AT4G30220
AT1G65450
AT2G26690
AT2G25670
AT3G07195
AT4G03390
AT5G11580
AT4G37220
AT1G09060
AT4G15450
AT1G05570
AT5G60610
AT3G04440
AT4G15820
AT5G45970
AT3G04740
AT1G48880
AT5G52552
AT4G36680
AT3G58200
AT1G55675
AT1G58025
AT2G26180
AT3G15357
AT3G29110
AT5G52550
AT2G41360
AT2G45810
AT1G59720
AT1G02065
AT5G35100
AT5G25757
AT1G68300
AT1G50560
AT5G42870
AT4G30080
AT5G35580
AT2G13660
AT5G56920
AT5G05130
AT3G08000
AT2G41590
AT3G24650
AT2G17220
AT1G66020
AT2G02630
AT5G20930
AT5G04870
AT2G40950
AT3G54910
AT3G45190
AT1G50280
AT1G18480
AT1G56423
AT3G18040
AT1G76980
AT4G18205
AT4G08300
AT3G03700
AT4G25845
AT4G11120
AT3G06760
AT2G16650
AT4G18195
AT5G65687
AT3G14190
AT3G10405
AT1G63880
AT5G57440
AT5G23110
AT1G59710
AT5G44700
AT2G16720
AT1G15780
AT3G07270
AT5G59150
AT4G07410
AT1G67370
AT3G50080
AT5G66600
AT2G25420
AT4G16360
AT3G26560
AT5G47570
AT5G14120
AT5G10390
AT5G42890
AT2G48150
AT3G54060
AT3G07568
AT3G01140
AT5G22310
AT1G30530
AT4G11560
AT4G16610
AT4G16765
AT3G54810
AT3G49680
AT5G17170
AT1G26300
AT5G40330
AT4G28690
AT2G34700
AT2G43610
AT4G37330
AT3G03710
AT1G16190
AT3G06455
AT1G13370
AT1G49300
AT2G01735
AT2G14520
AT1G73860
AT5G59380
AT3G48600
AT5G01840
AT1G28010
AT2G41600
AT5G46490
AT4G16050
AT1G26690
AT2G45070
AT3G60350
AT5G56950
AT1G27440
AT4G12050
AT2G16030
AT5G17330
AT2G24300
AT1G71692
AT3G15970
AT4G09500
AT5G49230
AT2G17340
AT2G33450
AT2G26510
AT5G39410
AT5G15350
AT4G16515
AT5G49210
AT4G33000
AT1G72220
AT5G48380
AT1G79410
AT4G24700
AT1G52560
AT2G42005
AT1G33990
AT4G20380
AT5G35520
AT1G02990
AT1G14540
AT3G44050
AT4G28370
AT5G15220
AT5G11550
AT4G21870
AT4G24974
```
