## Supplementary material for "A comprehensive map of preferentially located motifs reveals distinct proximal *cis*-regulatory elements in plants": GTCTTCCT_containing_gene_set.txt

```
#Occurences of GTCTTCCT between 180 and 254 (positions relative to the transcription start site)
#128 sequences with GTCTTCCT in this interval
#0.62% of the sequences in promoter set with GTCTTCCT (set with 20573 sequences)
AT5G40210
AT1G60680
AT1G48030
AT1G01900
AT2G14880
AT5G15760
AT3G61860
AT2G40070
AT4G35700
AT1G55970
AT2G40860
AT5G61430
AT5G53760
AT3G59940
AT2G21820
AT2G26850
AT3G26690
AT2G33060
AT4G23770
AT4G21705
AT3G62180
AT5G38720
AT3G49870
AT5G07571
AT5G20380
AT5G13400
AT5G41810
AT4G18610
AT3G57750
AT1G11020
AT3G07990
AT3G08943
AT5G28646
AT5G41685
AT1G17050
AT4G29060
AT4G14010
AT4G34135
AT1G49720
AT4G22550
AT1G26470
AT5G59970
AT5G26120
AT2G43540
AT2G01350
AT3G45930
AT5G35590
AT5G13290
AT5G44973
AT5G64680
AT4G33950
AT1G11480
AT4G27700
AT1G48530
AT3G20440
AT1G80350
AT2G29360
AT4G02450
AT4G14200
AT4G04745
AT3G03360
AT3G44326
AT1G20200
AT5G47520
AT5G53490
AT1G14210
AT4G23940
AT3G46320
AT5G59690
AT3G24506
AT4G22505
AT5G24630
AT3G07940
AT1G18540
AT4G15730
AT1G52560
AT5G59330
AT3G48580
AT2G12462
AT3G57910
AT1G72020
AT4G29250
AT3G53670
AT4G23190
AT5G53090
AT1G70630
AT5G61220
AT3G61360
AT1G64561
AT4G24390
AT1G29410
AT3G17450
AT4G24990
AT5G59520
AT5G37890
AT5G57560
AT2G41200
AT2G45910
AT3G55230
AT3G22440
AT3G53530
AT1G78440
AT1G21890
AT1G72670
AT3G10330
AT1G03710
AT3G16350
AT3G10670
AT5G06050
AT1G12600
AT1G48610
AT4G10310
AT3G62280
AT2G43660
AT2G28740
AT2G46880
AT3G02200
AT2G20820
AT5G20600
AT4G31780
AT3G10405
AT2G25660
AT4G38530
AT1G21150
AT2G38020
AT1G78090
AT4G08320
AT3G60900
```
