## Supplementary material for "A comprehensive map of preferentially located motifs reveals distinct proximal *cis*-regulatory elements in plants": GTCTTGTA_containing_gene_set.txt

```
#Occurences of GTCTTGTA between 34 and 94 (positions relative to the transcription start site)
#86 sequences with GTCTTGTA in this interval
#0.42% of the sequences in promoter set with GTCTTGTA (set with 20573 sequences)
AT3G09580
AT5G08720
AT5G57760
AT5G20165
AT3G20730
AT3G59520
AT3G48020
AT5G66560
AT4G16150
AT1G20010
AT5G11270
AT3G50690
AT1G74390
AT4G12480
AT5G48760
AT3G26220
AT1G65650
AT1G08560
AT3G09560
AT1G35710
AT3G53920
AT2G25270
AT5G40760
AT5G37440
AT2G06000
AT2G17570
AT2G22730
AT3G20420
AT2G46080
AT3G15920
AT2G25760
AT1G21065
AT1G71940
AT4G00660
AT2G17720
AT3G63210
AT5G02710
AT4G04800
AT5G59670
AT5G25630
AT2G33830
AT5G05790
AT3G44820
AT1G21700
AT1G54300
AT1G47540
AT5G05920
AT2G25605
AT4G23760
AT4G09770
AT4G24610
AT2G32487
AT4G01550
AT3G27503
AT5G44740
AT2G01130
AT5G38880
AT4G02090
AT1G29470
AT1G20770
AT5G14200
AT2G31990
AT3G55020
AT4G15910
AT2G33350
AT1G70490
AT5G67030
AT3G15120
AT4G15093
AT1G61900
AT2G25410
AT1G62010
AT1G14330
AT1G22970
AT4G39870
AT2G37195
AT1G21590
AT5G51980
AT4G00270
AT1G22210
AT5G44620
AT1G75840
AT1G50280
AT5G03100
AT5G19840
AT1G71696
```
