## Supplementary material for "A comprehensive map of preferentially located motifs reveals distinct proximal *cis*-regulatory elements in plants": GTCTTGTG_containing_gene_set.txt

```
#Occurences of GTCTTGTG between 64 and 173 (positions relative to the transcription start site)
#131 sequences with GTCTTGTG in this interval
#0.64% of the sequences in promoter set with GTCTTGTG (set with 20573 sequences)
AT1G14950
AT3G16320
AT3G58810
AT5G23570
AT3G26440
AT2G46410
AT1G09500
AT1G20270
AT5G19390
AT2G26670
AT1G64610
AT2G25540
AT1G51650
AT4G35930
AT3G57170
AT3G05670
AT2G38170
AT1G69690
AT4G10060
AT5G52380
AT3G62800
AT5G09976
AT5G39950
AT2G16365
AT1G33720
AT4G17370
AT2G23700
AT5G40400
AT1G70100
AT3G62422
AT2G01670
AT1G05790
AT1G03475
AT3G11773
AT1G55370
AT4G40080
AT1G53260
AT5G60540
AT5G55480
AT4G19420
AT1G12330
AT4G07990
AT2G47270
AT2G22170
AT1G21000
AT3G02310
AT5G66850
AT3G22845
AT4G16050
AT4G24204
AT1G71300
AT3G02580
AT5G50860
AT4G28880
AT5G47190
AT1G05630
AT5G04140
AT5G67220
AT4G36390
AT3G62420
AT1G12200
AT3G25800
AT4G21850
AT3G12150
AT2G16890
AT2G26180
AT1G53770
AT3G08820
AT1G03790
AT1G49590
AT1G05220
AT3G05350
AT3G60910
AT2G40930
AT1G32583
AT4G32295
AT1G08460
AT1G68862
AT2G20630
AT3G02490
AT1G80070
AT1G50000
AT4G26230
AT4G33940
AT2G44180
AT3G55460
AT4G31410
AT2G25737
AT5G49210
AT1G09510
AT2G41705
AT1G24260
AT2G35035
AT2G33210
AT2G47790
AT2G29330
AT3G46010
AT5G57920
AT2G42395
AT4G14360
AT4G31290
AT1G05960
AT5G53310
AT1G78660
AT2G16300
AT1G61160
AT5G04950
AT5G28740
AT3G20510
AT1G16260
AT1G18250
AT3G51840
AT4G23680
AT2G23140
AT4G22750
AT5G07520
AT1G08670
AT4G22753
AT1G61800
AT4G30830
AT5G18920
AT4G37800
AT5G18680
AT2G47250
AT4G35550
AT2G04420
AT4G02800
AT3G25110
AT4G28480
AT1G13020
AT1G30814
```
