## Supplementary material for "A comprehensive map of preferentially located motifs reveals distinct proximal *cis*-regulatory elements in plants": GTCTTGTT_containing_gene_set.txt

```
#Occurences of GTCTTGTT between 84 and 183 (positions relative to the transcription start site)
#203 sequences with GTCTTGTT in this interval
#0.99% of the sequences in promoter set with GTCTTGTT (set with 20573 sequences)
AT5G24620
AT1G07170
AT2G36650
AT2G34700
AT1G79920
AT3G59040
AT1G73177
AT1G16400
AT1G09280
AT5G65960
AT1G62010
AT4G34490
AT3G01015
AT1G54550
AT4G03420
AT1G01990
AT3G22520
AT2G37370
AT3G02630
AT2G33380
AT3G10500
AT2G28330
AT4G28950
AT5G22220
AT3G49845
AT1G23000
AT1G50290
AT5G27420
AT3G14550
AT4G30930
AT5G52940
AT5G52180
AT5G42230
AT1G49840
AT5G50130
AT3G02660
AT3G17380
AT1G03560
AT2G31780
AT3G44710
AT1G77720
AT1G06990
AT4G14695
AT3G57180
AT5G07320
AT1G02620
AT3G43540
AT5G40950
AT3G61290
AT3G48195
AT4G04870
AT5G66460
AT3G03770
AT5G50200
AT1G52600
AT3G49870
AT1G05670
AT4G36700
AT3G14230
AT4G27780
AT1G54570
AT4G02550
AT5G64905
AT2G30260
AT2G45320
AT1G12750
AT1G19750
AT4G14070
AT3G22942
AT3G09190
AT1G17480
AT5G13820
AT3G19640
AT4G32840
AT4G23840
AT1G25682
AT3G60250
AT3G45620
AT3G06170
AT3G19553
AT4G26840
AT4G16110
AT3G19690
AT3G56350
AT1G71400
AT2G29390
AT2G18030
AT1G53690
AT5G06060
AT1G31730
AT5G53486
AT5G58250
AT5G47580
AT4G24270
AT5G24165
AT1G21310
AT1G23260
AT5G60100
AT4G04950
AT3G26960
AT1G15290
AT1G59359
AT5G26749
AT1G03360
AT1G71691
AT1G10660
AT5G56540
AT5G67540
AT2G28610
AT3G52930
AT2G34490
AT1G52380
AT5G05830
AT4G14330
AT5G20360
AT5G12400
AT1G08165
AT5G47930
AT5G19860
AT1G08960
AT1G70060
AT4G24590
AT4G38580
AT5G65240
AT1G32760
AT5G07790
AT5G65410
AT1G03430
AT4G02780
AT3G25790
AT5G61880
AT5G42830
AT2G30870
AT1G05810
AT5G40170
AT5G45275
AT3G27340
AT5G02960
AT1G62480
AT4G27380
AT5G04260
AT5G45770
AT2G23470
AT5G03900
AT3G20310
AT3G14530
AT1G14930
AT1G62250
AT5G52910
AT4G32272
AT5G62150
AT3G48180
AT3G09940
AT2G45510
AT2G02950
AT3G17420
AT4G17510
AT2G15430
AT1G22910
AT3G53750
AT5G02260
AT1G49820
AT3G10840
AT5G39990
AT5G15802
AT5G26160
AT1G20070
AT5G01670
AT4G12110
AT5G60750
AT4G03020
AT2G38710
AT1G69560
AT3G19184
AT2G01420
AT1G55230
AT2G07050
AT1G51740
AT1G52520
AT1G72710
AT4G18290
AT4G12700
AT4G17800
AT1G18090
AT5G58320
AT1G79970
AT1G26300
AT5G10560
AT2G22360
AT5G12130
AT4G09320
AT4G18550
AT2G30710
AT5G06560
AT3G17770
AT2G35900
AT1G27110
AT3G19510
AT5G04850
AT3G51310
AT4G37560
AT1G22430
AT5G13520
```
