## Supplementary material for "A comprehensive map of preferentially located motifs reveals distinct proximal *cis*-regulatory elements in plants": GTGAA_containing_gene_set.txt

```
#Occurences of GTGAA between 0 and 2 (positions relative to the transcription start site)
#285 sequences with GTGAA in this interval
#1.39% of the sequences in promoter set with GTGAA (set with 20573 sequences)
AT4G21530
AT5G10320
AT4G36790
AT1G07476
AT5G05830
AT5G35590
AT5G15680
AT2G06010
AT3G61820
AT5G54090
AT1G76550
AT4G18010
AT1G09645
AT1G22800
AT2G37710
AT1G08450
AT1G36622
AT1G02690
AT1G79880
AT5G44660
AT4G29460
AT3G50520
AT3G17240
AT3G14410
AT3G51850
AT3G23770
AT4G18210
AT5G42390
AT1G66020
AT3G23510
AT1G04620
AT2G47180
AT4G36720
AT1G74540
AT2G01630
AT5G54160
AT4G31960
AT2G28110
AT4G24570
AT3G47470
AT5G14710
AT4G21100
AT5G67220
AT3G28760
AT1G77440
AT3G52640
AT2G48010
AT3G58520
AT5G21020
AT4G14070
AT4G11120
AT4G24210
AT4G29310
AT3G01590
AT5G15950
AT5G13610
AT5G12040
AT4G32460
AT1G17020
AT5G08410
AT5G43185
AT2G46200
AT1G08660
AT5G41190
AT1G74320
AT5G59780
AT3G56210
AT1G27070
AT2G28085
AT1G26680
AT1G26660
AT1G64180
AT3G55910
AT5G64780
AT1G28390
AT4G03550
AT3G45840
AT2G36910
AT5G66658
AT5G17770
AT3G01740
AT5G12420
AT2G44540
AT2G28240
AT1G53320
AT2G13790
AT1G50290
AT5G51740
AT3G21230
AT1G30470
AT3G29030
AT3G22845
AT1G08700
AT2G27020
AT3G17750
AT1G52590
AT3G27930
AT1G50060
AT3G03100
AT1G78140
AT5G07300
AT1G14580
AT5G57630
AT2G33370
AT2G24330
AT2G39690
AT1G03250
AT4G14420
AT1G61400
AT1G61720
AT2G39805
AT1G69760
AT4G14150
AT3G24630
AT3G59980
AT1G54520
AT1G69210
AT5G63620
AT2G30260
AT3G17450
AT2G34140
AT1G64390
AT5G09920
AT2G18020
AT5G59000
AT1G74680
AT4G24010
AT4G19420
AT5G44785
AT4G10360
AT3G62560
AT2G37240
AT1G36380
AT5G15320
AT4G17760
AT3G59880
AT4G32000
AT5G65800
AT5G53800
AT5G23080
AT5G47650
AT4G23430
AT3G19550
AT1G75620
AT5G59580
AT1G06290
AT5G54250
AT5G49830
AT3G27350
AT1G02410
AT1G34210
AT3G04110
AT3G21760
AT1G79150
AT1G71960
AT5G56180
AT4G26910
AT5G33390
AT4G32295
AT4G08180
AT3G25790
AT3G44750
AT5G10490
AT5G59480
AT2G42520
AT2G34620
AT2G30580
AT3G48190
AT1G71800
AT4G14723
AT1G29195
AT3G20640
AT1G26800
AT1G27752
AT1G50630
AT1G71110
AT1G67090
AT5G66760
AT5G41350
AT5G16130
AT5G02240
AT5G47480
AT5G65720
AT5G64740
AT4G30470
AT3G54680
AT1G16130
AT4G20390
AT1G48160
AT3G60680
AT4G19110
AT3G26610
AT5G59820
AT4G23820
AT2G20440
AT4G22550
AT3G11330
AT1G62740
AT3G10760
AT1G12540
AT1G70280
AT2G38720
AT2G35605
AT4G37990
AT2G42570
AT2G34185
AT3G27620
AT2G21190
AT2G32680
AT2G20810
AT1G29760
AT2G35880
AT5G07420
AT3G15358
AT5G59880
AT1G07473
AT5G10280
AT2G45690
AT2G40170
AT2G31580
AT3G48470
AT2G16676
AT2G15042
AT4G21770
AT3G49770
AT4G27660
AT3G03360
AT5G57740
AT3G09810
AT3G43610
AT1G13810
AT1G18520
AT5G15948
AT4G15420
AT2G31840
AT1G56110
AT1G70660
AT4G24920
AT2G48080
AT2G16090
AT3G47400
AT1G10720
AT3G11280
AT5G37130
AT3G07470
AT1G72170
AT1G49820
AT1G17070
AT1G21910
AT3G20230
AT5G41560
AT2G31270
AT1G71820
AT4G33355
AT2G17220
AT2G33845
AT4G14640
AT2G27950
AT2G20780
AT1G77410
AT1G05360
AT2G39260
AT5G18640
AT1G67370
AT4G15540
AT3G09380
AT1G64720
AT3G53350
AT4G03150
AT3G21250
AT1G69588
AT3G52950
AT5G38310
AT3G14960
AT2G35040
AT2G24260
AT5G56460
AT5G19030
AT5G59890
AT2G31130
AT1G27030
AT3G04040
AT2G42870
AT1G67470
AT5G60570
```
