## Supplementary material for "A comprehensive map of preferentially located motifs reveals distinct proximal *cis*-regulatory elements in plants": GTGAAA_containing_gene_set.txt

```
#Occurences of GTGAAA between -3 and 2 (positions relative to the transcription start site)
#221 sequences with GTGAAA in this interval
#1.07% of the sequences in promoter set with GTGAAA (set with 20573 sequences)
AT2G23160
AT5G10490
AT4G22550
AT5G43960
AT5G67220
AT4G15540
AT5G09920
AT3G53350
AT2G01755
AT4G14420
AT1G27070
AT4G22517
AT3G01740
AT5G57630
AT2G15042
AT1G18520
AT1G02870
AT5G03310
AT1G71110
AT3G05380
AT2G01630
AT2G21190
AT3G54680
AT5G44660
AT2G33370
AT4G24570
AT5G15680
AT4G17740
AT4G19540
AT5G15950
AT1G67090
AT2G13790
AT4G17910
AT3G47400
AT2G48010
AT3G48190
AT1G07476
AT1G71960
AT2G34140
AT2G39760
AT1G78290
AT4G00710
AT5G57020
AT5G59780
AT1G52590
AT3G03360
AT1G21810
AT5G38310
AT1G34210
AT1G56110
AT2G31130
AT3G57040
AT4G30150
AT2G37710
AT5G42390
AT3G15710
AT5G13610
AT2G10970
AT5G22000
AT1G54520
AT2G38950
AT2G33845
AT1G70280
AT4G11420
AT4G39490
AT5G59000
AT5G10320
AT2G42870
AT1G49820
AT2G40170
AT1G71820
AT1G36622
AT1G06290
AT4G27660
AT1G69390
AT3G49650
AT2G34185
AT5G08410
AT3G54860
AT2G16676
AT1G69588
AT2G31840
AT1G30470
AT3G45840
AT1G05250
AT3G17240
AT5G63180
AT5G63620
AT3G49770
AT1G33080
AT3G15358
AT2G39260
AT3G27620
AT4G11380
AT3G11280
AT1G02690
AT3G56210
AT3G09380
AT1G05360
AT5G58140
AT1G03830
AT3G29030
AT5G02240
AT4G02050
AT2G39530
AT3G26610
AT5G51260
AT2G24260
AT1G75620
AT5G43185
AT3G05230
AT5G60690
AT5G11070
AT5G64740
AT4G33780
AT1G77410
AT4G21530
AT3G54120
AT1G03840
AT3G01890
AT2G34620
AT3G20640
AT1G13910
AT2G20780
AT2G44540
AT3G51510
AT3G44750
AT2G07696
AT5G41240
AT2G28240
AT2G28110
AT2G35610
AT3G60680
AT3G07470
AT1G74458
AT1G74540
AT1G61720
AT1G13810
AT5G54250
AT1G22470
AT5G45940
AT2G42520
AT2G46800
AT3G04040
AT5G21020
AT2G42570
AT2G25735
AT4G32460
AT4G17760
AT1G08700
AT3G20050
AT2G38720
AT4G33355
AT1G36380
AT5G16910
AT5G56180
AT5G15948
AT3G57300
AT4G08180
AT5G42930
AT1G12540
AT4G22190
AT1G69760
AT3G43610
AT1G71800
AT5G20480
AT5G66760
AT4G22513
AT3G16560
AT1G22000
AT3G61870
AT1G55630
AT1G31835
AT5G16130
AT1G09645
AT5G59480
AT1G79880
AT4G14950
AT1G27752
AT1G78140
AT1G79870
AT3G49410
AT2G30260
AT4G14150
AT3G58520
AT1G08660
AT2G46200
AT1G50290
AT4G30470
AT3G26960
AT3G11330
AT3G51090
AT2G35040
AT2G20440
AT5G01010
AT3G51120
AT5G10280
AT4G37990
AT5G54160
AT2G45690
AT3G61820
AT5G05830
AT1G73630
AT3G17450
AT5G59820
AT1G64390
AT5G14710
AT2G32680
AT1G21910
AT3G21250
AT3G21230
AT5G54090
AT1G75630
AT4G15420
AT5G53800
AT1G74680
AT4G14030
AT4G29310
AT2G35480
AT1G26800
AT3G52640
```
