## Supplementary material for "A comprehensive map of preferentially located motifs reveals distinct proximal *cis*-regulatory elements in plants": GTGAAAA_containing_gene_set.txt

```
#Occurences of GTGAAAA between -3 and 2 (positions relative to the transcription start site)
#93 sequences with GTGAAAA in this interval
#0.45% of the sequences in promoter set with GTGAAAA (set with 20573 sequences)
AT1G49820
AT5G45940
AT1G06290
AT5G60690
AT4G14950
AT1G78140
AT5G21020
AT5G01010
AT2G35480
AT3G17240
AT3G20640
AT1G34210
AT1G61720
AT5G64740
AT1G13910
AT3G45840
AT1G56110
AT5G14710
AT5G54250
AT1G50290
AT1G26800
AT1G75630
AT3G57300
AT3G09380
AT1G79870
AT4G37990
AT1G55630
AT2G35040
AT2G39530
AT5G63620
AT3G49410
AT1G30470
AT2G16676
AT2G45690
AT5G22000
AT5G16910
AT3G60680
AT1G74680
AT1G05250
AT2G28240
AT1G71110
AT3G49650
AT1G27752
AT2G39760
AT1G22470
AT1G71960
AT1G36380
AT1G13810
AT1G70280
AT5G59820
AT5G09920
AT3G11280
AT3G05230
AT1G79880
AT1G71800
AT1G33080
AT3G01890
AT5G59480
AT3G51120
AT2G20440
AT4G17910
AT2G01755
AT5G51260
AT4G29310
AT2G39260
AT5G54090
AT1G69588
AT2G46800
AT5G58140
AT1G31835
AT2G33370
AT5G15950
AT4G33780
AT3G47400
AT3G43610
AT1G69760
AT3G49770
AT2G34185
AT5G43960
AT5G15948
AT3G29030
AT5G54160
AT5G44660
AT1G02870
AT4G15420
AT4G15540
AT4G21530
AT4G14030
AT5G67220
AT2G24260
AT1G03830
AT3G61870
AT4G22190
```
