## Supplementary material for "A comprehensive map of preferentially located motifs reveals distinct proximal *cis*-regulatory elements in plants": GTGAAAAA_containing_gene_set.txt

```
#Occurences of GTGAAAAA between -4 and 2 (positions relative to the transcription start site)
#44 sequences with GTGAAAAA in this interval
#0.21% of the sequences in promoter set with GTGAAAAA (set with 20573 sequences)
AT2G24260
AT5G15950
AT5G21020
AT2G16676
AT5G15948
AT5G44660
AT1G02870
AT4G15540
AT3G60680
AT5G14710
AT3G11280
AT3G20640
AT4G14030
AT5G51260
AT1G69760
AT2G34185
AT2G28240
AT1G03830
AT3G17240
AT2G01755
AT1G22470
AT2G39260
AT4G17910
AT1G50290
AT4G14950
AT5G09920
AT1G05250
AT4G37990
AT2G35040
AT3G01890
AT5G54160
AT1G27752
AT2G46800
AT5G54250
AT1G70280
AT3G09380
AT1G30470
AT2G20440
AT3G57300
AT3G45840
AT4G33780
AT5G16910
AT1G61720
AT4G22753
```
