## Supplementary material for "A comprehensive map of preferentially located motifs reveals distinct proximal *cis*-regulatory elements in plants": GTGAAAT_containing_gene_set.txt

```
#Occurences of GTGAAAT between -2 and 1 (positions relative to the transcription start site)
#36 sequences with GTGAAAT in this interval
#0.17% of the sequences in promoter set with GTGAAAT (set with 20573 sequences)
AT5G03310
AT1G18520
AT3G15710
AT2G13790
AT2G32680
AT2G48010
AT2G42870
AT5G13610
AT4G39490
AT4G27660
AT3G58520
AT5G11070
AT4G14150
AT5G63180
AT1G21910
AT2G44540
AT3G21250
AT5G57630
AT3G26960
AT1G08660
AT2G25735
AT3G21230
AT5G38310
AT3G61820
AT4G14420
AT2G01630
AT1G22000
AT5G56180
AT3G54680
AT2G15042
AT1G03840
AT4G17740
AT1G21810
AT5G20480
AT3G54120
AT2G21190
```
