## Supplementary material for "A comprehensive map of preferentially located motifs reveals distinct proximal *cis*-regulatory elements in plants": GTGAAATA_containing_gene_set.txt

```
#Occurences of GTGAAATA between 21 and 29 (positions relative to the transcription start site)
#28 sequences with GTGAAATA in this interval
#0.14% of the sequences in promoter set with GTGAAATA (set with 20573 sequences)
AT1G50620
AT3G57050
AT5G44030
AT5G18010
AT5G02560
AT2G23780
AT4G33770
AT4G34060
AT3G11450
AT1G79130
AT2G05320
AT1G27690
AT5G54770
AT3G52200
AT4G31960
AT5G51540
AT2G36660
AT2G34655
AT1G73080
AT5G01700
AT4G25120
AT1G56150
AT3G47080
AT3G58500
AT3G58510
AT5G48330
AT4G38810
AT1G68380
```
