## Supplementary material for "A comprehensive map of preferentially located motifs reveals distinct proximal *cis*-regulatory elements in plants": GTGAACGG_containing_gene_set.txt

```
#Occurences of GTGAACGG between 357 and 381 (positions relative to the transcription start site)
#12 sequences with GTGAACGG in this interval
#0.06% of the sequences in promoter set with GTGAACGG (set with 20573 sequences)
AT3G25570
AT5G38210
AT3G09910
AT1G14455
AT2G37000
AT1G14687
AT1G23110
AT4G38560
AT5G19830
AT1G17130
AT1G32220
AT2G22500
```
