## Supplementary material for "A comprehensive map of preferentially located motifs reveals distinct proximal *cis*-regulatory elements in plants": GTGAAGAG_containing_gene_set.txt

```
#Occurences of GTGAAGAG between 253 and 287 (positions relative to the transcription start site)
#87 sequences with GTGAAGAG in this interval
#0.42% of the sequences in promoter set with GTGAAGAG (set with 20573 sequences)
AT5G26830
AT5G42900
AT3G46690
AT4G35600
AT3G19960
AT5G22510
AT3G47080
AT5G23710
AT3G63450
AT5G13280
AT5G41900
AT5G43860
AT3G18090
AT1G31820
AT2G26550
AT3G12930
AT5G01970
AT5G19530
AT5G23850
AT4G19830
AT3G26740
AT1G64385
AT2G37980
AT4G38430
AT1G53880
AT4G27860
AT2G37330
AT2G02930
AT5G43420
AT2G21050
AT1G25440
AT5G53540
AT2G16586
AT2G42990
AT2G42150
AT3G02875
AT2G30140
AT3G26410
AT1G53720
AT4G12120
AT5G24270
AT5G03530
AT5G66010
AT2G27090
AT4G30630
AT4G20300
AT2G18915
AT4G36700
AT3G46650
AT5G03240
AT4G36280
AT1G16260
AT1G18460
AT5G17580
AT4G03420
AT3G04180
AT1G74210
AT3G51640
AT1G29680
AT2G01610
AT2G34690
AT5G65490
AT5G20620
AT3G54630
AT3G24490
AT2G25920
AT5G13760
AT1G03750
AT1G24100
AT5G35930
AT3G12170
AT1G60080
AT3G12360
AT1G53900
AT4G20890
AT4G33040
AT3G01060
AT1G52910
AT1G02340
AT5G48990
AT4G30660
AT5G51940
AT5G43810
AT3G46700
AT1G47480
AT3G26720
AT1G79990
```
