## Supplementary material for "A comprehensive map of preferentially located motifs reveals distinct proximal *cis*-regulatory elements in plants": GTGAAGAT_containing_gene_set.txt

```
#Occurences of GTGAAGAT between 154 and 291 (positions relative to the transcription start site)
#283 sequences with GTGAAGAT in this interval
#1.38% of the sequences in promoter set with GTGAAGAT (set with 20573 sequences)
AT1G78680
AT3G50570
AT2G13540
AT1G65080
AT5G51170
AT4G27130
AT1G26270
AT3G16230
AT5G22520
AT3G50820
AT2G01410
AT3G60450
AT1G61960
AT3G48520
AT1G74360
AT1G35720
AT1G56430
AT4G10920
AT1G79840
AT1G79940
AT4G00231
AT5G07842
AT5G12400
AT2G40205
AT1G75870
AT5G07180
AT1G73170
AT4G21990
AT3G14110
AT5G57790
AT5G26570
AT3G02240
AT1G73720
AT3G13320
AT5G54730
AT3G22320
AT1G30700
AT3G22570
AT5G44200
AT1G56440
AT4G28530
AT4G25590
AT1G62010
AT3G24140
AT4G21480
AT5G16650
AT1G05830
AT1G19510
AT1G07980
AT1G77880
AT4G34420
AT2G41860
AT1G16920
AT4G28580
AT3G03650
AT3G27025
AT5G59140
AT1G25682
AT3G05460
AT2G45540
AT5G54310
AT3G23610
AT3G48180
AT1G74450
AT4G09850
AT1G11020
AT3G43110
AT3G14595
AT5G18440
AT4G33800
AT4G29550
AT1G20430
AT2G34790
AT1G03010
AT1G60420
AT1G62210
AT3G60720
AT4G36970
AT2G43235
AT5G16240
AT1G05520
AT3G54490
AT1G07400
AT4G21450
AT5G60230
AT3G16980
AT1G26170
AT1G70280
AT4G35335
AT4G28950
AT2G17510
AT1G26330
AT4G34340
AT4G16140
AT5G67520
AT2G32130
AT2G30933
AT2G44870
AT5G20885
AT5G55507
AT1G30870
AT5G63110
AT2G36890
AT3G29250
AT2G02050
AT1G26680
AT5G66350
AT1G50410
AT1G58250
AT5G57220
AT5G13500
AT3G05380
AT1G13170
AT3G12130
AT2G30100
AT3G50390
AT2G19385
AT2G46490
AT5G07840
AT2G36130
AT1G12570
AT2G31310
AT5G58150
AT2G47790
AT1G07615
AT1G79130
AT5G12190
AT5G67450
AT5G01890
AT5G58970
AT3G24490
AT1G70790
AT1G67930
AT4G15770
AT5G11700
AT5G03795
AT4G11820
AT5G15580
AT1G24100
AT5G42840
AT5G49940
AT2G03500
AT1G52560
AT5G57380
AT5G13720
AT4G40070
AT5G35680
AT1G18490
AT2G01580
AT5G52540
AT3G15351
AT2G41680
AT1G11220
AT5G06460
AT3G03670
AT2G05910
AT3G54150
AT1G48440
AT4G34230
AT3G13772
AT5G01220
AT3G57580
AT1G50060
AT3G22680
AT4G24840
AT1G56670
AT1G67580
AT1G49580
AT2G35290
AT1G33475
AT1G70990
AT3G45050
AT1G30440
AT4G34830
AT2G06510
AT5G59810
AT3G49870
AT1G76890
AT1G10180
AT4G31620
AT5G11030
AT3G47980
AT5G16470
AT1G62350
AT5G04810
AT1G11362
AT2G17660
AT2G06040
AT5G40410
AT3G57860
AT5G21990
AT4G11890
AT3G25400
AT4G00870
AT3G62210
AT5G26670
AT5G44380
AT2G17260
AT2G46870
AT5G64420
AT5G20510
AT2G44260
AT3G07640
AT3G42790
AT3G10060
AT5G05460
AT4G13670
AT1G21880
AT2G42440
AT4G27400
AT2G44980
AT1G62120
AT4G11790
AT5G46920
AT1G52640
AT1G09740
AT3G63140
AT5G48830
AT2G27470
AT1G70460
AT3G50990
AT4G33585
AT1G60620
AT4G29420
AT5G10290
AT1G60850
AT4G24440
AT2G34190
AT2G48090
AT2G15270
AT4G32890
AT3G28050
AT4G32870
AT4G27340
AT3G55710
AT1G04360
AT5G24510
AT5G03070
AT4G35010
AT1G76410
AT4G33440
AT1G21970
AT4G21865
AT1G75560
AT5G13430
AT3G06760
AT1G56320
AT1G78790
AT4G02010
AT1G24600
AT1G26290
AT2G33385
AT5G59590
AT3G48380
AT5G19670
AT5G21960
AT5G64710
AT5G63290
AT1G31860
AT4G17410
AT2G40004
AT5G47430
AT5G66570
AT4G34200
AT5G66390
AT3G53350
AT2G22420
AT5G27560
AT5G25265
AT5G65270
AT1G44608
AT3G10660
AT3G20475
AT2G05440
AT1G61920
AT5G47070
AT5G38280
AT4G24940
AT3G26710
AT1G53380
AT5G20620
AT4G03560
AT3G27190
```
