## Supplementary material for "A comprehensive map of preferentially located motifs reveals distinct proximal *cis*-regulatory elements in plants": GTGAAGCT_containing_gene_set.txt

```
#Occurences of GTGAAGCT between 264 and 303 (positions relative to the transcription start site)
#85 sequences with GTGAAGCT in this interval
#0.41% of the sequences in promoter set with GTGAAGCT (set with 20573 sequences)
AT1G15360
AT5G16890
AT1G77160
AT5G66450
AT5G62750
AT4G09140
AT2G17270
AT1G09950
AT5G55720
AT1G50110
AT4G14650
AT3G15290
AT1G21840
AT5G17220
AT5G38420
AT5G11780
AT3G03370
AT3G12180
AT1G15120
AT3G58110
AT1G18740
AT3G01700
AT2G19270
AT3G49140
AT5G38880
AT3G43220
AT1G23410
AT3G52450
AT3G01860
AT5G14990
AT3G28720
AT1G33400
AT1G53760
AT1G68640
AT2G37110
AT1G21700
AT5G49910
AT1G19050
AT5G42620
AT1G02780
AT4G19810
AT1G32310
AT4G14700
AT5G25570
AT3G22968
AT1G04230
AT5G07140
AT5G53890
AT1G03550
AT1G14420
AT3G22970
AT2G20230
AT4G02660
AT1G74030
AT5G61300
AT5G58110
AT3G46440
AT1G65390
AT1G51020
AT3G62180
AT1G75730
AT3G44620
AT1G03365
AT4G21550
AT1G53450
AT3G18690
AT5G62980
AT5G57840
AT1G47720
AT5G64380
AT5G46780
AT4G06599
AT1G70990
AT4G16570
AT2G20570
AT3G60000
AT3G07260
AT4G14190
AT4G16460
AT1G05150
AT4G14270
AT2G47330
AT1G66740
AT3G45600
AT5G13170
```
