## Supplementary material for "A comprehensive map of preferentially located motifs reveals distinct proximal *cis*-regulatory elements in plants": GTGAAGGC_containing_gene_set.txt

```
#Occurences of GTGAAGGC between 204 and 273 (positions relative to the transcription start site)
#63 sequences with GTGAAGGC in this interval
#0.31% of the sequences in promoter set with GTGAAGGC (set with 20573 sequences)
AT1G69030
AT1G07590
AT5G03690
AT2G05185
AT2G16200
AT5G13700
AT5G23740
AT1G32460
AT4G27580
AT3G04320
AT5G59720
AT3G58580
AT2G45310
AT4G16880
AT1G50400
AT5G19590
AT4G18650
AT5G03300
AT2G35880
AT3G19010
AT5G40230
AT5G42785
AT3G26950
AT4G37370
AT4G20095
AT1G11600
AT2G35170
AT2G37860
AT1G48210
AT3G51300
AT1G08470
AT1G67865
AT5G22608
AT5G65410
AT1G26761
AT3G50440
AT3G62220
AT1G12440
AT3G17152
AT5G52410
AT3G49950
AT4G16810
AT5G21910
AT2G46360
AT3G13860
AT3G51290
AT2G38710
AT2G35760
AT1G23290
AT3G20440
AT1G14380
AT1G09330
AT1G02110
AT3G27100
AT3G19540
AT2G36460
AT3G53580
AT4G00340
AT1G13910
AT4G16080
AT3G60980
AT1G76810
AT2G22230
```
