## Supplementary material for "A comprehensive map of preferentially located motifs reveals distinct proximal *cis*-regulatory elements in plants": GTGAATAA_containing_gene_set.txt

```
#Occurences of GTGAATAA between -18 and 50 (positions relative to the transcription start site)
#133 sequences with GTGAATAA in this interval
#0.65% of the sequences in promoter set with GTGAATAA (set with 20573 sequences)
AT4G26210
AT3G03460
AT1G28210
AT2G05940
AT3G19500
AT2G36260
AT3G53030
AT3G16640
AT2G16030
AT1G44835
AT4G01450
AT3G30775
AT5G67090
AT3G08610
AT4G08230
AT5G04370
AT1G20440
AT5G62540
AT3G01780
AT2G40130
AT4G11450
AT4G27585
AT1G67370
AT3G50820
AT1G15430
AT5G40650
AT4G09467
AT3G02880
AT5G01170
AT1G77110
AT5G27280
AT3G06140
AT5G50370
AT1G13360
AT3G44760
AT3G50560
AT3G49580
AT2G26910
AT1G51915
AT5G62550
AT5G13720
AT5G05470
AT1G15150
AT2G39030
AT1G67800
AT5G09410
AT1G73740
AT5G59820
AT2G28250
AT5G51220
AT3G11591
AT2G31340
AT1G13450
AT2G26780
AT5G26120
AT5G13850
AT5G49180
AT3G12890
AT5G40660
AT1G73130
AT1G01670
AT3G55080
AT3G57420
AT4G35905
AT4G33520
AT5G48657
AT5G27290
AT1G26920
AT2G28085
AT3G26640
AT2G20390
AT5G16650
AT1G09730
AT5G37130
AT5G44620
AT1G77170
AT3G22690
AT3G14410
AT2G24330
AT1G04790
AT1G08360
AT1G47960
AT1G71990
AT2G35160
AT1G24190
AT4G09466
AT3G06680
AT4G33150
AT4G14450
AT3G14540
AT3G12955
AT1G08080
AT5G62920
AT1G23380
AT1G79150
AT3G53620
AT1G68480
AT3G62880
AT3G10740
AT4G33280
AT4G27000
AT5G42880
AT3G21970
AT1G48220
AT3G07960
AT3G12410
AT2G01480
AT2G42700
AT1G66160
AT1G04800
AT4G21150
AT1G05120
AT3G23940
AT5G03720
AT5G37370
AT4G11280
AT5G11710
AT4G09464
AT5G45620
AT3G24570
AT2G18020
AT5G13730
AT3G26560
AT2G25240
AT2G44770
AT1G49850
AT1G24090
AT2G27720
AT4G15030
AT3G53750
AT1G69170
AT1G08460
AT4G36690
```
