## Supplementary material for "A comprehensive map of preferentially located motifs reveals distinct proximal *cis*-regulatory elements in plants": GTGACGG_containing_gene_set.txt

```
#Occurences of GTGACGG between 319 and 399 (positions relative to the transcription start site)
#132 sequences with GTGACGG in this interval
#0.64% of the sequences in promoter set with GTGACGG (set with 20573 sequences)
AT2G43050
AT4G22470
AT5G01030
AT1G29195
AT2G27389
AT3G21750
AT4G17490
AT4G37450
AT3G14240
AT5G55380
AT1G09625
AT3G16510
AT1G11915
AT5G50480
AT3G49570
AT2G25900
AT1G71100
AT3G10190
AT2G18196
AT1G15390
AT5G01920
AT5G51980
AT1G76400
AT1G05100
AT5G57625
AT3G29670
AT5G21100
AT4G34980
AT3G04320
AT3G02310
AT1G24520
AT1G62240
AT4G38550
AT4G00340
AT5G16210
AT1G08640
AT2G27830
AT1G51520
AT4G30230
AT5G53080
AT2G46700
AT1G32940
AT5G21130
AT2G44970
AT3G20500
AT5G20635
AT1G65470
AT2G41560
AT2G47540
AT1G49730
AT3G18950
AT4G38820
AT2G39400
AT3G44780
AT4G34260
AT4G11120
AT1G75810
AT4G40060
AT1G60800
AT3G27810
AT2G36230
AT3G53850
AT3G52500
AT2G21180
AT3G45230
AT5G61580
AT5G60860
AT3G50770
AT2G26990
AT4G15260
AT4G31660
AT5G59810
AT5G41410
AT3G63060
AT3G12000
AT1G26220
AT4G21850
AT3G06700
AT5G39570
AT2G13840
AT1G06475
AT2G21530
AT2G29890
AT1G31790
AT1G29010
AT1G31120
AT3G26760
AT1G65520
AT1G54860
AT3G10840
AT1G48430
AT5G58830
AT3G08760
AT1G49320
AT4G29110
AT2G42530
AT1G12440
AT2G37340
AT2G38860
AT3G15500
AT5G43570
AT5G22410
AT5G60230
AT5G59130
AT3G15170
AT1G77170
AT1G05790
AT5G18780
AT3G57120
AT1G34430
AT3G20970
AT5G63640
AT5G64190
AT5G46420
AT1G14670
AT2G37820
AT5G02280
AT3G28500
AT4G22666
AT2G34480
AT2G26190
AT1G52342
AT5G51190
AT1G69910
AT2G37925
AT1G25083
AT2G15340
AT3G24690
AT2G25620
AT1G16770
AT1G05630
AT3G15518
```
