## Supplementary material for "A comprehensive map of preferentially located motifs reveals distinct proximal *cis*-regulatory elements in plants": GTGAGGAT_containing_gene_set.txt

```
#Occurences of GTGAGGAT between 303 and 318 (positions relative to the transcription start site)
#26 sequences with GTGAGGAT in this interval
#0.13% of the sequences in promoter set with GTGAGGAT (set with 20573 sequences)
AT1G61800
AT1G24764
AT1G79550
AT1G25422
AT5G23450
AT4G32290
AT3G07010
AT1G04820
AT2G29740
AT2G19870
AT1G78630
AT2G32120
AT5G08230
AT5G56420
AT3G63270
AT2G28190
AT3G57620
AT4G37330
AT3G25170
AT1G05760
AT2G30110
AT4G02060
AT5G43880
AT3G43210
AT1G68710
AT4G18530
```
