## Supplementary material for "A comprehensive map of preferentially located motifs reveals distinct proximal *cis*-regulatory elements in plants": GTGAGTCC_containing_gene_set.txt

```
#Occurences of GTGAGTCC between 381 and 438 (positions relative to the transcription start site)
#33 sequences with GTGAGTCC in this interval
#0.16% of the sequences in promoter set with GTGAGTCC (set with 20573 sequences)
AT1G76750
AT1G22490
AT1G35340
AT1G14345
AT4G37445
AT3G60410
AT4G24570
AT1G49470
AT5G10830
AT4G14750
AT3G20880
AT4G38860
AT3G50440
AT1G08100
AT1G49650
AT5G46340
AT3G08770
AT1G55340
AT1G04360
AT1G74730
AT1G23200
AT4G12070
AT1G05620
AT1G31320
AT1G02920
AT2G32840
AT2G21180
AT2G32100
AT3G59710
AT1G55150
AT1G80450
AT4G28100
AT3G54210
```
