## Supplementary material for "A comprehensive map of preferentially located motifs reveals distinct proximal *cis*-regulatory elements in plants": GTGATCGC_containing_gene_set.txt

```
#Occurences of GTGATCGC between 221 and 370 (positions relative to the transcription start site)
#49 sequences with GTGATCGC in this interval
#0.24% of the sequences in promoter set with GTGATCGC (set with 20573 sequences)
AT3G62700
AT5G53990
AT1G14460
AT2G38820
AT3G28345
AT3G14360
AT5G07030
AT4G39730
AT1G76760
AT2G40085
AT5G50630
AT1G18270
AT4G19865
AT4G35770
AT1G18390
AT3G21580
AT1G09750
AT2G01300
AT3G50840
AT1G80240
AT4G30210
AT4G18050
AT5G10360
AT5G50520
AT5G66560
AT3G22960
AT1G02530
AT5G06990
AT5G47430
AT1G26761
AT1G01800
AT3G27925
AT4G19140
AT2G38870
AT1G75710
AT5G26250
AT5G22210
AT3G27190
AT4G33690
AT4G29270
AT5G46180
AT3G18190
AT4G35510
AT5G48530
AT2G21130
AT5G01790
AT5G11350
AT3G50050
AT3G28880
```
