## Supplementary material for "A comprehensive map of preferentially located motifs reveals distinct proximal *cis*-regulatory elements in plants": GTGATGCT_containing_gene_set.txt

```
#Occurences of GTGATGCT between 219 and 310 (positions relative to the transcription start site)
#97 sequences with GTGATGCT in this interval
#0.47% of the sequences in promoter set with GTGATGCT (set with 20573 sequences)
AT5G13770
AT2G36460
AT2G42310
AT4G06583
AT2G39020
AT5G65470
AT1G16860
AT3G63130
AT4G00850
AT3G10320
AT5G09220
AT3G01720
AT1G63120
AT1G61900
AT2G16005
AT2G46380
AT2G06050
AT5G03690
AT3G05860
AT1G11860
AT3G04000
AT5G10560
AT2G36360
AT2G37860
AT5G59970
AT3G60180
AT2G44120
AT3G49880
AT5G25570
AT5G65990
AT1G05870
AT1G50170
AT3G09890
AT1G49010
AT5G48010
AT2G03870
AT4G24020
AT4G19390
AT2G16910
AT1G54115
AT5G51040
AT2G35795
AT1G28110
AT4G35760
AT4G10925
AT2G07687
AT1G29550
AT1G62220
AT5G59690
AT2G20280
AT3G58720
AT4G08910
AT5G63680
AT5G39600
AT3G46900
AT1G73150
AT2G27460
AT2G20250
AT2G02103
AT1G55210
AT5G04870
AT3G58760
AT5G06420
AT1G08140
AT5G64000
AT1G20680
AT3G60961
AT2G26975
AT3G04870
AT1G09420
AT1G48790
AT5G54500
AT2G42885
AT2G33690
AT4G39230
AT1G16858
AT3G17340
AT2G34300
AT5G18830
AT1G17790
AT3G56030
AT2G27660
AT3G07090
AT1G01350
AT1G24210
AT5G07320
AT5G57230
AT2G16050
AT2G10970
AT1G27600
AT1G05580
AT4G25770
AT2G40650
AT5G26940
AT1G53620
AT1G11000
AT5G42870
```
