## Supplementary material for "A comprehensive map of preferentially located motifs reveals distinct proximal *cis*-regulatory elements in plants": GTGATTGA_containing_gene_set.txt

```
#Occurences of GTGATTGA between 246 and 348 (positions relative to the transcription start site)
#135 sequences with GTGATTGA in this interval
#0.66% of the sequences in promoter set with GTGATTGA (set with 20573 sequences)
AT2G27140
AT3G17380
AT1G78630
AT2G29020
AT4G04510
AT4G37990
AT1G07350
AT4G38350
AT3G61110
AT5G36700
AT2G38400
AT2G01918
AT1G04570
AT1G79160
AT5G43350
AT3G16260
AT1G52590
AT5G48120
AT2G38340
AT4G30550
AT1G04870
AT5G42680
AT1G29410
AT3G28490
AT1G12410
AT3G20440
AT2G36100
AT5G53570
AT5G12010
AT5G22320
AT3G47800
AT4G10260
AT3G24560
AT3G47520
AT3G20780
AT1G26940
AT4G34910
AT2G27950
AT4G13010
AT2G21410
AT1G73530
AT3G05600
AT1G49640
AT1G64065
AT2G14095
AT1G47330
AT2G04515
AT4G15740
AT5G07460
AT3G15150
AT1G70310
AT2G16070
AT3G52310
AT2G32120
AT4G23260
AT5G07890
AT5G04270
AT1G29630
AT3G44480
AT1G13970
AT2G34315
AT3G43720
AT5G43870
AT3G01420
AT3G50080
AT5G59160
AT2G25770
AT1G72200
AT5G02020
AT5G01540
AT5G57700
AT3G18480
AT1G68690
AT4G34840
AT3G14130
AT3G04850
AT2G48150
AT2G44578
AT2G25160
AT3G06270
AT2G34440
AT2G33410
AT2G39670
AT3G10070
AT5G16510
AT2G36900
AT4G30120
AT2G21160
AT5G60670
AT1G05710
AT1G31970
AT1G11060
AT5G47240
AT1G12970
AT3G17300
AT2G23520
AT1G79820
AT5G04260
AT3G56070
AT1G48980
AT4G20040
AT5G43910
AT3G23175
AT1G67856
AT5G01240
AT4G16008
AT1G47250
AT3G59670
AT5G46600
AT5G35375
AT3G57870
AT2G18940
AT3G22680
AT5G63840
AT5G14410
AT5G55500
AT4G34030
AT4G16650
AT3G14150
AT5G07820
AT1G55310
AT2G28610
AT1G33410
AT3G55580
AT5G56090
AT2G33050
AT3G62270
AT3G44400
AT3G47870
AT3G16175
AT5G42650
AT5G65685
AT3G45030
AT2G17420
AT5G36790
```
