## Supplementary material for "A comprehensive map of preferentially located motifs reveals distinct proximal *cis*-regulatory elements in plants": GTGCAGCA_containing_gene_set.txt

```
#Occurences of GTGCAGCA between 409 and 437 (positions relative to the transcription start site)
#29 sequences with GTGCAGCA in this interval
#0.14% of the sequences in promoter set with GTGCAGCA (set with 20573 sequences)
AT1G80490
AT2G02610
AT5G20320
AT1G26130
AT3G18490
AT1G62380
AT3G14040
AT2G36480
AT1G14770
AT1G66050
AT4G14010
AT1G09280
AT3G08900
AT1G23170
AT5G54010
AT4G35390
AT4G24240
AT2G27020
AT1G60230
AT5G05610
AT3G07850
AT5G44460
AT1G22020
AT2G33150
AT5G18630
AT4G11360
AT1G06890
AT3G49150
AT1G09690
```
