## Supplementary material for "A comprehensive map of preferentially located motifs reveals distinct proximal *cis*-regulatory elements in plants": GTGCCTCA_containing_gene_set.txt

```
#Occurences of GTGCCTCA between 292 and 383 (positions relative to the transcription start site)
#34 sequences with GTGCCTCA in this interval
#0.17% of the sequences in promoter set with GTGCCTCA (set with 20573 sequences)
AT3G20170
AT5G06839
AT4G04360
AT5G44150
AT4G38650
AT5G13580
AT2G36570
AT2G32030
AT3G54260
AT1G60410
AT4G00231
AT4G23290
AT1G04450
AT5G19770
AT5G61330
AT2G45840
AT4G13750
AT5G25580
AT5G66675
AT1G24100
AT5G20320
AT1G49470
AT1G74590
AT4G36440
AT1G50830
AT2G38695
AT2G40300
AT3G08890
AT5G28290
AT5G35730
AT5G19780
AT5G45070
AT5G66530
AT1G10390
```
