## Supplementary material for "A comprehensive map of preferentially located motifs reveals distinct proximal *cis*-regulatory elements in plants": GTGCGATC_containing_gene_set.txt

```
#Occurences of GTGCGATC between 222 and 365 (positions relative to the transcription start site)
#33 sequences with GTGCGATC in this interval
#0.16% of the sequences in promoter set with GTGCGATC (set with 20573 sequences)
AT1G49715
AT3G28345
AT5G07900
AT1G31920
AT5G48530
AT4G36440
AT5G22210
AT5G15500
AT5G01230
AT4G10850
AT4G35310
AT3G18190
AT3G55310
AT3G62080
AT5G65670
AT4G35510
AT1G63380
AT3G06430
AT2G20530
AT3G28600
AT2G41500
AT5G11310
AT1G73607
AT4G30350
AT5G06320
AT5G01560
AT1G78830
AT2G35820
AT3G62190
AT3G09490
AT3G55290
AT1G62610
AT4G12800
```
