## Supplementary material for "A comprehensive map of preferentially located motifs reveals distinct proximal *cis*-regulatory elements in plants": GTGCGGT_containing_gene_set.txt

```
#Occurences of GTGCGGT between 206 and 316 (positions relative to the transcription start site)
#94 sequences with GTGCGGT in this interval
#0.46% of the sequences in promoter set with GTGCGGT (set with 20573 sequences)
AT1G03445
AT4G08500
AT1G18700
AT4G15840
AT3G59740
AT4G19700
AT2G38070
AT1G01120
AT5G45910
AT4G30570
AT3G08650
AT5G55730
AT1G50660
AT1G80600
AT4G10180
AT3G22950
AT4G28390
AT3G16440
AT4G00030
AT1G34270
AT2G04040
AT5G59040
AT5G18760
AT4G39756
AT5G40040
AT5G62910
AT4G31805
AT5G63610
AT1G71691
AT3G60245
AT5G01870
AT2G46070
AT5G01700
AT3G25190
AT3G24040
AT5G41970
AT5G13200
AT4G27660
AT4G24570
AT1G75140
AT1G33980
AT5G51600
AT4G18425
AT4G34520
AT4G37390
AT4G14100
AT1G04220
AT1G17240
AT2G32400
AT1G77000
AT5G04310
AT2G42590
AT2G21250
AT5G58120
AT5G59330
AT2G32200
AT5G49480
AT3G25430
AT5G15050
AT4G14520
AT3G14440
AT3G07320
AT1G03457
AT1G19370
AT1G50325
AT2G01210
AT5G13160
AT4G14990
AT5G54380
AT1G71990
AT5G58350
AT5G19090
AT3G50685
AT1G30850
AT5G66000
AT4G14170
AT1G04710
AT2G47180
AT2G06530
AT1G07135
AT5G58450
AT2G28080
AT4G14358
AT4G29780
AT5G49000
AT5G16460
AT4G14360
AT4G16690
AT1G32360
AT5G55900
AT1G07700
AT1G53100
AT1G77060
AT2G37340
```
