## Supplementary material for "A comprehensive map of preferentially located motifs reveals distinct proximal *cis*-regulatory elements in plants": GTGCGGTC_containing_gene_set.txt

```
#Occurences of GTGCGGTC between 228 and 331 (positions relative to the transcription start site)
#22 sequences with GTGCGGTC in this interval
#0.11% of the sequences in promoter set with GTGCGGTC (set with 20573 sequences)
AT4G14100
AT3G25190
AT5G16460
AT5G60640
AT1G07135
AT1G36070
AT5G58120
AT3G25430
AT4G28070
AT3G60245
AT3G50685
AT2G06530
AT2G32200
AT1G71691
AT2G38070
AT4G08500
AT1G30850
AT3G13445
AT3G12730
AT2G47180
AT3G05210
AT1G18700
```
