## Supplementary material for "A comprehensive map of preferentially located motifs reveals distinct proximal *cis*-regulatory elements in plants": GTGCGTGT_containing_gene_set.txt

```
#Occurences of GTGCGTGT between 33 and 131 (positions relative to the transcription start site)
#33 sequences with GTGCGTGT in this interval
#0.16% of the sequences in promoter set with GTGCGTGT (set with 20573 sequences)
AT3G49725
AT5G58700
AT2G14635
AT2G23070
AT2G42900
AT2G43390
AT5G36001
AT4G26750
AT1G02950
AT5G07460
AT5G66380
AT1G10150
AT4G25700
AT1G30090
AT3G28710
AT5G58520
AT3G18910
AT3G24030
AT4G25610
AT1G50620
AT5G13260
AT1G17400
AT5G07910
AT5G64610
AT2G36835
AT5G44440
AT2G27590
AT2G45380
AT3G01660
AT5G50930
AT3G06430
AT3G24020
AT1G07260
```
