## Supplementary material for "A comprehensive map of preferentially located motifs reveals distinct proximal *cis*-regulatory elements in plants": GTGCGTTA_containing_gene_set.txt

```
#Occurences of GTGCGTTA between -539 and -452 (positions relative to the transcription start site)
#19 sequences with GTGCGTTA in this interval
#0.09% of the sequences in promoter set with GTGCGTTA (set with 20573 sequences)
AT5G62850
AT2G16950
AT1G14880
AT4G09610
AT1G44100
AT3G11930
AT5G63710
AT3G15356
AT4G25100
AT5G19485
AT1G03982
AT5G65660
AT4G06583
AT2G45000
AT4G20280
AT5G58330
AT4G30930
AT4G26080
AT5G53330
```
