## Supplementary material for "A comprehensive map of preferentially located motifs reveals distinct proximal *cis*-regulatory elements in plants": GTGCTGAC_containing_gene_set.txt

```
#Occurences of GTGCTGAC between 402 and 446 (positions relative to the transcription start site)
#21 sequences with GTGCTGAC in this interval
#0.10% of the sequences in promoter set with GTGCTGAC (set with 20573 sequences)
AT1G60200
AT2G21770
AT2G29390
AT3G51470
AT4G10810
AT3G49180
AT5G45880
AT1G48210
AT2G22680
AT1G09090
AT2G15620
AT3G58570
AT1G62421
AT3G55280
AT1G67220
AT4G37890
AT5G25100
AT4G30120
AT3G25490
AT3G59690
AT5G53340
```
