## Supplementary material for "A comprehensive map of preferentially located motifs reveals distinct proximal *cis*-regulatory elements in plants": GTGGATCG_containing_gene_set.txt

```
#Occurences of GTGGATCG between 262 and 366 (positions relative to the transcription start site)
#43 sequences with GTGGATCG in this interval
#0.21% of the sequences in promoter set with GTGGATCG (set with 20573 sequences)
AT1G13740
AT3G12720
AT3G06450
AT5G11310
AT1G54920
AT1G56350
AT3G02470
AT1G07750
AT1G64470
AT2G41010
AT5G51890
AT2G29980
AT1G55480
AT4G33140
AT2G25940
AT3G02468
AT3G29320
AT4G08555
AT5G14500
AT3G03260
AT1G53390
AT1G53560
AT1G66360
AT3G02640
AT5G37740
AT5G45100
AT3G53750
AT2G45600
AT5G02190
AT4G01690
AT1G11170
AT3G46130
AT2G35820
AT5G61370
AT1G07135
AT4G24620
AT1G66660
AT2G37720
AT5G24290
AT5G43970
AT4G21460
AT4G01330
AT1G62870
```
