## Supplementary material for "A comprehensive map of preferentially located motifs reveals distinct proximal *cis*-regulatory elements in plants": GTGGCGGG_containing_gene_set.txt

```
#Occurences of GTGGCGGG between 275 and 414 (positions relative to the transcription start site)
#36 sequences with GTGGCGGG in this interval
#0.17% of the sequences in promoter set with GTGGCGGG (set with 20573 sequences)
AT5G47390
AT5G64550
AT2G18900
AT1G19190
AT2G30050
AT1G79910
AT1G17060
AT1G72140
AT2G25900
AT5G57625
AT4G18610
AT5G59120
AT4G17380
AT2G02060
AT5G60840
AT2G29580
AT1G27650
AT1G12290
AT2G47130
AT2G47980
AT3G05170
AT5G02550
AT5G20790
AT3G02280
AT2G46900
AT5G64552
AT2G32030
AT1G30500
AT3G04090
AT1G10990
AT2G28140
AT1G01830
AT2G19470
AT1G23560
AT5G22970
AT3G01340
```
