## Supplementary material for "A comprehensive map of preferentially located motifs reveals distinct proximal *cis*-regulatory elements in plants": GTGGCGGT_containing_gene_set.txt

```
#Occurences of GTGGCGGT between 202 and 344 (positions relative to the transcription start site)
#111 sequences with GTGGCGGT in this interval
#0.54% of the sequences in promoter set with GTGGCGGT (set with 20573 sequences)
AT5G20730
AT1G27695
AT3G49270
AT1G54310
AT1G13300
AT1G55540
AT3G09220
AT2G32600
AT1G75710
AT2G34870
AT4G29780
AT1G79990
AT1G48000
AT1G53620
AT1G33060
AT1G15000
AT3G56620
AT1G16610
AT5G07860
AT1G23050
AT4G37890
AT1G27430
AT1G62400
AT5G15200
AT5G38300
AT1G12650
AT4G00360
AT4G35390
AT4G29000
AT1G77030
AT4G33640
AT2G23148
AT3G13227
AT5G08335
AT4G21780
AT1G18060
AT1G35620
AT5G20650
AT3G53040
AT5G55750
AT5G07870
AT1G80640
AT5G46730
AT5G54060
AT4G03600
AT4G21620
AT1G75520
AT5G39040
AT3G22970
AT1G02405
AT1G13700
AT3G49300
AT2G25430
AT5G27620
AT3G01850
AT1G53625
AT5G15780
AT4G13390
AT5G61660
AT1G12220
AT5G62440
AT5G28300
AT4G37260
AT1G21580
AT3G07560
AT2G41260
AT4G20390
AT5G64310
AT5G50450
AT4G14720
AT2G21490
AT3G22968
AT3G22800
AT5G47640
AT3G54920
AT2G27035
AT3G52400
AT3G60670
AT1G02570
AT2G31400
AT1G32260
AT5G18037
AT5G49920
AT3G61920
AT2G30340
AT2G43800
AT1G66890
AT5G28640
AT2G22660
AT3G10020
AT2G44640
AT4G13100
AT5G24570
AT3G20470
AT1G77180
AT3G62180
AT2G01760
AT2G41330
AT4G18980
AT2G32765
AT4G26320
AT5G55340
AT1G52342
AT5G10040
AT1G55820
AT4G15960
AT4G24660
AT5G55390
AT5G26930
AT3G23830
AT2G27660
```
