## Supplementary material for "A comprehensive map of preferentially located motifs reveals distinct proximal *cis*-regulatory elements in plants": GTGGTGAA_containing_gene_set.txt

```
#Occurences of GTGGTGAA between 271 and 380 (positions relative to the transcription start site)
#198 sequences with GTGGTGAA in this interval
#0.96% of the sequences in promoter set with GTGGTGAA (set with 20573 sequences)
AT5G56870
AT5G20220
AT4G02290
AT3G02700
AT3G28550
AT2G47730
AT4G09030
AT5G14240
AT3G62560
AT2G21660
AT5G15410
AT3G53500
AT3G51980
AT5G51810
AT5G63930
AT5G54370
AT2G42740
AT1G57990
AT1G63060
AT1G03280
AT1G55600
AT5G13200
AT3G14920
AT5G21090
AT4G05200
AT4G11740
AT1G68790
AT2G10930
AT1G68600
AT1G12770
AT1G78550
AT1G70990
AT2G17390
AT1G65120
AT1G67340
AT1G67550
AT5G55750
AT3G15470
AT2G24780
AT1G05460
AT4G13340
AT2G02070
AT5G46730
AT1G01390
AT5G46690
AT2G46020
AT4G22560
AT5G26330
AT4G31860
AT5G47210
AT1G78230
AT3G59940
AT5G09800
AT4G20390
AT1G14455
AT5G13120
AT5G44070
AT1G79110
AT1G74090
AT2G02930
AT5G61150
AT1G75150
AT4G17616
AT1G22015
AT5G13020
AT4G36830
AT1G17210
AT4G39880
AT2G16710
AT2G43610
AT5G60570
AT1G74100
AT5G10946
AT4G25420
AT1G34245
AT4G22666
AT3G19400
AT2G47750
AT3G09550
AT5G60600
AT1G35260
AT4G38330
AT2G01850
AT1G71880
AT3G17609
AT5G50380
AT1G69270
AT2G31930
AT5G24320
AT2G40700
AT5G49870
AT2G20990
AT5G61020
AT1G01040
AT1G03103
AT3G17410
AT5G62130
AT4G19460
AT5G57015
AT3G07860
AT4G10210
AT1G35516
AT2G17700
AT4G23080
AT1G56150
AT5G01950
AT5G03800
AT3G46780
AT2G43620
AT5G45750
AT2G01400
AT2G19350
AT1G25550
AT5G19110
AT5G24640
AT2G40750
AT3G19010
AT2G38400
AT4G18340
AT4G28150
AT5G11720
AT5G23020
AT2G41730
AT2G01410
AT2G17120
AT1G06645
AT5G01840
AT1G70650
AT2G22770
AT4G00230
AT3G16520
AT1G68000
AT5G49390
AT5G23760
AT5G38990
AT1G70410
AT5G18270
AT4G20270
AT5G49850
AT5G02490
AT3G20870
AT3G18950
AT1G30972
AT3G19630
AT1G78600
AT1G74020
AT5G38650
AT3G12540
AT3G51040
AT3G47080
AT1G05590
AT1G30974
AT2G17990
AT5G11620
AT5G48580
AT1G17460
AT4G02520
AT5G50100
AT4G35450
AT5G04890
AT1G65730
AT5G40690
AT5G62210
AT1G66630
AT3G63260
AT2G48010
AT4G24930
AT4G24010
AT3G07780
AT2G41480
AT1G65040
AT5G12080
AT2G34140
AT5G49350
AT3G52010
AT2G01755
AT5G01390
AT1G77160
AT5G64130
AT3G25800
AT4G24000
AT2G04850
AT4G33260
AT4G18750
AT1G72600
AT3G24450
AT5G55250
AT2G27420
AT3G27650
AT1G66570
AT5G38660
AT5G62280
AT5G51330
AT2G22080
AT5G36230
AT5G03490
AT3G49110
AT3G18850
```
