## Supplementary material for "A comprehensive map of preferentially located motifs reveals distinct proximal *cis*-regulatory elements in plants": GTGGTGAC_containing_gene_set.txt

```
#Occurences of GTGGTGAC between 238 and 349 (positions relative to the transcription start site)
#79 sequences with GTGGTGAC in this interval
#0.38% of the sequences in promoter set with GTGGTGAC (set with 20573 sequences)
AT1G59840
AT3G18050
AT2G40860
AT3G56210
AT5G67430
AT3G08610
AT3G07630
AT5G45430
AT5G51200
AT4G28340
AT5G54050
AT3G03580
AT1G69060
AT5G56795
AT1G04820
AT3G55920
AT4G34980
AT5G48600
AT2G18790
AT2G19390
AT1G47655
AT2G46090
AT2G42430
AT1G04450
AT2G18196
AT5G27270
AT1G07090
AT4G14960
AT1G61580
AT2G37340
AT5G47200
AT3G29575
AT3G06410
AT1G50010
AT5G57400
AT2G23093
AT2G30390
AT1G60660
AT5G20130
AT5G45428
AT4G28910
AT1G02405
AT5G64160
AT4G29020
AT1G24147
AT4G28330
AT2G44350
AT3G19030
AT2G34555
AT2G05910
AT5G48090
AT5G40730
AT4G36360
AT3G01970
AT5G11790
AT4G29980
AT2G03880
AT5G61030
AT3G11440
AT1G11785
AT1G50730
AT4G30993
AT5G01560
AT4G25010
AT3G60160
AT4G17340
AT5G20550
AT4G13970
AT1G51790
AT1G62790
AT1G79040
AT5G38650
AT2G04680
AT1G52030
AT4G09640
AT3G58840
AT1G49390
AT1G52342
AT5G38660
```
