## Supplementary material for "A comprehensive map of preferentially located motifs reveals distinct proximal *cis*-regulatory elements in plants": GTGGTTA_containing_gene_set.txt

```
#Occurences of GTGGTTA between -251 and -115 (positions relative to the transcription start site)
#367 sequences with GTGGTTA in this interval
#1.78% of the sequences in promoter set with GTGGTTA (set with 20573 sequences)
AT3G45080
AT2G42130
AT5G44030
AT2G44310
AT4G04775
AT5G11790
AT1G27740
AT1G27980
AT2G36630
AT2G47730
AT4G17100
AT1G06570
AT5G38640
AT2G47480
AT2G29660
AT1G76340
AT3G21710
AT2G06645
AT4G35850
AT4G29490
AT2G18340
AT3G02710
AT1G71080
AT1G08570
AT2G22300
AT1G15140
AT2G25670
AT4G00895
AT2G46340
AT5G08430
AT1G14810
AT5G58490
AT2G47900
AT5G15430
AT3G56310
AT4G17990
AT2G22840
AT1G70660
AT2G02770
AT1G26440
AT5G35320
AT5G27940
AT4G01250
AT4G31730
AT4G23190
AT5G67490
AT4G39270
AT4G08510
AT5G12110
AT3G50780
AT4G16447
AT4G16800
AT5G53320
AT3G17940
AT3G10490
AT4G30120
AT5G36930
AT3G55990
AT3G05330
AT4G05190
AT4G00670
AT2G25570
AT1G31340
AT1G08120
AT3G62690
AT3G24640
AT4G17670
AT4G02200
AT2G20520
AT1G54090
AT1G11905
AT1G13870
AT1G74490
AT3G21250
AT1G03960
AT1G79760
AT2G42200
AT3G23370
AT1G58300
AT4G01070
AT1G05840
AT5G60870
AT5G48100
AT1G70810
AT1G43640
AT3G02880
AT4G34630
AT2G37640
AT1G23790
AT1G22180
AT2G38780
AT1G78820
AT3G01830
AT5G56610
AT2G24210
AT5G60340
AT1G05630
AT5G48655
AT2G35480
AT1G25240
AT3G49260
AT5G38344
AT4G09467
AT3G03740
AT2G01760
AT3G25600
AT1G51950
AT4G39590
AT1G26798
AT1G80450
AT1G21410
AT3G53780
AT2G35680
AT1G72770
AT1G06135
AT3G61220
AT3G52950
AT1G56210
AT5G64730
AT1G67930
AT2G47600
AT2G23420
AT3G57470
AT1G73560
AT5G09270
AT5G03610
AT1G24400
AT1G16410
AT2G22930
AT1G14840
AT3G17740
AT3G23200
AT2G25740
AT2G11000
AT3G62140
AT5G63050
AT3G09300
AT3G46870
AT1G24310
AT4G02790
AT3G09840
AT1G07320
AT2G25560
AT2G41240
AT5G23880
AT5G11490
AT5G48680
AT4G01440
AT1G07960
AT2G27550
AT5G16250
AT1G74470
AT1G31840
AT5G45160
AT2G20875
AT3G07190
AT4G11740
AT2G25140
AT4G26840
AT1G53230
AT2G23450
AT5G03460
AT2G16600
AT1G47265
AT4G25000
AT5G63260
AT5G58660
AT5G67530
AT3G61390
AT1G26320
AT2G01260
AT5G35330
AT2G20330
AT1G22910
AT5G63290
AT3G04200
AT1G17920
AT5G17310
AT4G09466
AT4G00720
AT3G63210
AT1G22780
AT1G51350
AT4G00110
AT2G18100
AT3G58750
AT1G30080
AT5G07350
AT4G15490
AT1G44830
AT5G57030
AT4G31930
AT5G02710
AT1G01780
AT3G13560
AT4G21740
AT1G01670
AT2G22120
AT4G13810
AT5G67245
AT1G36920
AT1G48260
AT5G19380
AT5G49400
AT1G22480
AT1G65820
AT2G20790
AT1G22540
AT1G78700
AT5G55200
AT3G28890
AT4G09464
AT1G27090
AT1G79730
AT4G37200
AT3G29185
AT2G37260
AT2G37270
AT2G31970
AT5G01590
AT4G10760
AT1G72320
AT2G44470
AT4G00165
AT5G47050
AT3G02820
AT5G55250
AT1G56553
AT3G22370
AT5G48850
AT1G18810
AT3G24250
AT4G38210
AT2G31985
AT5G24920
AT1G11655
AT5G16540
AT1G33760
AT5G48880
AT5G58540
AT4G35100
AT1G21810
AT5G65440
AT1G45110
AT5G60620
AT2G24830
AT1G77030
AT1G65390
AT4G28220
AT5G38170
AT3G07160
AT2G45695
AT5G58550
AT1G23170
AT2G44510
AT4G20130
AT1G29860
AT1G11530
AT3G07880
AT5G66910
AT1G63940
AT5G07340
AT1G56415
AT1G31300
AT4G28490
AT1G75090
AT5G19560
AT4G09462
AT1G59560
AT5G08060
AT3G16390
AT3G20170
AT1G30960
AT1G08580
AT3G54110
AT3G02640
AT1G14160
AT3G18130
AT3G51580
AT4G19045
AT2G47190
AT4G25580
AT1G28070
AT3G53920
AT3G15630
AT3G02580
AT5G26717
AT2G31580
AT5G08580
AT3G08940
AT1G05160
AT1G32960
AT3G03300
AT1G18100
AT3G50890
AT3G18050
AT3G51050
AT5G66540
AT3G14290
AT1G34470
AT5G52920
AT2G05910
AT1G54890
AT3G07110
AT5G18820
AT3G47190
AT2G42030
AT4G13770
AT1G35420
AT1G48630
AT5G02490
AT4G26850
AT1G74590
AT3G17950
AT2G33390
AT4G29180
AT2G28200
AT1G67520
AT5G14690
AT4G11600
AT5G39950
AT4G19600
AT4G37130
AT1G24735
AT4G02410
AT5G04250
AT1G20330
AT2G43960
AT5G42680
AT2G29510
AT5G03740
AT4G08685
AT5G43160
AT5G46390
AT1G73240
AT1G63260
AT2G15320
AT3G21230
AT2G38130
AT5G45775
AT5G39800
AT4G28910
AT4G04800
AT4G20300
AT1G30050
AT3G07760
AT5G22560
AT5G13810
AT5G43140
AT4G02150
AT2G41110
AT3G13460
AT5G43190
AT3G21500
AT3G22950
AT1G78260
AT2G29770
AT5G35550
AT1G13607
AT1G32790
AT5G64050
AT5G12470
AT2G34200
AT4G13830
AT2G16270
AT2G23580
AT5G53110
```
