## Supplementary material for "A comprehensive map of preferentially located motifs reveals distinct proximal *cis*-regulatory elements in plants": GTGTA_containing_gene_set.txt

```
#Occurences of GTGTA between 26 and 156 (positions relative to the transcription start site)
#5380 sequences with GTGTA in this interval
#26.15% of the sequences in promoter set with GTGTA (set with 20573 sequences)
AT3G58630
AT1G29410
AT1G09820
AT4G14560
AT3G52400
AT1G27690
AT2G02960
AT4G09810
AT5G50230
AT4G14040
AT1G06680
AT1G65250
AT5G62210
AT3G44860
AT5G52230
AT5G19875
AT4G33690
AT1G56550
AT3G17810
AT2G22905
AT2G04305
AT1G60470
AT3G15358
AT3G56290
AT3G03420
AT2G16030
AT4G15540
AT1G24909
AT3G27010
AT3G07860
AT1G75140
AT5G13410
AT3G48060
AT4G30280
AT5G38410
AT1G66460
AT5G22310
AT1G23750
AT1G13000
AT3G19830
AT3G44880
AT1G16410
AT2G16592
AT1G05730
AT3G04510
AT5G24160
AT2G31490
AT4G00800
AT3G62610
AT4G11230
AT1G68160
AT1G73230
AT3G53232
AT2G41150
AT5G64220
AT1G10700
AT5G41660
AT1G35190
AT5G61040
AT4G35300
AT3G25165
AT5G07030
AT1G22200
AT2G07738
AT3G61910
AT2G37585
AT5G57345
AT5G58830
AT3G01540
AT1G01290
AT3G14960
AT5G54610
AT5G18580
AT4G32130
AT3G25210
AT4G22290
AT4G12100
AT1G28310
AT5G65220
AT3G22150
AT4G22930
AT1G62690
AT2G21990
AT4G18480
AT1G73340
AT2G27860
AT5G13460
AT4G31510
AT2G28540
AT4G32272
AT4G34260
AT5G03280
AT2G20890
AT3G51100
AT5G56490
AT3G10630
AT3G14790
AT1G34360
AT1G22250
AT1G13390
AT5G20850
AT1G70680
AT1G01280
AT1G33230
AT2G33100
AT4G36890
AT5G50130
AT5G59700
AT5G18640
AT3G05910
AT3G17410
AT5G58410
AT4G14200
AT1G63150
AT5G43880
AT2G39950
AT3G60966
AT2G32080
AT5G40710
AT2G46340
AT3G06130
AT4G09490
AT1G62010
AT1G78090
AT3G23560
AT2G32190
AT1G72300
AT3G50110
AT2G48121
AT2G17650
AT4G24530
AT1G10522
AT5G09660
AT1G51310
AT1G31500
AT4G39610
AT4G16950
AT2G17033
AT3G20540
AT1G19230
AT5G03870
AT5G50930
AT3G15620
AT4G18270
AT5G01270
AT3G28740
AT4G19045
AT4G14950
AT1G77420
AT1G31020
AT5G45380
AT3G14172
AT5G43680
AT3G04280
AT1G65960
AT1G79750
AT4G03415
AT1G53100
AT1G26945
AT2G45910
AT4G30074
AT2G20210
AT5G06960
AT3G51950
AT1G53030
AT2G16630
AT1G70782
AT5G49070
AT1G57980
AT4G39420
AT4G23330
AT5G24040
AT5G27710
AT3G02970
AT2G30990
AT4G20880
AT1G65510
AT2G13440
AT4G01330
AT3G58120
AT5G11070
AT2G45890
AT3G18210
AT4G24290
AT3G21710
AT3G47210
AT2G45740
AT3G55510
AT4G40050
AT4G36650
AT5G24670
AT1G19170
AT3G18800
AT1G10900
AT1G54130
AT3G01520
AT1G10657
AT2G42070
AT5G59050
AT3G18350
AT1G27680
AT1G20840
AT1G15360
AT3G01920
AT4G33640
AT1G06923
AT5G44568
AT2G35530
AT3G25560
AT3G23580
AT3G11770
AT2G40460
AT1G73460
AT3G50390
AT2G02930
AT2G40410
AT3G56400
AT3G23760
AT1G33360
AT1G76960
AT2G01950
AT3G22620
AT3G49010
AT3G56580
AT1G25570
AT2G32640
AT3G14120
AT5G36800
AT3G42960
AT1G31480
AT1G60440
AT2G14890
AT3G05890
AT1G59124
AT1G79250
AT2G22520
AT1G09340
AT2G28625
AT5G11160
AT2G20500
AT1G16250
AT5G49665
AT3G03330
AT5G60600
AT1G12350
AT5G35210
AT3G15430
AT3G13050
AT1G52710
AT5G13740
AT5G06660
AT5G10420
AT4G22890
AT2G28600
AT5G09300
AT3G54890
AT5G40630
AT3G47160
AT2G24970
AT4G30260
AT4G28440
AT3G01270
AT1G50500
AT5G51210
AT4G31960
AT1G49620
AT2G22260
AT3G17930
AT5G50600
AT1G30170
AT5G47635
AT2G32900
AT2G34780
AT1G06440
AT5G47455
AT4G01880
AT1G75170
AT5G64690
AT4G39130
AT1G11545
AT5G63650
AT4G24100
AT4G27440
AT2G36960
AT1G73330
AT4G28300
AT2G45540
AT3G13380
AT5G61820
AT1G52380
AT5G20500
AT1G28180
AT2G42990
AT4G07960
AT5G04930
AT5G22820
AT3G45640
AT1G51140
AT3G13520
AT1G73000
AT3G57540
AT5G62240
AT1G71340
AT5G14680
AT3G52380
AT4G02230
AT1G24260
AT4G31460
AT5G50240
AT5G55410
AT3G46650
AT5G65250
AT3G20440
AT5G39050
AT5G14100
AT4G09820
AT5G09440
AT2G36240
AT5G53550
AT1G77640
AT3G23920
AT5G19480
AT4G00330
AT5G09462
AT1G31350
AT2G31970
AT4G27430
AT4G04190
AT3G19600
AT1G61795
AT3G54020
AT5G53390
AT2G35320
AT4G38570
AT5G57280
AT4G39675
AT4G21800
AT5G17600
AT4G28270
AT5G56860
AT5G61960
AT5G66930
AT1G03380
AT5G20360
AT1G74360
AT1G08130
AT5G64780
AT2G04420
AT3G06150
AT5G07110
AT4G24026
AT3G63060
AT3G16340
AT5G55670
AT3G04110
AT2G40810
AT4G15480
AT1G51913
AT5G20610
AT4G18210
AT2G44210
AT1G21780
AT2G34690
AT4G10850
AT1G15260
AT2G34620
AT5G50960
AT1G72260
AT3G09900
AT3G54600
AT2G37925
AT1G53730
AT1G43160
AT1G31180
AT3G12720
AT3G17609
AT1G59860
AT5G62070
AT3G58130
AT4G38980
AT4G36810
AT2G12400
AT5G67530
AT5G10620
AT3G43720
AT2G35760
AT4G33420
AT5G02030
AT2G37160
AT2G20725
AT3G45020
AT2G05630
AT3G54100
AT5G52550
AT1G22090
AT3G12290
AT5G10110
AT5G54580
AT5G18525
AT2G24090
AT1G31360
AT1G24440
AT2G20650
AT3G27340
AT1G77800
AT2G23700
AT4G02725
AT4G22580
AT5G22550
AT5G35620
AT2G41475
AT3G20865
AT4G38920
AT1G78060
AT4G24450
AT5G25890
AT3G24070
AT4G11360
AT3G47200
AT1G05440
AT3G15095
AT4G28860
AT5G50420
AT2G28870
AT2G47830
AT1G22950
AT5G49890
AT1G63640
AT5G01950
AT2G34750
AT2G26590
AT3G56220
AT5G19010
AT4G22280
AT1G54610
AT3G57190
AT1G61920
AT5G15948
AT1G48610
AT4G19120
AT1G17790
AT3G12260
AT4G13240
AT1G79760
AT1G12050
AT5G48460
AT2G19950
AT1G19400
AT2G44240
AT1G75150
AT4G35010
AT2G33530
AT1G76890
AT4G04670
AT4G08920
AT2G17972
AT4G26090
AT4G30830
AT1G75388
AT1G76940
AT2G24540
AT4G31040
AT1G45249
AT2G42010
AT1G74900
AT1G57540
AT3G15400
AT3G15900
AT5G53340
AT2G38440
AT5G09350
AT1G19870
AT5G22100
AT1G09000
AT3G63290
AT2G30270
AT2G04450
AT5G05090
AT1G05670
AT5G48250
AT3G03100
AT1G57560
AT1G54500
AT5G01290
AT5G18940
AT1G14350
AT4G01897
AT1G28815
AT4G02640
AT4G10570
AT3G49180
AT4G25230
AT5G57887
AT5G19300
AT5G24010
AT1G70760
AT5G23120
AT5G18740
AT1G14520
AT3G16310
AT2G30660
AT1G62262
AT5G16000
AT3G26630
AT2G20875
AT3G57320
AT3G01220
AT5G14870
AT1G31920
AT1G60930
AT5G52750
AT1G50140
AT5G57130
AT3G15540
AT1G18170
AT4G29400
AT4G37400
AT5G49525
AT5G51880
AT3G60670
AT2G46060
AT1G08270
AT1G60190
AT2G22080
AT1G61260
AT3G15690
AT3G27890
AT3G53000
AT5G38590
AT1G70830
AT1G20440
AT1G76360
AT2G20515
AT2G35230
AT1G52905
AT3G29170
AT5G05580
AT1G07920
AT4G34630
AT1G08940
AT5G53730
AT5G65300
AT1G28410
AT3G51980
AT5G01830
AT4G30720
AT4G07410
AT2G18950
AT1G09100
AT3G06700
AT3G53880
AT4G17250
AT2G04430
AT1G73177
AT5G66360
AT3G21890
AT5G44550
AT2G34150
AT3G07900
AT4G07670
AT4G34890
AT1G53635
AT1G30260
AT1G49980
AT3G02090
AT1G67220
AT2G46930
AT5G09670
AT4G34390
AT3G59550
AT4G18197
AT1G65700
AT5G43920
AT5G65685
AT4G13540
AT1G22882
AT5G56600
AT2G46170
AT5G27290
AT3G02850
AT3G57600
AT2G38970
AT2G38000
AT1G72930
AT5G35630
AT2G42380
AT4G33960
AT1G18880
AT2G26250
AT1G27850
AT1G10770
AT2G28710
AT4G28540
AT1G14540
AT1G71050
AT1G64000
AT1G18730
AT1G02500
AT3G47400
AT3G02230
AT4G13170
AT3G59880
AT5G52140
AT2G32910
AT3G10405
AT2G26470
AT4G05530
AT3G45600
AT4G26210
AT1G48260
AT4G13050
AT2G31085
AT1G75390
AT4G38360
AT2G36840
AT1G09230
AT3G03890
AT5G20820
AT5G48120
AT4G26830
AT1G35580
AT5G11810
AT1G17665
AT5G54500
AT3G62060
AT2G33740
AT4G16420
AT2G29020
AT5G37400
AT1G54385
AT2G41225
AT4G39900
AT5G57460
AT1G50570
AT5G14020
AT1G06720
AT2G02010
AT5G17510
AT4G34420
AT2G41200
AT1G78910
AT5G14460
AT5G54740
AT1G12360
AT5G02970
AT3G04870
AT5G07140
AT1G21660
AT2G37435
AT2G46180
AT1G76200
AT5G08270
AT5G44973
AT4G00310
AT2G41820
AT2G18050
AT1G77670
AT5G58620
AT5G13640
AT5G03220
AT3G55646
AT3G18970
AT3G27960
AT1G18485
AT4G32900
AT1G15130
AT4G18690
AT5G15500
AT5G03415
AT3G61140
AT5G04480
AT3G55080
AT5G55050
AT3G62090
AT5G24310
AT4G14096
AT4G13395
AT3G54390
AT4G00400
AT2G25355
AT2G44950
AT5G58950
AT3G54580
AT2G46225
AT2G04340
AT5G51870
AT4G16750
AT5G28830
AT1G78890
AT2G21090
AT5G48210
AT3G55360
AT2G24490
AT4G34870
AT4G04080
AT2G21150
AT2G23790
AT5G48850
AT1G71230
AT3G50870
AT3G27880
AT2G39890
AT3G62930
AT2G45850
AT3G47430
AT4G18930
AT3G50580
AT5G17810
AT1G79610
AT5G56450
AT1G79850
AT3G05340
AT5G04090
AT2G22830
AT4G02690
AT4G37780
AT5G07890
AT1G02150
AT2G42330
AT2G37570
AT4G39730
AT1G78450
AT2G20130
AT2G42180
AT4G23590
AT1G69450
AT1G31820
AT4G00750
AT3G07870
AT3G18660
AT3G48580
AT1G62975
AT5G02710
AT1G23820
AT1G13090
AT3G11050
AT5G03260
AT2G06005
AT2G37620
AT3G24030
AT5G13760
AT1G19660
AT1G16080
AT5G47310
AT3G25830
AT4G23840
AT5G59160
AT3G14400
AT5G13240
AT3G08510
AT5G45010
AT5G13590
AT4G35740
AT1G48090
AT3G28150
AT1G07160
AT5G38610
AT3G52030
AT2G44940
AT4G36750
AT5G06560
AT1G70810
AT1G03030
AT5G43050
AT4G02340
AT3G51120
AT1G54570
AT3G53940
AT2G17730
AT4G27654
AT4G22270
AT3G63120
AT4G02040
AT2G43620
AT5G47920
AT3G52970
AT3G54760
AT1G11330
AT4G08230
AT1G14940
AT5G14640
AT3G10760
AT4G30070
AT4G03050
AT2G45660
AT1G64500
AT2G24040
AT5G05340
AT4G31750
AT1G12580
AT1G22410
AT2G18260
AT2G26430
AT4G16442
AT5G38860
AT4G31430
AT1G02220
AT1G76100
AT1G11090
AT3G05050
AT1G10350
AT2G43280
AT1G01300
AT4G24110
AT1G60990
AT4G38690
AT1G09780
AT1G07610
AT1G50400
AT5G61810
AT3G63260
AT3G02920
AT5G42235
AT2G45210
AT3G01720
AT4G10240
AT5G16370
AT4G32180
AT5G65158
AT2G30575
AT5G59960
AT3G53200
AT2G31560
AT1G31930
AT1G08845
AT1G58190
AT2G22370
AT4G24340
AT4G29510
AT1G35340
AT4G32330
AT1G21560
AT4G21060
AT3G25805
AT5G41790
AT3G24520
AT4G28420
AT1G30530
AT1G15980
AT4G27250
AT2G21790
AT5G24570
AT1G19710
AT5G10610
AT3G19190
AT5G53020
AT2G30350
AT5G17640
AT3G45300
AT5G52410
AT4G15550
AT4G33905
AT2G38810
AT2G39450
AT1G27000
AT3G29160
AT2G28150
AT1G58230
AT4G15920
AT3G27220
AT1G63380
AT4G39400
AT3G26780
AT1G50380
AT3G14860
AT1G78915
AT5G39560
AT2G35050
AT4G10030
AT5G66170
AT5G44310
AT2G03730
AT1G11655
AT5G63550
AT1G58007
AT1G60060
AT5G65800
AT1G01180
AT1G70840
AT3G22270
AT4G20370
AT3G06210
AT1G22530
AT5G23890
AT2G22640
AT4G16390
AT1G30140
AT1G55460
AT2G41770
AT1G01940
AT1G61667
AT4G17000
AT5G65390
AT1G14480
AT5G58900
AT2G44680
AT1G06620
AT4G11130
AT1G47480
AT2G03810
AT2G05170
AT5G09976
AT4G33500
AT1G64300
AT5G57370
AT1G03840
AT1G48990
AT4G09180
AT2G38020
AT4G24230
AT1G53903
AT2G07706
AT4G03298
AT1G26340
AT5G03540
AT1G73120
AT4G31660
AT1G16820
AT1G02790
AT1G32070
AT5G58130
AT5G03370
AT3G11420
AT5G44650
AT3G56000
AT2G04160
AT2G01100
AT1G51890
AT3G05590
AT1G62421
AT5G04310
AT1G04240
AT5G67330
AT3G21160
AT3G51550
AT1G51090
AT4G33350
AT4G00440
AT3G54560
AT3G24160
AT3G49100
AT4G21540
AT1G78815
AT3G13040
AT5G02190
AT5G40960
AT1G03560
AT2G24520
AT4G35240
AT5G23430
AT5G27150
AT2G19280
AT2G39380
AT1G13880
AT3G21070
AT2G46740
AT1G15415
AT5G10480
AT3G26410
AT1G53090
AT3G03360
AT4G21192
AT5G67385
AT3G47180
AT4G24010
AT5G09740
AT5G13100
AT1G67980
AT2G31340
AT3G50210
AT5G24910
AT2G19560
AT1G16590
AT1G75810
AT1G05000
AT2G44490
AT1G69540
AT5G61900
AT1G61566
AT2G19430
AT1G18810
AT4G25610
AT5G23050
AT3G52905
AT1G03470
AT2G15440
AT4G17410
AT1G21190
AT5G47860
AT1G31120
AT2G04650
AT2G14100
AT4G23350
AT2G19650
AT5G46680
AT1G04120
AT3G53030
AT3G58110
AT5G12400
AT1G53170
AT1G26220
AT1G08370
AT5G44440
AT5G65480
AT1G62610
AT1G16960
AT5G08510
AT2G39970
AT4G27490
AT2G37090
AT3G48500
AT5G63860
AT1G66100
AT3G49050
AT4G35440
AT1G79660
AT4G33630
AT2G34430
AT1G50320
AT1G03930
AT5G57100
AT1G18740
AT4G13100
AT1G13830
AT3G58790
AT5G59990
AT2G35000
AT4G36850
AT4G30710
AT5G42520
AT1G80940
AT3G21465
AT2G30440
AT1G24490
AT2G26180
AT4G14365
AT2G28670
AT5G24470
AT4G15260
AT1G50110
AT2G42520
AT4G19060
AT4G26990
AT4G00490
AT3G30460
AT1G14460
AT4G09010
AT3G05490
AT5G14590
AT4G08850
AT1G16570
AT1G62930
AT2G28110
AT1G59750
AT3G57140
AT4G25225
AT3G19490
AT1G71300
AT4G36105
AT4G10970
AT4G10590
AT2G31740
AT1G14830
AT3G18290
AT5G38830
AT1G65190
AT5G20670
AT3G55500
AT3G52540
AT1G64200
AT1G07070
AT3G51790
AT5G62790
AT3G03830
AT2G28660
AT4G34480
AT3G02520
AT3G26730
AT2G03260
AT5G18790
AT1G34460
AT5G14890
AT4G37000
AT5G62610
AT3G25700
AT5G59440
AT2G32980
AT5G52510
AT5G66985
AT1G50840
AT3G62720
AT4G28610
AT1G79720
AT1G11755
AT1G58290
AT2G38290
AT4G16670
AT5G66560
AT4G29850
AT5G40830
AT4G25410
AT4G17270
AT4G24204
AT3G52930
AT3G21360
AT4G12230
AT1G73965
AT4G35470
AT1G73655
AT3G47600
AT1G73170
AT1G14880
AT2G39170
AT1G68238
AT1G08310
AT3G55770
AT2G41130
AT4G30160
AT3G47080
AT1G74088
AT5G02630
AT1G70060
AT5G04230
AT3G50685
AT1G30090
AT4G33160
AT3G19050
AT2G14635
AT3G24190
AT4G02290
AT1G68240
AT5G54062
AT1G56230
AT4G09150
AT3G50440
AT4G17150
AT2G33730
AT3G15770
AT1G54320
AT5G51370
AT5G01640
AT5G55480
AT1G26640
AT5G09580
AT1G45130
AT1G23100
AT4G14315
AT2G24030
AT1G62070
AT4G14980
AT2G24390
AT3G16920
AT1G16460
AT3G29575
AT4G30450
AT3G27460
AT5G49020
AT1G13540
AT5G53460
AT4G34460
AT1G16510
AT5G67550
AT2G21510
AT2G20280
AT4G15735
AT3G62530
AT4G00420
AT3G14240
AT5G54550
AT4G34020
AT5G05987
AT5G06430
AT2G03070
AT3G56030
AT3G52640
AT4G30290
AT2G05380
AT3G11570
AT5G14270
AT3G04740
AT4G08555
AT4G26410
AT2G22850
AT4G19450
AT1G16770
AT2G46540
AT4G09770
AT1G20300
AT1G14290
AT5G28350
AT1G63720
AT5G38900
AT1G64860
AT1G50430
AT2G42890
AT4G29670
AT1G22550
AT2G30695
AT4G26530
AT2G46230
AT4G21705
AT1G55560
AT1G19960
AT5G45770
AT2G30060
AT2G32450
AT5G05365
AT3G16175
AT2G14210
AT5G26050
AT1G74860
AT3G59850
AT1G32400
AT5G63710
AT4G24350
AT5G22800
AT3G09970
AT3G09980
AT3G12320
AT5G54380
AT3G17650
AT5G22580
AT4G09890
AT4G03566
AT4G36720
AT4G38500
AT1G65380
AT1G32440
AT1G67050
AT3G57200
AT4G21530
AT5G51080
AT1G16190
AT1G17090
AT3G17040
AT2G23840
AT5G66070
AT5G41970
AT1G14950
AT1G49780
AT2G38380
AT1G18900
AT5G21010
AT1G18500
AT1G11430
AT1G11480
AT5G61920
AT5G10630
AT3G12590
AT3G14540
AT5G30510
AT1G67420
AT1G80830
AT4G21340
AT3G49580
AT3G05370
AT4G23080
AT2G42230
AT5G18070
AT2G02090
AT5G64370
AT2G30910
AT3G04450
AT1G70895
AT1G48210
AT5G15910
AT3G52800
AT3G47940
AT3G50340
AT5G14750
AT5G42660
AT5G01990
AT2G18990
AT1G48550
AT5G14950
AT4G35520
AT3G50370
AT5G17560
AT1G68870
AT3G23730
AT3G46820
AT2G01270
AT3G08740
AT5G02460
AT5G47480
AT1G04790
AT1G68460
AT2G36670
AT3G57030
AT5G25110
AT3G12560
AT5G50460
AT5G37300
AT3G11330
AT3G22740
AT1G69160
AT4G03070
AT3G25170
AT3G12550
AT1G02990
AT1G28590
AT2G21800
AT2G39810
AT1G30650
AT1G80760
AT4G19860
AT4G28220
AT1G49750
AT3G54085
AT5G48590
AT1G53645
AT5G38990
AT3G29330
AT3G22415
AT5G12290
AT5G43810
AT2G15960
AT4G23560
AT1G61590
AT5G05690
AT1G61040
AT1G55205
AT3G62640
AT2G19460
AT5G62360
AT3G21500
AT1G14400
AT2G39850
AT1G28240
AT2G30770
AT1G29340
AT3G24770
AT5G62280
AT3G48710
AT5G54490
AT4G01400
AT5G60020
AT2G29995
AT1G51390
AT3G63140
AT1G73940
AT5G66900
AT5G02160
AT1G64160
AT2G05310
AT3G17880
AT1G30230
AT4G17785
AT5G60880
AT2G45820
AT2G13900
AT2G38130
AT2G40730
AT1G79010
AT5G23740
AT4G25390
AT5G01740
AT1G62040
AT1G29940
AT5G67430
AT4G36680
AT1G25380
AT5G47640
AT1G47710
AT1G23740
AT4G34660
AT5G54400
AT5G22330
AT2G32020
AT2G28250
AT5G52390
AT1G18590
AT1G15040
AT1G17990
AT5G14260
AT3G28910
AT3G11397
AT3G06100
AT5G57230
AT1G50575
AT3G06600
AT2G24250
AT3G21350
AT3G17712
AT3G18560
AT3G01170
AT1G29900
AT3G61850
AT2G41342
AT1G66890
AT5G06830
AT3G52450
AT4G20300
AT3G62010
AT5G66300
AT4G10845
AT3G49720
AT2G02230
AT1G12550
AT3G16760
AT5G56580
AT5G24620
AT5G15710
AT1G77610
AT5G65760
AT2G28930
AT2G17310
AT4G28600
AT1G23020
AT1G23720
AT1G03475
AT5G53890
AT5G16400
AT1G78040
AT5G41080
AT3G16870
AT5G03200
AT5G37750
AT1G16030
AT5G47560
AT3G01930
AT5G67340
AT3G04610
AT5G51840
AT4G16810
AT3G26680
AT5G65540
AT4G18205
AT1G80360
AT5G06580
AT1G55340
AT5G66710
AT5G39680
AT1G16840
AT2G37170
AT1G04390
AT2G37720
AT5G07990
AT3G11402
AT4G25830
AT4G16695
AT1G63010
AT4G14147
AT5G54960
AT3G54500
AT4G21190
AT3G57010
AT2G01940
AT3G52390
AT3G51960
AT1G48630
AT3G18220
AT5G43750
AT5G53920
AT2G32270
AT1G66320
AT5G35480
AT3G21810
AT4G38520
AT1G65800
AT5G24210
AT5G45490
AT4G30960
AT1G55360
AT1G06040
AT1G72910
AT4G04040
AT5G10720
AT4G32400
AT3G55850
AT5G60960
AT3G21580
AT2G30505
AT2G29360
AT3G48890
AT2G01820
AT1G75830
AT4G09467
AT5G18460
AT1G04778
AT4G19430
AT1G78320
AT1G06840
AT3G62880
AT5G48670
AT3G51650
AT2G36370
AT1G03920
AT2G27480
AT4G08160
AT1G14310
AT1G26210
AT1G34120
AT4G00500
AT4G16770
AT2G19750
AT5G62810
AT2G04240
AT3G08670
AT1G31720
AT1G27530
AT3G07330
AT5G66280
AT1G36060
AT1G32520
AT5G09620
AT3G20350
AT5G49440
AT1G44910
AT2G41000
AT1G77530
AT3G20560
AT4G22710
AT1G34000
AT1G75450
AT5G18750
AT1G49430
AT1G03400
AT4G25050
AT4G08150
AT1G09060
AT4G36660
AT4G03390
AT4G14150
AT5G35690
AT1G04350
AT1G54510
AT2G46390
AT4G38092
AT4G09466
AT3G14080
AT1G62360
AT3G05280
AT2G17975
AT5G58470
AT2G37640
AT1G75880
AT3G62960
AT5G45420
AT1G18320
AT3G05630
AT5G48140
AT5G07475
AT1G23570
AT1G54840
AT5G09250
AT3G47500
AT3G14600
AT5G03530
AT5G62410
AT2G35720
AT1G70880
AT5G38890
AT1G50660
AT5G64170
AT1G78950
AT1G27565
AT2G41550
AT1G47840
AT1G62210
AT1G32200
AT1G09040
AT1G48370
AT5G67130
AT5G58270
AT5G03110
AT4G19095
AT1G68185
AT5G15190
AT2G29750
AT5G44460
AT5G01810
AT4G28760
AT2G43430
AT4G04745
AT2G37080
AT4G37980
AT1G19770
AT3G57280
AT1G70220
AT1G79350
AT1G10586
AT1G03760
AT4G22758
AT2G38370
AT3G48680
AT4G13790
AT3G15270
AT4G39560
AT5G08550
AT5G66850
AT1G27150
AT3G49420
AT4G20430
AT1G67710
AT2G32120
AT3G09710
AT3G15354
AT5G59730
AT3G27650
AT1G68060
AT3G18270
AT3G17205
AT3G15840
AT3G08505
AT1G10820
AT3G56410
AT5G61500
AT2G05830
AT1G13210
AT1G49570
AT4G22990
AT1G58055
AT5G44180
AT1G16950
AT4G03280
AT2G23980
AT3G48600
AT1G55630
AT2G43750
AT3G20000
AT1G15200
AT3G61060
AT5G46890
AT2G38995
AT4G38650
AT3G13000
AT5G65687
AT1G05270
AT1G67850
AT5G47830
AT5G25360
AT3G07690
AT3G57080
AT3G07160
AT2G33250
AT3G18410
AT5G41180
AT4G21210
AT2G20790
AT1G51980
AT1G53580
AT3G17350
AT5G39890
AT1G69935
AT2G39050
AT3G04260
AT3G10660
AT1G07520
AT3G63130
AT5G42890
AT2G41310
AT3G44680
AT5G63030
AT2G46300
AT5G55630
AT2G23110
AT3G57180
AT2G03270
AT4G31920
AT5G43270
AT1G05870
AT2G32720
AT1G04330
AT2G17240
AT1G19300
AT1G30750
AT5G22940
AT4G26710
AT2G38640
AT5G66240
AT1G76270
AT2G46535
AT2G05430
AT2G18860
AT3G17090
AT2G38800
AT3G61420
AT4G35910
AT5G65830
AT5G25580
AT4G30980
AT1G07930
AT4G19003
AT1G70190
AT3G03340
AT5G66630
AT2G42080
AT3G08000
AT5G58170
AT3G25100
AT2G43640
AT5G26160
AT1G63140
AT1G18370
AT5G28150
AT5G57400
AT1G66480
AT1G25155
AT2G30900
AT1G32630
AT1G22970
AT3G16840
AT5G54130
AT5G24314
AT3G27325
AT1G05970
AT1G42960
AT1G08315
AT3G13660
AT4G36730
AT4G23540
AT5G16940
AT2G01640
AT3G08990
AT5G26040
AT1G62120
AT5G64190
AT1G80070
AT5G10540
AT3G57410
AT5G42130
AT1G05575
AT3G62980
AT4G20890
AT2G36650
AT5G48230
AT4G36400
AT3G10550
AT3G04120
AT5G24970
AT3G27400
AT3G22760
AT1G70180
AT5G02130
AT5G57815
AT2G46505
AT3G55580
AT5G54860
AT4G10600
AT4G14342
AT5G20730
AT3G22845
AT3G25480
AT4G25330
AT4G20230
AT3G03720
AT1G05460
AT5G40400
AT1G22180
AT4G11845
AT1G73450
AT2G19640
AT1G13160
AT3G08970
AT3G54540
AT4G04960
AT5G12860
AT3G08620
AT3G26380
AT4G19970
AT5G12250
AT3G09390
AT4G05160
AT3G60410
AT4G23730
AT1G08360
AT1G64040
AT1G67210
AT3G28070
AT2G37530
AT1G29010
AT2G26140
AT4G12545
AT2G35940
AT2G46420
AT4G17880
AT3G07960
AT5G05600
AT1G60160
AT1G01720
AT1G08550
AT2G27550
AT3G53760
AT2G30780
AT5G05610
AT2G02370
AT1G07570
AT2G03390
AT5G17990
AT4G28110
AT4G35987
AT3G26580
AT1G52940
AT2G06555
AT1G53200
AT3G09190
AT4G09464
AT1G34580
AT1G34320
AT1G29260
AT5G35750
AT3G13320
AT5G22850
AT4G39550
AT4G37690
AT1G80920
AT2G01175
AT1G23240
AT4G37820
AT1G72175
AT4G15570
AT5G03780
AT4G02650
AT4G37140
AT3G20570
AT1G12340
AT2G03120
AT1G17410
AT1G10750
AT5G11440
AT1G55820
AT1G68600
AT3G48150
AT2G35390
AT1G01830
AT1G61860
AT1G06160
AT1G80980
AT3G58070
AT2G41710
AT5G23440
AT5G01460
AT3G23510
AT4G23800
AT5G35160
AT1G70570
AT4G19840
AT2G47360
AT2G29290
AT3G59870
AT2G28460
AT1G18160
AT3G15356
AT4G27530
AT2G01710
AT5G57565
AT1G76070
AT4G14770
AT5G42330
AT1G36310
AT1G02560
AT1G44224
AT1G70520
AT3G49810
AT4G19560
AT2G03440
AT1G19396
AT5G09995
AT4G15415
AT5G44370
AT3G24320
AT5G60580
AT4G22505
AT1G45688
AT5G55210
AT3G56750
AT5G17660
AT5G29000
AT5G66720
AT1G15950
AT5G10740
AT2G26010
AT2G38860
AT2G45170
AT3G20480
AT5G22355
AT5G02320
AT3G04910
AT4G15740
AT1G03740
AT3G06890
AT1G57620
AT3G47250
AT5G46360
AT1G27360
AT2G25310
AT5G13290
AT1G70480
AT1G60000
AT3G12730
AT3G63040
AT1G52920
AT5G64020
AT1G55330
AT5G11930
AT1G60660
AT3G17790
AT5G08610
AT2G21950
AT3G25820
AT5G55940
AT2G34020
AT5G24140
AT5G42090
AT5G66810
AT5G42240
AT1G07720
AT3G13510
AT2G34380
AT2G16530
AT5G66050
AT5G45340
AT5G49830
AT2G19630
AT5G06260
AT1G07550
AT4G39350
AT2G46560
AT2G43180
AT4G29120
AT4G16830
AT2G42290
AT3G44620
AT1G77140
AT1G70170
AT5G24710
AT1G17480
AT3G49670
AT4G32730
AT2G32410
AT4G24120
AT3G01300
AT5G37440
AT2G05620
AT1G51500
AT1G73740
AT1G12460
AT1G73690
AT1G21460
AT1G47830
AT1G04700
AT1G20610
AT5G46570
AT3G16850
AT2G32710
AT1G19700
AT2G30700
AT1G53860
AT2G36970
AT1G18020
AT4G16530
AT3G14270
AT1G06420
AT5G04920
AT1G52580
AT5G41190
AT3G18960
AT2G39190
AT1G75680
AT3G13800
AT4G30010
AT5G02120
AT1G79570
AT5G13840
AT1G69980
AT5G04850
AT3G21351
AT3G11100
AT2G21620
AT5G52820
AT2G33847
AT3G54440
AT3G20190
AT5G64667
AT5G03760
AT5G38435
AT2G36880
AT1G15720
AT1G08220
AT1G61093
AT1G55050
AT4G33520
AT1G67280
AT4G09462
AT1G72690
AT5G58250
AT1G19740
AT3G14990
AT1G36380
AT1G16210
AT4G22830
AT1G04380
AT2G40880
AT3G48610
AT4G16510
AT4G33890
AT1G15030
AT1G22260
AT5G57123
AT1G59590
AT4G36490
AT2G34910
AT2G38550
AT2G44150
AT5G58770
AT1G16730
AT3G50800
AT5G58230
AT3G53080
AT5G23340
AT2G48070
AT1G73060
AT3G61980
AT1G24140
AT1G56250
AT1G23205
AT4G39140
AT2G16990
AT2G48080
AT1G30795
AT1G53880
AT5G50780
AT1G17520
AT4G19690
AT1G31335
AT3G45840
AT2G22770
AT4G24680
AT1G12672
AT1G31320
AT5G03670
AT4G31850
AT2G07170
AT1G79650
AT4G18290
AT4G29960
AT1G62981
AT3G13065
AT5G02010
AT1G73830
AT5G48960
AT5G45750
AT2G19510
AT1G54230
AT4G10770
AT3G03600
AT1G55370
AT4G28660
AT5G67310
AT4G25190
AT3G12170
AT1G26380
AT2G39920
AT5G22630
AT3G02690
AT2G38465
AT1G24070
AT5G12150
AT5G45260
AT2G25720
AT2G46660
AT3G58760
AT2G31160
AT1G62020
AT5G27660
AT5G53810
AT2G04880
AT4G25480
AT1G13990
AT5G16140
AT1G14300
AT3G01513
AT2G34820
AT1G66830
AT1G62510
AT5G65010
AT5G22470
AT2G36260
AT3G54430
AT5G28500
AT4G13345
AT3G54410
AT5G28640
AT1G03905
AT2G39900
AT1G06120
AT1G09580
AT2G47890
AT5G42690
AT2G09840
AT5G49520
AT1G54060
AT4G26060
AT1G73920
AT3G10880
AT4G34730
AT2G27590
AT1G19090
AT5G37360
AT5G13310
AT5G13140
AT4G27750
AT2G24280
AT5G24850
AT1G48500
AT2G48160
AT1G53280
AT5G19120
AT1G63690
AT1G19720
AT4G34100
AT3G51640
AT3G18450
AT2G28690
AT3G02060
AT5G19340
AT3G04240
AT4G39980
AT5G38140
AT5G50700
AT3G24810
AT5G54790
AT4G38825
AT1G44575
AT3G58010
AT5G13370
AT1G55320
AT2G20110
AT5G26990
AT2G28105
AT5G18620
AT5G11490
AT5G56240
AT3G13437
AT1G65490
AT1G23220
AT1G46264
AT5G48340
AT5G09850
AT5G62760
AT5G63300
AT1G70040
AT1G55535
AT4G09640
AT1G06830
AT1G61350
AT5G37480
AT2G24860
AT5G59800
AT3G52940
AT3G23240
AT1G80700
AT3G52155
AT1G22740
AT1G64640
AT3G09050
AT4G21990
AT4G13280
AT5G17550
AT1G19360
AT3G12145
AT2G39480
AT5G19960
AT5G11700
AT2G33750
AT3G21920
AT1G64583
AT5G39160
AT1G80900
AT5G62560
AT4G21215
AT4G36900
AT3G19350
AT1G08730
AT1G53310
AT1G09740
AT2G32460
AT5G18010
AT3G09600
AT5G27680
AT4G14965
AT5G41140
AT5G43780
AT5G11500
AT3G14362
AT1G32990
AT1G25320
AT5G58520
AT5G19190
AT5G56550
AT1G51560
AT1G62250
AT2G25430
AT4G09450
AT1G56140
AT3G09790
AT3G13672
AT5G15150
AT3G09160
AT1G08520
AT4G28520
AT1G10040
AT5G13320
AT4G17245
AT1G59760
AT5G46710
AT3G02210
AT3G53830
AT5G37690
AT3G06570
AT3G26060
AT1G62130
AT3G62940
AT1G19530
AT1G75760
AT4G24265
AT5G50920
AT1G73560
AT1G31880
AT1G31910
AT3G45620
AT2G40120
AT1G37150
AT5G42750
AT1G71015
AT3G04760
AT1G12900
AT1G77260
AT2G39690
AT3G10130
AT1G49475
AT3G54850
AT5G67050
AT1G23400
AT3G27060
AT3G05730
AT5G11080
AT1G32360
AT5G37475
AT3G12630
AT1G80600
AT1G68640
AT4G16845
AT2G47060
AT5G01440
AT2G20750
AT4G11720
AT4G04330
AT5G19440
AT4G38440
AT2G20120
AT2G14960
AT1G30814
AT2G39490
AT2G25980
AT1G01010
AT2G31230
AT2G46770
AT4G10060
AT3G56090
AT4G28770
AT1G11910
AT1G09420
AT2G14720
AT1G14250
AT1G67250
AT1G72310
AT2G31320
AT4G17420
AT5G18760
AT3G12915
AT3G17060
AT1G32410
AT5G64530
AT5G37830
AT3G44320
AT1G06430
AT2G16835
AT1G04250
AT1G19790
AT1G05690
AT3G48350
AT3G14760
AT1G30845
AT1G80530
AT1G71400
AT4G22592
AT4G14746
AT5G55450
AT5G55040
AT3G51000
AT3G02885
AT3G04880
AT2G25760
AT5G15760
AT3G43210
AT1G48950
AT5G41340
AT1G05710
AT4G11920
AT1G24090
AT3G54800
AT5G42680
AT2G30930
AT2G39930
AT3G12980
AT5G35220
AT4G24460
AT5G45690
AT2G25710
AT4G32930
AT2G25625
AT4G32770
AT3G20430
AT3G04000
AT4G25433
AT1G14370
AT1G34010
AT3G45010
AT1G48000
AT2G20020
AT2G35200
AT5G38510
AT5G59380
AT3G63490
AT5G65700
AT4G13530
AT3G10020
AT2G18520
AT2G02040
AT3G21820
AT4G38770
AT3G28690
AT5G52360
AT2G30950
AT1G31660
AT5G63580
AT2G43720
AT4G31230
AT3G05120
AT3G05600
AT3G19430
AT5G48550
AT3G56260
AT4G20390
AT1G34780
AT1G52260
AT3G51400
AT1G09270
AT5G63410
AT3G56060
AT2G32810
AT3G27025
AT5G62850
AT4G35880
AT2G22470
AT2G20310
AT4G26640
AT2G43290
AT3G20557
AT1G25400
AT3G13470
AT1G66150
AT1G18950
AT5G01100
AT1G76600
AT3G28780
AT2G35090
AT1G49710
AT5G06240
AT1G26840
AT4G09310
AT1G04200
AT4G16590
AT2G45140
AT4G24770
AT4G18830
AT5G08660
AT5G41620
AT4G22750
AT2G34100
AT5G06190
AT4G27330
AT5G50100
AT1G21350
AT1G79730
AT5G66400
AT4G29990
AT3G05660
AT5G27400
AT3G20898
AT1G67025
AT3G17520
AT5G40270
AT1G12220
AT5G28080
AT3G49840
AT1G15000
AT2G22980
AT5G61120
AT4G24810
AT4G36220
AT1G49720
AT1G54240
AT1G47485
AT4G11570
AT1G49160
AT3G13410
AT3G30300
AT1G80300
AT5G03345
AT1G57777
AT3G26782
AT2G02120
AT4G21620
AT1G25490
AT5G04490
AT3G60280
AT3G10260
AT1G45976
AT2G16050
AT5G12900
AT4G36760
AT5G60610
AT1G20470
AT1G38131
AT3G28860
AT4G20110
AT3G44050
AT1G61450
AT4G01810
AT3G59700
AT1G18870
AT5G66880
AT3G23070
AT5G42560
AT1G23330
AT1G48790
AT3G26932
AT3G14910
AT1G12410
AT1G29465
AT4G14410
AT5G04200
AT1G55580
AT1G49245
AT2G27900
AT4G27630
AT3G46010
AT3G23170
AT5G53090
AT5G49710
AT3G11760
AT2G02000
AT4G24900
AT4G39280
AT1G23550
AT4G16350
AT4G13940
AT5G24313
AT1G11900
AT3G11470
AT3G29400
AT4G23496
AT5G55460
AT5G50580
AT1G11260
AT3G06870
AT1G02330
AT1G48600
AT2G36560
AT5G16260
AT5G55200
AT3G59280
AT2G25180
AT1G70890
AT4G21810
AT4G26860
AT5G02200
AT5G60630
AT1G72190
AT1G79710
AT5G16190
AT5G13300
AT5G21100
AT1G33960
AT1G19510
AT3G19615
AT3G07740
AT2G34920
AT3G23250
AT3G25080
AT4G10340
AT1G26250
AT3G11773
AT5G25210
AT1G67265
AT1G72440
AT5G21070
AT5G62320
AT2G39220
AT1G11850
AT1G59700
AT2G14580
AT3G17980
AT3G13880
AT1G44020
AT2G40170
AT1G11230
AT1G14430
AT1G67700
AT3G05290
AT3G49410
AT1G29980
AT1G69670
AT2G37040
AT2G04740
AT2G43240
AT1G03650
AT1G53840
AT5G47540
AT4G08320
AT2G29600
AT5G49820
AT2G26000
AT3G55880
AT4G37440
AT1G10020
AT5G41460
AT1G75300
AT5G16390
AT5G57240
AT5G56350
AT2G26770
AT5G63240
AT5G27600
AT3G13450
AT2G16880
AT1G21600
AT5G67480
AT4G03820
AT1G16310
AT4G36240
AT3G62770
AT5G05890
AT1G55590
AT1G06060
AT1G53620
AT1G14260
AT5G45350
AT1G66730
AT2G46600
AT4G34340
AT4G29780
AT3G56740
AT1G10250
AT4G05150
AT4G23850
AT2G26230
AT1G67190
AT4G31530
AT1G21200
AT3G53440
AT3G16000
AT4G22920
AT5G55950
AT5G01360
AT5G40740
AT2G36355
AT5G64850
AT4G08980
AT3G63240
AT3G24760
AT1G52870
AT1G70610
AT1G23590
AT5G40380
AT1G61850
AT1G61180
AT5G39590
AT4G03080
AT4G17060
AT4G01650
AT3G47000
AT1G08010
AT5G58720
AT4G39930
AT2G43560
AT1G48840
AT5G20900
AT4G17910
AT4G00030
AT3G03610
AT1G06560
AT1G72970
AT2G29620
AT2G47710
AT1G19680
AT2G27402
AT4G14340
AT1G72660
AT3G16120
AT5G50540
AT1G71490
AT5G05800
AT1G49260
AT1G27435
AT1G51170
AT2G27920
AT2G19310
AT3G26720
AT1G23580
AT3G59760
AT4G01110
AT4G14870
AT5G56610
AT2G37510
AT1G30410
AT5G63570
AT4G24890
AT1G18470
AT5G42070
AT1G73875
AT5G10370
AT4G22220
AT1G47670
AT3G11990
AT1G08180
AT5G42610
AT1G75660
AT4G37950
AT1G56240
AT1G11530
AT3G44100
AT5G07900
AT3G51720
AT5G07420
AT5G44430
AT4G25340
AT1G12940
AT1G01240
AT3G03020
AT1G06149
AT3G48240
AT1G63120
AT1G05900
AT4G15545
AT1G30800
AT3G19440
AT1G75270
AT1G27595
AT4G20380
AT3G28710
AT2G40900
AT3G23080
AT2G19270
AT2G36800
AT1G71130
AT5G16460
AT1G08490
AT3G53900
AT4G11350
AT1G15590
AT1G51650
AT3G23910
AT1G14010
AT3G27080
AT5G46780
AT1G11410
AT5G62100
AT2G24500
AT2G28840
AT3G60750
AT1G71780
AT5G07100
AT2G36980
AT2G29125
AT1G31130
AT1G14240
AT3G52240
AT1G66000
AT1G67880
AT4G06598
AT1G11660
AT1G76060
AT1G03160
AT4G26510
AT3G26670
AT5G25840
AT4G33210
AT3G56010
AT4G12850
AT3G54860
AT4G22560
AT1G58180
AT5G65560
AT3G13180
AT1G74470
AT2G20570
AT1G63810
AT1G47540
AT5G66690
AT5G07130
AT1G47510
AT2G23200
AT1G26230
AT4G25160
AT5G15950
AT1G11915
AT2G39420
AT1G64060
AT1G76590
AT2G47910
AT5G04410
AT3G48860
AT2G43530
AT3G06260
AT1G12845
AT2G25320
AT3G61030
AT2G02980
AT3G45130
AT4G27650
AT1G53850
AT4G10465
AT2G29460
AT4G01995
AT1G53320
AT1G13750
AT4G01030
AT3G05725
AT1G56090
AT3G23410
AT3G02493
AT4G02820
AT2G30520
AT5G54910
AT2G22240
AT2G45460
AT1G75850
AT2G26910
AT2G45300
AT1G08920
AT3G54190
AT1G38065
AT4G13350
AT3G06830
AT5G07572
AT1G04030
AT1G75380
AT4G27435
AT3G59530
AT1G04550
AT1G78850
AT2G16890
AT4G12800
AT5G10450
AT4G31560
AT5G49640
AT4G14960
AT3G13404
AT3G25180
AT1G23860
AT3G06820
AT5G23280
AT1G80030
AT1G70780
AT1G70730
AT5G60840
AT5G44340
AT3G02990
AT5G22000
AT1G53900
AT3G45960
AT4G28690
AT1G52980
AT2G04680
AT5G41390
AT2G11910
AT2G27229
AT3G47060
AT3G12400
AT5G48660
AT4G34350
AT4G12770
AT3G16100
AT3G50430
AT4G23600
AT4G14060
AT3G55110
AT1G74870
AT4G15390
AT5G52975
AT4G08500
AT2G36500
AT4G18596
AT1G05070
AT3G25500
AT3G12345
AT1G05770
AT5G41150
AT3G19460
AT2G25740
AT2G20465
AT1G45160
AT5G58990
AT5G48160
AT5G45540
AT2G24600
AT1G59600
AT1G33260
AT4G14815
AT3G49650
AT1G05500
AT2G01450
AT5G11590
AT2G39320
AT2G42760
AT5G63800
AT1G05850
AT3G30340
AT3G06380
AT1G28090
AT3G02555
AT1G72110
AT1G01340
AT2G36010
AT1G54575
AT1G04570
AT5G57035
AT5G20150
AT4G38280
AT3G18630
AT5G53620
AT4G12580
AT3G30841
AT5G11560
AT4G37020
AT1G19690
AT3G03520
AT3G16980
AT2G42750
AT3G10740
AT1G07745
AT2G23390
AT5G23970
AT2G45580
AT1G74590
AT3G24660
AT2G39290
AT3G11700
AT1G01610
AT5G59400
AT2G01990
AT1G67570
AT3G16400
AT4G00820
AT3G22960
AT3G50930
AT3G15880
AT3G20740
AT1G09470
AT1G01490
AT2G29525
AT5G01930
AT5G63960
AT5G48020
AT2G01540
AT1G08420
AT1G69170
AT5G22350
AT5G59480
AT1G75110
AT1G03010
AT1G02575
AT5G13690
AT2G44130
AT4G25590
AT2G05753
AT2G38500
AT3G47675
AT5G07910
AT3G20230
AT4G17280
AT5G26600
AT5G24340
AT2G30720
AT5G49120
AT5G24320
AT1G19600
AT3G16720
AT1G20190
AT4G23690
AT1G34790
AT2G41830
AT2G41180
AT5G36950
AT3G14940
AT1G48440
AT4G33550
AT1G11060
AT3G48420
AT1G67730
AT3G26810
AT3G13730
AT5G45880
AT1G73790
AT5G44420
AT3G07700
AT1G53785
AT4G12760
AT2G41230
AT2G39840
AT3G17800
AT1G07530
AT3G55470
AT3G59780
AT2G23170
AT3G23200
AT1G15440
AT5G51380
AT5G13980
AT2G33380
AT1G22860
AT1G62950
AT3G15220
AT5G23450
AT2G30615
AT4G21710
AT1G72150
AT3G05675
AT1G35510
AT3G54090
AT3G29110
AT2G28330
AT1G62330
AT5G35740
AT5G52050
AT1G32950
AT4G33040
AT3G20670
AT4G28485
AT3G43980
AT1G01710
AT1G28380
AT3G53420
AT4G14450
AT1G66760
AT4G28025
AT5G07120
AT5G04280
AT5G09463
AT1G60560
AT5G02530
AT3G43590
AT1G56220
AT4G16180
AT1G33610
AT4G19030
AT5G52110
AT5G23090
AT2G46220
AT1G04510
AT2G47860
AT4G29790
AT2G21850
AT4G26580
AT1G50260
AT3G07195
AT3G21480
AT4G29820
AT2G39010
AT1G32560
AT1G60800
AT2G39710
AT2G34190
AT1G64550
AT3G53920
AT1G80290
AT4G16800
AT4G12005
AT5G25330
AT3G62260
AT5G02040
AT4G15110
AT4G33585
AT3G06270
AT4G30390
AT3G25110
AT5G19473
AT4G30340
AT5G57050
AT3G12370
AT4G12290
AT1G04300
AT5G47770
AT1G07630
AT1G64900
AT5G37780
AT2G28290
AT5G24130
AT3G51480
AT4G38820
AT2G25650
AT3G50970
AT1G58602
AT5G63060
AT2G23550
AT1G22380
AT1G79020
AT5G64100
AT1G49340
AT5G50630
AT4G28880
AT2G02620
AT5G65040
AT2G01420
AT2G21120
AT1G33340
AT3G28080
AT1G73530
AT3G17360
AT1G20130
AT4G18920
AT1G29470
AT5G57500
AT2G27340
AT5G05965
AT2G41231
AT5G60350
AT5G56630
AT3G05165
AT5G42770
AT1G67100
AT2G44430
AT3G49600
AT1G61140
AT5G60530
AT3G19030
AT2G17840
AT3G55020
AT3G54790
AT5G25630
AT1G04100
AT4G28100
AT3G49880
AT3G12610
AT2G46550
AT2G41070
AT1G16520
AT4G31110
AT1G62880
AT4G25450
AT4G18710
AT1G56650
AT5G22290
AT1G74370
AT5G05060
AT4G14010
AT3G05170
AT5G44080
AT3G04020
AT5G64940
AT5G25415
AT1G76380
AT5G01340
AT5G65870
AT4G30700
AT1G75410
AT2G29140
AT1G36370
AT3G03640
AT5G51630
AT5G48385
AT2G22300
AT3G62550
AT1G54650
AT2G43535
AT4G39880
AT5G04270
AT4G01595
AT3G59010
AT4G20070
AT2G40750
AT2G29180
AT1G65650
AT1G51800
AT4G17040
AT5G56050
AT4G37410
AT4G10330
AT1G65320
AT1G22620
AT2G39390
AT3G05210
AT4G25300
AT4G20130
AT5G07350
AT5G55140
AT5G24870
AT2G32140
AT3G02730
AT2G01818
AT2G36430
AT5G03880
AT5G09461
AT5G46370
AT3G44160
AT2G36950
AT1G35780
AT2G15345
AT1G32530
AT1G74790
AT1G32150
AT5G65320
AT1G20770
AT2G29910
AT3G56310
AT5G22600
AT2G35585
AT1G56560
AT3G25800
AT4G15690
AT2G36490
AT3G61480
AT4G02080
AT2G28680
AT4G21590
AT2G07560
AT1G70490
AT3G02300
AT3G44490
AT5G22060
AT1G48325
AT2G18100
AT5G45960
AT5G43470
AT3G59670
AT5G20590
AT3G15070
AT2G34870
AT3G49190
AT4G22753
AT5G67500
AT3G45170
AT4G02030
AT4G29940
AT5G27750
AT1G32100
AT5G14040
AT5G15290
AT2G28900
AT4G16440
AT2G43540
AT5G52930
AT3G59930
AT1G51550
AT4G28990
AT2G24220
AT5G19390
AT4G37320
AT2G32580
AT4G35830
AT4G18940
AT4G38540
AT1G01790
AT2G02350
AT3G62230
AT3G55830
AT3G49270
AT5G18250
AT5G43430
AT4G22780
AT3G12250
AT1G29460
AT5G45820
AT2G29880
AT3G22190
AT3G11560
AT3G22425
AT5G52552
AT1G28250
AT1G80450
AT4G04510
AT5G66600
AT3G28630
AT4G17090
AT3G05410
AT5G51760
AT1G11180
AT5G25520
AT5G10780
AT5G35570
AT1G65080
AT3G25770
AT5G60660
AT3G21270
AT5G37990
AT4G26230
AT4G28230
AT5G19690
AT5G56020
AT5G64410
AT1G72700
AT4G23270
AT5G66390
AT1G04090
AT4G11960
AT3G63500
AT1G09430
AT5G45410
AT1G18260
AT3G20510
AT5G19855
AT2G46710
AT5G04190
AT4G17616
AT1G07320
AT4G13830
AT1G54110
AT1G52670
AT1G10760
AT5G60370
AT1G50460
AT4G30180
AT1G43650
AT2G43390
AT4G00520
AT4G38030
AT1G68450
AT2G37650
AT1G06670
AT4G38080
AT2G43960
AT2G41860
AT2G38490
AT2G36120
AT5G64660
AT3G08850
AT4G36110
AT5G49690
AT5G22510
AT1G24706
AT2G32010
AT1G49480
AT5G37740
AT1G27045
AT5G01730
AT1G56310
AT2G29130
AT3G29240
AT5G46390
AT5G36940
AT4G32020
AT5G23350
AT1G52618
AT5G03650
AT2G39700
AT3G06740
AT5G24400
AT4G01985
AT1G25275
AT4G12690
AT3G05430
AT3G04840
AT2G46610
AT2G22680
AT2G37020
AT4G32630
AT2G22690
AT1G34355
AT5G38560
AT2G19320
AT1G60680
AT2G44770
AT1G49200
AT5G65930
AT5G41520
AT5G66680
AT5G58710
AT3G11960
AT2G18240
AT1G26940
AT5G23010
AT3G12940
AT1G27070
AT1G21840
AT1G50940
AT3G54060
AT2G22040
AT4G24020
AT4G31930
AT5G67280
AT2G04380
AT1G48120
AT4G35905
AT4G21570
AT4G25400
AT4G31860
AT2G15230
AT1G57600
AT3G19480
AT2G31200
AT2G15220
AT1G48130
AT1G80133
AT2G36740
AT3G19700
AT5G36880
AT4G13640
AT1G60890
AT4G15650
AT1G10360
AT1G20430
AT1G67600
AT4G24805
AT2G17350
AT2G04890
AT1G03770
AT1G01725
AT4G38040
AT5G24655
AT5G42010
AT3G20770
AT4G17900
AT5G19200
AT1G12610
AT4G13550
AT2G48140
AT4G20460
AT1G54770
AT1G01500
AT4G09760
AT3G28200
AT5G09420
AT5G60050
AT2G43050
AT4G35430
AT5G57940
AT3G26760
AT4G35930
AT2G27320
AT1G75790
AT1G54520
AT1G61110
AT1G52640
AT5G56150
AT1G16860
AT5G66230
AT4G00990
AT2G28860
AT1G78050
AT5G16890
AT1G23030
AT3G28850
AT3G13400
AT3G51250
AT1G52780
AT3G46450
AT1G73380
AT4G36420
AT1G55240
AT1G60740
AT5G14530
AT5G05550
AT5G27440
AT1G73750
AT4G00350
AT1G02950
AT5G10760
AT4G28290
AT4G33650
AT2G41560
AT1G65310
AT2G35630
AT1G63550
AT3G02250
AT1G28375
AT4G35750
AT4G21180
AT5G44560
AT4G26190
AT4G18230
AT4G30240
AT3G07820
AT1G08165
AT5G44290
AT1G71850
AT1G71980
AT4G19390
AT1G27910
AT3G02130
AT4G35600
AT1G13260
AT1G17730
AT1G72125
AT1G52080
AT5G08400
AT1G08610
AT5G23395
AT5G45040
AT3G21610
AT5G51400
AT5G58630
AT3G18750
AT1G11750
AT5G07260
AT1G47250
AT2G28810
AT1G74740
AT3G63520
AT2G20410
AT5G60210
AT2G35190
AT5G52900
AT1G68530
AT5G08280
AT4G22285
AT1G55600
AT3G28715
AT2G41870
AT5G59820
AT2G29980
AT1G66240
AT3G04320
AT4G39360
AT3G21310
AT5G55550
AT4G14890
AT2G23800
AT1G31940
AT4G24560
AT3G45460
AT1G52120
AT5G01020
AT1G17420
AT1G34750
AT4G12720
AT2G45690
AT5G56790
AT1G79840
AT3G18980
AT1G09400
AT1G08250
AT3G62910
AT1G26740
AT5G65180
AT1G24180
AT1G78000
AT3G02200
AT4G34540
AT2G30100
AT5G51280
AT1G79680
AT3G28940
AT4G36195
AT1G19890
AT1G60420
AT5G28919
AT3G50950
AT5G58790
AT2G05070
AT5G01030
AT3G20720
AT5G35730
AT1G74070
AT2G42140
AT1G76750
AT1G66020
AT5G06130
AT1G06890
AT4G27690
AT4G09680
AT2G31170
AT5G15980
AT5G58930
AT3G14370
AT5G01450
AT1G69570
AT1G12740
AT1G32480
AT5G64250
AT1G01250
AT2G45060
AT2G45380
AT3G16460
AT1G01453
AT5G05170
AT4G10910
AT5G46620
AT5G62460
AT1G13340
AT5G24120
AT5G52880
AT1G18720
AT1G26810
AT1G70650
AT5G25930
AT4G29690
AT3G18470
AT1G24160
AT1G13030
AT2G39855
AT2G25870
AT2G02740
AT3G51050
AT1G13470
AT3G14470
AT4G05060
AT5G62720
AT5G45800
AT2G45250
AT4G13770
AT5G10950
AT4G35510
AT1G32750
AT1G06400
AT5G67620
AT2G26600
AT5G28237
AT1G63970
AT4G22250
AT2G17120
AT5G54650
AT1G13900
AT4G32050
AT1G65032
AT3G57380
AT4G24620
AT1G19670
AT3G62950
AT1G51450
AT4G31350
AT3G62830
AT1G19485
AT1G49840
AT5G19730
AT4G35920
AT5G57820
AT3G10960
AT4G32060
AT5G13130
AT4G33950
AT3G29310
AT5G48580
AT4G05000
AT3G11840
AT2G34440
AT5G15700
AT3G12360
AT2G28610
AT4G12390
AT1G61890
AT2G34090
AT4G34270
AT1G31990
AT4G13980
AT4G38240
AT1G31600
AT5G11020
AT5G47890
AT3G28040
AT5G24270
AT4G24990
AT4G08810
AT5G42860
AT1G61210
AT5G19660
AT2G27830
AT4G14713
AT3G10360
AT3G09150
AT4G31290
AT2G25190
AT5G60890
AT3G23030
AT1G70940
AT1G75180
AT5G23910
AT1G27760
AT3G55050
AT3G20660
AT1G33475
AT2G33710
AT1G35680
AT3G52110
AT1G68700
AT3G10370
AT4G10810
AT3G26650
AT1G68670
AT5G21990
AT2G17220
AT2G16400
AT3G46510
AT2G30290
AT5G63087
AT3G26500
AT1G76560
AT1G35560
AT4G29380
AT5G09220
AT5G38600
AT3G09550
AT1G71840
AT5G10200
AT4G35620
AT3G17155
AT2G02020
AT4G00430
AT1G12750
AT1G08000
AT1G29540
AT1G09960
AT1G05820
AT1G78930
AT4G24015
AT2G39720
AT3G30210
AT4G14120
AT4G19830
AT5G55240
AT3G07180
AT1G23560
AT5G63000
AT4G16410
AT5G59590
AT3G05350
AT5G65490
AT2G39730
AT3G21530
AT4G27470
AT4G36790
AT5G26770
AT2G30250
AT4G18395
AT3G48340
AT1G03365
AT4G36970
AT3G08860
AT4G37880
AT5G62840
AT2G33385
AT4G09580
AT4G12780
AT5G58430
AT4G38660
AT3G01990
AT5G46410
AT5G11530
AT3G50530
AT4G22590
AT5G67540
AT3G02740
AT4G32430
AT1G31050
AT4G08480
AT3G06450
AT1G67860
AT2G03310
AT4G36960
AT1G23965
AT5G64880
AT5G20810
AT3G20490
AT2G45950
AT5G49450
AT5G67450
AT1G22900
AT3G02670
AT4G37860
AT1G10460
AT3G52040
AT2G42350
AT3G20475
AT1G66090
AT5G32619
AT5G01620
AT3G13560
AT4G01660
AT2G41835
AT1G27385
AT4G34950
AT2G26530
AT5G50360
AT2G31480
AT5G15530
AT4G05090
AT5G65850
AT1G65820
AT2G36100
AT4G16430
AT5G05530
AT2G02730
AT1G06590
AT5G55290
AT5G47580
AT3G57530
AT2G24285
AT1G19397
AT3G15940
AT1G04980
AT2G38580
AT1G66840
AT1G20810
AT2G30260
AT2G16950
AT5G52380
AT1G77220
AT1G21720
AT1G10340
AT3G10850
AT3G52105
AT4G18195
AT2G20720
AT5G53250
AT1G06190
AT5G59690
AT3G07140
AT1G58807
AT3G16910
AT4G30520
AT5G43850
AT1G54370
AT5G36300
AT2G44870
AT1G71310
AT1G03280
AT3G01180
AT4G14716
AT5G40230
AT1G16858
AT5G02090
AT4G27800
AT3G20680
AT4G38580
AT1G26600
AT4G13730
AT2G35370
AT2G42800
AT4G26070
AT5G20540
AT2G03630
AT1G22700
AT1G48598
AT4G21960
AT3G46540
AT1G29670
AT4G29060
AT5G48810
AT2G14740
AT4G31810
AT4G27760
AT5G02760
AT1G73720
AT3G55270
AT4G38960
AT5G58320
AT4G00300
AT4G03400
AT2G31945
AT2G36680
AT4G26310
AT3G16280
AT1G05260
AT5G60720
AT5G05230
AT5G22750
AT5G66200
AT5G10800
AT3G61830
AT3G60030
AT2G03510
AT3G20840
AT5G39190
AT1G78380
AT1G15410
AT3G60740
AT2G47850
AT4G38400
AT5G49730
AT1G67720
AT5G43280
AT5G08450
AT1G07680
AT2G41640
AT1G30100
AT3G22690
AT2G22570
AT5G24450
AT4G09200
AT5G18060
AT5G66500
AT2G41380
AT5G23230
AT5G57740
AT5G13280
AT5G12330
AT5G50530
AT4G35580
AT5G51340
AT1G61240
AT2G40970
AT2G26570
AT1G30320
AT1G17500
AT3G26740
AT5G44280
AT3G01323
AT4G04200
AT5G20045
AT5G63135
AT5G64150
AT1G73640
AT4G13460
AT3G58570
AT2G42780
AT4G17810
AT4G17390
AT5G18490
AT2G36720
AT3G06250
AT3G50960
AT3G25050
AT3G15060
AT4G22910
AT1G72900
AT2G22170
AT5G63780
AT2G24210
AT5G05320
AT5G14120
AT3G24730
AT4G19865
AT4G10250
AT5G61670
AT5G66420
AT5G04260
AT3G17530
AT2G36790
AT5G45320
AT5G62350
AT3G51670
AT3G45090
AT4G15210
AT1G43860
AT3G56460
AT5G24460
AT4G11380
AT3G42950
AT5G63130
AT1G78180
AT3G56760
AT1G78980
AT2G31960
AT2G01860
AT1G24530
AT5G50680
AT1G14730
AT1G23520
AT1G25450
AT1G70670
AT5G46030
AT1G55040
AT5G57260
AT3G26050
AT5G58590
AT3G58810
AT2G25890
AT5G43560
AT1G62540
AT2G35340
AT3G06930
AT4G20870
AT3G10210
AT1G73500
AT5G26820
AT3G18730
AT1G62900
AT1G75800
AT5G23460
AT4G19350
AT3G04530
AT1G78780
AT5G53450
AT3G52850
AT4G26940
AT4G13420
AT5G08190
AT2G17950
AT2G21385
AT5G02820
AT3G04820
AT3G22420
AT3G19850
AT2G32180
AT3G06370
AT2G33810
AT1G64890
AT4G31580
AT3G55840
AT4G37260
AT2G21230
AT1G79380
AT4G25870
AT5G37070
AT1G18840
AT2G47580
AT5G03430
AT1G02920
AT2G38690
AT4G37240
AT1G02160
AT3G09760
AT1G55920
AT1G01230
AT1G08110
AT5G65420
AT2G23670
AT1G29990
AT1G77480
AT1G20823
AT1G63170
AT5G17150
AT3G54420
AT5G18730
AT4G03550
AT3G13300
AT2G30070
AT1G15690
AT5G66590
AT2G19450
AT5G41260
AT3G10540
AT3G43110
AT5G37290
AT3G03000
AT5G10470
AT5G44785
AT1G69850
AT5G60590
AT1G16560
AT5G08430
AT4G15440
AT3G63050
AT2G45200
AT3G27350
AT2G48150
AT5G41560
AT5G53030
AT5G07710
AT3G53090
AT1G32350
AT3G24570
AT3G25717
AT1G56290
AT4G28820
AT3G19720
AT5G05657
AT3G61210
AT1G26100
AT1G45230
AT2G45980
AT3G06390
AT5G59540
AT3G12140
AT2G39660
AT2G18465
AT1G62050
AT4G37190
AT4G32590
AT3G01460
AT5G16270
AT1G47960
AT4G25700
AT1G13710
AT4G16143
AT2G40090
AT1G27510
AT4G17695
AT3G63380
AT3G62800
AT1G77400
AT2G17540
AT1G10050
AT2G37180
AT1G06770
AT4G18960
AT4G27870
AT5G46610
AT5G49448
AT1G09460
AT3G57490
AT4G01000
AT4G07820
AT4G13160
AT4G32670
AT3G56870
AT5G03500
AT2G36710
AT5G01490
AT5G53580
AT5G43910
AT2G28350
AT5G33320
AT1G64810
AT2G38450
AT2G23940
AT5G36290
AT2G43670
AT1G80570
AT4G33780
AT1G62333
AT4G25890
AT1G73100
AT5G23130
AT1G70210
AT4G13820
AT4G37770
AT1G02570
AT2G32295
AT3G57062
AT5G10695
AT1G67530
AT4G02330
AT2G04045
AT3G61930
AT3G07760
AT2G41520
AT1G76610
AT5G39130
AT3G61160
AT5G47090
AT2G27680
AT5G14450
AT5G14510
AT1G28230
AT4G29840
AT5G50175
AT1G14690
AT1G14750
AT5G46900
AT4G18980
AT2G20340
AT3G22550
AT1G62600
AT5G26660
AT1G58037
AT3G49645
AT3G28790
AT4G27610
AT5G41280
AT1G51100
AT3G11540
AT1G14790
AT1G21360
AT3G51410
AT1G14140
AT1G58848
AT3G60070
AT4G32270
AT5G10240
AT1G20510
AT3G07670
AT5G15070
AT1G61670
AT4G02940
AT1G16680
AT3G22530
AT4G09720
AT1G75460
AT5G52882
AT1G51460
AT4G18530
AT1G18980
AT3G11930
AT3G11980
AT3G49250
AT2G01530
AT1G06570
AT2G38820
AT4G25540
AT1G17400
AT3G49725
AT5G39960
AT1G64490
AT1G77090
AT1G65480
AT5G16750
AT1G19540
AT1G78940
AT1G25370
AT5G52440
AT5G56660
AT1G51580
AT4G31115
AT5G67140
AT4G29080
AT5G16060
AT1G07430
AT5G25080
AT5G23960
AT2G23470
AT3G04170
AT2G42830
AT4G12620
AT3G56720
AT2G14255
AT3G05160
AT4G28430
AT1G63990
AT3G23530
AT1G07820
AT1G48350
AT1G49760
AT1G22220
AT2G27110
AT4G29980
AT2G26100
AT5G51640
AT3G20970
AT1G49880
AT5G64000
AT3G08770
AT3G01400
AT1G15060
AT2G17230
AT3G01590
AT1G75580
AT4G32160
AT2G25000
AT4G01550
AT4G01580
AT3G53370
AT5G17490
AT5G44580
AT1G71860
AT5G16720
AT1G17080
AT5G63930
AT1G59218
AT5G56940
AT3G28100
AT3G58710
AT3G19380
AT4G28740
AT5G01190
AT1G13250
AT1G27320
AT1G06135
AT1G50730
AT4G35335
AT4G17310
AT5G23160
AT4G04890
AT1G16920
AT5G55170
AT1G69910
AT3G43220
AT4G31330
AT1G05510
AT2G18193
AT2G32210
AT2G39090
AT5G10260
AT5G57810
AT4G16110
AT5G50320
AT2G25690
AT1G29395
AT3G27390
AT5G41060
AT4G11300
AT4G22610
AT3G07580
AT3G61450
AT1G64180
AT4G15270
AT5G35995
AT1G65481
AT2G31800
AT4G08790
AT1G11765
AT4G35090
AT5G58800
AT4G37810
AT4G01720
AT5G08010
AT3G08920
AT1G56010
AT2G25880
AT2G20142
AT3G13445
AT4G17170
AT5G27350
AT3G25930
AT2G23160
AT1G16825
AT4G16444
AT5G07330
AT5G50520
AT2G25600
AT5G35700
AT5G15581
AT3G53260
AT1G55490
AT1G33250
AT2G43510
AT3G54720
AT4G23390
AT3G29200
AT5G42780
AT1G63860
AT1G10150
AT5G61340
AT3G26240
AT3G02500
AT1G65580
AT5G07470
AT1G79830
AT1G12430
AT5G10380
AT1G05190
AT1G51080
AT5G49540
AT5G46800
AT1G53180
AT1G73440
AT2G18660
AT3G06330
AT5G42200
AT5G11950
AT3G55350
AT2G47490
AT1G36390
AT2G14365
AT3G07400
AT4G02090
AT3G07090
AT5G47210
AT1G78810
AT1G28330
AT1G27500
AT1G03360
AT3G16730
AT3G24450
AT5G47520
AT3G21400
AT1G72890
AT1G15230
AT4G14368
AT1G51430
AT5G58700
AT5G46130
AT5G64460
AT1G01510
AT2G46130
AT4G01050
AT3G44940
AT1G14900
AT3G07990
AT1G54470
AT1G05520
AT3G52310
AT3G09910
AT1G54040
AT4G10210
AT2G31140
AT3G59990
AT3G44716
AT3G54050
AT4G34450
AT2G36810
AT5G16800
AT4G00850
AT4G01100
AT3G22840
AT5G16210
AT1G07220
AT2G26640
AT2G32650
AT5G50380
AT4G04720
AT2G17450
AT1G47655
AT1G71520
AT5G25150
AT4G36540
AT3G61460
AT4G25200
AT3G19900
AT3G01980
AT2G46090
AT4G15430
AT1G45191
AT5G04690
AT3G59770
AT3G44540
AT1G69030
AT5G18240
AT4G31700
AT2G15900
AT3G58940
AT2G40030
AT5G58540
AT3G51730
AT1G25530
AT3G05330
AT1G52540
AT5G45360
AT3G06750
AT3G59660
AT5G09290
AT5G67210
AT2G44470
AT2G14760
AT2G39725
AT3G42640
AT4G36640
AT5G64240
AT1G03070
AT3G51060
AT3G55240
AT2G47450
AT4G35050
AT3G48000
AT3G29280
AT1G55690
AT5G50310
AT5G12140
AT2G34790
AT3G03440
AT4G25990
AT2G02630
AT3G32920
AT1G64610
AT4G01940
AT3G01250
AT1G49010
AT5G10900
AT4G31780
AT3G27480
AT1G78310
AT2G15000
AT3G16180
AT2G43160
AT3G02020
AT2G01410
AT1G68810
AT3G18280
AT2G44200
AT5G16070
AT1G27730
AT1G02290
AT5G18980
AT2G41250
AT1G27840
AT3G63440
AT1G01480
AT2G31870
AT2G32790
AT4G21910
AT3G23090
AT1G19270
AT2G04690
AT3G53780
AT4G29830
AT3G47730
AT1G17610
AT3G45900
AT5G49320
AT4G03000
AT1G08720
AT5G15850
AT2G40630
AT3G23700
AT5G11880
AT1G78030
AT1G47310
AT4G02630
AT5G20720
AT1G12390
AT3G16770
AT1G21380
AT5G09460
AT1G17750
AT1G75900
AT5G66790
AT3G21670
AT4G23770
AT3G62900
AT5G52720
AT5G65730
AT2G19790
AT5G67610
AT5G19151
AT3G04520
AT1G30820
AT3G56800
AT5G61560
AT5G40160
AT5G49555
AT1G49950
AT4G33080
AT3G50310
AT4G00270
AT3G20210
AT4G23950
AT3G48880
AT1G28260
AT2G26240
AT2G47880
AT1G66870
AT1G05370
AT3G07920
AT2G38160
AT1G48300
AT1G02960
AT5G05730
AT2G31300
AT1G07290
AT2G23290
AT1G32780
AT1G71830
AT3G14680
AT5G03100
AT3G45400
AT4G00740
AT1G62770
AT3G51580
AT2G36910
AT2G23450
AT3G03790
AT2G40960
AT2G22410
AT2G32890
AT5G67060
AT3G17680
AT2G40420
AT1G73860
AT1G10450
AT5G22460
AT2G47030
AT4G00550
AT1G19250
AT3G23740
AT1G68140
AT2G25560
AT2G35830
AT2G02860
AT1G24290
AT5G13170
AT5G25260
AT4G04740
AT1G10390
AT1G13960
AT5G65550
AT2G34560
AT4G19870
AT3G15030
AT3G08610
AT2G31980
AT4G13270
AT4G26910
AT5G48910
AT1G11440
AT3G07410
AT5G01870
AT5G13020
AT4G09090
AT5G22280
AT5G20660
AT1G02910
AT1G01060
AT5G22050
AT5G57880
AT1G73820
AT5G06930
AT5G39320
AT4G25950
AT4G10470
AT1G51360
AT3G47490
AT1G07135
AT4G30500
AT5G10660
AT3G02050
AT1G68862
AT5G41800
AT3G09300
AT3G06455
AT5G36710
AT5G25160
AT2G23630
AT3G23150
AT1G22540
AT3G51940
AT1G70800
AT3G21295
AT3G03950
AT2G27220
AT1G26410
AT3G10060
AT1G55510
AT3G53120
AT4G33565
AT4G17610
AT1G19450
AT1G16170
AT1G19025
AT5G36180
AT1G09870
AT2G32260
AT3G20040
AT5G50250
AT3G53050
AT2G03050
AT1G15880
AT5G62200
AT1G61520
AT5G16640
AT5G54200
AT2G05840
AT3G19553
AT3G48195
AT2G29190
AT3G14180
AT3G12580
AT5G56650
AT4G35760
AT5G24150
AT1G79920
AT1G17430
AT5G60450
AT1G07040
AT5G40660
AT1G22650
AT2G42360
AT1G73880
AT4G16080
AT2G43130
AT1G21810
AT3G49990
AT5G15810
AT5G62940
AT4G26720
AT4G31210
AT3G08500
AT5G54090
AT2G18460
AT3G58800
AT3G60680
AT1G03880
AT2G38180
AT5G21910
AT5G64070
AT1G75160
AT5G42825
AT3G08900
AT2G45530
AT1G61050
AT3G17470
AT2G28480
AT5G11480
AT5G53940
AT2G46950
AT5G53770
AT5G49215
AT4G04320
AT5G38780
AT4G16165
AT1G27700
AT3G57610
AT4G17790
AT3G03480
AT5G47620
AT1G07390
AT5G42470
AT4G37030
AT3G14230
AT5G58260
AT5G23270
AT4G09620
AT2G18370
AT1G19120
AT5G01210
AT2G33360
AT2G25250
AT5G59670
AT1G07640
AT3G58530
AT4G22380
AT1G48860
AT2G16676
AT2G28550
AT1G17240
AT5G11680
AT1G79700
AT3G58740
AT3G60340
AT3G27560
AT3G25410
AT4G36600
AT5G10070
AT1G21000
AT1G26090
AT1G08070
AT2G03590
AT2G28950
AT5G24590
AT5G10840
AT2G13960
AT1G19100
AT2G37960
AT2G15340
AT5G64813
AT3G03320
AT1G11600
AT4G03180
AT1G50250
AT5G59780
AT1G70630
AT1G13320
AT5G04530
AT2G42610
AT1G29660
AT3G18570
AT3G50560
AT1G61100
AT1G80310
AT4G25570
AT5G26310
AT2G41190
AT4G10020
AT4G02520
AT3G61260
AT2G33420
AT5G04820
AT2G24050
AT2G28310
AT3G48430
AT4G33910
AT3G20300
AT1G73540
AT3G13227
AT1G68080
AT3G53980
AT4G08930
AT5G40520
AT2G02910
AT4G16144
AT2G04830
AT3G16090
AT1G70230
AT4G34510
AT5G04895
AT2G27690
AT3G33530
AT1G16515
AT4G31080
AT1G29390
AT1G76320
AT3G62050
AT1G65090
AT1G56000
AT2G39400
AT2G47750
AT1G32380
AT5G49390
AT4G31670
AT4G21560
AT1G51200
AT1G67120
AT1G74280
AT5G04040
AT4G23680
AT2G21180
AT1G22920
AT1G67840
AT4G30130
AT4G17220
AT5G13260
AT5G53370
AT3G54640
AT4G32870
AT3G27420
AT3G55390
AT3G60000
AT1G21830
AT1G24764
AT1G50420
AT1G52100
AT5G61590
AT5G05940
AT1G16890
AT4G29950
AT2G15320
AT4G33150
AT4G12030
AT3G23340
AT1G07440
AT5G19630
AT4G36860
AT4G18905
AT4G33450
AT4G01950
AT2G46440
AT5G07250
AT2G17970
AT1G10480
AT5G18410
AT2G19690
AT2G44300
AT3G62820
AT3G01770
AT1G51690
AT5G14170
AT4G04860
AT1G73430
AT3G15250
AT2G15310
AT1G61340
AT3G43520
AT4G15500
AT1G61563
AT3G03740
AT3G51850
AT4G24930
AT1G28390
AT3G29130
AT3G58610
AT5G48840
AT2G37700
AT5G26720
AT5G62575
AT4G35690
AT3G57000
AT1G08780
AT2G29680
AT1G17145
AT2G37420
AT5G14700
AT3G16940
AT1G73980
AT3G49350
AT1G77580
AT5G20040
AT5G57420
AT5G40240
AT5G46080
AT1G19500
AT1G24240
AT2G30110
AT3G26230
AT1G67785
AT5G44600
AT3G05727
AT1G19110
AT3G27000
AT3G56920
AT1G20690
AT3G05320
AT5G18660
AT3G46960
AT5G35410
AT5G64380
AT2G37370
AT5G07410
AT1G64561
AT1G47128
AT5G09900
AT3G45590
AT1G78970
AT4G25780
AT5G54750
AT5G46280
AT5G64810
AT4G26970
AT2G32070
AT2G40600
AT4G35720
AT1G16530
AT5G38070
AT2G30000
AT2G16710
AT2G31510
AT1G32760
AT3G10070
AT5G38060
AT3G09660
AT4G04775
AT5G65430
AT1G79060
AT4G16265
AT1G63080
AT5G54870
AT5G07950
AT5G47030
AT2G40113
AT1G18970
AT1G55390
AT3G09370
AT5G18000
AT1G78150
AT1G01730
AT3G57260
AT3G07080
AT1G54440
AT5G04050
AT1G23710
AT3G45740
AT1G36160
AT1G23850
AT3G46270
AT1G60140
AT5G57640
AT3G58670
AT1G77760
AT1G71750
AT5G20060
AT1G03790
AT3G17310
AT5G18500
AT1G63090
AT1G33990
AT5G09530
AT1G66330
AT3G04940
AT1G09940
AT5G60940
AT5G23520
AT3G01360
AT2G19810
AT3G51310
AT2G32690
AT5G10770
AT1G61688
AT1G33080
AT5G23020
AT2G29510
AT2G25210
AT3G17440
AT3G47620
AT2G23640
AT4G02430
AT1G18750
AT5G17090
AT5G01800
AT5G22020
AT1G68050
AT1G79000
AT1G07960
AT2G37890
AT1G22660
AT1G11770
AT3G44460
AT2G15010
AT3G07370
AT1G76440
AT4G15450
AT3G25660
AT1G05350
AT3G09540
AT1G19440
AT3G63000
AT4G13195
AT2G43400
AT4G27840
AT1G71350
AT5G24740
AT1G24450
AT3G26400
AT5G04020
AT1G49470
AT2G30550
AT1G59580
AT5G13330
AT3G15420
AT4G32340
AT3G54030
AT3G01070
AT4G39790
AT1G28010
AT1G16290
AT5G26920
AT1G20650
AT3G17780
AT5G65770
AT1G09490
AT3G22400
AT2G38780
AT3G62560
AT1G54740
AT1G61740
AT3G56180
AT1G16640
AT1G74950
AT4G19170
AT1G67260
AT5G09830
AT5G43770
AT2G31260
AT2G34630
AT3G48760
AT1G12775
AT2G32840
AT5G07020
AT1G52190
AT1G25330
AT4G10010
AT1G59640
AT2G18410
AT1G33290
AT1G80720
AT4G09610
AT3G52525
AT3G27530
AT3G01750
AT1G52510
AT3G13540
AT4G10380
AT2G27600
AT5G62740
AT1G60410
AT4G00080
AT4G32830
AT5G22120
AT3G05990
AT5G47040
AT3G47580
AT3G52770
AT3G18880
AT3G52130
AT3G62160
AT1G36000
AT1G53520
AT4G27100
AT1G07620
AT5G66110
AT3G21240
AT1G19715
AT1G20110
AT1G21980
AT4G36670
AT2G10970
AT1G19900
AT5G53220
AT3G16220
AT2G21240
AT1G53885
AT5G42600
AT2G23460
AT1G32330
AT4G08330
AT3G61540
AT3G09920
AT3G24068
AT5G21940
AT2G46210
AT3G54280
AT2G33220
AT5G51950
AT3G09650
AT1G44960
AT2G18120
AT5G51710
AT3G27090
AT1G06870
AT1G48160
AT2G37400
AT2G19540
AT5G26060
AT1G48850
AT2G17680
AT1G03950
AT1G24120
AT1G61820
AT5G02110
AT1G17455
AT1G13590
AT5G44050
AT1G33270
AT1G23380
AT5G47820
AT4G14103
AT5G14080
AT5G61910
AT3G09570
AT5G11980
AT4G23400
AT5G50645
AT1G79220
AT3G51370
AT5G08720
AT5G49410
AT1G16690
AT3G44735
AT1G24350
AT1G53770
AT1G09210
AT2G01910
AT1G06640
AT3G26830
AT1G48590
AT1G26850
AT1G71480
AT1G74060
AT5G35560
AT3G52900
AT1G79930
AT2G44065
AT3G14260
AT1G20380
AT4G27160
AT4G34310
AT5G54780
AT2G06520
AT5G39740
AT1G62500
AT5G06700
AT1G51260
AT2G03600
AT5G36250
AT1G62420
AT2G47970
AT4G13400
AT2G24570
AT1G17060
AT2G31380
AT2G26660
AT5G51230
AT1G19835
AT1G26520
AT2G17760
AT1G76700
AT5G58180
AT1G02390
AT5G63380
AT4G03420
AT1G75040
AT2G39030
AT5G27670
AT5G17420
AT5G15440
AT2G43800
AT2G43700
AT3G16570
AT3G23630
AT1G24148
AT1G49050
AT3G19280
AT5G45890
AT2G28090
AT1G35290
AT2G47400
AT2G33610
AT5G16690
AT3G63180
AT5G27990
AT4G29860
AT5G46630
AT1G78300
AT5G48220
AT5G06800
AT5G64770
AT3G45850
AT1G49890
AT3G59610
AT2G04500
AT1G14710
AT4G16060
AT2G32290
AT5G21170
AT1G02065
AT2G27950
AT3G05980
AT5G06210
AT2G38630
AT4G29240
AT3G29760
AT2G26260
AT1G52290
AT2G29780
AT5G35735
AT1G50740
AT2G02180
AT5G39790
AT5G37550
AT2G35770
AT5G55390
AT4G18020
AT4G09500
AT5G22500
AT3G01345
AT2G42670
AT5G40950
AT1G48310
AT4G29470
AT4G19140
AT3G02570
AT5G52920
AT4G33440
AT1G11475
AT1G20260
AT5G18780
AT2G12480
AT2G04540
AT3G20640
AT5G17300
AT3G11270
AT1G43690
AT4G35840
AT2G42040
AT1G70540
AT4G14104
AT2G23430
AT1G66210
AT4G07390
AT3G22231
AT2G39518
AT2G30766
AT5G62190
AT4G33250
AT2G16070
AT1G27960
AT4G01020
AT1G08810
AT5G14430
AT5G44740
AT2G07690
AT1G53110
AT5G39570
AT5G66910
AT4G25120
AT1G70100
AT5G58550
AT2G17570
AT3G45230
AT1G80610
AT4G38780
AT3G53960
AT2G38940
AT2G31650
AT3G19370
AT1G32740
AT2G32520
AT5G06730
AT3G17850
AT5G24170
AT3G21370
AT3G44820
AT4G18950
AT3G21750
AT4G13230
AT1G25682
AT1G24145
AT4G21870
AT4G27280
AT2G43520
AT5G38450
AT3G50845
AT2G40150
AT3G13670
AT4G01680
AT5G37600
AT5G15740
AT5G09672
AT2G23780
AT1G13080
AT3G25790
AT3G16270
AT5G38220
AT1G64280
AT1G26120
AT1G68570
AT5G53480
AT4G30360
AT5G55660
AT3G25905
AT4G24960
AT3G56040
AT4G15560
AT1G70330
AT2G25680
AT2G33390
AT1G30700
AT4G16070
AT5G13550
AT3G03030
AT1G22120
AT5G24090
AT3G58030
AT1G80380
AT3G13440
AT3G02790
AT1G26110
AT5G17930
AT5G27000
AT5G03300
AT4G21930
AT5G06510
AT1G29200
AT3G63080
AT1G73870
AT2G30490
AT5G14790
AT1G04020
AT1G47900
AT1G11280
AT3G11950
AT1G74660
AT3G25690
AT4G33670
AT3G01870
AT3G49360
AT2G43465
AT5G10430
AT5G13860
AT1G55325
AT2G26975
AT3G06770
AT1G49590
AT5G53486
AT1G12160
AT2G39000
AT1G60460
AT1G05780
AT4G23210
AT1G54220
AT5G40420
AT5G62470
AT3G52140
AT5G47230
AT3G01100
AT3G06430
AT5G66675
AT3G21380
AT2G02160
AT4G24860
AT1G72710
AT5G05240
AT3G48210
AT3G23050
AT5G39970
AT1G65845
AT2G47630
AT3G14170
AT4G27110
AT2G25930
AT3G01660
AT4G32640
AT5G56310
AT2G31310
AT3G25950
AT5G13880
AT2G32990
AT2G02610
AT2G18790
AT3G50070
AT1G69830
AT4G38670
AT1G18680
AT2G28800
AT3G11780
AT4G37080
AT3G20050
AT1G09800
AT3G25250
AT2G19740
AT2G37500
AT3G26440
AT3G50050
AT1G22020
AT4G12550
AT5G48350
AT1G43900
AT3G20220
AT5G07740
AT1G49660
AT4G29360
AT5G20000
AT4G09040
AT2G31400
AT3G04590
AT5G53050
AT3G15357
AT1G73110
AT2G21195
AT4G14465
AT2G40490
AT1G24405
AT1G16710
AT3G57220
AT3G54920
AT2G32850
AT5G07600
AT1G15700
AT4G12010
AT1G74670
AT3G12990
AT1G78570
AT4G28720
AT2G40520
AT5G02220
AT2G46750
AT1G16905
AT5G64510
AT4G31340
AT3G25040
AT4G04340
AT5G56340
AT5G44565
AT5G51545
AT1G11100
AT5G51220
AT2G32150
AT2G30105
AT5G07580
AT3G11600
AT2G25100
AT5G07230
AT1G08380
AT1G16880
AT4G21780
AT3G43670
AT3G50790
AT1G74970
AT2G46890
AT1G76050
AT1G75420
AT1G24510
AT4G38530
AT5G43670
AT3G58500
AT2G44220
AT4G13210
AT5G22370
AT2G24460
AT3G26090
AT5G19560
AT3G18790
AT1G36320
AT1G76350
AT1G54030
AT3G07170
AT5G40360
AT1G77590
AT4G30370
AT4G12300
AT3G57770
AT4G34530
AT3G49290
AT1G44446
AT3G01020
AT1G20320
AT1G05150
AT5G14720
AT5G47500
AT1G09520
AT2G01980
AT5G03795
AT5G63180
AT1G03530
AT3G27260
AT5G13120
AT3G08680
AT1G06250
AT2G43970
AT5G50770
AT1G05570
AT2G17110
AT2G15695
AT3G15830
AT1G22070
AT1G71692
AT1G74520
AT3G11550
AT1G49230
AT1G53390
```
