## Supplementary material for "A comprehensive map of preferentially located motifs reveals distinct proximal *cis*-regulatory elements in plants": GTGTAA_containing_gene_set.txt

```
#Occurences of GTGTAA between 31 and 143 (positions relative to the transcription start site)
#1931 sequences with GTGTAA in this interval
#9.39% of the sequences in promoter set with GTGTAA (set with 20573 sequences)
AT5G67330
AT2G04880
AT4G12030
AT1G52780
AT4G24110
AT5G41660
AT4G33640
AT4G04040
AT1G22090
AT3G03420
AT2G44240
AT4G39420
AT2G33730
AT5G65490
AT3G04510
AT1G08165
AT2G36950
AT2G47710
AT5G14460
AT3G21580
AT5G24870
AT1G04120
AT1G05900
AT1G52510
AT3G49350
AT2G22080
AT4G20880
AT5G45690
AT3G53120
AT3G08670
AT1G53200
AT1G79840
AT2G41710
AT3G21160
AT2G17730
AT3G05410
AT5G14120
AT5G47640
AT1G73450
AT3G23200
AT4G39730
AT1G49050
AT1G14290
AT5G47770
AT3G23740
AT3G49100
AT2G45210
AT2G27950
AT1G79660
AT1G21780
AT5G45820
AT5G45010
AT1G10390
AT3G17780
AT1G67840
AT4G26990
AT3G57410
AT5G40630
AT2G32295
AT3G07370
AT3G21350
AT2G41250
AT3G17850
AT1G79760
AT4G04190
AT3G45850
AT5G15810
AT5G01450
AT4G12580
AT4G14713
AT1G17080
AT2G37040
AT4G00550
AT5G12860
AT5G25210
AT4G23590
AT5G52230
AT5G23280
AT3G08900
AT2G39480
AT2G41550
AT4G34270
AT4G24026
AT3G43220
AT3G45960
AT2G41640
AT5G42610
AT1G31990
AT5G59780
AT4G33440
AT5G13330
AT4G21710
AT4G25390
AT1G10657
AT4G35580
AT1G11655
AT4G22580
AT5G66500
AT3G09190
AT5G14640
AT1G07570
AT3G21480
AT5G23970
AT5G06510
AT4G19690
AT3G01590
AT2G30070
AT3G53920
AT5G53920
AT3G13437
AT1G05070
AT5G67480
AT4G12690
AT2G05310
AT3G09790
AT4G33690
AT1G32440
AT3G13880
AT3G08920
AT1G50140
AT3G04940
AT3G17205
AT3G48680
AT2G04890
AT1G35780
AT1G75460
AT5G10380
AT1G74280
AT5G01270
AT1G13900
AT1G73460
AT5G18240
AT5G01990
AT4G14103
AT4G24530
AT2G25890
AT2G13440
AT4G28430
AT4G22780
AT2G40880
AT2G42830
AT2G19430
AT1G09800
AT1G67190
AT3G28690
AT1G70220
AT5G66300
AT3G54640
AT1G52980
AT1G65800
AT4G12230
AT4G25433
AT2G32190
AT2G20020
AT5G07350
AT4G36900
AT5G20900
AT5G36250
AT3G21240
AT2G04160
AT2G30950
AT5G05610
AT5G63130
AT4G13350
AT3G45130
AT2G37170
AT4G14060
AT3G01990
AT4G10600
AT5G49525
AT5G64190
AT2G43970
AT5G65930
AT3G10405
AT5G62940
AT3G51000
AT4G15270
AT4G39980
AT1G77800
AT3G01513
AT5G04930
AT3G63040
AT5G56050
AT4G21060
AT1G74860
AT3G26240
AT3G09970
AT3G22960
AT5G03795
AT1G03560
AT1G62333
AT5G46890
AT3G18410
AT4G34100
AT3G07990
AT3G09710
AT5G35630
AT3G07090
AT4G28990
AT4G15735
AT2G34560
AT3G25770
AT3G25040
AT3G06770
AT1G73965
AT1G52100
AT4G14120
AT5G45360
AT1G73790
AT5G09440
AT1G07630
AT2G17840
AT2G36680
AT5G03670
AT2G16890
AT1G54110
AT2G22170
AT2G27600
AT2G42610
AT1G20510
AT1G55360
AT1G22882
AT1G01480
AT2G45200
AT1G27840
AT3G56920
AT4G02820
AT5G41800
AT4G28610
AT4G24960
AT5G09995
AT2G43700
AT3G21890
AT5G39320
AT3G62980
AT3G18570
AT5G66930
AT2G35720
AT5G24710
AT1G21200
AT2G24040
AT2G22570
AT4G31460
AT5G48550
AT4G22990
AT1G24450
AT3G59760
AT2G33740
AT3G04840
AT5G65320
AT5G58270
AT3G56750
AT5G14430
AT5G42010
AT2G29020
AT1G76060
AT3G51480
AT3G27090
AT5G20820
AT2G19280
AT1G67600
AT2G01710
AT2G06555
AT2G03590
AT1G71860
AT1G76320
AT1G05710
AT5G08550
AT5G22310
AT3G60410
AT2G30575
AT3G48600
AT4G35750
AT2G46230
AT3G27480
AT5G62840
AT3G14230
AT5G03430
AT5G45800
AT5G53090
AT5G53770
AT2G39380
AT5G20850
AT2G04740
AT2G32080
AT4G08930
AT1G26410
AT3G23410
AT3G50340
AT4G14315
AT5G53250
AT2G26590
AT3G17040
AT1G19300
AT1G16590
AT5G17090
AT3G26630
AT1G77140
AT4G31210
AT5G04850
AT4G19030
AT4G31920
AT5G48120
AT5G16720
AT4G32160
AT4G24120
AT3G59610
AT4G36105
AT2G36240
AT4G15110
AT2G34090
AT3G14940
AT4G23350
AT1G80570
AT2G03120
AT3G14120
AT1G79650
AT5G54960
AT1G28090
AT1G55560
AT2G43510
AT1G14710
AT4G36790
AT5G07020
AT4G29670
AT5G13690
AT1G79000
AT5G20720
AT5G64100
AT4G09890
AT4G35430
AT1G06570
AT3G05320
AT4G19350
AT5G50520
AT3G16850
AT3G27080
AT5G42690
AT3G59870
AT1G04090
AT1G70895
AT5G51640
AT2G43465
AT5G52920
AT2G37960
AT5G02090
AT5G66630
AT1G15690
AT4G35720
AT1G10586
AT5G62070
AT2G41225
AT5G63000
AT5G33320
AT5G48670
AT5G46370
AT1G07640
AT1G12460
AT3G01100
AT3G55500
AT3G45230
AT2G26140
AT4G02690
AT2G03260
AT5G41060
AT1G15410
AT5G25260
AT4G23080
AT1G04330
AT4G25450
AT5G65560
AT2G15340
AT2G17540
AT3G24520
AT2G32460
AT5G08430
AT5G23010
AT5G37740
AT1G32530
AT4G01595
AT1G61093
AT3G32920
AT1G05870
AT2G06005
AT5G46630
AT3G21380
AT5G39680
AT1G29470
AT1G25490
AT1G52380
AT3G26380
AT2G03510
AT5G37300
AT4G23210
AT5G61820
AT5G10430
AT2G15440
AT5G49820
AT3G16770
AT1G64810
AT5G48350
AT3G01250
AT1G66870
AT5G58900
AT3G02740
AT3G09650
AT3G02060
AT2G46090
AT5G39590
AT2G45660
AT3G20770
AT4G24020
AT4G31510
AT4G21190
AT2G28840
AT4G33670
AT4G29780
AT1G19900
AT2G40900
AT2G39518
AT2G26230
AT5G01440
AT4G04720
AT4G30370
AT2G20515
AT3G20557
AT1G16460
AT5G05090
AT5G22510
AT3G44100
AT3G16870
AT1G12610
AT1G49570
AT5G64250
AT3G23340
AT5G07250
AT1G70730
AT5G25630
AT3G46010
AT5G07470
AT5G07740
AT2G30770
AT1G08180
AT5G64813
AT1G72970
AT3G01020
AT1G22220
AT1G15415
AT1G01490
AT1G66320
AT2G45380
AT3G07920
AT3G48350
AT5G02110
AT5G23160
AT5G04050
AT3G45090
AT5G19300
AT4G38440
AT5G63580
AT2G25980
AT5G57240
AT3G23580
AT3G15030
AT3G20970
AT1G22380
AT1G15040
AT5G66050
AT4G37260
AT4G18690
AT2G32850
AT1G75760
AT1G66730
AT1G47128
AT5G50380
AT3G25830
AT2G42990
AT1G11440
AT5G57370
AT5G47635
AT1G58290
AT1G24090
AT1G18320
AT1G23205
AT1G13710
AT4G29240
AT4G35520
AT4G01100
AT1G34580
AT5G48460
AT3G61930
AT1G01240
AT3G13660
AT1G71830
AT4G09200
AT3G08000
AT1G67050
AT2G36970
AT2G38500
AT2G39930
AT1G77670
AT1G25330
AT2G35050
AT1G49840
AT1G02570
AT3G25800
AT4G28025
AT3G16310
AT2G30440
AT1G05670
AT5G45880
AT2G39730
AT5G13590
AT3G17090
AT5G18525
AT1G62070
AT2G24490
AT5G40710
AT1G73720
AT3G11980
AT2G32720
AT4G34540
AT2G43180
AT5G13370
AT3G03640
AT5G52750
AT1G49780
AT5G67060
AT2G36880
AT5G14450
AT4G18930
AT2G24090
AT5G02040
AT5G41460
AT1G51260
AT1G70680
AT2G35585
AT4G15480
AT2G43390
AT5G18490
AT3G22760
AT5G65480
AT1G52870
AT1G51690
AT1G06190
AT4G19430
AT5G13410
AT1G75040
AT1G60660
AT1G55040
AT4G03180
AT3G04020
AT4G18395
AT4G03280
AT5G44180
AT3G47675
AT5G11480
AT4G33905
AT3G55770
AT2G39950
AT2G22240
AT4G26230
AT1G60800
AT2G02350
AT2G32790
AT2G17220
AT3G49410
AT3G42960
AT1G70610
AT1G65650
AT4G21560
AT3G52040
AT1G56310
AT3G14600
AT3G12140
AT3G02970
AT5G13290
AT5G18070
AT1G23860
AT2G38995
AT2G42360
AT3G04320
AT3G17350
AT1G23580
AT2G21790
AT3G05160
AT5G55210
AT4G18480
AT2G05830
AT2G23110
AT5G52552
AT5G44080
AT3G08680
AT5G44440
AT3G18800
AT2G21120
AT1G18880
AT2G04690
AT4G29820
AT4G30130
AT5G50680
AT3G03600
AT4G00490
AT1G75390
AT5G48020
AT1G78040
AT4G33550
AT5G18740
AT4G30074
AT4G32870
AT5G38410
AT3G08990
AT5G51400
AT4G20230
AT3G11402
AT1G12360
AT3G14260
AT5G03345
AT4G17410
AT5G60880
AT1G33290
AT5G54500
AT3G10540
AT3G09160
AT1G43650
AT5G23120
AT5G48580
AT1G19110
AT2G30990
AT1G47310
AT3G05490
AT3G30340
AT2G22680
AT1G64280
AT3G19430
AT5G63410
AT5G47890
AT1G11755
AT5G27600
AT1G05440
AT1G32990
AT3G30210
AT2G20725
AT1G19450
AT3G03100
AT3G15900
AT4G22592
AT4G37240
AT5G04820
AT1G06430
AT3G47000
AT5G64530
AT4G20130
AT5G07420
AT1G04570
AT3G52240
AT5G43470
AT1G26520
AT4G26970
AT2G39090
AT5G03780
AT3G53420
AT1G17730
AT3G05280
AT1G09040
AT3G33530
AT1G60470
AT3G09370
AT4G18596
AT2G45820
AT3G27350
AT5G10740
AT5G47500
AT3G56040
AT1G31910
AT3G15356
AT3G53260
AT4G23400
AT3G62820
AT2G36355
AT1G74070
AT3G26740
AT1G58180
AT3G05290
AT1G01453
AT4G35300
AT4G18195
AT1G23020
AT5G16070
AT2G46130
AT3G49420
AT4G16265
AT1G68600
AT2G39000
AT1G44910
AT5G39560
AT5G65040
AT5G52820
AT4G07670
AT2G24280
AT2G47830
AT4G13160
AT5G58800
AT3G01750
AT4G38825
AT3G26580
AT1G55325
AT1G48630
AT1G55205
AT2G28330
AT5G13260
AT2G48070
AT1G05000
AT1G55535
AT3G61260
AT1G76560
AT3G60030
AT4G18980
AT5G58430
AT1G14540
AT3G04870
AT5G44460
AT1G31360
AT2G37420
AT2G19450
AT4G00080
AT5G63650
AT3G04520
AT3G05590
AT3G03020
AT1G07680
AT1G23720
AT4G33910
AT4G19060
AT2G22470
AT5G02120
AT5G51280
AT3G17880
AT1G22070
AT3G09910
AT5G50645
AT1G64500
AT2G25310
AT4G27654
AT2G46890
AT3G21820
AT5G42680
AT1G11750
AT5G60590
AT3G61850
AT3G47080
AT4G14950
AT4G32770
AT1G54030
AT5G26060
AT2G01450
AT3G16910
AT4G03566
AT1G04700
AT1G24070
AT4G16430
AT5G12250
AT1G34750
AT1G20380
AT5G65550
AT3G15830
AT3G62940
AT1G02575
AT4G07410
AT1G04250
AT2G39010
AT1G49430
AT5G65390
AT2G03050
AT5G11810
AT3G44160
AT1G14300
AT3G25165
AT1G06870
AT1G06590
AT1G63640
AT2G36500
AT1G07610
AT3G54800
AT1G22650
AT1G17790
AT5G66420
AT2G41870
AT4G10020
AT3G63130
AT5G48385
AT5G22060
AT1G57560
AT3G25930
AT5G37690
AT1G17455
AT4G14450
AT3G57280
AT1G16080
AT2G02610
AT4G37030
AT2G47750
AT4G32060
AT5G66200
AT1G02500
AT4G18197
AT3G02250
AT2G03810
AT5G14890
AT1G47485
AT1G23380
AT1G09000
AT3G13050
AT2G36740
AT1G27360
AT2G21195
AT5G38610
AT1G05970
AT3G17712
AT2G44150
AT2G34620
AT1G45976
AT2G42070
AT5G56580
AT2G46440
AT1G03475
AT1G20260
AT4G01995
AT1G73120
AT5G61960
AT1G53620
AT4G19560
AT2G32910
AT1G75388
AT5G19010
AT2G16050
AT1G01180
AT3G62930
AT2G33360
AT1G61860
AT5G53460
AT4G30280
AT1G19500
AT5G38450
AT4G30290
AT5G42560
AT5G22470
AT4G02290
AT5G66675
AT5G10950
AT2G18990
AT3G59700
AT1G76100
AT4G39130
AT2G28310
AT1G16190
AT1G24909
AT3G20040
AT4G37190
AT1G08920
AT4G30390
AT3G51370
AT1G47710
AT1G71400
AT4G10380
AT2G46770
AT1G44575
AT4G30010
AT1G16770
AT5G40740
AT5G26660
AT4G13420
AT1G10522
AT2G19790
AT3G13180
AT3G53880
AT2G36650
AT4G14104
AT1G03470
AT2G36490
AT1G73530
AT1G06040
AT2G31140
AT5G20060
AT1G33230
AT4G19095
AT1G57620
AT1G25155
AT1G12050
AT2G24520
AT2G23550
AT3G46960
AT1G24260
AT2G16880
AT5G61560
AT1G16730
AT3G48710
AT1G50380
AT1G23570
AT5G54400
AT3G15358
AT5G56490
AT1G24706
AT5G23230
AT2G29995
AT4G19003
AT1G14350
AT5G36290
AT3G52380
AT5G36940
AT1G75680
AT3G50685
AT5G46130
AT4G31780
AT4G26530
AT4G37400
AT5G03540
AT3G50800
AT5G54790
AT1G24240
AT5G01640
AT3G19370
AT2G27680
AT5G60450
AT1G11850
AT1G27510
AT1G71050
AT1G32950
AT1G01730
AT1G61180
AT1G62930
AT1G24180
AT3G18980
AT1G78180
AT3G19900
AT5G42070
AT1G24148
AT5G20810
AT5G10470
AT1G36000
AT1G63120
AT3G10020
AT1G77580
AT3G25950
AT5G06960
AT1G68870
AT4G21590
AT1G55510
AT1G78000
AT1G71980
AT1G18680
AT5G57345
AT1G15260
AT1G18840
AT3G54920
AT4G22890
AT4G27750
AT4G08320
AT5G10480
AT1G22530
AT3G49810
AT2G32120
AT5G47455
AT2G28105
AT1G01830
AT4G32900
AT5G47480
AT3G04530
AT2G28670
AT2G39700
AT2G35320
AT3G21810
AT5G11680
AT1G72710
AT1G32360
AT5G25360
AT2G39220
AT1G34355
AT4G38960
AT3G13540
AT5G47310
AT5G64667
AT2G22370
AT3G47580
AT1G69670
AT3G25500
AT1G54060
AT3G08510
AT2G38970
AT3G51730
AT1G05270
AT5G57050
AT5G54650
AT1G50460
AT2G31170
AT1G17240
AT3G16940
AT4G31430
AT1G66330
AT2G40030
AT5G14080
AT2G30110
AT3G20490
AT1G62210
AT1G24350
AT1G60560
AT5G53486
AT5G64370
AT2G17680
AT1G02560
AT2G28625
AT3G03610
AT5G43560
AT4G15430
AT3G25480
AT4G34260
AT1G70800
AT1G18170
AT5G50930
AT4G31850
AT1G29410
AT1G49660
AT5G22500
AT1G48850
AT1G20320
AT3G02020
AT1G02330
AT5G25415
AT5G39570
AT2G29140
AT5G27680
AT2G17350
AT5G41180
AT3G06750
AT3G14240
AT4G05150
AT3G52140
AT3G15770
AT5G38060
AT1G07720
AT2G01410
AT4G25590
AT3G07740
AT2G45910
AT5G16270
AT4G14340
AT4G02080
AT3G49270
AT5G52050
AT2G27402
AT5G64850
AT1G54840
AT3G10370
AT3G63520
AT1G10750
AT1G55820
AT1G66210
AT5G50240
AT2G25930
AT1G55590
AT2G14720
AT3G47430
AT1G13340
AT2G17950
AT1G53885
AT1G19530
AT1G65580
AT5G46900
AT1G32070
AT2G34820
AT1G19770
AT4G38580
AT3G48760
AT3G27650
AT1G48120
AT4G15415
AT4G05000
AT2G26530
AT4G17900
AT5G01950
AT2G30490
AT2G38180
AT5G23910
AT5G59690
AT5G25840
AT4G31930
AT3G06260
AT1G15030
AT3G05340
AT5G45410
AT3G47060
AT5G20660
AT1G13030
AT5G54780
AT1G70810
AT5G07900
AT2G43535
AT3G08850
AT1G50840
AT1G24530
AT4G26090
AT2G37510
AT3G20540
AT5G03500
AT5G19473
AT5G59670
AT4G09310
AT1G21720
AT5G25890
AT3G59850
AT3G63380
AT2G18790
AT2G19640
AT5G10630
AT1G27565
AT5G49890
AT5G15290
AT1G61667
AT3G15070
AT1G19100
AT2G23780
AT1G33340
AT1G18720
AT1G53903
AT3G22400
AT2G40113
AT2G23840
AT1G45130
AT3G05990
AT1G26840
AT5G24910
AT5G47560
AT2G41180
AT4G26910
AT1G11280
AT3G12250
AT2G45250
AT1G51980
AT5G22580
AT5G58990
AT3G47730
AT3G49050
AT5G61120
AT1G12550
AT3G54600
AT5G15760
AT1G29395
AT1G31120
AT3G56870
AT3G29310
AT2G28480
AT2G32010
AT4G39900
AT5G13170
AT1G51890
AT3G02050
AT5G02130
AT1G02290
AT3G26730
AT4G13550
AT2G26770
AT5G37780
AT5G17600
AT2G20130
AT2G46660
AT4G18920
AT2G04540
AT1G10050
AT4G13730
AT2G42520
AT4G09180
AT1G63090
AT1G64490
AT2G25880
AT3G27960
AT3G55050
AT1G80920
AT2G25210
AT5G54490
AT3G50970
AT4G04740
AT5G44565
AT2G36100
AT5G66240
AT4G22380
AT2G07170
AT2G25690
AT4G23330
AT5G40950
AT4G01030
AT5G09350
AT3G09980
AT5G15500
AT4G34510
AT1G36310
AT2G46950
AT4G21340
AT2G34870
AT1G07530
AT3G10880
AT5G45320
AT5G01100
AT2G33420
AT5G67430
AT3G23150
AT5G01020
AT4G23680
AT3G02690
AT4G13400
AT4G15500
AT4G39790
AT4G09500
AT1G13390
AT4G15450
AT1G06670
AT4G14890
AT5G59590
AT2G31200
AT2G40490
AT3G02670
AT1G33360
AT1G76350
AT1G50400
AT4G11920
AT3G54580
AT3G28790
AT3G26780
AT5G49410
AT3G18290
AT2G23160
AT2G21180
AT2G28350
AT4G34310
AT3G45300
AT3G17650
AT4G14965
AT4G14716
AT1G13250
AT3G63080
AT4G16590
AT1G77590
AT5G50460
AT5G59440
AT4G33040
AT4G29950
AT5G13980
AT5G62100
AT5G18500
AT1G49480
AT1G71300
AT3G03740
AT4G24770
AT2G25000
AT3G12560
AT1G29990
AT2G32840
AT2G30910
AT3G17800
AT3G20190
AT5G63550
AT1G29465
AT5G19660
AT5G56660
AT5G60660
AT5G53810
AT3G61030
AT3G61450
AT4G31670
AT2G17760
AT2G39970
AT3G02500
AT5G60890
AT2G41380
AT5G19151
AT1G78030
AT1G19440
AT4G24450
AT5G66230
AT4G08480
AT4G17610
AT1G32330
AT4G36670
AT4G05160
AT1G06640
AT3G21295
AT3G27400
AT1G62900
AT1G18900
AT2G19270
AT5G49215
AT1G52940
AT3G48860
AT4G38670
AT2G14960
AT4G11230
AT1G11480
AT4G21210
AT5G59820
AT3G52640
AT5G55550
AT3G61420
AT2G29510
AT5G35740
AT3G10760
AT2G30000
AT5G60960
AT4G08555
AT4G18710
AT2G18050
AT2G24210
AT4G16110
AT4G34870
AT1G10900
AT2G24540
AT5G52550
AT1G26640
AT3G09600
AT1G80720
AT2G32890
AT5G04190
AT2G31870
AT3G23700
AT5G23090
AT1G53850
AT3G60340
AT3G44820
AT5G62190
AT3G56760
AT1G76750
AT1G35580
AT1G80610
AT3G60750
AT1G21350
AT4G25230
AT2G46300
AT5G51080
AT5G50540
AT1G69170
AT2G31800
AT2G29460
AT5G55170
AT5G44550
AT1G32760
AT4G29080
AT4G35910
AT1G65080
AT5G06130
AT2G46340
AT2G17970
AT5G58620
AT5G22370
AT5G17560
AT3G48000
AT3G16000
AT4G20390
AT5G26600
AT3G15060
AT5G04270
AT3G14790
AT1G09780
AT5G20360
AT3G62550
AT1G73560
AT1G73830
AT4G32670
AT2G16070
AT3G17790
AT1G66890
AT1G04200
AT2G37640
AT5G65760
AT3G05430
AT4G00500
AT4G28540
AT1G74370
AT3G44620
AT1G35560
AT3G12145
AT4G02090
AT2G48140
AT2G18240
AT5G13120
AT1G15130
AT1G11765
AT1G15700
AT2G46220
AT1G17400
AT2G19320
AT5G06730
AT1G70880
AT5G20500
AT4G02650
AT4G03420
AT5G01870
AT3G58070
AT1G16210
AT3G52155
AT5G66680
AT2G32180
AT4G28420
AT1G28250
AT1G30100
AT1G05850
AT1G02065
AT2G19510
AT4G16420
AT1G52260
AT4G21180
AT5G03280
AT1G71780
AT3G26760
AT1G12220
AT3G30841
AT3G11773
AT4G09760
AT1G19090
AT5G22290
AT2G19690
AT1G77400
AT3G51980
AT5G58950
AT3G06455
AT2G21090
AT3G20865
AT3G58030
AT5G12900
AT5G40960
AT3G59880
AT4G09040
AT2G15345
AT1G55240
AT5G13100
AT5G02190
AT5G62470
AT3G24570
AT5G50580
AT3G01270
AT5G03220
AT5G16750
AT3G16220
AT4G36640
AT5G50960
AT4G21620
AT4G31960
AT3G18730
AT4G22590
AT1G18590
AT4G10850
AT2G22830
AT1G68080
AT5G54750
AT4G31330
AT3G48340
AT5G11500
AT3G60280
AT5G41520
AT2G21150
AT3G50310
AT5G22940
AT4G39360
AT3G18960
AT1G54520
AT2G01910
AT5G35480
AT5G38900
AT5G11930
AT5G66810
AT1G48370
AT2G23200
AT3G07080
AT5G49070
AT5G59480
AT2G39420
AT5G65540
AT5G06930
AT4G27840
AT5G50250
AT5G16190
AT3G47210
AT3G21710
AT4G28860
AT5G51545
AT1G19835
AT4G27610
AT4G28220
AT4G32640
AT1G28180
AT5G59800
AT1G08070
AT5G52380
AT3G53050
AT1G10340
AT1G14940
AT3G51120
AT1G27760
AT1G71015
AT3G06870
AT4G14410
AT5G53340
AT5G50320
AT3G25210
AT1G14140
AT3G11397
AT4G24350
AT3G07580
AT5G55200
AT5G42780
AT1G49470
AT2G38820
AT4G34630
AT5G56860
AT3G04760
AT5G60050
AT1G06135
AT3G55880
AT2G29360
AT3G23090
AT5G57260
AT3G59770
AT3G04910
AT1G08360
AT1G36380
AT5G28237
AT1G31820
AT5G44310
AT2G20720
AT5G60350
AT2G18193
AT3G14990
AT2G31960
AT2G36790
AT3G05350
AT1G14520
AT1G22200
AT3G55850
AT5G39740
AT2G21230
AT1G66840
AT5G44785
AT2G31300
AT1G12350
AT2G19560
AT4G32340
AT1G08380
AT5G18250
AT5G02160
AT5G17420
AT5G50630
AT1G79610
AT2G24600
AT4G04080
AT1G69935
AT3G23560
AT2G28540
AT3G62610
AT5G54550
AT5G23890
AT3G49720
AT1G34320
AT2G38020
AT3G18220
AT1G22900
AT4G38650
AT3G22740
AT1G66760
AT5G57565
AT2G43720
AT5G35690
AT4G38280
AT3G14170
AT5G65220
AT1G21190
AT4G39140
AT5G66400
AT1G65480
AT1G52920
AT3G13300
AT2G39490
AT5G35620
AT1G32350
AT5G58590
AT3G14400
AT1G67220
AT1G23820
AT4G13230
AT5G62560
AT2G23800
AT5G13130
AT5G19480
AT1G16310
AT4G36240
AT1G68240
AT4G16060
AT3G02790
AT4G37770
AT3G25717
AT1G71230
AT1G79010
AT4G28880
AT3G24770
AT1G29010
AT3G49725
AT3G52900
AT1G74520
AT5G07950
AT1G62770
AT3G62830
AT5G23350
AT1G14480
AT4G35440
AT1G10820
AT1G49475
AT3G10960
AT5G10760
AT1G25380
AT5G59700
AT3G14362
AT3G16980
AT1G01340
AT1G05575
AT5G08010
AT3G06100
AT4G20370
AT4G10030
AT2G33380
AT2G41130
AT1G30320
AT2G38630
AT2G22300
AT5G01830
AT5G59540
AT2G25560
AT3G19460
AT3G11550
AT4G10250
AT3G28740
AT5G28830
AT5G21070
AT4G21930
AT5G41150
AT5G47210
AT4G10330
AT1G12410
AT3G20660
AT5G63960
AT3G44460
AT4G01880
AT1G09580
AT2G23640
AT4G24340
AT5G22280
AT2G35940
AT3G44940
AT1G33960
AT4G14342
AT5G58630
AT3G13065
AT3G26410
AT5G49540
AT4G26190
AT1G49620
AT3G59930
AT2G43160
AT4G24010
AT1G60930
AT4G28520
AT5G05530
AT2G27900
AT1G54740
AT5G05580
AT5G22050
AT5G21990
AT2G47580
AT3G21610
AT5G05240
AT2G45300
AT3G14860
AT2G30900
AT2G40630
AT1G07430
AT1G55490
AT2G42140
AT2G23630
AT1G67860
AT1G79920
AT5G66070
AT5G45040
AT5G20670
AT5G67210
AT1G30814
AT3G23170
AT4G29840
AT4G24460
AT4G32400
AT1G76050
AT4G37410
AT2G47630
AT3G06740
AT1G57980
AT1G36060
AT5G10770
AT3G04170
AT1G09520
AT5G37070
AT1G11900
AT5G58720
AT4G20460
AT1G30820
AT4G14096
AT2G46550
AT5G03200
AT5G02630
AT2G44940
AT1G52905
AT5G40660
AT5G51710
AT2G19630
AT5G47920
AT3G49990
AT1G64610
AT3G20640
AT2G40410
AT2G41830
AT4G09810
AT5G08190
AT1G64160
AT5G40830
AT1G70210
AT3G12360
AT1G65820
AT1G63140
AT1G75140
AT1G48990
AT1G03530
AT1G21810
AT1G33250
AT3G26782
AT5G58790
AT2G04340
AT2G39855
AT5G49120
AT3G56090
AT2G40750
AT1G77220
AT4G24900
AT4G06598
AT4G36720
AT5G24850
AT4G25225
AT2G15010
AT2G46225
AT4G02030
AT5G35995
AT2G42080
AT1G07440
AT2G38940
AT5G54580
AT4G34420
AT5G15910
AT1G80290
AT4G31110
AT5G20730
AT1G48840
AT3G25100
AT3G52540
AT5G10260
AT4G20890
AT1G19250
AT3G24320
AT1G51080
AT2G32650
AT1G73060
AT3G52105
AT1G75790
AT3G52390
AT5G53220
AT1G06620
AT1G20440
AT1G13540
AT2G02090
AT3G56720
AT5G67550
AT1G26940
AT1G65310
AT5G09830
AT5G37475
AT4G16410
AT3G09920
AT1G62540
AT1G67720
AT1G11530
AT1G13320
AT1G68450
AT5G52360
AT4G17785
AT1G51460
AT4G17310
AT2G17240
AT3G29200
AT4G16750
AT2G28150
AT2G30930
AT1G60000
AT2G27480
AT1G53520
AT4G00440
AT4G21192
AT1G78300
AT4G34480
AT2G37620
AT3G55510
AT1G73340
AT3G03830
AT4G29960
AT1G50420
AT5G56650
AT3G22270
AT1G01230
AT4G22220
AT1G23400
AT2G43290
AT4G31290
AT1G48210
AT5G10070
AT3G28910
AT5G20150
AT5G17510
AT1G32740
AT4G14560
AT1G09400
AT1G53580
AT3G52110
AT5G19560
AT3G23240
AT5G42130
AT4G36730
AT1G62880
AT1G74900
AT5G25520
AT1G78090
AT2G33810
AT4G16180
AT2G35000
AT4G31860
AT5G25930
AT1G63170
AT5G51370
AT5G63710
AT1G72440
AT3G07140
AT5G09250
AT3G05330
AT1G61520
AT4G25570
AT2G23790
AT4G15540
AT2G40960
AT4G22830
AT4G27280
AT5G49390
AT1G15950
AT2G46210
AT1G50260
AT1G20650
AT3G02920
AT3G02730
AT5G01030
AT5G57130
AT1G11600
AT4G00820
AT3G51670
AT3G28200
AT1G56230
AT1G42960
AT5G05060
AT1G10770
AT1G14370
AT3G05727
AT2G45580
AT5G42200
AT3G18660
AT3G04880
AT1G14880
AT1G36390
AT3G05370
AT4G23950
AT5G15740
AT2G21385
AT4G18205
AT5G62280
AT4G30500
AT3G26932
AT5G58770
AT4G13460
AT5G57815
AT4G22290
AT1G67710
AT5G65158
AT4G37950
AT5G38780
AT4G36195
AT1G72150
AT5G20590
AT1G50570
AT1G75880
AT5G61920
AT1G03070
AT2G43280
AT1G31930
AT5G28150
AT4G03820
AT2G34690
AT1G15230
AT4G07960
AT4G31230
AT3G24660
AT2G20650
AT5G37830
AT5G02970
AT2G47490
AT4G00990
AT1G30845
AT3G18280
AT5G46680
AT1G19870
AT4G01580
AT5G50530
AT3G58610
AT3G51550
AT5G54740
AT5G02460
```
