## Supplementary material for "A comprehensive map of preferentially located motifs reveals distinct proximal *cis*-regulatory elements in plants": GTGTAAA_containing_gene_set.txt

```
#Occurences of GTGTAAA between 11 and 155 (positions relative to the transcription start site)
#788 sequences with GTGTAAA in this interval
#3.83% of the sequences in promoter set with GTGTAAA (set with 20573 sequences)
AT1G32330
AT5G58620
AT1G63170
AT2G04030
AT5G67550
AT3G49720
AT1G75140
AT1G78000
AT1G34580
AT5G67620
AT3G12145
AT1G22530
AT1G71050
AT1G07440
AT2G34820
AT3G62830
AT5G37740
AT4G25480
AT3G23340
AT2G24140
AT1G74370
AT3G27650
AT3G10020
AT1G80570
AT4G30390
AT1G20380
AT5G54400
AT5G49390
AT5G62560
AT3G05280
AT3G58140
AT5G20900
AT5G54490
AT4G23350
AT2G40410
AT1G32750
AT2G33360
AT3G16770
AT5G14890
AT4G35750
AT5G52390
AT5G22940
AT3G20660
AT1G32350
AT1G11900
AT5G02630
AT5G05530
AT3G09920
AT1G24350
AT1G55535
AT5G65220
AT4G35520
AT4G29670
AT5G61920
AT3G18730
AT1G70220
AT3G55050
AT4G00080
AT3G59880
AT1G53320
AT2G34380
AT4G19003
AT2G40630
AT1G67220
AT3G20490
AT3G15358
AT1G11600
AT1G61667
AT5G59440
AT1G62770
AT5G48550
AT1G27070
AT4G29560
AT5G49525
AT4G01100
AT4G13170
AT4G21060
AT1G16590
AT2G46660
AT4G28720
AT5G07020
AT5G52550
AT1G79610
AT2G45360
AT4G31460
AT5G54780
AT5G37830
AT5G41660
AT1G17730
AT1G13320
AT2G39000
AT1G15130
AT3G49725
AT1G31335
AT4G24026
AT5G47560
AT5G19450
AT1G01230
AT2G45530
AT2G36240
AT5G66170
AT1G19835
AT3G61930
AT1G32530
AT1G19740
AT2G34690
AT5G15700
AT1G48210
AT4G14410
AT1G50260
AT3G19460
AT1G14520
AT2G40030
AT5G66630
AT4G37260
AT4G12690
AT4G27840
AT5G55170
AT1G15700
AT5G07470
AT3G28910
AT4G38670
AT4G25225
AT1G71860
AT4G08930
AT2G39490
AT2G42610
AT3G09600
AT1G48120
AT2G23780
AT2G35000
AT4G26910
AT4G35440
AT1G11750
AT5G41520
AT2G37040
AT5G51710
AT2G28930
AT5G14430
AT5G39680
AT2G28480
AT1G55820
AT5G48385
AT1G11755
AT4G28025
AT5G04270
AT3G16910
AT4G25570
AT2G41830
AT4G31850
AT5G45410
AT4G35580
AT3G56840
AT3G01990
AT1G64810
AT3G53120
AT1G67720
AT5G38410
AT4G09810
AT3G03600
AT2G19630
AT1G11180
AT2G41180
AT5G37070
AT1G26840
AT1G15040
AT3G47060
AT5G43560
AT3G44620
AT5G38610
AT4G18400
AT3G57410
AT2G18790
AT5G23010
AT1G50380
AT5G22470
AT2G23790
AT1G24148
AT1G08180
AT2G36355
AT5G10740
AT2G03260
AT1G54650
AT1G58180
AT3G16310
AT1G12460
AT5G05580
AT5G66200
AT2G46890
AT2G48140
AT4G23400
AT5G50930
AT4G32640
AT4G16110
AT5G53220
AT1G18590
AT1G10657
AT4G38650
AT2G23840
AT2G18950
AT5G48460
AT2G45820
AT5G19660
AT5G22370
AT1G03070
AT3G14170
AT5G24710
AT2G15010
AT3G20540
AT4G28520
AT5G41060
AT1G19250
AT3G25040
AT1G08165
AT1G64300
AT3G05490
AT5G48020
AT2G39090
AT1G72590
AT4G31960
AT2G37420
AT1G32380
AT3G07580
AT4G11230
AT3G55320
AT3G13437
AT3G14400
AT3G14120
AT4G15735
AT2G27402
AT3G53260
AT3G52105
AT3G28690
AT5G20720
AT4G19350
AT3G21710
AT5G11680
AT5G15290
AT1G10750
AT2G17570
AT5G45820
AT5G58270
AT3G13300
AT2G23200
AT2G05530
AT3G53920
AT1G29410
AT4G31930
AT1G30814
AT1G18170
AT1G22200
AT2G31500
AT2G37620
AT4G28540
AT5G22510
AT4G18395
AT4G24530
AT3G16000
AT4G22590
AT4G22290
AT4G32670
AT5G67330
AT1G23720
AT4G32400
AT5G15500
AT3G48340
AT5G40660
AT4G30074
AT5G10950
AT2G30575
AT5G49540
AT1G52290
AT3G08850
AT5G67210
AT5G52552
AT2G30490
AT3G06100
AT1G10900
AT3G44820
AT1G53620
AT5G59540
AT3G51000
AT2G30000
AT4G19060
AT1G62210
AT1G24530
AT1G04570
AT3G05320
AT5G42690
AT3G15770
AT4G33280
AT5G25330
AT1G53520
AT5G66300
AT3G17040
AT1G73790
AT5G62070
AT5G57240
AT3G59870
AT5G25630
AT2G21230
AT1G17080
AT3G12360
AT1G31360
AT3G54640
AT1G74520
AT4G20880
AT1G63090
AT1G26340
AT1G26940
AT5G21990
AT4G36660
AT4G14120
AT4G10810
AT5G43470
AT5G27850
AT5G35570
AT1G62540
AT1G47128
AT3G05340
AT2G46710
AT2G38020
AT2G16530
AT3G54920
AT5G45010
AT2G30070
AT3G08920
AT2G32180
AT3G54280
AT5G47640
AT4G26740
AT1G63140
AT1G51430
AT2G30990
AT5G64190
AT2G28310
AT1G50840
AT3G17530
AT5G49120
AT5G10780
AT5G07940
AT1G62900
AT5G60450
AT5G24850
AT4G13395
AT1G16080
AT4G25433
AT1G22882
AT1G55040
AT5G13690
AT1G76320
AT3G23090
AT1G11530
AT1G75760
AT4G14560
AT4G15110
AT2G23110
AT2G25625
AT4G14342
AT3G02250
AT2G28540
AT5G53810
AT4G27280
AT5G57440
AT2G25690
AT3G01270
AT2G16070
AT4G02030
AT1G19090
AT4G20370
AT5G20670
AT4G16590
AT5G46800
AT2G31870
AT4G35430
AT4G18980
AT3G49100
AT1G05270
AT5G56660
AT2G37960
AT1G67190
AT1G08920
AT3G07990
AT5G53020
AT1G53580
AT2G24600
AT1G04300
AT3G53570
AT2G46440
AT4G14320
AT3G52110
AT5G49410
AT1G30800
AT1G33360
AT1G23400
AT2G05753
AT2G02180
AT3G51550
AT1G10522
AT5G02040
AT4G13350
AT4G02080
AT5G62280
AT4G08940
AT5G42010
AT5G24655
AT3G19020
AT3G44940
AT3G17980
AT1G13750
AT5G25260
AT5G38600
AT1G13540
AT4G13540
AT5G58630
AT3G45090
AT2G41710
AT3G24770
AT3G04840
AT1G12360
AT5G64370
AT2G21195
AT3G62610
AT1G01340
AT3G10360
AT1G71130
AT3G58130
AT3G05410
AT4G13230
AT3G54800
AT1G09040
AT3G04880
AT3G09910
AT3G18980
AT4G23800
AT1G31820
AT2G37510
AT1G22070
AT5G19300
AT5G66930
AT1G61180
AT2G33420
AT3G17780
AT5G42560
AT5G02110
AT4G20230
AT2G35720
AT1G73060
AT5G13980
AT1G76350
AT3G06770
AT1G76750
AT3G26740
AT5G27440
AT4G14096
AT1G18900
AT2G23630
AT4G37030
AT2G34390
AT2G05830
AT1G15690
AT1G80090
AT4G34100
AT5G65930
AT3G23150
AT3G49050
AT1G77220
AT5G55210
AT4G18195
AT5G18250
AT1G23020
AT5G01270
AT3G17410
AT3G54580
AT2G36720
AT1G13470
AT5G03220
AT3G49810
AT5G22290
AT2G30440
AT3G04760
AT1G33340
AT4G24900
AT5G18490
AT1G23570
AT1G51260
AT4G31860
AT3G56920
AT1G09780
AT1G51100
AT1G09580
AT1G80720
AT1G75170
AT5G53770
AT1G53400
AT5G64667
AT1G57620
AT3G01100
AT5G61560
AT1G43650
AT3G20898
AT3G20040
AT5G09440
AT4G16830
AT4G23210
AT2G29140
AT1G36060
AT2G22830
AT3G52540
AT5G55200
AT1G29200
AT5G38060
AT4G01595
AT5G52820
AT5G19473
AT4G02090
AT5G09830
AT1G76100
AT5G51280
AT1G05900
AT1G54060
AT3G02730
AT1G71230
AT4G05180
AT5G06730
AT2G27600
AT1G04700
AT5G35620
AT2G45380
AT1G52380
AT3G21160
AT5G54960
AT2G47750
AT3G59760
AT5G63130
AT2G47860
AT1G19100
AT2G20725
AT5G36940
AT3G48680
AT4G30500
AT1G50400
AT3G11590
AT3G05160
AT2G21120
AT4G28740
AT1G10340
AT4G07670
AT5G37480
AT3G53050
AT4G13400
AT3G15900
AT1G48850
AT4G37690
AT1G50460
AT5G03500
AT1G18720
AT3G06750
AT3G56750
AT5G63580
AT4G34310
AT2G32460
AT1G72150
AT5G01640
AT1G29010
AT2G19450
AT4G35910
AT1G73340
AT4G34630
AT2G04495
AT1G49660
AT2G32650
AT2G22240
AT4G19430
AT1G33610
AT3G18800
AT3G56030
AT3G09190
AT5G04190
AT1G60930
AT3G07920
AT5G11810
AT5G14270
AT4G17785
AT5G01830
AT3G25500
AT3G02050
AT5G60880
AT1G27565
AT5G13100
AT5G59800
AT1G23205
AT3G09790
AT1G54110
AT1G25490
AT2G39855
AT2G26530
AT5G20820
AT4G17900
AT1G01730
AT3G10540
AT5G64150
AT5G03795
AT2G43720
AT5G50580
AT1G22900
AT3G48760
AT4G08850
AT1G56320
AT4G08480
AT5G08710
AT2G43465
AT2G17350
AT5G26660
AT3G15070
AT4G30370
AT2G34870
AT3G55850
AT5G07950
AT1G53200
AT5G05240
AT3G17350
AT1G60560
AT1G30845
AT5G65540
AT1G48840
AT2G19560
AT1G33230
AT3G48600
AT5G03430
AT4G23680
AT4G28220
AT1G16770
AT2G04540
AT5G03350
AT1G20810
AT2G03590
AT1G52510
AT1G64500
AT3G02920
AT4G28880
AT2G32850
AT5G66680
AT2G38800
AT3G46650
AT2G22570
AT2G04740
AT3G26730
AT2G26570
AT3G51730
AT1G66730
AT2G01710
AT3G27350
AT4G16265
AT3G33530
AT2G34620
AT1G03530
AT5G06130
AT1G63120
AT4G33690
AT3G45130
AT5G47455
AT1G68450
AT2G14720
AT1G80290
AT4G34510
AT5G66050
AT1G20650
AT3G48350
AT1G44910
AT1G49480
AT4G25340
AT5G11480
AT1G64610
AT3G21380
AT3G44100
AT5G57345
AT4G14713
AT5G15530
AT3G18290
AT1G32740
AT1G52905
AT3G28740
AT2G37435
AT1G22610
AT5G51600
AT3G14940
AT4G13550
AT4G37240
AT4G23950
AT1G52260
AT1G33290
AT2G19280
AT5G25840
AT2G40750
AT2G31200
AT1G02500
AT5G04280
AT5G66810
AT1G11430
AT1G25380
AT4G21560
AT4G14103
AT5G13410
AT3G28850
AT2G36490
AT3G50800
AT1G74900
AT4G22592
AT1G14260
AT5G01990
AT1G72710
AT5G48840
AT4G28420
AT5G65390
AT4G03820
AT2G30900
AT4G04080
AT3G63130
AT5G50680
AT1G05970
AT3G26780
AT1G32950
AT1G15030
AT1G74060
AT1G80920
AT1G74860
AT1G54220
AT3G05350
AT5G33320
AT3G25717
AT5G42610
AT1G26410
AT5G12900
AT5G53460
AT1G01240
AT3G10960
AT1G56310
AT5G03540
AT1G61520
AT3G49600
AT1G05870
AT4G14104
AT3G53880
AT3G01513
AT3G09370
AT1G24180
AT5G09670
AT5G44310
AT5G20730
AT1G19110
AT3G57490
AT4G19120
AT2G41150
AT1G05850
AT5G40740
AT1G49570
AT5G16070
AT3G15060
AT2G26770
AT2G47830
AT3G25210
AT4G32770
AT2G47490
AT1G55510
AT2G40880
AT1G24070
AT2G23160
AT1G05000
AT1G17455
AT1G26520
AT5G38450
AT2G30110
AT5G58990
AT3G60340
AT5G22050
AT1G27840
AT3G23240
AT1G54520
AT4G36195
AT1G75180
AT4G29080
AT4G27610
AT2G46770
AT3G19900
AT4G05000
AT1G06135
AT3G26932
```
