## Supplementary material for "A comprehensive map of preferentially located motifs reveals distinct proximal *cis*-regulatory elements in plants": GTGTAAAA_containing_gene_set.txt

```
#Occurences of GTGTAAAA between 20 and 73 (positions relative to the transcription start site)
#123 sequences with GTGTAAAA in this interval
#0.60% of the sequences in promoter set with GTGTAAAA (set with 20573 sequences)
AT3G49725
AT1G33290
AT3G06100
AT2G28480
AT3G53260
AT1G30845
AT5G45820
AT1G47128
AT3G15070
AT1G32350
AT3G02730
AT1G02500
AT5G35570
AT3G48680
AT4G20230
AT4G23800
AT2G33360
AT1G07440
AT1G74520
AT3G48600
AT4G28540
AT4G25340
AT2G45820
AT1G15700
AT5G05530
AT4G37030
AT1G48850
AT2G45380
AT1G80720
AT1G63120
AT5G61920
AT4G05000
AT3G10540
AT5G20670
AT1G54220
AT2G31870
AT1G64610
AT2G45360
AT5G15500
AT3G52110
AT4G19120
AT1G71050
AT5G51280
AT1G80920
AT5G41520
AT5G48460
AT1G62540
AT1G10657
AT2G35720
AT3G12145
AT2G34820
AT1G62900
AT4G14342
AT1G73340
AT1G11600
AT4G35910
AT4G28025
AT4G08940
AT1G27070
AT1G63140
AT5G19300
AT3G10960
AT2G41710
AT1G05900
AT1G01340
AT1G03530
AT3G03600
AT3G15060
AT2G05830
AT3G53920
AT3G52105
AT5G51600
AT4G08930
AT2G40750
AT1G15030
AT1G51260
AT2G30900
AT5G44310
AT4G22590
AT5G42560
AT4G25433
AT5G37070
AT5G14270
AT1G23720
AT3G08850
AT5G04190
AT2G38020
AT2G34620
AT4G22592
AT2G04740
AT3G49100
AT1G22610
AT3G02050
AT3G28850
AT3G26740
AT1G50840
AT1G24350
AT1G13470
AT4G34310
AT1G33360
AT4G02080
AT3G58140
AT3G45090
AT2G23200
AT1G27840
AT4G31860
AT3G13300
AT1G23205
AT1G04700
AT1G32950
AT3G57490
AT1G75140
AT2G35000
AT4G27280
AT4G32640
AT1G01730
AT5G55200
AT4G38670
AT1G25490
AT1G34580
AT1G33610
AT5G02110
AT1G75760
```
