## Supplementary material for "A comprehensive map of preferentially located motifs reveals distinct proximal *cis*-regulatory elements in plants": GTGTAAC_containing_gene_set.txt

```
#Occurences of GTGTAAC between 8 and 128 (positions relative to the transcription start site)
#323 sequences with GTGTAAC in this interval
#1.57% of the sequences in promoter set with GTGTAAC (set with 20573 sequences)
AT5G37440
AT2G15440
AT1G01490
AT2G19790
AT5G18740
AT4G33550
AT1G69170
AT1G23860
AT2G19690
AT1G29990
AT5G41800
AT2G41870
AT3G61030
AT1G72970
AT4G00500
AT2G32890
AT2G45210
AT5G41150
AT1G18980
AT2G03510
AT3G20770
AT5G49570
AT5G60880
AT3G02500
AT5G65560
AT2G46210
AT3G42960
AT1G22600
AT5G40980
AT5G66070
AT1G14360
AT1G49470
AT5G15300
AT2G24090
AT5G40630
AT4G06598
AT5G14450
AT3G62930
AT1G11240
AT1G60660
AT2G32720
AT5G45360
AT4G24120
AT2G04340
AT5G57130
AT3G52240
AT5G26060
AT4G37410
AT2G26140
AT3G60280
AT3G48000
AT3G49790
AT1G47485
AT5G37690
AT1G55290
AT5G66675
AT1G11440
AT2G36100
AT1G36390
AT1G54710
AT5G53770
AT3G49420
AT1G26640
AT3G21480
AT4G37400
AT4G20460
AT5G16720
AT2G07170
AT2G17680
AT5G67480
AT1G16310
AT1G13900
AT4G36195
AT1G73460
AT3G51310
AT4G18480
AT3G06670
AT5G45880
AT1G21200
AT5G07740
AT2G34570
AT5G17600
AT3G45960
AT3G51260
AT1G73830
AT2G18193
AT5G22060
AT2G36880
AT2G18240
AT1G80610
AT5G65880
AT3G01250
AT4G39140
AT2G45300
AT5G57050
AT4G14060
AT3G30340
AT3G49410
AT1G70610
AT1G79920
AT5G19473
AT4G00440
AT5G47210
AT2G17730
AT5G45800
AT5G07350
AT4G09040
AT2G46090
AT4G19920
AT1G54030
AT1G10770
AT5G18480
AT2G41990
AT4G34480
AT1G19500
AT1G49050
AT4G22990
AT1G07640
AT3G02970
AT5G10760
AT2G21090
AT4G31430
AT1G14520
AT3G47580
AT5G17410
AT1G22650
AT3G63080
AT5G10380
AT5G44785
AT5G01030
AT2G35200
AT1G02065
AT4G14965
AT1G77670
AT2G38970
AT3G49270
AT3G15030
AT5G57260
AT3G23700
AT1G36310
AT2G36950
AT4G26970
AT1G73450
AT1G75680
AT5G58720
AT2G22570
AT1G36380
AT5G58710
AT3G51120
AT2G37925
AT4G10600
AT2G22080
AT1G50140
AT1G72440
AT4G19030
AT5G13330
AT4G34870
AT1G13250
AT2G36790
AT1G63640
AT1G54770
AT5G39560
AT1G69890
AT3G03020
AT4G24340
AT4G25390
AT4G37770
AT5G59670
AT3G51480
AT1G08070
AT4G33910
AT5G36250
AT3G62550
AT3G03610
AT5G59700
AT3G04910
AT5G01950
AT5G14460
AT5G01450
AT3G45300
AT3G04510
AT5G06930
AT1G74280
AT4G03420
AT4G33440
AT2G42360
AT4G19095
AT1G14350
AT5G60960
AT4G00490
AT1G24706
AT4G16410
AT5G50570
AT5G08010
AT1G09400
AT1G21780
AT1G67800
AT5G62470
AT4G01030
AT2G06005
AT4G22830
AT2G28350
AT3G01750
AT3G30841
AT1G09520
AT5G17420
AT5G28830
AT5G08430
AT5G08190
AT1G02560
AT5G11500
AT1G16210
AT5G56860
AT1G22180
AT5G17560
AT5G25360
AT2G46960
AT5G02970
AT5G50665
AT2G19510
AT3G16850
AT5G49820
AT1G25330
AT1G49430
AT4G39900
AT1G79760
AT5G36290
AT1G66890
AT1G09800
AT3G01590
AT3G13540
AT1G62770
AT1G06430
AT1G06590
AT1G70220
AT5G35630
AT4G16180
AT5G08550
AT3G16220
AT3G05430
AT4G14716
AT5G04820
AT2G36800
AT5G25415
AT3G23410
AT5G49070
AT1G65580
AT3G55880
AT5G63960
AT5G42680
AT2G34560
AT4G34540
AT1G56230
AT1G35560
AT1G78090
AT1G75040
AT2G30000
AT5G54790
AT5G20150
AT5G54500
AT4G14340
AT5G20360
AT4G35720
AT2G23640
AT5G19560
AT2G19320
AT4G25590
AT1G24490
AT3G29200
AT1G05440
AT3G47210
AT5G19480
AT3G18410
AT3G08510
AT1G65650
AT5G67430
AT1G50570
AT1G71400
AT3G51460
AT2G25880
AT1G16460
AT2G34620
AT1G14880
AT2G32010
AT3G20557
AT1G36000
AT2G25310
AT4G13730
AT4G24010
AT1G19770
AT3G18660
AT4G31230
AT2G22170
AT4G22780
AT2G13440
AT5G49215
AT2G05850
AT3G51370
AT1G66330
AT5G44180
AT4G24015
AT2G30770
AT2G18090
AT3G17090
AT5G17510
AT1G01453
AT5G18070
AT5G44440
AT1G51890
AT2G23800
AT1G04090
AT2G04690
AT1G14540
AT2G38180
AT2G39010
AT3G24660
AT4G27750
AT5G65760
AT1G65800
AT2G02090
AT3G23170
AT3G19430
AT4G18197
```
