## Supplementary material for "A comprehensive map of preferentially located motifs reveals distinct proximal *cis*-regulatory elements in plants": GTGTAACA_containing_gene_set.txt

```
#Occurences of GTGTAACA between 26 and 86 (positions relative to the transcription start site)
#90 sequences with GTGTAACA in this interval
#0.44% of the sequences in promoter set with GTGTAACA (set with 20573 sequences)
AT1G49430
AT1G22650
AT1G36310
AT1G66890
AT1G11440
AT2G19510
AT2G19690
AT2G18240
AT2G19790
AT1G36000
AT2G28350
AT1G51890
AT5G36290
AT2G22080
AT1G21200
AT2G24090
AT1G16460
AT3G16850
AT1G65800
AT1G80610
AT5G42680
AT1G75040
AT4G25390
AT1G60660
AT1G65580
AT3G01750
AT4G34870
AT4G13730
AT1G47485
AT2G34560
AT4G19095
AT1G14520
AT1G09520
AT1G35560
AT5G67480
AT1G69170
AT1G66330
AT5G40630
AT2G45210
AT5G54790
AT2G18193
AT2G35200
AT3G18410
AT2G21090
AT1G22180
AT3G51480
AT2G03510
AT2G07170
AT5G57260
AT3G08510
AT5G59700
AT4G16180
AT5G44180
AT4G27750
AT4G16410
AT4G24120
AT1G65650
AT5G07350
AT3G29200
AT3G20557
AT2G17680
AT3G62550
AT5G22060
AT5G54500
AT3G48000
AT1G62770
AT1G24706
AT3G51120
AT1G54030
AT5G25360
AT5G45360
AT3G30340
AT4G00500
AT2G36950
AT1G07640
AT3G03610
AT1G23860
AT5G67430
AT1G73450
AT5G20360
AT1G19770
AT3G45960
AT3G24660
AT3G30841
AT5G06930
AT5G35630
AT4G03420
AT2G19320
AT4G00490
AT2G25310
```
