## Supplementary material for "A comprehensive map of preferentially located motifs reveals distinct proximal *cis*-regulatory elements in plants": GTGTAAG_containing_gene_set.txt

```
#Occurences of GTGTAAG between 17 and 124 (positions relative to the transcription start site)
#286 sequences with GTGTAAG in this interval
#1.39% of the sequences in promoter set with GTGTAAG (set with 20573 sequences)
AT3G26410
AT1G24090
AT1G14940
AT2G39380
AT3G13180
AT5G10070
AT4G15415
AT2G35050
AT2G46550
AT1G54840
AT2G18050
AT1G68080
AT3G51670
AT4G28880
AT1G75390
AT3G26580
AT2G32790
AT1G28090
AT3G27090
AT1G66760
AT2G05310
AT3G28790
AT5G25210
AT4G21210
AT3G10405
AT5G53920
AT2G42520
AT3G62820
AT4G10250
AT1G53850
AT1G31930
AT5G19010
AT5G25890
AT1G47710
AT1G19770
AT4G26230
AT4G30280
AT1G11530
AT4G39980
AT5G02160
AT5G13170
AT3G08990
AT3G07370
AT3G13050
AT1G66320
AT2G27900
AT4G29840
AT2G28310
AT4G02820
AT3G02060
AT3G07140
AT1G26520
AT5G13690
AT5G28830
AT5G11930
AT1G21350
AT1G49480
AT3G48860
AT5G45320
AT5G64100
AT5G47310
AT5G12480
AT3G12250
AT4G04040
AT5G50540
AT3G20865
AT3G27400
AT3G09710
AT4G14950
AT1G54650
AT5G14080
AT1G66210
AT4G15500
AT4G13400
AT1G07630
AT5G09250
AT2G26590
AT3G63040
AT3G10370
AT2G39170
AT2G41130
AT1G75388
AT5G06510
AT1G24450
AT1G70680
AT1G07530
AT2G32080
AT2G25210
AT4G29960
AT5G52552
AT1G30820
AT2G31300
AT3G55500
AT2G26230
AT5G23890
AT1G67860
AT5G20660
AT2G25890
AT1G02570
AT2G24220
AT5G50530
AT1G13710
AT4G07960
AT3G06870
AT4G12030
AT1G71830
AT3G13065
AT1G77140
AT5G18240
AT1G66840
AT2G25560
AT1G62930
AT5G39590
AT4G38580
AT2G34090
AT3G04520
AT3G54600
AT4G31920
AT1G14300
AT5G47635
AT1G77520
AT5G20060
AT1G29395
AT2G39930
AT4G38280
AT3G27960
AT5G12860
AT5G15810
AT3G32920
AT1G70880
AT5G61120
AT3G10760
AT5G58900
AT5G14120
AT5G51370
AT3G22960
AT5G38780
AT1G55325
AT5G50520
AT3G27080
AT5G56490
AT1G32440
AT3G22760
AT5G24870
AT1G70210
AT1G14710
AT3G15060
AT3G11397
AT3G23560
AT5G57815
AT2G41380
AT1G32950
AT4G15270
AT1G33960
AT1G76560
AT2G38500
AT4G23330
AT4G09200
AT2G44240
AT3G59610
AT1G60470
AT5G25930
AT1G02575
AT2G30910
AT3G24660
AT3G14260
AT4G10600
AT4G13730
AT4G18920
AT4G29830
AT5G21070
AT3G04940
AT1G11765
AT5G62840
AT5G46130
AT4G16750
AT2G16890
AT5G57260
AT1G34750
AT5G58800
AT4G13420
AT2G41550
AT5G47920
AT1G12410
AT1G24909
AT5G04930
AT5G13590
AT2G45660
AT4G21620
AT5G52550
AT4G14342
AT5G37300
AT4G24020
AT2G30930
AT2G35585
AT3G03830
AT5G55550
AT2G17540
AT4G33670
AT1G52870
AT2G25930
AT5G04850
AT1G70730
AT4G05160
AT1G51460
AT5G22280
AT2G25200
AT1G30100
AT3G20970
AT5G51080
AT4G22400
AT3G25830
AT3G56720
AT1G26640
AT3G46010
AT5G15740
AT1G16190
AT2G28625
AT4G03566
AT1G72260
AT2G17970
AT1G76060
AT1G28250
AT5G13290
AT1G03560
AT2G28150
AT2G45250
AT4G29950
AT4G33905
AT5G20850
AT5G44550
AT4G21190
AT1G18680
AT4G03280
AT3G14362
AT4G37950
AT3G08670
AT2G30950
AT4G32870
AT1G25155
AT5G50645
AT5G47500
AT1G23380
AT2G03120
AT3G21350
AT1G14290
AT4G21192
AT5G50630
AT5G19151
AT4G09310
AT2G27950
AT1G31910
AT4G27654
AT2G31170
AT2G28670
AT2G45580
AT1G80290
AT4G04740
AT1G65310
AT5G40710
AT5G61820
AT3G16870
AT1G34355
AT4G02650
AT2G43390
AT1G76050
AT4G15430
AT5G45040
AT5G64530
AT1G31600
AT5G52380
AT1G22090
AT5G40830
AT3G11402
AT1G77220
AT2G02350
AT1G48630
AT1G52920
AT2G25000
AT5G58590
AT2G16880
AT5G58790
AT5G50960
AT5G23230
AT5G42130
AT3G58070
```
