## Supplementary material for "A comprehensive map of preferentially located motifs reveals distinct proximal *cis*-regulatory elements in plants": GTGTAAT_containing_gene_set.txt

```
#Occurences of GTGTAAT between 27 and 129 (positions relative to the transcription start site)
#647 sequences with GTGTAAT in this interval
#3.14% of the sequences in promoter set with GTGTAAT (set with 20573 sequences)
AT4G30130
AT5G47890
AT5G62190
AT1G78030
AT2G17950
AT5G57370
AT3G15356
AT4G38440
AT1G49475
AT2G35940
AT3G47730
AT3G25770
AT4G01580
AT2G24040
AT5G62940
AT4G19690
AT2G20720
AT3G57280
AT1G05070
AT1G33250
AT3G17800
AT1G20510
AT5G66240
AT3G25480
AT4G24110
AT5G09995
AT4G21590
AT3G25040
AT1G19440
AT3G18570
AT5G23350
AT3G63380
AT1G62880
AT2G41250
AT5G25360
AT5G15910
AT4G04720
AT2G02610
AT2G01710
AT2G29510
AT4G39420
AT5G52920
AT1G19450
AT4G32160
AT3G03100
AT3G52380
AT4G29820
AT1G24240
AT4G32060
AT2G43970
AT1G75790
AT2G39518
AT5G07250
AT5G47480
AT1G70180
AT1G33960
AT4G01880
AT4G31290
AT5G44460
AT3G59700
AT4G19560
AT5G61960
AT1G11280
AT2G22300
AT3G25100
AT1G02575
AT5G64813
AT5G01870
AT4G20390
AT5G10630
AT4G36900
AT1G05710
AT4G20890
AT4G23080
AT4G00990
AT1G60000
AT4G18930
AT5G03200
AT5G48670
AT3G52640
AT5G66420
AT2G39970
AT1G73750
AT3G16280
AT5G52050
AT5G08010
AT1G02570
AT2G39220
AT4G00820
AT3G02020
AT4G13460
AT3G55510
AT3G22400
AT5G54740
AT3G14860
AT3G26760
AT2G39480
AT1G16730
AT5G35995
AT5G40950
AT5G64250
AT2G29995
AT5G25520
AT2G20130
AT3G27650
AT1G26840
AT3G28200
AT2G32120
AT4G26530
AT2G37170
AT2G23790
AT2G22470
AT4G08480
AT2G32840
AT4G08320
AT5G07420
AT4G14450
AT4G10330
AT2G36740
AT1G07610
AT1G52940
AT5G65158
AT4G16420
AT2G39950
AT4G00550
AT1G71780
AT4G07410
AT2G24210
AT4G31510
AT5G58950
AT3G05590
AT3G22740
AT5G65040
AT4G37410
AT3G50970
AT1G09000
AT3G52900
AT3G20190
AT5G35480
AT4G21340
AT5G02130
AT4G14890
AT4G23590
AT2G32010
AT1G57560
AT2G19270
AT5G16750
AT1G20320
AT1G20260
AT3G47430
AT5G48580
AT2G22370
AT1G19870
AT3G16980
AT5G39320
AT2G04160
AT4G24460
AT3G17790
AT4G01995
AT2G38995
AT1G77800
AT5G22940
AT1G04330
AT1G71980
AT1G15415
AT4G39730
AT1G53645
AT1G15260
AT4G09180
AT5G46900
AT4G00080
AT5G53486
AT2G33380
AT5G37780
AT3G25800
AT3G49350
AT1G71015
AT2G20650
AT5G53250
AT3G20640
AT1G51980
AT3G05370
AT1G75880
AT3G24570
AT1G68240
AT3G61260
AT1G06620
AT2G46950
AT1G68600
AT5G59820
AT4G30010
AT5G50240
AT2G01910
AT1G32360
AT5G48350
AT3G23200
AT3G53920
AT1G78300
AT5G50630
AT1G12350
AT3G21610
AT1G15950
AT4G36640
AT1G67710
AT5G02090
AT2G43700
AT1G79650
AT4G21710
AT3G09980
AT5G22580
AT5G13140
AT5G59690
AT3G52390
AT1G73720
AT3G03640
AT3G17650
AT2G44940
AT4G36670
AT2G32190
AT1G01180
AT4G13160
AT5G63410
AT3G50310
AT1G11480
AT4G12230
AT3G58610
AT2G19430
AT2G17220
AT2G25980
AT2G41225
AT2G42080
AT1G55560
AT2G35320
AT5G23160
AT4G24450
AT5G23090
AT2G38940
AT1G50570
AT4G36730
AT2G27680
AT2G32295
AT3G09650
AT2G15340
AT2G43160
AT3G53420
AT5G10480
AT5G49890
AT1G48990
AT1G12610
AT1G49840
AT5G23280
AT1G69670
AT2G40490
AT1G19530
AT1G19300
AT4G18596
AT3G56040
AT2G18990
AT4G15450
AT3G04170
AT1G17790
AT1G49570
AT2G40900
AT2G29460
AT1G80290
AT4G15480
AT1G28180
AT1G31120
AT1G10390
AT2G29360
AT1G03470
AT1G77590
AT1G67600
AT4G39360
AT4G28610
AT1G49780
AT5G66070
AT1G04250
AT5G17090
AT2G04880
AT3G14600
AT2G32910
AT5G14640
AT4G24960
AT5G67060
AT3G11980
AT4G11920
AT1G35580
AT4G09760
AT4G15540
AT3G47080
AT1G19900
AT1G67050
AT5G63000
AT2G03810
AT1G57980
AT2G46300
AT3G13437
AT3G45850
AT3G48710
AT1G17400
AT2G43290
AT3G04880
AT2G40113
AT1G32070
AT1G24260
AT2G46230
AT2G39420
AT3G21810
AT1G74070
AT5G27680
AT5G07900
AT3G55770
AT2G33730
AT5G27600
AT1G64490
AT5G60350
AT5G60890
AT5G56050
AT4G38825
AT3G13660
AT3G14790
AT5G65550
AT3G50685
AT1G04200
AT2G33810
AT3G12560
AT3G60410
AT1G76380
AT1G62333
AT2G36650
AT5G59590
AT4G08555
AT1G31990
AT1G70800
AT1G55590
AT4G21930
AT5G37475
AT2G30615
AT1G01480
AT5G04050
AT5G60660
AT5G20590
AT3G21295
AT1G11530
AT3G47000
AT1G66870
AT2G20020
AT4G05150
AT5G42070
AT2G31140
AT3G49990
AT5G57123
AT3G10880
AT2G41640
AT1G55240
AT1G07720
AT5G66500
AT3G59780
AT5G42780
AT3G61450
AT1G79010
AT1G70810
AT1G12550
AT1G22380
AT4G10850
AT2G15345
AT3G09370
AT2G39700
AT2G27480
AT4G10380
AT3G01020
AT1G22220
AT5G22310
AT3G06455
AT3G63520
AT3G15830
AT3G21270
AT5G35690
AT3G02670
AT3G26380
AT4G18710
AT5G35740
AT1G55360
AT5G46680
AT2G28330
AT3G24320
AT1G04120
AT1G10770
AT4G23400
AT2G17760
AT2G37640
AT3G07090
AT1G10340
AT2G17240
AT1G29470
AT2G33740
AT4G33040
AT5G23120
AT5G52750
AT3G20865
AT1G21810
AT4G14315
AT3G22270
AT3G25950
AT2G24490
AT5G03280
AT4G31210
AT3G14230
AT1G23820
AT3G29310
AT3G03740
AT1G60800
AT1G13030
AT1G70895
AT5G15760
AT2G24520
AT5G46630
AT4G28860
AT5G20810
AT5G01100
AT3G13880
AT1G10586
AT5G24910
AT3G05990
AT1G73560
AT4G02690
AT3G18280
AT5G50520
AT5G51400
AT2G43535
AT1G52100
AT3G04020
AT1G64610
AT2G42070
AT5G16190
AT5G15740
AT5G59780
AT1G06190
AT2G42990
AT5G10470
AT3G30841
AT5G10260
AT5G02460
AT1G18840
AT1G62070
AT3G44460
AT1G55490
AT5G52360
AT1G77400
AT5G13130
AT3G43220
AT4G09770
AT5G54750
AT1G69935
AT1G58290
AT4G04190
AT5G18500
AT3G24520
AT4G22380
AT3G05290
AT2G23550
AT1G65480
AT2G46225
AT3G23740
AT4G37400
AT5G63550
AT5G03345
AT1G15410
AT1G07430
AT1G51080
AT3G27480
AT3G18220
AT5G10430
AT3G23580
AT2G21790
AT4G29240
AT5G59050
AT5G63650
AT3G30210
AT3G26630
AT2G03050
AT1G51690
AT4G16430
AT5G46370
AT5G05090
AT5G13260
AT1G26640
AT1G12220
AT4G02290
AT3G47675
AT3G56090
AT2G16050
AT1G61093
AT3G61420
AT5G44080
AT1G79840
AT4G26090
AT2G44150
AT5G09350
AT3G21890
AT3G03420
AT1G77580
AT5G59670
AT5G66230
AT3G45230
AT4G36105
AT3G21580
AT2G47630
AT3G04320
AT5G64850
AT1G30320
AT1G18320
AT2G29020
AT3G09600
AT3G09970
AT2G21385
AT1G07570
AT1G05575
AT5G57565
AT1G04090
AT5G51545
AT3G18960
AT3G11550
AT2G24540
AT1G45130
AT4G09500
AT3G06260
AT2G15220
AT4G18205
AT4G31110
AT1G17240
AT4G22580
AT2G04890
AT3G05660
AT2G40960
AT4G28430
AT1G52780
AT3G17712
AT1G02290
AT3G61060
AT2G36500
AT1G27760
AT5G03780
AT4G09890
AT5G65480
AT4G28990
AT2G28840
AT3G06870
AT1G50420
AT2G22680
AT1G06570
AT5G23910
AT4G31780
AT1G07680
AT5G06960
AT2G45200
AT1G14370
AT3G52140
AT5G49820
AT3G04870
AT1G15230
AT1G13390
AT4G17610
AT5G66400
AT1G48370
AT5G51640
AT1G61860
AT5G60050
AT2G46220
AT5G41180
AT3G25930
AT2G19640
AT1G65080
AT2G46130
AT3G19370
AT3G56870
AT3G60750
AT5G65490
AT1G54740
AT2G43180
AT4G25230
AT4G10020
AT3G22760
AT5G39570
AT5G35630
AT2G43510
AT1G75460
AT3G07080
AT2G48070
AT2G21150
AT3G59770
AT4G17410
AT5G02190
AT3G26240
AT1G65820
AT5G58770
AT5G50250
AT3G17850
AT3G16940
AT5G63710
AT2G42140
AT2G47710
AT2G14960
AT3G14240
AT4G34310
AT1G11655
AT1G73120
AT1G23580
AT1G68870
AT4G17310
AT4G39130
AT5G39740
AT3G08680
AT5G12250
AT4G31330
AT5G56580
AT1G44575
AT4G12580
AT5G02120
AT5G28237
AT4G18690
AT2G36970
AT1G06640
AT5G28150
AT4G28880
AT3G05330
AT1G74280
AT4G31670
AT5G53090
AT1G06870
AT1G78180
AT4G16060
AT5G22500
AT1G32990
AT4G10465
AT3G08900
AT3G61850
AT4G29780
AT2G06555
AT1G29465
AT4G21560
AT2G01450
AT3G50340
AT2G46340
AT2G47580
AT2G43280
```
