## Supplementary material for "A comprehensive map of preferentially located motifs reveals distinct proximal *cis*-regulatory elements in plants": GTGTAATA_containing_gene_set.txt

```
#Occurences of GTGTAATA between 8 and 111 (positions relative to the transcription start site)
#205 sequences with GTGTAATA in this interval
#1.00% of the sequences in promoter set with GTGTAATA (set with 20573 sequences)
AT4G14450
AT3G02020
AT1G28180
AT3G13480
AT4G28990
AT2G45200
AT1G52100
AT2G15340
AT3G59700
AT2G37170
AT1G49475
AT3G04880
AT5G52920
AT5G59590
AT1G07720
AT3G04020
AT1G68600
AT2G43510
AT2G18990
AT4G12230
AT1G01480
AT3G04320
AT4G08555
AT3G27000
AT3G16280
AT2G22250
AT2G36650
AT5G58770
AT1G03470
AT3G62770
AT4G18205
AT2G44940
AT2G46225
AT5G03780
AT2G36500
AT2G30615
AT1G59820
AT3G28200
AT5G64060
AT4G24450
AT4G37780
AT1G02570
AT1G04200
AT2G19650
AT3G14240
AT2G22470
AT3G14860
AT4G22380
AT1G22220
AT4G32785
AT5G63650
AT5G08010
AT4G00550
AT5G27680
AT1G50570
AT2G23550
AT2G27480
AT1G10586
AT4G17410
AT1G28340
AT2G43160
AT1G69530
AT3G18280
AT5G65480
AT2G47630
AT2G04880
AT3G60700
AT4G09520
AT3G16980
AT5G59780
AT5G25360
AT5G47210
AT2G33810
AT5G64813
AT5G24910
AT3G03100
AT1G20320
AT3G23580
AT1G22380
AT2G20020
AT1G20260
AT4G14890
AT1G06190
AT1G72910
AT1G04250
AT5G35690
AT3G04170
AT5G48670
AT3G51760
AT1G13960
AT3G25100
AT2G32840
AT4G14315
AT4G26090
AT5G45950
AT1G05710
AT5G03200
AT2G06555
AT4G21710
AT5G52360
AT1G78530
AT2G02610
AT1G74070
AT2G29020
AT5G59050
AT1G09794
AT1G80290
AT1G19870
AT3G21270
AT1G33960
AT4G05150
AT4G31330
AT5G63710
AT4G31780
AT1G01780
AT5G65490
AT5G54750
AT5G02190
AT4G31110
AT3G52640
AT3G47000
AT3G50970
AT5G22500
AT5G01320
AT2G03810
AT4G09460
AT4G16420
AT3G30841
AT3G03740
AT3G05590
AT2G23790
AT4G31670
AT3G25040
AT1G30320
AT4G18690
AT1G54740
AT2G33740
AT2G43535
AT3G04160
AT3G52900
AT1G65480
AT2G46230
AT2G39970
AT3G59780
AT4G10380
AT5G65550
AT5G35480
AT3G47080
AT4G12580
AT3G22270
AT3G20865
AT2G38025
AT1G50420
AT3G24520
AT1G68240
AT4G09180
AT1G70800
AT3G61060
AT2G33730
AT2G25980
AT5G35220
AT5G39570
AT2G39420
AT2G22680
AT4G14770
AT3G26240
AT5G12250
AT5G10470
AT3G03420
AT2G04890
AT4G36640
AT2G20650
AT3G04870
AT3G14790
AT5G46680
AT5G15910
AT4G28430
AT2G46300
AT1G13030
AT2G40113
AT1G44575
AT5G13260
AT3G21610
AT2G16950
AT3G49990
AT1G31120
AT4G01880
AT5G65040
AT3G15830
AT4G39420
AT2G41250
AT1G15410
AT2G29995
AT4G30130
AT4G18930
AT2G15345
AT2G17220
AT5G66420
AT3G23740
AT3G05290
AT3G12560
AT5G10260
AT2G47580
AT3G22760
AT3G06260
```
