## Supplementary material for "A comprehensive map of preferentially located motifs reveals distinct proximal *cis*-regulatory elements in plants": GTGTAATG_containing_gene_set.txt

```
#Occurences of GTGTAATG between 26 and 117 (positions relative to the transcription start site)
#158 sequences with GTGTAATG in this interval
#0.77% of the sequences in promoter set with GTGTAATG (set with 20573 sequences)
AT1G48370
AT3G06870
AT1G19440
AT3G09970
AT1G52940
AT1G70895
AT2G38995
AT1G07570
AT2G16050
AT3G50685
AT5G62940
AT5G66400
AT1G67600
AT4G21590
AT3G14600
AT2G04160
AT5G57123
AT2G21150
AT2G28840
AT2G15220
AT5G23350
AT3G02670
AT5G42070
AT4G23590
AT3G05990
AT4G08320
AT2G24520
AT3G63520
AT3G55510
AT4G37410
AT1G17240
AT5G53250
AT4G07410
AT3G13437
AT4G39730
AT2G39480
AT3G23200
AT1G07430
AT5G23120
AT5G03345
AT3G18960
AT3G08900
AT3G25480
AT3G07080
AT5G44080
AT3G56090
AT3G26630
AT1G07610
AT1G76380
AT5G50240
AT1G55490
AT1G71780
AT1G10390
AT2G20720
AT4G36900
AT1G26840
AT1G61093
AT1G04250
AT3G17850
AT4G21560
AT2G01910
AT1G51980
AT1G15260
AT5G53090
AT1G29465
AT4G37400
AT5G35995
AT3G09980
AT3G56870
AT5G23280
AT1G57560
AT4G09770
AT2G37640
AT3G28200
AT2G24490
AT3G52390
AT3G13660
AT1G33250
AT4G36670
AT2G46340
AT5G64850
AT3G09600
AT1G45130
AT3G17790
AT5G37780
AT1G12550
AT5G51545
AT1G58290
AT1G77580
AT5G14640
AT3G05660
AT4G31210
AT3G25950
AT4G10850
AT5G66500
AT1G18840
AT4G18710
AT4G04190
AT4G19690
AT2G01450
AT5G62190
AT2G46220
AT4G19560
AT3G21890
AT3G17650
AT2G17240
AT4G26530
AT2G32010
AT5G04050
AT1G01180
AT3G17800
AT3G47430
AT4G00990
AT2G43970
AT3G18570
AT5G28237
AT4G10465
AT1G09000
AT5G52050
AT5G35740
AT5G44460
AT3G60750
AT1G64610
AT3G61450
AT5G56580
AT1G78180
AT5G50250
AT5G17090
AT5G06960
AT2G36970
AT1G24260
AT3G14230
AT4G21340
AT1G04330
AT3G52380
AT4G20390
AT1G31990
AT4G01580
AT5G58950
AT3G25770
AT5G02460
AT5G51210
AT3G07090
AT1G02290
AT4G10330
AT3G58610
AT4G22580
AT4G02690
AT1G07680
AT1G62880
AT1G12220
AT5G10480
AT1G02575
AT4G10020
AT1G49570
AT5G01870
AT2G32120
AT3G62160
```
