## Supplementary material for "A comprehensive map of preferentially located motifs reveals distinct proximal *cis*-regulatory elements in plants": GTGTAC_containing_gene_set.txt

```
#Occurences of GTGTAC between 27 and 86 (positions relative to the transcription start site)
#451 sequences with GTGTAC in this interval
#2.19% of the sequences in promoter set with GTGTAC (set with 20573 sequences)
AT1G47840
AT4G11570
AT3G62950
AT1G64640
AT1G73690
AT2G04450
AT5G04200
AT1G28590
AT5G06660
AT5G65300
AT5G11590
AT3G47620
AT3G52940
AT5G08280
AT5G10370
AT1G08310
AT5G22600
AT1G67025
AT1G09420
AT4G08810
AT1G16680
AT4G34460
AT4G00740
AT5G28640
AT5G62740
AT3G07960
AT3G52970
AT3G20220
AT3G17310
AT2G16676
AT3G55110
AT3G21750
AT3G62260
AT2G29180
AT1G22970
AT5G44568
AT4G22250
AT1G19715
AT5G23270
AT1G19660
AT1G73860
AT5G24340
AT3G51100
AT1G08550
AT2G47850
AT3G19480
AT1G54470
AT1G64060
AT3G16280
AT2G39840
AT3G06890
AT1G09940
AT1G04100
AT4G19970
AT4G26310
AT1G51580
AT5G57280
AT4G39790
AT3G50370
AT5G57500
AT3G48240
AT5G03870
AT5G05940
AT5G35210
AT2G34440
AT2G13900
AT1G23710
AT3G28100
AT2G30105
AT5G09900
AT2G42890
AT2G02630
AT5G05657
AT4G04890
AT4G29120
AT1G02790
AT5G49820
AT5G51230
AT2G29130
AT1G08130
AT2G31320
AT4G24204
AT4G26940
AT5G43270
AT1G56250
AT1G61110
AT3G04610
AT2G23390
AT4G08790
AT3G52905
AT1G25275
AT3G22190
AT1G71840
AT4G25780
AT3G57600
AT2G23470
AT2G32260
AT5G41340
AT5G55450
AT3G47600
AT5G45260
AT1G14310
AT2G37570
AT2G02230
AT4G33500
AT5G48220
AT1G34460
AT1G03400
AT2G19650
AT4G38360
AT3G23510
AT3G05170
AT2G45580
AT3G49250
AT5G60530
AT1G60890
AT3G62910
AT1G11100
AT4G00430
AT3G51410
AT1G53110
AT2G36010
AT5G21010
AT4G20370
AT5G37290
AT3G23910
AT2G02160
AT3G62640
AT5G13020
AT5G53250
AT1G33250
AT4G21705
AT2G24250
AT4G16695
AT2G38630
AT1G78150
AT2G38160
AT4G17270
AT1G45230
AT1G36370
AT3G52800
AT4G38400
AT1G18370
AT4G36750
AT1G03930
AT1G52100
AT1G51360
AT1G21000
AT1G78815
AT5G19630
AT2G29680
AT4G16080
AT1G53390
AT1G03950
AT1G58602
AT5G54610
AT1G19690
AT3G58120
AT1G78850
AT4G21810
AT4G39420
AT4G18920
AT3G14080
AT1G69910
AT5G02320
AT3G03320
AT3G16340
AT4G34100
AT1G10360
AT2G20875
AT1G76360
AT1G34790
AT5G66170
AT1G55600
AT5G05690
AT5G09290
AT4G20070
AT2G19310
AT4G38240
AT4G16144
AT5G02530
AT3G22960
AT3G50070
AT1G18500
AT1G09960
AT1G79730
AT5G17300
AT4G23540
AT3G19190
AT5G04310
AT1G58807
AT1G07520
AT5G08270
AT3G47940
AT5G41560
AT1G76590
AT3G54560
AT3G53030
AT4G36970
AT5G26040
AT1G33080
AT5G58130
AT5G64220
AT1G09340
AT2G38640
AT4G28760
AT1G23850
AT5G07890
AT3G58940
AT1G06135
AT5G08450
AT3G14470
AT1G34320
AT4G33950
AT5G16690
AT3G20230
AT3G10630
AT5G14720
AT4G08500
AT5G24740
AT1G51430
AT1G69850
AT3G59770
AT4G13940
AT5G22820
AT1G45688
AT3G45460
AT5G47540
AT1G24440
AT3G03360
AT1G48860
AT3G16840
AT4G26060
AT2G34620
AT3G63500
AT1G62981
AT5G48230
AT1G73965
AT1G24510
AT3G04120
AT2G20570
AT2G21850
AT2G02040
AT1G21980
AT4G25990
AT4G28440
AT5G49320
AT5G18780
AT1G15060
AT1G17610
AT5G66850
AT4G31850
AT1G29660
AT1G08315
AT5G09420
AT2G37170
AT5G18760
AT1G19680
AT3G14172
AT2G23460
AT4G28290
AT4G17150
AT3G54190
AT1G06250
AT1G70780
AT1G19170
AT5G11480
AT2G35230
AT4G13345
AT2G24500
AT2G46740
AT5G02710
AT5G56150
AT3G03440
AT4G28600
AT3G29160
AT4G05000
AT3G22840
AT3G06700
AT2G25430
AT2G37650
AT1G27500
AT5G66710
AT3G03330
AT5G67450
AT5G20045
AT1G63120
AT5G52720
AT2G38580
AT3G23090
AT5G36880
AT4G18960
AT1G76600
AT2G31560
AT2G37720
AT1G73540
AT3G53200
AT2G46540
AT4G02940
AT2G27229
AT3G44050
AT4G12010
AT5G39960
AT1G70570
AT3G06370
AT1G70782
AT3G48500
AT2G02730
AT4G08320
AT1G56010
AT5G01730
AT2G22690
AT1G44224
AT2G32520
AT1G75410
AT5G02630
AT1G01280
AT5G56340
AT5G23960
AT1G67880
AT5G50240
AT4G14746
AT5G22000
AT5G27000
AT5G17930
AT5G56310
AT3G19830
AT3G07690
AT3G53090
AT3G46450
AT3G13404
AT1G75580
AT1G06830
AT5G35220
AT2G46420
AT5G06830
AT2G07706
AT4G01660
AT4G10240
AT1G26380
AT3G07370
AT4G03400
AT5G26990
AT4G15260
AT3G63490
AT5G53370
AT2G26910
AT5G03100
AT1G44446
AT1G54510
AT5G22020
AT2G15310
AT2G43970
AT1G50460
AT5G43910
AT1G01730
AT3G24320
AT4G08330
AT4G01950
AT5G55050
AT2G02930
AT1G03770
AT1G31930
AT3G58110
AT5G27990
AT2G35830
AT4G00420
AT1G71692
AT5G23450
AT2G39690
AT4G33210
AT2G20280
AT5G26920
AT1G59124
AT5G18790
AT1G75800
AT4G13100
AT1G65320
AT1G63080
AT1G61795
AT2G34020
AT3G62960
AT3G20840
AT1G73655
AT1G59760
AT5G65687
AT1G49590
AT5G55480
AT1G80450
AT2G35390
AT3G20210
AT3G04000
AT1G75160
AT3G21465
AT1G58007
AT5G19200
AT5G36300
AT5G44290
AT3G02300
AT1G63810
AT5G13320
AT1G71350
AT5G61900
AT3G20475
AT4G14010
AT3G09300
AT1G22090
AT5G59160
AT2G32150
AT5G17640
AT2G14760
AT5G20040
AT4G39675
AT4G23840
AT5G12400
AT1G02390
AT1G72700
AT1G75460
AT5G19300
AT5G09660
AT2G20110
AT2G02020
AT4G01020
AT5G43920
AT4G22290
AT4G23210
AT1G15880
AT3G11050
AT1G25682
AT3G27340
AT1G49260
AT4G19860
AT1G79930
AT3G56410
AT1G22740
AT4G23690
AT1G68530
AT3G49600
AT5G53050
AT3G02493
AT3G59550
AT2G28610
AT2G15320
AT2G42380
AT5G67430
AT2G02350
AT5G05600
AT3G22420
AT5G24130
AT1G11090
AT2G28930
```
