## Supplementary material for "A comprehensive map of preferentially located motifs reveals distinct proximal *cis*-regulatory elements in plants": GTGTACA_containing_gene_set.txt

```
#Occurences of GTGTACA between 27 and 103 (positions relative to the transcription start site)
#263 sequences with GTGTACA in this interval
#1.28% of the sequences in promoter set with GTGTACA (set with 20573 sequences)
AT2G35230
AT4G08500
AT2G38640
AT4G39790
AT3G03790
AT5G09580
AT5G56150
AT4G13980
AT1G78150
AT3G26830
AT2G32260
AT4G16695
AT3G20210
AT1G63120
AT1G68050
AT1G56010
AT1G61795
AT4G37880
AT3G59550
AT5G11590
AT2G42380
AT2G24500
AT1G49590
AT1G48550
AT5G27000
AT3G16340
AT4G25990
AT1G53110
AT1G71840
AT4G33500
AT3G03440
AT5G51230
AT5G50240
AT3G58940
AT3G53200
AT4G36750
AT5G19630
AT1G51580
AT1G58007
AT4G14870
AT4G21810
AT4G10210
AT2G20110
AT2G39690
AT1G09960
AT4G26310
AT5G47540
AT4G23690
AT1G11090
AT1G34320
AT2G25430
AT1G09420
AT5G44290
AT4G24204
AT5G65300
AT4G14010
AT4G30160
AT1G60890
AT1G69570
AT3G50790
AT1G28590
AT5G35220
AT5G01730
AT1G15880
AT2G38630
AT4G21215
AT4G31850
AT1G03880
AT2G23390
AT3G06370
AT5G26920
AT1G03740
AT4G04860
AT4G28440
AT4G39675
AT2G39840
AT3G48150
AT5G09420
AT1G73965
AT1G15060
AT5G15581
AT5G56310
AT3G19480
AT4G28760
AT1G08550
AT5G59160
AT1G51430
AT5G18760
AT2G37720
AT3G07370
AT1G79930
AT1G01280
AT2G26910
AT2G46740
AT2G46420
AT1G04030
AT5G21010
AT2G35830
AT5G23270
AT4G23210
AT2G02630
AT4G08320
AT4G38040
AT1G75460
AT1G25682
AT5G17930
AT3G51410
AT1G49890
AT2G46540
AT3G63490
AT3G52905
AT5G10370
AT3G52970
AT5G22820
AT5G64220
AT1G73920
AT4G01950
AT4G19970
AT5G17300
AT3G20230
AT5G41560
AT1G09940
AT2G25100
AT3G54560
AT1G62981
AT3G62910
AT5G36300
AT1G74360
AT2G22690
AT1G64060
AT3G22190
AT1G08315
AT5G06660
AT5G05690
AT1G06250
AT1G63080
AT2G13900
AT3G20040
AT1G08720
AT1G49010
AT1G64640
AT5G17640
AT3G04120
AT4G38400
AT3G11560
AT1G76360
AT5G19200
AT1G11100
AT2G02350
AT2G15320
AT4G17150
AT4G17270
AT1G73860
AT5G45260
AT1G73540
AT1G36370
AT5G12400
AT4G09010
AT4G39420
AT1G75800
AT5G07890
AT1G33250
AT5G24130
AT5G61900
AT5G62740
AT3G52800
AT3G10630
AT3G20220
AT4G30070
AT1G73690
AT2G04450
AT3G56410
AT5G67140
AT4G26060
AT3G02300
AT3G23090
AT1G03400
AT3G03720
AT3G49250
AT1G04100
AT4G13345
AT5G05600
AT1G08310
AT3G29160
AT3G62260
AT1G33080
AT3G54190
AT5G26990
AT3G51100
AT4G14746
AT1G22970
AT3G46450
AT4G19860
AT1G12580
AT5G56340
AT1G73655
AT2G32150
AT5G24740
AT5G02710
AT5G20000
AT1G23850
AT1G02790
AT2G37650
AT1G54510
AT1G21660
AT1G22740
AT2G17680
AT2G32520
AT5G09900
AT1G70570
AT3G05170
AT3G28100
AT5G47860
AT3G57600
AT3G06330
AT3G14470
AT1G44446
AT4G01020
AT5G65687
AT5G56790
AT4G08790
AT2G18410
AT3G07960
AT3G63500
AT1G15590
AT3G52540
AT3G60966
AT1G72700
AT1G67120
AT2G38550
AT4G36970
AT3G58810
AT5G24340
AT4G08330
AT1G67880
AT2G42890
AT5G10620
AT3G62640
AT5G41340
AT1G47840
AT1G75410
AT1G21000
AT4G08160
AT1G26380
AT1G02150
AT1G53390
AT1G19660
AT1G14310
AT3G47600
AT4G22290
AT5G48140
AT3G09300
AT4G38240
AT5G44568
AT1G19170
AT2G35390
AT3G19190
AT1G21980
AT4G25780
AT4G38360
AT1G79730
AT2G23170
AT5G49320
```
