## Supplementary material for "A comprehensive map of preferentially located motifs reveals distinct proximal *cis*-regulatory elements in plants": GTGTACAA_containing_gene_set.txt

```
#Occurences of GTGTACAA between 1 and 123 (positions relative to the transcription start site)
#118 sequences with GTGTACAA in this interval
#0.57% of the sequences in promoter set with GTGTACAA (set with 20573 sequences)
AT5G24740
AT1G61450
AT4G25780
AT2G23940
AT1G26100
AT1G09960
AT1G51580
AT4G00752
AT1G76360
AT4G39675
AT1G67120
AT4G37000
AT1G02790
AT4G28760
AT5G11590
AT2G37720
AT3G46450
AT5G02710
AT1G26090
AT2G13900
AT1G74360
AT5G26920
AT5G10620
AT2G38550
AT5G20000
AT3G10630
AT3G50790
AT2G04450
AT2G21090
AT2G26910
AT3G05170
AT5G12400
AT1G62600
AT1G48550
AT1G58007
AT3G09300
AT2G22690
AT4G18240
AT1G01280
AT3G59550
AT2G46420
AT4G30360
AT4G08790
AT2G24500
AT4G00750
AT3G62910
AT1G15590
AT5G17930
AT5G06660
AT3G57600
AT5G21170
AT1G61795
AT5G36950
AT5G56310
AT3G62640
AT1G03440
AT1G79540
AT5G62740
AT5G27000
AT4G08320
AT3G14470
AT4G26060
AT5G05600
AT5G46490
AT1G03880
AT5G22820
AT1G33400
AT1G08550
AT4G21810
AT5G49320
AT5G24130
AT1G63080
AT2G26530
AT2G35230
AT1G64060
AT1G69570
AT3G52905
AT1G77740
AT1G33250
AT4G37880
AT2G23170
AT4G13270
AT4G08330
AT4G14746
AT4G30160
AT4G14870
AT1G49590
AT2G02350
AT3G51410
AT5G17300
AT2G18410
AT1G53390
AT3G52800
AT3G16340
AT3G58810
AT5G36300
AT1G22970
AT5G64220
AT4G20300
AT5G10420
AT4G26310
AT5G56790
AT1G06250
AT1G22790
AT4G04860
AT1G21980
AT2G43400
AT1G09940
AT4G31850
AT1G62981
AT3G13450
AT5G24340
AT1G73655
AT2G27860
AT1G04030
AT1G73750
AT1G72700
AT2G48080
```
