## Supplementary material for "A comprehensive map of preferentially located motifs reveals distinct proximal *cis*-regulatory elements in plants": GTGTAGCT_containing_gene_set.txt

```
#Occurences of GTGTAGCT between 346 and 437 (positions relative to the transcription start site)
#58 sequences with GTGTAGCT in this interval
#0.28% of the sequences in promoter set with GTGTAGCT (set with 20573 sequences)
AT2G21710
AT3G26140
AT1G77300
AT3G13570
AT3G05280
AT1G77340
AT4G17640
AT1G23149
AT3G25570
AT1G04350
AT1G19010
AT2G37100
AT5G10605
AT3G58100
AT1G77490
AT1G23150
AT2G20020
AT1G78000
AT4G14170
AT2G42340
AT2G44010
AT5G40410
AT4G27070
AT1G20080
AT2G05050
AT2G02810
AT1G61097
AT5G52570
AT5G58300
AT3G14770
AT4G38890
AT3G15353
AT2G38650
AT4G29510
AT3G47570
AT4G17680
AT1G22530
AT3G20450
AT2G46230
AT5G02640
AT5G53170
AT4G10340
AT5G57360
AT4G38030
AT3G16220
AT2G27020
AT4G03430
AT4G39220
AT5G17640
AT1G43620
AT5G54070
AT1G11760
AT1G55310
AT1G13970
AT1G74650
AT1G43560
AT3G02070
AT1G47820
```
