## Supplementary material for "A comprehensive map of preferentially located motifs reveals distinct proximal *cis*-regulatory elements in plants": GTGTATAG_containing_gene_set.txt

```
#Occurences of GTGTATAG between 75 and 180 (positions relative to the transcription start site)
#96 sequences with GTGTATAG in this interval
#0.47% of the sequences in promoter set with GTGTATAG (set with 20573 sequences)
AT2G39920
AT4G35620
AT4G27160
AT1G04570
AT1G33260
AT2G35630
AT4G25800
AT1G59750
AT5G58260
AT5G13550
AT3G10550
AT4G27470
AT1G24764
AT5G09530
AT1G56650
AT3G61980
AT1G75850
AT3G48420
AT3G44460
AT5G07100
AT3G05580
AT3G05630
AT2G23460
AT1G69030
AT4G10770
AT1G13880
AT1G10460
AT2G23700
AT4G08480
AT1G34120
AT1G19700
AT5G37540
AT5G55260
AT5G21940
AT1G13000
AT4G22505
AT1G10040
AT3G57062
AT2G39950
AT4G13345
AT4G05090
AT1G33980
AT2G17033
AT5G39960
AT1G70540
AT4G12570
AT1G78940
AT5G35750
AT4G00490
AT2G39190
AT5G64940
AT1G13160
AT1G70920
AT1G80400
AT1G04778
AT1G70100
AT1G53880
AT3G62770
AT1G10700
AT2G45170
AT4G08500
AT5G64460
AT2G19810
AT2G32410
AT2G29620
AT1G10450
AT5G54200
AT2G40150
AT2G42180
AT5G15150
AT1G69980
AT4G32060
AT2G37890
AT2G32450
AT5G08380
AT5G42750
AT2G14365
AT4G16530
AT2G27220
AT3G15354
AT1G53900
AT5G05190
AT1G13590
AT4G28420
AT2G34750
AT3G54690
AT3G53940
AT2G19690
AT4G24560
AT1G08250
AT1G02990
AT2G31400
AT1G17665
AT5G43920
AT3G63240
AT3G13040
```
