## Supplementary material for "A comprehensive map of preferentially located motifs reveals distinct proximal *cis*-regulatory elements in plants": GTGTATGT_containing_gene_set.txt

```
#Occurences of GTGTATGT between 26 and 162 (positions relative to the transcription start site)
#275 sequences with GTGTATGT in this interval
#1.34% of the sequences in promoter set with GTGTATGT (set with 20573 sequences)
AT5G56630
AT2G05380
AT3G27390
AT3G02670
AT2G01980
AT1G72310
AT1G11475
AT2G28670
AT2G30660
AT3G09760
AT3G20720
AT1G58055
AT5G45890
AT4G04745
AT4G32930
AT1G30170
AT5G49730
AT4G33450
AT5G15581
AT4G22750
AT3G15880
AT5G45380
AT5G55240
AT4G28990
AT3G52525
AT5G14170
AT1G61670
AT4G36400
AT4G37820
AT1G30260
AT2G41230
AT1G01250
AT3G01520
AT5G22630
AT1G31320
AT3G18270
AT1G18810
AT5G47040
AT3G56750
AT2G44220
AT5G19630
AT3G59280
AT5G67430
AT4G27100
AT1G14780
AT1G80360
AT4G09890
AT2G39050
AT1G18470
AT3G46510
AT2G26180
AT1G78930
AT2G37400
AT3G44860
AT2G35530
AT1G29410
AT1G65190
AT5G44080
AT5G14510
AT3G28780
AT3G02990
AT1G54040
AT4G14147
AT3G24450
AT1G50575
AT3G53780
AT4G35740
AT4G04510
AT5G67130
AT1G68810
AT3G17980
AT5G13840
AT4G22753
AT3G53050
AT2G47880
AT4G28100
AT1G65250
AT5G40420
AT2G19460
AT4G08500
AT4G05060
AT4G14365
AT3G17520
AT1G61590
AT3G14760
AT3G45600
AT5G58170
AT3G01270
AT5G27400
AT1G29200
AT1G02910
AT2G20210
AT1G74740
AT2G18840
AT2G32690
AT1G51913
AT4G17220
AT5G24470
AT1G22260
AT5G53450
AT3G50560
AT1G62610
AT3G07900
AT3G23030
AT3G62880
AT5G35560
AT5G48220
AT3G12630
AT3G21920
AT1G18840
AT1G44960
AT2G29125
AT3G54860
AT1G09740
AT3G28850
AT5G38220
AT1G76610
AT1G16950
AT4G28880
AT1G52710
AT3G54030
AT1G14790
AT1G05820
AT3G53830
AT3G49580
AT3G24760
AT2G28950
AT5G51840
AT5G48230
AT2G05170
AT3G18350
AT1G53635
AT5G38560
AT1G08110
AT5G66985
AT4G15690
AT1G17145
AT5G64690
AT1G30140
AT3G26730
AT4G28660
AT2G20020
AT4G04340
AT5G60580
AT4G28025
AT1G47900
AT1G25320
AT1G22410
AT5G41140
AT3G11950
AT1G72670
AT2G03310
AT5G24120
AT4G11350
AT5G17490
AT4G35050
AT5G14590
AT3G17680
AT1G59580
AT4G38500
AT5G13300
AT3G49350
AT2G41231
AT3G55830
AT4G28300
AT2G01950
AT4G29510
AT5G37070
AT3G55646
AT1G06149
AT4G01650
AT4G01940
AT3G18200
AT1G64900
AT1G45249
AT3G07170
AT2G33220
AT1G18730
AT3G21240
AT4G09090
AT3G23920
AT5G37990
AT1G18260
AT1G32410
AT1G14460
AT1G30750
AT1G67720
AT3G61830
AT1G22250
AT1G02950
AT3G55580
AT4G31040
AT1G27320
AT5G61670
AT1G12940
AT2G45980
AT5G45340
AT4G27630
AT4G17880
AT2G28550
AT1G49050
AT5G18490
AT2G39900
AT1G31940
AT4G03820
AT2G22170
AT3G13410
AT4G13195
AT4G12620
AT2G14210
AT1G54570
AT5G07710
AT5G03880
AT2G45890
AT1G48210
AT3G57320
AT2G40170
AT1G14260
AT1G03160
AT3G27530
AT3G44735
AT4G25830
AT1G10340
AT1G63030
AT1G31130
AT2G42290
AT5G38990
AT4G01110
AT2G46535
AT1G66020
AT4G15270
AT2G21620
AT4G01550
AT1G06420
AT3G56400
AT1G80760
AT2G17650
AT5G55140
AT3G28940
AT1G30845
AT1G73750
AT5G63087
AT3G58570
AT5G57815
AT2G33250
AT3G50390
AT2G21230
AT5G55410
AT2G15010
AT2G40630
AT5G64240
AT3G23050
AT5G45960
AT4G23560
AT1G27680
AT4G29080
AT4G32730
AT5G04040
AT3G05730
AT2G42040
AT3G07180
AT1G68140
AT2G33390
AT5G63180
AT4G09610
AT1G16530
AT4G34390
AT1G80720
AT5G47540
AT1G19120
AT3G12140
AT5G11070
AT1G07290
AT1G19110
AT5G50310
```
