## Supplementary material for "A comprehensive map of preferentially located motifs reveals distinct proximal *cis*-regulatory elements in plants": GTGTATT_containing_gene_set.txt

```
#Occurences of GTGTATT between 23 and 115 (positions relative to the transcription start site)
#472 sequences with GTGTATT in this interval
#2.29% of the sequences in promoter set with GTGTATT (set with 20573 sequences)
AT5G10200
AT1G78970
AT3G52130
AT1G71310
AT2G46600
AT5G64780
AT5G42090
AT4G10970
AT3G01980
AT5G39130
AT1G73640
AT5G01210
AT4G01897
AT5G25110
AT4G33630
AT1G10020
AT1G70670
AT1G71490
AT5G38435
AT5G65685
AT4G33890
AT1G26340
AT5G44280
AT3G23250
AT5G48960
AT4G36960
AT1G25450
AT4G23600
AT2G27229
AT5G48140
AT3G62090
AT5G07330
AT1G29340
AT5G16260
AT1G72190
AT2G44770
AT1G65845
AT4G39400
AT1G58190
AT2G44430
AT4G26860
AT3G25905
AT5G01490
AT3G17980
AT4G36110
AT4G26970
AT4G24100
AT1G04240
AT3G59010
AT3G22231
AT1G65960
AT4G30830
AT5G52930
AT4G01650
AT3G23160
AT1G48600
AT3G22550
AT4G35240
AT1G63120
AT5G55950
AT5G24400
AT4G34450
AT1G43900
AT2G16592
AT4G28820
AT4G05160
AT1G61550
AT5G59540
AT3G56260
AT5G16060
AT5G26770
AT1G65650
AT4G31340
AT5G63780
AT1G12900
AT3G59700
AT5G24170
AT3G25170
AT5G44340
AT3G45010
AT1G70330
AT5G05340
AT1G01720
AT1G61050
AT1G72660
AT5G26720
AT1G67700
AT2G15000
AT5G36710
AT1G27565
AT4G01050
AT2G25625
AT2G30350
AT3G23070
AT2G18410
AT2G40520
AT5G41080
AT1G14300
AT1G03280
AT1G66830
AT3G13400
AT3G54890
AT2G06520
AT4G16770
AT3G54030
AT1G32760
AT3G05725
AT2G39850
AT1G32100
AT3G07090
AT4G30340
AT2G36910
AT1G47480
AT3G09540
AT1G74670
AT2G46505
AT5G63135
AT2G41070
AT5G45320
AT5G47480
AT2G04430
AT4G17170
AT1G06060
AT2G07690
AT3G12170
AT3G47250
AT5G50230
AT3G26060
AT1G78980
AT4G22285
AT3G11780
AT3G48240
AT2G41820
AT2G01820
AT3G21351
AT4G38092
AT5G15948
AT1G22950
AT3G06570
AT2G39710
AT1G23030
AT3G49645
AT5G23440
AT2G17450
AT3G11990
AT5G26050
AT5G12150
AT4G24930
AT5G43050
AT3G57140
AT3G52770
AT1G20823
AT4G21990
AT1G21840
AT2G37180
AT5G58930
AT1G25400
AT5G56600
AT4G03550
AT1G22700
AT1G69935
AT1G75170
AT1G31335
AT4G12545
AT1G79570
AT3G27000
AT5G42010
AT5G43680
AT4G26640
AT3G02850
AT1G55630
AT3G54410
AT1G18485
AT3G50930
AT1G80133
AT1G62500
AT5G46620
AT4G02230
AT5G37600
AT5G17660
AT2G38290
AT4G21540
AT2G28110
AT5G43850
AT1G61140
AT5G22800
AT4G31115
AT5G27710
AT2G32890
AT3G49360
AT4G14960
AT4G16845
AT1G67260
AT1G16170
AT4G02340
AT2G02960
AT2G47400
AT5G39160
AT1G63860
AT4G34660
AT3G50950
AT1G70490
AT2G42760
AT4G13790
AT2G28900
AT1G32630
AT5G03110
AT5G45750
AT5G66720
AT5G50930
AT3G20440
AT4G25540
AT4G28600
AT3G23080
AT2G27550
AT3G50845
AT2G29880
AT5G22850
AT4G28230
AT4G37780
AT1G80310
AT3G19380
AT1G59860
AT3G11770
AT1G63720
AT5G25840
AT2G31960
AT1G45160
AT5G18980
AT3G20570
AT1G26120
AT1G43860
AT2G46390
AT4G24015
AT1G73100
AT2G35190
AT2G44300
AT1G62250
AT3G51620
AT1G10390
AT3G20740
AT3G58740
AT1G54500
AT4G12780
AT3G01930
AT4G10380
AT1G34000
AT1G74870
AT5G07475
AT2G17240
AT1G23520
AT1G75830
AT2G30250
AT1G62510
AT5G23430
AT2G28090
AT1G31350
AT3G27025
AT5G54380
AT3G23630
AT3G07080
AT1G10150
AT1G48598
AT5G47580
AT4G18530
AT3G26760
AT5G38780
AT2G29290
AT4G26710
AT5G08510
AT5G67310
AT5G64850
AT1G60740
AT1G67025
AT4G32270
AT4G29940
AT4G31660
AT1G19485
AT4G29990
AT5G22120
AT3G27060
AT5G09300
AT5G54090
AT5G05230
AT4G32630
AT2G41342
AT4G21870
AT2G02980
AT1G65190
AT5G27350
AT1G55390
AT1G19670
AT4G19045
AT5G65800
AT3G19615
AT3G03520
AT5G47620
AT4G32330
AT5G18640
AT3G17155
AT5G16210
AT1G55330
AT2G01940
AT5G22550
AT3G20680
AT3G50560
AT1G71340
AT1G51450
AT1G52870
AT5G35160
AT2G07738
AT5G61500
AT4G08150
AT1G22220
AT1G16520
AT2G39030
AT1G48325
AT2G26975
AT5G63930
AT1G53860
AT5G42235
AT3G30300
AT2G14100
AT2G22410
AT1G27530
AT4G25120
AT4G29980
AT1G15360
AT3G27880
AT1G69160
AT5G63800
AT3G19440
AT2G41475
AT3G01300
AT1G80900
AT4G16440
AT4G12770
AT1G07620
AT1G04330
AT1G78310
AT1G08730
AT5G67340
AT2G46930
AT5G03260
AT5G04200
AT5G44430
AT1G24405
AT5G46780
AT4G22750
AT2G18240
AT5G11490
AT5G62350
AT3G50960
AT2G28600
AT4G30750
AT1G66240
AT2G20340
AT4G12550
AT1G75680
AT1G51550
AT1G08490
AT5G38140
AT3G14400
AT1G72175
AT2G28870
AT2G38440
AT3G58760
AT3G09900
AT3G25110
AT2G39810
AT3G25820
AT1G05510
AT3G02520
AT1G77090
AT4G11720
AT3G14180
AT2G43430
AT1G16640
AT1G33990
AT5G03370
AT4G03390
AT4G25190
AT1G04380
AT3G28070
AT4G36400
AT3G28940
AT2G46890
AT1G77530
AT3G28080
AT3G28710
AT4G33350
AT1G77260
AT3G10260
AT1G62900
AT4G09150
AT3G16760
AT5G05365
AT1G16250
AT3G44540
AT5G63240
AT5G53480
AT3G01513
AT2G45060
AT5G01360
AT5G11880
AT4G32830
AT4G36860
AT2G44490
AT5G14680
AT4G00330
AT5G66910
AT3G06930
AT1G70880
AT3G05050
AT5G10070
AT5G10840
AT5G46680
AT5G15950
AT5G43810
AT1G79020
AT1G27385
AT1G27150
AT2G39290
AT3G12370
AT3G49840
AT3G48350
AT5G64170
AT5G45770
AT1G78320
AT5G36800
AT5G05320
AT1G63140
AT5G01810
AT2G31740
AT1G20190
AT1G52905
AT1G43690
AT1G20300
AT3G01540
AT1G26600
AT5G50770
AT3G23760
AT2G32640
AT3G26680
AT2G42800
AT3G52930
AT3G07195
AT4G33160
AT2G47450
AT3G17810
AT5G04530
AT5G39190
AT1G47670
AT5G64250
AT2G18660
AT5G35630
AT1G68640
AT2G37585
AT1G78780
AT3G21500
AT1G52540
AT5G22370
AT1G09490
AT5G11980
AT3G62260
AT2G25720
AT5G18620
AT4G25050
AT3G01323
AT4G25400
AT1G19720
AT2G01818
```
