## Supplementary material for "A comprehensive map of preferentially located motifs reveals distinct proximal *cis*-regulatory elements in plants": GTGTATTT_containing_gene_set.txt

```
#Occurences of GTGTATTT between 24 and 102 (positions relative to the transcription start site)
#154 sequences with GTGTATTT in this interval
#0.75% of the sequences in promoter set with GTGTATTT (set with 20573 sequences)
AT1G51450
AT5G27350
AT1G55390
AT2G41342
AT1G05510
AT3G49840
AT1G03280
AT4G01650
AT1G23030
AT5G54380
AT1G21840
AT2G37585
AT2G28900
AT3G01930
AT2G28090
AT3G26060
AT4G08150
AT2G25720
AT3G09900
AT4G13790
AT3G07195
AT5G45320
AT3G62090
AT3G25905
AT3G20570
AT4G10970
AT1G04380
AT5G55950
AT3G22231
AT1G78780
AT5G59540
AT1G53860
AT3G01540
AT4G12545
AT3G27880
AT1G22950
AT4G18530
AT1G25400
AT5G42010
AT5G03370
AT4G16770
AT5G47620
AT5G18620
AT3G16760
AT1G19670
AT4G26970
AT5G27710
AT3G20440
AT5G10200
AT1G70670
AT5G35630
AT2G44490
AT5G67340
AT5G07330
AT1G79020
AT4G33350
AT5G22550
AT4G32270
AT2G39030
AT3G25110
AT1G77090
AT5G54090
AT1G10020
AT4G33630
AT4G23600
AT4G38092
AT3G54890
AT5G16260
AT5G25110
AT4G36400
AT1G67260
AT2G20340
AT2G26975
AT1G72175
AT1G75830
AT2G38440
AT1G24405
AT4G03550
AT2G27229
AT2G27550
AT5G43680
AT1G63860
AT3G03520
AT5G50930
AT3G06570
AT3G28940
AT4G34450
AT2G02960
AT4G03390
AT1G31335
AT1G20823
AT3G26680
AT3G28070
AT5G53480
AT5G26050
AT5G14680
AT3G05725
AT3G49645
AT1G26600
AT2G45060
AT4G33890
AT2G07690
AT5G64170
AT1G59860
AT4G00330
AT2G44300
AT2G44430
AT5G24170
AT2G01818
AT1G18485
AT1G61140
AT4G30340
AT1G78320
AT3G01980
AT3G12170
AT5G12150
AT5G08510
AT2G41475
AT4G26640
AT5G46620
AT4G12550
AT1G26120
AT5G43850
AT4G25120
AT4G22285
AT2G17450
AT1G25450
AT1G27385
AT2G18240
AT3G09540
AT1G80900
AT5G10840
AT5G66720
AT1G15360
AT1G07620
AT3G54410
AT4G31660
AT5G24400
AT5G04200
AT2G46505
AT2G38290
AT4G25400
AT3G19440
AT3G10260
AT4G28230
AT5G16210
AT5G05340
AT1G22220
AT1G27530
AT2G35190
AT2G01820
AT1G09490
AT3G23760
AT1G62510
```
