## Supplementary material for "A comprehensive map of preferentially located motifs reveals distinct proximal *cis*-regulatory elements in plants": GTGTCTGC_containing_gene_set.txt

```
#Occurences of GTGTCTGC between 208 and 353 (positions relative to the transcription start site)
#75 sequences with GTGTCTGC in this interval
#0.36% of the sequences in promoter set with GTGTCTGC (set with 20573 sequences)
AT1G43130
AT5G08460
AT3G50070
AT3G13062
AT5G22130
AT5G04410
AT2G29580
AT1G03440
AT2G20190
AT3G01820
AT2G12400
AT4G04920
AT3G51760
AT5G18560
AT3G12040
AT3G12920
AT1G76810
AT2G17972
AT4G37390
AT2G31220
AT1G09620
AT1G20030
AT1G79110
AT2G25570
AT4G21550
AT1G28010
AT2G31980
AT5G19680
AT5G07820
AT4G14320
AT4G23400
AT5G09860
AT5G61990
AT3G11250
AT1G49210
AT1G11650
AT2G04850
AT1G59720
AT2G26080
AT1G30600
AT5G47570
AT4G26470
AT2G44110
AT1G77310
AT2G40760
AT3G13230
AT3G09800
AT5G66055
AT4G24275
AT1G56580
AT5G01470
AT3G21300
AT4G01290
AT4G25390
AT5G03740
AT4G27060
AT2G40070
AT5G03200
AT5G39260
AT2G43795
AT4G31115
AT1G08490
AT3G47790
AT5G18410
AT1G55200
AT1G23230
AT2G44490
AT3G18773
AT5G19010
AT1G16560
AT2G47320
AT1G49200
AT2G30500
AT1G08770
AT3G04850
```
