## Supplementary material for "A comprehensive map of preferentially located motifs reveals distinct proximal *cis*-regulatory elements in plants": GTGTCTGT_containing_gene_set.txt

```
#Occurences of GTGTCTGT between 87 and 179 (positions relative to the transcription start site)
#97 sequences with GTGTCTGT in this interval
#0.47% of the sequences in promoter set with GTGTCTGT (set with 20573 sequences)
AT2G22270
AT4G19860
AT3G46950
AT4G10380
AT3G47120
AT5G42340
AT4G16000
AT4G33240
AT1G10210
AT5G23280
AT2G47790
AT4G19010
AT2G42940
AT5G39670
AT5G62030
AT4G28210
AT4G30700
AT3G55320
AT1G06148
AT3G56650
AT4G27440
AT3G13227
AT3G45900
AT5G57120
AT3G01920
AT1G52270
AT1G59830
AT5G61840
AT4G03020
AT3G16390
AT2G36200
AT1G59580
AT5G64340
AT2G34040
AT3G01320
AT1G19450
AT2G40270
AT3G15090
AT4G09610
AT2G42130
AT4G34590
AT3G13380
AT4G33940
AT5G40590
AT4G17310
AT5G64341
AT2G30580
AT3G14100
AT2G20590
AT5G64342
AT4G19050
AT3G27090
AT1G71010
AT5G15680
AT1G34260
AT1G17760
AT3G50880
AT1G79560
AT5G63520
AT5G03860
AT3G10650
AT3G18060
AT1G32400
AT5G16260
AT1G50640
AT1G29140
AT3G56370
AT3G15580
AT5G63300
AT1G32940
AT5G38980
AT3G22630
AT3G06950
AT1G54580
AT1G29630
AT5G64343
AT3G47950
AT3G19820
AT1G10250
AT1G01820
AT5G07910
AT3G08850
AT4G28400
AT3G18010
AT3G51640
AT3G20770
AT5G19680
AT2G48075
AT4G29660
AT3G02750
AT2G42110
AT1G34370
AT4G18440
AT3G10210
AT4G34588
AT2G31955
AT5G35200
```
