## Supplementary material for "A comprehensive map of preferentially located motifs reveals distinct proximal *cis*-regulatory elements in plants": GTGTGATA_containing_gene_set.txt

```
#Occurences of GTGTGATA between -121 and -60 (positions relative to the transcription start site)
#55 sequences with GTGTGATA in this interval
#0.27% of the sequences in promoter set with GTGTGATA (set with 20573 sequences)
AT5G67580
AT1G63550
AT3G05935
AT3G50380
AT5G02710
AT3G60530
AT4G34790
AT1G25370
AT1G18250
AT5G38490
AT3G21190
AT3G62750
AT3G55820
AT3G61440
AT2G40060
AT5G35660
AT5G48660
AT5G20810
AT1G48700
AT1G70470
AT3G57810
AT1G18890
AT1G73870
AT4G16620
AT5G63560
AT1G14710
AT1G49200
AT4G03560
AT4G03050
AT5G07120
AT5G42630
AT1G29410
AT2G24645
AT2G42940
AT2G21260
AT4G37990
AT4G16265
AT5G55240
AT4G27380
AT5G43130
AT5G67450
AT2G28200
AT1G67210
AT5G06950
AT4G00860
AT4G00520
AT2G22425
AT5G46220
AT1G27430
AT2G06050
AT5G43650
AT1G11020
AT5G63600
AT5G48670
AT1G22160
```
