## Supplementary material for "A comprehensive map of preferentially located motifs reveals distinct proximal *cis*-regulatory elements in plants": GTGTGCG_containing_gene_set.txt

```
#Occurences of GTGTGCG between 366 and 447 (positions relative to the transcription start site)
#77 sequences with GTGTGCG in this interval
#0.37% of the sequences in promoter set with GTGTGCG (set with 20573 sequences)
AT1G29140
AT1G57775
AT1G45215
AT1G45221
AT2G19720
AT4G14430
AT4G12500
AT1G01760
AT2G36910
AT5G22100
AT2G20480
AT5G27230
AT3G46100
AT4G32470
AT1G68620
AT1G66120
AT4G11150
AT5G47750
AT1G80133
AT1G36732
AT5G60960
AT1G02640
AT3G44150
AT5G42140
AT2G24020
AT4G22920
AT1G65580
AT5G20940
AT3G12010
AT5G16340
AT3G05710
AT5G09800
AT5G58400
AT3G44115
AT2G31320
AT5G58180
AT3G19590
AT4G08025
AT2G27990
AT3G42950
AT4G07515
AT3G17780
AT5G57010
AT4G39675
AT3G16910
AT4G29430
AT5G16370
AT3G12012
AT4G39560
AT3G27060
AT1G45223
AT2G21385
AT4G21130
AT5G19730
AT3G63430
AT5G39940
AT3G20898
AT3G51080
AT1G02870
AT1G57760
AT5G66060
AT5G13700
AT4G03050
AT1G57777
AT2G03780
AT1G80670
AT5G21482
AT1G32260
AT3G44010
AT3G62020
AT1G36730
AT2G04420
AT5G16480
AT5G25500
AT3G13100
AT3G26580
AT3G27940
```
