## Supplementary material for "A comprehensive map of preferentially located motifs reveals distinct proximal *cis*-regulatory elements in plants": GTGTGCGT_containing_gene_set.txt

```
#Occurences of GTGTGCGT between 402 and 446 (positions relative to the transcription start site)
#23 sequences with GTGTGCGT in this interval
#0.11% of the sequences in promoter set with GTGTGCGT (set with 20573 sequences)
AT1G36732
AT1G65580
AT1G02870
AT3G20898
AT5G16370
AT3G51080
AT4G07515
AT1G57760
AT5G66060
AT1G68620
AT1G57777
AT5G39940
AT5G22100
AT1G02640
AT5G58180
AT1G45223
AT4G29430
AT1G45221
AT3G42950
AT5G25500
AT1G36730
AT2G24020
AT5G13700
```
