## Supplementary material for "A comprehensive map of preferentially located motifs reveals distinct proximal *cis*-regulatory elements in plants": GTGTGTA_containing_gene_set.txt

```
#Occurences of GTGTGTA between 26 and 151 (positions relative to the transcription start site)
#645 sequences with GTGTGTA in this interval
#3.14% of the sequences in promoter set with GTGTGTA (set with 20573 sequences)
AT3G03320
AT5G55480
AT5G22630
AT5G05340
AT2G26010
AT5G19473
AT2G45540
AT1G19110
AT4G01660
AT3G57190
AT2G47890
AT1G70895
AT5G07740
AT4G39140
AT4G00500
AT1G18485
AT3G04530
AT4G09610
AT5G61560
AT3G03000
AT4G38530
AT1G61566
AT1G52710
AT1G07680
AT3G55240
AT3G49725
AT3G05600
AT2G30260
AT1G53100
AT1G70800
AT1G80300
AT1G61260
AT5G38070
AT1G78890
AT1G22530
AT5G63180
AT2G21620
AT1G08730
AT4G02520
AT4G18020
AT5G57280
AT2G14960
AT5G03760
AT4G28880
AT4G36650
AT5G06960
AT2G16950
AT1G75850
AT4G13160
AT1G67720
AT4G24204
AT2G22770
AT2G46300
AT1G45160
AT3G01170
AT4G27110
AT1G53635
AT1G68810
AT1G07320
AT4G39350
AT5G11810
AT1G18870
AT3G24770
AT2G29290
AT5G45880
AT2G20340
AT1G14240
AT4G33350
AT1G79660
AT5G59670
AT1G18720
AT1G14300
AT1G05000
AT3G17520
AT1G75680
AT5G17490
AT1G24260
AT5G51640
AT1G20110
AT4G21780
AT3G47940
AT3G19380
AT1G06420
AT3G62560
AT1G62360
AT1G02790
AT1G52640
AT1G70630
AT5G09740
AT2G39840
AT3G48890
AT4G26060
AT4G25200
AT1G25320
AT4G23540
AT2G02930
AT3G21670
AT1G32350
AT3G57530
AT4G02690
AT5G41560
AT1G20510
AT2G19750
AT4G36680
AT2G28690
AT5G50130
AT4G33160
AT3G09900
AT3G48860
AT4G12550
AT5G18580
AT2G45820
AT5G65730
AT1G54575
AT2G02730
AT4G30390
AT3G44820
AT4G27630
AT4G39360
AT3G23090
AT3G56290
AT1G31050
AT4G14060
AT1G80940
AT3G11397
AT2G38465
AT4G39610
AT5G25360
AT3G05340
AT5G20610
AT4G12545
AT4G01985
AT3G51640
AT2G20310
AT3G54390
AT3G03330
AT1G19397
AT2G22905
AT4G00820
AT1G10390
AT2G27110
AT2G26975
AT5G66600
AT2G38970
AT5G44568
AT5G67280
AT3G16760
AT2G32840
AT1G74950
AT3G63290
AT3G18980
AT2G25680
AT3G05675
AT2G36120
AT5G67610
AT2G27220
AT1G47250
AT5G65770
AT3G16910
AT1G23205
AT5G07030
AT5G61040
AT1G04778
AT2G26770
AT2G25190
AT4G09467
AT5G15581
AT1G05260
AT2G34430
AT3G15540
AT2G28670
AT4G34310
AT2G41230
AT1G69910
AT5G25840
AT5G62200
AT2G17220
AT2G28350
AT4G35720
AT2G37620
AT1G60470
AT1G17500
AT3G09910
AT2G19560
AT3G47200
AT3G19700
AT4G04320
AT4G03820
AT1G70170
AT1G80133
AT1G14730
AT4G09462
AT4G00750
AT1G17060
AT3G20570
AT5G43850
AT2G40880
AT3G16400
AT3G45600
AT2G44150
AT2G17120
AT2G37650
AT1G51580
AT3G11402
AT2G38440
AT4G23560
AT2G31870
AT2G21230
AT5G26660
AT1G76050
AT4G34390
AT5G03795
AT1G14690
AT5G60350
AT3G63520
AT3G16175
AT4G19830
AT5G44440
AT3G19370
AT2G21990
AT1G30750
AT5G59730
AT2G38180
AT1G16170
AT1G31500
AT1G07530
AT5G66070
AT5G51380
AT1G29660
AT1G27385
AT3G58760
AT2G45950
AT1G66150
AT1G07070
AT3G46010
AT1G62510
AT2G36840
AT3G15620
AT3G62910
AT4G13730
AT5G44370
AT1G07430
AT1G14540
AT4G24026
AT5G49215
AT5G19151
AT5G05610
AT5G03530
AT1G15030
AT2G37040
AT1G36060
AT1G20440
AT4G34260
AT4G00080
AT1G15040
AT2G43540
AT3G61850
AT1G26840
AT2G45170
AT1G48860
AT4G08500
AT5G07100
AT3G05350
AT5G52920
AT2G16070
AT5G04200
AT1G45688
AT2G09840
AT5G55170
AT5G04530
AT1G04510
AT4G29400
AT1G49590
AT2G04450
AT3G15940
AT2G39480
AT3G49350
AT1G29940
AT1G19450
AT5G10740
AT5G24870
AT3G53370
AT1G01480
AT1G73980
AT5G59540
AT3G27220
AT5G02530
AT5G64813
AT1G29340
AT3G01920
AT3G27010
AT5G41620
AT5G57815
AT4G29360
AT5G40740
AT1G71980
AT1G77140
AT2G39010
AT3G28070
AT1G77640
AT1G72690
AT2G38290
AT3G21500
AT2G19790
AT3G02200
AT1G29990
AT4G37980
AT5G12150
AT3G50370
AT2G32120
AT1G14830
AT1G77520
AT5G66630
AT3G06570
AT2G38020
AT2G19950
AT3G15880
AT5G24140
AT1G79020
AT4G26970
AT1G51800
AT3G46540
AT5G12250
AT4G36750
AT5G50420
AT2G32450
AT1G73100
AT4G05150
AT3G56720
AT2G27550
AT2G22170
AT3G23050
AT4G36860
AT2G36650
AT5G24450
AT1G11755
AT2G42350
AT3G57200
AT5G49525
AT5G50680
AT3G11050
AT1G26520
AT1G05900
AT4G27100
AT1G78815
AT5G44420
AT1G07745
AT2G17570
AT2G35630
AT2G30110
AT1G05520
AT2G01530
AT5G14950
AT5G63410
AT1G15260
AT5G08010
AT5G35750
AT5G24470
AT5G35160
AT5G56450
AT1G23570
AT5G03870
AT5G45690
AT3G49650
AT5G65320
AT1G56560
AT3G42950
AT5G66400
AT5G01270
AT2G41380
AT2G27690
AT4G16080
AT5G50700
AT1G05850
AT2G02020
AT3G51650
AT3G27880
AT1G33080
AT5G62610
AT2G03810
AT2G35530
AT1G02950
AT1G52120
AT1G03470
AT2G28840
AT5G66390
AT5G04920
AT1G31180
AT3G28850
AT3G22960
AT3G23160
AT2G28800
AT1G59860
AT2G35830
AT3G03440
AT2G33100
AT3G58710
AT2G26230
AT4G16165
AT1G19120
AT5G22020
AT4G27490
AT3G17440
AT5G65800
AT3G17930
AT1G76960
AT3G12320
AT5G58790
AT5G48670
AT2G38780
AT1G59218
AT2G41870
AT5G19560
AT3G59760
AT5G62360
AT5G63580
AT1G68050
AT5G19390
AT4G09464
AT2G21195
AT5G17930
AT1G22020
AT5G38560
AT5G25890
AT1G09780
AT1G64640
AT3G14990
AT3G57320
AT5G15290
AT1G04380
AT2G32640
AT3G53090
AT1G01240
AT5G02010
AT1G62500
AT1G61795
AT5G06800
AT4G12005
AT4G30450
AT5G01620
AT5G17550
AT4G35750
AT1G09000
AT2G43290
AT1G29410
AT5G13300
AT3G63060
AT2G27229
AT5G03220
AT3G26440
AT1G19900
AT5G65760
AT5G42890
AT3G48240
AT3G07330
AT3G56410
AT3G06130
AT2G13440
AT4G00490
AT4G05060
AT1G28090
AT2G07170
AT1G03905
AT2G47910
AT1G33960
AT2G23200
AT5G06510
AT2G21800
AT1G11750
AT3G13520
AT3G05290
AT1G73000
AT3G05630
AT5G43880
AT5G58800
AT5G18460
AT2G29995
AT1G53110
AT5G57370
AT4G19840
AT5G37990
AT1G45230
AT1G26250
AT4G28540
AT5G65550
AT4G32930
AT3G13040
AT1G71692
AT3G20557
AT1G66870
AT1G05820
AT5G56150
AT4G32160
AT4G27420
AT5G43430
AT4G02090
AT2G02610
AT3G55770
AT4G33780
AT1G07640
AT2G40420
AT4G25570
AT5G01460
AT2G39090
AT2G28950
AT5G37780
AT4G35905
AT5G24170
AT1G03740
AT5G38060
AT1G79920
AT3G55850
AT1G60800
AT4G01550
AT4G26070
AT2G04690
AT1G22220
AT3G20770
AT5G10770
AT5G04260
AT5G22850
AT3G63120
AT5G37070
AT5G42010
AT2G29180
AT1G77760
AT4G32272
AT5G57740
AT4G33080
AT2G20750
AT4G24960
AT2G47860
AT2G25625
AT1G61590
AT2G17650
AT5G18490
AT5G22350
AT5G54870
AT1G21780
AT4G30830
AT2G32990
AT1G75160
AT5G36710
AT5G60600
AT1G19700
AT1G19540
AT1G09430
AT3G19900
AT5G10110
AT1G47710
AT1G31880
AT4G34480
AT1G05460
AT1G65480
AT4G26940
AT4G27654
AT4G09466
AT5G50580
AT1G64200
AT3G49840
AT1G73920
AT3G25805
AT1G08250
AT5G58170
AT1G08490
AT2G01450
AT4G09040
AT2G33390
AT5G44650
AT1G70810
AT5G19855
AT3G01990
AT1G48090
AT4G02725
AT5G07910
AT5G23230
AT5G05170
AT3G50110
AT1G64160
AT2G28660
AT4G14870
AT2G41250
AT1G75830
AT3G58610
AT2G46540
AT2G40410
AT1G35510
AT4G09090
AT1G02960
AT4G02630
AT4G25160
AT5G48840
AT2G35760
AT4G14365
AT1G24510
AT5G50600
AT5G44430
AT3G25690
AT1G19396
AT3G60280
AT1G49570
AT1G04350
AT5G54062
AT2G35770
AT3G61460
AT5G36800
AT5G23340
AT5G11980
AT3G13445
AT1G19770
AT1G14310
AT5G20900
AT4G01940
AT4G13530
AT3G04170
AT2G29125
AT1G68238
AT2G31510
AT5G40830
AT4G22890
AT2G14580
AT4G29080
AT4G19450
AT1G26810
AT1G76060
AT4G13240
AT5G44550
AT5G40160
AT3G56800
AT5G07130
AT1G03475
AT1G75170
AT5G44050
AT4G04330
AT5G03880
AT1G10657
AT2G31200
AT5G67540
AT1G67025
AT5G02190
AT1G72310
AT5G07900
AT1G27850
AT1G02990
AT5G63860
```
