## Supplementary material for "A comprehensive map of preferentially located motifs reveals distinct proximal *cis*-regulatory elements in plants": GTGTGTAA_containing_gene_set.txt

```
#Occurences of GTGTGTAA between 38 and 133 (positions relative to the transcription start site)
#166 sequences with GTGTGTAA in this interval
#0.81% of the sequences in promoter set with GTGTGTAA (set with 20573 sequences)
AT3G09910
AT1G07640
AT2G28840
AT4G13730
AT5G63580
AT4G34260
AT4G25570
AT5G60350
AT2G40410
AT1G22530
AT2G04690
AT2G01450
AT2G39010
AT2G38970
AT5G06960
AT2G41870
AT1G29990
AT5G25360
AT3G46010
AT4G05150
AT5G37780
AT3G05340
AT1G14540
AT3G20770
AT1G07530
AT4G39140
AT3G44820
AT3G58610
AT5G25840
AT4G03820
AT2G37040
AT5G45880
AT5G49525
AT5G26660
AT5G07900
AT1G07680
AT1G33960
AT1G19450
AT2G31870
AT3G49725
AT2G45820
AT1G26840
AT3G11402
AT5G23230
AT1G79920
AT3G63520
AT1G11750
AT4G24960
AT1G60470
AT3G48860
AT5G66400
AT2G14960
AT4G14060
AT4G00500
AT5G45690
AT1G70810
AT5G52920
AT2G44150
AT2G07170
AT3G04170
AT1G18720
AT5G66630
AT1G21780
AT1G15040
AT5G07740
AT3G55850
AT5G02190
AT1G20510
AT3G56720
AT4G02690
AT3G14990
AT2G41250
AT3G60280
AT5G57370
AT4G30390
AT2G36650
AT3G16910
AT1G32350
AT2G38180
AT4G35720
AT1G07430
AT1G01480
AT2G31200
AT1G11755
AT1G19900
AT1G76050
AT2G21195
AT5G03220
AT4G39360
AT2G22170
AT2G26230
AT4G09040
AT5G40830
AT2G38020
AT5G44440
AT1G70800
AT4G35750
AT5G42010
AT5G58800
AT1G47710
AT2G13440
AT1G03470
AT3G05350
AT2G28350
AT2G29995
AT4G34480
AT3G55770
AT2G43290
AT5G59540
AT5G12250
AT1G65480
AT2G32120
AT5G61560
AT5G19473
AT2G39090
AT5G24870
AT3G18980
AT4G27654
AT1G23570
AT2G16070
AT5G55170
AT1G67720
AT2G46300
AT5G19560
AT1G60800
AT5G64813
AT4G00080
AT2G19560
AT5G59670
AT1G76060
AT2G03810
AT1G28090
AT2G17220
AT2G41380
AT2G19790
AT1G24260
AT4G24026
AT5G06510
AT4G28540
AT3G19370
AT5G58790
AT1G09780
AT1G36060
AT3G59760
AT5G19151
AT1G05900
AT5G65550
AT3G11397
AT5G65760
AT5G15290
AT5G40740
AT3G20557
AT2G26770
AT5G03795
AT3G61850
AT1G09000
AT1G26520
AT1G15030
AT4G29080
AT3G49350
AT2G30110
AT2G39480
AT3G01990
AT1G15260
AT4G00820
AT2G32840
```
