## Supplementary material for "A comprehensive map of preferentially located motifs reveals distinct proximal *cis*-regulatory elements in plants": GTGTGTAC_containing_gene_set.txt

```
#Occurences of GTGTGTAC between 12 and 75 (positions relative to the transcription start site)
#42 sequences with GTGTGTAC in this interval
#0.20% of the sequences in promoter set with GTGTGTAC (set with 20573 sequences)
AT5G44568
AT1G51580
AT3G53090
AT2G02020
AT1G71692
AT1G56720
AT5G03870
AT1G67025
AT1G49590
AT1G29660
AT1G02790
AT5G02530
AT1G69910
AT3G50370
AT4G24204
AT2G02930
AT3G56410
AT1G45230
AT3G22960
AT2G27229
AT3G03330
AT4G26060
AT1G14310
AT5G41560
AT5G55480
AT4G23540
AT5G56150
AT2G35830
AT1G64640
AT2G04450
AT2G02730
AT4G08500
AT3G03440
AT1G53110
AT1G78815
AT3G11050
AT3G25545
AT3G47940
AT5G22020
AT2G37650
AT3G62910
AT4G16080
```
