## Supplementary material for "A comprehensive map of preferentially located motifs reveals distinct proximal *cis*-regulatory elements in plants": GTGTGTAT_containing_gene_set.txt

```
#Occurences of GTGTGTAT between 25 and 155 (positions relative to the transcription start site)
#288 sequences with GTGTGTAT in this interval
#1.40% of the sequences in promoter set with GTGTGTAT (set with 20573 sequences)
AT1G72690
AT4G19830
AT2G21620
AT2G32990
AT5G66070
AT5G37070
AT4G19450
AT4G27420
AT3G27010
AT5G57740
AT5G19390
AT1G70170
AT3G06570
AT1G27850
AT1G80940
AT5G54870
AT4G39610
AT1G16170
AT4G13530
AT1G75850
AT4G36860
AT2G33390
AT3G48240
AT5G36710
AT3G23050
AT3G21500
AT2G27550
AT2G35760
AT1G20110
AT1G76960
AT3G09900
AT5G37990
AT5G43850
AT4G30830
AT1G59860
AT2G25625
AT4G35920
AT1G31500
AT1G04350
AT4G36650
AT1G75680
AT1G75160
AT2G36120
AT3G45600
AT4G23560
AT1G74950
AT3G12320
AT1G17500
AT1G62500
AT3G28850
AT5G35750
AT5G50600
AT3G58760
AT1G77640
AT1G04778
AT5G46570
AT1G80300
AT2G28950
AT1G67720
AT1G29410
AT5G04200
AT2G29290
AT5G57815
AT5G65800
AT1G08730
AT2G36840
AT5G22850
AT4G34390
AT1G30750
AT5G15581
AT4G33160
AT5G58170
AT1G78890
AT1G45160
AT5G44550
AT5G13300
AT1G25320
AT3G21670
AT1G04380
AT1G52120
AT5G05340
AT3G06130
AT3G17440
AT4G09466
AT1G62510
AT3G15620
AT3G05630
AT3G28070
AT5G50700
AT1G19120
AT2G30260
AT5G48560
AT5G14950
AT5G67540
AT4G09090
AT5G38560
AT5G12150
AT3G49650
AT4G33080
AT3G55240
AT2G28660
AT4G14365
AT1G08490
AT1G77760
AT5G42890
AT2G20340
AT5G56450
AT5G50420
AT1G53635
AT4G05060
AT2G29125
AT3G19900
AT5G41620
AT4G02630
AT4G01550
AT4G09462
AT5G38070
AT5G63180
AT5G11810
AT1G05460
AT1G04510
AT4G27100
AT2G32640
AT2G20310
AT5G62200
AT1G07320
AT2G45540
AT4G02725
AT5G10740
AT1G09940
AT2G41230
AT1G62360
AT5G04530
AT1G07745
AT1G48090
AT1G56560
AT2G21990
AT5G51380
AT5G35160
AT5G18490
AT1G10390
AT4G27630
AT3G24770
AT2G38780
AT5G25890
AT4G04320
AT5G04260
AT1G26810
AT2G45950
AT5G44050
AT1G19110
AT1G29340
AT4G29400
AT1G05520
AT1G66870
AT5G24170
AT3G57320
AT4G01660
AT1G05820
AT5G24140
AT3G51640
AT4G38530
AT1G08250
AT4G18020
AT2G38290
AT5G11980
AT1G61566
AT4G03820
AT3G15880
AT2G47910
AT2G40420
AT5G65730
AT5G66600
AT5G66390
AT1G18870
AT1G53100
AT3G19700
AT5G51640
AT3G26440
AT3G17520
AT5G17490
AT4G32160
AT3G13790
AT4G26970
AT3G62560
AT5G07100
AT2G27690
AT5G18460
AT4G02090
AT1G61260
AT5G60600
AT3G46540
AT5G01460
AT5G22630
AT5G05170
AT3G01170
AT5G04920
AT3G16175
AT3G13040
AT3G27880
AT2G19950
AT5G62360
AT5G44650
AT2G26010
AT1G52640
AT3G50110
AT5G44420
AT2G42350
AT1G14690
AT5G40160
AT1G02990
AT4G19840
AT2G32450
AT2G20750
AT5G03880
AT1G18485
AT4G13240
AT3G57190
AT1G14240
AT4G32272
AT3G61460
AT1G22220
AT1G02950
AT1G02960
AT3G13520
AT3G19380
AT1G68810
AT2G26975
AT1G01240
AT4G09464
AT1G79020
AT2G17650
AT5G62610
AT3G51650
AT2G21230
AT5G43880
AT1G80133
AT4G02520
AT1G77140
AT2G34430
AT1G06420
AT4G09467
AT2G28670
AT1G72310
AT5G22350
AT1G61590
AT5G44430
AT4G39350
AT3G56290
AT1G73980
AT4G16165
AT5G36800
AT3G53370
AT2G28690
AT1G75830
AT2G14580
AT5G19855
AT2G35630
AT1G14830
AT5G12140
AT3G23160
AT3G56800
AT1G73000
AT4G09610
AT5G07910
AT3G16760
AT1G19770
AT1G52710
AT2G45170
AT4G12545
AT3G42950
AT5G50130
AT4G33350
AT1G75170
AT3G57200
AT3G25805
AT5G18580
AT2G47890
AT2G33100
AT3G20570
AT4G04330
AT2G17120
AT1G05260
AT3G07330
AT1G19700
AT1G27385
AT5G65770
AT3G17930
```
