## Supplementary material for "A comprehensive map of preferentially located motifs reveals distinct proximal *cis*-regulatory elements in plants": GTGTGTT_containing_gene_set.txt

```
#Occurences of GTGTGTT between 32 and 141 (positions relative to the transcription start site)
#720 sequences with GTGTGTT in this interval
#3.50% of the sequences in promoter set with GTGTGTT (set with 20573 sequences)
AT1G14590
AT3G02820
AT2G32180
AT3G17600
AT2G15480
AT1G71350
AT1G13470
AT1G75400
AT3G07320
AT2G29790
AT4G27100
AT3G55970
AT1G08770
AT2G25200
AT2G26180
AT3G22200
AT2G36835
AT4G11850
AT2G38400
AT3G01670
AT5G43780
AT3G14090
AT4G23870
AT2G37400
AT5G63130
AT4G26750
AT4G22960
AT2G42120
AT3G48490
AT5G66400
AT5G41980
AT1G17080
AT5G14550
AT2G39518
AT5G18600
AT5G42380
AT5G13810
AT1G54520
AT3G44110
AT4G28040
AT3G53780
AT5G63710
AT3G11550
AT2G15490
AT1G43640
AT1G45160
AT3G18200
AT3G21420
AT5G56900
AT4G18150
AT3G49350
AT4G04800
AT4G20890
AT1G18570
AT5G63087
AT1G68300
AT1G58070
AT2G20362
AT5G41761
AT4G35580
AT2G47580
AT2G41100
AT2G02100
AT3G03000
AT4G14250
AT3G54140
AT3G44670
AT3G05690
AT5G11330
AT2G33560
AT3G03950
AT2G44490
AT1G45215
AT4G19940
AT2G34315
AT3G01490
AT1G09380
AT3G14520
AT5G58060
AT1G71710
AT1G49570
AT3G51410
AT1G35310
AT3G57470
AT1G76580
AT1G23050
AT4G32785
AT3G09380
AT4G20940
AT1G05350
AT5G41120
AT3G13490
AT3G01020
AT5G46370
AT1G02860
AT1G71800
AT2G29400
AT2G38440
AT4G01120
AT5G38510
AT5G61500
AT2G44600
AT2G27210
AT2G31560
AT5G08640
AT4G35470
AT3G23840
AT5G51590
AT1G68810
AT5G53960
AT4G15290
AT3G48000
AT3G06120
AT3G53920
AT3G51720
AT2G36985
AT5G04190
AT3G44115
AT4G39675
AT5G61330
AT3G54840
AT2G32120
AT5G15410
AT1G45221
AT1G57775
AT4G14900
AT4G37920
AT1G69330
AT3G22440
AT5G65070
AT1G63430
AT4G22212
AT5G40780
AT5G54490
AT4G30960
AT3G55150
AT1G53180
AT5G61230
AT1G28570
AT2G23800
AT5G16550
AT3G06670
AT2G39330
AT4G28890
AT4G15330
AT3G47965
AT1G71010
AT1G72950
AT1G71190
AT5G65770
AT5G23980
AT1G18800
AT2G43945
AT1G01380
AT1G01510
AT3G62260
AT5G25050
AT1G65090
AT2G18465
AT5G48160
AT1G08580
AT1G03900
AT5G07350
AT2G30520
AT4G29080
AT1G66240
AT5G13080
AT1G62380
AT3G13630
AT1G29330
AT1G78850
AT3G18000
AT4G11180
AT3G51920
AT1G52000
AT5G45910
AT5G11580
AT4G26600
AT5G42690
AT5G25250
AT2G18162
AT4G25515
AT1G29520
AT2G15695
AT1G72190
AT4G00670
AT2G31280
AT5G03120
AT5G62940
AT4G29310
AT2G23070
AT2G22670
AT5G18525
AT2G02120
AT2G37190
AT3G63040
AT2G47160
AT3G04910
AT1G67025
AT5G48485
AT3G22930
AT1G75270
AT1G10640
AT5G38880
AT2G34350
AT3G21175
AT4G31875
AT1G17850
AT3G22840
AT3G12030
AT1G30760
AT2G24070
AT5G66040
AT2G17790
AT3G58770
AT3G12820
AT4G11830
AT4G01670
AT2G17260
AT4G15093
AT3G23955
AT3G50840
AT1G64710
AT5G16200
AT5G38280
AT3G56240
AT1G15140
AT5G37320
AT1G76200
AT2G40130
AT4G31940
AT3G51500
AT2G44000
AT3G53400
AT2G34700
AT3G56970
AT5G03545
AT1G27950
AT5G47070
AT1G07220
AT4G32870
AT3G21800
AT4G13820
AT4G37670
AT1G14940
AT4G39925
AT1G34047
AT5G58960
AT4G20390
AT5G19890
AT1G78790
AT1G33780
AT4G17483
AT4G12980
AT4G36030
AT5G48520
AT2G19460
AT4G33510
AT1G59610
AT5G60370
AT1G72030
AT3G14760
AT5G59750
AT1G64500
AT1G71090
AT1G73030
AT5G07550
AT4G33280
AT1G60970
AT5G24530
AT4G15910
AT3G60900
AT1G56650
AT3G11270
AT2G37390
AT4G04860
AT2G37750
AT2G34600
AT5G62460
AT3G21840
AT1G80350
AT1G15940
AT2G19760
AT1G28190
AT5G39970
AT5G04660
AT3G04030
AT5G42330
AT5G67290
AT3G55370
AT1G54090
AT5G23450
AT4G24590
AT5G20150
AT5G26740
AT5G63190
AT4G17220
AT4G15960
AT5G65495
AT5G37415
AT5G52450
AT5G63905
AT3G16175
AT1G74160
AT1G04555
AT2G17980
AT3G06980
AT1G50920
AT1G77080
AT3G12930
AT4G27120
AT1G59520
AT3G43610
AT2G39310
AT4G25660
AT1G55540
AT4G39630
AT4G36120
AT3G09550
AT4G18630
AT3G55005
AT5G09220
AT1G58122
AT3G11900
AT1G23870
AT1G31280
AT2G32870
AT3G44120
AT1G14688
AT3G10650
AT3G17998
AT1G78370
AT3G50310
AT2G38630
AT5G26310
AT4G28050
AT4G07515
AT2G23540
AT5G41992
AT3G60200
AT4G23496
AT3G43960
AT3G18295
AT3G47700
AT1G66470
AT3G25530
AT3G50530
AT5G12170
AT1G45249
AT1G70440
AT3G18270
AT2G18040
AT2G14210
AT2G42350
AT5G20040
AT4G13180
AT4G36220
AT3G21550
AT5G10180
AT2G18160
AT3G20460
AT4G16146
AT1G69480
AT5G01740
AT1G33970
AT2G40060
AT3G45620
AT1G06080
AT4G35040
AT3G23050
AT5G06660
AT2G22125
AT5G42280
AT1G65250
AT1G74700
AT2G05620
AT5G65080
AT1G79840
AT2G46930
AT1G28710
AT5G55730
AT4G17080
AT4G24930
AT1G65860
AT1G01560
AT1G17610
AT5G38300
AT1G51470
AT1G20090
AT1G67035
AT4G09150
AT1G13230
AT4G15760
AT1G15240
AT1G44970
AT4G16140
AT2G37710
AT3G52930
AT1G13220
AT3G57090
AT3G51240
AT1G51430
AT4G31290
AT1G72010
AT1G23980
AT4G14020
AT4G26520
AT5G44580
AT2G44240
AT1G62510
AT2G48090
AT1G67360
AT1G20700
AT2G48060
AT5G20650
AT5G56150
AT4G38740
AT3G21380
AT3G20260
AT1G15460
AT2G43610
AT3G55840
AT2G45990
AT5G18230
AT4G19920
AT1G50420
AT3G57320
AT5G45550
AT5G18590
AT1G47570
AT4G00755
AT5G06380
AT4G30220
AT2G47850
AT3G02840
AT5G66985
AT3G16660
AT5G07790
AT3G24760
AT1G53690
AT3G27325
AT5G67370
AT1G04560
AT1G05540
AT5G40440
AT5G43440
AT5G02660
AT5G39865
AT5G41060
AT3G55260
AT2G34900
AT2G01070
AT1G73920
AT1G16130
AT3G25100
AT2G41130
AT5G11770
AT5G03990
AT2G32650
AT5G19170
AT1G67050
AT4G34150
AT3G14080
AT1G66860
AT3G18282
AT3G04850
AT2G29330
AT3G16180
AT5G55140
AT3G46830
AT1G72250
AT5G04750
AT2G02130
AT3G08510
AT2G30500
AT5G61228
AT3G13960
AT4G36430
AT1G72750
AT2G24820
AT4G37060
AT4G15270
AT4G32450
AT2G44210
AT1G34510
AT2G46560
AT4G35360
AT3G53402
AT4G34180
AT1G75080
AT1G08530
AT1G48360
AT5G09510
AT3G09210
AT5G17640
AT2G04070
AT1G58120
AT1G63150
AT1G18370
AT1G11650
AT1G08390
AT1G60900
AT5G50670
AT1G09420
AT3G04830
AT2G25890
AT5G22860
AT3G58990
AT2G31600
AT5G23940
AT5G22555
AT2G44220
AT1G77655
AT2G44690
AT4G40030
AT1G69790
AT4G39795
AT1G58190
AT5G20450
AT4G38550
AT2G47180
AT4G38940
AT4G35720
AT3G01510
AT5G01075
AT2G46080
AT4G21830
AT5G04060
AT5G07460
AT3G63430
AT1G18810
AT4G13520
AT2G41475
AT1G36980
AT5G41990
AT5G67590
AT5G19830
AT1G01370
AT1G10550
AT2G03460
AT1G21440
AT5G49448
AT2G19800
AT1G28230
AT2G33840
AT5G22090
AT1G04820
AT3G23250
AT2G41905
AT4G00730
AT1G17590
AT5G63000
AT4G39680
AT1G02816
AT3G43520
AT1G50690
AT4G13930
AT1G78010
AT1G80730
AT5G04160
AT5G04080
AT1G18870
AT2G25355
AT1G55350
AT3G05810
AT2G19930
AT1G54050
AT5G51170
AT2G27950
AT5G44340
AT4G39560
AT1G17200
AT3G50120
AT1G56220
AT2G42610
AT5G22140
AT5G54830
AT5G56950
AT1G12040
AT4G35940
AT4G35980
AT5G55620
AT5G49450
AT1G55530
AT1G21150
AT5G66630
AT5G20740
AT3G18900
AT5G03610
AT4G20130
AT5G45290
AT5G08080
AT5G51545
AT2G15320
AT5G19840
AT1G52030
AT4G22780
AT5G36001
AT3G26460
AT3G01200
AT2G38130
AT4G33840
AT1G71930
AT2G31430
AT1G76460
AT4G38470
AT1G15060
AT1G19890
AT3G49600
AT3G29780
AT5G20510
AT2G40860
AT3G23480
AT1G61120
AT4G25570
AT4G14150
AT3G48060
AT3G23740
AT4G25870
AT1G62540
AT1G47330
AT3G44160
AT1G55910
AT4G19160
AT3G58470
AT5G37370
AT1G08160
AT3G53380
AT5G45350
AT2G03420
AT1G32630
AT1G65270
AT3G50845
AT2G35200
AT2G30710
AT2G18570
AT4G00040
AT5G46070
AT5G20050
AT1G20330
AT5G64410
AT1G35720
AT1G32730
AT1G24600
AT1G28700
AT3G54040
AT2G29670
AT2G46340
AT4G11150
AT4G37660
AT3G06460
AT5G46210
AT2G35635
AT2G46505
AT1G16290
AT3G49845
AT3G02450
AT3G46660
AT4G11270
AT5G02380
AT2G47250
AT1G61300
AT1G50575
AT4G26010
AT1G55805
AT4G23710
AT5G10380
AT5G02490
AT2G21640
AT2G02955
AT2G21050
AT1G78440
AT5G11970
AT3G03640
AT5G48570
AT5G47690
AT3G18910
AT1G19500
AT2G32010
AT3G13062
AT1G49710
AT5G42310
AT5G62240
AT3G62780
AT4G03390
AT3G26790
AT2G04300
AT1G24530
AT1G79850
AT2G32450
AT4G01920
AT4G02860
AT2G17970
AT4G00170
AT2G30575
AT1G14170
AT5G54940
AT3G60800
AT2G42490
AT4G22490
AT3G03210
AT4G11040
AT5G08740
AT4G27140
AT4G16880
AT1G72160
AT2G38490
AT4G05160
AT3G04530
AT1G22000
AT3G15890
AT4G00080
AT5G45500
AT4G27570
AT5G50370
AT2G42395
AT3G19450
AT5G27830
AT1G78510
AT1G04930
```
