## Supplementary material for "A comprehensive map of preferentially located motifs reveals distinct proximal *cis*-regulatory elements in plants": GTGTTAC_containing_gene_set.txt

```
#Occurences of GTGTTAC between 7 and 143 (positions relative to the transcription start site)
#387 sequences with GTGTTAC in this interval
#1.88% of the sequences in promoter set with GTGTTAC (set with 20573 sequences)
AT1G65380
AT3G19220
AT1G66060
AT1G69220
AT3G22170
AT1G68560
AT3G62140
AT1G24360
AT2G23640
AT5G48570
AT4G00490
AT4G38840
AT5G12410
AT5G62240
AT5G24320
AT5G58930
AT1G06950
AT4G31430
AT5G66780
AT1G27200
AT2G02160
AT5G13840
AT5G05240
AT5G64030
AT2G25100
AT4G00500
AT5G43950
AT2G35020
AT2G47480
AT4G25570
AT5G38110
AT4G08280
AT3G50300
AT3G56050
AT3G08800
AT1G28700
AT1G36310
AT4G29530
AT4G17730
AT2G04880
AT3G51920
AT4G27920
AT1G30200
AT3G19895
AT5G47710
AT1G33110
AT2G02300
AT5G23210
AT5G65080
AT1G51430
AT1G48260
AT5G39150
AT1G15520
AT5G53650
AT5G26600
AT4G21860
AT5G19160
AT4G25310
AT4G04950
AT2G37650
AT1G74930
AT1G03280
AT5G66400
AT1G67660
AT1G73450
AT2G29700
AT1G28570
AT4G32300
AT5G50310
AT5G23280
AT2G41450
AT3G51630
AT1G44030
AT2G42070
AT1G54140
AT5G47920
AT3G13380
AT1G80610
AT1G43245
AT5G20900
AT5G27150
AT5G36220
AT2G45210
AT4G17230
AT1G06080
AT3G12370
AT1G71015
AT4G13100
AT2G23070
AT1G27020
AT1G14920
AT5G60870
AT5G02190
AT3G09270
AT4G13050
AT2G30360
AT4G30993
AT1G05230
AT3G10420
AT5G53290
AT4G00860
AT4G25315
AT1G17420
AT2G42110
AT2G27470
AT1G23840
AT2G30330
AT1G67490
AT1G49570
AT3G15620
AT4G23230
AT5G24900
AT3G26782
AT5G61250
AT1G02335
AT3G28730
AT4G00755
AT2G01730
AT5G58470
AT3G23340
AT1G14687
AT5G54230
AT2G39660
AT2G29320
AT3G25040
AT3G52860
AT5G48640
AT5G25940
AT1G23400
AT5G20550
AT3G21400
AT4G28395
AT5G53310
AT1G06090
AT5G02840
AT1G63770
AT5G23910
AT3G44200
AT4G12290
AT3G57480
AT1G33480
AT5G45360
AT4G32250
AT1G17860
AT5G39100
AT2G30270
AT3G43700
AT1G03410
AT5G55710
AT3G21430
AT3G60070
AT1G28530
AT2G07170
AT3G30841
AT1G17870
AT1G08120
AT5G07550
AT1G72190
AT3G62550
AT3G45600
AT4G24930
AT2G07749
AT1G51800
AT2G26660
AT1G72180
AT3G07568
AT5G24310
AT4G23690
AT3G61470
AT5G57887
AT1G01580
AT5G04870
AT1G02580
AT3G60900
AT1G68650
AT5G61605
AT4G31010
AT1G16440
AT5G51040
AT4G08770
AT2G03510
AT3G61580
AT5G04710
AT5G54760
AT5G46600
AT3G19810
AT2G43400
AT1G13330
AT4G18240
AT4G29780
AT1G62030
AT5G24840
AT1G13120
AT1G18250
AT4G22960
AT2G17040
AT1G08190
AT3G01660
AT5G43620
AT5G11500
AT5G66870
AT2G32830
AT1G28710
AT5G48730
AT4G14710
AT1G55510
AT4G13110
AT5G04990
AT1G70550
AT2G21530
AT1G31970
AT1G14910
AT3G11510
AT1G74020
AT3G55080
AT2G46090
AT5G48040
AT2G47600
AT4G36040
AT5G47770
AT2G34870
AT5G54470
AT1G03230
AT3G04730
AT3G51632
AT1G65390
AT1G65580
AT4G14700
AT4G03965
AT3G54260
AT1G10580
AT2G47670
AT5G48740
AT2G25720
AT3G19120
AT2G22870
AT4G28450
AT3G09710
AT4G38040
AT1G26665
AT3G07220
AT2G35100
AT1G06660
AT4G34260
AT4G28300
AT1G06120
AT1G20370
AT2G36295
AT5G01500
AT5G57260
AT5G50440
AT2G26510
AT2G43370
AT3G52850
AT5G48520
AT4G25390
AT1G33340
AT3G23670
AT1G12790
AT5G53320
AT5G61120
AT1G19340
AT2G01100
AT4G03390
AT1G53000
AT5G24110
AT1G48690
AT2G21820
AT3G12570
AT2G42120
AT4G26288
AT1G77680
AT1G09320
AT5G07430
AT5G20050
AT5G10380
AT1G31010
AT2G32275
AT1G10820
AT1G16020
AT3G01323
AT2G20000
AT5G15810
AT5G11220
AT2G13820
AT3G48430
AT4G36570
AT5G24830
AT1G16920
AT5G39180
AT1G09800
AT3G06620
AT5G61140
AT2G04890
AT5G19010
AT4G11270
AT1G70640
AT5G02960
AT1G07010
AT4G14720
AT4G37700
AT1G07310
AT1G24490
AT1G77655
AT5G55670
AT5G46370
AT2G42395
AT3G04850
AT5G11480
AT2G44760
AT4G33520
AT3G27170
AT4G21780
AT5G65960
AT1G11580
AT3G46510
AT4G34540
AT1G61900
AT4G14680
AT1G15370
AT5G28300
AT3G46580
AT2G41090
AT1G01090
AT4G31890
AT3G58450
AT1G50260
AT2G19310
AT2G28940
AT5G28900
AT1G22080
AT1G63530
AT5G53960
AT1G70200
AT5G05780
AT1G05120
AT1G62840
AT4G22200
AT1G59620
AT2G23910
AT5G35570
AT5G54500
AT1G66500
AT4G01480
AT1G60660
AT3G17450
AT5G66650
AT5G22875
AT2G01660
AT5G52260
AT5G58750
AT2G38870
AT4G20170
AT1G05150
AT1G33600
AT1G44750
AT5G01740
AT1G44020
AT5G57880
AT5G35080
AT2G41100
AT1G64680
AT1G07705
AT1G23080
AT1G23130
AT5G49880
AT4G16444
AT1G78790
AT3G13360
AT4G36090
AT3G62710
AT4G19095
AT2G28350
AT5G40190
AT1G54870
AT3G08510
AT5G62090
AT3G51530
AT5G58620
AT3G44150
AT2G19730
AT2G05850
AT2G01110
AT5G67220
AT4G10600
AT5G10110
AT3G21380
```
