## Supplementary material for "A comprehensive map of preferentially located motifs reveals distinct proximal *cis*-regulatory elements in plants": GTGTTAT_containing_gene_set.txt

```
#Occurences of GTGTTAT between -18 and 63 (positions relative to the transcription start site)
#399 sequences with GTGTTAT in this interval
#1.94% of the sequences in promoter set with GTGTTAT (set with 20573 sequences)
AT5G23080
AT3G44400
AT4G23840
AT1G62820
AT5G41980
AT2G34140
AT2G21385
AT1G64650
AT5G22500
AT3G20970
AT2G37380
AT1G55500
AT4G02570
AT1G04410
AT1G29041
AT5G07860
AT3G45900
AT5G54060
AT4G11130
AT2G26360
AT1G56145
AT4G25090
AT2G19110
AT1G64160
AT5G41992
AT5G15640
AT3G14760
AT2G27590
AT5G53486
AT5G52830
AT5G52545
AT3G19480
AT2G37480
AT3G24530
AT2G27140
AT2G27130
AT5G43270
AT5G37690
AT1G53030
AT3G47200
AT4G12960
AT1G78230
AT3G49210
AT5G20550
AT3G53270
AT2G23780
AT3G20620
AT3G13845
AT1G62040
AT2G36270
AT5G56850
AT2G38780
AT3G47860
AT5G58575
AT5G15320
AT1G01440
AT3G50480
AT5G02090
AT4G25420
AT2G14846
AT3G01810
AT1G33120
AT1G10590
AT1G26760
AT2G25510
AT3G24068
AT5G04330
AT5G27690
AT5G42420
AT2G31350
AT5G06230
AT1G52590
AT3G05900
AT5G64300
AT4G22490
AT3G09270
AT4G23150
AT4G30910
AT1G80000
AT1G71910
AT4G20880
AT1G29840
AT3G21720
AT5G23070
AT5G20740
AT1G33970
AT4G22670
AT5G38290
AT1G22370
AT4G35470
AT5G48320
AT3G21770
AT5G55630
AT5G04180
AT5G41120
AT1G18540
AT2G13100
AT1G73066
AT3G13380
AT4G01350
AT3G43610
AT4G01710
AT4G36430
AT2G45000
AT3G29810
AT5G09870
AT2G40815
AT1G58410
AT3G05170
AT1G21720
AT3G18000
AT3G09780
AT5G63230
AT2G40810
AT3G02260
AT4G28950
AT2G42720
AT1G52580
AT3G11500
AT3G19780
AT2G39650
AT2G35130
AT5G35735
AT1G27460
AT4G26620
AT1G75820
AT2G43230
AT4G11360
AT4G39370
AT4G19003
AT5G47990
AT4G00150
AT1G54770
AT2G43190
AT5G06580
AT3G17998
AT1G44960
AT5G41580
AT1G51430
AT5G03290
AT3G20865
AT3G51810
AT3G42640
AT5G59070
AT1G17665
AT1G69480
AT4G11910
AT5G08415
AT3G57430
AT2G37690
AT2G15020
AT3G26610
AT1G59510
AT2G37478
AT5G39670
AT1G69330
AT1G77020
AT1G77140
AT4G29020
AT5G03160
AT1G28190
AT4G33430
AT5G42560
AT5G64070
AT1G29320
AT1G23900
AT2G47710
AT5G41970
AT1G32450
AT1G78510
AT5G40960
AT2G47260
AT3G15395
AT5G41990
AT3G43300
AT5G09225
AT5G02890
AT2G43235
AT3G28223
AT3G26782
AT5G05657
AT3G18370
AT5G13120
AT2G46680
AT1G67970
AT4G24540
AT5G52160
AT1G23480
AT3G10410
AT1G04660
AT4G08620
AT5G67320
AT4G17895
AT3G01490
AT5G25940
AT2G45930
AT2G29880
AT4G31820
AT5G61228
AT1G13080
AT1G12250
AT2G29790
AT5G22555
AT1G19080
AT3G10350
AT2G39510
AT2G37260
AT4G27990
AT1G53840
AT1G60240
AT3G28700
AT3G17120
AT2G32270
AT1G61065
AT3G61240
AT1G04770
AT5G56460
AT1G65320
AT2G04830
AT1G22470
AT4G13750
AT3G18210
AT1G06790
AT2G06520
AT3G46780
AT1G49310
AT2G31957
AT3G49550
AT1G48950
AT5G49190
AT5G41130
AT1G16090
AT1G65480
AT5G51370
AT1G69170
AT3G29400
AT3G61580
AT4G17080
AT1G33940
AT2G17930
AT5G64700
AT5G52050
AT5G10380
AT1G73020
AT1G61563
AT3G20470
AT1G10850
AT5G55620
AT5G20680
AT2G15860
AT5G08580
AT3G48680
AT2G28910
AT5G39180
AT1G63980
AT1G80960
AT4G08310
AT5G25450
AT5G57050
AT1G33360
AT5G03180
AT1G01390
AT2G30615
AT1G29560
AT3G01770
AT2G21490
AT2G25080
AT4G27657
AT3G09310
AT5G50375
AT4G11280
AT3G26935
AT5G39150
AT3G59500
AT4G27750
AT3G06670
AT2G05520
AT3G05180
AT1G17610
AT1G55910
AT1G24147
AT1G52160
AT1G77855
AT3G06730
AT1G31540
AT1G10865
AT1G77000
AT2G39360
AT3G46540
AT1G44830
AT4G00180
AT3G21970
AT3G24495
AT1G19990
AT3G09880
AT5G64100
AT1G35230
AT3G50260
AT2G46650
AT2G32210
AT3G56440
AT3G22053
AT2G14520
AT4G14020
AT3G19830
AT3G24820
AT2G45980
AT5G37770
AT5G11390
AT1G02750
AT4G36640
AT2G35900
AT1G05780
AT1G08770
AT1G80100
AT5G10860
AT5G14090
AT5G46250
AT1G13030
AT1G27150
AT5G59130
AT3G50310
AT1G67190
AT4G08690
AT5G36700
AT5G52880
AT1G10600
AT4G22070
AT3G07470
AT2G03830
AT5G39080
AT1G76740
AT3G52700
AT4G24840
AT5G04270
AT4G13345
AT2G20690
AT4G21600
AT4G11630
AT3G61070
AT1G50700
AT1G29050
AT2G47490
AT4G27600
AT4G39190
AT5G51510
AT3G15780
AT5G53940
AT3G55760
AT3G29180
AT1G29040
AT3G07370
AT2G30060
AT3G20240
AT5G13650
AT1G20410
AT4G17220
AT3G26070
AT5G61230
AT4G34360
AT5G51850
AT1G29830
AT5G25900
AT2G38790
AT2G40200
AT1G11670
AT5G41685
AT1G17340
AT2G31300
AT5G11960
AT1G68140
AT5G44360
AT5G61370
AT1G70170
AT5G28040
AT3G25930
AT1G08200
AT5G51450
AT1G33420
AT5G27860
AT1G17455
AT3G07480
AT3G58190
AT1G80830
AT1G16130
AT1G23710
AT2G21280
AT1G02220
AT5G63040
AT5G53710
AT5G24190
AT4G11150
AT5G10660
AT5G40780
AT3G24650
AT2G36485
AT5G36790
AT4G14310
AT5G03170
```
