## Supplementary material for "A comprehensive map of preferentially located motifs reveals distinct proximal *cis*-regulatory elements in plants": GTGTTTAC_containing_gene_set.txt

```
#Occurences of GTGTTTAC between 7 and 54 (positions relative to the transcription start site)
#61 sequences with GTGTTTAC in this interval
#0.30% of the sequences in promoter set with GTGTTTAC (set with 20573 sequences)
AT5G66720
AT4G26180
AT4G15800
AT3G09870
AT4G31730
AT4G01270
AT3G57550
AT4G04510
AT3G45030
AT2G43700
AT2G33530
AT1G62300
AT3G13480
AT2G29740
AT5G64850
AT2G01120
AT3G04230
AT3G02000
AT2G42510
AT3G62560
AT5G17990
AT2G44630
AT5G26710
AT4G15030
AT1G60010
AT2G33520
AT3G53420
AT1G15860
AT5G02480
AT2G43940
AT1G15950
AT2G43100
AT1G16190
AT3G45700
AT4G00820
AT3G13190
AT1G55970
AT5G61380
AT1G52155
AT5G40710
AT4G15690
AT2G25270
AT5G04750
AT1G04290
AT3G12390
AT5G08391
AT2G42670
AT2G01060
AT2G29670
AT4G15920
AT1G75210
AT5G18900
AT1G53130
AT5G43810
AT3G49150
AT3G54930
AT5G63560
AT4G10300
AT2G32020
AT3G08770
AT2G46500
```
