## Supplementary material for "A comprehensive map of preferentially located motifs reveals distinct proximal *cis*-regulatory elements in plants": GTGTTTGT_containing_gene_set.txt

```
#Occurences of GTGTTTGT between 29 and 175 (positions relative to the transcription start site)
#427 sequences with GTGTTTGT in this interval
#2.08% of the sequences in promoter set with GTGTTTGT (set with 20573 sequences)
AT3G55560
AT3G23990
AT4G08455
AT1G12320
AT4G30280
AT3G15590
AT1G79040
AT3G54560
AT3G44716
AT4G09670
AT5G09740
AT4G04770
AT3G21380
AT2G14846
AT3G02940
AT4G10180
AT3G27090
AT1G15460
AT2G40470
AT3G04160
AT3G07880
AT3G51850
AT1G02500
AT4G00440
AT5G11970
AT3G07560
AT1G78930
AT4G22880
AT5G63620
AT3G48170
AT2G46300
AT5G38510
AT4G33240
AT2G17440
AT5G17300
AT4G33530
AT5G03610
AT5G03455
AT3G43740
AT2G01070
AT4G16830
AT5G10180
AT4G28600
AT2G19610
AT3G60910
AT4G30290
AT5G58950
AT2G21940
AT1G23060
AT1G77080
AT5G60570
AT1G24100
AT3G48760
AT4G30240
AT1G65230
AT5G55730
AT1G21770
AT5G09440
AT5G41070
AT2G35190
AT1G08450
AT4G24310
AT2G41520
AT2G43750
AT4G00750
AT2G47020
AT3G06010
AT5G20100
AT2G37390
AT5G02500
AT5G23440
AT2G37975
AT2G01670
AT2G47900
AT5G48160
AT1G71210
AT5G19830
AT2G46680
AT2G03760
AT5G22140
AT3G06390
AT3G61990
AT5G38590
AT2G28810
AT4G39120
AT3G20520
AT3G09210
AT1G62540
AT4G23740
AT2G19460
AT4G26700
AT4G00752
AT3G29360
AT3G15160
AT1G28327
AT5G53940
AT4G11211
AT1G64720
AT4G02720
AT5G15950
AT3G29152
AT3G09880
AT4G21650
AT1G48170
AT5G26040
AT5G59530
AT1G78440
AT2G34780
AT4G26965
AT3G53400
AT2G40480
AT1G22170
AT5G67470
AT3G53780
AT1G55320
AT3G21560
AT1G73810
AT5G27550
AT2G36835
AT1G55200
AT5G65840
AT5G35430
AT5G39880
AT3G05710
AT1G10560
AT3G28130
AT1G34460
AT5G33290
AT1G18840
AT4G12980
AT3G01570
AT3G52910
AT1G47290
AT1G20700
AT1G75090
AT2G34870
AT4G16000
AT1G68810
AT4G13930
AT1G78470
AT2G43400
AT1G80360
AT3G19310
AT1G09420
AT5G15948
AT3G09390
AT4G04460
AT2G35370
AT4G31620
AT5G05710
AT2G02720
AT1G72250
AT2G36340
AT1G29340
AT3G15395
AT1G59610
AT3G44480
AT2G43850
AT3G12880
AT1G25510
AT2G28950
AT3G10500
AT1G31580
AT1G70160
AT1G14750
AT4G08850
AT5G07640
AT3G09100
AT1G13620
AT3G13510
AT2G24693
AT5G64460
AT1G72750
AT4G19920
AT2G20120
AT4G39190
AT2G37970
AT3G57470
AT4G35720
AT5G57810
AT3G13040
AT5G23590
AT5G04750
AT4G04470
AT5G50150
AT3G57220
AT2G19560
AT4G18600
AT5G48820
AT2G25510
AT3G45960
AT5G55630
AT5G63560
AT5G58340
AT3G04400
AT4G22214
AT2G24330
AT2G25650
AT5G42530
AT3G12760
AT2G36020
AT1G17230
AT1G21730
AT1G34220
AT1G76920
AT4G15450
AT5G26751
AT5G44680
AT1G27190
AT3G62260
AT3G03690
AT5G50200
AT1G60140
AT3G49650
AT1G56220
AT2G42800
AT2G15660
AT2G01650
AT2G21560
AT1G64330
AT5G43720
AT4G25650
AT2G16676
AT3G12170
AT1G55540
AT1G07880
AT1G72160
AT5G13070
AT2G17705
AT3G03828
AT3G16460
AT2G39330
AT4G26570
AT1G01110
AT1G75780
AT5G54940
AT3G16400
AT5G62750
AT2G33830
AT1G48860
AT3G03320
AT4G16444
AT1G06149
AT5G54290
AT1G18690
AT5G42690
AT5G01670
AT3G63510
AT2G45300
AT1G63640
AT1G52190
AT3G44400
AT2G36985
AT1G56270
AT3G05100
AT2G43945
AT1G21760
AT2G42240
AT4G09580
AT2G11910
AT2G37190
AT5G27650
AT2G28570
AT1G63810
AT4G00730
AT2G47580
AT3G24100
AT3G11830
AT2G40400
AT5G47560
AT1G78660
AT1G49170
AT5G61210
AT3G43220
AT1G03010
AT4G27840
AT1G16290
AT1G66100
AT1G24320
AT1G45976
AT4G12970
AT1G57750
AT4G26720
AT1G73080
AT1G29500
AT5G44860
AT5G17440
AT2G01620
AT4G15840
AT5G42600
AT3G56630
AT2G26110
AT5G12050
AT1G09960
AT3G44630
AT5G62460
AT1G13230
AT2G32860
AT2G36430
AT5G03450
AT4G20390
AT1G52540
AT3G19500
AT1G23390
AT1G51200
AT2G15590
AT2G19620
AT3G05330
AT3G06830
AT3G19540
AT1G72710
AT3G17330
AT5G03020
AT5G43470
AT5G12040
AT1G73000
AT3G03330
AT2G30710
AT5G06390
AT5G13140
AT4G11010
AT3G23490
AT1G12220
AT2G44000
AT3G56690
AT3G04850
AT1G02160
AT5G11040
AT4G31020
AT1G31880
AT3G55970
AT1G58070
AT1G70280
AT1G49320
AT4G26760
AT3G02885
AT3G53402
AT3G20570
AT5G08240
AT5G55210
AT5G34940
AT2G04240
AT4G26980
AT4G26010
AT2G05632
AT2G29780
AT3G52760
AT1G76620
AT1G68185
AT5G63530
AT5G15140
AT3G02920
AT1G72810
AT4G13230
AT4G38220
AT3G21550
AT2G21030
AT4G13590
AT4G15260
AT1G60610
AT1G68330
AT5G48990
AT4G24760
AT3G19450
AT2G31345
AT3G19870
AT1G05760
AT2G21050
AT5G24340
AT5G63910
AT2G31500
AT1G66760
AT4G16950
AT4G07670
AT2G06210
AT5G04920
AT5G06270
AT1G19440
AT3G13100
AT4G18100
AT1G52670
AT2G44940
AT1G61580
AT3G23175
AT1G35310
AT3G49601
AT5G02390
AT2G44710
AT2G32880
AT1G65310
AT5G66985
AT1G66670
AT4G15290
AT1G78020
AT3G50560
AT1G14570
AT3G07370
AT1G06900
AT2G20590
AT2G33380
AT1G72890
AT1G10690
AT3G24040
AT2G33410
AT2G27950
AT5G38050
AT2G31140
AT3G59770
AT4G23920
AT5G65350
AT4G19540
AT5G40760
AT5G56630
AT4G36700
AT2G33290
AT5G60450
AT5G03560
AT1G09130
AT4G25870
AT4G13710
AT3G20780
AT1G54050
AT1G73880
AT4G19700
AT1G32780
AT4G09150
AT1G63230
```
