## Supplementary material for "A comprehensive map of preferentially located motifs reveals distinct proximal *cis*-regulatory elements in plants": GTGTTTTA_containing_gene_set.txt

```
#Occurences of GTGTTTTA between 39 and 157 (positions relative to the transcription start site)
#263 sequences with GTGTTTTA in this interval
#1.28% of the sequences in promoter set with GTGTTTTA (set with 20573 sequences)
AT4G01410
AT4G39795
AT1G01920
AT3G09550
AT3G21420
AT3G19280
AT4G29490
AT2G47620
AT2G05100
AT5G14450
AT3G18140
AT3G17360
AT5G51370
AT4G27160
AT4G30220
AT1G54520
AT2G18465
AT1G24530
AT3G58050
AT1G03030
AT1G52310
AT3G54800
AT4G32610
AT5G51230
AT4G24660
AT4G38940
AT4G20410
AT4G09840
AT1G54200
AT2G45160
AT5G63350
AT5G55900
AT5G66550
AT1G52290
AT3G30210
AT1G73130
AT1G17680
AT5G42980
AT4G28200
AT1G76900
AT1G79430
AT5G62760
AT5G50360
AT4G16770
AT4G18440
AT1G19530
AT2G31440
AT1G10550
AT3G10250
AT2G36620
AT5G38720
AT3G28140
AT4G01970
AT5G18820
AT1G78510
AT2G33860
AT3G58770
AT1G64490
AT5G40420
AT4G23590
AT3G46320
AT3G32930
AT3G14060
AT3G02260
AT5G67360
AT5G57710
AT1G56250
AT5G09550
AT3G21710
AT1G14740
AT2G01913
AT5G10560
AT4G15960
AT2G33370
AT2G28430
AT1G79510
AT5G07680
AT4G29260
AT4G39960
AT2G31370
AT3G27260
AT4G12330
AT5G41060
AT1G13220
AT3G02510
AT3G29760
AT5G09270
AT1G66470
AT5G52540
AT4G22720
AT3G58270
AT1G35230
AT1G31130
AT4G26520
AT1G59820
AT4G03340
AT5G54530
AT2G03420
AT3G47060
AT4G03290
AT2G30933
AT2G22990
AT5G53700
AT3G10490
AT1G67360
AT2G34357
AT5G05920
AT2G26730
AT3G10340
AT5G50810
AT3G55677
AT1G09540
AT1G79670
AT3G45090
AT2G42760
AT1G66860
AT1G75400
AT3G23840
AT5G43760
AT1G14440
AT1G75680
AT3G05810
AT5G12030
AT5G60510
AT5G04690
AT1G60989
AT1G71350
AT1G67740
AT4G32785
AT1G01040
AT3G53880
AT3G05690
AT5G21090
AT5G02630
AT3G16720
AT5G57815
AT3G55240
AT2G26910
AT2G26750
AT2G46660
AT3G53230
AT4G33145
AT4G22212
AT3G48070
AT3G18760
AT3G16430
AT5G63800
AT5G60520
AT3G24300
AT2G30860
AT4G07515
AT1G21590
AT2G14580
AT4G02060
AT3G14890
AT5G40040
AT5G50130
AT5G61520
AT4G36210
AT1G62380
AT5G05270
AT5G52882
AT4G37445
AT5G26270
AT1G22270
AT2G34070
AT1G53140
AT1G77122
AT2G32160
AT3G52210
AT1G80550
AT2G03510
AT5G49330
AT1G63030
AT1G15940
AT5G06950
AT5G20740
AT5G03110
AT1G58122
AT5G38320
AT1G74100
AT2G22040
AT5G17440
AT5G22040
AT4G08700
AT5G04810
AT4G14010
AT4G29190
AT2G39750
AT1G72750
AT4G04910
AT5G64270
AT4G18120
AT3G50840
AT2G23985
AT2G16760
AT5G49448
AT5G05890
AT1G15190
AT3G46660
AT3G03090
AT1G65480
AT4G13570
AT1G72610
AT3G49845
AT5G06730
AT4G22240
AT4G18530
AT4G04800
AT1G32960
AT5G36470
AT5G43780
AT2G47430
AT1G16870
AT3G50930
AT1G73260
AT5G37630
AT1G56420
AT3G09032
AT2G34590
AT4G05070
AT3G47730
AT2G38020
AT1G04820
AT2G24940
AT1G16420
AT3G55260
AT5G14720
AT5G58700
AT3G22840
AT1G08250
AT1G29490
AT5G17020
AT2G24945
AT3G16460
AT1G58120
AT2G26480
AT1G05010
AT1G28180
AT5G35560
AT4G27140
AT5G37300
AT2G37530
AT2G20930
AT5G16550
AT3G61770
AT4G30890
AT4G30810
AT2G34315
AT1G52040
AT5G17640
AT5G14460
AT4G12980
AT5G49450
AT3G58170
AT4G02655
AT4G19440
AT4G20420
AT2G01750
AT5G62460
AT2G26840
AT3G52220
AT3G22320
```
