## Supplementary material for "A comprehensive map of preferentially located motifs reveals distinct proximal *cis*-regulatory elements in plants": GTGTTTTT_containing_gene_set.txt

```
#Occurences of GTGTTTTT between 23 and 155 (positions relative to the transcription start site)
#577 sequences with GTGTTTTT in this interval
#2.80% of the sequences in promoter set with GTGTTTTT (set with 20573 sequences)
AT2G17550
AT3G18900
AT1G11860
AT3G06120
AT4G14290
AT1G63300
AT1G20900
AT3G18295
AT2G39180
AT1G30510
AT4G18670
AT4G01026
AT4G15680
AT3G58810
AT5G64870
AT1G29300
AT4G18910
AT2G42560
AT4G13950
AT2G29210
AT3G19220
AT5G42290
AT4G16660
AT4G27570
AT4G36990
AT3G63430
AT1G18520
AT1G75420
AT4G22212
AT5G08240
AT4G19645
AT5G16040
AT3G59500
AT2G26640
AT2G41120
AT4G34980
AT5G06780
AT5G08590
AT1G08530
AT5G02870
AT3G25800
AT1G12540
AT1G46768
AT4G31940
AT3G23740
AT1G63000
AT4G01960
AT3G54640
AT3G49600
AT4G15410
AT2G46225
AT4G22214
AT3G43860
AT2G46230
AT3G53540
AT2G14530
AT5G66760
AT5G47080
AT4G05070
AT4G13250
AT1G12470
AT3G21960
AT2G45360
AT3G51230
AT5G52550
AT1G33120
AT1G17720
AT2G41810
AT1G13110
AT1G48990
AT5G53895
AT5G39850
AT1G04700
AT5G12210
AT5G18860
AT1G31840
AT4G01900
AT2G33630
AT2G36430
AT5G13850
AT3G58850
AT5G66920
AT4G30150
AT2G09970
AT2G33560
AT4G04340
AT2G41140
AT4G09030
AT4G20140
AT1G23610
AT3G23955
AT5G55810
AT5G56570
AT5G52552
AT1G64660
AT5G24330
AT1G14590
AT2G40113
AT5G06610
AT3G20460
AT1G75520
AT3G44940
AT2G44745
AT4G00231
AT1G49860
AT5G66080
AT5G24710
AT3G51880
AT1G57775
AT5G12350
AT4G11670
AT1G50920
AT4G02800
AT1G55530
AT1G09250
AT3G13530
AT3G22300
AT1G08880
AT5G25050
AT1G03820
AT5G35460
AT3G49530
AT1G62510
AT4G18510
AT1G45688
AT2G31260
AT2G28680
AT5G16130
AT1G63240
AT1G01960
AT2G34040
AT4G05060
AT1G74950
AT3G19150
AT1G64460
AT5G12360
AT2G20070
AT2G43018
AT1G05250
AT5G40510
AT3G55690
AT5G25340
AT2G45200
AT5G26930
AT2G34585
AT5G43310
AT5G24000
AT1G72830
AT2G15320
AT4G37340
AT5G66720
AT1G80760
AT4G27090
AT3G03640
AT4G37180
AT1G22640
AT4G35910
AT1G76560
AT1G73550
AT3G18750
AT1G43800
AT1G19715
AT4G22370
AT1G06830
AT2G04300
AT3G44326
AT1G22760
AT3G10190
AT4G38580
AT1G76370
AT5G53970
AT5G47730
AT1G54240
AT4G21600
AT1G16810
AT3G20220
AT2G47400
AT1G53560
AT3G47620
AT1G75720
AT1G64950
AT5G54260
AT1G48030
AT4G36988
AT2G24050
AT3G48360
AT5G46710
AT3G47580
AT1G27170
AT4G26530
AT1G32990
AT1G20010
AT5G46070
AT5G06140
AT2G02300
AT1G26120
AT3G26410
AT2G14210
AT4G15490
AT4G31350
AT5G16510
AT4G20050
AT4G02350
AT2G39805
AT5G06210
AT4G16670
AT4G14040
AT4G15270
AT4G12780
AT3G52660
AT1G45170
AT5G13010
AT5G15180
AT2G01120
AT2G26860
AT3G45610
AT3G20780
AT1G70350
AT3G54600
AT2G17930
AT5G47050
AT4G31310
AT5G47670
AT5G43700
AT4G13890
AT5G01520
AT3G20540
AT3G60590
AT3G10200
AT5G50530
AT2G40750
AT1G01780
AT4G39180
AT2G29400
AT2G06000
AT1G07000
AT3G55120
AT5G40420
AT3G09920
AT5G19230
AT5G59850
AT1G08160
AT2G33840
AT4G32850
AT5G66870
AT3G20660
AT2G39440
AT4G30180
AT3G47640
AT3G53530
AT3G50630
AT3G54890
AT1G09520
AT5G54470
AT1G74710
AT1G02575
AT5G54145
AT3G56210
AT1G28300
AT3G20350
AT4G33540
AT4G22390
AT3G02920
AT3G23250
AT1G73030
AT1G12680
AT1G78610
AT1G30880
AT2G41300
AT4G03400
AT1G71970
AT1G14315
AT2G27230
AT5G49220
AT3G06330
AT5G50770
AT2G45700
AT1G10210
AT4G01110
AT2G20700
AT5G58660
AT2G31750
AT2G37620
AT4G12980
AT1G08580
AT1G16560
AT5G14990
AT1G70190
AT1G04290
AT1G25240
AT4G26830
AT5G04860
AT3G05940
AT2G20880
AT4G10840
AT1G48830
AT3G20510
AT1G08010
AT3G23840
AT1G07010
AT3G09840
AT5G12080
AT4G00893
AT3G43790
AT5G40450
AT5G02590
AT5G32450
AT5G62530
AT1G31580
AT4G37030
AT4G34870
AT3G21840
AT5G53900
AT3G20210
AT1G25682
AT3G03305
AT3G58710
AT5G59720
AT5G61410
AT4G25970
AT3G01610
AT1G62810
AT5G24320
AT1G15330
AT5G23020
AT3G15060
AT1G27020
AT5G65110
AT2G41710
AT4G19970
AT1G30080
AT2G46390
AT5G62760
AT5G67400
AT5G53160
AT1G49850
AT2G38950
AT4G36270
AT3G07630
AT5G17760
AT1G72590
AT4G27170
AT5G47950
AT3G24093
AT3G27180
AT5G16080
AT5G46290
AT5G08690
AT1G80270
AT5G52300
AT4G15000
AT1G55580
AT5G57960
AT2G27228
AT2G41110
AT4G32870
AT4G18530
AT1G48110
AT5G45820
AT2G41280
AT2G44000
AT4G22350
AT1G12480
AT3G01870
AT2G22840
AT5G44574
AT3G24230
AT5G63990
AT1G76620
AT1G53900
AT5G22120
AT5G55850
AT5G55240
AT1G45201
AT1G05720
AT3G56750
AT2G02760
AT2G01370
AT1G71930
AT2G45380
AT1G17060
AT3G17600
AT1G74080
AT1G09160
AT1G23480
AT5G06870
AT3G04700
AT1G17650
AT4G28530
AT3G17020
AT4G38060
AT4G22900
AT3G24420
AT2G04865
AT4G08350
AT3G27850
AT5G07590
AT1G51730
AT1G11390
AT1G19860
AT5G16170
AT4G37880
AT5G15860
AT1G16520
AT5G56860
AT2G20130
AT2G02515
AT3G21280
AT2G12280
AT4G26410
AT5G47720
AT5G03415
AT2G02870
AT1G29560
AT3G61180
AT5G38550
AT5G44005
AT2G24840
AT2G03750
AT1G78670
AT1G65270
AT3G62970
AT3G16350
AT2G44195
AT1G10585
AT2G02060
AT2G28570
AT5G18200
AT4G27890
AT5G45480
AT5G57350
AT5G50950
AT1G19710
AT3G16175
AT5G02380
AT5G22950
AT2G41770
AT3G60940
AT2G22450
AT2G32720
AT2G29500
AT1G44970
AT4G26810
AT5G47490
AT5G43740
AT4G34430
AT2G25200
AT4G21926
AT2G24280
AT4G24840
AT3G48280
AT1G15800
AT1G65720
AT5G16770
AT1G52320
AT1G13880
AT1G53540
AT2G28400
AT1G62421
AT3G54950
AT5G17160
AT3G46540
AT5G51260
AT2G39570
AT5G22555
AT5G09350
AT1G51060
AT5G01910
AT5G47610
AT1G18260
AT5G15320
AT2G03090
AT5G54830
AT4G34419
AT5G27230
AT1G54860
AT2G29460
AT5G44020
AT2G42800
AT5G03570
AT1G79040
AT2G22760
AT3G59640
AT4G21680
AT1G07370
AT3G10650
AT2G43020
AT5G44600
AT1G80180
AT3G32980
AT4G12770
AT5G51430
AT4G30920
AT1G18570
AT1G52440
AT1G17200
AT5G42330
AT1G68240
AT3G01730
AT4G08025
AT5G01220
AT5G28450
AT2G45610
AT1G69523
AT3G18720
AT4G13050
AT1G45221
AT1G17940
AT3G18580
AT3G50690
AT4G33666
AT5G09720
AT3G29075
AT3G19460
AT4G31360
AT3G52710
AT4G13820
AT3G61130
AT5G11590
AT5G66110
AT5G35840
AT1G69400
AT2G20060
AT1G53880
AT3G44670
AT2G42770
AT3G22840
AT3G62780
AT1G03140
AT5G35732
AT4G13030
AT2G16580
AT1G74840
AT5G51105
AT2G12462
AT3G25150
AT1G15240
AT5G16200
AT3G19800
AT5G20790
AT5G55570
AT3G19660
AT1G66680
AT3G20420
AT4G27840
AT1G11760
AT3G23620
AT5G12030
AT4G38930
AT3G58380
AT1G67730
AT2G33720
AT4G21830
AT3G02800
AT3G49430
AT1G17160
AT1G45215
AT1G44000
AT5G08080
AT5G39610
AT5G25060
AT3G10985
AT3G44115
AT5G25810
AT4G24000
AT1G67810
AT2G38610
AT3G18500
AT3G04420
AT1G70570
AT3G25500
AT4G18030
AT3G08710
AT1G09010
AT1G22940
AT3G44110
AT2G20362
```
