## Supplementary material for "A comprehensive map of preferentially located motifs reveals distinct proximal *cis*-regulatory elements in plants": GTTAA_containing_gene_set.txt

```
#Occurences of GTTAA between 0 and 2 (positions relative to the transcription start site)
#361 sequences with GTTAA in this interval
#1.75% of the sequences in promoter set with GTTAA (set with 20573 sequences)
AT5G61720
AT4G23160
AT4G14040
AT4G33840
AT1G27400
AT1G72645
AT5G36810
AT2G44560
AT4G30100
AT5G55960
AT3G47380
AT2G41240
AT3G15400
AT3G05190
AT2G39518
AT2G43440
AT3G18260
AT1G49620
AT2G28540
AT5G26040
AT5G02790
AT1G72800
AT1G23400
AT1G24160
AT2G33500
AT1G72416
AT4G26690
AT3G02990
AT2G47500
AT3G02020
AT1G19115
AT4G02380
AT1G55500
AT2G47850
AT1G09620
AT1G13090
AT5G09461
AT2G02630
AT5G63130
AT2G17760
AT4G31800
AT1G51250
AT5G50830
AT1G54490
AT3G04000
AT5G40760
AT3G51700
AT5G53620
AT3G48410
AT4G36130
AT5G66560
AT4G28420
AT2G35830
AT5G49570
AT3G23370
AT1G12930
AT1G26930
AT2G36170
AT1G77060
AT4G26270
AT2G40910
AT2G03410
AT1G72740
AT1G76110
AT2G42210
AT4G15080
AT1G24540
AT3G63040
AT5G67170
AT3G10120
AT5G18750
AT4G20830
AT2G14740
AT4G18650
AT3G16480
AT5G04240
AT3G51810
AT5G42146
AT4G22980
AT1G06730
AT4G36530
AT5G42620
AT3G13226
AT1G65250
AT1G15330
AT3G14520
AT1G28090
AT1G69050
AT3G53570
AT2G24300
AT5G18910
AT3G04420
AT1G08060
AT5G63190
AT1G67750
AT5G05670
AT4G00180
AT4G07950
AT5G03795
AT5G09462
AT3G22510
AT3G20340
AT1G25280
AT3G18580
AT4G39520
AT3G05610
AT4G39480
AT4G22590
AT2G31920
AT4G10760
AT3G02450
AT4G00730
AT2G38620
AT1G22330
AT4G22592
AT5G41315
AT4G26940
AT1G10710
AT3G42150
AT1G26761
AT1G48040
AT2G45720
AT5G63590
AT2G30770
AT2G20100
AT1G22280
AT1G77770
AT5G39860
AT5G33290
AT1G72050
AT2G32140
AT5G44750
AT2G38760
AT1G33680
AT2G26170
AT4G01060
AT1G80340
AT5G43600
AT5G20840
AT3G47810
AT3G21300
AT1G47270
AT4G14910
AT2G40790
AT5G48360
AT4G25100
AT3G55700
AT4G26580
AT2G01818
AT4G25570
AT3G22820
AT2G47950
AT1G51720
AT5G61930
AT2G40740
AT3G13920
AT5G67330
AT3G09150
AT3G53950
AT5G13170
AT5G37850
AT1G22550
AT5G04940
AT5G13410
AT3G06340
AT5G26610
AT1G63640
AT1G51550
AT2G18860
AT2G38210
AT1G68890
AT1G19200
AT1G18570
AT2G20720
AT3G49420
AT5G23690
AT5G56360
AT5G61140
AT1G22110
AT2G04030
AT2G30750
AT5G43100
AT2G18560
AT2G40070
AT3G07440
AT4G38290
AT4G10465
AT3G19450
AT2G21185
AT5G22480
AT3G22250
AT2G40710
AT4G34620
AT2G17120
AT2G04420
AT5G52520
AT2G22630
AT1G56190
AT5G22850
AT4G09680
AT1G76130
AT5G55100
AT1G32100
AT1G13620
AT5G39650
AT2G29620
AT1G79490
AT5G11420
AT5G15265
AT1G16680
AT4G33740
AT2G19310
AT5G38800
AT5G02630
AT2G17442
AT5G61040
AT2G02540
AT4G31570
AT2G35020
AT1G60560
AT1G77310
AT5G42530
AT5G67500
AT4G21190
AT1G73720
AT4G35890
AT4G07670
AT4G23270
AT3G57500
AT2G04795
AT5G48970
AT3G02140
AT3G29185
AT1G23330
AT5G63400
AT5G14070
AT5G44390
AT5G24330
AT2G32840
AT5G30495
AT3G57390
AT1G18500
AT3G44735
AT5G26731
AT4G11090
AT5G44450
AT2G37580
AT3G61100
AT4G05430
AT2G35635
AT4G11720
AT2G03430
AT1G05490
AT1G15460
AT1G25570
AT1G21395
AT1G68380
AT3G23190
AT1G64510
AT4G04630
AT1G27340
AT5G04895
AT3G50700
AT4G27260
AT4G02520
AT1G16060
AT4G38800
AT5G08320
AT3G27050
AT5G14470
AT1G09350
AT5G67490
AT3G45610
AT3G25250
AT1G71030
AT1G69020
AT3G61290
AT5G49470
AT3G50340
AT5G09460
AT3G13400
AT3G19700
AT5G54610
AT1G32470
AT1G71210
AT2G21860
AT3G06300
AT2G47200
AT1G62010
AT2G43710
AT1G21720
AT1G16515
AT4G38920
AT1G05260
AT5G38840
AT4G39990
AT4G19390
AT3G49030
AT1G22210
AT1G02065
AT4G08460
AT1G65220
AT2G40095
AT5G50930
AT5G24810
AT2G42400
AT5G12330
AT1G08985
AT3G61980
AT1G55330
AT5G48690
AT3G48610
AT1G31130
AT5G40830
AT5G26210
AT2G21650
AT3G52400
AT3G51930
AT5G09463
AT5G45550
AT3G19180
AT1G16570
AT3G26240
AT1G44575
AT3G56240
AT3G26690
AT1G67420
AT5G03280
AT5G24680
AT5G23090
AT2G39980
AT4G25000
AT2G17940
AT1G48540
AT3G03150
AT2G40840
AT3G21260
AT2G34480
AT1G13980
AT5G39420
AT2G43280
AT4G23980
AT2G32460
AT3G01185
AT5G55310
AT1G35710
AT4G13020
AT5G37490
AT4G21480
AT4G31820
AT3G17900
AT1G05950
AT4G36240
AT3G17000
AT1G09540
AT2G25640
AT5G02180
AT1G12420
AT3G61890
AT2G25920
AT5G65760
```
