## Supplementary material for "A comprehensive map of preferentially located motifs reveals distinct proximal *cis*-regulatory elements in plants": GTTAAA_containing_gene_set.txt

```
#Occurences of GTTAAA between 1 and 2 (positions relative to the transcription start site)
#127 sequences with GTTAAA in this interval
#0.62% of the sequences in promoter set with GTTAAA (set with 20573 sequences)
AT5G61040
AT2G35020
AT2G22630
AT1G18500
AT3G51700
AT5G22850
AT4G11720
AT1G31130
AT3G18260
AT3G05190
AT4G34620
AT5G67490
AT1G35710
AT5G24810
AT1G72050
AT1G08060
AT1G16515
AT4G25570
AT1G28090
AT3G57390
AT2G19310
AT4G35890
AT5G26610
AT2G25920
AT3G47810
AT5G03280
AT4G00730
AT4G39480
AT1G32470
AT3G06340
AT2G21860
AT4G20830
AT5G11420
AT3G22820
AT4G38800
AT1G13090
AT5G56360
AT3G21260
AT2G17940
AT1G51250
AT2G17760
AT5G53620
AT4G28420
AT3G16480
AT1G48040
AT2G03410
AT1G48540
AT1G23330
AT5G20840
AT1G15330
AT5G04895
AT1G27400
AT5G40760
AT4G36240
AT2G21185
AT3G26240
AT2G41240
AT5G39650
AT5G14470
AT1G72416
AT1G05490
AT2G38210
AT1G08985
AT5G36810
AT4G14910
AT1G73720
AT5G39420
AT2G37580
AT3G13400
AT3G61980
AT1G27340
AT1G21395
AT4G31570
AT3G13920
AT4G07670
AT3G61890
AT2G17442
AT4G38920
AT4G31800
AT5G38800
AT3G51810
AT3G19180
AT5G48970
AT4G39520
AT5G44750
AT1G13980
AT1G05260
AT1G23400
AT4G30100
AT5G54610
AT4G33840
AT5G66560
AT4G27260
AT2G17120
AT1G19115
AT2G44560
AT3G01185
AT5G61720
AT3G53570
AT1G68890
AT4G13020
AT2G40070
AT5G41315
AT1G09620
AT4G23980
AT5G05670
AT3G61100
AT1G22550
AT3G10120
AT5G48690
AT5G67330
AT2G04420
AT2G32460
AT1G56190
AT4G01060
AT1G21720
AT1G26761
AT4G15080
AT5G24680
AT5G13410
AT2G43280
AT2G04795
AT5G13170
AT5G44390
AT3G18580
AT4G25000
AT4G26270
```
