## Supplementary material for "A comprehensive map of preferentially located motifs reveals distinct proximal *cis*-regulatory elements in plants": GTTAAAA_containing_gene_set.txt

```
#Occurences of GTTAAAA between 0 and 2 (positions relative to the transcription start site)
#75 sequences with GTTAAAA in this interval
#0.36% of the sequences in promoter set with GTTAAAA (set with 20573 sequences)
AT1G23400
AT2G19310
AT5G22850
AT5G44390
AT1G15330
AT2G04420
AT4G18650
AT1G31130
AT2G38760
AT4G15080
AT1G48040
AT4G14910
AT1G23330
AT5G44750
AT4G31800
AT3G26240
AT5G13410
AT3G05190
AT2G01818
AT1G05490
AT2G04030
AT5G48970
AT4G20830
AT1G05260
AT3G18260
AT3G13920
AT5G53620
AT3G61100
AT2G44560
AT1G32100
AT3G22820
AT1G56190
AT5G04940
AT5G56360
AT4G28420
AT3G10120
AT4G07670
AT3G61980
AT5G41315
AT4G00730
AT5G67330
AT4G38920
AT2G21185
AT5G24680
AT3G19180
AT2G03410
AT2G03430
AT4G26270
AT1G51720
AT4G11720
AT4G23160
AT1G16515
AT3G21260
AT1G13090
AT1G54490
AT1G35710
AT1G48540
AT1G21720
AT4G39520
AT2G35020
AT1G64510
AT5G13170
AT1G76110
AT4G35890
AT1G26761
AT2G17940
AT2G41240
AT1G68890
AT2G22630
AT3G47810
AT3G18580
AT1G32470
AT2G25920
AT1G16060
AT4G36530
```
