## Supplementary material for "A comprehensive map of preferentially located motifs reveals distinct proximal *cis*-regulatory elements in plants": GTTAAAGT_containing_gene_set.txt

```
#Occurences of GTTAAAGT between -184 and -81 (positions relative to the transcription start site)
#134 sequences with GTTAAAGT in this interval
#0.65% of the sequences in promoter set with GTTAAAGT (set with 20573 sequences)
AT4G03090
AT3G15950
AT2G18500
AT2G22760
AT1G76730
AT1G29760
AT5G04045
AT4G15802
AT1G27100
AT1G69980
AT2G15480
AT1G70950
AT3G20940
AT1G34770
AT1G51380
AT4G14620
AT2G25180
AT1G08800
AT1G69790
AT5G48300
AT3G59190
AT3G05900
AT1G10630
AT4G12290
AT2G20770
AT5G51040
AT5G64980
AT2G23270
AT3G14280
AT5G23900
AT2G18740
AT3G05350
AT2G18020
AT1G72600
AT1G19640
AT1G48590
AT2G11000
AT1G32583
AT1G63060
AT4G18040
AT5G42650
AT3G07300
AT1G48180
AT2G48080
AT1G31840
AT4G36220
AT1G01453
AT1G15170
AT5G56370
AT4G10140
AT4G02650
AT1G09080
AT3G26620
AT4G39850
AT5G15500
AT1G69240
AT2G36260
AT2G24490
AT4G25730
AT1G20950
AT5G66350
AT5G50870
AT1G29890
AT1G18990
AT5G60990
AT3G26890
AT3G45850
AT2G18290
AT1G70060
AT5G09310
AT3G59650
AT3G45280
AT4G12550
AT1G47128
AT4G39320
AT5G06930
AT1G08580
AT3G14790
AT1G24735
AT2G25170
AT4G09720
AT5G41240
AT4G12050
AT5G45340
AT5G65220
AT3G24510
AT3G01310
AT2G25625
AT2G15490
AT1G71300
AT3G26630
AT1G59590
AT5G55100
AT1G73390
AT1G68240
AT1G67560
AT5G22875
AT3G53410
AT1G30110
AT3G60410
AT3G26900
AT3G47800
AT2G30780
AT1G18070
AT1G67370
AT4G34930
AT1G35190
AT5G10440
AT3G30210
AT2G46980
AT1G19700
AT5G67370
AT4G35420
AT5G47750
AT1G52120
AT4G14622
AT3G56390
AT5G53540
AT2G27740
AT1G70400
AT1G04580
AT4G29520
AT3G48100
AT1G09070
AT1G55210
AT2G28950
AT2G18880
AT3G07860
AT2G38650
AT1G18680
AT4G38420
AT1G70430
AT1G07250
AT4G13395
```
