## Supplementary material for "A comprehensive map of preferentially located motifs reveals distinct proximal *cis*-regulatory elements in plants": GTTAAAT_containing_gene_set.txt

```
#Occurences of GTTAAAT between -103 and 35 (positions relative to the transcription start site)
#962 sequences with GTTAAAT in this interval
#4.68% of the sequences in promoter set with GTTAAAT (set with 20573 sequences)
AT5G64510
AT3G27460
AT2G47160
AT5G14290
AT5G39260
AT5G45760
AT1G25054
AT1G22190
AT2G04220
AT5G50010
AT5G49015
AT2G29800
AT3G03840
AT4G38150
AT4G18330
AT4G14780
AT1G61810
AT5G40710
AT1G31870
AT3G22410
AT1G31720
AT4G24175
AT1G62421
AT2G44740
AT4G12760
AT1G21970
AT5G06950
AT1G27340
AT1G72880
AT5G11700
AT4G08850
AT4G39753
AT2G28160
AT5G61228
AT5G41750
AT4G01070
AT1G02810
AT1G51390
AT5G20550
AT5G56850
AT2G40095
AT1G25440
AT1G01820
AT4G00720
AT3G27785
AT1G65580
AT1G17380
AT2G04680
AT3G21175
AT2G35390
AT2G21185
AT1G49660
AT1G08940
AT1G57770
AT5G18060
AT5G59060
AT5G23170
AT3G52820
AT3G61890
AT2G30860
AT1G77930
AT1G68240
AT3G03330
AT4G31230
AT2G27160
AT3G10020
AT2G16090
AT2G01330
AT1G52360
AT3G13510
AT3G50740
AT3G13226
AT5G42680
AT5G35732
AT4G36640
AT3G50300
AT4G21460
AT1G79540
AT5G24810
AT5G50260
AT1G42560
AT2G28360
AT1G50950
AT4G01550
AT5G43970
AT1G48960
AT5G52550
AT1G21450
AT3G53500
AT3G19240
AT2G30270
AT3G23880
AT3G09180
AT4G18930
AT4G28490
AT5G18900
AT5G07630
AT2G27690
AT2G40830
AT1G51250
AT2G29125
AT2G15310
AT2G26690
AT5G47930
AT2G41450
AT4G18205
AT5G01075
AT3G48340
AT2G18600
AT4G29150
AT1G21460
AT1G29920
AT5G14602
AT5G51700
AT4G28025
AT2G41160
AT1G19115
AT3G51500
AT5G67440
AT5G07870
AT4G33030
AT1G44960
AT2G03821
AT5G48060
AT1G02190
AT1G03890
AT2G48121
AT1G13980
AT5G16260
AT1G06148
AT1G76280
AT4G06599
AT5G41800
AT1G63700
AT1G23020
AT5G54550
AT4G09970
AT5G10030
AT5G61530
AT1G50510
AT2G33830
AT5G48620
AT5G49280
AT3G03280
AT1G71990
AT2G17440
AT5G46470
AT1G34510
AT1G12230
AT1G78060
AT3G03030
AT3G25520
AT5G05110
AT5G47000
AT5G05500
AT4G11211
AT5G35840
AT3G20780
AT5G44680
AT5G11420
AT5G53590
AT5G45070
AT3G10640
AT3G29575
AT5G05670
AT2G43800
AT2G16760
AT2G06420
AT2G41410
AT5G47910
AT5G38170
AT3G50580
AT5G04895
AT4G35720
AT3G49030
AT3G53370
AT5G26260
AT5G46430
AT3G23630
AT1G15200
AT5G58700
AT1G27330
AT1G24625
AT2G43970
AT2G02980
AT4G25580
AT3G59600
AT1G68710
AT5G65670
AT5G64130
AT3G51810
AT5G39650
AT5G35405
AT5G48440
AT3G63030
AT3G56120
AT3G49200
AT4G12450
AT3G30841
AT3G10290
AT5G49448
AT1G62000
AT3G25830
AT1G30040
AT1G79600
AT3G48900
AT4G38800
AT5G27120
AT5G16380
AT1G21270
AT3G53530
AT5G05690
AT4G30920
AT1G77980
AT3G13800
AT3G55630
AT1G52890
AT3G25620
AT3G45280
AT1G02450
AT5G50012
AT3G28700
AT3G27640
AT1G26460
AT4G11370
AT2G47560
AT5G49665
AT5G21105
AT1G08060
AT1G71940
AT3G50040
AT1G21866
AT4G17530
AT1G66570
AT3G02570
AT4G26990
AT4G36540
AT5G67490
AT4G09020
AT5G01500
AT4G01660
AT5G25040
AT5G12280
AT3G51180
AT3G10700
AT1G16920
AT5G13890
AT1G30480
AT1G64700
AT2G34570
AT1G55530
AT2G41150
AT4G04210
AT5G43500
AT4G30340
AT5G38510
AT2G13960
AT2G33710
AT3G13662
AT5G64552
AT2G06990
AT1G25145
AT1G73720
AT2G37580
AT1G61860
AT5G47510
AT1G67140
AT1G23520
AT5G40760
AT4G04960
AT1G02575
AT2G38320
AT4G32750
AT5G50030
AT2G44580
AT5G65260
AT1G75870
AT5G27490
AT1G04280
AT5G11040
AT2G29770
AT2G20670
AT1G11680
AT4G38850
AT1G03030
AT3G17380
AT1G01100
AT4G36240
AT5G30510
AT3G09210
AT3G62710
AT5G03830
AT5G41910
AT4G12440
AT3G27850
AT4G38370
AT1G35660
AT1G13120
AT4G18550
AT4G24840
AT1G53240
AT3G54970
AT1G05055
AT4G31570
AT1G18600
AT5G22800
AT1G65310
AT1G51380
AT3G03320
AT1G68585
AT1G68320
AT3G49300
AT2G37230
AT1G51060
AT2G01910
AT5G12120
AT2G21940
AT1G64430
AT1G76510
AT3G45920
AT3G01630
AT2G29400
AT1G05060
AT1G21395
AT2G16950
AT1G08985
AT1G12730
AT5G26731
AT1G71695
AT3G56050
AT5G60720
AT5G11750
AT1G54230
AT1G67170
AT3G14180
AT4G37330
AT3G57860
AT3G02160
AT5G64550
AT3G53860
AT5G10470
AT5G24750
AT2G28720
AT3G60860
AT3G27560
AT5G59530
AT2G39518
AT5G48690
AT1G47480
AT5G08420
AT2G22090
AT1G60430
AT5G54600
AT4G13890
AT1G75220
AT1G26630
AT5G18700
AT3G02170
AT5G41670
AT2G43290
AT3G54700
AT4G37370
AT1G46264
AT3G57760
AT2G47240
AT3G47560
AT1G20225
AT1G26640
AT5G15510
AT1G29460
AT4G40080
AT5G53710
AT3G58760
AT3G58010
AT4G01970
AT1G76390
AT2G05540
AT4G32730
AT3G55600
AT5G43130
AT3G63040
AT1G30600
AT2G16800
AT5G36950
AT1G30790
AT3G52240
AT2G43280
AT1G50400
AT4G21500
AT3G21600
AT3G57220
AT2G40420
AT1G27400
AT2G36560
AT5G50180
AT1G15380
AT5G36925
AT5G67630
AT5G11690
AT3G61028
AT2G19270
AT3G03360
AT1G17440
AT3G27416
AT1G74510
AT1G58340
AT1G30540
AT1G07620
AT3G57410
AT2G04045
AT2G01900
AT5G63240
AT4G25900
AT5G65810
AT1G27460
AT2G04032
AT5G47420
AT1G80870
AT2G17980
AT3G02560
AT3G48600
AT5G56530
AT1G32550
AT1G20020
AT5G25820
AT4G02360
AT1G03110
AT5G42590
AT3G01620
AT2G34810
AT5G44790
AT1G75090
AT4G29520
AT3G12020
AT4G25490
AT3G13540
AT5G11220
AT1G26660
AT1G01120
AT5G04690
AT5G04970
AT1G66270
AT1G07740
AT4G33860
AT1G64355
AT3G45040
AT4G01500
AT2G30040
AT3G52561
AT1G58360
AT3G50850
AT1G07980
AT1G62060
AT2G30500
AT5G10020
AT5G52990
AT1G69485
AT4G18290
AT2G04795
AT5G01015
AT3G24800
AT1G43860
AT1G03930
AT2G40475
AT2G29540
AT5G23450
AT3G19390
AT1G72310
AT3G62230
AT4G29990
AT1G22710
AT1G70340
AT5G28300
AT1G56500
AT2G25520
AT2G31945
AT2G24860
AT3G14150
AT1G31580
AT3G25700
AT4G25030
AT5G62930
AT1G34792
AT5G66480
AT1G33560
AT1G61520
AT1G54095
AT4G13460
AT3G44280
AT1G05840
AT1G52330
AT5G12360
AT5G12840
AT1G47570
AT1G60010
AT5G38640
AT1G56140
AT1G17220
AT1G34370
AT1G19770
AT2G47210
AT3G49620
AT5G66510
AT2G30470
AT2G18780
AT4G35010
AT1G68238
AT1G17430
AT3G20840
AT2G17250
AT5G43380
AT2G31450
AT5G55940
AT3G48230
AT4G23950
AT2G36460
AT2G16810
AT1G02280
AT1G55290
AT3G27350
AT3G04650
AT1G44790
AT3G06320
AT5G44040
AT1G71470
AT3G32930
AT4G32360
AT1G12120
AT4G35270
AT4G27657
AT3G53730
AT4G08025
AT5G01810
AT3G13360
AT4G26780
AT2G46360
AT2G16300
AT2G22800
AT1G32920
AT4G40090
AT2G17730
AT1G16810
AT5G47390
AT5G35460
AT1G03790
AT1G17745
AT2G02360
AT4G39090
AT1G66850
AT2G26970
AT1G02390
AT4G37790
AT5G58600
AT4G31460
AT1G15880
AT1G69700
AT5G26270
AT1G03240
AT2G34830
AT1G33940
AT3G12290
AT4G39480
AT1G73066
AT2G03120
AT5G01790
AT3G06300
AT1G08750
AT3G23870
AT1G28327
AT2G06200
AT5G43460
AT3G15710
AT3G13400
AT2G19260
AT3G60310
AT5G48630
AT1G19750
AT5G39220
AT5G61800
AT2G34690
AT3G18282
AT1G22840
AT4G26660
AT5G19473
AT5G40880
AT1G54120
AT5G66580
AT3G15370
AT2G36170
AT1G70280
AT1G12700
AT1G15590
AT5G25140
AT2G43020
AT2G23460
AT3G62920
AT2G27810
AT1G10870
AT1G49520
AT1G28590
AT1G04560
AT5G24200
AT1G52230
AT2G19500
AT4G20800
AT5G55460
AT1G49870
AT3G42670
AT5G18050
AT5G64600
AT5G09900
AT5G17800
AT1G14540
AT3G11280
AT1G74710
AT1G80940
AT5G40300
AT2G21030
AT4G14940
AT5G19350
AT5G23530
AT3G21290
AT2G44510
AT4G00710
AT1G15190
AT4G37550
AT1G08920
AT1G66750
AT1G03170
AT3G62680
AT5G11620
AT5G46790
AT2G02100
AT5G58540
AT2G29970
AT4G32240
AT3G55230
AT1G11655
AT2G37420
AT1G09510
AT5G24980
AT2G26170
AT1G73970
AT1G34380
AT3G49560
AT2G46150
AT3G53930
AT2G31060
AT2G23985
AT5G11460
AT3G03070
AT1G11240
AT3G57620
AT1G27090
AT1G70895
AT1G73730
AT5G35480
AT5G60120
AT5G50790
AT4G24750
AT3G19550
AT1G67330
AT5G26310
AT2G31150
AT3G44340
AT5G42950
AT4G01670
AT5G61230
AT1G70090
AT5G39970
AT4G12070
AT4G24040
AT5G20870
AT1G60420
AT1G56080
AT3G06250
AT1G08770
AT3G04480
AT5G48100
AT1G24267
AT1G34825
AT3G50930
AT1G29820
AT3G45300
AT2G20610
AT4G33600
AT1G51190
AT1G06360
AT4G01060
AT4G18100
AT3G09470
AT3G06070
AT2G25460
AT1G30090
AT1G34065
AT1G27350
AT3G56900
AT1G33250
AT4G03140
AT3G49430
AT2G17300
AT5G15490
AT5G40770
AT1G76750
AT3G21945
AT1G08590
AT2G22250
AT1G01230
AT5G03130
AT1G03190
AT3G18830
AT5G06720
AT3G49990
AT4G36840
AT3G48350
AT5G26790
AT4G01050
AT5G03280
AT5G01180
AT2G44410
AT1G28630
AT1G04330
AT1G58225
AT5G45670
AT2G20420
AT1G61980
AT5G12110
AT2G28580
AT4G12600
AT1G27000
AT4G37235
AT2G37970
AT4G30860
AT5G54720
AT4G16380
AT1G20880
AT1G61110
AT5G26610
AT2G47040
AT2G20440
AT5G63400
AT2G37470
AT4G28410
AT4G24805
AT5G66920
AT5G39050
AT5G15250
AT2G40316
AT2G37770
AT1G44446
AT5G36001
AT5G24800
AT1G75720
AT5G18430
AT1G34795
AT5G50011
AT2G40430
AT3G55490
AT1G14660
AT1G02010
AT5G15020
AT4G06598
AT2G07000
AT2G43910
AT2G43710
AT5G03510
AT1G24180
AT1G79590
AT5G07950
AT3G52230
AT3G56930
AT5G59240
AT1G24880
AT3G46330
AT4G34620
AT2G15345
AT5G02180
AT5G54260
AT4G11020
AT4G12560
AT4G08480
AT3G09190
AT1G69420
AT5G25080
AT3G51520
AT4G08950
AT1G74120
AT1G09520
AT5G17300
AT2G43130
AT1G74960
AT2G30230
AT1G71380
AT4G36670
AT4G39900
AT4G17890
AT5G52552
AT1G72580
AT5G41610
AT3G28460
AT1G27130
AT3G22690
AT5G40500
AT2G17760
AT3G14067
AT1G58060
AT5G61010
AT4G19180
AT5G24650
AT5G05750
AT2G27990
AT2G41610
AT1G33120
AT5G24010
AT4G10850
AT3G12300
AT5G67280
AT4G31000
AT5G08610
AT1G70550
AT1G24793
AT3G44880
AT1G64790
AT5G26110
AT1G52940
AT1G09530
AT1G13310
AT4G36360
AT5G15240
AT4G18270
AT5G28030
AT3G21570
AT5G26360
AT3G55710
AT4G39210
AT3G14670
AT5G28770
AT1G78660
AT1G03290
AT3G16280
AT1G32370
AT2G38940
AT4G33480
AT5G37130
AT3G03190
AT3G03720
AT1G78600
AT1G43667
AT1G30550
AT1G52240
AT1G13380
AT1G18500
AT5G33300
AT4G15233
AT2G20725
AT3G55380
AT1G60230
AT2G22990
AT3G06840
AT5G37770
AT5G64710
AT5G53588
AT1G51560
AT5G64330
AT3G46700
AT1G63930
AT5G61640
AT5G23160
AT3G09690
AT2G28250
AT2G40400
AT5G64110
AT1G50170
AT1G73980
AT5G46300
AT3G17570
AT1G71370
AT2G20680
AT2G34350
AT4G23080
AT3G48460
AT2G44820
AT3G52280
AT4G33680
AT2G17442
AT4G09650
AT5G48930
AT1G13245
AT5G49450
AT3G49840
AT5G02160
AT3G12030
AT2G05760
AT4G23980
AT1G14590
AT3G26200
AT2G47730
AT1G76410
AT1G68500
AT4G09980
AT5G22210
AT4G34490
AT1G10417
AT5G06300
AT3G47190
AT5G39720
AT1G19340
AT1G30140
AT5G24600
AT1G72600
AT5G64667
AT1G48070
AT1G13635
AT2G33860
AT1G15930
AT1G19430
AT5G57830
AT3G16350
AT1G13610
AT3G51640
AT5G61060
AT2G39980
AT2G22410
AT5G05510
AT5G26000
AT2G43018
AT1G56230
AT1G16290
AT1G47400
AT5G14850
AT4G21930
AT5G48340
AT1G52030
AT1G12500
AT2G33220
AT4G39770
AT1G47200
AT2G17720
AT1G02270
AT1G56320
AT4G23940
AT1G01760
AT1G32780
AT1G30473
AT1G25210
AT5G24340
AT2G14247
AT4G11420
AT1G49730
AT2G43210
AT1G12930
AT3G47490
AT4G07515
AT3G47610
AT3G18720
AT2G28590
AT1G03040
AT4G31890
AT1G34830
AT2G29990
AT1G67265
AT1G32990
```
