## Supplementary material for "A comprehensive map of preferentially located motifs reveals distinct proximal *cis*-regulatory elements in plants": GTTAACCA_containing_gene_set.txt

```
#Occurences of GTTAACCA between -11 and 0 (positions relative to the transcription start site)
#17 sequences with GTTAACCA in this interval
#0.08% of the sequences in promoter set with GTTAACCA (set with 20573 sequences)
AT3G06300
AT1G22280
AT1G60560
AT2G47200
AT5G49448
AT5G67170
AT3G14520
AT3G43190
AT4G11090
AT2G25210
AT3G02990
AT3G47990
AT3G48040
AT2G25290
AT2G26920
AT5G49450
AT1G65220
```
