## Supplementary material for "A comprehensive map of preferentially located motifs reveals distinct proximal *cis*-regulatory elements in plants": GTTAAGA_containing_gene_set.txt

```
#Occurences of GTTAAGA between -6 and 0 (positions relative to the transcription start site)
#43 sequences with GTTAAGA in this interval
#0.21% of the sequences in promoter set with GTTAAGA (set with 20573 sequences)
AT5G54380
AT5G63130
AT1G77570
AT5G27320
AT3G51080
AT1G47230
AT5G41010
AT5G62300
AT2G40095
AT3G10370
AT5G27000
AT5G21140
AT5G66100
AT4G11820
AT3G57060
AT4G21520
AT5G51730
AT4G22580
AT2G43465
AT2G40740
AT5G63610
AT2G32990
AT5G08120
AT5G06770
AT5G40540
AT4G27380
AT5G07890
AT4G28750
AT1G33560
AT1G02660
AT1G53650
AT1G80510
AT4G16500
AT4G32300
AT4G38480
AT3G12550
AT5G64020
AT5G65158
AT1G13195
AT2G04780
AT4G26940
AT5G37510
AT5G52120
```
