## Supplementary material for "A comprehensive map of preferentially located motifs reveals distinct proximal *cis*-regulatory elements in plants": GTTAAGAA_containing_gene_set.txt

```
#Occurences of GTTAAGAA between -9 and 1 (positions relative to the transcription start site)
#38 sequences with GTTAAGAA in this interval
#0.18% of the sequences in promoter set with GTTAAGAA (set with 20573 sequences)
AT4G21520
AT5G37510
AT5G27000
AT5G63130
AT3G44735
AT4G08460
AT4G38480
AT2G18860
AT4G11820
AT5G42530
AT1G53520
AT5G51730
AT4G22580
AT4G19390
AT2G46535
AT5G28770
AT5G52120
AT5G19420
AT4G08455
AT3G02940
AT4G32300
AT1G06640
AT5G64020
AT3G51080
AT5G62300
AT1G80510
AT5G18720
AT2G32990
AT1G53650
AT3G08940
AT5G65158
AT1G16570
AT2G26030
AT5G66100
AT5G27320
AT4G27380
AT5G40540
AT1G77770
```
