## Supplementary material for "A comprehensive map of preferentially located motifs reveals distinct proximal *cis*-regulatory elements in plants": GTTAAT_containing_gene_set.txt

```
#Occurences of GTTAAT between 11 and 39 (positions relative to the transcription start site)
#679 sequences with GTTAAT in this interval
#3.30% of the sequences in promoter set with GTTAAT (set with 20573 sequences)
AT3G53240
AT3G07190
AT5G20700
AT3G26940
AT1G04780
AT2G29260
AT5G38130
AT1G22260
AT1G33811
AT1G11760
AT5G51280
AT3G06850
AT1G51390
AT5G41600
AT1G23950
AT3G01990
AT1G66140
AT4G04040
AT3G14350
AT5G52300
AT3G09750
AT5G45110
AT2G44010
AT4G01680
AT5G14360
AT5G41470
AT2G04350
AT1G49320
AT5G56530
AT5G13530
AT1G44900
AT3G61590
AT2G46800
AT5G17570
AT4G33330
AT3G18710
AT4G30990
AT1G11580
AT4G12900
AT5G01970
AT1G52880
AT5G61920
AT3G53410
AT3G03140
AT3G16180
AT1G49300
AT1G74700
AT1G72190
AT5G44700
AT5G43310
AT1G33240
AT1G15140
AT2G04360
AT3G23790
AT4G34630
AT3G61880
AT1G10180
AT4G33200
AT3G20820
AT4G31150
AT1G09415
AT4G25515
AT2G32960
AT2G47810
AT1G45180
AT1G11280
AT1G74840
AT1G01260
AT4G12340
AT4G11960
AT1G61180
AT3G15430
AT4G32240
AT3G06460
AT3G48630
AT1G67680
AT3G59570
AT5G59610
AT1G74120
AT4G17190
AT3G29020
AT2G41220
AT1G66270
AT5G61330
AT3G16250
AT3G22660
AT3G25120
AT3G45100
AT2G33793
AT4G28330
AT1G18710
AT2G46230
AT4G27745
AT5G06780
AT5G44670
AT2G35750
AT3G09890
AT1G80420
AT1G64380
AT5G26610
AT1G16825
AT5G17820
AT5G38700
AT1G49710
AT5G61200
AT2G25000
AT3G05858
AT1G76800
AT2G46280
AT5G52990
AT3G06810
AT5G16490
AT2G33850
AT5G52480
AT3G26060
AT5G46550
AT4G33640
AT1G68080
AT4G33890
AT4G08160
AT2G21870
AT2G32600
AT1G22400
AT5G06420
AT3G58750
AT4G36670
AT5G42800
AT1G64040
AT5G56610
AT5G51670
AT1G14770
AT2G41342
AT5G43440
AT3G25190
AT1G18660
AT5G08335
AT2G05520
AT5G42890
AT5G13120
AT3G02885
AT3G13950
AT4G15950
AT1G58430
AT4G02790
AT1G58180
AT2G24100
AT2G46550
AT3G19690
AT2G25930
AT3G52960
AT5G60390
AT1G03710
AT5G13300
AT2G22760
AT5G57780
AT3G27160
AT1G12260
AT2G03680
AT1G15420
AT3G17530
AT2G35340
AT4G39270
AT5G27620
AT3G21070
AT5G63190
AT3G43540
AT2G35520
AT4G31240
AT5G10500
AT5G17620
AT5G22250
AT1G63180
AT4G33070
AT5G67060
AT3G49800
AT1G49340
AT5G24790
AT5G18550
AT1G03760
AT4G18430
AT1G17210
AT5G24360
AT4G22140
AT3G51500
AT1G49190
AT4G00335
AT3G62620
AT3G02480
AT4G02500
AT2G27840
AT1G44920
AT5G66320
AT5G48500
AT1G10417
AT4G02360
AT4G26310
AT3G19490
AT3G47010
AT2G38070
AT2G16740
AT3G49670
AT1G71480
AT4G10120
AT2G14610
AT1G59670
AT1G07400
AT1G24070
AT2G17695
AT1G06200
AT5G24060
AT1G69930
AT3G45010
AT1G26761
AT5G26740
AT3G07630
AT5G42840
AT5G67300
AT2G37380
AT5G62710
AT1G21140
AT4G18230
AT3G55270
AT4G18140
AT2G34100
AT2G33490
AT5G04190
AT5G58900
AT2G30700
AT3G24093
AT4G34260
AT1G08730
AT1G73370
AT5G40500
AT4G32360
AT3G21140
AT3G57040
AT1G74680
AT2G19310
AT1G71890
AT3G03830
AT4G04930
AT1G47400
AT4G29250
AT1G54100
AT1G60730
AT4G15563
AT1G09270
AT4G14365
AT1G03630
AT3G03770
AT3G22170
AT3G07425
AT5G23040
AT2G36695
AT1G53520
AT4G28650
AT1G51913
AT3G57520
AT5G12880
AT2G36050
AT5G14850
AT4G15910
AT1G79160
AT4G27180
AT2G21780
AT2G27510
AT3G14620
AT5G61510
AT1G75110
AT3G25160
AT1G30530
AT5G53080
AT4G16130
AT4G25160
AT4G25990
AT1G04560
AT3G54810
AT1G21170
AT5G50030
AT1G11362
AT5G40930
AT5G45410
AT4G27580
AT1G11240
AT5G57345
AT5G42825
AT1G70100
AT3G17850
AT5G11390
AT3G09380
AT2G15790
AT1G03360
AT1G73970
AT4G02690
AT5G41280
AT4G29160
AT4G14723
AT5G55220
AT3G09020
AT5G06870
AT3G03760
AT1G01920
AT2G05210
AT4G21070
AT3G26740
AT1G02950
AT5G54095
AT5G18170
AT2G37150
AT2G23950
AT1G25400
AT1G71520
AT1G12990
AT3G13160
AT4G36720
AT1G30050
AT3G04830
AT3G17590
AT1G07476
AT2G45320
AT4G29980
AT5G53020
AT2G07671
AT1G06515
AT5G12390
AT2G31040
AT5G01170
AT4G01500
AT5G40950
AT3G27170
AT4G14096
AT1G60000
AT1G29890
AT4G27310
AT4G32830
AT4G37925
AT3G15780
AT4G26650
AT1G54440
AT3G07610
AT4G27680
AT5G06750
AT3G32940
AT2G37590
AT5G07680
AT2G21430
AT1G49800
AT5G23940
AT5G08180
AT1G27540
AT5G18090
AT4G19185
AT1G76580
AT4G02350
AT3G07520
AT5G58690
AT4G16447
AT5G01950
AT1G66460
AT5G04045
AT3G06240
AT1G32960
AT2G41750
AT1G63000
AT3G19470
AT1G70620
AT4G21390
AT4G32750
AT4G28170
AT1G03340
AT1G32870
AT4G26830
AT1G10540
AT1G20360
AT3G16510
AT5G04990
AT4G26960
AT3G23640
AT1G07240
AT2G16940
AT5G67180
AT2G30070
AT1G63640
AT5G11620
AT5G25160
AT2G23010
AT2G07750
AT5G44410
AT5G10050
AT5G62230
AT5G27540
AT2G45770
AT3G13224
AT1G02770
AT5G63030
AT1G19900
AT5G12200
AT1G27680
AT1G16840
AT2G41240
AT2G03440
AT3G21920
AT2G16720
AT3G42150
AT1G72180
AT1G57990
AT5G03220
AT5G67490
AT4G00700
AT1G56090
AT1G53580
AT2G47060
AT2G38320
AT2G13370
AT3G01270
AT4G38580
AT3G13228
AT5G48470
AT3G05937
AT1G20330
AT4G33130
AT2G43190
AT1G51850
AT5G51100
AT3G16340
AT2G28510
AT5G65410
AT5G43010
AT5G51120
AT5G36230
AT1G11790
AT1G59610
AT2G04780
AT5G02890
AT1G29310
AT2G38025
AT3G10260
AT1G63055
AT3G09950
AT3G16175
AT1G07620
AT4G11180
AT3G51600
AT5G65690
AT1G72770
AT1G35710
AT1G61300
AT1G60550
AT3G13226
AT4G32700
AT3G21560
AT1G33110
AT5G40510
AT4G18422
AT4G00220
AT1G55200
AT4G28180
AT3G10470
AT5G03510
AT2G20570
AT5G55410
AT3G59950
AT3G29280
AT1G60420
AT4G04570
AT2G44920
AT5G08040
AT4G08555
AT2G30530
AT3G14920
AT1G63230
AT4G25110
AT5G48600
AT5G01810
AT4G10180
AT2G33840
AT5G54260
AT2G32930
AT3G28345
AT3G16780
AT1G36050
AT2G41370
AT5G57900
AT2G27190
AT1G26470
AT4G29560
AT5G18950
AT4G30520
AT4G14920
AT5G23330
AT2G40790
AT2G22040
AT4G12825
AT5G05970
AT4G20980
AT3G62140
AT5G38170
AT3G03380
AT5G11860
AT3G09140
AT3G26680
AT1G26880
AT1G56440
AT3G09640
AT1G54240
AT5G25480
AT5G49020
AT1G16190
AT4G34830
AT5G21120
AT5G67360
AT3G10195
AT4G21470
AT1G10390
AT2G21520
AT4G32630
AT3G28720
AT2G37750
AT5G43430
AT4G31720
AT5G14370
AT1G05575
AT1G78380
AT5G15220
AT4G17240
AT1G05340
AT2G31862
AT3G29360
AT2G31350
AT5G56320
AT2G20320
AT5G59840
AT3G07525
AT4G08025
AT3G51895
AT5G63610
AT2G04680
AT3G55640
AT4G01330
AT4G05090
AT2G28910
AT2G33420
AT5G58870
AT3G47510
AT2G45180
AT3G50310
AT4G02010
AT5G42590
AT1G70020
AT3G01770
AT3G27360
AT1G76952
AT4G13130
AT5G63590
AT3G23390
AT1G26815
AT4G32790
AT2G21560
AT3G18730
AT2G36480
AT5G13900
AT4G32730
AT5G45290
AT1G08780
AT4G39350
AT1G64050
AT2G20340
AT4G00330
AT5G24200
AT5G11300
AT1G51220
AT3G01680
AT5G67260
AT3G57670
AT5G36250
AT1G68190
AT5G66880
AT4G38850
AT3G49140
AT4G17085
AT3G52610
AT5G60100
AT5G24313
AT1G22920
AT3G63200
AT1G78980
AT1G67750
AT1G19430
AT3G20440
AT1G03457
AT4G28570
AT3G02690
AT1G71070
AT1G65280
AT1G19920
AT1G44970
AT2G26370
AT4G01290
AT5G49350
AT3G04030
AT2G26070
AT3G59770
AT3G07020
AT5G63460
AT5G44080
AT1G24610
AT5G63620
AT2G30040
AT4G00270
AT3G07550
AT3G03050
AT2G16780
AT2G21990
AT1G77855
AT3G04590
AT5G44120
AT3G18970
AT3G13430
AT3G17250
AT1G65113
AT1G17650
AT2G33400
AT1G14480
AT5G37540
AT1G26160
AT1G14840
AT5G20270
AT4G39510
AT5G60730
AT5G26670
AT2G36330
AT1G34580
AT1G14345
AT2G32690
AT4G19060
AT1G80960
AT5G50300
AT2G37520
AT2G40490
AT3G62280
AT3G61740
AT3G01100
AT2G01730
AT5G18525
AT3G22440
AT3G63090
AT3G04160
AT2G24490
AT5G36180
AT3G23700
AT1G30120
AT5G05980
AT3G26440
AT2G28630
AT2G45920
AT4G27860
AT4G12050
AT5G14170
AT5G06980
AT1G61030
AT5G48660
AT3G01630
AT3G50810
AT4G12130
AT2G23170
AT4G28610
AT5G47910
AT1G64970
AT2G32295
AT5G19040
AT5G27720
AT1G03950
AT1G12110
AT2G33720
AT4G29460
AT4G03110
AT5G23000
AT2G19620
AT1G14910
```
