## Supplementary material for "A comprehensive map of preferentially located motifs reveals distinct proximal *cis*-regulatory elements in plants": GTTAATA_containing_gene_set.txt

```
#Occurences of GTTAATA between 17 and 30 (positions relative to the transcription start site)
#146 sequences with GTTAATA in this interval
#0.71% of the sequences in promoter set with GTTAATA (set with 20573 sequences)
AT5G47910
AT1G09270
AT1G54240
AT3G59950
AT5G67490
AT4G33130
AT4G21070
AT3G61740
AT2G16740
AT3G07630
AT3G49800
AT1G05340
AT1G11280
AT2G33490
AT5G24060
AT3G09890
AT3G09950
AT2G03680
AT4G00330
AT5G18170
AT4G29250
AT4G00270
AT2G05210
AT5G67360
AT1G26880
AT5G37540
AT4G01330
AT4G20980
AT5G42590
AT2G36695
AT4G14920
AT2G46550
AT1G09415
AT4G10120
AT1G10540
AT3G02480
AT2G27190
AT1G24610
AT1G11790
AT5G08180
AT2G33720
AT5G46550
AT3G07550
AT5G43430
AT3G51500
AT3G21560
AT5G52300
AT4G14723
AT5G44080
AT4G33200
AT4G33070
AT4G25110
AT5G48500
AT5G57900
AT5G13300
AT2G16720
AT1G49340
AT1G71480
AT3G01680
AT1G03457
AT3G57040
AT4G30520
AT3G47510
AT1G71890
AT4G38580
AT1G56090
AT5G40500
AT4G33890
AT4G25515
AT5G55220
AT3G04160
AT1G65280
AT3G02885
AT3G62620
AT3G26680
AT1G03950
AT2G20320
AT2G27510
AT1G52880
AT3G50810
AT2G04360
AT2G32930
AT4G18430
AT3G23640
AT3G14620
AT1G49190
AT4G02690
AT2G37150
AT1G80420
AT2G17695
AT4G27745
AT3G06460
AT3G10260
AT2G22760
AT5G24313
AT4G11180
AT4G32790
AT5G18950
AT4G28170
AT5G42825
AT5G11620
AT5G36250
AT2G31350
AT1G74840
AT5G58870
AT5G01970
AT4G04040
AT5G25160
AT4G38850
AT5G13530
AT5G06750
AT3G04830
AT3G25190
AT1G21140
AT5G60730
AT5G07680
AT2G43190
AT1G63180
AT3G50310
AT2G20570
AT4G19060
AT1G63640
AT3G01990
AT5G21120
AT5G57345
AT3G61880
AT5G06780
AT3G62280
AT2G30040
AT1G44900
AT4G34830
AT3G62140
AT4G33640
AT5G01950
AT2G36330
AT4G03110
AT4G12130
AT4G29160
AT1G10180
AT1G67680
AT2G32600
AT5G44700
AT5G58900
AT2G37520
AT3G55640
AT5G48470
```
