## Supplementary material for "A comprehensive map of preferentially located motifs reveals distinct proximal *cis*-regulatory elements in plants": GTTAATAA_containing_gene_set.txt

```
#Occurences of GTTAATAA between 16 and 29 (positions relative to the transcription start site)
#59 sequences with GTTAATAA in this interval
#0.29% of the sequences in promoter set with GTTAATAA (set with 20573 sequences)
AT5G52300
AT4G03110
AT5G13530
AT5G06750
AT4G02690
AT2G20320
AT2G36330
AT4G29160
AT2G27510
AT5G67490
AT4G12130
AT3G04830
AT3G07630
AT5G06780
AT3G23640
AT5G08180
AT4G04040
AT1G09415
AT5G36250
AT4G14920
AT4G00330
AT4G38580
AT1G03457
AT1G71890
AT2G37520
AT5G58900
AT5G44080
AT1G65280
AT1G11280
AT4G28170
AT5G18950
AT5G60730
AT4G33890
AT3G57040
AT3G02480
AT3G01680
AT5G42590
AT2G32930
AT2G22760
AT1G49190
AT5G55220
AT2G33490
AT5G43430
AT1G09270
AT3G25190
AT1G16190
AT5G21120
AT3G47510
AT4G18430
AT2G04360
AT1G03950
AT3G62280
AT1G10540
AT4G20980
AT2G33720
AT5G18170
AT1G63180
AT4G27745
AT4G01330
```
