## Supplementary material for "A comprehensive map of preferentially located motifs reveals distinct proximal *cis*-regulatory elements in plants": GTTAATAC_containing_gene_set.txt

```
#Occurences of GTTAATAC between -91 and 38 (positions relative to the transcription start site)
#117 sequences with GTTAATAC in this interval
#0.57% of the sequences in promoter set with GTTAATAC (set with 20573 sequences)
AT5G01810
AT1G10830
AT5G44240
AT1G70710
AT3G47960
AT5G18030
AT5G13300
AT2G16880
AT5G47540
AT4G21070
AT1G57750
AT3G49680
AT1G59580
AT2G01650
AT1G07180
AT2G43390
AT5G37850
AT3G51500
AT3G28720
AT2G06850
AT3G06810
AT1G22530
AT2G34090
AT3G52960
AT1G56090
AT1G79490
AT5G65290
AT5G04240
AT3G50310
AT3G63340
AT1G63530
AT1G80420
AT2G41190
AT3G20340
AT1G29900
AT1G05950
AT5G44250
AT1G54240
AT1G67120
AT5G51120
AT3G06820
AT5G39180
AT1G06135
AT5G01950
AT3G47380
AT5G40500
AT5G59500
AT3G55640
AT5G39150
AT3G51370
AT3G12610
AT2G23340
AT5G24313
AT1G70740
AT3G56230
AT2G45720
AT1G16690
AT1G29910
AT4G28210
AT1G27970
AT1G20360
AT1G11760
AT1G60460
AT1G16640
AT2G43190
AT4G32750
AT2G01640
AT4G18910
AT5G61580
AT3G01990
AT3G59950
AT2G29340
AT1G06150
AT5G47110
AT4G28890
AT1G64583
AT2G18840
AT1G55500
AT3G60490
AT1G59600
AT5G59800
AT1G68570
AT3G02000
AT3G19490
AT5G39680
AT3G48410
AT3G17465
AT1G07940
AT4G36570
AT3G29000
AT3G14940
AT5G04800
AT2G21990
AT2G19750
AT3G61880
AT4G14310
AT4G37820
AT3G62140
AT1G22930
AT5G67360
AT4G14600
AT2G44065
AT4G18970
AT5G49350
AT4G38850
AT4G26690
AT2G13960
AT1G63090
AT3G21560
AT5G11620
AT5G44120
AT3G19030
AT3G26940
AT2G19510
AT5G59600
AT2G17695
AT5G10190
```
