## Supplementary material for "A comprehensive map of preferentially located motifs reveals distinct proximal *cis*-regulatory elements in plants": GTTAATT_containing_gene_set.txt

```
#Occurences of GTTAATT between -33 and 15 (positions relative to the transcription start site)
#359 sequences with GTTAATT in this interval
#1.75% of the sequences in promoter set with GTTAATT (set with 20573 sequences)
AT5G50840
AT1G22110
AT2G45920
AT1G06500
AT1G72800
AT5G18200
AT3G62540
AT3G50700
AT2G13295
AT1G23180
AT2G06645
AT1G63830
AT3G06120
AT3G29280
AT2G32810
AT5G65660
AT1G55240
AT4G37120
AT5G60960
AT5G05310
AT1G19485
AT2G22770
AT4G29980
AT1G10417
AT4G08530
AT3G26400
AT5G55580
AT3G55700
AT4G17090
AT3G10050
AT3G02280
AT2G39080
AT5G48380
AT5G65360
AT1G02470
AT1G12390
AT1G14730
AT4G22890
AT2G37150
AT1G12220
AT2G16500
AT1G80340
AT3G62660
AT3G53620
AT5G22880
AT2G42080
AT1G61040
AT1G30860
AT1G69790
AT2G32960
AT5G09350
AT3G48740
AT2G30750
AT2G19070
AT1G17280
AT2G45290
AT3G25250
AT3G61250
AT4G29690
AT1G64690
AT1G47310
AT2G26860
AT1G74530
AT5G24310
AT1G09200
AT1G78590
AT1G02450
AT5G65410
AT3G19180
AT3G58750
AT1G13620
AT1G28190
AT1G15960
AT3G11020
AT4G10465
AT2G03190
AT4G38660
AT5G52520
AT1G53903
AT1G71380
AT1G69295
AT5G58180
AT2G24780
AT5G60660
AT5G65540
AT3G53232
AT5G22480
AT3G17900
AT5G24200
AT2G27880
AT1G12672
AT1G72645
AT3G29810
AT4G09490
AT5G38840
AT1G12340
AT1G65113
AT3G23190
AT5G65590
AT1G06135
AT4G35180
AT3G10120
AT5G47230
AT5G03930
AT1G07430
AT3G50590
AT5G57620
AT5G61830
AT2G21410
AT4G38000
AT2G21650
AT3G22510
AT4G03205
AT2G21870
AT5G43070
AT5G55480
AT5G63590
AT2G40910
AT2G26170
AT5G67180
AT5G06130
AT5G42890
AT4G21065
AT2G33980
AT2G37750
AT1G13790
AT5G03330
AT5G23390
AT2G27550
AT1G11330
AT1G21730
AT1G55200
AT3G23370
AT5G03220
AT5G51120
AT3G09740
AT3G13860
AT1G71030
AT4G22980
AT1G53885
AT5G26010
AT3G03770
AT5G14000
AT5G59530
AT3G59390
AT4G38420
AT2G35635
AT5G45780
AT4G12080
AT4G30020
AT5G55170
AT3G11030
AT5G19350
AT5G33210
AT3G62570
AT4G32730
AT5G39860
AT1G73490
AT5G02760
AT1G51355
AT3G50340
AT5G50970
AT5G58000
AT1G31140
AT3G56240
AT5G48660
AT2G01730
AT1G51913
AT3G62470
AT5G33290
AT2G02060
AT2G02450
AT1G71695
AT3G52400
AT1G51230
AT1G21690
AT5G65550
AT5G27550
AT4G23100
AT2G36480
AT1G74330
AT2G30490
AT5G52200
AT1G78230
AT1G59730
AT1G45180
AT3G25050
AT4G09680
AT4G14040
AT3G18410
AT3G21970
AT1G15772
AT1G32380
AT1G53800
AT4G32800
AT3G57520
AT1G10950
AT4G24640
AT3G12210
AT1G02730
AT5G10950
AT5G47860
AT1G56550
AT2G40550
AT2G14740
AT1G20350
AT5G64230
AT3G05350
AT3G55380
AT3G22070
AT3G48700
AT4G00700
AT1G61300
AT5G40550
AT4G05180
AT2G25940
AT1G72740
AT2G44370
AT1G16540
AT1G31150
AT5G57210
AT4G38810
AT1G72750
AT1G65250
AT1G73330
AT1G62800
AT5G67150
AT2G38210
AT1G67070
AT4G15390
AT1G70420
AT1G47270
AT1G28420
AT1G04850
AT3G01680
AT5G44360
AT4G21600
AT3G07800
AT5G13640
AT4G02460
AT2G47850
AT5G42800
AT1G78895
AT5G02630
AT2G04235
AT4G24175
AT3G61860
AT3G55920
AT1G72880
AT4G13430
AT1G68130
AT1G02840
AT3G45770
AT3G03760
AT3G21740
AT5G03340
AT3G05810
AT1G68190
AT1G22885
AT5G04045
AT1G74700
AT2G38320
AT2G20595
AT3G49690
AT2G46400
AT1G15460
AT2G46225
AT5G41970
AT3G20420
AT1G14780
AT3G45020
AT2G26870
AT1G49630
AT3G25120
AT1G09350
AT1G30040
AT3G12270
AT4G23270
AT3G52630
AT3G44610
AT4G14096
AT3G62530
AT5G43570
AT1G67460
AT4G10180
AT5G26670
AT3G26060
AT2G21780
AT5G01610
AT2G17470
AT3G08980
AT2G27020
AT1G80790
AT3G25080
AT5G56710
AT3G08600
AT3G02120
AT1G74410
AT3G16340
AT5G42870
AT5G23250
AT4G11920
AT3G25570
AT3G13880
AT1G27540
AT1G51110
AT3G58990
AT1G64190
AT3G17470
AT5G37490
AT5G61140
AT2G29550
AT5G25590
AT5G08040
AT1G29860
AT5G06690
AT3G11740
AT1G70410
AT2G33850
AT3G44890
AT2G45190
AT2G41410
AT3G25820
AT2G26600
AT5G48640
AT3G20090
AT1G09500
AT1G66480
AT4G36260
AT1G06730
AT3G07610
AT5G66030
AT1G14770
AT1G02065
AT2G24630
AT5G54970
AT5G54880
AT1G09940
AT4G09140
AT4G17000
AT2G17790
AT3G19200
AT5G16190
AT3G59630
AT5G42480
AT4G36110
AT3G44020
AT1G49720
AT2G38390
AT5G63580
AT5G47220
AT1G14687
AT5G63890
AT3G16250
AT4G38620
AT4G04955
AT3G10915
AT4G21580
AT1G30530
```
