## Supplementary material for "A comprehensive map of preferentially located motifs reveals distinct proximal *cis*-regulatory elements in plants": GTTAATTT_containing_gene_set.txt

```
#Occurences of GTTAATTT between -8 and 18 (positions relative to the transcription start site)
#92 sequences with GTTAATTT in this interval
#0.45% of the sequences in promoter set with GTTAATTT (set with 20573 sequences)
AT2G26870
AT5G47220
AT2G25940
AT2G26600
AT3G13880
AT3G53620
AT2G45190
AT3G44890
AT1G19485
AT4G14365
AT5G58180
AT1G78895
AT5G22480
AT2G32960
AT2G41750
AT3G25570
AT4G02460
AT2G39080
AT1G74700
AT3G61860
AT2G47850
AT4G17000
AT2G40910
AT5G41970
AT4G38660
AT1G10417
AT1G59610
AT1G15772
AT1G61300
AT5G42890
AT2G38320
AT3G26400
AT2G21780
AT5G42480
AT1G10950
AT1G80340
AT3G50340
AT2G24780
AT3G16250
AT3G58750
AT1G30040
AT1G45180
AT3G05810
AT3G10915
AT3G52400
AT3G13228
AT5G65550
AT3G25050
AT3G45020
AT3G26740
AT1G72740
AT3G01680
AT1G72645
AT5G67180
AT4G37120
AT5G63590
AT1G72800
AT4G38000
AT2G01730
AT3G08600
AT5G65540
AT5G14000
AT1G07476
AT1G06730
AT1G74330
AT5G02630
AT4G05180
AT5G48660
AT4G10180
AT2G16500
AT1G29860
AT1G63230
AT4G22980
AT1G65113
AT5G08040
AT4G36260
AT5G43570
AT4G36720
AT3G55920
AT1G31150
AT1G51913
AT4G09680
AT3G22510
AT1G08730
AT1G14770
AT5G26670
AT5G63190
AT4G38420
AT5G65660
AT3G25250
AT5G56320
AT5G61140
```
