## Supplementary material for "A comprehensive map of preferentially located motifs reveals distinct proximal *cis*-regulatory elements in plants": GTTAC_containing_gene_set.txt

```
#Occurences of GTTAC between 24 and 144 (positions relative to the transcription start site)
#4707 sequences with GTTAC in this interval
#22.88% of the sequences in promoter set with GTTAC (set with 20573 sequences)
AT2G14100
AT2G34600
AT2G25210
AT3G54640
AT1G11905
AT2G17730
AT2G16300
AT3G51820
AT1G60670
AT2G23790
AT5G57610
AT1G58380
AT5G43518
AT3G09735
AT5G54230
AT3G55040
AT5G17600
AT3G05570
AT4G29980
AT5G25780
AT1G09010
AT5G44010
AT5G06760
AT2G13820
AT1G50500
AT2G15090
AT1G48470
AT3G45460
AT5G01880
AT5G23280
AT2G14560
AT4G11910
AT1G08310
AT5G54760
AT1G03410
AT4G30280
AT5G16170
AT5G24340
AT5G17240
AT1G19480
AT5G10380
AT2G20960
AT4G28070
AT1G67490
AT4G14950
AT1G67700
AT2G28540
AT5G44440
AT3G01590
AT2G35070
AT5G54740
AT5G23970
AT3G04680
AT3G16530
AT5G49990
AT2G05120
AT5G06350
AT1G10400
AT4G13720
AT5G45360
AT5G16990
AT3G14910
AT5G38310
AT1G45249
AT2G37330
AT5G09450
AT5G48570
AT4G29990
AT1G58245
AT2G34500
AT5G53960
AT2G27740
AT1G23860
AT1G26570
AT1G50490
AT5G26622
AT2G01580
AT2G36790
AT3G05100
AT2G40400
AT3G59640
AT1G58290
AT5G53530
AT4G21580
AT5G61720
AT4G35320
AT1G29195
AT1G67520
AT2G23560
AT1G51110
AT2G34580
AT3G54780
AT4G13660
AT1G03280
AT1G49570
AT5G63160
AT5G59210
AT2G18410
AT3G10250
AT4G39740
AT1G32610
AT3G50640
AT5G04500
AT4G26520
AT2G34620
AT5G22050
AT5G20150
AT3G54260
AT3G61090
AT2G16790
AT1G73530
AT4G33450
AT5G62210
AT3G49850
AT3G05840
AT2G14860
AT5G57567
AT1G01910
AT2G17550
AT2G29190
AT1G09415
AT1G54115
AT1G52343
AT1G21370
AT3G25080
AT4G35090
AT1G07110
AT3G44540
AT4G23040
AT5G07320
AT4G01100
AT4G25810
AT1G06580
AT2G32030
AT4G35300
AT4G28630
AT5G05160
AT3G54880
AT5G28460
AT2G17290
AT1G03750
AT3G44150
AT2G37480
AT1G66120
AT4G01140
AT3G13390
AT4G17350
AT4G19640
AT1G80070
AT3G54460
AT1G48100
AT4G19900
AT3G13062
AT1G62180
AT5G03940
AT2G31350
AT2G20300
AT2G12646
AT5G01450
AT3G12570
AT1G67035
AT4G31110
AT4G36910
AT1G03880
AT2G45130
AT5G44710
AT5G61530
AT3G26750
AT2G20570
AT2G23820
AT5G18310
AT4G01030
AT1G72440
AT5G05280
AT5G26910
AT1G01020
AT4G17060
AT1G24880
AT4G26760
AT4G09040
AT1G59970
AT1G79310
AT1G11750
AT1G45248
AT4G04920
AT4G30510
AT5G44578
AT4G35940
AT3G24450
AT3G59530
AT5G15740
AT4G04450
AT2G18980
AT4G20720
AT1G80280
AT5G23880
AT4G02680
AT1G01090
AT1G57777
AT2G14620
AT5G47750
AT5G13300
AT3G46620
AT3G04590
AT3G50590
AT1G16310
AT1G24575
AT1G55330
AT4G05100
AT3G48380
AT1G31970
AT1G29060
AT3G19220
AT2G46750
AT1G43770
AT5G64830
AT5G48090
AT3G51470
AT5G06700
AT1G16020
AT1G63980
AT3G60720
AT5G67610
AT4G18460
AT3G12140
AT5G57160
AT4G33640
AT3G54826
AT1G59580
AT5G04130
AT2G06210
AT3G51630
AT3G07420
AT3G27750
AT5G08240
AT4G26288
AT2G42950
AT1G06950
AT3G21260
AT1G59610
AT3G18410
AT4G09750
AT4G17940
AT1G65610
AT1G08810
AT3G26110
AT2G46090
AT4G36440
AT5G58490
AT2G36240
AT3G08940
AT3G22110
AT1G78870
AT2G42220
AT4G15165
AT5G41740
AT1G27040
AT2G19780
AT5G40630
AT1G24793
AT5G66870
AT1G78510
AT5G22608
AT4G01320
AT1G34380
AT3G07960
AT3G16980
AT2G43100
AT1G56460
AT4G30150
AT1G29390
AT3G02125
AT5G57820
AT3G15390
AT2G36850
AT4G18195
AT2G02950
AT2G43730
AT4G35020
AT3G10060
AT1G69240
AT2G03090
AT3G19550
AT5G65990
AT3G19130
AT4G00955
AT3G09980
AT1G65800
AT3G13540
AT1G65000
AT2G41350
AT4G16430
AT1G44180
AT5G45880
AT2G19730
AT5G56170
AT3G61580
AT2G32720
AT1G22600
AT1G19370
AT5G36250
AT1G70830
AT1G47290
AT5G61865
AT5G11890
AT5G62680
AT1G42480
AT2G36590
AT3G14260
AT4G13710
AT5G16350
AT1G21200
AT2G07787
AT3G14190
AT1G36320
AT2G28870
AT5G60960
AT3G46960
AT2G18330
AT1G08120
AT3G63340
AT1G18360
AT5G02290
AT2G39370
AT3G26380
AT1G05020
AT1G26470
AT2G28560
AT2G42070
AT5G01700
AT4G24490
AT4G31900
AT3G47430
AT1G30200
AT5G45110
AT4G24210
AT1G62710
AT4G29190
AT3G01530
AT1G06120
AT1G29290
AT4G38790
AT4G25315
AT1G31710
AT1G05070
AT3G04170
AT4G27600
AT2G17110
AT1G71400
AT1G54830
AT5G01630
AT1G06670
AT1G74510
AT1G04800
AT3G12610
AT5G46580
AT2G47580
AT4G29830
AT2G32100
AT3G54680
AT3G51920
AT5G61310
AT4G13840
AT1G51730
AT1G67950
AT5G26600
AT3G59690
AT3G54290
AT5G01670
AT1G01110
AT5G61780
AT1G53645
AT5G52250
AT5G21170
AT5G19540
AT4G27415
AT1G09380
AT2G34710
AT3G54420
AT4G19880
AT1G09660
AT5G52260
AT1G65113
AT1G13450
AT2G06005
AT1G27050
AT1G30440
AT3G47690
AT2G48070
AT1G07830
AT5G03390
AT5G41960
AT3G60080
AT1G11070
AT1G16920
AT1G56610
AT1G47340
AT1G59860
AT1G75400
AT5G49640
AT5G46370
AT4G24010
AT1G03850
AT4G28450
AT2G39350
AT2G47070
AT1G56070
AT5G53770
AT5G65180
AT5G47430
AT3G09310
AT3G53260
AT1G77500
AT2G21790
AT4G01960
AT5G43010
AT5G06770
AT5G36260
AT5G02240
AT1G14990
AT5G61880
AT5G47220
AT5G45340
AT4G16000
AT5G57520
AT2G44525
AT3G19020
AT5G16850
AT1G62420
AT3G48160
AT5G24930
AT4G27380
AT4G31640
AT1G76920
AT2G45530
AT5G15030
AT5G16250
AT4G03965
AT5G33390
AT2G19320
AT1G70940
AT5G47570
AT5G66650
AT5G56640
AT4G00990
AT2G27060
AT2G31160
AT4G03210
AT1G54095
AT1G45180
AT5G61840
AT5G02680
AT5G11960
AT1G04100
AT5G18470
AT2G33710
AT1G14010
AT3G18890
AT4G33520
AT4G32690
AT5G61140
AT2G02810
AT5G53800
AT3G04490
AT3G46560
AT1G65720
AT4G36050
AT1G68110
AT4G10620
AT4G00370
AT2G21540
AT3G04420
AT1G13430
AT4G32295
AT1G73450
AT5G50150
AT5G01540
AT5G23170
AT2G19970
AT5G44170
AT3G62940
AT4G16410
AT4G00540
AT5G04670
AT1G58200
AT3G12145
AT4G27750
AT3G17660
AT2G24440
AT3G55100
AT5G08010
AT3G07160
AT3G47600
AT2G35490
AT5G62200
AT2G34200
AT1G78670
AT2G02730
AT5G36790
AT1G62340
AT3G55050
AT1G78090
AT1G27190
AT2G38240
AT1G79470
AT5G14000
AT4G29360
AT3G13150
AT5G20930
AT5G45910
AT1G27310
AT5G64950
AT4G29430
AT3G20770
AT4G02195
AT1G05240
AT1G71990
AT3G20070
AT5G24310
AT2G27040
AT4G38460
AT5G42990
AT3G44430
AT3G21480
AT2G14290
AT2G37160
AT4G37700
AT5G39150
AT2G02540
AT2G27285
AT3G21570
AT4G13450
AT5G39560
AT5G05890
AT2G39420
AT4G11270
AT5G67520
AT4G37240
AT1G73380
AT3G28130
AT4G26540
AT3G20380
AT3G10420
AT5G67580
AT2G36000
AT2G37340
AT5G53170
AT4G02830
AT5G57620
AT1G54120
AT3G62660
AT5G04310
AT2G34590
AT5G09670
AT5G58830
AT3G19390
AT1G23840
AT3G12370
AT5G65670
AT1G12950
AT5G50560
AT4G28580
AT4G38240
AT1G62262
AT1G06060
AT1G77320
AT5G37480
AT2G03800
AT3G48990
AT1G04690
AT1G31320
AT3G06300
AT2G28760
AT2G32670
AT4G20325
AT4G08280
AT2G26930
AT5G12050
AT5G57260
AT2G17710
AT3G58350
AT5G63400
AT3G45300
AT5G20330
AT3G17890
AT4G30990
AT5G64410
AT5G44650
AT1G11680
AT4G14819
AT1G11480
AT1G65985
AT4G37000
AT3G23600
AT3G01800
AT1G67785
AT1G22430
AT1G70060
AT5G25900
AT5G25360
AT1G52340
AT2G19460
AT2G31800
AT1G11925
AT5G55120
AT4G10600
AT1G08450
AT3G45700
AT3G12030
AT1G12710
AT4G08810
AT3G55480
AT5G55130
AT3G13320
AT5G50430
AT4G14660
AT1G20600
AT5G26731
AT4G03030
AT1G76300
AT5G57440
AT3G19170
AT5G40550
AT5G33290
AT2G38160
AT1G17780
AT3G23550
AT1G03220
AT1G07170
AT5G15802
AT1G02120
AT5G46050
AT4G26870
AT4G31820
AT1G10070
AT2G15620
AT5G19300
AT5G38220
AT1G28150
AT4G31985
AT5G61040
AT4G12700
AT3G52620
AT2G47380
AT4G18360
AT5G47920
AT5G04070
AT2G37530
AT1G64080
AT5G60880
AT1G43170
AT3G25250
AT2G34870
AT2G41990
AT4G25960
AT1G56320
AT2G01470
AT3G45230
AT2G44770
AT5G51430
AT1G06310
AT5G50375
AT1G14130
AT1G53570
AT3G08800
AT2G34655
AT5G27670
AT3G45740
AT3G01260
AT2G44110
AT4G32300
AT1G09794
AT5G28650
AT3G45640
AT4G08867
AT3G63460
AT3G07260
AT5G47610
AT3G02110
AT1G65660
AT3G09400
AT5G15140
AT5G22320
AT1G04860
AT2G24090
AT1G64510
AT3G15620
AT4G17760
AT4G24660
AT2G43261
AT1G73620
AT4G24820
AT2G41720
AT1G64960
AT3G20790
AT4G27585
AT4G15975
AT5G25080
AT1G48840
AT4G38250
AT1G80780
AT1G63470
AT5G13380
AT3G20898
AT3G30460
AT4G24220
AT1G22650
AT4G13360
AT1G17820
AT4G27500
AT2G17720
AT3G21920
AT2G33585
AT1G28530
AT1G20870
AT1G07970
AT4G01250
AT2G23930
AT2G16860
AT3G03610
AT5G25415
AT3G01513
AT5G37530
AT3G60690
AT1G66060
AT5G58260
AT2G04890
AT1G53885
AT4G14700
AT4G31230
AT2G14880
AT5G44460
AT1G15910
AT5G61120
AT5G09370
AT5G26110
AT3G18295
AT2G41705
AT4G22780
AT2G02390
AT3G01240
AT3G51120
AT3G48670
AT2G41800
AT3G06580
AT4G38260
AT2G25080
AT3G21540
AT4G16380
AT1G14315
AT2G17150
AT1G22950
AT1G49580
AT5G44420
AT1G04500
AT4G20350
AT3G62470
AT3G10660
AT3G13620
AT2G41090
AT3G62390
AT5G48430
AT5G62610
AT2G36770
AT4G15340
AT1G17420
AT5G14530
AT5G03430
AT3G58800
AT4G14615
AT5G03350
AT3G54700
AT1G14150
AT1G62300
AT4G10350
AT1G24510
AT3G13860
AT1G65380
AT3G53170
AT4G28290
AT3G04600
AT1G28570
AT4G29050
AT5G12440
AT2G39010
AT2G01620
AT3G20960
AT2G37820
AT5G35790
AT4G37590
AT1G66080
AT2G25090
AT5G18940
AT5G20550
AT3G49420
AT4G00390
AT3G53200
AT3G26550
AT3G21400
AT5G53920
AT5G25130
AT3G10230
AT5G59670
AT1G61660
AT4G24350
AT2G21070
AT4G39150
AT2G27160
AT1G64625
AT5G54260
AT5G63260
AT5G03460
AT5G42570
AT1G04270
AT5G20900
AT2G21530
AT1G64880
AT5G05130
AT3G10500
AT1G11850
AT5G63300
AT5G19050
AT1G73490
AT1G05920
AT4G32970
AT5G43210
AT3G19430
AT4G13890
AT4G32520
AT4G20260
AT2G38270
AT5G47960
AT1G10370
AT4G14560
AT2G25170
AT4G13240
AT5G03080
AT2G22780
AT1G75960
AT5G01030
AT1G25330
AT5G63810
AT2G47760
AT4G10310
AT1G54780
AT1G25145
AT5G16270
AT4G13150
AT1G62280
AT4G30400
AT5G64020
AT5G28500
AT2G45340
AT3G52790
AT2G20770
AT5G11520
AT3G48100
AT5G50580
AT4G18480
AT1G12370
AT2G25970
AT2G40290
AT3G20510
AT3G52380
AT4G34410
AT3G52480
AT3G50760
AT1G64385
AT1G73875
AT5G26742
AT5G13070
AT3G04560
AT1G10820
AT1G19000
AT5G49980
AT2G41520
AT5G64860
AT3G10690
AT1G08190
AT4G18240
AT2G31110
AT2G40890
AT2G18110
AT1G69970
AT5G12950
AT2G37840
AT1G53860
AT3G61860
AT1G70850
AT2G38870
AT4G14910
AT2G47240
AT2G34560
AT3G15410
AT1G51745
AT2G23910
AT5G20730
AT5G46290
AT5G01500
AT1G62975
AT1G72660
AT5G61450
AT5G24130
AT4G08540
AT1G09460
AT5G66310
AT5G22060
AT2G41130
AT1G66580
AT2G21090
AT1G08340
AT2G29200
AT2G18850
AT5G48850
AT2G31400
AT2G07749
AT5G60360
AT2G46400
AT2G29550
AT4G17990
AT4G27860
AT5G66070
AT2G17680
AT3G51530
AT5G13680
AT3G02970
AT4G24340
AT3G14310
AT1G49470
AT4G30620
AT3G51460
AT2G41680
AT2G25409
AT1G11350
AT1G05830
AT1G12640
AT5G57887
AT1G27390
AT1G12050
AT5G14500
AT1G25380
AT1G74000
AT1G61670
AT3G57910
AT3G28080
AT1G09470
AT1G35250
AT5G11670
AT1G43800
AT3G58560
AT2G27010
AT4G33910
AT2G05840
AT1G10170
AT3G50320
AT4G37940
AT1G03110
AT5G49360
AT1G05120
AT3G19120
AT4G36640
AT3G50440
AT5G18410
AT5G51440
AT4G13950
AT5G35840
AT3G04110
AT5G04160
AT5G60580
AT1G19485
AT4G30490
AT4G25520
AT2G20000
AT4G12760
AT4G19700
AT3G04690
AT4G35080
AT2G38970
AT2G18840
AT3G11050
AT2G01400
AT4G35430
AT3G21670
AT1G68700
AT1G73460
AT1G10220
AT1G01880
AT3G46580
AT2G19500
AT2G26800
AT3G21640
AT1G49040
AT1G74880
AT5G67440
AT2G32830
AT5G49550
AT5G66720
AT3G19670
AT1G69760
AT3G55520
AT2G41480
AT4G06598
AT5G58200
AT1G18470
AT4G15770
AT5G06240
AT3G58450
AT1G77470
AT5G61360
AT1G19430
AT5G55480
AT2G25130
AT3G25770
AT5G16453
AT1G30757
AT5G06550
AT3G42960
AT4G21670
AT5G09600
AT2G19310
AT5G64900
AT5G21090
AT1G54520
AT5G53290
AT3G08620
AT5G53710
AT4G12960
AT2G06925
AT1G62850
AT4G33240
AT1G80640
AT5G22750
AT1G71980
AT1G66870
AT4G02040
AT5G17250
AT3G06420
AT2G27370
AT2G04790
AT1G49630
AT1G49960
AT1G08830
AT1G14460
AT1G72720
AT3G52030
AT2G27550
AT2G28460
AT1G20100
AT5G13570
AT4G22550
AT1G54090
AT2G24580
AT5G56920
AT3G53970
AT1G09840
AT3G14560
AT3G47670
AT1G09645
AT1G10090
AT5G66750
AT5G17900
AT1G54220
AT5G47770
AT5G22840
AT4G10140
AT5G58710
AT2G40090
AT5G65430
AT4G01570
AT1G76820
AT3G03880
AT3G03590
AT5G59520
AT4G21940
AT2G45680
AT1G66070
AT5G11850
AT3G49720
AT1G68740
AT1G48610
AT4G23130
AT2G32000
AT3G56720
AT1G06590
AT3G45443
AT4G19120
AT4G21740
AT5G62580
AT5G50440
AT5G66930
AT3G58650
AT2G34080
AT1G65860
AT1G54770
AT5G27630
AT5G14080
AT5G11020
AT5G12960
AT1G63130
AT5G61420
AT2G04680
AT4G14060
AT2G27810
AT2G30985
AT4G19030
AT5G56210
AT2G43850
AT5G15210
AT1G79970
AT1G52080
AT1G69010
AT5G61412
AT4G29530
AT2G39805
AT5G25120
AT1G51100
AT5G42760
AT1G15270
AT1G07640
AT3G18690
AT1G74020
AT5G12110
AT1G24570
AT5G17690
AT1G80840
AT1G64490
AT1G65020
AT3G23700
AT1G27930
AT5G41130
AT5G06750
AT3G57785
AT1G68825
AT3G12670
AT3G57050
AT5G66675
AT1G10760
AT5G18525
AT3G52720
AT2G14610
AT1G48650
AT4G28040
AT1G76750
AT1G11630
AT3G24430
AT3G03160
AT5G19350
AT1G24010
AT5G58750
AT1G11200
AT1G65486
AT3G11760
AT5G05480
AT2G05810
AT5G13970
AT1G75800
AT3G52750
AT5G27710
AT2G47410
AT5G65560
AT5G07350
AT3G28910
AT1G13000
AT4G19650
AT5G15150
AT3G02500
AT1G18250
AT3G18450
AT4G19420
AT1G70000
AT5G25475
AT4G04670
AT4G36830
AT4G31310
AT1G47540
AT1G80610
AT3G13510
AT5G23050
AT3G47580
AT2G18690
AT3G05210
AT5G15680
AT1G78170
AT2G35550
AT5G52640
AT2G31430
AT1G18990
AT1G57540
AT1G77525
AT5G41170
AT3G21380
AT1G76740
AT1G22660
AT1G09910
AT1G29260
AT1G29270
AT2G44470
AT5G55930
AT5G48780
AT4G01430
AT1G28050
AT1G73950
AT2G48000
AT5G44790
AT1G14420
AT5G50930
AT5G59250
AT3G06290
AT4G23350
AT4G28660
AT3G61790
AT4G22580
AT5G35170
AT4G31200
AT5G62390
AT5G04540
AT1G67810
AT4G10360
AT3G08505
AT3G03240
AT1G71950
AT3G57750
AT1G24490
AT1G09932
AT4G01480
AT1G22590
AT5G59150
AT5G25752
AT2G02720
AT5G18660
AT5G55000
AT5G12230
AT5G59410
AT1G25210
AT3G22170
AT4G18830
AT5G19560
AT4G30600
AT1G66860
AT5G51280
AT1G75660
AT4G39870
AT1G48160
AT1G06645
AT3G62870
AT1G03060
AT4G37682
AT3G60670
AT2G01730
AT5G46600
AT2G22310
AT2G47050
AT2G03260
AT3G21760
AT5G06580
AT1G70200
AT2G30780
AT1G64660
AT3G25700
AT1G33680
AT5G40440
AT1G26670
AT3G20830
AT1G02160
AT4G10180
AT1G44800
AT3G27620
AT5G58170
AT1G48860
AT4G36400
AT4G20400
AT3G08010
AT5G48470
AT1G78200
AT1G02190
AT4G24250
AT4G33440
AT2G13370
AT1G68380
AT4G37120
AT1G31460
AT1G68600
AT4G36720
AT5G14310
AT4G10110
AT5G02620
AT1G11230
AT5G37020
AT1G65390
AT3G59030
AT1G09960
AT1G22640
AT1G34065
AT5G04990
AT4G37760
AT1G53100
AT1G79010
AT5G25310
AT3G50750
AT5G62650
AT1G47420
AT5G27930
AT3G05810
AT3G04090
AT2G15610
AT5G54790
AT3G05400
AT2G35720
AT2G33100
AT3G07120
AT4G15920
AT5G02710
AT1G66430
AT5G15640
AT3G07820
AT5G04410
AT5G03900
AT5G42230
AT1G10670
AT1G33610
AT4G22756
AT1G29990
AT2G46930
AT1G70750
AT5G52520
AT4G34120
AT1G76470
AT3G19180
AT1G73960
AT1G61140
AT5G15080
AT2G43520
AT2G11520
AT4G28300
AT1G70090
AT2G43535
AT3G58010
AT1G69180
AT3G13445
AT3G55880
AT5G59890
AT5G54430
AT3G20310
AT2G28840
AT4G20980
AT4G14680
AT2G21655
AT3G21690
AT5G64930
AT4G05090
AT2G19450
AT2G28605
AT2G37650
AT1G25054
AT1G01490
AT1G33050
AT4G22320
AT4G02733
AT3G05930
AT2G45670
AT2G33600
AT5G50480
AT2G19530
AT4G08290
AT4G03390
AT5G67420
AT5G14910
AT3G05690
AT3G24210
AT1G30470
AT5G44530
AT3G10985
AT5G66240
AT4G10160
AT4G32210
AT5G61590
AT2G23390
AT1G13390
AT5G41480
AT3G19310
AT2G33050
AT1G73980
AT5G26800
AT5G58003
AT1G51780
AT3G08550
AT3G18440
AT4G18197
AT5G53560
AT2G39030
AT1G29465
AT1G74040
AT1G74970
AT3G16780
AT1G25400
AT5G21940
AT1G67930
AT1G32490
AT5G51260
AT3G57830
AT1G58235
AT1G50140
AT5G19670
AT1G75870
AT2G01450
AT5G27610
AT5G47860
AT4G27400
AT3G49260
AT5G58290
AT3G30180
AT4G04200
AT4G34430
AT2G27460
AT3G23410
AT1G69540
AT5G46180
AT2G33250
AT5G61250
AT5G07400
AT4G04720
AT5G67470
AT4G38420
AT2G35040
AT1G03982
AT4G34560
AT2G46370
AT5G35180
AT5G10110
AT4G38400
AT5G18480
AT3G13910
AT3G48420
AT5G60650
AT5G25265
AT1G50260
AT1G52360
AT1G01810
AT2G28120
AT5G25070
AT2G37925
AT1G22065
AT2G18170
AT3G04140
AT1G53970
AT1G12790
AT1G44750
AT1G67860
AT4G13030
AT1G19150
AT5G43060
AT4G00400
AT4G36280
AT3G20100
AT4G11180
AT4G00860
AT3G49845
AT5G02910
AT1G51630
AT3G04530
AT3G23170
AT4G28940
AT2G34960
AT1G11930
AT2G40780
AT5G53110
AT1G65650
AT1G63010
AT4G14716
AT1G76410
AT5G63930
AT5G12000
AT1G23080
AT1G49110
AT1G64680
AT2G21300
AT5G36290
AT3G01230
AT3G27170
AT4G33925
AT5G57130
AT4G23690
AT4G00490
AT4G34640
AT3G49310
AT5G06930
AT1G48070
AT1G19230
AT1G63250
AT2G01630
AT1G62200
AT3G10490
AT3G18370
AT1G79600
AT4G16143
AT4G27920
AT3G01325
AT3G17650
AT5G63595
AT1G67660
AT5G61820
AT5G47550
AT3G01930
AT1G68240
AT3G17450
AT2G15820
AT5G66780
AT4G22200
AT5G01490
AT2G39190
AT1G67210
AT5G62850
AT1G06090
AT4G11330
AT1G35230
AT1G77950
AT1G60790
AT2G25540
AT1G50930
AT1G10770
AT5G43580
AT5G62240
AT1G75520
AT2G36910
AT5G05240
AT5G59305
AT1G62830
AT1G20065
AT5G57920
AT2G46210
AT1G53140
AT4G01400
AT1G51310
AT1G77520
AT1G12244
AT5G50175
AT2G36880
AT5G01460
AT4G22710
AT2G47490
AT4G03420
AT3G19740
AT5G57860
AT1G68630
AT4G30090
AT4G04320
AT3G26980
AT1G14350
AT4G32080
AT5G42080
AT2G20270
AT1G15660
AT5G22070
AT5G63910
AT1G02340
AT5G41940
AT1G04510
AT5G56530
AT1G13420
AT1G05570
AT5G43780
AT2G40650
AT3G57810
AT2G38890
AT2G33847
AT3G02990
AT3G57490
AT5G03760
AT1G21720
AT1G64628
AT4G24500
AT5G64470
AT2G39660
AT1G14755
AT5G39420
AT3G55110
AT5G01740
AT2G32580
AT4G04830
AT4G02810
AT3G13435
AT4G35720
AT3G52540
AT1G09000
AT4G26960
AT3G01560
AT4G24430
AT1G07510
AT1G05810
AT4G26980
AT1G65250
AT2G03340
AT5G65090
AT5G07110
AT5G65250
AT1G54870
AT3G11420
AT4G02980
AT5G13840
AT4G18910
AT3G25870
AT2G02480
AT5G42090
AT1G52500
AT1G70680
AT5G47190
AT3G05725
AT1G80890
AT3G47490
AT5G05440
AT2G16700
AT4G25390
AT2G14255
AT4G31540
AT3G26450
AT5G03330
AT3G09830
AT5G24110
AT5G21950
AT1G51190
AT1G14230
AT2G32710
AT1G72280
AT5G19070
AT4G16140
AT5G02150
AT5G54500
AT5G59105
AT3G53340
AT5G09990
AT1G55140
AT4G16008
AT5G04820
AT4G12830
AT1G05310
AT1G16640
AT2G39400
AT3G12950
AT1G12390
AT5G47950
AT2G16460
AT4G17230
AT4G02700
AT3G14990
AT1G74710
AT5G17700
AT2G13440
AT5G38450
AT2G36570
AT1G43245
AT5G20830
AT3G27380
AT1G60230
AT4G08025
AT5G26920
AT1G72740
AT5G05190
AT4G11820
AT4G38600
AT5G07730
AT4G24470
AT4G36195
AT5G25170
AT3G09720
AT2G41100
AT1G21750
AT1G79680
AT2G15695
AT1G48360
AT4G27650
AT3G42640
AT5G18740
AT2G05580
AT4G14880
AT3G01323
AT1G64380
AT3G02555
AT5G63190
AT1G07680
AT3G15970
AT4G32920
AT1G68238
AT1G66830
AT1G23140
AT5G02270
AT1G07210
AT4G13220
AT5G65760
AT5G20020
AT5G15800
AT2G17930
AT1G71440
AT3G19210
AT4G25140
AT1G30840
AT3G13130
AT3G29090
AT1G70640
AT3G57380
AT1G74210
AT3G63490
AT3G11430
AT1G27200
AT5G20820
AT3G60340
AT5G56650
AT5G54300
AT1G69620
AT1G12610
AT1G21780
AT1G80480
AT1G25250
AT3G16850
AT3G58490
AT1G18280
AT3G60400
AT5G60230
AT3G51310
AT3G19080
AT3G13380
AT1G16890
AT5G39210
AT1G50950
AT5G26050
AT1G16400
AT1G08130
AT3G63110
AT5G42830
AT1G26680
AT1G08200
AT3G25740
AT1G27840
AT5G58300
AT4G35580
AT3G19580
AT2G24360
AT2G25710
AT5G36880
AT1G73080
AT4G14620
AT5G30510
AT2G47060
AT5G62360
AT1G27770
AT1G51680
AT2G01070
AT4G04800
AT3G18880
AT5G26749
AT4G26840
AT2G19510
AT2G36340
AT5G04530
AT5G11900
AT2G14740
AT1G02380
AT1G44030
AT3G63080
AT2G25100
AT5G42770
AT1G32225
AT2G48010
AT3G27310
AT3G21240
AT3G05640
AT5G39260
AT1G06770
AT2G23800
AT1G16210
AT1G15230
AT1G52410
AT5G07640
AT1G77680
AT3G62550
AT1G64610
AT1G68670
AT3G61600
AT5G14460
AT5G64760
AT1G54790
AT1G24735
AT5G18110
AT1G62840
AT1G29900
AT5G48657
AT4G25090
AT1G04310
AT5G57050
AT2G33740
AT5G65290
AT5G66290
AT4G35660
AT5G02840
AT5G47890
AT1G03900
AT1G31010
AT5G48680
AT2G07706
AT4G05000
AT4G12430
AT5G05090
AT1G60710
AT3G47120
AT1G05580
AT5G19473
AT5G14410
AT3G15030
AT5G08460
AT4G35890
AT5G42820
AT2G17580
AT5G59950
AT4G33820
AT5G11030
AT4G30910
AT1G51800
AT2G26770
AT1G48900
AT1G33330
AT1G28130
AT4G34260
AT5G20640
AT3G61160
AT1G33720
AT2G05540
AT1G07120
AT3G51350
AT4G20860
AT5G18970
AT4G34200
AT3G52090
AT1G20850
AT1G67110
AT3G50820
AT1G33080
AT1G12460
AT4G14170
AT5G35630
AT3G22570
AT5G44920
AT1G47310
AT3G52810
AT4G13530
AT3G52990
AT2G25880
AT5G61790
AT1G76955
AT1G15000
AT2G40950
AT2G24450
AT5G59830
AT2G01008
AT5G24980
AT2G32470
AT2G28080
AT3G42860
AT5G28540
AT1G21710
AT5G64750
AT1G14685
AT2G33440
AT2G33880
AT1G02330
AT2G43465
AT1G66180
AT3G20940
AT5G23950
AT5G59000
AT1G03180
AT4G18470
AT5G48740
AT1G53750
AT5G05730
AT3G53510
AT1G12340
AT1G72970
AT3G52860
AT5G15730
AT2G22870
AT1G70550
AT5G54910
AT1G44780
AT2G28950
AT5G61660
AT3G23340
AT1G63020
AT5G62760
AT1G12900
AT1G70610
AT4G29620
AT1G19770
AT2G28600
AT4G16680
AT5G20250
AT4G08160
AT1G13900
AT1G50110
AT5G26210
AT1G05670
AT4G08320
AT4G10800
AT1G21065
AT1G77220
AT1G71490
AT4G07670
AT2G21970
AT4G14096
AT3G61010
AT2G16780
AT5G60870
AT5G11280
AT4G10920
AT5G62470
AT4G00200
AT1G44820
AT4G27280
AT2G19700
AT5G25930
AT3G23130
AT1G62770
AT2G37050
AT1G58070
AT3G03100
AT1G35420
AT2G44450
AT2G20140
AT3G53570
AT5G42440
AT2G36100
AT5G56860
AT5G22890
AT5G38520
AT4G15715
AT3G61440
AT5G19010
AT1G19500
AT5G06950
AT2G35430
AT1G35260
AT5G51040
AT5G52910
AT3G19700
AT5G46295
AT5G24770
AT3G11210
AT5G25040
AT3G46510
AT1G52270
AT5G63500
AT1G67940
AT1G28580
AT1G06110
AT4G16810
AT4G35570
AT3G02820
AT5G02502
AT5G46115
AT5G02970
AT4G01210
AT1G12650
AT1G48690
AT1G20980
AT2G23890
AT2G20890
AT2G39640
AT5G62880
AT4G34680
AT5G43070
AT1G77880
AT4G32840
AT2G38110
AT5G66350
AT5G45800
AT1G04910
AT5G67220
AT3G16660
AT5G05790
AT1G50840
AT1G30972
AT2G26500
AT2G42790
AT2G05270
AT2G22970
AT3G62710
AT4G26670
AT2G41330
AT4G22990
AT3G59850
AT1G07040
AT1G79430
AT5G24600
AT3G11880
AT1G54850
AT5G02190
AT2G22125
AT5G18140
AT4G18810
AT2G45930
AT4G08950
AT1G52640
AT2G30360
AT2G47650
AT3G16220
AT3G27730
AT2G46920
AT1G61990
AT1G62170
AT5G37340
AT2G37100
AT3G28480
AT1G74470
AT5G61990
AT3G08640
AT3G45610
AT2G27490
AT5G50570
AT1G03970
AT1G63530
AT3G07650
AT5G53190
AT1G74270
AT3G15160
AT3G04210
AT1G71190
AT3G06610
AT5G61130
AT1G44770
AT2G40630
AT3G46200
AT1G12120
AT5G16370
AT4G26090
AT3G43700
AT5G63980
AT3G57360
AT4G21130
AT2G38710
AT1G80050
AT3G08990
AT3G52260
AT5G56590
AT4G27680
AT3G19770
AT2G39110
AT1G04330
AT3G27770
AT1G73670
AT2G13290
AT3G06620
AT4G00440
AT5G51690
AT2G25625
AT5G20520
AT5G52440
AT3G19184
AT3G08590
AT5G14960
AT2G46430
AT4G32860
AT3G60130
AT3G25040
AT4G38840
AT1G51370
AT1G63150
AT3G18830
AT5G07270
AT4G36190
AT2G02103
AT4G29670
AT5G61640
AT4G26700
AT2G05850
AT5G28910
AT5G59400
AT3G02170
AT5G40810
AT1G23060
AT1G20770
AT2G44230
AT5G06510
AT1G66920
AT3G09960
AT5G42000
AT1G01950
AT3G53530
AT1G73170
AT3G27460
AT3G51960
AT2G41231
AT5G54690
AT1G66500
AT3G52110
AT2G46830
AT3G26920
AT5G16870
AT4G28025
AT5G28850
AT4G14340
AT1G79850
AT2G41150
AT1G11755
AT2G33855
AT4G12110
AT4G00755
AT2G20370
AT1G10340
AT1G69430
AT1G49390
AT5G41800
AT1G05620
AT1G63855
AT3G24315
AT1G56660
AT2G23740
AT4G17310
AT3G62140
AT5G11470
AT1G22990
AT5G56795
AT4G10280
AT2G22680
AT2G17430
AT2G29370
AT1G62660
AT1G18440
AT5G02050
AT4G14120
AT3G13330
AT1G21770
AT1G31490
AT5G05410
AT2G31020
AT3G51590
AT1G62510
AT1G06490
AT4G36740
AT3G49690
AT4G21890
AT2G33700
AT4G14240
AT5G16470
AT2G44820
AT3G49270
AT2G21510
AT1G72260
AT3G01890
AT3G01660
AT4G37430
AT3G57570
AT1G17345
AT5G19120
AT5G14930
AT5G22080
AT2G26190
AT3G22330
AT3G27950
AT5G53570
AT2G27389
AT3G29270
AT1G13810
AT4G28200
AT3G06540
AT1G67980
AT3G29075
AT2G17310
AT5G23910
AT1G67170
AT5G14140
AT3G25260
AT4G36290
AT1G17030
AT1G02560
AT3G61590
AT3G24010
AT2G17920
AT5G27820
AT3G09710
AT2G47220
AT2G39170
AT1G55510
AT4G14690
AT3G51220
AT5G44390
AT2G41620
AT5G11970
AT3G53710
AT1G22370
AT2G45695
AT5G54095
AT1G80410
AT1G48020
AT2G17620
AT5G24490
AT5G01570
AT4G17620
AT4G24040
AT1G05230
AT5G23520
AT3G52200
AT4G25450
AT2G17040
AT3G03680
AT1G68650
AT1G24100
AT1G80530
AT1G60030
AT2G29780
AT3G04910
AT2G39690
AT5G20680
AT1G25320
AT3G19810
AT5G13410
AT1G36390
AT3G10190
AT4G22960
AT3G58030
AT4G23230
AT1G61770
AT5G58000
AT2G03430
AT2G30695
AT1G70430
AT5G15910
AT5G19440
AT3G59420
AT5G41520
AT4G08330
AT1G75600
AT4G15480
AT1G16905
AT5G06610
AT5G17510
AT3G19270
AT5G17170
AT4G24930
AT1G79220
AT3G23210
AT5G07460
AT4G10100
AT3G06220
AT4G01860
AT4G32700
AT4G28360
AT5G12120
AT5G05987
AT5G13080
AT3G05010
AT3G49570
AT3G62160
AT1G74280
AT1G19720
AT4G29460
AT1G49000
AT2G45120
AT2G18240
AT3G12750
AT1G23880
AT2G36080
AT3G50530
AT3G08860
AT5G17230
AT3G57480
AT2G41510
AT4G10020
AT2G30870
AT1G79760
AT5G45050
AT4G10270
AT5G13060
AT2G35940
AT1G64630
AT3G17410
AT1G19130
AT4G31670
AT5G58940
AT3G51080
AT2G41430
AT4G29170
AT1G05260
AT5G61550
AT2G44250
AT4G07515
AT4G24370
AT5G13820
AT2G19270
AT1G21580
AT4G39240
AT4G35740
AT1G72120
AT3G12740
AT2G39720
AT2G43370
AT4G26570
AT1G17700
AT3G23470
AT3G55490
AT3G07580
AT4G15396
AT2G02090
AT1G65420
AT1G30120
AT2G38750
AT2G37620
AT1G49820
AT3G08020
AT2G36950
AT5G39610
AT1G65580
AT5G55300
AT4G29735
AT4G32040
AT4G13280
AT4G35905
AT5G08100
AT2G20825
AT5G15450
AT3G60880
AT3G48780
AT1G16460
AT1G71110
AT3G06950
AT5G44250
AT4G25910
AT5G15460
AT3G59320
AT1G31335
AT3G56310
AT1G54570
AT5G02890
AT3G29770
AT5G26360
AT2G46390
AT1G78780
AT1G07840
AT3G16140
AT3G52390
AT1G55620
AT5G44070
AT3G24280
AT5G14510
AT5G19390
AT1G65180
AT4G13290
AT1G07010
AT4G25940
AT4G00950
AT1G27752
AT5G66320
AT3G02800
AT2G23700
AT5G53490
AT5G46940
AT4G18730
AT1G58420
AT3G07300
AT3G55640
AT4G28280
AT1G33360
AT3G24810
AT5G15265
AT5G02540
AT3G13898
AT5G28030
AT4G32540
AT3G22240
AT4G11450
AT1G54650
AT1G03230
AT4G14280
AT4G25692
AT1G31250
AT3G52050
AT1G03360
AT2G39650
AT5G22340
AT1G17860
AT5G51970
AT2G22760
AT1G55920
AT4G36220
AT5G44080
AT5G55850
AT5G40190
AT5G25350
AT3G57230
AT5G62630
AT3G54710
AT1G66510
AT1G30220
AT5G42800
AT4G25660
AT1G80400
AT4G24265
AT1G30360
AT3G09410
AT3G04080
AT1G04778
AT4G35110
AT3G15120
AT3G17810
AT5G03660
AT5G25240
AT4G14890
AT5G51190
AT3G51130
AT1G52890
AT1G04130
AT5G11500
AT1G69770
AT3G23670
AT4G15215
AT5G47000
AT3G28007
AT1G48320
AT5G65280
AT3G21750
AT3G25165
AT4G28590
AT3G53000
AT5G51480
AT1G64370
AT5G07490
AT1G47900
AT5G50770
AT1G71690
AT1G76990
AT4G11600
AT4G21780
AT3G22590
AT3G48425
AT1G63290
AT3G13662
AT2G36580
AT2G26700
AT4G09890
AT2G25720
AT4G21100
AT5G51960
AT1G49350
AT2G28320
AT1G80240
AT5G15290
AT2G38690
AT4G10030
AT2G47360
AT1G68010
AT2G01970
AT2G41040
AT4G38960
AT5G44360
AT5G07070
AT3G03600
AT3G21360
AT5G22875
AT1G17450
AT1G15520
AT1G48550
AT1G27360
AT3G29035
AT1G72610
AT1G04260
AT1G58230
AT1G14480
AT3G07790
AT5G05200
AT4G35910
AT1G23540
AT3G57160
AT4G37770
AT5G40080
AT5G42810
AT1G73130
AT4G26720
AT2G15230
AT1G75770
AT3G12500
AT4G21840
AT1G11130
AT1G68875
AT1G12310
AT3G16350
AT1G67635
AT4G38730
AT4G10895
AT1G26550
AT5G18930
AT1G07705
AT3G15140
AT1G34570
AT5G16450
AT5G65920
AT5G66120
AT5G06280
AT2G42120
AT1G18190
AT1G28960
AT5G43700
AT1G54060
AT5G16640
AT3G53540
AT1G51140
AT1G68710
AT1G70740
AT4G21710
AT1G78770
AT1G04940
AT1G79650
AT2G42395
AT5G46400
AT4G26470
AT3G10070
AT3G26140
AT4G13075
AT5G01120
AT1G68660
AT4G36730
AT1G49380
AT1G09800
AT5G05180
AT5G42765
AT1G75780
AT3G25050
AT2G15025
AT5G23210
AT4G37400
AT4G08700
AT5G38020
AT4G20000
AT1G59520
AT4G23900
AT3G19680
AT2G35100
AT3G23750
AT5G18065
AT2G21170
AT3G24740
AT4G16080
AT3G46950
AT3G51010
AT2G41210
AT4G24480
AT5G09880
AT5G65490
AT5G55790
AT5G58560
AT5G54720
AT5G06970
AT5G24660
AT2G12480
AT5G11880
AT3G49320
AT5G42700
AT1G22710
AT5G12400
AT4G16710
AT3G26220
AT5G27395
AT5G15280
AT5G06190
AT3G55270
AT1G64360
AT2G42780
AT1G19220
AT4G33260
AT1G17550
AT2G03880
AT3G13350
AT3G23820
AT5G10060
AT1G22860
AT1G60989
AT4G22745
AT5G32619
AT4G24280
AT1G06690
AT2G24200
AT1G08590
AT5G55565
AT4G29260
AT1G79790
AT2G29760
AT4G16120
AT1G48130
AT3G11510
AT2G02160
AT3G07568
AT5G16460
AT3G17940
AT4G39770
AT4G19045
AT5G56780
AT5G67480
AT5G60050
AT4G09090
AT5G24740
AT5G10180
AT2G19146
AT4G21820
AT3G50650
AT1G75170
AT5G62980
AT4G22810
AT3G03710
AT4G14305
AT1G50480
AT5G48040
AT4G23800
AT2G38050
AT1G71015
AT5G11390
AT4G21070
AT3G02580
AT5G04510
AT5G23960
AT1G09320
AT5G08570
AT2G35200
AT2G33400
AT3G52370
AT5G05850
AT3G17090
AT1G24400
AT5G47640
AT5G18190
AT4G28820
AT1G59910
AT5G07990
AT3G47940
AT5G66760
AT1G02400
AT2G40765
AT3G23660
AT3G51980
AT5G26940
AT1G79200
AT2G43990
AT3G24030
AT4G10150
AT1G55152
AT2G18390
AT4G39900
AT1G75860
AT2G23470
AT5G50680
AT4G02660
AT1G80745
AT5G16140
AT1G63520
AT5G04430
AT1G54310
AT5G40240
AT2G20550
AT1G22700
AT2G39550
AT4G34240
AT1G67230
AT1G49870
AT2G01110
AT1G05350
AT4G30993
AT3G25716
AT1G72930
AT5G48320
AT4G27130
AT5G18100
AT4G04040
AT5G05170
AT5G46080
AT5G12260
AT4G16180
AT4G31790
AT5G23250
AT2G45210
AT5G28830
AT4G36040
AT3G04000
AT2G22990
AT5G37440
AT5G58930
AT5G05110
AT5G61670
AT1G28630
AT4G34340
AT3G01250
AT1G73830
AT2G05210
AT4G30050
AT2G20720
AT1G49860
AT1G70985
AT4G23270
AT5G53470
AT4G25570
AT3G51632
AT1G12520
AT1G76100
AT1G15170
AT1G66890
AT3G59630
AT1G75160
AT1G24360
AT1G53000
AT5G14450
AT3G56050
AT1G35560
AT5G11780
AT5G59550
AT1G09200
AT3G01740
AT2G39750
AT4G14965
AT1G31730
AT2G43280
AT1G26665
AT1G09195
AT5G52390
AT1G59620
AT5G05470
AT2G45400
AT4G32660
AT1G34355
AT5G57880
AT3G56930
AT4G08580
AT2G32270
AT4G36850
AT1G24190
AT1G22790
AT5G44520
AT4G16790
AT1G02260
AT3G18490
AT1G73700
AT1G19240
AT1G29980
AT2G39670
AT1G23380
AT5G59070
AT5G65205
AT1G03610
AT5G46750
AT2G45300
AT1G79920
AT5G62300
AT1G34360
AT2G37450
AT5G38860
AT2G36190
AT5G61150
AT1G65484
AT1G01453
AT5G05640
AT1G09150
AT1G44790
AT5G03070
AT4G05120
AT1G29370
AT2G21430
AT3G29160
AT2G02120
AT1G27370
AT3G28830
AT5G63410
AT1G19910
AT2G24780
AT1G13140
AT4G27800
AT4G15670
AT5G02580
AT4G03020
AT3G55530
AT3G11320
AT4G22390
AT1G72370
AT2G02955
AT1G72830
AT1G21270
AT4G23550
AT2G40085
AT1G68790
AT2G26000
AT3G48760
AT5G57090
AT1G20300
AT5G14250
AT2G39020
AT4G01920
AT1G19180
AT5G52580
AT1G76790
AT2G04690
AT4G22740
AT5G64990
AT5G02660
AT1G25550
AT1G58110
AT5G65080
AT3G11620
AT4G08480
AT3G57870
AT5G38060
AT1G28110
AT5G48960
AT2G03500
AT5G20650
AT1G66970
AT1G51710
AT3G08730
AT2G07170
AT3G20800
AT3G15810
AT2G26660
AT3G47540
AT4G00060
AT1G07350
AT1G23870
AT5G66270
AT1G04570
AT3G47965
AT2G23070
AT1G02990
AT1G09300
AT5G09510
AT4G02380
AT1G20580
AT1G54680
AT4G33490
AT4G25310
AT2G34750
AT2G44760
AT5G62350
AT1G66880
AT5G67430
AT2G44540
AT5G17620
AT4G34138
AT2G22980
AT2G22080
AT5G17560
AT1G21760
AT1G73470
AT4G11140
AT5G60160
AT1G07060
AT2G46700
AT1G72890
AT5G51710
AT5G39090
AT1G02065
AT4G04950
AT5G01410
AT5G66770
AT3G45730
AT2G28150
AT3G04400
AT2G33990
AT5G43950
AT1G60420
AT1G13260
AT1G05890
AT4G18210
AT1G07810
AT4G27040
AT4G38640
AT3G43550
AT5G03650
AT3G03650
AT5G37660
AT1G23610
AT1G26480
AT3G60070
AT5G53650
AT5G37070
AT4G32790
AT2G36660
AT4G01935
AT4G38825
AT1G18100
AT2G42360
AT1G05440
AT1G15860
AT1G74930
AT5G10810
AT4G38670
AT1G68820
AT4G26860
AT5G42920
AT5G24165
AT5G53360
AT4G00500
AT3G51390
AT2G17700
AT1G10050
AT1G73180
AT3G15357
AT5G17370
AT4G29220
AT5G44640
AT1G20480
AT3G19340
AT1G14540
AT1G61170
AT1G47410
AT4G10250
AT1G60780
AT1G55170
AT5G38180
AT2G23180
AT5G46700
AT5G45690
AT5G63960
AT2G39930
AT3G28430
AT2G26230
AT1G65850
AT3G15720
AT3G15420
AT2G19060
AT1G14710
AT3G53160
AT1G16540
AT1G63830
AT3G26280
AT5G52430
AT2G03270
AT1G66340
AT4G22270
AT5G27950
AT1G17800
AT1G70400
AT1G27695
AT1G71170
AT1G61420
AT1G52280
AT2G11910
AT3G20390
AT1G14120
AT5G60150
AT2G22930
AT4G23400
AT2G28040
AT1G51940
AT5G46330
AT4G33960
AT5G66090
AT1G75680
AT3G52190
AT5G51170
AT5G53350
AT1G16350
AT5G66010
AT5G49930
AT1G45223
AT5G37350
AT4G28760
AT5G05060
AT2G32275
AT1G35210
AT5G22380
AT4G24330
AT2G45770
AT1G34160
AT2G20810
AT1G04140
AT3G03480
AT3G61470
AT1G32930
AT5G56890
AT3G59220
AT3G63500
AT2G17520
AT3G47910
AT3G20190
AT5G56130
AT1G19530
AT1G80570
AT1G13670
AT1G58280
AT5G56120
AT2G47600
AT4G02940
AT5G65120
AT1G78476
AT3G45600
AT2G44300
AT5G63550
AT5G43570
AT1G79020
AT1G69800
AT1G56340
AT5G57760
AT3G49920
AT2G44980
AT4G22830
AT2G13610
AT2G02040
AT3G11220
AT5G42310
AT5G18407
AT4G15520
AT3G58690
AT2G18193
AT5G47710
AT4G15290
AT5G06070
AT1G19340
AT4G29780
AT1G58225
AT2G35650
AT2G17530
AT3G44020
AT1G52980
AT4G35700
AT4G25680
AT4G27390
AT5G56840
AT1G26600
AT1G18730
AT1G49050
AT2G34380
AT5G36470
AT4G18170
AT5G23730
AT5G63560
AT1G14920
AT1G09400
AT4G26555
AT1G02475
AT1G34760
AT5G62820
AT1G32410
AT1G72125
AT3G11150
AT5G03240
AT2G27720
AT2G30950
AT2G29960
AT2G24300
AT2G36800
AT3G18680
AT3G16620
AT4G26080
AT3G20015
AT4G32350
AT1G61300
AT3G10160
AT3G17152
AT1G60160
AT4G20330
AT1G59359
AT1G63770
AT3G51610
AT4G18650
AT3G09150
AT1G67840
AT2G21660
AT2G45610
AT2G42770
AT1G15260
AT1G65310
AT5G27210
AT4G33160
AT1G15570
AT5G53880
AT2G42830
AT4G17470
AT5G62950
AT5G38160
AT4G30720
AT2G01660
AT5G59700
AT4G13750
AT5G25280
AT4G31150
AT4G13100
AT3G13360
AT3G12410
AT1G11530
AT3G04730
AT5G23240
AT1G43790
AT4G36390
AT4G31010
AT4G38620
AT5G17580
AT2G44050
AT2G40760
AT5G55310
AT3G13440
AT3G15190
AT2G18790
AT2G44578
AT5G13390
AT5G09850
AT3G03170
AT1G51570
AT4G30290
AT1G07610
AT5G05780
AT1G78380
AT5G52320
AT1G56100
AT1G06160
AT5G39800
AT2G19790
AT5G17490
AT3G45750
AT5G09530
AT4G02780
AT3G04850
AT1G53760
AT3G26170
AT4G12610
AT2G35530
AT1G48530
AT1G18260
AT5G16920
AT1G22170
AT3G56820
AT3G02140
AT3G08947
AT4G01950
AT1G09690
AT5G65300
AT5G24010
AT5G08720
AT3G21780
AT1G13250
AT5G08110
AT3G59870
AT1G22740
AT1G10240
AT3G44190
AT1G79620
AT4G22240
AT1G09575
AT3G52900
AT1G51650
AT3G51480
AT3G08510
AT1G11820
AT2G05790
AT5G20400
AT1G04020
AT5G62050
AT1G71970
AT1G23050
AT5G01445
AT2G40920
AT1G10960
AT1G03150
AT1G22510
AT4G02800
AT3G24660
AT2G32660
AT1G21660
AT1G06400
AT4G27460
AT5G39180
AT1G07230
AT5G35940
AT1G62690
AT5G48545
AT5G38410
AT1G55850
AT3G05910
AT1G68880
AT5G26860
AT5G52970
AT4G36530
AT1G67560
AT3G20020
AT5G04870
AT1G14880
AT4G39490
AT4G31990
AT2G33060
AT5G58720
AT5G50020
AT4G31170
AT5G36810
AT1G50200
AT4G25790
AT4G36860
AT5G40400
AT3G06270
AT5G25610
AT3G01810
AT2G30110
AT5G65000
AT4G16444
AT2G14285
AT5G06300
AT2G30330
AT5G51980
AT2G20560
AT5G20360
AT1G48600
AT3G29200
AT3G17310
AT4G38170
AT3G06670
AT3G22235
AT5G08320
AT3G03040
AT4G36210
AT5G51760
AT2G36295
AT2G34070
AT5G08250
AT5G57640
AT5G03555
AT3G49810
AT5G10300
AT5G52210
AT1G05385
AT1G68430
AT3G06740
AT5G61410
AT2G04880
AT5G38110
AT1G53910
AT5G37055
AT4G34890
AT2G45220
AT4G36160
AT1G22080
AT4G32640
AT5G55290
AT2G09840
AT1G33480
AT5G43600
AT3G56000
AT2G40600
AT1G31480
AT1G66900
AT5G53400
AT5G05740
AT1G70410
AT1G06630
AT3G04820
AT4G25880
AT2G47140
AT1G36310
AT1G69220
AT2G29730
AT5G24470
AT3G16110
AT1G10550
AT4G32020
AT1G77060
AT3G03740
AT3G27400
AT1G80900
AT5G11000
AT2G31510
AT5G07440
AT2G16440
AT2G25310
AT3G22950
AT1G23030
AT4G37050
AT3G51040
AT4G35410
AT3G43740
AT5G01720
AT3G13857
AT5G20590
AT3G54280
AT1G49600
AT3G25730
AT3G59580
AT2G30770
AT1G50690
AT3G09220
AT5G39190
AT1G21890
AT4G13540
AT1G30040
AT1G48270
AT5G49555
AT2G45240
AT4G18670
AT4G37410
AT2G36670
AT1G80360
AT4G31560
AT1G31070
AT2G26810
AT4G11970
AT3G18270
AT1G30320
AT2G37920
AT3G28460
AT5G58430
AT5G10370
AT5G14580
AT1G12410
AT1G29400
AT5G12920
AT1G28700
AT1G09500
AT2G04850
AT2G29065
AT1G26440
AT1G77140
AT5G39100
AT1G24160
AT2G39700
AT1G16240
AT3G48770
AT2G27000
AT3G45210
AT1G21920
AT1G51850
AT5G49920
AT1G13350
AT3G57140
AT5G47210
AT4G17040
AT3G63300
AT2G40100
AT4G30690
AT5G13950
AT1G68300
AT2G23320
AT5G60040
AT4G32730
AT5G64816
AT1G54610
AT1G22970
AT5G56990
AT5G40040
AT5G64380
AT5G20130
AT3G46790
AT4G28440
AT3G07190
AT2G43910
AT5G44900
AT1G55290
AT3G16450
AT4G19710
AT5G58030
AT2G23640
AT1G02305
AT1G15200
AT5G54110
AT3G04570
AT2G47700
AT2G46890
AT5G24900
AT4G32170
AT1G58030
AT5G25460
AT5G16510
AT5G08450
AT5G16540
AT3G04160
AT3G15670
AT3G62580
AT3G11530
AT5G66510
AT4G28980
AT3G13560
AT3G06010
AT1G73240
AT4G26590
AT5G09820
AT2G27790
AT2G37590
AT5G16710
AT3G25070
AT5G35405
AT4G39370
AT4G14710
AT5G18280
AT5G06960
AT1G07030
AT1G60950
AT5G56750
AT1G56230
AT5G43020
AT3G14840
AT1G09570
AT2G47560
AT5G46590
AT1G14000
AT1G06250
AT1G74650
AT5G15400
AT5G04750
AT4G31750
AT1G11080
AT5G39550
AT5G57580
AT4G12790
AT5G18680
AT1G05750
AT2G02760
AT3G47440
AT2G33610
AT1G77670
AT3G32940
AT5G07470
AT1G31410
AT5G26060
AT1G31750
AT2G29080
AT2G01460
AT1G04470
AT1G15150
AT3G55760
AT2G30010
AT4G13560
AT1G34650
AT2G31130
AT3G51580
AT4G26580
AT5G13420
AT1G76730
AT3G21370
AT5G64540
AT5G24140
AT1G53230
AT4G17720
AT5G36700
AT4G37290
AT1G54510
AT3G13970
AT4G18422
AT5G61605
AT5G41761
AT2G37435
AT4G31490
AT3G14860
AT3G16250
AT1G02580
AT3G26200
AT4G28050
AT3G50300
AT5G57345
AT1G67970
AT5G46520
AT2G46590
AT1G76280
AT1G12910
AT1G74390
AT4G30140
AT5G07340
AT1G51610
AT3G13870
AT2G32890
AT5G12880
AT4G26650
AT2G20465
AT5G41360
AT1G66230
AT5G20110
AT2G39330
AT3G44735
AT5G63420
AT3G45577
AT1G15490
AT2G18360
AT1G60970
AT3G18200
AT1G14520
AT2G31730
AT4G23940
AT1G32350
AT2G21220
AT4G14385
AT1G06680
AT1G80270
AT4G37340
AT2G20110
AT2G28510
AT1G10470
AT2G39470
AT3G01750
AT1G24706
AT5G63310
AT1G78940
AT5G57010
AT5G19930
AT1G63640
AT4G13730
AT4G30560
AT5G52510
AT3G08720
AT1G78340
AT4G30870
AT3G46220
AT1G21460
AT4G13110
AT1G04850
AT3G09270
AT2G45135
AT3G16940
AT2G41340
AT5G48390
AT1G27020
AT1G62030
AT1G06430
AT2G25420
AT5G19600
AT5G56790
AT2G38900
AT1G17870
AT3G53190
AT1G45215
AT3G58050
AT1G71450
AT4G17370
AT2G41870
AT5G56240
AT1G18080
AT4G20040
AT4G12490
AT1G08070
AT2G43610
AT1G25440
AT4G21895
AT1G80910
AT4G29210
AT1G21190
AT5G48690
AT2G18450
AT1G32750
AT1G52920
AT3G12550
AT1G19397
AT1G22985
AT1G60660
AT1G26640
AT5G17400
AT4G35620
AT1G22882
AT4G23880
AT1G08420
AT4G19160
AT3G26440
AT3G60900
AT1G20370
AT1G51950
AT4G11790
AT5G58005
AT3G02740
AT5G28300
AT2G24500
AT1G65230
AT5G09225
AT5G28900
AT4G12330
AT1G55250
AT4G02580
AT5G19450
AT1G26800
AT1G64180
AT4G27100
AT5G19160
AT2G14095
AT5G24160
AT3G12830
AT2G26270
AT1G68620
AT2G45870
AT1G33811
AT5G48360
AT1G06660
AT4G32380
AT5G38600
AT2G24420
AT1G11440
AT1G19190
AT2G47670
AT1G70980
AT3G53500
AT5G66680
AT1G72190
AT3G08890
AT2G19180
AT1G23400
AT5G17300
AT5G51640
AT1G68540
AT1G31180
AT3G20520
AT3G01780
AT5G61810
AT2G28350
AT5G14550
AT1G03100
AT1G08490
AT1G34030
AT4G01810
AT4G36540
AT1G51890
AT2G42700
AT3G02670
AT5G63220
AT3G47040
AT1G32450
AT4G34370
AT2G27710
AT4G00520
AT3G56370
AT5G03795
AT2G15440
AT2G37470
AT1G07310
AT1G68470
AT1G68100
AT2G46030
AT2G35410
AT1G34020
AT4G36950
AT1G07320
AT5G40370
AT2G29880
AT4G26970
AT3G30340
AT2G17120
AT1G25510
AT4G01280
AT5G60660
AT5G37690
AT1G76405
AT5G51660
AT5G10470
AT5G62090
AT1G28320
AT3G16130
AT3G53410
AT5G01870
AT5G45970
AT4G19210
AT2G31320
AT2G27730
AT4G16510
AT5G09690
AT2G37660
AT5G10350
AT1G26760
AT5G03020
AT5G39785
AT1G15310
AT4G04190
AT4G16442
AT5G13690
AT4G27820
AT5G21910
AT4G29240
AT5G19080
AT1G61260
AT3G18215
AT2G46740
AT1G79260
AT4G38780
AT3G28950
AT3G52040
AT3G52490
AT3G11100
AT5G57710
AT1G32070
AT3G46020
AT4G39140
AT4G14622
AT5G40490
AT1G59124
AT3G16640
AT1G64583
AT2G28130
AT4G27780
AT5G12410
AT4G33865
AT3G27360
AT3G22560
AT5G54550
AT4G35440
AT5G39570
AT1G07200
AT1G15580
AT2G47960
AT5G01180
AT4G09670
AT1G77290
AT2G23120
AT5G08335
AT1G33280
AT2G26140
AT4G34930
AT3G25170
AT5G58110
AT4G25900
AT3G03560
AT2G32040
AT5G64060
AT1G49032
AT2G42600
AT5G64640
AT4G36570
AT3G61240
AT3G53440
AT3G44300
AT4G23590
AT5G56900
AT1G69170
AT4G01940
AT5G46360
AT2G46710
AT3G20050
AT4G29110
AT5G15510
AT1G02150
AT3G10540
AT1G76520
AT4G28840
AT4G04330
AT5G05230
AT5G17090
AT5G25940
AT2G01080
AT5G55670
AT3G11810
AT1G73340
AT5G01910
AT1G67890
AT1G04680
AT1G54230
AT2G47450
AT5G18830
AT3G49790
AT4G14550
AT5G16840
AT5G57910
AT5G50110
AT2G39210
AT2G40900
AT5G62130
AT4G08770
AT2G39530
AT2G27470
AT3G61260
AT2G18710
AT3G54520
AT5G13330
AT5G64370
AT5G09672
AT4G37610
AT5G57830
AT2G47480
AT1G60240
AT1G04750
AT4G38480
AT1G62225
AT5G55210
AT4G25690
AT4G14720
AT4G18930
AT1G27290
AT1G60985
AT5G40280
AT4G04210
AT1G30860
AT5G55520
AT4G31430
AT4G34730
AT5G58780
AT4G24990
AT1G67300
AT4G16850
AT1G40087
AT5G45480
AT1G76160
AT1G17750
AT1G52470
AT2G01560
AT1G71696
AT1G33612
AT2G47820
AT2G14120
AT1G23760
AT1G05600
AT4G20800
AT1G78580
AT4G01020
AT4G23180
AT1G76120
AT5G08630
AT1G29010
AT4G19010
AT2G35770
AT2G30270
AT4G01270
AT3G16190
AT2G31250
AT1G09230
AT4G32250
AT1G12360
AT4G17616
AT5G60740
AT2G20725
AT3G18950
AT3G11240
AT4G24020
AT1G51600
AT5G41760
AT5G03160
AT5G67250
AT2G25840
AT5G35080
AT5G57250
AT1G53210
AT4G05200
AT3G15220
AT3G15290
AT5G08620
AT3G03070
AT1G48598
AT5G37320
AT3G15260
AT3G04370
AT3G05280
AT5G04710
AT3G28730
AT4G38350
AT2G28380
AT1G76610
AT5G48870
AT3G54960
AT5G55270
AT1G33260
AT1G07795
AT1G69310
AT3G11770
AT4G23150
AT1G05150
AT1G14760
AT5G04420
AT2G33750
AT1G12110
AT4G15790
AT4G20170
AT2G06990
AT5G43850
AT5G64030
AT1G11740
AT3G09300
AT1G26330
AT5G13610
AT4G33740
AT3G05155
AT1G71050
AT3G62980
AT3G55700
AT2G37540
AT5G39160
AT3G27710
AT1G53903
AT3G17830
AT1G13120
AT1G45201
AT4G16845
AT1G33940
AT5G64320
AT3G51750
AT1G12760
AT1G74140
AT4G32175
AT2G16850
AT4G30480
AT1G08940
AT2G41770
AT2G20950
AT2G26200
AT4G12640
AT5G54520
AT4G25000
AT3G04630
AT1G73840
AT5G26570
AT3G20060
AT2G14210
AT3G60590
AT5G63250
AT4G19870
AT4G35560
AT4G24120
AT3G26630
AT1G28470
AT1G06080
AT1G17050
AT1G33420
AT4G15940
AT2G43060
AT4G08900
AT1G65240
AT4G21340
AT5G55710
AT2G03510
AT5G07780
AT2G07340
AT5G04010
AT3G48000
AT2G25520
AT3G52420
AT3G45960
AT5G27650
AT5G24500
AT5G51830
AT5G65850
AT3G48190
AT1G07290
AT4G28680
AT4G14750
AT1G67148
AT4G13620
AT2G41450
AT5G39130
AT3G56480
AT5G17440
AT1G61070
AT1G14870
AT3G02885
AT3G50670
AT3G17150
AT1G03560
AT2G36750
AT5G11220
AT5G61200
AT5G04760
AT2G04865
AT1G15350
AT5G35370
AT3G62930
AT3G24200
AT2G02620
AT3G58520
AT1G74770
AT1G23200
AT3G26950
AT3G46720
AT3G59290
AT2G26550
AT5G53592
AT1G51520
AT4G19095
AT3G52740
AT2G44690
AT5G40460
AT4G13850
AT1G16190
AT1G09970
AT4G08500
AT5G24120
AT3G59900
AT4G03200
AT3G17080
AT1G68020
AT5G27150
AT1G80650
AT1G02335
AT1G77655
AT3G47850
AT5G05965
AT3G24040
AT1G23480
AT4G27270
AT1G58807
AT2G15970
AT1G51200
AT5G07740
AT1G75750
AT3G18750
AT4G25500
AT3G22440
AT1G20225
AT5G59140
AT2G28470
AT3G51370
AT5G38470
AT4G14840
AT1G70600
AT1G24040
AT5G58320
AT5G54470
AT5G20050
AT1G44830
AT5G67340
AT3G28470
AT3G46990
AT5G01650
AT3G47160
AT2G45700
AT3G13772
AT1G01460
AT1G35180
AT1G04730
AT4G38090
AT5G58100
AT3G22800
AT1G02080
AT1G14810
AT1G15800
AT4G03610
AT3G12120
AT5G24320
AT2G32080
AT5G51340
AT1G22180
AT5G46550
AT4G03150
AT1G24764
AT3G04240
AT1G13290
AT4G34870
AT3G54530
AT2G33690
AT5G19210
AT5G49410
AT3G24590
AT5G19880
AT3G49680
AT3G61960
AT3G27925
AT1G51430
AT5G18810
AT5G53320
AT1G09490
AT1G01080
AT5G66460
AT3G17420
AT4G12290
AT5G47910
AT1G29179
AT3G51730
AT5G51820
AT2G20900
AT3G04460
AT1G02145
AT3G05660
AT2G17190
AT1G04660
AT4G35100
AT3G18310
AT3G10670
AT4G38040
AT3G11660
AT3G02650
AT1G62990
AT3G12685
AT5G02040
AT3G07220
AT5G41120
AT1G54240
AT1G23180
AT4G05530
AT3G55460
AT2G41945
AT1G70580
AT1G31170
AT5G64960
AT5G65270
AT2G04740
AT1G53780
AT4G10640
AT3G13810
AT2G20515
AT4G26660
AT2G38120
AT2G36890
AT4G24230
AT1G50570
AT2G22590
AT3G03110
AT2G21400
AT2G32550
AT3G22300
AT5G49880
AT5G52750
AT4G13263
AT2G28940
AT1G47620
AT5G07420
AT4G30780
AT1G75040
AT5G38660
AT5G56930
AT2G16880
AT5G42300
AT4G03560
AT3G45260
AT3G54440
AT1G55928
AT4G22300
AT1G23010
AT3G56110
AT3G63200
AT3G10960
AT2G26670
AT1G29960
AT5G11490
AT1G63110
AT3G11450
AT4G10090
AT2G40010
AT3G26050
AT1G65270
AT5G53310
AT2G19690
AT3G14920
AT5G28150
AT5G23080
AT2G44440
AT1G20950
AT4G25590
AT3G54770
AT4G14695
AT1G50290
AT1G20430
AT2G32900
AT1G23130
AT1G08600
AT5G07000
AT4G28240
AT1G08250
AT1G32870
AT3G60320
AT1G78915
AT1G68190
AT2G39310
AT1G68560
AT3G45900
AT1G64160
AT2G01760
AT5G41150
AT5G24360
AT2G18700
AT3G60180
AT3G52960
AT5G48170
AT3G13880
AT5G05282
AT1G29025
AT5G05030
AT5G08190
AT5G38490
AT5G40710
AT1G05400
AT1G27590
AT1G11580
AT2G31210
AT4G14365
AT5G15980
AT2G32760
AT1G45474
AT5G64100
AT5G16720
AT5G01190
AT2G40640
AT5G48640
AT3G13290
AT3G52870
AT5G57660
AT4G21860
AT5G45060
AT3G59200
AT2G35210
AT1G11475
AT4G15690
AT4G24160
AT5G41910
AT4G27340
AT5G35570
AT2G27990
AT2G34390
AT2G03460
AT5G62620
AT2G18876
AT3G22380
AT1G22440
AT1G75450
AT5G66950
AT2G43400
AT3G50270
AT5G02960
AT5G62100
AT5G23680
AT2G31270
AT2G22122
AT5G08430
AT2G31960
AT1G09520
AT1G11240
AT5G18650
AT1G20350
AT5G15820
AT2G05440
AT3G55830
AT5G22470
AT2G39770
AT1G47580
AT4G30700
AT5G03110
AT1G23830
AT5G17990
AT1G33340
AT4G25420
AT1G09820
AT3G15250
AT5G55700
AT5G27230
AT3G60961
AT3G43810
AT2G29320
AT1G53850
AT5G05560
AT4G18290
AT2G01930
AT3G19690
AT1G47710
AT1G37150
AT3G44820
AT1G72650
AT3G43110
AT4G20030
AT3G50430
AT2G23680
AT5G43620
AT5G65070
AT4G27030
AT5G04895
AT5G62490
AT1G30700
AT1G27450
AT3G52140
AT5G58620
AT3G11710
AT1G68920
AT3G59660
AT2G31170
AT3G22104
AT4G04632
AT4G00590
AT2G43760
AT3G01570
AT3G54085
AT3G18380
AT1G15180
AT5G45540
AT1G66330
AT5G41180
AT4G15660
AT4G35230
AT4G27530
AT3G53050
AT1G77170
AT3G17520
AT3G54140
AT5G44550
AT4G16880
AT1G49740
AT2G23550
AT5G07500
AT4G15400
AT5G10130
AT5G13170
AT3G49940
AT5G10280
AT5G05330
AT5G18070
AT5G07550
AT5G14660
AT1G75010
AT2G45710
AT1G21610
AT3G49410
AT3G17060
AT1G51670
AT4G34900
AT1G15670
AT2G30630
AT5G53370
AT2G34840
AT2G46950
AT5G15790
AT5G35580
AT2G44060
AT4G30860
AT3G08880
AT3G22790
AT3G48580
AT5G10930
AT4G35470
AT3G50860
AT2G29700
AT4G28950
AT5G57565
AT5G55530
AT1G10740
AT1G07150
AT5G59080
AT4G25820
AT1G12940
AT2G25010
AT4G34540
AT5G60390
AT4G23170
AT2G40970
AT5G49215
AT1G24320
AT5G16200
AT3G53920
AT1G45221
AT4G34920
AT5G15780
AT3G53930
AT2G22300
AT3G48020
AT3G04550
AT1G55325
AT1G16880
AT1G14140
AT3G07610
AT2G46900
AT5G42680
AT1G68580
AT3G20557
AT3G04150
AT4G10380
AT5G35970
AT3G18660
AT4G28520
AT3G04510
AT2G20330
AT2G46360
AT5G03345
AT3G24860
AT3G44200
AT1G62110
AT2G46915
AT1G50640
AT1G48260
AT4G11670
AT1G73480
AT1G04040
AT3G07750
AT5G65700
AT4G39710
AT3G29180
AT4G04510
AT3G14520
AT4G09810
AT1G10210
AT1G36380
AT1G12040
AT5G22480
AT5G50310
AT5G64480
AT3G12650
AT5G47650
AT5G55280
AT4G13050
AT3G22640
AT2G21820
AT1G58470
AT3G56650
AT5G19620
AT2G29490
AT1G19440
AT3G22220
AT4G03330
AT5G51290
AT4G25370
AT4G13010
AT1G04080
AT3G14540
AT2G22540
AT3G23450
AT1G63910
AT1G21140
AT1G80120
AT4G23890
AT3G48430
AT5G64160
AT1G02820
AT3G21650
AT1G78790
AT5G07430
AT5G38290
AT4G28750
AT5G10760
AT3G48390
AT4G29550
AT1G54500
AT4G25530
AT5G12360
AT4G26800
AT1G27680
AT3G56230
AT2G43130
AT3G14610
AT4G34190
AT5G49070
AT4G28210
AT2G34250
AT5G09890
AT2G40060
AT5G44785
AT3G47210
AT4G25070
AT1G43171
AT2G31750
AT3G60030
AT1G09070
AT2G24030
AT1G02890
AT1G72070
AT2G42870
AT5G63620
AT3G08960
AT5G03730
AT1G56060
AT3G59300
AT2G21210
AT5G07290
AT2G27180
AT1G55520
AT3G09160
AT1G52380
AT1G04090
AT4G26910
AT2G04340
AT4G25640
AT1G44020
AT3G63000
AT2G29580
AT1G54030
AT3G03272
AT3G61030
AT2G40830
AT3G50060
AT1G14687
AT5G48520
AT1G70350
AT4G00630
AT3G51250
AT3G60280
AT1G06270
AT1G30974
AT5G04320
AT1G47560
AT3G26600
AT5G67620
AT2G16980
AT2G25250
AT4G20460
AT2G18210
AT1G06070
AT5G16290
AT4G33130
AT1G19396
AT5G63130
AT5G42870
AT5G55060
AT4G36090
AT5G17420
AT3G09360
AT1G19800
AT2G19400
AT1G52510
AT4G24620
AT2G02300
AT3G01270
AT3G02160
AT5G53860
AT2G43945
AT5G24840
AT2G20930
AT3G56630
AT1G60070
AT4G05460
AT4G09550
AT2G38180
AT5G08550
AT3G18300
AT5G19480
AT3G57920
AT2G24280
AT4G28395
AT3G28750
AT3G51770
AT4G37925
AT1G76050
AT4G23290
AT4G30060
AT2G28160
AT1G33030
AT2G38770
AT4G18740
AT4G12840
AT1G80870
AT1G56280
AT3G03020
AT1G62970
AT1G76200
AT1G61730
AT1G23900
AT2G33770
AT2G33350
AT1G45230
AT4G12432
AT1G48140
AT3G01300
AT5G55200
AT4G12550
AT5G47990
AT1G04170
AT1G57775
AT3G25580
AT1G31860
AT1G33600
AT1G18000
AT5G44500
AT3G50980
AT5G02950
AT1G30090
AT3G61060
AT1G74430
AT1G26762
AT4G23540
AT2G23460
AT1G21695
AT5G49400
AT2G38730
AT5G18560
AT3G20440
AT1G49430
AT1G26910
AT2G39740
AT5G16520
AT3G61520
AT3G50390
AT3G49140
AT3G06460
AT5G53760
AT2G37478
AT5G50320
AT2G05185
AT5G66250
AT2G35020
AT2G38230
AT5G01440
AT1G15970
AT4G25330
AT5G56290
AT4G17730
AT5G23720
AT1G47485
AT5G49650
AT5G55940
AT5G44574
AT3G16270
AT5G35360
AT1G31790
AT3G10530
AT3G04810
AT1G28090
AT4G21105
AT4G17080
AT4G11010
AT4G19006
AT1G18010
AT2G21330
AT3G05430
AT5G22140
AT4G23190
AT1G06900
AT2G30160
AT5G61460
AT1G19250
AT3G17780
AT5G50820
AT4G24790
AT2G43960
AT1G80820
AT4G37270
AT1G78460
AT2G38020
AT1G13380
AT4G30880
AT2G05910
AT1G62400
AT4G33550
AT3G63140
AT3G44510
AT1G10040
AT5G59040
AT1G13770
AT2G14850
AT5G24316
AT2G24285
AT1G15370
AT3G47450
AT3G06680
AT2G24395
AT3G22850
AT2G32295
AT4G15090
AT1G54140
AT1G13820
AT2G03120
AT3G49880
AT5G39880
AT5G20090
AT1G56590
AT1G02290
AT5G14730
AT1G13330
AT5G09830
AT1G73150
AT5G44180
AT4G11990
AT2G35670
AT5G49120
AT3G52240
AT5G64610
AT5G58570
AT1G49760
AT1G11400
AT1G14020
AT1G66130
AT5G42200
AT1G74690
AT5G44585
AT3G18240
AT3G54190
AT3G60680
AT3G55254
AT2G21520
AT2G03220
AT3G51500
AT1G71040
AT5G03370
AT4G31590
AT2G40140
AT2G04940
AT5G48070
AT1G67910
AT1G36000
AT3G55740
AT2G45460
AT4G27230
AT3G01130
AT3G10405
AT2G01910
AT1G51470
AT5G25220
AT5G04930
AT5G01340
AT5G01950
AT5G65900
AT1G03310
AT4G28365
AT2G36500
AT1G17410
AT4G22790
AT2G22570
AT2G03830
AT5G51940
AT1G07790
AT4G03400
AT1G12665
AT4G11830
AT1G52050
AT5G40850
AT5G41570
AT5G19510
AT1G76500
AT1G28710
AT5G25470
AT4G21270
AT5G08290
AT3G54490
AT3G30841
AT2G22170
AT2G19830
AT4G35250
AT3G05200
AT2G05620
AT5G49460
AT4G34480
AT4G30760
AT2G33430
AT3G49000
AT1G20310
AT3G42725
AT1G49650
AT5G62165
AT3G47630
AT1G22500
AT5G09445
AT4G01580
AT1G62590
```
