## Supplementary material for "A comprehensive map of preferentially located motifs reveals distinct proximal *cis*-regulatory elements in plants": GTTACA_containing_gene_set.txt

```
#Occurences of GTTACA between 23 and 130 (positions relative to the transcription start site)
#2387 sequences with GTTACA in this interval
#11.60% of the sequences in promoter set with GTTACA (set with 20573 sequences)
AT1G77170
AT2G40950
AT1G35560
AT1G25550
AT5G58570
AT5G44440
AT1G25380
AT4G00540
AT1G01110
AT5G47210
AT3G61060
AT3G02740
AT5G65560
AT3G60070
AT3G14910
AT1G25510
AT1G08130
AT5G63930
AT4G09670
AT3G51250
AT1G68600
AT5G63810
AT5G10280
AT4G08500
AT1G13380
AT5G12880
AT2G35100
AT3G43550
AT1G49110
AT1G09070
AT4G28040
AT5G64380
AT4G17616
AT5G65120
AT2G06005
AT3G62550
AT4G25390
AT3G04140
AT2G18240
AT1G45230
AT2G32670
AT2G06925
AT1G52360
AT5G05470
AT5G13840
AT5G66120
AT5G52910
AT5G39610
AT1G67785
AT1G74710
AT1G30200
AT3G12750
AT5G66240
AT1G36380
AT2G05620
AT3G04420
AT2G31750
AT5G53960
AT1G75870
AT2G41510
AT5G63420
AT3G63110
AT3G58690
AT5G41170
AT5G36470
AT2G41231
AT5G46180
AT1G55325
AT2G37925
AT1G09010
AT1G77060
AT2G46700
AT1G68820
AT3G27170
AT1G60660
AT1G28710
AT1G09800
AT1G09150
AT3G03070
AT1G14540
AT4G11970
AT3G07650
AT5G24320
AT4G30720
AT4G22790
AT2G43990
AT4G24160
AT3G13857
AT3G26600
AT1G51950
AT1G09470
AT1G79850
AT1G64160
AT4G17350
AT1G23080
AT3G59690
AT5G18660
AT5G14530
AT5G45690
AT3G15410
AT2G33100
AT3G18750
AT5G53110
AT3G45600
AT1G02335
AT1G33680
AT5G64160
AT5G10760
AT3G13435
AT1G14010
AT5G48520
AT3G51770
AT4G34680
AT3G26550
AT1G64080
AT1G74650
AT3G20557
AT3G47440
AT1G69220
AT2G38900
AT5G49215
AT3G55040
AT4G27860
AT1G66180
AT3G49320
AT4G25520
AT1G24320
AT2G23460
AT5G16640
AT4G28940
AT2G13440
AT1G22065
AT3G49260
AT3G48380
AT2G20950
AT1G29390
AT1G32750
AT1G70430
AT2G38710
AT2G16850
AT4G16180
AT1G06490
AT1G10220
AT5G24010
AT1G70740
AT3G17520
AT1G22710
AT5G61720
AT5G14500
AT3G52380
AT4G39870
AT5G09510
AT1G52050
AT3G57830
AT2G15025
AT5G64320
AT4G34430
AT5G25930
AT3G55270
AT1G63250
AT3G17650
AT2G22570
AT1G51200
AT1G12360
AT3G45210
AT3G20790
AT4G00955
AT2G26810
AT5G39190
AT1G13450
AT1G76160
AT2G22300
AT3G20770
AT4G24350
AT5G26110
AT2G36100
AT2G37100
AT5G66760
AT1G22650
AT2G36240
AT5G51440
AT3G18270
AT1G49740
AT4G32040
AT3G27400
AT5G57010
AT1G74000
AT2G27720
AT1G12640
AT4G38825
AT1G56230
AT5G06750
AT4G39370
AT5G63980
AT5G51480
AT1G48598
AT5G51820
AT4G13263
AT3G51220
AT3G52900
AT1G63910
AT4G21130
AT3G63490
AT5G53320
AT1G04940
AT5G43620
AT1G07830
AT1G62225
AT1G20065
AT2G01460
AT2G11520
AT3G07120
AT2G03880
AT5G46400
AT4G32080
AT4G10140
AT1G16460
AT1G72720
AT2G21090
AT1G09520
AT5G66675
AT2G30770
AT2G40090
AT1G11240
AT5G07400
AT3G01240
AT5G43020
AT3G02970
AT1G56590
AT1G33612
AT2G28460
AT4G25910
AT3G45443
AT3G26950
AT5G03240
AT1G49470
AT1G50140
AT1G67940
AT4G29190
AT4G30870
AT2G38180
AT1G54095
AT1G02330
AT1G58070
AT4G20260
AT1G76500
AT5G51980
AT3G50270
AT2G19780
AT4G09810
AT4G27415
AT4G34890
AT2G27180
AT1G21200
AT1G17050
AT5G63310
AT3G61790
AT1G30360
AT3G16350
AT3G44150
AT3G05810
AT5G65205
AT5G04820
AT2G18210
AT5G61800
AT3G09160
AT5G53350
AT5G22608
AT2G22310
AT2G43261
AT4G24220
AT1G26600
AT5G39420
AT2G47410
AT2G26930
AT3G07960
AT3G62930
AT5G23910
AT5G57620
AT1G26570
AT1G30974
AT4G00440
AT1G21695
AT2G46360
AT1G73380
AT5G53190
AT5G36250
AT4G01430
AT3G14840
AT5G11850
AT5G26910
AT2G19146
AT1G06690
AT1G74390
AT2G03270
AT5G44420
AT2G25710
AT2G41350
AT3G08860
AT2G28080
AT1G05385
AT2G44690
AT4G23400
AT3G61160
AT5G64370
AT1G72190
AT3G45900
AT1G29260
AT4G17720
AT2G34750
AT3G01590
AT5G17510
AT1G53100
AT3G10670
AT5G47650
AT1G22740
AT3G59200
AT2G36800
AT3G55830
AT5G56930
AT2G34070
AT2G39330
AT2G25420
AT5G43600
AT4G24120
AT2G46090
AT2G46830
AT1G13810
AT3G55640
AT2G39210
AT1G65270
AT4G24210
AT4G12960
AT4G34540
AT1G06645
AT5G49070
AT3G19740
AT3G08620
AT5G59250
AT3G54960
AT5G19620
AT1G08600
AT1G17550
AT2G01080
AT5G08290
AT2G35430
AT2G42790
AT4G00500
AT3G51730
AT2G41210
AT1G52270
AT5G55940
AT1G76520
AT5G41150
AT3G20520
AT1G75770
AT5G65300
AT3G17660
AT4G19120
AT2G42700
AT2G28320
AT5G56590
AT3G46620
AT1G60710
AT3G47580
AT5G24470
AT5G13390
AT4G20040
AT4G26555
AT1G04660
AT1G33360
AT5G19210
AT2G26270
AT5G16850
AT3G23550
AT1G75860
AT2G23890
AT1G78510
AT2G43280
AT2G25310
AT2G01730
AT2G36750
AT2G05910
AT5G02620
AT4G39740
AT1G54115
AT3G20190
AT2G01760
AT4G08867
AT2G32040
AT1G74140
AT2G25250
AT2G40890
AT5G03390
AT4G25530
AT2G31510
AT1G12610
AT5G06700
AT4G23940
AT5G36290
AT1G64628
AT1G19440
AT2G24285
AT1G77470
AT4G02380
AT2G05540
AT5G26060
AT1G28130
AT1G22370
AT5G11470
AT3G11810
AT5G19930
AT1G64510
AT1G51850
AT5G20930
AT3G57230
AT2G16780
AT4G26080
AT3G05200
AT5G63410
AT1G21710
AT2G19690
AT5G63595
AT1G58290
AT4G26860
AT1G77320
AT4G25692
AT5G41760
AT1G58230
AT5G55700
AT3G45640
AT1G62970
AT1G76405
AT5G44180
AT4G10180
AT1G13390
AT3G02110
AT5G11020
AT4G00490
AT1G80530
AT2G44980
AT5G11220
AT4G28840
AT1G72610
AT5G04710
AT3G27360
AT1G16640
AT3G54460
AT5G39550
AT3G11620
AT1G68430
AT1G22700
AT5G09990
AT1G68190
AT2G20770
AT5G48320
AT4G07515
AT1G51310
AT1G51600
AT2G45680
AT5G39560
AT4G15770
AT5G55310
AT5G03350
AT4G29830
AT4G13110
AT1G02145
AT2G16880
AT3G24660
AT3G16250
AT3G20390
AT5G64640
AT1G22640
AT4G05200
AT1G04330
AT4G31590
AT5G64020
AT5G04130
AT5G15265
AT4G02680
AT2G14095
AT4G00950
AT4G34480
AT5G64470
AT5G65090
AT2G33060
AT1G10670
AT5G04930
AT5G08720
AT1G77680
AT1G05810
AT1G22600
AT5G14450
AT4G32300
AT2G45400
AT5G39260
AT4G00990
AT3G54880
AT5G20730
AT4G29550
AT4G24620
AT1G59359
AT2G05810
AT5G10180
AT4G28950
AT3G11430
AT2G30630
AT3G60680
AT1G80610
AT1G67910
AT3G57810
AT5G67480
AT1G10740
AT3G13970
AT1G30440
AT2G13610
AT4G22745
AT3G47910
AT4G28360
AT3G52860
AT1G52410
AT1G75660
AT4G18740
AT5G54520
AT5G61530
AT2G18193
AT5G58030
AT5G07420
AT5G55000
AT5G07340
AT1G54030
AT1G80410
AT5G59140
AT3G48770
AT5G57090
AT1G78460
AT5G20640
AT5G17170
AT2G19510
AT4G31540
AT2G46590
AT4G32175
AT1G11905
AT5G44578
AT5G57260
AT3G10405
AT4G13950
AT5G41570
AT4G16845
AT3G26450
AT1G22950
AT3G02580
AT3G52990
AT5G53470
AT4G28680
AT4G19045
AT4G35620
AT1G02340
AT1G71400
AT2G02720
AT5G54230
AT1G49050
AT5G48690
AT3G16620
AT3G11660
AT1G07790
AT5G49920
AT5G12440
AT1G58235
AT1G29400
AT5G54430
AT4G12790
AT5G64990
AT3G26110
AT5G57345
AT5G04160
AT2G39750
AT5G49400
AT4G05120
AT5G44170
AT5G47710
AT3G06300
AT4G23880
AT2G14255
AT1G28470
AT3G48430
AT2G17710
AT4G36050
AT5G22380
AT4G37770
AT1G71970
AT5G48430
AT3G42640
AT5G16720
AT3G19770
AT2G01970
AT1G11480
AT4G24010
AT5G15280
AT4G18460
AT2G36950
AT4G03200
AT1G80400
AT3G63140
AT4G25590
AT3G27770
AT2G32580
AT2G03460
AT4G15340
AT3G21650
AT1G67170
AT4G06598
AT4G33490
AT4G28365
AT1G79760
AT5G20360
AT1G05230
AT5G47920
AT4G34340
AT5G09450
AT5G59400
AT2G41770
AT1G73080
AT3G16660
AT1G22660
AT1G50690
AT3G26980
AT1G04500
AT1G15660
AT1G06590
AT5G57130
AT3G48000
AT1G29990
AT1G69800
AT3G01513
AT5G14550
AT4G28395
AT4G12830
AT1G50480
AT1G12950
AT5G60150
AT5G06930
AT1G22430
AT3G29090
AT5G62580
AT4G13075
AT1G03880
AT5G12950
AT3G09720
AT3G06270
AT5G53490
AT2G04340
AT1G54650
AT5G44360
AT1G09820
AT4G13010
AT1G73620
AT3G19270
AT1G35250
AT1G09460
AT5G55300
AT1G53140
AT5G47430
AT2G05270
AT5G03760
AT1G73700
AT3G10070
AT3G05010
AT2G05790
AT4G26700
AT2G32030
AT2G40760
AT4G19006
AT2G28160
AT3G57480
AT3G05725
AT1G78580
AT3G61440
AT3G49790
AT4G33160
AT1G20350
AT1G67480
AT1G12390
AT4G30480
AT5G16200
AT5G14660
AT5G61550
AT1G26910
AT4G36220
AT3G51350
AT2G02090
AT2G21510
AT2G46030
AT3G04150
AT5G58750
AT4G19870
AT2G38970
AT1G54140
AT5G03660
AT5G22050
AT2G31400
AT4G13660
AT2G14850
AT5G06760
AT1G68825
AT5G13170
AT5G55200
AT1G30120
AT4G10800
AT1G23200
AT5G08450
AT1G63470
AT1G61300
AT4G16790
AT4G16410
AT2G41150
AT1G50490
AT3G61580
AT4G12550
AT5G27930
AT5G09890
AT1G22590
AT5G60960
AT4G29210
AT3G56370
AT5G55280
AT3G53440
AT1G14350
AT3G52790
AT3G15220
AT5G35570
AT5G40460
AT1G51430
AT5G57050
AT5G25350
AT5G11500
AT4G32840
AT1G17750
AT1G15520
AT1G25210
AT4G31790
AT5G52440
AT5G67430
AT4G08160
AT2G19310
AT2G41720
AT1G07680
AT5G22480
AT2G17720
AT4G34870
AT1G65800
AT1G59124
AT4G19095
AT5G60650
AT3G47450
AT5G03160
AT5G40550
AT1G15200
AT2G46920
AT1G32610
AT2G32710
AT4G13750
AT2G32760
AT1G28700
AT3G03240
AT2G47240
AT2G39370
AT1G12340
AT4G18910
AT3G58650
AT1G09970
AT1G24575
AT5G50440
AT4G18197
AT5G56210
AT3G50430
AT2G18360
AT5G14410
AT4G31990
AT1G66430
AT3G05430
AT5G48390
AT5G40400
AT3G24315
AT2G17190
AT1G67490
AT1G10340
AT5G59410
AT5G13610
AT1G05670
AT1G52640
AT2G14560
AT1G01910
AT1G06630
AT2G07706
AT2G37650
AT5G60580
AT2G05580
AT3G09980
AT3G24210
AT4G25140
AT3G51610
AT5G07110
AT1G09490
AT4G10100
AT3G28130
AT5G17300
AT5G57860
AT1G17780
AT3G11450
AT5G24500
AT3G20060
AT5G62610
AT5G58490
AT2G31270
AT5G03110
AT1G31460
AT1G75400
AT4G38090
AT4G14880
AT3G59630
AT1G11080
AT2G21170
AT1G66080
AT5G41360
AT5G44070
AT4G35905
AT1G14000
AT1G13250
AT5G12260
AT5G46750
AT5G47770
AT1G14755
AT5G25475
AT5G55565
AT1G07290
AT5G63560
AT3G49880
AT1G05020
AT3G47210
AT1G65310
AT1G13140
AT1G77670
AT3G47120
AT1G04040
AT5G57910
AT3G23700
AT4G02800
AT1G27930
AT4G14819
AT5G02680
AT4G21580
AT2G33750
AT1G21190
AT3G12030
AT4G12840
AT3G60340
AT2G29080
AT2G32890
AT5G54550
AT1G71990
AT4G14695
AT1G54780
AT5G42770
AT1G25330
AT1G34570
AT1G48860
AT2G39700
AT3G08960
AT5G59210
AT3G55050
AT3G01930
AT4G24790
AT1G23380
AT5G14460
AT3G04910
AT2G16300
AT2G43945
AT5G24310
AT2G27790
AT3G25080
AT1G67950
AT2G20515
AT5G19080
AT1G36390
AT4G27800
AT3G28830
AT1G57775
AT5G22080
AT1G28530
AT2G17930
AT3G23410
AT3G19390
AT2G01070
AT3G02500
AT4G23590
AT4G35700
AT4G01920
AT3G04510
AT1G31480
AT2G05440
AT3G04630
AT5G37660
AT2G44050
AT5G02970
AT1G51940
AT5G25360
AT5G43210
AT4G19700
AT4G01860
AT1G15310
AT5G08190
AT2G35410
AT1G66510
AT5G37480
AT2G36790
AT4G38960
AT2G19320
AT2G17730
AT1G66070
AT4G04450
AT1G04090
AT1G73170
AT1G79020
AT5G03070
AT1G07040
AT3G29180
AT3G19220
AT1G08120
AT3G58560
AT5G06510
AT3G53000
AT5G58430
AT5G17370
AT5G11030
AT1G20430
AT5G62470
AT5G45360
AT5G12000
AT1G67148
AT1G55850
AT4G10250
AT1G80840
AT2G04940
AT5G23880
AT3G50390
AT4G33520
AT2G38770
AT5G43850
AT5G55710
AT2G28950
AT5G61590
AT1G10400
AT3G08510
AT5G51830
AT1G52920
AT4G27650
AT3G46510
AT5G08430
AT1G69170
AT3G48760
AT5G01460
AT1G51780
AT4G36740
AT5G64750
AT1G13820
AT5G39130
AT2G05185
AT1G16310
AT4G16080
AT4G28200
AT4G26650
AT3G11100
AT3G49000
AT3G02990
AT1G04680
AT1G27840
AT4G31640
AT2G26660
AT1G78780
AT2G44525
AT4G38170
AT2G41990
AT3G53190
AT5G51940
AT5G41960
AT1G08070
AT4G08950
AT4G17080
AT4G20720
AT1G66330
AT5G46115
AT5G16510
AT2G14610
AT3G03560
AT1G45221
AT3G52050
AT4G27340
AT5G53770
AT3G18310
AT4G36090
AT4G13720
AT2G47380
AT1G19370
AT4G37430
AT3G23660
AT1G05070
AT3G17420
AT1G15370
AT1G28050
AT1G27050
AT2G35720
AT3G01300
AT5G17990
AT1G80120
AT1G73480
AT1G48610
AT3G09310
AT5G10810
AT1G79010
AT3G54440
AT5G66930
AT5G05160
AT4G28025
AT5G40440
AT1G06090
AT2G40780
AT3G61030
AT1G07150
AT2G04890
AT1G64583
AT5G57660
AT1G76990
AT1G74770
AT5G38290
AT3G01270
AT4G14385
AT4G38260
AT1G16210
AT2G46400
AT1G65486
AT4G30700
AT2G45300
AT4G29170
AT5G10380
AT2G14620
AT3G11760
AT1G54230
AT5G16840
AT5G15290
AT4G15975
AT5G55520
AT3G22590
AT5G44530
AT1G56660
AT1G78380
AT5G24600
AT5G05410
AT2G47220
AT1G73980
AT2G48000
AT3G16560
AT1G23060
AT1G67890
AT4G28520
AT5G62760
AT1G11630
AT2G15440
AT2G45220
AT2G19790
AT5G43780
AT4G11140
AT2G18690
AT1G29010
AT2G29550
AT4G26970
AT4G24280
AT5G58320
AT1G48130
AT3G59900
AT1G31250
AT1G51140
AT5G20020
AT1G07970
AT2G30695
AT5G17240
AT1G27190
AT1G44180
AT1G77140
AT2G45210
AT5G53800
AT2G43370
AT3G57910
AT4G18470
AT1G19150
AT4G31150
AT4G12432
AT3G10985
AT5G16170
AT1G22180
AT4G22830
AT5G18310
AT3G06290
AT3G22300
AT1G11130
AT4G36280
AT5G57567
AT2G29065
AT3G06610
AT3G48100
AT5G19480
AT5G17420
AT2G19060
AT2G27810
AT4G18810
AT3G52090
AT5G13410
AT4G22780
AT1G44790
AT4G31490
AT3G20070
AT4G19010
AT5G60880
AT1G02560
AT5G62390
AT3G05100
AT5G16520
AT4G33440
AT1G76470
AT2G44540
AT3G51370
AT5G62980
AT1G19485
AT4G20800
AT5G08100
AT1G30040
AT1G65020
AT5G52430
AT5G63190
AT4G28820
AT3G25050
AT5G66950
AT4G12490
AT5G01180
AT5G22060
AT2G47700
AT2G18876
AT3G01250
AT1G64380
AT5G61150
AT2G43465
AT2G23550
AT3G13620
AT4G33130
AT4G23900
AT1G02400
AT4G36850
AT2G17920
AT5G44520
AT2G41340
AT2G17680
AT5G07320
AT5G20820
AT1G25054
AT3G55254
AT4G22990
AT3G07160
AT1G47290
AT1G79200
AT1G20225
AT1G02065
AT1G10590
AT1G18990
AT3G45750
AT2G22125
AT5G19473
AT3G42960
AT1G34030
AT5G56650
AT1G03060
AT1G64660
AT5G06610
AT3G21920
AT5G47890
AT5G13380
AT1G71050
AT1G61420
AT1G55920
AT5G18930
AT2G07749
AT1G03687
AT1G70090
AT5G40810
AT1G18470
AT5G42830
AT2G45670
AT3G14990
AT1G78770
AT1G24490
AT5G01950
AT5G22875
AT4G01030
AT3G17060
AT1G34355
AT2G37620
AT1G75040
AT5G30510
AT2G22080
AT5G62360
AT1G70060
AT2G24395
AT4G30490
AT5G63220
AT5G02960
AT5G16250
AT2G21660
AT1G20980
AT3G16850
AT2G45700
AT4G35580
AT5G47860
AT4G02940
AT4G32520
AT1G61670
AT1G31730
AT5G50680
AT1G11440
AT3G04550
AT1G04470
AT5G59700
AT1G67230
AT1G06060
AT1G27680
AT1G65390
AT5G15740
AT1G22860
AT2G39740
AT1G24190
AT5G61840
AT4G26910
AT2G47670
AT1G70850
AT5G01445
AT1G14020
AT5G22890
AT1G80870
AT1G24793
AT5G11390
AT4G10090
AT5G17490
AT5G58003
AT5G37055
AT4G14710
AT1G78670
AT1G69540
AT1G49860
AT1G16920
AT5G62630
AT4G37410
AT5G11780
AT2G29580
AT5G55930
AT5G66070
AT5G42800
AT5G01630
AT1G72280
AT5G07740
AT5G40280
AT3G53530
AT4G34560
AT4G25090
AT3G28750
AT5G45800
AT5G47640
AT3G63300
AT1G68670
AT3G04530
AT4G17990
AT1G76280
AT5G58560
AT5G18740
AT4G23190
AT2G09840
AT2G40630
AT3G08020
AT3G59870
AT1G49430
AT5G66510
AT2G24280
AT3G01750
AT4G16008
AT1G67300
AT5G25280
AT1G68100
AT1G07200
AT5G66770
AT1G29900
AT4G12330
AT3G52420
AT3G51590
AT1G18440
AT2G23120
AT5G59000
AT4G34900
AT1G09400
AT1G13900
AT5G24840
AT3G15120
AT1G48260
AT2G37530
AT4G30860
AT2G39010
AT4G24820
AT4G36640
AT3G26920
AT5G46550
AT1G11850
AT2G07340
AT3G13772
AT2G46210
AT1G70610
AT4G14280
AT2G47050
AT5G54500
AT4G35910
AT3G30340
AT1G07640
AT5G49410
AT1G15580
AT1G04570
AT5G10470
AT1G16350
AT5G58290
AT1G07610
AT3G14610
AT3G18370
AT1G26665
AT3G20800
AT5G66310
AT4G11180
AT1G12665
AT1G54310
AT5G53570
AT4G32920
AT3G04210
AT2G22980
AT4G09040
AT4G33910
AT1G52280
AT1G72650
AT5G63960
AT1G63290
AT1G12710
AT5G18525
AT1G42480
AT4G25900
AT5G07550
AT3G14860
AT5G13950
AT2G28940
AT5G59520
AT3G10420
AT4G24040
AT4G39140
AT1G66500
AT5G02840
AT4G28450
AT5G27150
AT1G49380
AT1G20850
AT3G19550
AT5G63500
AT5G17560
AT3G54290
AT2G34390
AT1G31710
AT1G11230
AT3G19120
AT2G05850
AT3G20960
AT1G19910
AT1G09960
AT5G46700
AT5G59150
AT5G40850
AT5G54790
AT2G07170
AT1G23840
AT2G43520
AT5G18940
AT1G74970
AT3G25170
AT1G80640
AT1G79790
AT1G67980
AT4G01935
AT3G52240
AT1G70680
AT3G29035
AT2G43130
AT2G35200
AT1G73450
AT4G17230
AT5G26920
AT1G62400
AT4G14965
AT3G24040
AT2G17040
AT2G37330
AT4G30510
AT1G79680
AT5G56860
AT1G11530
AT4G18170
AT1G05260
AT1G50570
AT3G02170
AT3G50640
AT5G67220
AT2G47450
AT4G13530
AT3G51460
AT1G70985
AT2G48010
AT4G21710
AT3G26280
AT1G55510
AT4G28280
AT2G16460
AT4G34410
AT3G15420
AT1G44780
AT1G15800
AT2G41870
AT4G30690
AT1G04080
AT1G09230
AT3G23820
AT5G15800
AT2G34960
AT1G62840
AT4G37000
AT2G44230
AT5G56795
AT1G17450
AT5G25040
AT3G24030
AT1G33420
AT5G25900
AT1G68470
AT2G28510
AT1G27590
AT1G06580
AT4G12610
AT5G38410
AT1G52343
AT5G64830
AT1G07120
AT1G14870
AT5G07470
AT1G17345
AT1G76750
AT5G50375
AT1G15570
AT1G58030
AT4G38600
AT1G51710
AT5G57760
AT4G22200
AT1G04270
AT4G18480
AT3G06670
AT3G49420
AT2G01450
AT5G48960
AT1G74690
AT2G02160
AT1G05580
AT3G24450
AT3G49680
AT5G19160
AT4G17620
AT1G11930
AT5G23170
AT4G21670
AT3G29200
AT2G37540
AT2G27460
AT2G19460
AT3G47490
AT1G52500
AT3G03610
AT5G27950
AT4G01020
AT2G33050
AT5G57160
AT1G52510
AT2G34560
AT3G15160
AT3G21360
AT5G24110
AT1G04730
AT4G37400
AT1G66340
AT3G53930
AT5G59305
AT1G19180
AT1G43770
AT4G25450
AT5G23280
AT3G20310
AT2G37840
AT4G08290
AT4G24230
AT2G24030
AT5G53310
AT5G44785
AT5G65700
AT5G05240
AT5G07290
AT5G61420
AT1G21065
AT3G44190
AT5G49360
AT3G52480
AT4G31010
AT3G49270
AT5G44650
AT5G12920
AT5G52320
AT5G09880
AT2G30870
AT5G25265
AT1G18010
AT1G14150
AT5G51290
AT1G24880
AT1G04860
AT1G06770
AT3G27460
AT5G05090
AT1G17800
AT3G16140
AT4G08900
AT1G68580
AT3G15620
AT3G13320
AT4G16444
AT1G48600
AT1G17860
AT3G54520
AT3G04370
AT3G04690
AT5G60360
AT3G04490
AT2G46430
AT1G14880
AT4G31430
AT5G50110
AT4G28210
AT5G67250
AT4G36195
AT5G05110
AT4G38780
AT1G10770
AT4G33260
AT2G40650
AT5G55480
AT5G15510
AT1G29370
AT4G18930
AT3G49720
AT5G15910
AT1G34020
AT1G14315
AT2G18390
AT1G60420
AT3G60590
AT3G25870
AT3G16190
AT1G44820
AT1G10240
AT3G57785
AT1G63110
AT5G01670
AT5G42200
AT2G32720
AT3G04160
AT5G22840
AT5G06070
AT2G21790
AT4G27750
AT3G21240
AT1G33600
AT4G23800
AT1G72440
AT3G19310
AT2G18410
AT3G24200
AT2G17290
AT2G42360
AT1G68880
AT4G27500
AT5G17600
AT1G47485
AT5G42920
AT2G40290
AT4G16143
AT4G01480
AT4G14096
AT1G45215
AT5G42080
AT2G39805
AT5G23210
AT1G68110
AT5G19560
AT4G11330
AT5G38180
AT1G03310
AT5G50175
AT3G03880
AT4G18240
AT2G02730
AT3G22950
AT5G65850
AT3G02670
AT1G23030
AT5G48360
AT3G03020
AT5G17250
AT3G45960
AT3G12145
AT1G06670
AT5G37440
AT4G36860
AT1G35230
AT5G21950
AT2G39550
AT5G01030
AT4G20400
AT4G14340
AT2G30330
AT5G08320
AT5G49930
AT1G69010
AT5G26210
AT5G07070
AT2G21520
AT1G19770
AT5G47750
AT1G44830
AT5G24490
AT4G28590
AT1G13670
AT4G17470
AT3G48420
AT3G24860
AT1G02475
AT2G31730
AT3G52490
AT5G62100
AT2G16980
AT4G08280
AT2G04690
AT4G01950
AT5G47000
AT2G04880
AT4G13840
AT3G13540
AT1G51890
AT3G19430
AT4G33550
AT1G50290
AT5G57520
AT1G24360
AT5G17440
AT4G16810
AT1G21580
AT2G29320
AT1G15270
AT1G49350
AT1G69310
AT1G31335
AT3G14920
AT2G39930
AT1G05830
AT5G26940
AT1G21460
AT3G45300
AT4G39150
AT1G68740
AT4G16140
AT1G47710
AT1G60989
AT4G14700
AT5G12410
AT2G02620
AT5G25940
AT5G61250
AT4G14840
AT5G63260
AT5G42990
AT4G38250
AT1G13770
AT1G75680
AT1G54220
AT1G62262
AT5G28830
AT5G19010
AT1G06120
AT1G30160
AT4G35230
AT3G54770
AT4G05530
AT2G04850
AT4G26870
AT1G62660
AT3G01323
AT1G64385
AT3G18690
AT5G27610
AT1G24040
AT5G59830
AT5G03795
AT5G44460
AT4G24340
AT5G65670
AT4G33450
AT5G08250
AT3G11420
AT1G31790
AT1G02260
AT3G01800
AT1G51680
AT1G68650
AT1G72970
AT4G14170
AT1G19220
AT4G11450
AT3G60030
AT5G23720
AT5G08550
AT3G52390
AT2G35020
AT5G02540
AT4G19160
AT1G26640
AT1G04020
AT3G19700
AT1G61260
AT3G46720
AT3G54710
AT1G03900
AT5G49460
AT4G29220
AT4G31230
AT4G19210
AT4G23180
AT2G01470
AT5G44250
AT5G41520
AT4G35570
AT1G65580
AT3G26220
AT2G44110
AT3G52740
AT3G17780
AT5G58710
AT2G43730
AT3G15720
AT1G55330
AT1G73240
AT2G29700
AT1G74880
AT3G48780
AT1G08450
AT1G73960
AT5G66320
AT1G19500
AT3G02885
AT4G22740
AT3G04170
AT4G25810
AT3G13880
AT1G55250
AT5G43518
AT4G03560
AT2G42780
AT5G51340
AT4G20325
AT3G27750
AT3G02555
AT4G13730
AT1G03180
AT1G24706
AT3G51480
AT3G22800
AT1G67110
AT4G34930
AT4G19880
AT3G48160
AT4G00755
AT3G18300
AT2G02120
AT4G22270
AT1G26360
AT4G04190
AT4G04200
AT1G07350
AT5G50570
AT5G53710
AT5G42765
AT2G20560
AT1G06250
AT4G22756
AT5G56640
AT2G20720
AT1G12110
AT2G30160
AT1G76790
AT2G45695
AT4G28440
AT3G32940
AT1G51520
AT1G76820
AT5G48740
AT4G36950
AT5G25240
AT5G24160
AT1G73670
AT2G25010
AT2G20810
AT3G23670
AT5G21170
AT1G62200
AT5G65760
AT1G11925
AT1G72260
AT4G38420
AT1G47310
AT5G24140
AT1G58807
AT1G31070
AT2G37820
AT4G10110
AT3G23170
AT5G54300
AT5G54110
AT5G45340
AT2G40900
AT4G02830
AT3G01560
AT5G25310
AT5G51260
AT5G61040
AT4G00520
AT4G38400
AT4G18830
AT4G19650
AT1G12120
AT3G49310
AT1G08200
AT1G67660
AT5G59070
AT5G17090
AT4G14890
AT3G51040
AT2G12646
AT2G45610
AT2G32295
AT1G05570
AT5G58780
AT5G61410
AT3G43700
AT3G04000
AT5G58200
AT3G28470
AT4G23040
AT1G73460
AT1G80650
AT1G31170
AT4G16380
AT3G20898
AT5G18810
AT2G21655
AT2G23800
AT5G39150
AT1G60780
AT3G22170
AT5G59080
AT5G42760
AT3G53050
AT2G15620
AT2G25840
AT1G74210
AT4G22710
AT2G02040
AT5G07990
AT1G36000
AT4G08480
AT5G15140
AT3G49410
AT5G51640
AT4G01580
AT3G14310
AT1G09660
AT4G31820
AT1G04510
AT5G51970
AT3G44020
AT1G73340
AT1G19000
AT5G37070
AT3G57360
AT2G28605
AT5G01450
AT5G51710
AT4G20860
AT2G01630
AT1G49032
AT2G45460
AT1G04100
AT4G01810
AT5G42680
AT5G05190
AT4G13560
AT1G25145
AT5G10060
AT1G63530
AT4G30050
AT1G61730
AT1G68020
AT2G41330
AT5G17700
AT5G05200
AT5G04420
AT1G64625
AT3G10660
AT1G17030
AT4G05100
AT3G13445
AT3G55530
AT1G29270
AT4G10600
AT3G16220
AT5G38060
AT5G49980
AT5G39100
AT1G69620
AT4G25880
AT5G25460
AT5G26731
AT1G01490
AT4G18422
AT5G35080
AT4G23150
AT1G14520
AT1G07060
AT1G43800
AT2G34840
AT5G49550
AT1G67700
AT5G41800
AT4G31670
AT1G62850
AT1G67810
AT3G12740
AT1G04910
AT5G18140
AT3G20510
AT3G05690
AT1G08340
AT1G63770
AT2G14860
AT5G61140
AT2G22170
AT5G13080
AT1G30972
AT1G11820
AT5G24360
AT2G22760
AT1G64360
AT3G18490
AT5G63250
AT5G46295
AT1G64180
AT3G58350
AT5G67580
AT4G30090
AT1G54610
AT3G18215
AT4G39710
AT4G10310
AT1G70410
AT1G23860
AT3G02140
AT4G20330
AT2G28350
AT2G29490
AT4G19030
AT4G17940
AT4G01270
AT2G36880
AT5G01410
AT1G05440
AT5G19510
AT1G13120
AT4G38840
AT5G55130
AT5G64480
AT5G38220
AT4G14305
AT4G14365
AT5G11890
AT1G35180
AT3G30180
AT1G71110
AT5G48470
AT2G26230
AT3G23340
AT1G80280
AT1G36310
AT2G37450
AT4G34920
AT5G04500
AT1G79920
AT4G13220
AT4G21780
AT1G08420
AT3G60280
AT1G53230
AT2G34600
AT1G77655
AT1G63130
AT5G58720
AT1G70830
AT3G63080
AT4G21340
AT3G54530
AT5G05730
AT1G76955
AT3G52620
AT3G63500
AT2G38750
AT2G03220
AT1G63640
AT4G24660
AT4G28240
AT3G08880
AT2G30985
AT5G46600
AT5G41130
AT1G51110
AT3G15030
AT2G34080
AT5G51660
AT2G38270
AT4G14690
AT5G50580
AT2G39660
AT2G34870
AT2G24450
AT2G45340
AT3G62710
AT2G19270
AT5G39210
AT4G14560
AT1G65650
AT2G35040
AT1G66580
AT1G52380
AT1G09320
AT4G38730
AT4G34260
AT5G40630
AT3G21380
AT3G46020
AT4G37940
AT2G19730
AT4G34138
AT3G53710
AT2G01930
AT4G14060
AT1G04850
AT3G47965
AT4G32690
AT5G65180
AT5G22750
AT4G02195
AT3G07568
AT4G25640
AT4G04800
AT1G74280
AT1G05310
AT5G52510
AT4G14716
AT2G05840
AT5G10370
AT2G43535
AT2G03120
AT5G43950
AT3G21540
AT5G47950
AT4G08025
AT1G18000
AT1G06430
AT3G42725
AT1G30220
AT5G59550
AT1G13430
AT2G22870
AT5G47570
AT4G26660
AT3G13390
AT4G13710
AT1G04800
AT3G55880
AT1G21780
AT5G48640
AT5G18480
AT1G64880
AT5G42000
AT5G54740
AT5G64816
AT5G51960
AT5G55210
AT1G34360
AT3G01230
AT1G67840
AT4G12430
AT5G59890
AT1G79600
AT5G25130
AT1G49820
AT1G54830
AT2G26140
AT5G39880
AT4G00590
AT1G75800
AT3G13860
AT1G67210
AT3G06580
AT4G29240
AT3G62940
AT1G19130
AT3G26170
AT3G18410
AT5G43580
AT1G64630
AT1G57777
AT2G33585
AT4G28290
AT3G50860
AT5G04410
AT1G49650
AT1G65380
AT1G09840
AT5G04540
AT2G41430
AT3G59530
AT1G33030
AT5G11970
AT5G28030
AT1G55140
AT5G19350
AT5G13690
AT2G29200
AT5G25415
AT5G25120
AT3G11240
AT2G23640
AT1G62990
AT3G59220
AT5G58260
AT3G62980
AT5G18070
AT1G27290
AT1G02080
AT2G26770
AT3G47430
AT3G17090
AT3G51310
AT5G18680
AT5G04430
AT5G07350
AT1G01453
AT1G79220
AT1G55170
AT3G61010
AT4G25310
AT2G34500
AT2G03510
AT4G01280
AT1G75160
AT1G78090
AT3G23450
AT1G66890
AT5G04510
AT1G64490
AT2G02103
AT1G27752
AT5G08010
AT1G17410
AT4G36390
AT1G56060
AT4G31110
AT5G42440
AT2G24420
AT5G64760
AT5G13330
AT1G60230
AT2G03260
AT5G18470
AT5G55290
AT3G16940
AT1G74510
AT3G18680
AT5G56750
AT5G23240
AT1G28150
AT2G21540
AT5G47550
AT3G22570
AT5G20130
AT5G53650
AT1G80910
AT2G05210
AT4G27040
AT4G21895
AT1G54120
AT2G23180
AT2G24090
AT3G08890
AT1G28320
AT5G19600
AT5G24340
AT5G39785
AT1G45223
AT5G63300
AT2G40600
AT1G66920
AT1G18260
AT1G08310
AT5G23520
AT5G05790
AT2G03340
AT3G19080
AT3G22640
AT3G01570
AT2G23470
AT2G26500
AT5G16540
AT3G18660
AT5G62850
AT4G28660
AT1G19720
AT5G01540
AT5G41940
AT2G13290
AT5G17620
AT3G10250
AT5G05480
AT2G37920
AT5G64610
AT5G01870
AT5G38310
AT3G04240
AT1G08810
AT1G17870
AT2G25880
AT3G56930
AT1G77290
AT4G15090
AT1G59580
AT5G20650
AT1G65610
AT4G26980
AT5G01750
AT3G15390
AT4G35720
AT1G51650
AT3G30841
AT1G34160
AT5G40240
AT1G63010
AT2G45130
AT1G67970
AT1G22790
AT2G33855
AT5G45060
AT4G22240
AT3G21260
AT5G20110
AT3G51980
AT1G51730
AT1G50640
AT5G61810
AT3G03160
AT5G12230
AT2G20550
AT3G50440
AT3G50650
AT5G45910
AT5G38860
AT5G12960
AT3G21480
AT5G35630
AT4G11790
AT3G14190
AT3G15670
AT3G01260
AT4G25690
AT1G71696
AT4G20030
AT2G41040
AT4G35080
AT1G62975
AT1G23900
AT5G24130
AT1G03220
AT5G15980
AT5G13300
AT1G78940
AT4G28630
AT2G34620
AT2G18170
AT5G15790
AT4G18210
AT5G36260
AT3G55490
AT3G28910
AT5G39180
AT4G14615
AT4G24020
AT2G33430
AT4G39900
AT1G73830
AT1G21920
AT5G39160
AT4G33960
AT4G26670
AT1G10210
AT4G20460
AT1G48690
AT4G12700
AT5G53920
AT3G11050
AT4G36290
AT4G32350
AT1G80240
AT1G32930
AT5G50930
AT5G20150
AT5G36880
AT1G04140
AT4G15920
AT1G54770
AT5G47910
AT5G23680
AT3G52110
AT4G03420
AT2G35650
AT2G23740
AT5G27820
AT1G62770
AT1G33480
AT2G37050
AT1G68790
AT3G57140
AT3G51120
AT2G18710
AT3G15810
AT2G21970
AT5G07430
AT1G76120
AT5G51170
AT3G01130
AT1G62590
AT5G07270
AT2G02300
AT5G66780
AT1G10170
AT2G45770
AT3G10060
AT4G27030
AT5G45480
AT5G45880
```
