## Supplementary material for "A comprehensive map of preferentially located motifs reveals distinct proximal *cis*-regulatory elements in plants": GTTACAA_containing_gene_set.txt

```
#Occurences of GTTACAA between 22 and 123 (positions relative to the transcription start site)
#1000 sequences with GTTACAA in this interval
#4.86% of the sequences in promoter set with GTTACAA (set with 20573 sequences)
AT5G08250
AT1G67840
AT4G04450
AT5G15265
AT2G02103
AT4G31590
AT2G26270
AT1G64080
AT5G17240
AT5G62760
AT3G11760
AT4G25450
AT3G30180
AT4G28395
AT5G53960
AT1G19910
AT2G17040
AT1G72280
AT3G55830
AT1G67110
AT2G19460
AT4G38170
AT3G32940
AT5G62610
AT5G51170
AT1G04080
AT2G46920
AT1G34570
AT1G31335
AT1G48260
AT4G28280
AT1G66080
AT3G01300
AT1G08420
AT2G32030
AT2G46360
AT1G11240
AT1G58235
AT4G14890
AT5G25460
AT1G70850
AT5G64380
AT5G55290
AT5G01180
AT2G38770
AT4G36640
AT1G28530
AT1G11080
AT1G68020
AT1G02400
AT1G54380
AT2G05270
AT1G74000
AT5G14660
AT3G04210
AT5G47770
AT4G28840
AT1G78510
AT4G30700
AT5G54110
AT5G39150
AT5G18930
AT1G62990
AT5G23880
AT1G01580
AT5G59070
AT5G15790
AT4G36860
AT1G28320
AT4G24020
AT5G66510
AT1G14870
AT3G08960
AT4G23800
AT3G57830
AT1G07680
AT1G51310
AT5G09510
AT5G21170
AT2G41330
AT1G54095
AT3G27770
AT1G67230
AT4G16444
AT5G63595
AT1G25054
AT3G21260
AT4G38250
AT5G07550
AT2G37820
AT5G08100
AT3G18690
AT5G38410
AT1G79680
AT3G03240
AT1G67980
AT1G63910
AT5G20130
AT2G30160
AT4G18460
AT2G21790
AT3G54440
AT4G34138
AT1G03060
AT1G11905
AT1G76160
AT5G20730
AT3G28130
AT3G16620
AT2G01470
AT5G65120
AT5G07270
AT1G50640
AT5G66780
AT4G21780
AT3G21540
AT2G05540
AT2G14860
AT4G14819
AT4G05120
AT5G09890
AT2G19146
AT3G10070
AT5G22380
AT5G42830
AT5G58750
AT4G11330
AT5G46295
AT4G23400
AT4G11180
AT4G01920
AT5G04540
AT4G19120
AT5G59000
AT4G12830
AT1G08450
AT5G41360
AT5G24360
AT5G17300
AT2G38750
AT3G28750
AT4G08500
AT1G61420
AT5G36880
AT4G20330
AT1G63770
AT1G73480
AT3G25870
AT5G51260
AT1G13120
AT2G02730
AT1G09970
AT4G30490
AT4G38730
AT5G10280
AT3G22170
AT5G62980
AT4G39140
AT4G28025
AT4G12840
AT5G22480
AT4G02380
AT4G01860
AT5G07070
AT3G13320
AT1G24880
AT3G49720
AT5G55480
AT5G12260
AT3G10250
AT4G20260
AT1G30360
AT2G40890
AT3G18300
AT4G24210
AT5G55300
AT3G57140
AT4G25140
AT2G34070
AT5G16200
AT5G58320
AT3G15410
AT5G64640
AT1G49860
AT3G11620
AT1G73960
AT5G58030
AT4G36280
AT5G40810
AT1G10400
AT4G33130
AT4G24790
AT5G64750
AT5G40850
AT5G53320
AT1G67890
AT1G62660
AT4G39150
AT5G25310
AT3G28830
AT4G08867
AT5G59140
AT1G80640
AT4G34340
AT1G04850
AT3G18490
AT3G25080
AT5G39100
AT4G02195
AT1G75160
AT5G04710
AT5G05110
AT1G68880
AT1G62975
AT1G35230
AT3G61160
AT3G23450
AT4G28200
AT1G17860
AT1G25380
AT1G60230
AT3G53440
AT1G24793
AT5G12960
AT1G19485
AT2G17720
AT2G02300
AT2G44110
AT3G20510
AT2G27810
AT2G41231
AT4G19010
AT3G21650
AT4G28290
AT1G05830
AT4G17620
AT2G36240
AT4G19700
AT3G57480
AT4G22756
AT3G48420
AT1G15200
AT5G03390
AT1G65020
AT2G06925
AT3G23670
AT2G39010
AT4G10800
AT2G29320
AT4G03420
AT5G45360
AT3G06610
AT1G05670
AT1G13390
AT4G10180
AT5G66310
AT1G57775
AT1G55920
AT5G16840
AT2G31400
AT4G27650
AT4G36050
AT5G39260
AT4G34680
AT1G28130
AT1G04940
AT1G66580
AT1G28470
AT2G23640
AT2G18876
AT2G42700
AT4G26700
AT3G48160
AT2G23470
AT1G07350
AT5G66770
AT4G19006
AT4G31990
AT1G66430
AT5G46115
AT5G05480
AT4G17990
AT1G52280
AT2G20720
AT3G27460
AT5G62630
AT3G58650
AT3G01230
AT4G10090
AT5G66950
AT1G12610
AT2G28950
AT3G03070
AT3G01800
AT5G44170
AT5G59400
AT1G65486
AT1G57777
AT4G17720
AT2G15025
AT5G19560
AT4G25900
AT1G06250
AT1G17550
AT1G49032
AT1G34360
AT5G51820
AT3G51040
AT2G29065
AT1G68100
AT3G47965
AT3G01270
AT2G33750
AT3G14860
AT1G10590
AT3G24210
AT5G11850
AT3G02170
AT1G10240
AT3G19310
AT4G24620
AT3G53930
AT4G17080
AT5G24110
AT3G15670
AT2G44525
AT1G04910
AT1G68190
AT5G40400
AT2G43520
AT5G24840
AT3G20898
AT1G23900
AT1G33480
AT2G35100
AT1G51730
AT5G46600
AT3G52050
AT4G32920
AT4G13560
AT5G64610
AT3G24315
AT1G60420
AT2G23120
AT3G19120
AT3G02580
AT2G47220
AT3G52620
AT3G29090
AT5G04930
AT4G00955
AT2G35040
AT2G13290
AT2G02160
AT4G28365
AT1G70985
AT3G26280
AT4G32300
AT2G03880
AT4G10250
AT5G24160
AT1G79010
AT5G53770
AT3G29400
AT5G08320
AT2G03260
AT5G05240
AT5G59250
AT1G79020
AT1G30120
AT4G11140
AT4G23880
AT1G07610
AT4G18930
AT2G24395
AT4G23940
AT5G15800
AT1G30974
AT1G61300
AT1G49820
AT5G12230
AT5G35570
AT1G80650
AT4G13075
AT4G34430
AT5G08450
AT1G04660
AT3G58560
AT1G66500
AT1G05070
AT3G57230
AT4G36850
AT1G25550
AT1G27752
AT4G28210
AT1G31480
AT1G22700
AT4G28450
AT5G62850
AT1G17750
AT1G78780
AT5G26110
AT5G01750
AT5G03070
AT3G63300
AT5G17620
AT2G30330
AT2G23460
AT5G47570
AT3G04490
AT4G35910
AT2G05790
AT1G21065
AT3G04420
AT2G01460
AT2G20560
AT2G45695
AT1G68670
AT4G28680
AT5G12920
AT3G60590
AT1G24320
AT1G51140
AT5G67220
AT5G65090
AT2G17920
AT3G59630
AT5G24310
AT4G18470
AT1G74210
AT5G51980
AT1G73620
AT2G34500
AT1G54650
AT5G38220
AT1G28710
AT1G78580
AT4G36950
AT1G10740
AT2G21170
AT1G54230
AT3G16560
AT1G76790
AT5G49920
AT2G48010
AT1G08810
AT3G14190
AT2G02620
AT1G31730
AT4G22990
AT5G19600
AT3G47490
AT1G15570
AT1G66890
AT2G41510
AT3G19390
AT4G19870
AT2G43280
AT1G60710
AT5G17990
AT1G05440
AT3G03160
AT1G20980
AT5G05190
AT2G39550
AT1G34160
AT5G60150
AT4G33520
AT4G12490
AT4G25690
AT1G13380
AT1G68825
AT1G54310
AT2G16850
AT4G18740
AT4G24820
AT5G65700
AT2G44690
AT5G08720
AT2G17710
AT5G39420
AT5G47750
AT5G43210
AT2G37330
AT5G18470
AT2G01970
AT1G27840
AT5G24130
AT3G23550
AT4G13840
AT1G75400
AT3G18750
AT1G12120
AT2G36750
AT1G16920
AT1G65390
AT5G07320
AT1G55325
AT4G39740
AT1G45223
AT1G30040
AT1G48610
AT1G73340
AT4G05200
AT1G65380
AT5G41170
AT5G46550
AT3G08620
AT3G01323
AT1G17800
AT5G14530
AT1G14315
AT1G64180
AT2G45340
AT1G78770
AT5G15280
AT5G01540
AT4G20325
AT1G28700
AT1G17410
AT5G50440
AT5G47000
AT2G31270
AT5G44420
AT1G62850
AT4G25910
AT1G75860
AT4G13530
AT3G62940
AT2G24285
AT4G18810
AT1G18260
AT1G04680
AT4G30860
AT5G24340
AT4G23180
AT1G33420
AT5G27820
AT1G69220
AT5G07340
AT2G38710
AT3G49420
AT3G52480
AT3G17660
AT5G26731
AT1G78670
AT1G51430
AT5G44650
AT2G25250
AT3G46020
AT4G22745
AT3G13390
AT3G12030
AT1G11530
AT3G02110
AT1G35250
AT5G20110
AT5G01460
AT2G27460
AT5G25040
AT5G43518
AT2G34390
AT3G09980
AT2G05440
AT5G58260
AT4G02680
AT4G26860
AT1G01910
AT2G47670
AT1G29260
AT5G38180
AT5G64760
AT4G34560
AT5G58430
AT2G01730
AT4G33960
AT5G53310
AT3G18680
AT4G28040
AT2G37650
AT3G27400
AT1G66070
AT5G42440
AT3G50640
AT1G06590
AT4G14560
AT2G39330
AT3G01260
AT5G60650
AT1G25330
AT2G43730
AT3G20390
AT4G10310
AT5G65180
AT3G23340
AT1G21920
AT1G76955
AT5G25350
AT2G37050
AT1G23380
AT4G01280
AT1G73080
AT3G15220
AT5G14500
AT5G52320
AT3G16190
AT2G18210
AT5G05410
AT1G51710
AT4G26660
AT5G65850
AT1G54120
AT3G15160
AT5G49400
AT3G11420
AT5G27950
AT5G58570
AT5G41130
AT1G11820
AT5G53920
AT1G22430
AT2G24030
AT1G68820
AT1G80910
AT1G17780
AT1G21710
AT1G02080
AT1G44780
AT1G16350
AT1G67910
AT4G08025
AT1G78380
AT4G00520
AT2G22125
AT5G19010
AT5G56210
AT5G12950
AT1G73670
AT1G68110
AT5G10180
AT2G37210
AT1G25145
AT3G04530
AT3G51220
AT4G12550
AT1G30220
AT5G21950
AT1G67480
AT1G54610
AT4G31110
AT1G17450
AT4G29190
AT4G29830
AT1G64625
AT4G30870
AT4G00950
AT5G04160
AT1G45221
AT2G05810
AT1G62225
AT5G55000
AT1G19370
AT1G09470
AT4G14385
AT2G05850
AT3G45750
AT3G20070
AT5G22890
AT5G25930
AT3G20520
AT1G07060
AT2G14560
AT1G74710
AT5G38290
AT5G19350
AT4G31540
AT5G04430
AT4G31790
AT3G27360
AT3G11810
AT2G03120
AT5G23720
AT4G30690
AT3G13445
AT2G39660
AT3G46510
AT5G67250
AT4G30480
AT5G25940
AT5G05730
AT1G27050
AT1G65310
AT2G18390
AT3G15810
AT4G25530
AT5G50175
AT5G60580
AT1G03687
AT1G63130
AT1G33360
AT2G41720
AT5G42800
AT3G15420
AT1G43770
AT1G62200
AT2G30985
AT1G26910
AT5G18660
AT3G29035
AT5G57520
AT5G64470
AT4G25692
AT2G17290
AT1G67700
AT5G66240
AT5G47890
AT5G43580
AT5G53710
AT1G09820
AT2G47450
AT3G17780
AT4G26870
AT5G48360
AT5G58780
AT3G43700
AT3G10060
AT1G76120
AT4G36090
AT4G35580
AT4G24040
AT5G49360
AT3G18215
AT1G07790
AT5G45910
AT2G44230
AT5G57760
AT5G01410
AT5G37440
AT5G53800
AT1G06060
AT2G02720
AT4G01430
AT1G77470
AT1G45215
AT1G80280
AT5G15140
AT2G01930
AT2G43465
AT2G23550
AT5G13390
AT5G05200
AT2G48000
AT4G15090
AT5G20650
AT1G12710
AT1G69800
AT1G10170
AT2G14095
AT5G59830
AT4G36390
AT4G26980
AT1G67810
AT2G43990
AT5G17370
AT2G18710
AT1G52270
AT3G54710
AT5G09880
AT3G10670
AT4G20400
AT5G63500
AT1G72650
AT1G04270
AT2G20550
AT3G56370
AT1G26570
AT1G67210
AT5G01670
AT1G23840
AT1G76820
AT4G19160
AT5G07420
AT4G29170
AT1G07040
AT2G45130
AT3G25050
AT5G27150
AT1G63470
AT5G26920
AT2G24450
AT4G31820
AT1G76990
AT1G69170
AT2G26930
AT4G13710
AT3G14910
AT5G51960
AT5G59410
AT3G53190
AT2G11520
AT5G18140
AT3G15120
AT4G17230
AT1G24040
AT3G56930
AT1G04020
AT1G75770
AT1G70060
AT1G08310
AT1G71970
AT4G26080
AT3G51250
AT5G56750
AT3G59200
AT3G29180
AT4G29240
AT4G04800
AT3G26920
AT2G32760
AT1G09490
AT4G21710
AT1G53230
AT4G38260
AT3G20960
AT5G30510
AT5G14410
AT4G02830
AT2G42780
AT1G69540
AT4G01810
AT5G07110
AT5G47710
AT4G11790
AT5G37070
AT1G52500
AT1G09660
AT5G54300
AT3G24860
AT3G60340
AT5G17700
AT5G18810
AT3G28470
AT5G38060
AT5G23280
AT3G19080
AT4G24220
AT2G35430
AT4G11450
AT5G41760
AT4G19650
AT1G52410
AT3G13970
AT2G21540
AT3G55040
AT1G62262
AT5G03110
AT4G07515
AT1G07970
AT2G41770
AT5G25900
AT3G54520
AT2G23740
AT5G03350
AT2G39805
AT1G74970
AT2G35720
AT5G55310
AT5G05470
AT1G17345
AT3G61060
AT5G11020
AT3G45640
AT1G13820
AT3G49000
AT1G22790
AT4G18210
AT2G39700
AT2G45400
AT2G20950
AT3G63140
AT1G74770
AT3G54880
AT1G49110
AT4G38420
AT2G28605
AT1G44790
AT5G13170
AT3G22570
AT2G37840
AT1G20065
AT5G47920
AT5G23910
AT3G04000
AT5G17440
AT1G30972
AT1G20850
AT5G13300
AT5G07430
AT5G05090
AT5G22050
AT5G27930
AT5G19510
AT3G63110
AT2G31730
AT2G45460
AT5G63220
AT4G01480
AT5G51710
AT3G11660
AT2G43945
AT2G24420
AT3G24450
AT1G74880
AT3G14310
AT1G44820
AT2G28320
AT5G42000
AT3G27750
AT3G26600
AT1G17870
AT1G04330
AT1G69620
AT5G66070
AT5G57010
AT1G26600
AT4G14710
AT1G29400
AT1G12110
AT3G48760
AT5G64990
AT3G03880
AT5G11890
AT4G31670
AT2G38270
AT5G43850
AT4G08900
AT3G44190
AT3G05100
AT1G20350
AT2G33585
AT5G16850
AT1G22370
AT1G19130
AT5G07990
AT4G00990
AT3G51610
AT2G01630
AT4G24230
AT5G13690
AT1G28050
AT5G40280
AT5G59210
AT2G01450
AT3G07568
AT3G01560
AT4G39870
AT1G76470
AT1G25210
AT2G33855
AT4G13720
AT2G07340
AT4G24160
AT5G46700
AT4G28630
AT1G09460
AT4G16845
AT2G16460
AT1G19150
AT3G20790
AT1G04140
AT1G54780
AT2G44050
AT3G42725
AT4G39370
AT5G57910
AT5G45480
AT1G73380
AT1G06690
AT5G18480
AT2G31510
AT5G20020
AT4G14170
AT3G01130
AT2G05210
AT1G27680
AT5G42200
AT3G01590
AT5G11030
AT4G38840
AT2G47380
AT1G02475
AT3G16250
AT5G58560
AT1G22710
AT3G20800
AT3G42640
AT5G66120
AT2G43130
AT5G03240
AT3G28910
```
