## Supplementary material for "A comprehensive map of preferentially located motifs reveals distinct proximal *cis*-regulatory elements in plants": GTTACAAC_containing_gene_set.txt

```
#Occurences of GTTACAAC between 30 and 111 (positions relative to the transcription start site)
#161 sequences with GTTACAAC in this interval
#0.78% of the sequences in promoter set with GTTACAAC (set with 20573 sequences)
AT5G03350
AT5G27150
AT3G27750
AT5G23280
AT1G57777
AT3G49000
AT4G34138
AT2G44525
AT2G27460
AT3G15670
AT1G13380
AT3G22570
AT1G68820
AT1G64625
AT2G39660
AT4G19160
AT3G58650
AT4G14710
AT1G11240
AT3G03880
AT5G19600
AT5G67220
AT2G40890
AT1G65380
AT5G04430
AT1G20350
AT5G26110
AT1G60230
AT1G53230
AT3G44190
AT5G11020
AT2G05540
AT1G20980
AT3G01800
AT4G31820
AT1G44790
AT4G26080
AT1G25380
AT3G16620
AT1G28710
AT2G23120
AT1G30360
AT1G78670
AT1G67210
AT5G59000
AT2G03120
AT4G08025
AT1G74710
AT2G33585
AT2G32030
AT5G46700
AT2G39700
AT4G04450
AT1G71970
AT3G53190
AT3G01560
AT2G38270
AT4G35580
AT5G13300
AT5G18470
AT4G13560
AT4G26870
AT1G80650
AT3G27770
AT4G10090
AT5G58780
AT1G19130
AT5G49400
AT4G07515
AT4G28210
AT3G02170
AT5G04930
AT2G36240
AT5G01670
AT1G04680
AT3G21540
AT2G07340
AT2G46920
AT4G05200
AT5G42200
AT1G70060
AT1G26570
AT5G53920
AT4G30480
AT1G02080
AT2G48010
AT4G28200
AT5G51710
AT5G42830
AT4G12490
AT2G37820
AT5G43210
AT2G30160
AT2G37840
AT1G65486
AT4G29830
AT5G39100
AT1G44780
AT1G08810
AT5G03390
AT5G13170
AT4G01920
AT5G07430
AT1G13120
AT3G29180
AT3G03070
AT5G55480
AT1G44820
AT3G04000
AT4G31990
AT3G27360
AT5G20110
AT5G47750
AT5G57520
AT5G38220
AT5G08100
AT5G45910
AT5G39260
AT1G68110
AT3G11660
AT2G14095
AT3G47490
AT5G09880
AT4G30490
AT5G19010
AT3G01300
AT1G29400
AT1G15200
AT4G36860
AT3G19310
AT2G01450
AT2G35040
AT2G34500
AT1G09970
AT1G19150
AT3G11420
AT1G52270
AT5G42000
AT4G24820
AT5G24110
AT1G67980
AT5G37070
AT5G24840
AT5G26731
AT5G07110
AT5G39150
AT2G43730
AT5G57910
AT1G57775
AT5G66510
AT5G63595
AT5G59210
AT5G59830
AT5G13690
AT4G08500
AT5G45480
AT1G66500
AT1G73960
AT2G28320
AT5G04540
AT1G11905
```
