## Supplementary material for "A comprehensive map of preferentially located motifs reveals distinct proximal *cis*-regulatory elements in plants": GTTACAAT_containing_gene_set.txt

```
#Occurences of GTTACAAT between 10 and 64 (positions relative to the transcription start site)
#130 sequences with GTTACAAT in this interval
#0.63% of the sequences in promoter set with GTTACAAT (set with 20573 sequences)
AT5G66950
AT3G47965
AT5G05730
AT2G41770
AT2G38710
AT1G78510
AT3G03240
AT5G21900
AT2G01630
AT1G35250
AT2G36750
AT5G09690
AT1G66070
AT1G54780
AT3G01230
AT1G23720
AT3G44860
AT5G60650
AT5G64750
AT3G16240
AT3G52050
AT5G55310
AT3G15110
AT4G39910
AT4G23180
AT5G56750
AT2G05810
AT5G44420
AT5G12950
AT3G15670
AT2G21185
AT4G00955
AT4G36390
AT3G20898
AT5G27610
AT5G43518
AT4G08867
AT2G23460
AT1G64180
AT5G38290
AT1G25550
AT5G12960
AT4G29190
AT5G66070
AT1G48610
AT1G78770
AT1G49820
AT3G26280
AT5G05480
AT5G14530
AT1G67810
AT1G09460
AT5G63590
AT4G30700
AT1G27050
AT2G01460
AT5G15265
AT2G30800
AT2G18210
AT1G10590
AT2G01530
AT4G23940
AT1G45229
AT5G01420
AT5G50175
AT3G54520
AT2G29320
AT1G05670
AT1G09660
AT1G17750
AT1G78780
AT2G24450
AT3G21260
AT4G20325
AT5G67250
AT5G56210
AT3G28830
AT1G23900
AT5G08250
AT3G14910
AT4G28680
AT1G54700
AT5G64760
AT4G34430
AT1G28700
AT1G35230
AT4G21780
AT4G02380
AT5G08720
AT5G20550
AT4G30690
AT1G74850
AT4G28280
AT1G04850
AT3G54880
AT5G15800
AT5G24360
AT1G78380
AT5G19560
AT1G28050
AT1G51140
AT5G57560
AT1G54380
AT4G18460
AT5G65090
AT2G47670
AT4G31590
AT1G28470
AT2G24395
AT4G19870
AT1G31480
AT5G38830
AT2G18390
AT1G34570
AT5G42800
AT3G48420
AT4G19700
AT1G63250
AT1G63770
AT5G18480
AT5G61070
AT3G58560
AT5G62850
AT5G47920
AT1G12110
AT5G22480
AT4G35335
AT1G04140
AT1G73080
AT3G29035
```
