## Supplementary material for "A comprehensive map of preferentially located motifs reveals distinct proximal *cis*-regulatory elements in plants": GTTACACA_containing_gene_set.txt

```
#Occurences of GTTACACA between 38 and 101 (positions relative to the transcription start site)
#97 sequences with GTTACACA in this interval
#0.47% of the sequences in promoter set with GTTACACA (set with 20573 sequences)
AT2G42360
AT3G42960
AT3G01250
AT1G09520
AT4G31430
AT2G28350
AT1G36000
AT3G49270
AT5G25360
AT4G37410
AT2G18193
AT2G36880
AT5G17420
AT5G26060
AT2G36100
AT1G06430
AT1G11440
AT4G00440
AT1G66330
AT1G77670
AT4G37400
AT4G24010
AT5G01450
AT3G02500
AT3G23410
AT5G54790
AT3G02970
AT1G65800
AT4G19030
AT5G14460
AT1G21780
AT3G52240
AT5G08190
AT1G49050
AT3G45300
AT5G66675
AT1G06590
AT3G51370
AT5G44440
AT3G16220
AT1G72440
AT3G20770
AT5G17510
AT1G50570
AT2G02090
AT3G18660
AT1G14540
AT4G22830
AT2G46090
AT5G65760
AT4G00490
AT4G27750
AT2G19510
AT5G18070
AT2G18240
AT5G13330
AT2G13440
AT4G35720
AT3G23700
AT3G20557
AT5G65560
AT2G38970
AT2G17680
AT1G23860
AT4G16410
AT4G33440
AT5G20150
AT4G14965
AT4G00500
AT4G18480
AT5G66070
AT1G65580
AT1G21200
AT2G38180
AT2G19790
AT3G51120
AT5G19560
AT5G49215
AT5G07740
AT3G47580
AT5G56860
AT4G36195
AT1G07640
AT1G26640
AT1G22650
AT5G20360
AT3G63080
AT5G06930
AT1G02065
AT1G62770
AT1G36310
AT5G11500
AT1G79920
AT5G45880
AT1G16460
AT1G19500
AT2G36790
```
