## Supplementary material for "A comprehensive map of preferentially located motifs reveals distinct proximal *cis*-regulatory elements in plants": GTTACAT_containing_gene_set.txt

```
#Occurences of GTTACAT between 25 and 77 (positions relative to the transcription start site)
#508 sequences with GTTACAT in this interval
#2.47% of the sequences in promoter set with GTTACAT (set with 20573 sequences)
AT4G20720
AT4G33160
AT1G51680
AT5G16510
AT3G26110
AT3G17060
AT5G01630
AT5G39180
AT1G21695
AT5G10470
AT1G18440
AT1G64510
AT3G08860
AT5G37660
AT1G27190
AT5G54230
AT3G08890
AT1G44180
AT1G04040
AT1G23030
AT4G17940
AT5G06510
AT1G14150
AT5G61410
AT3G52790
AT3G02670
AT3G52860
AT3G52390
AT2G02120
AT1G55330
AT5G53350
AT2G17930
AT1G31460
AT2G22310
AT1G15800
AT2G39930
AT5G23170
AT4G27030
AT1G10670
AT5G27930
AT5G18310
AT5G16250
AT4G13950
AT1G22740
AT1G06120
AT5G61250
AT5G55565
AT1G44830
AT4G05530
AT3G04370
AT5G35080
AT4G29210
AT1G60989
AT3G47430
AT4G27415
AT1G79220
AT3G48100
AT2G14620
AT3G50430
AT5G24490
AT4G37940
AT2G29080
AT4G33490
AT4G35080
AT1G12640
AT5G53320
AT1G33030
AT3G54460
AT5G55280
AT2G21510
AT3G60680
AT2G30630
AT1G22860
AT5G11970
AT1G67890
AT5G43600
AT5G43020
AT3G18310
AT1G34020
AT1G07680
AT3G54960
AT1G31250
AT4G10140
AT2G34080
AT4G33450
AT1G15660
AT1G13450
AT1G32930
AT2G46590
AT5G20930
AT1G06090
AT1G64360
AT1G32610
AT2G37620
AT5G63420
AT2G37450
AT1G50290
AT3G53000
AT4G28820
AT3G04160
AT5G04420
AT2G40760
AT3G11450
AT5G55930
AT3G17650
AT2G28080
AT4G14695
AT3G02990
AT4G22790
AT4G08290
AT3G46620
AT2G32580
AT5G57567
AT1G04860
AT5G48520
AT5G20150
AT1G67950
AT5G37480
AT5G65180
AT3G08020
AT1G56590
AT5G37055
AT2G40630
AT1G24190
AT4G21670
AT3G50860
AT3G50650
AT3G06300
AT5G43780
AT5G17250
AT2G39370
AT1G64385
AT1G58807
AT2G15440
AT5G48740
AT5G16170
AT5G12440
AT4G12700
AT4G22756
AT3G05010
AT1G29010
AT3G50390
AT4G10100
AT1G74140
AT5G02620
AT5G17490
AT1G03880
AT4G34900
AT1G62840
AT1G59124
AT1G22660
AT1G67148
AT3G26220
AT5G51830
AT1G13770
AT3G61580
AT4G13010
AT5G64816
AT4G14840
AT3G62980
AT3G11430
AT1G23060
AT5G18470
AT1G80410
AT2G14850
AT4G14365
AT3G54770
AT1G02145
AT1G62225
AT4G18422
AT1G21460
AT3G48780
AT1G12665
AT1G06645
AT5G22080
AT5G23720
AT4G18910
AT3G62710
AT3G59870
AT4G15340
AT5G62360
AT1G13670
AT4G16008
AT1G02340
AT4G04190
AT2G19060
AT5G39880
AT5G23520
AT5G52910
AT1G48600
AT4G14710
AT2G33100
AT5G39550
AT1G05580
AT5G55710
AT1G22590
AT5G22608
AT2G43535
AT5G63250
AT5G25240
AT5G46400
AT1G13140
AT1G34360
AT4G25090
AT2G05185
AT5G46180
AT4G35905
AT3G51350
AT5G43620
AT1G11925
AT2G19730
AT4G18170
AT1G31070
AT5G06610
AT5G24140
AT1G52380
AT1G51200
AT5G63930
AT1G24360
AT2G37540
AT5G65760
AT5G17170
AT4G14880
AT2G40900
AT3G20190
AT1G06770
AT4G16790
AT5G19160
AT2G40780
AT1G51600
AT2G41350
AT3G19770
AT2G28510
AT5G01445
AT1G19000
AT1G58290
AT3G50270
AT4G34890
AT2G14610
AT3G12145
AT3G52990
AT3G57360
AT3G57910
AT1G73980
AT1G43800
AT5G25130
AT4G29550
AT2G22760
AT5G26910
AT3G51730
AT2G14255
AT5G36470
AT4G14700
AT1G51780
AT4G28360
AT5G11220
AT5G06760
AT3G13880
AT3G15620
AT3G10405
AT5G63190
AT5G62390
AT3G44020
AT1G77060
AT4G34920
AT5G47650
AT1G19220
AT3G50440
AT1G23200
AT1G22065
AT3G52900
AT3G01513
AT3G26550
AT2G09840
AT3G10985
AT2G04940
AT4G06598
AT4G20800
AT4G36290
AT4G19880
AT5G38310
AT1G49650
AT1G79850
AT1G68580
AT5G19210
AT2G25420
AT5G22840
AT4G22710
AT3G15720
AT5G28030
AT3G01240
AT1G77140
AT4G25310
AT1G31170
AT4G12960
AT3G58350
AT5G55700
AT1G77655
AT2G45670
AT5G38860
AT2G47240
AT3G04170
AT3G54290
AT5G44070
AT4G29220
AT3G44150
AT5G39190
AT1G10770
AT3G55254
AT5G42440
AT5G55940
AT1G11630
AT5G53190
AT2G29200
AT2G41210
AT2G03460
AT2G26770
AT2G31750
AT1G06490
AT2G35410
AT5G57620
AT2G12646
AT2G01080
AT1G34030
AT4G01270
AT5G36260
AT4G23900
AT1G74510
AT5G65205
AT3G53530
AT3G14840
AT1G48598
AT1G54140
AT5G51440
AT3G04150
AT1G70740
AT4G38780
AT4G30050
AT5G59550
AT2G27180
AT5G44360
AT5G61420
AT1G24575
AT4G16140
AT1G05020
AT1G11230
AT5G04410
AT3G47440
AT5G15290
AT4G03560
AT2G37530
AT5G22875
AT4G31490
AT1G67940
AT1G03900
AT1G69310
AT2G47700
AT3G53050
AT5G39210
AT1G58230
AT1G04730
AT1G09010
AT1G74390
AT3G17090
AT1G06670
AT2G03340
AT5G41520
AT4G13263
AT1G19720
AT1G31790
AT2G03270
AT3G51590
AT1G80840
AT1G73700
AT4G21780
AT2G44540
AT1G51110
AT5G02540
AT5G23240
AT2G28940
AT3G19270
AT2G16300
AT3G11240
AT1G18990
AT4G22200
AT3G49320
AT1G63290
AT4G27750
AT3G05690
AT1G09230
AT3G47450
AT3G26170
AT2G40650
AT4G13750
AT5G54430
AT1G67300
AT1G20430
AT1G15370
AT5G39100
AT2G41340
AT1G63110
AT2G38900
AT5G65670
AT3G48160
AT1G27290
AT4G18830
AT5G49980
AT5G26940
AT4G21895
AT1G68600
AT1G79200
AT3G59900
AT2G18360
AT5G52510
AT3G57810
AT5G39160
AT2G45610
AT3G23340
AT4G10110
AT3G59690
AT2G39750
AT3G55490
AT1G30440
AT5G62100
AT2G34840
AT3G07120
AT4G32690
AT2G40600
AT1G12360
AT1G72610
AT3G52420
AT5G47950
AT1G18000
AT4G26910
AT5G41570
AT5G47860
AT1G77680
AT1G54115
AT4G28520
AT3G52380
AT4G19045
AT1G03220
AT5G40240
AT3G04240
AT4G05100
AT1G02335
AT2G01760
AT1G77170
AT2G46030
AT2G27720
AT5G63560
AT1G26665
AT3G55640
AT5G47640
AT3G46720
AT4G32175
AT1G52510
AT5G25120
AT4G38600
AT1G80400
AT4G22740
AT1G33612
AT1G08600
AT1G64880
AT3G43700
AT3G63500
AT1G13810
AT2G16780
AT1G65610
AT1G76750
AT3G49310
AT5G06070
AT5G06700
AT3G16140
AT4G16810
AT3G57785
AT5G08290
AT1G54830
AT5G40440
AT3G60070
AT5G04510
AT1G18010
AT1G14010
AT5G57090
AT1G21580
AT1G69010
AT4G30090
AT4G35570
AT3G55530
AT1G51950
AT3G11050
AT4G12790
AT1G68790
AT2G23640
AT4G32350
AT5G41940
AT2G21655
AT2G05580
AT3G04690
AT4G04200
AT4G27340
AT4G36220
AT4G22240
AT3G21240
AT1G29900
AT2G25840
AT5G61840
AT5G39130
```
