## Supplementary material for "A comprehensive map of preferentially located motifs reveals distinct proximal *cis*-regulatory elements in plants": GTTACATA_containing_gene_set.txt

```
#Occurences of GTTACATA between 24 and 78 (positions relative to the transcription start site)
#168 sequences with GTTACATA in this interval
#0.82% of the sequences in promoter set with GTTACATA (set with 20573 sequences)
AT3G47450
AT1G32610
AT1G19000
AT1G04040
AT1G58290
AT1G18990
AT3G63500
AT3G11450
AT2G41210
AT5G63250
AT5G13380
AT1G10770
AT1G24360
AT1G58807
AT2G25840
AT2G40780
AT5G40240
AT1G34360
AT5G48740
AT4G21895
AT5G20930
AT1G30440
AT1G22740
AT1G79200
AT5G46180
AT1G77655
AT1G22065
AT1G03220
AT1G64360
AT5G61410
AT5G22080
AT5G39880
AT4G14840
AT2G40630
AT2G37620
AT4G28520
AT1G04730
AT3G08860
AT1G18010
AT2G14610
AT5G10470
AT3G53000
AT2G01760
AT2G15440
AT1G73700
AT3G50650
AT3G11430
AT1G09010
AT3G51350
AT4G14690
AT4G21780
AT5G08290
AT5G02620
AT1G43800
AT5G18470
AT2G05580
AT2G17930
AT5G54230
AT1G24190
AT3G48160
AT5G51830
AT4G16008
AT5G44070
AT1G64510
AT3G04150
AT1G51200
AT2G26770
AT1G12640
AT1G06490
AT1G29010
AT5G16250
AT2G40900
AT4G18170
AT3G15720
AT2G45610
AT4G37940
AT5G15290
AT1G76750
AT4G05530
AT5G39550
AT1G10670
AT1G68580
AT2G41340
AT4G22756
AT2G46590
AT1G65610
AT5G37660
AT5G06700
AT5G41940
AT1G06645
AT5G47640
AT4G14880
AT5G63930
AT4G08290
AT5G39180
AT4G18910
AT3G54460
AT3G17060
AT5G39190
AT5G62360
AT3G51590
AT5G39130
AT3G26220
AT1G44830
AT5G63420
AT3G49310
AT1G15370
AT4G34920
AT3G19770
AT5G19160
AT5G17490
AT2G41350
AT1G59124
AT1G27290
AT4G05100
AT1G18000
AT5G52510
AT3G23340
AT3G20190
AT3G57785
AT5G46400
AT4G36290
AT2G23640
AT4G19880
AT1G12665
AT4G15340
AT4G32350
AT1G52510
AT1G44180
AT1G15800
AT4G21670
AT1G67148
AT5G42440
AT3G50390
AT3G46720
AT4G32690
AT5G06510
AT4G27030
AT1G23060
AT5G11220
AT5G41570
AT2G22310
AT5G43020
AT3G54290
AT5G02540
AT4G13950
AT5G24490
AT3G57910
AT5G01445
AT1G18440
AT2G39370
AT3G53530
AT2G40760
AT5G18310
AT5G47650
AT4G28820
AT2G25420
AT5G39160
AT5G17170
AT3G52790
AT3G05690
AT4G12960
AT1G24575
AT4G38600
AT3G22950
AT1G22590
AT3G47440
AT4G25310
```
