## Supplementary material for "A comprehensive map of preferentially located motifs reveals distinct proximal *cis*-regulatory elements in plants": GTTACATC_containing_gene_set.txt

```
#Occurences of GTTACATC between 29 and 77 (positions relative to the transcription start site)
#75 sequences with GTTACATC in this interval
#0.36% of the sequences in promoter set with GTTACATC (set with 20573 sequences)
AT3G54960
AT3G59900
AT1G31790
AT3G59690
AT5G59550
AT2G39930
AT1G80410
AT4G28360
AT1G58230
AT4G34900
AT2G35410
AT4G35905
AT4G22200
AT5G47950
AT5G65670
AT4G18830
AT1G31250
AT3G55490
AT5G51440
AT3G21240
AT3G50430
AT1G63110
AT5G61250
AT5G17250
AT4G35570
AT2G29200
AT3G52900
AT1G34020
AT3G26550
AT5G39100
AT5G38860
AT5G53350
AT1G34030
AT4G22790
AT3G05010
AT1G51600
AT4G13263
AT1G13810
AT5G06070
AT2G02120
AT1G51110
AT1G79220
AT2G47700
AT1G49650
AT5G26910
AT5G53190
AT5G43620
AT1G80400
AT1G06120
AT3G50440
AT4G06598
AT1G06090
AT2G22760
AT3G04160
AT2G27720
AT4G10100
AT3G10985
AT1G56590
AT5G38310
AT3G46620
AT5G01630
AT3G26110
AT3G60680
AT1G21580
AT5G62390
AT1G26665
AT3G55530
AT5G65205
AT5G12440
AT4G20720
AT1G22660
AT5G37480
AT2G29080
AT3G44020
AT2G16300
```
