## Supplementary material for "A comprehensive map of preferentially located motifs reveals distinct proximal *cis*-regulatory elements in plants": GTTACATG_containing_gene_set.txt

```
#Occurences of GTTACATG between 18 and 43 (positions relative to the transcription start site)
#46 sequences with GTTACATG in this interval
#0.22% of the sequences in promoter set with GTTACATG (set with 20573 sequences)
AT1G62225
AT3G07120
AT5G04240
AT1G20430
AT3G15620
AT5G04510
AT5G48640
AT3G52420
AT2G28510
AT5G22608
AT1G33612
AT3G01513
AT1G33030
AT1G69310
AT1G14010
AT5G43600
AT4G00380
AT3G48780
AT3G48100
AT2G33100
AT1G06770
AT4G38780
AT2G28940
AT3G04370
AT4G16810
AT5G54430
AT4G26910
AT4G31490
AT4G14365
AT5G53320
AT3G04690
AT3G19270
AT3G14840
AT1G06670
AT1G11925
AT1G03880
AT4G21560
AT2G37450
AT1G02340
AT3G19050
AT5G64180
AT4G23900
AT4G22240
AT5G36260
AT4G29220
AT2G05185
```
