## Supplementary material for "A comprehensive map of preferentially located motifs reveals distinct proximal *cis*-regulatory elements in plants": GTTACATT_containing_gene_set.txt

```
#Occurences of GTTACATT between 24 and 69 (positions relative to the transcription start site)
#173 sequences with GTTACATT in this interval
#0.84% of the sequences in promoter set with GTTACATT (set with 20573 sequences)
AT5G16170
AT3G11240
AT3G17090
AT3G02990
AT2G40600
AT4G17940
AT4G27340
AT2G28080
AT5G16510
AT5G64816
AT2G09840
AT1G74140
AT2G30630
AT1G31070
AT1G07680
AT5G37055
AT3G12145
AT5G55280
AT1G74510
AT4G12700
AT2G37530
AT4G27750
AT1G77140
AT3G51730
AT5G23720
AT1G19720
AT3G52390
AT2G37540
AT3G60070
AT5G49980
AT4G30050
AT2G18360
AT1G50290
AT2G34080
AT3G08890
AT1G67940
AT1G54830
AT5G25240
AT1G67300
AT3G50860
AT1G73980
AT5G57620
AT1G48598
AT3G59870
AT3G49320
AT5G19210
AT5G55940
AT3G55254
AT4G04190
AT4G32175
AT2G16780
AT1G21460
AT5G26940
AT2G34840
AT3G04240
AT1G48600
AT4G29210
AT1G51950
AT4G03560
AT2G03270
AT2G01080
AT1G03900
AT5G06610
AT1G04860
AT3G54770
AT2G19060
AT5G43780
AT3G62980
AT1G70740
AT1G72610
AT5G48520
AT5G63560
AT3G04170
AT1G80840
AT4G22710
AT5G65180
AT4G33160
AT2G27180
AT1G15660
AT4G14710
AT4G12790
AT4G25090
AT3G52990
AT4G20800
AT2G40650
AT2G47240
AT1G11630
AT1G79850
AT2G44540
AT1G74390
AT1G77680
AT1G77060
AT1G14150
AT2G21510
AT1G55330
AT5G04410
AT4G36220
AT3G11050
AT2G43535
AT5G55700
AT1G05580
AT2G03460
AT2G19730
AT1G11230
AT4G29550
AT1G08600
AT4G10110
AT2G38900
AT5G40440
AT3G61580
AT3G17650
AT3G44150
AT4G19045
AT1G64385
AT3G01240
AT5G11970
AT1G67950
AT2G21655
AT5G22840
AT5G55710
AT4G14700
AT4G10140
AT5G06760
AT1G62840
AT3G52380
AT1G27190
AT3G62710
AT1G68790
AT1G18000
AT1G22860
AT5G28030
AT3G58350
AT3G57360
AT2G46030
AT1G02145
AT3G14920
AT1G31460
AT1G18010
AT4G04200
AT3G57810
AT1G13140
AT5G57090
AT5G55930
AT1G54140
AT1G63290
AT2G14850
AT5G22875
AT5G61840
AT5G52910
AT3G47430
AT1G60989
AT4G30090
AT3G16140
AT1G23030
AT2G02120
AT5G23520
AT5G25130
AT5G23170
AT2G14620
AT3G02670
AT5G23240
AT1G77170
AT2G04940
AT1G19220
AT4G16140
AT5G04420
AT5G63190
AT1G13670
AT4G22740
AT3G43700
AT3G26170
AT1G68600
AT5G47860
```
