## Supplementary material for "A comprehensive map of preferentially located motifs reveals distinct proximal *cis*-regulatory elements in plants": GTTACCCG_containing_gene_set.txt

```
#Occurences of GTTACCCG between 400 and 438 (positions relative to the transcription start site)
#12 sequences with GTTACCCG in this interval
#0.06% of the sequences in promoter set with GTTACCCG (set with 20573 sequences)
AT1G09070
AT3G46300
AT1G53530
AT1G33590
AT2G40330
AT1G56060
AT1G29050
AT5G35370
AT1G12480
AT5G20870
AT2G45720
AT3G17205
```
