## Supplementary material for "A comprehensive map of preferentially located motifs reveals distinct proximal *cis*-regulatory elements in plants": GTTACCTA_containing_gene_set.txt

```
#Occurences of GTTACCTA between -164 and -120 (positions relative to the transcription start site)
#22 sequences with GTTACCTA in this interval
#0.11% of the sequences in promoter set with GTTACCTA (set with 20573 sequences)
AT5G25160
AT2G38820
AT3G25580
AT1G55020
AT1G09620
AT4G01250
AT2G28370
AT3G05725
AT3G04420
AT4G17080
AT5G04310
AT1G03150
AT5G15290
AT5G49830
AT2G38380
AT3G01770
AT2G16430
AT3G09160
AT3G11640
AT1G03370
AT1G30550
AT5G07840
```
