## Supplementary material for "A comprehensive map of preferentially located motifs reveals distinct proximal *cis*-regulatory elements in plants": GTTACGGA_containing_gene_set.txt

```
#Occurences of GTTACGGA between 442 and 469 (positions relative to the transcription start site)
#19 sequences with GTTACGGA in this interval
#0.09% of the sequences in promoter set with GTTACGGA (set with 20573 sequences)
AT3G19570
AT4G38680
AT3G20780
AT3G06840
AT5G56750
AT3G22230
AT4G18550
AT2G23660
AT3G25870
AT1G73370
AT2G34650
AT4G30530
AT1G17510
AT4G21810
AT3G19515
AT4G18100
AT3G48720
AT2G43100
AT5G08420
```
