## Supplementary material for "A comprehensive map of preferentially located motifs reveals distinct proximal *cis*-regulatory elements in plants": GTTACGGT_containing_gene_set.txt

```
#Occurences of GTTACGGT between 218 and 250 (positions relative to the transcription start site)
#18 sequences with GTTACGGT in this interval
#0.09% of the sequences in promoter set with GTTACGGT (set with 20573 sequences)
AT3G57480
AT4G32605
AT5G46730
AT5G46640
AT5G22620
AT4G30700
AT1G68530
AT5G54370
AT3G26240
AT1G26650
AT2G23440
AT3G03450
AT2G29500
AT5G38344
AT3G07570
AT5G61300
AT5G47750
AT1G27040
```
