## Supplementary material for "A comprehensive map of preferentially located motifs reveals distinct proximal *cis*-regulatory elements in plants": GTTACGTA_containing_gene_set.txt

```
#Occurences of GTTACGTA between -161 and -123 (positions relative to the transcription start site)
#20 sequences with GTTACGTA in this interval
#0.10% of the sequences in promoter set with GTTACGTA (set with 20573 sequences)
AT2G18950
AT3G54180
AT4G16447
AT2G23520
AT2G34040
AT4G33030
AT1G68840
AT2G20320
AT5G42770
AT3G02470
AT2G25910
AT4G14455
AT2G46590
AT2G24970
AT3G48630
AT1G70640
AT2G36890
AT1G06080
AT3G02468
AT3G13430
```
