## Supplementary material for "A comprehensive map of preferentially located motifs reveals distinct proximal *cis*-regulatory elements in plants": GTTACTGT_containing_gene_set.txt

```
#Occurences of GTTACTGT between 27 and 99 (positions relative to the transcription start site)
#84 sequences with GTTACTGT in this interval
#0.41% of the sequences in promoter set with GTTACTGT (set with 20573 sequences)
AT5G13680
AT2G42770
AT2G22870
AT5G53360
AT1G19430
AT4G35890
AT4G38040
AT1G65660
AT2G01660
AT1G22990
AT3G15970
AT1G14460
AT4G32860
AT1G33330
AT3G19690
AT3G54640
AT4G35580
AT3G17410
AT4G25680
AT3G03272
AT3G21570
AT2G42070
AT5G25080
AT3G54700
AT5G28300
AT1G33260
AT3G19340
AT2G39720
AT5G28460
AT5G42810
AT3G20015
AT2G41520
AT4G30760
AT3G48580
AT4G02195
AT3G07820
AT3G61520
AT2G44300
AT2G20900
AT3G17890
AT5G38110
AT4G23540
AT1G63150
AT1G47410
AT5G61865
AT5G01120
AT1G12390
AT4G10360
AT4G35430
AT1G51670
AT1G58420
AT3G24430
AT3G43740
AT5G47190
AT1G76730
AT3G10540
AT3G06460
AT3G03100
AT1G07170
AT3G05660
AT5G67620
AT5G17600
AT4G35440
AT1G48530
AT1G06160
AT4G33520
AT1G53780
AT2G20890
AT4G26520
AT3G26550
AT3G56000
AT4G22390
AT5G49880
AT1G58380
AT2G23070
AT1G66970
AT4G37120
AT4G31310
AT3G44300
AT1G65850
AT1G47420
AT2G35100
AT2G40830
AT5G42820
```
