## Supplementary material for "A comprehensive map of preferentially located motifs reveals distinct proximal *cis*-regulatory elements in plants": GTTAGAA_containing_gene_set.txt

```
#Occurences of GTTAGAA between -204 and -62 (positions relative to the transcription start site)
#525 sequences with GTTAGAA in this interval
#2.55% of the sequences in promoter set with GTTAGAA (set with 20573 sequences)
AT5G14750
AT5G59410
AT1G31150
AT5G60400
AT4G12310
AT2G45030
AT5G26050
AT2G41840
AT5G16640
AT2G35630
AT1G66260
AT2G02130
AT2G28105
AT4G31910
AT5G38280
AT3G49490
AT4G36890
AT3G06530
AT4G01990
AT3G14180
AT2G02120
AT1G69560
AT4G22530
AT5G08139
AT4G00200
AT2G04830
AT5G54350
AT4G37940
AT2G35500
AT3G04490
AT5G15260
AT1G09560
AT1G51690
AT3G49470
AT3G01630
AT5G65670
AT4G34380
AT1G64860
AT1G31810
AT3G18800
AT1G68160
AT1G08390
AT3G27740
AT1G51260
AT3G02910
AT1G53900
AT5G02500
AT1G66610
AT5G16590
AT5G67020
AT2G27320
AT3G01345
AT4G28405
AT3G08910
AT2G26210
AT4G01595
AT5G62360
AT1G43770
AT1G07240
AT5G55790
AT2G32600
AT1G56320
AT2G36060
AT2G20010
AT5G46640
AT3G60150
AT3G24870
AT3G47890
AT4G06746
AT3G12960
AT2G02103
AT1G12740
AT1G17430
AT2G27080
AT1G66000
AT3G28715
AT5G52420
AT1G76490
AT1G10130
AT1G53880
AT2G32090
AT5G54860
AT5G12850
AT1G07680
AT1G70680
AT5G47640
AT5G24460
AT3G45090
AT1G54250
AT1G59710
AT5G12920
AT5G01520
AT5G63230
AT5G45630
AT2G01140
AT4G34135
AT4G19860
AT2G29910
AT1G02000
AT1G78130
AT1G53635
AT4G32105
AT3G08600
AT3G16857
AT5G32440
AT5G35570
AT1G70820
AT1G29320
AT5G65730
AT1G64890
AT3G07880
AT3G25480
AT2G17110
AT5G15400
AT4G12840
AT4G33360
AT5G41120
AT4G32010
AT5G11010
AT3G27510
AT5G58960
AT3G13433
AT4G25710
AT4G01350
AT4G23080
AT4G13020
AT4G27470
AT4G01970
AT3G18110
AT5G55720
AT5G40400
AT5G07380
AT2G37890
AT1G06570
AT2G23260
AT3G52380
AT5G15970
AT2G16050
AT2G33040
AT1G02790
AT3G17580
AT4G02075
AT1G24310
AT3G48820
AT1G69220
AT2G18110
AT1G15730
AT1G79120
AT5G45060
AT2G46860
AT5G58470
AT3G12270
AT1G55600
AT5G25160
AT3G49960
AT3G61160
AT5G59290
AT3G18740
AT5G35750
AT2G42150
AT1G69910
AT1G76760
AT5G21920
AT5G01490
AT1G17590
AT1G50360
AT5G13450
AT3G15970
AT5G58000
AT5G02520
AT1G02580
AT1G26320
AT1G01370
AT1G06060
AT2G41905
AT4G17060
AT5G18050
AT5G63560
AT2G44440
AT1G68870
AT4G34450
AT4G17440
AT5G41900
AT3G60160
AT1G03260
AT1G12930
AT2G13960
AT4G39090
AT5G37300
AT3G55677
AT1G14185
AT3G59600
AT1G11160
AT5G44070
AT5G41761
AT5G20220
AT3G63470
AT2G33580
AT3G51080
AT1G55140
AT5G44000
AT1G04970
AT5G18860
AT2G28110
AT5G38060
AT5G54500
AT1G20900
AT1G23510
AT5G59050
AT4G25540
AT3G21960
AT3G03520
AT1G64780
AT2G46590
AT5G19320
AT4G35910
AT3G20570
AT1G06290
AT1G16040
AT5G39610
AT1G51530
AT3G47370
AT5G37940
AT5G12330
AT5G23590
AT2G33550
AT3G51970
AT2G31210
AT2G27840
AT3G54840
AT2G21930
AT4G16710
AT1G80510
AT2G27270
AT3G17670
AT2G16850
AT5G51850
AT2G16090
AT3G06140
AT1G52870
AT3G15160
AT3G49950
AT3G03460
AT2G15760
AT3G51990
AT3G27480
AT5G40740
AT1G19430
AT2G28950
AT4G17785
AT5G55280
AT3G54950
AT1G64670
AT3G59500
AT4G19870
AT1G50610
AT1G01340
AT1G60610
AT2G28900
AT5G62150
AT3G58520
AT5G03610
AT1G47240
AT3G07090
AT5G25110
AT4G36390
AT1G54200
AT3G09110
AT1G70260
AT5G63710
AT3G02650
AT5G27770
AT5G56120
AT5G17700
AT1G66680
AT1G11760
AT3G04700
AT1G35910
AT2G28890
AT1G10890
AT1G07250
AT5G02050
AT5G56610
AT3G03610
AT5G54940
AT1G20220
AT2G43250
AT2G33570
AT3G21510
AT1G04140
AT1G17520
AT5G08185
AT1G30473
AT3G52880
AT5G42710
AT5G45760
AT4G38130
AT4G09450
AT5G27670
AT1G11740
AT4G35030
AT1G76790
AT4G27570
AT3G50990
AT3G61740
AT5G07400
AT5G50570
AT4G17560
AT3G16390
AT3G04260
AT5G19910
AT3G57280
AT2G31985
AT4G02070
AT5G55910
AT2G30350
AT5G38170
AT3G49760
AT3G27420
AT1G16790
AT2G44350
AT5G45360
AT4G35170
AT1G58410
AT5G64730
AT4G27900
AT1G70350
AT4G34930
AT2G40230
AT3G05430
AT3G47490
AT2G39560
AT2G40520
AT4G12420
AT5G03330
AT1G26360
AT5G07180
AT4G26500
AT5G26670
AT2G38823
AT4G14305
AT1G62480
AT1G64000
AT1G52270
AT2G47470
AT2G07360
AT3G20557
AT1G64950
AT1G55928
AT2G21380
AT2G40130
AT1G61210
AT5G05690
AT5G15390
AT2G43430
AT4G33200
AT5G39320
AT5G16890
AT3G07820
AT4G35100
AT2G21140
AT5G20040
AT5G01075
AT1G50830
AT4G15840
AT5G18130
AT4G10210
AT2G15345
AT2G21390
AT3G22780
AT4G36410
AT1G19190
AT3G27700
AT2G39080
AT1G53400
AT1G20320
AT3G04860
AT5G38970
AT2G43960
AT5G08420
AT1G23980
AT1G67470
AT4G14360
AT1G77780
AT4G21192
AT1G33970
AT3G10560
AT1G66600
AT5G41870
AT5G14450
AT3G42180
AT5G47990
AT4G32880
AT1G47497
AT2G17920
AT5G04000
AT1G54210
AT1G50710
AT1G55325
AT2G40030
AT2G46530
AT2G21150
AT4G16340
AT1G41880
AT1G08110
AT4G29380
AT1G49510
AT4G36980
AT4G24430
AT1G03830
AT5G50320
AT2G37410
AT1G70840
AT3G63160
AT5G03340
AT3G26030
AT1G20560
AT2G27285
AT5G64750
AT5G42660
AT2G29420
AT3G28890
AT5G49120
AT1G31163
AT3G27640
AT5G16970
AT2G05920
AT2G31220
AT4G29570
AT1G72230
AT2G44000
AT2G39940
AT3G06160
AT3G52680
AT4G36130
AT3G19640
AT2G39851
AT5G08030
AT1G22540
AT2G37035
AT4G08867
AT5G05020
AT5G44750
AT5G19280
AT2G45490
AT5G03390
AT5G42785
AT5G35180
AT2G47040
AT3G04820
AT4G12735
AT4G36790
AT3G19010
AT1G05055
AT1G27100
AT2G42240
AT2G41650
AT1G52260
AT2G33350
AT1G19140
AT1G09645
AT1G14140
AT1G66060
AT3G19360
AT4G24960
AT3G48860
AT5G43745
AT1G48790
AT4G18422
AT2G25130
AT3G42170
AT5G20230
AT2G44578
AT4G02370
AT2G47890
AT5G16290
AT3G29180
AT3G47540
AT5G22350
AT2G38050
AT4G31350
AT2G20050
AT3G13880
AT5G11730
AT4G15000
AT2G15780
AT2G40050
AT1G14830
AT5G41315
AT2G35330
AT5G19120
AT2G45700
AT2G21120
AT2G30580
AT3G54080
AT5G42250
AT1G53000
AT3G18510
AT4G13230
AT5G28490
AT1G06640
AT5G22750
AT2G14120
AT4G27050
AT1G27540
AT4G37710
AT3G58270
AT5G53180
AT1G53140
AT2G05540
AT5G03170
AT2G24395
AT3G24140
AT5G58870
AT2G28190
AT1G61990
AT2G04550
AT4G02280
AT3G10050
AT4G34150
AT3G17170
AT3G55260
AT1G48530
AT3G13180
AT1G55200
```
