## Supplementary material for "A comprehensive map of preferentially located motifs reveals distinct proximal *cis*-regulatory elements in plants": GTTAGAAT_containing_gene_set.txt

```
#Occurences of GTTAGAAT between -194 and -72 (positions relative to the transcription start site)
#124 sequences with GTTAGAAT in this interval
#0.60% of the sequences in promoter set with GTTAGAAT (set with 20573 sequences)
AT3G42170
AT5G08030
AT3G51080
AT1G54210
AT5G45760
AT5G47640
AT1G07240
AT4G37710
AT4G35910
AT4G31910
AT1G11160
AT4G15840
AT5G03330
AT3G49470
AT1G12930
AT5G44750
AT4G06746
AT1G47497
AT5G21920
AT1G17520
AT2G20010
AT5G16970
AT2G15760
AT5G42250
AT5G44070
AT3G49960
AT1G77780
AT2G23260
AT3G54840
AT4G33200
AT1G19140
AT1G16040
AT3G07880
AT1G10890
AT3G17580
AT1G55325
AT3G21960
AT2G40520
AT5G65670
AT5G42710
AT4G35030
AT4G14305
AT5G64730
AT1G53880
AT2G27080
AT2G44000
AT5G20040
AT5G41870
AT5G01075
AT3G22780
AT3G18110
AT2G44440
AT2G16850
AT5G53180
AT3G42180
AT5G01490
AT1G80510
AT1G20320
AT3G06160
AT5G63710
AT3G15970
AT2G39851
AT5G38280
AT4G01990
AT4G01350
AT5G19320
AT3G20570
AT1G66000
AT5G15260
AT4G01970
AT5G55720
AT2G43960
AT1G02790
AT1G53635
AT5G27670
AT5G16290
AT3G04700
AT4G22530
AT2G13960
AT1G66260
AT2G28950
AT1G53900
AT3G04820
AT5G58960
AT5G24460
AT5G25110
AT5G60400
AT3G18510
AT5G20230
AT1G47240
AT2G21930
AT1G02580
AT3G01630
AT3G02650
AT1G02000
AT2G36060
AT4G12735
AT3G27700
AT1G23980
AT4G02280
AT5G63560
AT3G20557
AT1G51690
AT4G12840
AT3G25480
AT2G21140
AT4G12420
AT3G03520
AT1G61210
AT4G12310
AT2G46860
AT5G07400
AT3G45090
AT1G20220
AT2G15780
AT5G28490
AT3G19640
AT1G64780
AT2G39080
AT5G03340
AT3G51970
AT5G54860
AT4G16340
AT3G48860
```
