## Supplementary material for "A comprehensive map of preferentially located motifs reveals distinct proximal *cis*-regulatory elements in plants": GTTAGAC_containing_gene_set.txt

```
#Occurences of GTTAGAC between -205 and -88 (positions relative to the transcription start site)
#180 sequences with GTTAGAC in this interval
#0.87% of the sequences in promoter set with GTTAGAC (set with 20573 sequences)
AT1G42470
AT1G44810
AT3G25290
AT1G65620
AT5G48910
AT5G50330
AT1G32170
AT4G01510
AT1G54730
AT5G25630
AT1G48598
AT3G15680
AT1G62640
AT1G16670
AT5G62670
AT5G24630
AT2G36990
AT1G56700
AT1G02920
AT5G40830
AT3G48490
AT4G31200
AT4G39590
AT5G17780
AT3G26680
AT5G07350
AT5G22980
AT1G20140
AT1G73550
AT3G27020
AT5G01190
AT1G15230
AT1G48600
AT1G51950
AT1G22440
AT2G20130
AT3G27420
AT5G28442
AT5G42250
AT2G29900
AT5G61430
AT2G04500
AT2G45210
AT3G50820
AT1G04820
AT4G27150
AT3G18600
AT1G15385
AT4G32900
AT3G02530
AT1G17340
AT2G39830
AT5G65200
AT1G78200
AT1G64990
AT5G46550
AT2G33350
AT5G57780
AT3G44460
AT4G23060
AT3G18100
AT3G26410
AT2G37770
AT5G41400
AT3G57010
AT5G54610
AT4G12120
AT3G01550
AT1G79660
AT1G30050
AT2G32940
AT1G48270
AT2G36830
AT1G50670
AT1G09500
AT4G35980
AT2G16676
AT4G19520
AT2G37110
AT1G21900
AT5G59400
AT3G02000
AT1G17210
AT3G26400
AT5G50820
AT5G50550
AT4G19510
AT3G23290
AT3G29020
AT2G37020
AT4G36570
AT2G24240
AT2G40590
AT5G57655
AT2G36060
AT5G37770
AT2G19830
AT4G25610
AT5G47740
AT1G62680
AT5G55660
AT1G44780
AT5G56600
AT5G24390
AT3G12940
AT5G55900
AT2G44710
AT4G17990
AT4G19940
AT5G27920
AT1G52000
AT4G23400
AT4G04030
AT2G25735
AT4G39970
AT4G37880
AT2G16385
AT3G25080
AT1G35340
AT3G26960
AT4G01870
AT1G69485
AT5G10300
AT4G08300
AT4G11300
AT4G26430
AT1G22040
AT2G36305
AT1G14780
AT3G54280
AT4G12910
AT1G76480
AT4G35970
AT1G21395
AT4G25660
AT2G47510
AT4G12432
AT2G09990
AT3G09680
AT1G80660
AT1G68350
AT1G79540
AT2G31270
AT4G22560
AT3G07310
AT4G17910
AT4G12430
AT4G34220
AT4G25680
AT4G08770
AT1G76110
AT2G01560
AT1G59760
AT3G29320
AT1G06210
AT2G01930
AT1G14642
AT4G32295
AT5G50650
AT2G04025
AT3G14390
AT5G57625
AT4G32280
AT1G63550
AT1G15380
AT1G75870
AT1G18560
AT4G15802
AT1G06110
AT2G46690
AT5G61270
AT1G31660
AT2G03270
AT3G45960
AT1G74670
AT1G51650
AT3G60280
AT1G56020
AT4G27180
AT2G44540
```
