## Supplementary material for "A comprehensive map of preferentially located motifs reveals distinct proximal *cis*-regulatory elements in plants": GTTATA_containing_gene_set.txt

```
#Occurences of GTTATA between -3 and 64 (positions relative to the transcription start site)
#1466 sequences with GTTATA in this interval
#7.13% of the sequences in promoter set with GTTATA (set with 20573 sequences)
AT2G25670
AT3G24750
AT5G61220
AT3G18740
AT5G24150
AT1G21770
AT1G71850
AT4G13510
AT5G39980
AT4G27740
AT1G58440
AT1G03600
AT3G59830
AT2G13660
AT4G11910
AT1G01470
AT1G06515
AT5G46740
AT4G32330
AT5G51740
AT4G33780
AT2G39390
AT3G46780
AT4G30750
AT4G34360
AT3G32040
AT3G49140
AT5G07510
AT2G06200
AT5G36180
AT4G22756
AT2G35340
AT1G21060
AT1G61140
AT3G02125
AT3G44716
AT1G11590
AT2G44110
AT3G27700
AT1G26420
AT3G55760
AT3G07400
AT3G12610
AT1G69588
AT5G66460
AT5G09320
AT1G63840
AT3G03210
AT2G39930
AT1G07130
AT2G31170
AT5G40670
AT2G02980
AT3G02290
AT5G23900
AT4G17440
AT1G12680
AT3G20870
AT5G18100
AT1G04890
AT1G04770
AT1G28305
AT1G49850
AT5G41190
AT2G16592
AT1G28570
AT3G61100
AT1G80100
AT1G73020
AT2G32940
AT1G34300
AT1G04120
AT1G75660
AT1G31800
AT1G80070
AT3G17440
AT1G78890
AT1G22460
AT1G13030
AT2G25460
AT2G35035
AT5G23890
AT2G20010
AT3G28120
AT1G18860
AT4G32870
AT3G59250
AT5G40970
AT1G43910
AT2G47810
AT3G20970
AT3G51830
AT5G42540
AT1G69450
AT1G26250
AT5G23260
AT3G45010
AT5G18410
AT3G57420
AT5G04340
AT5G37130
AT3G14130
AT3G05740
AT3G09500
AT1G62180
AT3G50520
AT2G24210
AT1G18335
AT4G34520
AT3G57800
AT2G18350
AT2G28790
AT1G04530
AT2G45700
AT3G01440
AT5G11780
AT1G66700
AT4G26200
AT3G03280
AT3G04400
AT2G22190
AT1G20020
AT4G30060
AT5G25450
AT5G32450
AT4G22970
AT5G43270
AT2G43235
AT1G48530
AT1G18640
AT5G01300
AT3G63110
AT2G26340
AT4G24270
AT4G17050
AT5G07572
AT1G09245
AT5G01620
AT3G16680
AT3G07470
AT4G34650
AT2G42220
AT2G17780
AT5G05610
AT2G21280
AT2G22680
AT5G37750
AT1G25420
AT4G28280
AT5G04620
AT4G02410
AT5G04180
AT5G54190
AT2G15560
AT4G24540
AT1G06570
AT2G26750
AT3G50870
AT1G68470
AT3G24430
AT1G05580
AT2G34230
AT4G10730
AT4G14310
AT4G24330
AT1G41830
AT3G13360
AT5G10840
AT3G27110
AT1G68620
AT5G59070
AT1G02530
AT5G08535
AT4G36945
AT2G32660
AT3G29170
AT1G23060
AT3G51410
AT1G08890
AT3G53170
AT1G64490
AT1G52590
AT3G17360
AT3G16770
AT5G49880
AT1G43670
AT2G34490
AT5G45060
AT4G27350
AT3G10060
AT5G45070
AT2G37560
AT4G10910
AT5G59210
AT5G11760
AT3G57530
AT4G31530
AT2G28660
AT2G21530
AT1G55730
AT5G50700
AT4G23430
AT5G06560
AT5G62480
AT1G71692
AT5G23240
AT3G18600
AT5G59410
AT5G64930
AT2G45040
AT4G21865
AT4G38370
AT5G09630
AT2G34300
AT3G19800
AT4G32630
AT1G57980
AT5G62190
AT1G50710
AT5G40250
AT1G03820
AT1G30972
AT2G34040
AT1G62750
AT1G13770
AT3G10350
AT1G74270
AT5G07470
AT2G41330
AT5G14080
AT4G23210
AT2G36670
AT5G12930
AT2G05320
AT3G14660
AT4G13370
AT1G64105
AT3G07610
AT1G15860
AT2G23120
AT1G32360
AT2G39060
AT1G06750
AT1G11540
AT5G18900
AT5G62230
AT4G34190
AT1G23570
AT2G16710
AT4G35660
AT1G10650
AT2G30840
AT2G25430
AT3G25420
AT1G52880
AT5G07250
AT5G50560
AT3G14380
AT5G24140
AT5G11600
AT1G24147
AT3G21460
AT4G16660
AT1G11610
AT1G50560
AT3G28180
AT1G12710
AT1G69670
AT3G50940
AT3G06110
AT5G06410
AT2G29740
AT3G53920
AT2G17470
AT2G26550
AT5G08170
AT1G15400
AT5G15600
AT1G13330
AT3G28100
AT5G45910
AT5G06570
AT3G16090
AT3G62040
AT1G07930
AT4G10400
AT1G80160
AT5G08740
AT3G55480
AT1G15015
AT3G07950
AT5G49950
AT3G12210
AT2G26510
AT3G56460
AT1G59640
AT4G19006
AT2G35470
AT3G46810
AT1G17090
AT3G60240
AT1G56080
AT5G59610
AT1G14440
AT5G65650
AT5G10625
AT5G60500
AT3G54970
AT4G11130
AT4G33790
AT1G77880
AT1G72410
AT4G11880
AT5G25410
AT4G02550
AT4G00238
AT5G11330
AT5G12980
AT5G48950
AT5G14650
AT2G13290
AT5G13650
AT2G29600
AT1G24050
AT1G54120
AT2G29190
AT5G55200
AT1G14450
AT3G23770
AT1G44830
AT4G22490
AT4G29080
AT3G62210
AT5G58190
AT1G13750
AT2G25510
AT2G17390
AT5G53895
AT2G27490
AT5G10180
AT1G17665
AT5G19080
AT3G59910
AT2G39010
AT3G48040
AT1G29960
AT1G48350
AT5G57960
AT5G44190
AT3G06710
AT1G09155
AT1G68740
AT2G21930
AT1G17380
AT4G29100
AT3G55740
AT1G06590
AT5G09810
AT1G55850
AT5G08180
AT2G34780
AT4G31800
AT3G46980
AT5G14340
AT5G10370
AT5G51880
AT5G44260
AT5G46900
AT5G53660
AT3G01720
AT2G33830
AT1G27360
AT5G54110
AT1G05385
AT3G15980
AT1G77780
AT2G30440
AT2G34585
AT5G43070
AT1G06670
AT3G25805
AT5G65440
AT2G05310
AT1G04710
AT1G67900
AT4G05000
AT3G13210
AT1G48070
AT5G46960
AT1G24570
AT4G01690
AT5G45650
AT2G16210
AT3G57200
AT1G53050
AT2G25920
AT5G09240
AT5G01410
AT4G26720
AT4G33360
AT2G45830
AT1G75330
AT1G64520
AT3G16170
AT5G22500
AT2G40200
AT3G06670
AT1G21250
AT3G44760
AT3G44200
AT5G42090
AT5G06730
AT3G02950
AT3G11820
AT4G38480
AT2G17930
AT1G54460
AT3G29410
AT3G43610
AT5G59130
AT1G10600
AT1G24330
AT3G01170
AT2G15860
AT1G47580
AT1G64370
AT1G64700
AT5G07240
AT5G37540
AT3G48420
AT3G22880
AT3G14690
AT4G17230
AT2G01270
AT5G61790
AT4G29070
AT3G03720
AT5G39530
AT5G12020
AT5G22260
AT1G12270
AT2G28910
AT5G59300
AT1G19670
AT4G17370
AT3G49750
AT3G01230
AT3G44680
AT3G46460
AT4G18910
AT2G04080
AT2G27650
AT5G21090
AT1G71790
AT3G12977
AT1G01800
AT1G56600
AT3G21720
AT3G29390
AT2G32210
AT3G11640
AT3G03780
AT1G22470
AT3G60250
AT3G57720
AT1G15020
AT5G22940
AT4G13220
AT5G27290
AT5G63440
AT5G23100
AT3G59650
AT5G01520
AT5G42130
AT1G27910
AT5G48840
AT5G22555
AT3G51720
AT2G32270
AT5G62170
AT3G46130
AT1G03930
AT5G41910
AT5G03380
AT2G30290
AT4G37750
AT3G11220
AT4G39380
AT4G17380
AT2G05250
AT4G03070
AT3G48680
AT3G01850
AT2G35060
AT5G53900
AT1G53130
AT1G08830
AT1G09090
AT1G21350
AT3G44730
AT1G15280
AT1G24090
AT3G25905
AT3G23325
AT5G23710
AT2G27030
AT5G02160
AT2G41850
AT5G49448
AT3G15350
AT5G20510
AT3G21280
AT2G25060
AT3G02360
AT3G05680
AT1G13360
AT4G24840
AT1G52342
AT3G22820
AT3G50510
AT5G47870
AT1G49310
AT4G10450
AT2G31305
AT2G43500
AT1G09200
AT3G01190
AT2G38900
AT1G12200
AT2G34570
AT5G13550
AT1G09100
AT4G30710
AT1G12380
AT2G32440
AT4G34220
AT5G19470
AT1G64330
AT5G52030
AT3G60730
AT3G43220
AT2G37410
AT4G28030
AT5G40720
AT3G26950
AT2G30370
AT2G37250
AT3G21870
AT1G05780
AT1G55550
AT5G65120
AT2G41260
AT2G35990
AT1G22410
AT5G57330
AT3G07370
AT5G12470
AT5G53980
AT1G15040
AT5G51490
AT4G09570
AT4G00870
AT5G38860
AT2G19900
AT1G53285
AT2G05760
AT2G41280
AT2G47920
AT3G13330
AT5G10830
AT1G78130
AT1G13620
AT1G30250
AT5G01990
AT2G02090
AT5G01240
AT5G38120
AT2G18910
AT4G38092
AT3G60530
AT1G78290
AT5G13010
AT1G48280
AT1G48830
AT4G26810
AT4G18270
AT1G51430
AT1G05140
AT1G68720
AT1G43900
AT5G63160
AT1G63055
AT3G54380
AT5G62680
AT1G14930
AT2G30790
AT5G67320
AT2G32970
AT5G64070
AT1G17530
AT3G09660
AT4G19640
AT5G18010
AT3G46040
AT3G44890
AT1G54510
AT4G17300
AT3G29110
AT3G15354
AT3G53480
AT3G19030
AT1G53633
AT2G21790
AT5G09220
AT1G18670
AT5G63970
AT5G42010
AT5G62490
AT1G06560
AT3G57650
AT2G12550
AT3G20550
AT5G11450
AT5G56930
AT2G15780
AT5G35995
AT2G28160
AT3G45900
AT1G17700
AT1G65480
AT4G08310
AT5G11260
AT1G15690
AT1G17450
AT3G04340
AT4G08300
AT5G63290
AT2G47700
AT2G21195
AT4G33590
AT1G23170
AT2G37290
AT1G75880
AT4G01060
AT3G45460
AT2G32910
AT5G11080
AT2G29880
AT3G61530
AT2G33380
AT3G17465
AT1G50140
AT2G21320
AT3G27070
AT4G11830
AT4G35520
AT1G54200
AT1G62510
AT2G02070
AT4G17680
AT2G35130
AT2G27260
AT4G29170
AT2G13560
AT5G65360
AT5G22970
AT1G09630
AT1G13635
AT2G30600
AT2G37860
AT5G51510
AT2G01275
AT5G26050
AT5G65310
AT1G74590
AT5G36228
AT1G62422
AT5G15080
AT5G61600
AT5G20500
AT3G60220
AT4G32690
AT5G19950
AT2G25780
AT5G17840
AT4G01985
AT1G60590
AT1G65450
AT2G34790
AT2G41110
AT1G80960
AT3G05170
AT2G43440
AT5G44430
AT3G17040
AT1G64060
AT4G02620
AT3G09650
AT5G55040
AT4G40060
AT3G56650
AT4G22666
AT3G13800
AT1G05100
AT2G45910
AT3G16280
AT1G08800
AT1G04480
AT3G60030
AT1G51390
AT2G32520
AT1G72900
AT4G35160
AT4G03340
AT2G36460
AT4G30290
AT3G04600
AT4G02810
AT4G14410
AT3G28345
AT5G59845
AT1G07400
AT1G23850
AT4G31380
AT3G50690
AT3G04370
AT1G06830
AT4G18422
AT1G71750
AT3G25655
AT5G50950
AT3G50810
AT1G45110
AT1G33970
AT5G47500
AT2G26300
AT3G15970
AT5G27620
AT1G67990
AT2G31810
AT3G62790
AT4G36070
AT4G08160
AT3G13550
AT1G69530
AT5G27400
AT5G54080
AT4G30870
AT1G03310
AT3G54840
AT1G80240
AT3G24830
AT2G47610
AT4G36160
AT2G47710
AT5G65005
AT1G74090
AT5G49620
AT3G53780
AT4G09000
AT3G14390
AT2G29120
AT1G11820
AT5G62610
AT4G21100
AT1G71930
AT4G21840
AT5G67180
AT3G56440
AT3G55610
AT5G51820
AT1G55510
AT4G16162
AT1G51400
AT4G17616
AT5G39130
AT1G79600
AT5G07790
AT4G38100
AT4G39370
AT1G47560
AT5G13120
AT3G22490
AT2G05230
AT2G43000
AT4G12880
AT5G63300
AT5G04390
AT3G08890
AT5G40780
AT4G00390
AT5G53700
AT1G14685
AT4G14145
AT2G41900
AT2G29180
AT4G17240
AT4G28485
AT2G28710
AT5G41120
AT4G32840
AT4G24730
AT1G19010
AT2G18260
AT3G08680
AT2G14690
AT3G23410
AT1G16515
AT3G26580
AT2G28130
AT2G02850
AT5G46110
AT5G24430
AT2G36390
AT2G23700
AT3G03110
AT1G29090
AT2G30410
AT3G24880
AT5G20300
AT3G26700
AT2G33070
AT1G01690
AT2G38890
AT1G53840
AT3G26440
AT5G52545
AT4G29660
AT1G02050
AT5G26220
AT2G42890
AT3G45160
AT1G50700
AT5G06140
AT3G17120
AT3G12390
AT5G20720
AT1G28400
AT1G21630
AT5G26060
AT5G41992
AT5G09830
AT3G62950
AT5G52160
AT5G27120
AT4G15840
AT2G13295
AT1G51800
AT5G04820
AT3G49660
AT1G13870
AT1G02500
AT1G67340
AT3G56330
AT5G11530
AT5G52830
AT3G03690
AT4G38730
AT3G53270
AT1G29880
AT4G01550
AT5G58575
AT1G18090
AT5G61210
AT1G36922
AT5G24650
AT2G43260
AT1G51790
AT4G05190
AT5G58920
AT1G76150
AT5G54050
AT5G56240
AT1G55675
AT1G67700
AT5G18130
AT4G34200
AT2G19490
AT2G42230
AT4G16563
AT2G26360
AT5G64810
AT1G14840
AT1G35230
AT1G78690
AT3G53620
AT5G66610
AT3G13720
AT3G10915
AT5G02460
AT4G15955
AT4G21430
AT3G54000
AT1G53120
AT1G29720
AT3G60520
AT4G17895
AT3G09260
AT3G47470
AT3G53890
AT2G20680
AT4G28640
AT5G10380
AT3G20080
AT4G20240
AT4G19610
AT3G19830
AT5G61020
AT2G32250
AT2G38160
AT5G67540
AT5G09480
AT5G25930
AT3G24650
AT5G66055
AT1G12440
AT3G03840
AT5G59740
AT1G35720
AT2G28540
AT2G34560
AT5G46890
AT4G28910
AT5G17400
AT5G06150
AT2G30490
AT1G17030
AT3G19360
AT2G47160
AT3G05290
AT2G05400
AT4G00150
AT1G33500
AT3G05830
AT4G28200
AT2G32890
AT2G37720
AT1G50410
AT3G05460
AT5G35660
AT4G04830
AT1G45130
AT5G15720
AT1G50630
AT4G35650
AT3G56860
AT2G37260
AT2G38695
AT4G11740
AT4G00300
AT5G16410
AT5G54760
AT4G09580
AT3G52310
AT5G58240
AT1G50600
AT5G11960
AT1G53800
AT2G25900
AT2G42885
AT5G08260
AT3G50220
AT1G30500
AT2G20100
AT2G01830
AT3G47120
AT2G37130
AT3G05570
AT4G30980
AT3G25790
AT3G21630
AT4G26220
AT1G29050
AT1G62170
AT1G69935
AT5G08160
AT4G16390
AT1G01780
AT2G15390
AT3G60740
AT5G38200
AT3G56840
AT1G77990
AT4G11521
AT5G61540
AT5G67440
AT4G08390
AT2G46780
AT4G18425
AT5G25900
AT3G27810
AT2G24630
AT4G38510
AT5G23630
AT1G13755
AT1G61900
AT2G15020
AT5G55620
AT4G02570
AT3G29152
AT5G57560
AT3G55250
AT3G06150
AT3G45020
AT1G32450
AT3G61240
AT1G73930
AT3G45310
AT5G14790
AT3G20200
AT3G52920
AT3G11600
AT4G33210
AT4G05100
AT3G51030
AT5G01630
AT4G19450
AT1G35255
AT5G22050
AT5G21170
AT1G55930
AT3G15750
AT3G28600
AT2G20020
AT2G18210
AT4G13640
AT5G12010
AT4G05120
AT4G34940
AT5G03360
AT5G02410
AT1G76650
AT3G61380
AT1G78420
AT5G14950
AT5G39560
AT4G28490
AT2G44430
AT2G32770
AT3G22400
AT5G44010
AT1G26210
AT5G38970
AT2G47990
AT1G16300
AT4G18290
AT4G22680
AT2G47250
AT1G52690
AT3G50010
AT3G16785
AT3G27230
AT3G58200
AT2G34520
AT4G25650
AT2G41780
AT1G73670
AT2G19990
AT3G13662
AT4G39190
AT4G20320
AT1G11170
AT1G10820
AT4G20095
AT3G47030
AT3G01490
AT1G69500
AT1G80745
AT1G05785
AT1G64160
AT1G76130
AT1G29790
AT4G03430
AT1G32440
AT5G03795
AT1G29300
AT1G55270
AT1G14210
AT1G36940
AT4G04630
AT3G51550
AT1G11480
AT5G58930
AT4G35560
AT1G64500
AT2G43180
AT2G45960
AT4G24520
AT5G23310
AT5G60920
AT1G11440
AT4G11960
AT3G09960
AT1G12950
AT4G10600
AT1G22885
AT2G35960
AT2G03720
AT3G28740
AT5G42100
AT3G51390
AT1G73120
AT4G34830
AT4G01330
AT3G54910
AT5G52660
AT2G03350
AT5G44300
AT2G37380
AT1G63450
AT5G47180
AT3G02150
AT4G38360
AT4G08867
AT5G04190
AT1G19770
AT1G44810
AT5G24120
AT1G07360
AT1G52580
AT1G55020
AT5G18740
AT5G62650
AT3G10690
AT5G40610
AT5G42320
AT3G09720
AT3G47380
AT1G34150
AT2G17980
AT2G37340
AT3G13340
AT1G12560
AT2G20142
AT1G14630
AT3G09405
AT5G38300
AT3G13898
AT2G04160
AT3G55470
AT1G05360
AT5G17090
AT1G68130
AT2G03810
AT1G19485
AT3G16040
AT3G06880
AT5G38380
AT3G22480
AT1G70170
AT1G09280
AT4G30860
AT5G35570
AT1G56270
AT3G11030
AT3G30247
AT3G02660
AT5G42850
AT3G15010
AT4G18800
AT1G33050
AT2G23060
AT5G12050
AT4G08550
AT4G01750
AT3G42860
AT4G31130
AT1G67970
AT4G36740
AT5G38490
AT5G58740
AT4G01990
AT4G29060
AT3G15080
AT2G23550
AT1G48460
AT3G04480
AT1G73060
AT1G67856
AT1G47265
AT4G19840
AT5G20520
AT3G53310
AT1G79210
AT1G15210
AT4G18375
AT5G19330
AT1G15390
AT3G01420
AT2G02498
AT5G35550
AT3G07600
AT2G41415
AT1G24145
AT5G53050
AT1G19100
AT5G54860
AT3G10530
AT4G09560
AT2G25450
AT2G39840
AT2G32870
AT1G62980
AT1G26370
AT1G60640
AT2G04025
AT2G01913
AT2G22240
AT3G53232
AT1G09080
AT3G06750
AT5G23405
AT3G17210
AT4G00490
AT2G02540
AT2G44180
AT2G35860
AT3G22345
AT3G52525
AT5G59320
AT2G03120
AT3G10880
AT3G51800
AT3G57940
AT3G51270
AT1G12700
AT5G56610
AT5G56020
AT1G11530
AT5G48320
AT5G58230
AT2G28560
AT3G06960
AT1G13080
AT5G49690
AT3G10740
AT1G16040
AT5G54660
AT1G80530
AT1G26930
AT3G11773
AT4G12382
AT1G68520
AT1G60080
AT4G21440
AT5G55930
AT2G44610
AT3G61210
AT4G38900
AT4G00030
AT3G56550
AT3G12020
AT3G27470
AT5G47770
AT5G43570
AT3G07480
AT5G67290
AT5G02190
AT5G15580
AT1G55265
AT1G70830
AT1G75250
AT5G55560
AT2G16530
AT1G66750
AT4G32980
AT3G10630
AT1G12540
AT3G54760
AT5G54060
AT5G43350
AT3G16250
AT3G15410
AT5G15730
AT2G16800
AT4G21870
AT5G13640
AT4G22670
AT3G18990
AT3G58150
AT1G20930
AT4G32610
AT5G14090
AT4G19430
AT2G29480
AT2G25080
AT2G23450
AT2G20320
AT1G01440
AT5G62670
AT3G53970
AT2G25720
AT3G16895
AT3G19810
AT2G26740
AT1G55140
AT5G10030
AT3G24510
AT1G04270
AT5G65270
AT4G14315
AT5G53486
AT5G60630
AT5G65850
AT5G04330
AT3G55870
AT1G32940
AT4G30600
AT3G56870
AT2G34090
AT4G11160
AT5G62440
AT1G03520
AT3G61270
AT5G17060
AT1G14910
AT3G59570
AT4G02610
AT2G16950
AT5G47860
AT2G18330
AT5G19485
AT5G46280
AT1G33780
AT1G65930
AT1G42960
AT1G48610
AT4G26790
AT5G60170
AT3G56060
AT1G51270
AT3G59800
AT5G65290
AT2G20580
AT1G18280
AT5G41990
AT2G22250
AT3G47440
AT4G19230
AT1G11260
AT1G03530
AT1G63150
AT4G22710
AT5G57300
AT1G05920
AT1G24625
AT1G30974
AT4G23570
AT5G06850
AT1G44608
AT3G52220
AT5G05170
AT4G37120
AT4G32285
AT2G27630
AT4G11190
AT3G57430
AT4G14440
AT4G21160
AT2G03850
AT5G07280
AT2G22795
AT5G27890
AT5G37690
AT3G22640
AT3G22540
AT4G08770
AT2G38800
AT5G08500
AT4G16030
AT1G18260
AT3G07740
AT2G18410
AT2G03480
AT5G61970
AT2G01720
AT2G21540
AT3G50630
AT3G57890
AT1G34065
AT3G54810
AT4G30935
AT1G18485
AT5G59100
AT4G00180
AT5G41685
AT5G40740
AT3G19950
AT5G20250
AT4G13345
AT1G10580
AT5G52640
AT1G30450
AT1G70520
AT3G20620
AT5G32619
AT5G07560
AT4G18570
AT3G19960
AT2G03070
AT2G03190
AT2G21210
AT4G15760
AT2G16505
AT1G10560
AT1G26797
AT5G54090
AT3G03828
AT1G01920
AT1G18265
AT3G22740
AT4G22330
AT2G32920
AT2G17880
AT3G03940
AT5G49450
AT3G50240
AT1G30090
AT4G17340
AT5G05490
AT2G37020
AT5G25330
AT1G04040
AT4G32880
AT2G40780
AT3G60280
AT3G01323
AT1G74120
AT3G10985
AT3G11540
AT1G21690
AT1G28080
AT2G34940
AT5G26310
AT4G32760
AT3G08880
AT1G56210
AT1G63940
AT2G37270
AT4G09900
AT2G47840
AT3G62470
AT2G34710
AT4G16590
AT1G04690
AT5G10820
AT3G50430
AT1G44800
AT1G52618
AT5G66730
AT2G19830
AT4G33220
AT1G25530
AT2G01940
AT2G47690
AT3G44400
AT5G33370
AT3G19553
AT2G41630
AT5G35735
AT5G67310
AT5G65260
AT3G05280
AT1G24070
AT5G46950
AT5G45690
```
