## Supplementary material for "A comprehensive map of preferentially located motifs reveals distinct proximal *cis*-regulatory elements in plants": GTTATAA_containing_gene_set.txt

```
#Occurences of GTTATAA between -71 and 64 (positions relative to the transcription start site)
#931 sequences with GTTATAA in this interval
#4.53% of the sequences in promoter set with GTTATAA (set with 20573 sequences)
AT3G02620
AT5G61220
AT5G65120
AT1G62750
AT3G22820
AT1G11810
AT2G37340
AT5G02380
AT4G01330
AT5G49470
AT1G64700
AT2G42230
AT3G27700
AT3G05680
AT5G63160
AT3G53920
AT1G59670
AT4G24830
AT1G54000
AT3G59740
AT1G13620
AT4G11960
AT1G30500
AT5G40740
AT2G26740
AT5G48950
AT4G30390
AT2G36460
AT5G18100
AT5G19040
AT4G09460
AT5G56300
AT2G18410
AT4G29070
AT1G76010
AT5G09440
AT1G17610
AT4G10920
AT5G52830
AT5G38970
AT1G33780
AT5G23900
AT2G39450
AT5G01980
AT1G05100
AT2G39510
AT5G44430
AT1G72510
AT5G38290
AT4G34360
AT3G52525
AT4G26790
AT2G37380
AT5G60170
AT5G23120
AT5G56240
AT1G55510
AT2G39580
AT1G26090
AT3G28690
AT2G46060
AT5G51620
AT3G15420
AT5G13010
AT2G30000
AT2G01950
AT2G37000
AT1G11850
AT2G01830
AT2G23800
AT5G27120
AT1G44810
AT4G14310
AT5G45070
AT1G64200
AT2G44330
AT3G08670
AT1G58360
AT1G24440
AT3G17040
AT2G24630
AT5G51740
AT3G03940
AT5G41180
AT1G69670
AT5G02010
AT2G43440
AT2G36390
AT1G78130
AT4G01550
AT1G09794
AT5G03380
AT3G57240
AT3G16680
AT5G08500
AT2G13560
AT2G35810
AT1G56210
AT2G40770
AT3G48420
AT2G32440
AT5G51560
AT5G43160
AT1G09700
AT4G00300
AT5G62170
AT3G62040
AT2G18210
AT5G66730
AT5G65170
AT2G35130
AT1G65520
AT5G46280
AT2G39010
AT5G21010
AT3G46330
AT2G28790
AT5G61790
AT2G30440
AT5G58240
AT2G16710
AT2G43140
AT5G37890
AT5G65005
AT5G21940
AT4G10730
AT1G26700
AT5G49690
AT1G05360
AT1G27910
AT2G43230
AT5G24316
AT3G09650
AT2G14610
AT3G13530
AT1G41830
AT3G24070
AT2G41280
AT3G03070
AT2G32770
AT4G06746
AT1G60080
AT5G12420
AT3G10740
AT4G32980
AT3G01323
AT5G11760
AT1G02050
AT5G64640
AT1G78420
AT1G63940
AT1G69840
AT2G33370
AT5G13520
AT4G00620
AT2G03190
AT4G24330
AT2G05230
AT1G28570
AT1G71810
AT3G18740
AT1G07140
AT2G35470
AT5G51150
AT1G77260
AT1G47265
AT4G29060
AT1G05780
AT1G55850
AT3G02660
AT5G42540
AT4G29190
AT1G10810
AT2G37330
AT1G30972
AT1G72900
AT5G05340
AT3G14660
AT2G17780
AT2G18910
AT4G24265
AT3G05460
AT5G54760
AT2G20010
AT5G61600
AT1G78890
AT3G47030
AT1G62510
AT4G34200
AT1G05340
AT4G23210
AT4G17370
AT4G11740
AT1G57980
AT3G03690
AT3G01310
AT4G23820
AT4G28140
AT2G25560
AT4G04180
AT1G26761
AT2G17450
AT1G13740
AT2G47920
AT1G44800
AT4G16030
AT5G04180
AT1G80030
AT3G59910
AT5G46110
AT3G15410
AT2G26290
AT1G09200
AT2G45830
AT3G08680
AT1G14590
AT5G65440
AT1G61140
AT3G50480
AT1G31600
AT4G38510
AT2G06200
AT4G17390
AT3G61530
AT2G25460
AT1G26250
AT2G39180
AT1G05040
AT1G08890
AT5G01990
AT4G26800
AT3G10690
AT1G71930
AT1G10560
AT1G16960
AT3G16530
AT5G43350
AT1G23510
AT1G29550
AT4G19350
AT4G17895
AT1G06670
AT1G13870
AT1G20580
AT4G09570
AT2G20130
AT3G10060
AT1G33110
AT2G18890
AT5G52660
AT5G59310
AT4G04830
AT5G42320
AT1G13130
AT1G26930
AT3G11600
AT5G49330
AT1G24050
AT5G38200
AT1G09100
AT3G08550
AT1G26797
AT3G61380
AT2G44730
AT3G50940
AT5G50560
AT5G62850
AT3G22840
AT4G39360
AT2G40110
AT3G01450
AT3G29410
AT1G48830
AT1G68920
AT1G33750
AT5G23890
AT2G25450
AT1G05150
AT4G08310
AT5G52380
AT1G34065
AT1G67570
AT1G63055
AT2G23240
AT2G38660
AT1G67230
AT1G26945
AT3G53970
AT4G26810
AT3G02650
AT2G47060
AT4G36070
AT1G04530
AT5G47180
AT5G40250
AT1G53120
AT1G69930
AT3G17530
AT1G19396
AT1G52618
AT1G33970
AT3G16040
AT1G10070
AT5G62670
AT1G05140
AT3G45920
AT5G54060
AT1G55860
AT5G05170
AT4G14819
AT5G14090
AT3G56440
AT1G10820
AT5G05500
AT2G38890
AT2G30820
AT2G40030
AT5G49620
AT3G24495
AT3G55470
AT5G05530
AT4G38790
AT1G10580
AT3G49140
AT5G03290
AT3G32040
AT2G02080
AT1G29810
AT4G25870
AT3G19350
AT3G20870
AT1G71800
AT3G14120
AT1G12710
AT2G38160
AT3G13440
AT4G20830
AT1G13630
AT3G05290
AT4G31330
AT1G01690
AT1G08800
AT3G63010
AT2G27650
AT1G68130
AT5G50950
AT1G11540
AT5G03570
AT1G80530
AT1G57820
AT3G03110
AT5G19470
AT4G12880
AT1G52565
AT2G42220
AT3G09260
AT2G32660
AT2G17980
AT5G46900
AT5G09790
AT2G36400
AT1G69870
AT3G11500
AT2G28510
AT2G20100
AT3G50640
AT3G21670
AT3G07400
AT5G21930
AT1G24070
AT2G42870
AT3G19553
AT3G10920
AT3G23410
AT1G64330
AT2G40340
AT1G62070
AT1G21690
AT4G33220
AT3G04340
AT3G04520
AT2G28570
AT3G62210
AT1G76280
AT2G27170
AT5G47770
AT1G54460
AT5G09220
AT5G64810
AT4G10600
AT5G55040
AT3G51080
AT5G57560
AT4G17440
AT4G17050
AT2G42890
AT1G19730
AT3G15750
AT5G10030
AT4G16162
AT1G19397
AT2G39940
AT3G13330
AT3G03210
AT5G13440
AT3G18600
AT5G26050
AT2G27810
AT3G44716
AT5G12050
AT1G25390
AT1G27752
AT2G37170
AT3G01440
AT4G17380
AT3G51030
AT3G26950
AT2G28605
AT5G06850
AT3G25805
AT1G61093
AT3G54140
AT3G26922
AT1G07400
AT1G77870
AT3G03260
AT5G40970
AT4G39370
AT2G47710
AT1G61930
AT5G17060
AT1G71900
AT3G22640
AT3G06035
AT5G53920
AT1G66020
AT1G55675
AT2G34010
AT1G31710
AT1G48590
AT5G62650
AT1G65450
AT5G45600
AT1G78995
AT5G56020
AT3G14690
AT5G23310
AT2G32810
AT5G62050
AT4G14145
AT5G59300
AT5G09250
AT2G23680
AT5G43880
AT2G02103
AT3G51650
AT1G04270
AT1G30974
AT1G65930
AT1G62080
AT2G18260
AT3G57060
AT2G25510
AT5G35995
AT5G11170
AT4G05190
AT4G30600
AT1G14840
AT3G03720
AT4G29170
AT1G66750
AT5G58930
AT2G15020
AT5G62190
AT5G44300
AT2G25060
AT1G22640
AT5G46690
AT5G35570
AT3G56460
AT3G01190
AT3G12020
AT1G62730
AT1G05920
AT3G54810
AT4G08390
AT3G57940
AT5G14100
AT1G18280
AT4G02760
AT3G57785
AT2G17470
AT2G21270
AT1G63180
AT2G27490
AT1G15400
AT2G35280
AT1G15040
AT2G13290
AT4G11970
AT3G47250
AT1G15290
AT3G12390
AT1G48280
AT3G51350
AT3G20080
AT2G46780
AT5G66055
AT1G75330
AT2G31480
AT3G15980
AT2G43960
AT1G74860
AT3G51270
AT1G62800
AT5G61210
AT1G78070
AT2G20142
AT5G62165
AT2G22490
AT1G15690
AT3G04480
AT1G12950
AT5G48840
AT3G48670
AT3G21280
AT1G08720
AT1G05510
AT3G05280
AT2G24210
AT4G30550
AT3G50630
AT1G50170
AT2G29540
AT3G61040
AT5G53588
AT3G24750
AT2G41290
AT5G02410
AT2G21540
AT4G14330
AT1G55130
AT3G10985
AT5G25410
AT1G78010
AT3G19360
AT3G59600
AT2G16500
AT5G58575
AT4G22970
AT3G24430
AT2G04080
AT3G49660
AT1G18485
AT5G41190
AT1G28190
AT1G09090
AT5G48010
AT5G65920
AT4G16660
AT3G27070
AT3G22400
AT1G51430
AT5G08740
AT3G56060
AT1G14630
AT3G13340
AT5G47860
AT4G18440
AT2G31440
AT2G20720
AT4G00390
AT4G23630
AT5G28040
AT4G26220
AT1G02530
AT3G05180
AT5G40610
AT3G13110
AT5G42220
AT3G02250
AT3G01340
AT5G03850
AT2G25900
AT2G37720
AT1G11820
AT5G22970
AT1G30680
AT4G11830
AT2G02850
AT3G60800
AT3G14390
AT2G41900
AT1G71850
AT4G13345
AT3G51830
AT1G62170
AT3G16360
AT3G15350
AT3G25420
AT3G50010
AT1G54090
AT3G16250
AT5G40520
AT3G20640
AT1G02570
AT5G08160
AT1G62180
AT2G14540
AT5G37690
AT4G28490
AT4G34520
AT1G15860
AT5G15080
AT4G02690
AT2G21280
AT5G03340
AT1G50600
AT1G45130
AT3G13800
AT5G51880
AT1G04480
AT1G22885
AT1G53130
AT5G67320
AT2G23450
AT5G48610
AT2G28910
AT3G16175
AT3G59900
AT1G80610
AT5G15720
AT4G14850
AT1G68720
AT1G18640
AT3G55480
AT1G07930
AT2G47030
AT2G16790
AT2G47610
AT2G29480
AT3G11030
AT3G22490
AT5G53590
AT2G43235
AT1G59865
AT5G07800
AT2G16505
AT5G23405
AT3G05570
AT3G60240
AT1G71692
AT5G62530
AT5G13220
AT5G18260
AT3G13720
AT5G42010
AT1G78090
AT1G43667
AT4G32840
AT3G03220
AT2G43630
AT4G32630
AT5G09320
AT4G26200
AT1G26710
AT3G61150
AT2G37250
AT1G74270
AT2G24260
AT1G56260
AT1G71260
AT1G55550
AT1G02500
AT1G62422
AT3G09500
AT4G09580
AT5G07550
AT1G08830
AT1G29041
AT2G24300
AT2G32090
AT5G63970
AT5G22794
AT4G31780
AT3G49200
AT3G01720
AT1G18090
AT3G56330
AT2G07725
AT5G62480
AT5G37750
AT1G05580
AT2G34520
AT3G02360
AT1G04880
AT5G15300
AT4G33590
AT1G26795
AT3G23630
AT2G47690
AT2G46970
AT4G27600
AT1G56080
AT5G07500
AT5G07572
AT5G46620
AT3G28100
AT3G57420
AT5G54190
AT2G03720
AT5G43850
AT1G61900
AT4G22680
AT5G54050
AT2G02360
AT2G33070
AT1G11610
AT4G02290
AT2G35035
AT2G13295
AT2G13660
AT4G39190
AT5G15220
AT4G15545
AT1G54550
AT2G17930
AT3G16050
AT4G35650
AT2G47260
AT2G17920
AT3G09660
AT3G15354
AT3G05200
AT5G12020
AT2G32970
AT3G14380
AT1G77880
AT1G11530
AT3G27230
AT2G23060
AT1G54340
AT4G22235
AT1G55020
AT5G67310
AT5G11440
AT1G74088
AT3G04840
AT5G27620
AT4G00238
AT4G27350
AT5G40470
AT1G56670
AT5G44190
AT1G12700
AT4G08160
AT4G11020
AT5G39080
AT2G25920
AT1G75880
AT3G10350
AT1G11570
AT3G16895
AT4G17300
AT5G28020
AT5G09240
AT3G07330
AT4G25860
AT5G59320
AT3G53310
AT2G24120
AT1G17450
AT3G01850
AT2G45800
AT1G35670
AT2G45960
AT2G47700
AT2G27480
AT2G41415
AT4G01060
AT1G71080
AT5G53980
AT2G31081
AT2G31110
AT5G05657
AT4G15760
AT5G43900
AT2G39930
AT2G27630
AT1G20510
AT4G19450
AT1G54100
AT5G15730
AT1G12680
AT1G67580
AT1G22410
AT1G29050
AT4G38410
AT1G55140
AT2G26360
AT2G42700
AT5G64120
AT2G39840
AT1G73630
AT1G80100
AT4G02550
AT4G29100
AT5G51840
AT3G55250
AT2G21530
AT5G38490
AT1G29960
AT5G10230
AT1G52400
AT5G23100
AT1G26796
AT2G34585
AT3G14130
AT3G48070
AT5G63440
AT2G41260
AT3G53170
AT3G58200
AT1G10570
AT4G24540
AT2G40435
AT3G22880
AT4G21840
AT4G17340
AT4G34940
AT1G23060
AT1G15390
AT5G14430
AT1G53633
AT4G28030
AT3G29630
AT1G29790
AT1G21010
AT1G48610
AT3G16770
AT3G61370
AT3G02460
AT2G39810
AT1G52470
AT1G67856
AT3G23770
AT1G34300
AT5G05490
AT2G38670
AT1G21950
AT4G34380
AT1G55930
AT1G69500
AT5G20550
AT1G29040
AT3G20620
AT4G34650
AT3G13180
AT5G39250
AT1G67340
AT1G54510
AT1G59640
AT1G29730
AT4G20320
AT2G34300
AT5G47870
AT3G06100
AT3G53040
AT3G06750
AT5G62680
AT2G32210
AT2G02090
AT2G01610
AT1G35460
AT3G55740
AT3G05230
AT5G65205
AT3G11020
AT2G28200
AT3G02340
AT1G13750
AT1G65230
AT3G05170
AT1G61095
AT3G52220
AT1G64105
AT2G41451
AT5G01410
AT5G42000
AT4G29080
AT4G18290
AT1G15210
AT2G03850
AT5G11260
AT4G37870
AT1G60640
AT1G54860
AT4G04775
AT5G54470
AT2G35170
AT3G57890
AT1G05520
AT5G36001
AT1G20070
AT5G22500
AT2G16950
AT5G37530
AT3G20200
AT5G24150
AT2G13800
AT1G43640
AT2G05250
AT3G07600
AT1G58440
AT4G36190
AT2G30290
AT5G40600
AT1G77080
AT5G52140
AT3G01420
AT3G02150
AT4G29670
AT1G53840
AT3G22480
AT3G20970
AT1G11608
AT2G27260
AT1G17030
AT4G29120
AT5G65010
AT4G36060
```
