## Supplementary material for "A comprehensive map of preferentially located motifs reveals distinct proximal *cis*-regulatory elements in plants": GTTATAAA_containing_gene_set.txt

```
#Occurences of GTTATAAA between 12 and 38 (positions relative to the transcription start site)
#115 sequences with GTTATAAA in this interval
#0.56% of the sequences in promoter set with GTTATAAA (set with 20573 sequences)
AT3G27070
AT2G33070
AT2G05230
AT1G15860
AT1G08800
AT1G05920
AT5G48950
AT3G50940
AT3G54810
AT1G05360
AT2G39930
AT3G59910
AT1G27910
AT3G03110
AT5G05490
AT3G20620
AT2G17470
AT3G22880
AT5G10030
AT5G19470
AT3G51830
AT1G02530
AT3G15410
AT2G17980
AT1G02050
AT5G56240
AT5G44300
AT3G53170
AT5G08740
AT5G67310
AT5G62170
AT2G41280
AT4G17340
AT5G49690
AT4G00300
AT1G26250
AT5G46110
AT1G11610
AT2G16710
AT2G16505
AT2G41260
AT4G05190
AT2G34300
AT2G39840
AT5G02410
AT3G49660
AT5G15080
AT5G11260
AT5G49620
AT5G59300
AT2G30290
AT2G43235
AT4G33220
AT4G23210
AT3G01720
AT1G54510
AT1G75330
AT1G67856
AT1G29790
AT3G28100
AT4G08160
AT3G05680
AT3G03690
AT5G09240
AT5G51880
AT5G66055
AT5G04180
AT3G44716
AT1G47265
AT2G13295
AT1G78130
AT1G59640
AT2G32210
AT5G38490
AT5G54190
AT3G15750
AT4G38510
AT2G02850
AT4G22680
AT5G41190
AT2G27260
AT5G56020
AT3G03720
AT5G52830
AT4G26790
AT1G62180
AT5G17060
AT1G08890
AT2G24210
AT4G34520
AT5G38200
AT2G15020
AT3G22490
AT5G37690
AT5G22500
AT5G13010
AT3G09650
AT3G26950
AT3G53310
AT2G20010
AT3G05290
AT4G16030
AT1G55550
AT5G63160
AT4G26810
AT2G05250
AT4G20320
AT2G37380
AT2G38890
AT2G13660
AT3G09500
AT4G34940
AT3G55470
AT5G58240
AT4G26200
```
