## Supplementary material for "A comprehensive map of preferentially located motifs reveals distinct proximal *cis*-regulatory elements in plants": GTTATAC_containing_gene_set.txt

```
#Occurences of GTTATAC between -48 and 82 (positions relative to the transcription start site)
#384 sequences with GTTATAC in this interval
#1.87% of the sequences in promoter set with GTTATAC (set with 20573 sequences)
AT1G09245
AT2G19870
AT1G15015
AT1G43910
AT5G11960
AT4G01350
AT5G47870
AT4G28485
AT1G69450
AT5G65850
AT1G49032
AT5G04370
AT3G47180
AT5G50950
AT1G58410
AT1G52342
AT3G24880
AT1G06560
AT3G56650
AT3G10630
AT5G39560
AT3G49750
AT2G30490
AT5G18740
AT5G10370
AT1G74000
AT2G34570
AT2G21790
AT1G17030
AT5G40720
AT3G59250
AT5G41280
AT3G45160
AT1G75880
AT1G01840
AT5G18660
AT5G01950
AT4G24520
AT5G42930
AT5G20500
AT5G46290
AT1G18170
AT3G28740
AT3G13210
AT1G15020
AT5G04390
AT3G15840
AT2G26280
AT4G33800
AT3G08610
AT1G73602
AT1G67900
AT2G34040
AT5G51510
AT4G19006
AT4G32790
AT1G52580
AT5G65270
AT2G20080
AT4G15910
AT2G17520
AT5G15600
AT5G17090
AT5G07470
AT1G52590
AT2G02000
AT4G21670
AT5G43670
AT1G03820
AT1G11480
AT1G14210
AT3G19030
AT2G24490
AT3G14060
AT2G35860
AT3G59770
AT1G63450
AT4G30860
AT3G28730
AT5G41990
AT1G06570
AT3G17760
AT4G03330
AT1G06590
AT3G15260
AT5G08660
AT3G17330
AT3G28120
AT4G08867
AT1G30680
AT1G09155
AT5G67540
AT1G74560
AT1G74120
AT5G20300
AT5G24120
AT1G18670
AT4G23430
AT5G59740
AT1G11590
AT3G15080
AT4G03430
AT1G32260
AT5G43270
AT3G47380
AT1G16730
AT3G50240
AT2G03140
AT2G24060
AT1G01780
AT5G42660
AT5G65495
AT1G73600
AT3G53620
AT1G01100
AT3G09960
AT5G43070
AT1G28340
AT3G03340
AT1G55265
AT4G03340
AT4G11910
AT4G19950
AT5G01290
AT2G45040
AT5G41980
AT3G57650
AT1G80070
AT2G45530
AT4G27470
AT5G47860
AT3G60030
AT3G62960
AT3G61370
AT3G10880
AT4G21680
AT2G31170
AT3G10915
AT5G49945
AT3G07950
AT2G18340
AT4G15850
AT1G11260
AT1G72290
AT5G26340
AT1G12840
AT3G47600
AT3G13550
AT2G30840
AT5G25940
AT5G44010
AT5G23710
AT4G31750
AT2G30600
AT1G07910
AT4G02620
AT1G32940
AT1G13755
AT2G17790
AT3G26700
AT5G67180
AT5G01300
AT5G06120
AT1G13770
AT4G28200
AT3G09720
AT3G56860
AT2G35880
AT3G21970
AT5G65860
AT5G22970
AT1G28150
AT3G27110
AT5G20250
AT1G51470
AT5G38970
AT1G64160
AT3G26440
AT1G70980
AT5G41992
AT4G11160
AT1G66700
AT3G46460
AT4G22756
AT3G12977
AT5G18650
AT3G46980
AT1G43900
AT1G60640
AT5G38380
AT5G06730
AT1G11440
AT4G16390
AT5G24650
AT5G27120
AT2G40200
AT4G32690
AT5G23630
AT3G54490
AT2G14690
AT1G02120
AT5G55620
AT3G28600
AT3G08890
AT2G34560
AT3G45460
AT4G25970
AT5G61412
AT1G30090
AT3G27570
AT3G01170
AT1G16780
AT5G14080
AT1G28135
AT5G60800
AT4G32610
AT3G44310
AT1G13620
AT2G26270
AT5G56930
AT5G47520
AT5G25450
AT5G39730
AT4G18980
AT5G13640
AT3G29390
AT3G27890
AT1G55270
AT4G28480
AT4G02610
AT4G12382
AT3G16290
AT5G09630
AT3G26580
AT5G56870
AT3G01490
AT4G03080
AT1G33500
AT2G18050
AT2G14680
AT5G25930
AT4G21160
AT2G02860
AT1G76280
AT3G61380
AT4G13370
AT4G20095
AT1G27910
AT1G60590
AT3G27810
AT5G01240
AT3G16390
AT2G18330
AT4G25650
AT4G31805
AT3G25655
AT4G21865
AT5G62760
AT1G10660
AT4G34430
AT2G37020
AT2G37290
AT4G36160
AT1G12200
AT2G45540
AT4G22490
AT4G16590
AT2G32770
AT3G55410
AT4G21100
AT5G66460
AT4G00150
AT4G14746
AT5G40460
AT3G17440
AT4G09000
AT2G28870
AT1G74330
AT5G11600
AT2G17880
AT5G27620
AT2G47840
AT4G32285
AT2G21930
AT4G18800
AT3G50510
AT1G79600
AT1G51390
AT4G14315
AT3G57430
AT1G05385
AT5G57300
AT2G44610
AT5G01670
AT5G52660
AT2G20440
AT4G09580
AT3G27240
AT1G03475
AT4G13350
AT1G70170
AT5G42100
AT1G25520
AT3G03341
AT4G30750
AT1G66750
AT3G27540
AT3G22345
AT5G67530
AT1G07130
AT4G30870
AT5G13650
AT1G17550
AT1G14930
AT1G26420
AT4G11370
AT5G08180
AT3G52310
AT1G47580
AT1G45015
AT5G42090
AT1G20930
AT5G60750
AT5G46180
AT1G20020
AT3G61210
AT3G02950
AT5G66010
AT4G22670
AT5G20510
AT3G06145
AT3G03780
AT5G49950
AT4G30060
AT5G12290
AT4G21760
AT4G05590
AT1G44830
AT3G45920
AT5G54110
AT3G49140
AT4G36945
AT5G42420
AT4G00030
AT1G06830
AT1G49310
AT4G14330
AT3G60250
AT3G59820
AT1G44800
AT3G05820
AT2G32910
AT3G20550
AT5G50300
AT4G36800
AT1G25530
AT3G02930
AT4G11521
AT1G23330
AT4G09010
AT3G62950
AT2G25430
AT2G28710
AT3G57830
AT2G18350
AT2G15780
AT3G55646
AT3G02320
AT5G60500
AT5G04820
AT5G56610
AT4G09890
AT5G19330
AT5G12470
AT4G25540
AT3G11710
AT5G10820
AT2G30260
AT5G14950
AT3G18940
AT5G23240
AT4G13640
AT5G07790
AT4G03070
```
