## Supplementary material for "A comprehensive map of preferentially located motifs reveals distinct proximal *cis*-regulatory elements in plants": GTTATACA_containing_gene_set.txt

```
#Occurences of GTTATACA between 17 and 82 (positions relative to the transcription start site)
#146 sequences with GTTATACA in this interval
#0.71% of the sequences in promoter set with GTTATACA (set with 20573 sequences)
AT4G09010
AT3G60030
AT1G11480
AT2G31170
AT3G45920
AT1G06560
AT5G47870
AT1G09245
AT1G63450
AT4G30060
AT4G30870
AT3G45160
AT1G05385
AT1G70170
AT2G18350
AT5G27620
AT4G32285
AT1G28135
AT5G10820
AT4G21160
AT2G21930
AT1G01100
AT4G08867
AT2G37290
AT4G03340
AT5G41280
AT3G56860
AT3G01490
AT5G24120
AT3G27810
AT1G11590
AT3G05820
AT2G14680
AT3G57650
AT3G27540
AT2G44610
AT5G42420
AT2G28870
AT4G25650
AT4G13350
AT5G01300
AT1G80070
AT4G00030
AT5G43670
AT4G16390
AT3G56650
AT4G30860
AT5G04820
AT1G28150
AT5G01240
AT2G18330
AT1G06570
AT4G21100
AT1G10660
AT4G31805
AT5G24650
AT3G62950
AT4G02610
AT1G06830
AT4G20095
AT1G06590
AT5G01290
AT2G21790
AT2G34040
AT3G13210
AT5G06730
AT4G31750
AT1G60590
AT4G28485
AT2G28710
AT1G27910
AT3G10630
AT3G29390
AT3G28740
AT1G11440
AT4G09580
AT5G49945
AT3G57430
AT3G13550
AT3G50510
AT1G30090
AT5G12470
AT5G20500
AT1G01780
AT1G74120
AT1G13770
AT4G03430
AT1G52590
AT5G51510
AT5G43270
AT3G02950
AT1G13620
AT3G61210
AT2G19870
AT4G02620
AT2G18340
AT4G14315
AT5G43070
AT5G67530
AT3G27890
AT1G44800
AT4G05590
AT1G43900
AT1G33500
AT2G02860
AT5G41990
AT3G06145
AT2G24060
AT5G67540
AT3G57830
AT1G12840
AT5G41992
AT5G42100
AT4G36800
AT1G64160
AT3G09960
AT3G47180
AT3G55646
AT1G09155
AT5G04390
AT3G10880
AT2G35860
AT3G59250
AT5G39730
AT4G03070
AT1G20930
AT4G00150
AT2G14690
AT1G67900
AT5G23630
AT5G49950
AT2G18050
AT1G12200
AT2G30260
AT5G65850
AT2G25430
AT5G07790
AT5G56870
AT5G38970
AT1G03820
AT5G14950
AT3G28600
AT5G46180
AT4G11910
AT5G52660
AT4G13640
```
