## Supplementary material for "A comprehensive map of preferentially located motifs reveals distinct proximal *cis*-regulatory elements in plants": GTTATAT_containing_gene_set.txt

```
#Occurences of GTTATAT between 4 and 35 (positions relative to the transcription start site)
#331 sequences with GTTATAT in this interval
#1.61% of the sequences in promoter set with GTTATAT (set with 20573 sequences)
AT1G29880
AT1G75250
AT5G10840
AT1G73060
AT5G26310
AT1G19485
AT2G41330
AT5G65650
AT3G46130
AT1G04690
AT5G07280
AT5G49880
AT2G32890
AT2G29120
AT4G14440
AT2G31305
AT2G23120
AT4G40060
AT1G12440
AT2G29180
AT1G04890
AT1G78290
AT3G54910
AT1G26210
AT4G34830
AT3G11820
AT1G01440
AT5G47500
AT1G51400
AT2G32520
AT1G14910
AT1G80240
AT2G13560
AT5G11330
AT5G11450
AT2G26510
AT3G16680
AT3G46040
AT3G18990
AT2G44430
AT1G71790
AT3G60530
AT1G69530
AT3G54380
AT3G04600
AT2G43500
AT3G06710
AT2G33830
AT3G11640
AT1G17700
AT1G03820
AT4G24270
AT5G55930
AT2G15390
AT1G79210
AT5G49450
AT3G21870
AT5G60630
AT5G47770
AT1G06830
AT1G12380
AT2G16800
AT1G17090
AT3G02290
AT5G09830
AT4G37120
AT4G10450
AT4G24840
AT5G54660
AT5G60920
AT4G14410
AT2G05310
AT5G14790
AT5G59100
AT1G24145
AT4G15760
AT3G53890
AT2G15560
AT2G01270
AT2G39390
AT4G38092
AT2G20580
AT1G77990
AT5G18010
AT1G10600
AT5G54090
AT1G42960
AT2G02090
AT3G03828
AT4G35560
AT5G46950
AT5G39980
AT1G52590
AT3G44680
AT5G02460
AT1G80160
AT3G51390
AT1G76150
AT1G76650
AT4G09560
AT1G18335
AT1G24147
AT1G17380
AT5G03795
AT3G28180
AT1G28305
AT1G64490
AT5G53700
AT1G64520
AT2G39060
AT2G17390
AT2G37860
AT3G50690
AT5G10830
AT5G15580
AT3G11220
AT1G32360
AT1G21770
AT1G75880
AT4G30710
AT5G10180
AT3G60740
AT3G56550
AT1G29720
AT1G24625
AT1G28400
AT5G08170
AT5G36180
AT3G42860
AT3G03840
AT4G19430
AT5G64070
AT2G45910
AT5G46740
AT5G07250
AT2G16592
AT5G67440
AT2G38800
AT1G10650
AT5G11530
AT3G15970
AT2G29600
AT3G07370
AT2G19900
AT2G18210
AT1G63150
AT1G48070
AT2G19830
AT3G59830
AT2G04160
AT3G04400
AT5G61540
AT5G41120
AT5G07560
AT3G16170
AT4G29080
AT3G45900
AT4G33780
AT3G60730
AT4G36740
AT4G38370
AT5G38120
AT5G46960
AT3G07740
AT5G36228
AT3G47120
AT5G37540
AT3G27470
AT5G37130
AT4G01750
AT4G30980
AT5G08260
AT1G35255
AT1G16515
AT1G51800
AT5G32619
AT3G44400
AT1G65480
AT4G30290
AT5G40250
AT4G11880
AT1G21350
AT2G22190
AT4G18425
AT5G55200
AT5G45690
AT2G33380
AT5G02190
AT5G23260
AT5G39530
AT1G13030
AT2G22250
AT3G55760
AT5G22940
AT3G17210
AT1G80960
AT5G10625
AT2G03120
AT5G48320
AT4G17230
AT1G53050
AT1G51270
AT4G16563
AT3G01230
AT5G53660
AT2G21195
AT3G47440
AT4G31380
AT3G12210
AT2G28660
AT4G11190
AT1G21060
AT5G19080
AT1G18860
AT3G29110
AT2G38900
AT4G33210
AT1G50700
AT3G15010
AT2G32870
AT3G63110
AT5G38300
AT4G30750
AT2G43260
AT1G03310
AT2G26550
AT1G22470
AT4G38730
AT4G19840
AT3G62790
AT4G29170
AT5G49448
AT5G62440
AT5G20520
AT3G17120
AT3G04370
AT3G54760
AT3G47470
AT1G03600
AT3G43220
AT5G24140
AT2G26340
AT5G06140
AT5G06570
AT5G18900
AT2G27030
AT5G12980
AT2G20020
AT4G38360
AT3G50520
AT1G68520
AT1G36940
AT5G58190
AT5G07510
AT2G37260
AT1G56600
AT1G21630
AT4G05000
AT4G28910
AT5G07240
AT2G01913
AT3G54970
AT1G77780
AT3G61240
AT2G21320
AT3G06110
AT1G04770
AT5G44260
AT3G05830
AT4G32330
AT5G58920
AT3G44730
AT1G26370
AT1G18265
AT5G01630
AT3G55610
AT4G04630
AT4G22710
AT2G42885
AT5G26060
AT1G23170
AT3G56870
AT3G62210
AT5G27400
AT5G19950
AT4G26720
AT5G59610
AT1G29300
AT2G03480
AT3G16090
AT1G54120
AT3G52920
AT1G17530
AT2G35990
AT1G04120
AT1G49850
AT5G39130
AT2G01830
AT2G34790
AT3G45020
AT1G78690
AT3G17360
AT4G21870
AT3G16280
AT2G32920
AT2G41850
AT5G17840
AT4G01690
AT3G19960
AT1G18260
AT3G24510
AT2G40780
AT2G41110
AT1G19100
AT3G50870
AT4G31130
AT2G25080
AT4G21430
AT5G25900
AT5G61020
AT5G18410
AT5G61970
AT1G14450
AT1G52580
AT3G24650
AT5G04190
AT1G73670
AT3G50430
AT1G28080
AT3G13662
AT2G22680
```
