## Supplementary material for "A comprehensive map of preferentially located motifs reveals distinct proximal *cis*-regulatory elements in plants": GTTATATT_containing_gene_set.txt

```
#Occurences of GTTATATT between 5 and 17 (positions relative to the transcription start site)
#56 sequences with GTTATATT in this interval
#0.27% of the sequences in promoter set with GTTATATT (set with 20573 sequences)
AT3G55760
AT5G10840
AT5G67440
AT5G61540
AT1G17380
AT5G39130
AT3G63110
AT4G22710
AT2G39060
AT3G54760
AT4G14440
AT3G55610
AT2G37260
AT1G73670
AT3G50430
AT5G10830
AT3G53890
AT3G56550
AT2G33830
AT3G59830
AT5G53660
AT1G04120
AT4G40060
AT4G11880
AT1G63150
AT4G16563
AT5G37540
AT1G23170
AT5G08170
AT3G17120
AT4G30750
AT1G03820
AT3G60730
AT2G01270
AT2G02090
AT5G54660
AT2G39390
AT2G13560
AT5G10625
AT2G26340
AT5G60630
AT3G05830
AT1G51270
AT5G53700
AT1G17090
AT1G56600
AT5G12980
AT3G16090
AT1G36940
AT1G21060
AT1G65480
AT3G50870
AT5G26310
AT2G31305
AT4G34830
AT3G24650
```
