## Supplementary material for "A comprehensive map of preferentially located motifs reveals distinct proximal *cis*-regulatory elements in plants": GTTATGT_containing_gene_set.txt

```
#Occurences of GTTATGT between 24 and 147 (positions relative to the transcription start site)
#835 sequences with GTTATGT in this interval
#4.06% of the sequences in promoter set with GTTATGT (set with 20573 sequences)
AT3G28480
AT1G04240
AT4G38410
AT5G54300
AT5G59310
AT4G02260
AT4G36050
AT3G25930
AT5G01670
AT5G59220
AT2G26310
AT3G59500
AT4G00840
AT4G31850
AT1G71360
AT1G47510
AT4G16530
AT1G22260
AT4G16130
AT3G01930
AT5G08150
AT1G65610
AT5G65960
AT2G47500
AT3G56980
AT1G29900
AT5G63710
AT4G19430
AT4G38570
AT4G17220
AT5G21274
AT2G03750
AT2G15325
AT1G45015
AT1G71410
AT2G42600
AT5G48010
AT3G26085
AT4G02390
AT2G43130
AT5G57350
AT3G55400
AT3G09010
AT5G23950
AT2G32840
AT1G67360
AT3G26744
AT3G04060
AT5G55300
AT1G48750
AT1G07310
AT5G04540
AT3G28120
AT3G54290
AT2G14285
AT4G32580
AT5G09590
AT2G26270
AT5G17900
AT3G01490
AT1G69560
AT1G64360
AT1G69526
AT1G28310
AT5G57460
AT3G47950
AT1G68240
AT2G40090
AT4G26640
AT1G28230
AT4G00400
AT4G28910
AT1G79050
AT5G13020
AT3G19150
AT5G46280
AT2G33750
AT5G20610
AT3G27310
AT3G15790
AT5G02840
AT1G60650
AT5G35170
AT2G30740
AT3G11130
AT3G13970
AT5G42200
AT1G21400
AT2G15695
AT2G31090
AT2G01610
AT5G63905
AT3G29160
AT5G15581
AT5G61130
AT3G25820
AT5G20900
AT4G11330
AT1G22370
AT3G43590
AT3G14670
AT2G43790
AT2G21840
AT5G64930
AT2G18740
AT3G53340
AT5G22320
AT1G10590
AT1G07795
AT3G52240
AT4G29620
AT5G60160
AT1G69240
AT1G80970
AT4G16160
AT1G12290
AT4G22380
AT2G03520
AT1G31817
AT3G46750
AT1G77640
AT2G35110
AT2G14760
AT1G12200
AT4G37630
AT1G49860
AT3G51600
AT5G43130
AT1G74840
AT5G44100
AT1G13860
AT1G45150
AT5G05140
AT3G13660
AT5G05450
AT1G06470
AT4G20130
AT1G45201
AT4G18660
AT5G63100
AT2G33790
AT5G20930
AT5G05180
AT1G55230
AT1G64160
AT3G54020
AT3G60480
AT3G12950
AT2G38790
AT5G67600
AT4G16150
AT5G47455
AT5G46690
AT5G62110
AT3G20395
AT1G11430
AT3G52160
AT2G19750
AT5G47980
AT4G19650
AT4G12010
AT3G06730
AT2G45660
AT1G72140
AT3G20190
AT3G15730
AT1G47210
AT5G42280
AT5G39590
AT5G38070
AT5G05740
AT1G36070
AT1G70890
AT2G06420
AT3G57940
AT2G46590
AT2G17520
AT5G16490
AT5G51970
AT2G34960
AT4G18700
AT3G26220
AT1G77960
AT3G26618
AT3G15250
AT2G02360
AT1G65260
AT1G51200
AT5G40870
AT1G74140
AT4G26070
AT2G30120
AT5G66480
AT2G21470
AT1G23050
AT3G09950
AT3G18080
AT1G04330
AT5G46115
AT2G16390
AT3G28420
AT2G35320
AT1G54100
AT2G01930
AT1G79510
AT4G31830
AT1G26945
AT4G22517
AT1G01305
AT5G20270
AT1G66250
AT4G22300
AT2G33570
AT2G36720
AT1G12940
AT2G33845
AT2G40745
AT4G14290
AT4G39630
AT4G34110
AT1G02090
AT1G19430
AT1G02750
AT5G38970
AT5G07010
AT2G41650
AT3G49580
AT3G05690
AT3G26830
AT3G21740
AT1G54410
AT1G77770
AT4G28100
AT2G42750
AT1G76680
AT5G59690
AT3G20440
AT2G29660
AT4G26420
AT2G26210
AT1G18980
AT2G31725
AT1G10370
AT5G52650
AT1G33960
AT1G35490
AT3G05050
AT1G52270
AT1G64590
AT1G19485
AT2G48100
AT1G65580
AT1G16010
AT3G54340
AT1G61820
AT5G55120
AT5G37290
AT4G00730
AT5G46790
AT3G57730
AT4G08867
AT5G17340
AT5G39610
AT5G07800
AT1G16858
AT5G60630
AT4G14600
AT4G05100
AT2G31480
AT1G80710
AT2G41110
AT3G06690
AT1G78560
AT4G18060
AT3G23700
AT2G22310
AT1G12950
AT4G25620
AT2G31305
AT2G47340
AT4G22230
AT2G16070
AT2G01735
AT4G12620
AT3G23820
AT1G60000
AT3G52290
AT2G28490
AT2G16640
AT4G27890
AT1G15980
AT4G14370
AT1G05360
AT5G23890
AT5G05950
AT5G13090
AT2G45710
AT3G11280
AT1G16500
AT1G32330
AT3G61700
AT1G34795
AT3G02468
AT1G33475
AT3G17998
AT3G50990
AT3G48280
AT1G64690
AT2G41120
AT4G15260
AT1G20380
AT1G55170
AT4G27990
AT1G60420
AT5G65840
AT5G06480
AT3G48070
AT5G50180
AT2G33370
AT2G03760
AT1G26420
AT2G05620
AT2G27140
AT3G54800
AT3G17680
AT1G44830
AT1G77230
AT1G44970
AT2G38040
AT4G33470
AT5G59380
AT1G16320
AT4G21320
AT5G01800
AT2G18915
AT2G32920
AT4G25630
AT4G36500
AT2G34170
AT3G57050
AT5G57890
AT1G55250
AT5G54280
AT5G26790
AT1G30210
AT1G74170
AT1G22250
AT1G58684
AT3G01690
AT1G56420
AT5G38140
AT3G54220
AT4G30450
AT5G55130
AT1G34825
AT4G22214
AT1G66390
AT1G13540
AT2G19800
AT1G23710
AT3G14720
AT1G63630
AT2G21380
AT2G03505
AT1G03380
AT2G41160
AT1G01370
AT2G43445
AT3G52550
AT4G12310
AT3G14040
AT1G61740
AT3G52860
AT4G08580
AT1G55915
AT1G45145
AT2G22060
AT2G46340
AT1G76990
AT3G24495
AT2G05400
AT2G02300
AT5G18380
AT3G12590
AT3G57210
AT1G09010
AT4G08555
AT2G42500
AT2G03020
AT1G26230
AT1G67970
AT5G55970
AT1G13870
AT2G06990
AT3G49500
AT5G51380
AT3G22630
AT4G24380
AT1G59359
AT1G08380
AT1G33420
AT3G09630
AT2G25240
AT5G57610
AT2G16592
AT4G18030
AT1G64860
AT1G47530
AT3G24820
AT4G37410
AT2G21030
AT5G14620
AT3G61440
AT4G02520
AT2G22125
AT5G04885
AT3G11070
AT3G09350
AT2G28670
AT1G17860
AT4G30720
AT1G11925
AT2G09840
AT5G58830
AT1G30960
AT4G05200
AT2G47620
AT3G28450
AT5G14640
AT1G53170
AT2G13810
AT4G00165
AT3G62300
AT1G47710
AT1G63830
AT1G31880
AT5G64480
AT1G23240
AT1G22640
AT2G22570
AT3G58570
AT4G33030
AT5G08530
AT5G37990
AT1G64080
AT3G28660
AT1G21390
AT5G35680
AT4G36530
AT2G29450
AT3G16470
AT2G23030
AT5G46600
AT3G62900
AT1G76600
AT3G43720
AT5G44000
AT5G17510
AT5G44290
AT1G06850
AT1G80790
AT3G43790
AT3G22800
AT1G51720
AT3G22350
AT1G78770
AT2G30700
AT4G00440
AT5G42980
AT5G11620
AT3G27025
AT3G55500
AT2G33990
AT4G37370
AT1G79560
AT2G45690
AT2G48160
AT5G27430
AT1G03070
AT5G13110
AT4G15215
AT3G47610
AT4G30520
AT2G17972
AT3G08630
AT5G61450
AT3G28700
AT4G19040
AT3G11810
AT2G23790
AT5G47650
AT1G29660
AT1G27435
AT1G72730
AT5G49520
AT5G54270
AT1G75830
AT1G76570
AT3G23690
AT5G60270
AT4G27900
AT1G24575
AT3G30160
AT3G46970
AT2G27840
AT5G24640
AT5G57640
AT4G34310
AT5G22880
AT3G49490
AT1G71050
AT1G54870
AT1G75030
AT2G40740
AT5G48430
AT1G25390
AT2G40160
AT5G01820
AT4G15440
AT5G03730
AT1G01280
AT3G11580
AT3G22120
AT1G61570
AT3G15390
AT3G52850
AT4G27710
AT2G19080
AT1G27040
AT5G07320
AT4G35785
AT1G17170
AT5G26570
AT1G16860
AT4G30100
AT4G08160
AT5G46330
AT4G14365
AT3G07310
AT3G49360
AT5G07100
AT1G14900
AT2G31260
AT2G15400
AT4G32208
AT1G01453
AT2G35830
AT3G24250
AT3G24550
AT1G04270
AT2G28790
AT3G56610
AT4G31110
AT5G66675
AT2G05220
AT5G40370
AT1G03106
AT3G24240
AT1G68140
AT2G28000
AT1G56150
AT1G45207
AT3G23030
AT3G14680
AT5G41560
AT2G04390
AT1G21720
AT1G23410
AT1G01070
AT4G00355
AT4G31120
AT1G69295
AT2G41260
AT3G23050
AT5G59570
AT3G45040
AT3G22330
AT1G23180
AT1G48470
AT3G26670
AT1G68710
AT2G24970
AT5G55580
AT1G48540
AT1G55130
AT3G16150
AT1G66660
AT1G31830
AT3G15480
AT4G34620
AT3G28860
AT3G11120
AT3G46270
AT3G22900
AT5G23290
AT1G42480
AT5G56540
AT2G26540
AT2G22000
AT5G64060
AT1G30360
AT1G74130
AT4G10890
AT4G28200
AT5G12880
AT5G50490
AT4G18440
AT2G43920
AT2G21240
AT1G13330
AT5G48740
AT1G23130
AT2G32400
AT2G42430
AT2G15080
AT1G33700
AT2G31160
AT1G58983
AT3G07650
AT5G40155
AT5G11010
AT4G08950
AT3G51080
AT3G02470
AT1G59510
AT1G19080
AT2G45700
AT1G04560
AT5G67440
AT3G09810
AT3G55970
AT1G42550
AT2G30840
AT2G27970
AT3G29030
AT1G31175
AT3G11745
AT2G02510
AT5G43400
AT4G09040
AT1G48620
AT1G06440
AT4G16165
AT3G53040
AT3G61910
AT5G41770
AT1G20760
AT1G21060
AT5G51545
AT1G55000
AT3G63520
AT5G24930
AT1G77370
AT4G08530
AT5G47760
AT5G57670
AT2G24490
AT5G63870
AT5G23120
AT2G34490
AT5G59170
AT5G57630
AT3G07160
AT3G05545
AT1G80900
AT1G16250
AT5G14520
AT1G74160
AT4G37300
AT5G25190
AT1G62480
AT1G70900
AT1G55320
AT2G38050
AT3G01610
AT2G32220
AT1G50500
AT1G78940
AT2G34310
AT5G01740
AT5G02020
AT1G79260
AT2G15290
AT1G09400
AT1G28360
AT1G73830
AT4G28790
AT1G06730
AT5G46180
AT3G47720
AT5G66950
AT2G33780
AT4G11845
AT4G25650
AT4G34220
AT2G30880
AT3G22240
AT5G25110
AT5G43760
AT5G05790
AT1G34830
AT3G46200
AT3G27240
AT4G19230
AT3G28490
AT3G01090
AT3G24730
AT3G27850
AT5G15230
AT5G38310
AT3G25190
AT2G12190
AT3G27830
AT2G05320
AT1G36390
AT4G22130
AT2G40300
AT3G48310
AT1G62510
AT1G35510
AT1G10920
AT2G27130
AT5G03280
AT1G30610
AT5G65240
AT1G70310
AT4G16570
AT3G03640
AT1G78170
AT1G57790
AT5G24620
AT2G45930
AT3G05937
AT2G15170
AT5G48780
AT1G60730
AT3G18000
AT3G26100
AT3G25220
AT4G23210
AT1G71340
AT2G17950
AT4G12960
AT1G11200
AT2G47400
AT4G29540
AT2G02515
AT4G21790
AT5G04800
AT1G77690
AT4G31820
AT4G30460
AT2G17450
AT4G17260
AT2G37320
AT4G34290
AT4G15630
AT1G30860
AT2G46770
AT2G46260
AT2G32070
AT2G41180
AT2G43550
AT3G07200
AT3G51780
AT4G10010
AT3G19630
AT5G55240
AT4G05110
AT3G14100
AT3G49430
AT2G39725
AT1G64850
AT5G45070
AT3G07340
AT5G44500
AT1G55325
AT5G42520
AT3G12130
AT5G65360
AT5G57160
AT4G25330
AT5G40160
AT3G14840
AT5G66400
AT1G75140
AT5G27450
AT5G27690
AT5G14410
AT5G50810
AT1G70710
AT5G58780
AT4G23680
AT1G73100
AT2G45280
AT1G67785
AT1G79430
AT2G26470
AT1G15800
AT4G09960
AT2G37420
AT2G13650
AT4G00050
AT3G14050
AT1G02370
AT1G63010
AT2G37410
AT2G30695
AT4G08685
AT5G37630
AT1G08200
AT3G54760
AT5G59530
AT4G08900
AT4G28880
AT1G60410
AT5G58970
AT3G48820
AT2G02180
AT3G56740
AT4G33150
AT1G80400
AT5G27730
AT3G03770
AT1G16810
AT4G27430
AT3G42960
AT1G36280
AT2G28680
AT1G56660
AT4G22050
AT4G01040
AT1G14690
AT3G21950
AT3G18570
```
