## Supplementary material for "A comprehensive map of preferentially located motifs reveals distinct proximal *cis*-regulatory elements in plants": GTTATGTA_containing_gene_set.txt

```
#Occurences of GTTATGTA between 23 and 98 (positions relative to the transcription start site)
#174 sequences with GTTATGTA in this interval
#0.85% of the sequences in promoter set with GTTATGTA (set with 20573 sequences)
AT5G63710
AT4G16165
AT4G16570
AT2G45710
AT5G49520
AT4G34220
AT5G60270
AT4G30720
AT1G80400
AT1G45145
AT2G41160
AT5G44500
AT5G39610
AT4G18030
AT1G16500
AT1G04560
AT5G51545
AT3G26744
AT2G30700
AT5G51380
AT4G19430
AT5G48010
AT2G28490
AT1G24575
AT2G42750
AT3G29030
AT4G25620
AT3G51600
AT1G71340
AT4G33030
AT1G76570
AT3G54290
AT1G03106
AT2G16070
AT5G25110
AT4G17260
AT5G13110
AT2G48100
AT4G12620
AT1G47710
AT1G61820
AT2G01735
AT5G22880
AT2G33570
AT1G48620
AT2G46340
AT5G24620
AT1G55250
AT1G59510
AT4G05110
AT5G01820
AT3G52240
AT2G32400
AT3G46970
AT3G21950
AT4G33470
AT1G77370
AT1G79510
AT5G46180
AT3G12950
AT3G01930
AT3G47610
AT1G27040
AT1G80790
AT3G14720
AT2G26270
AT5G57640
AT1G51200
AT2G45660
AT2G02515
AT3G27025
AT3G45040
AT5G65960
AT3G15730
AT1G44830
AT1G75030
AT4G23210
AT2G18915
AT1G55325
AT4G30460
AT3G09010
AT1G42550
AT3G22350
AT3G13970
AT1G67360
AT3G63520
AT5G55580
AT5G20930
AT3G58570
AT2G26540
AT1G06440
AT3G23690
AT4G12960
AT4G26640
AT5G14520
AT2G47340
AT2G18740
AT5G63100
AT2G28000
AT3G22900
AT4G05100
AT5G16490
AT1G48540
AT5G09590
AT2G45700
AT3G15390
AT3G57210
AT5G24930
AT3G26220
AT3G28420
AT1G55915
AT5G25190
AT1G53170
AT1G28360
AT1G64360
AT1G64860
AT4G37300
AT1G22370
AT5G66400
AT5G48740
AT3G55400
AT1G22260
AT3G14040
AT3G26830
AT4G26420
AT1G64590
AT3G56740
AT1G21060
AT1G21390
AT3G14100
AT4G15630
AT1G73830
AT3G29160
AT1G22250
AT3G49490
AT5G47650
AT5G55970
AT5G50180
AT3G01490
AT2G40160
AT1G78170
AT4G25650
AT3G20440
AT5G12880
AT3G20190
AT5G64930
AT4G32208
AT5G57670
AT3G48070
AT2G31090
AT4G17220
AT5G63870
AT3G14050
AT1G35490
AT1G21720
AT2G22125
AT5G41560
AT5G02840
AT3G20395
AT1G65610
AT2G45930
AT1G77640
AT3G54220
AT2G41260
AT4G19650
AT3G01090
AT2G15290
AT1G33420
AT4G19040
AT5G44290
AT4G08530
AT5G04540
AT1G09010
AT5G46330
```
