## Supplementary material for "A comprehensive map of preferentially located motifs reveals distinct proximal *cis*-regulatory elements in plants": GTTATGTG_containing_gene_set.txt

```
#Occurences of GTTATGTG between 25 and 71 (positions relative to the transcription start site)
#61 sequences with GTTATGTG in this interval
#0.30% of the sequences in promoter set with GTTATGTG (set with 20573 sequences)
AT1G08200
AT2G15325
AT2G33790
AT5G57610
AT2G28680
AT3G28450
AT2G41120
AT4G28790
AT3G27850
AT4G00840
AT1G01280
AT4G28880
AT1G70310
AT5G11010
AT1G68140
AT1G73100
AT3G28700
AT1G65580
AT4G08685
AT4G38410
AT5G23890
AT3G05690
AT2G32920
AT3G25930
AT2G05220
AT2G04390
AT5G13020
AT5G65360
AT5G46690
AT4G29540
AT3G28490
AT1G03380
AT2G35830
AT1G48470
AT1G33960
AT5G04800
AT5G07100
AT4G27990
AT4G16150
AT2G46770
AT5G35170
AT4G31820
AT1G29660
AT2G21030
AT1G18980
AT3G60480
AT5G38070
AT3G61910
AT3G07310
AT3G48280
AT5G01740
AT2G05620
AT1G77770
AT3G18570
AT2G03020
AT3G05050
AT5G11620
AT4G16530
AT1G49860
AT2G30695
AT4G14290
```
