## Supplementary material for "A comprehensive map of preferentially located motifs reveals distinct proximal *cis*-regulatory elements in plants": GTTATT_containing_gene_set.txt

```
#Occurences of GTTATT between 1 and 51 (positions relative to the transcription start site)
#1324 sequences with GTTATT in this interval
#6.44% of the sequences in promoter set with GTTATT (set with 20573 sequences)
AT1G69935
AT1G31970
AT1G10140
AT4G38950
AT5G15610
AT5G38650
AT4G37760
AT1G79420
AT3G47200
AT3G13230
AT1G21270
AT3G24010
AT5G01460
AT5G37670
AT2G38110
AT4G29310
AT2G31290
AT3G13450
AT5G52810
AT2G44570
AT2G40130
AT3G07830
AT1G54410
AT5G50010
AT1G08760
AT4G14420
AT1G19835
AT2G41390
AT1G30515
AT1G01780
AT3G59420
AT1G62190
AT4G28270
AT1G08910
AT4G19450
AT3G33530
AT2G04190
AT1G65490
AT3G14790
AT1G58602
AT1G62333
AT1G16710
AT5G15820
AT1G74540
AT1G20410
AT4G36420
AT5G47000
AT1G73540
AT3G24490
AT1G56145
AT4G13250
AT3G53570
AT1G68180
AT1G75190
AT1G62040
AT2G29980
AT1G71500
AT3G26140
AT2G32210
AT4G23530
AT2G18750
AT5G48250
AT3G21340
AT3G10840
AT1G68920
AT5G19110
AT1G31760
AT4G22217
AT5G15210
AT4G28950
AT1G21810
AT1G09520
AT3G62260
AT5G07220
AT1G32440
AT5G26731
AT4G18630
AT2G14520
AT1G13790
AT5G26220
AT3G63060
AT5G08415
AT3G18280
AT3G15670
AT2G39851
AT5G20630
AT4G23150
AT5G49000
AT5G21280
AT2G31110
AT5G26250
AT5G49720
AT2G37510
AT2G40180
AT5G40350
AT5G33290
AT3G12730
AT3G04930
AT5G17660
AT2G22680
AT4G38420
AT1G31320
AT3G52310
AT2G32030
AT3G17900
AT1G54000
AT2G03550
AT2G31300
AT2G46220
AT2G07750
AT1G05100
AT5G03960
AT1G68590
AT2G32310
AT4G35700
AT3G22990
AT1G09290
AT3G09880
AT1G71910
AT1G77490
AT1G26760
AT3G23810
AT1G19190
AT5G16990
AT4G14440
AT2G18460
AT2G30890
AT5G63180
AT1G20810
AT2G28880
AT1G76065
AT3G10920
AT4G19170
AT2G21660
AT5G01600
AT3G27000
AT3G03950
AT1G23820
AT4G31875
AT4G35165
AT5G61228
AT1G10570
AT3G24020
AT2G20250
AT5G66580
AT5G04860
AT3G12640
AT3G19460
AT1G22920
AT3G46660
AT3G52120
AT3G25577
AT4G22130
AT3G15980
AT4G13750
AT3G58130
AT2G30942
AT1G26270
AT5G21950
AT1G30890
AT2G17280
AT3G19970
AT1G01320
AT3G63510
AT5G48950
AT2G42680
AT4G17960
AT5G04160
AT1G62400
AT2G04675
AT3G17152
AT5G05460
AT2G05840
AT3G14850
AT3G61080
AT5G65380
AT1G52080
AT2G01180
AT3G53750
AT3G57390
AT5G51545
AT3G03760
AT2G47040
AT1G04490
AT3G61590
AT2G43190
AT1G18280
AT5G27690
AT3G44220
AT5G18407
AT4G26965
AT1G62840
AT3G02468
AT1G21880
AT1G47497
AT1G20440
AT2G01490
AT5G04390
AT3G13810
AT2G40590
AT4G25090
AT4G34270
AT4G14104
AT4G39675
AT5G12850
AT1G10960
AT5G10240
AT3G15750
AT5G22120
AT5G40330
AT1G47570
AT1G08680
AT1G32530
AT1G05780
AT1G62740
AT1G52370
AT5G08535
AT4G19038
AT1G17550
AT5G57050
AT1G51550
AT1G43690
AT2G28840
AT3G21250
AT5G02800
AT1G54820
AT4G18390
AT5G38360
AT1G04820
AT3G10410
AT1G58807
AT5G54490
AT1G28230
AT5G18500
AT4G24710
AT5G03490
AT3G01810
AT3G48530
AT1G03870
AT1G68945
AT3G06360
AT5G60730
AT4G16800
AT5G67320
AT2G02860
AT2G18970
AT3G61898
AT2G30210
AT5G23100
AT1G48950
AT3G05030
AT1G14455
AT3G14760
AT2G20390
AT2G04570
AT4G23700
AT1G29050
AT1G70670
AT2G40420
AT5G03540
AT5G07260
AT2G30060
AT3G05570
AT5G27280
AT1G04200
AT1G14930
AT4G39910
AT3G24140
AT4G31430
AT3G17860
AT2G25290
AT3G44630
AT5G20165
AT1G12970
AT1G71350
AT4G04620
AT3G52770
AT2G47170
AT4G28050
AT5G36470
AT1G26810
AT2G38465
AT1G52415
AT5G20900
AT2G19070
AT1G11870
AT2G42740
AT1G76210
AT1G50020
AT3G52940
AT3G07480
AT3G08580
AT1G13770
AT5G11220
AT1G09040
AT3G18780
AT3G47070
AT2G15345
AT2G05940
AT2G17190
AT1G76790
AT1G10588
AT2G01960
AT2G20050
AT2G35480
AT3G60950
AT2G17590
AT5G55960
AT3G50800
AT5G52640
AT2G39220
AT3G49230
AT1G15130
AT5G62840
AT5G13160
AT5G50011
AT4G30340
AT3G60660
AT5G50930
AT1G18740
AT1G13080
AT4G18690
AT2G35730
AT3G27650
AT1G27540
AT1G65070
AT3G46540
AT5G63230
AT4G21020
AT1G35470
AT1G08660
AT2G31750
AT5G07860
AT1G73410
AT4G25960
AT5G64813
AT2G46740
AT5G09520
AT4G17460
AT2G01980
AT4G21600
AT3G02260
AT1G70620
AT1G69818
AT4G21980
AT1G07485
AT5G62540
AT4G22070
AT2G41350
AT3G49110
AT2G46980
AT4G13450
AT1G26920
AT2G38995
AT3G50480
AT4G26620
AT5G12880
AT5G14610
AT2G17930
AT3G53170
AT1G09250
AT2G14910
AT1G22050
AT5G03530
AT4G27660
AT3G23930
AT4G14620
AT5G43400
AT2G47670
AT5G24870
AT4G26740
AT1G74055
AT1G78460
AT3G29810
AT1G76470
AT5G59500
AT5G46250
AT1G30720
AT5G50100
AT2G44040
AT1G58245
AT5G08160
AT1G50920
AT1G28610
AT4G35950
AT2G29480
AT3G47850
AT3G21550
AT5G54940
AT4G13395
AT5G57580
AT5G65730
AT5G06760
AT3G26790
AT2G13900
AT4G18422
AT3G09032
AT4G29460
AT1G32060
AT2G22920
AT2G42700
AT5G60520
AT5G61990
AT5G48485
AT5G36790
AT5G56570
AT5G09900
AT1G69010
AT5G63905
AT3G59280
AT5G40950
AT1G70950
AT2G03240
AT2G29995
AT5G17650
AT5G23330
AT3G15395
AT5G09440
AT2G25530
AT1G78410
AT5G42420
AT5G27700
AT5G35460
AT5G65700
AT5G64870
AT4G16750
AT5G25630
AT1G02850
AT5G13650
AT2G17360
AT4G34490
AT1G07030
AT4G13170
AT1G07620
AT2G27000
AT4G33710
AT5G08790
AT1G15280
AT5G23790
AT1G68780
AT2G35160
AT3G15030
AT5G58660
AT3G05600
AT5G22020
AT5G07870
AT4G33300
AT5G09225
AT3G61140
AT1G02700
AT4G36690
AT1G73530
AT3G25890
AT5G42660
AT4G17330
AT4G25860
AT3G28455
AT4G30600
AT1G66840
AT1G31930
AT1G33360
AT5G52520
AT4G32970
AT1G32780
AT4G08555
AT1G74990
AT2G26140
AT1G55530
AT1G54790
AT1G67370
AT5G60440
AT3G47680
AT2G22970
AT2G46530
AT5G02680
AT3G45640
AT5G04420
AT1G78660
AT4G30670
AT3G04000
AT3G43810
AT3G12490
AT5G44080
AT5G37770
AT4G12680
AT1G61566
AT1G75940
AT3G53720
AT5G64310
AT2G18940
AT4G03200
AT3G08530
AT4G20410
AT5G62880
AT2G31060
AT1G23000
AT1G50240
AT5G32619
AT5G20580
AT3G59040
AT1G09830
AT5G41600
AT1G76750
AT2G14890
AT4G32390
AT5G02550
AT1G78060
AT1G17800
AT1G73700
AT1G78510
AT3G09400
AT2G29660
AT3G11570
AT2G29525
AT1G72920
AT4G26210
AT3G03710
AT4G35350
AT3G08670
AT2G42690
AT1G59520
AT1G26540
AT1G80820
AT2G40004
AT3G52570
AT5G43180
AT3G04910
AT5G49945
AT5G67490
AT5G46570
AT1G56190
AT2G40330
AT5G55620
AT5G53710
AT1G64750
AT4G19130
AT4G10350
AT5G25190
AT4G30720
AT3G49960
AT4G29905
AT5G10160
AT2G36680
AT5G03495
AT5G48010
AT4G33150
AT4G00480
AT4G33520
AT5G44180
AT1G27460
AT4G02640
AT2G46750
AT5G40880
AT1G26798
AT2G33550
AT4G10570
AT5G41761
AT5G49660
AT4G35450
AT2G44230
AT3G16910
AT5G20250
AT3G27240
AT4G31610
AT4G35320
AT4G12050
AT3G29180
AT3G57040
AT2G02410
AT1G17480
AT5G39380
AT5G67020
AT2G42500
AT2G41280
AT1G06135
AT1G52520
AT1G11310
AT4G09320
AT2G46140
AT3G19780
AT5G41620
AT4G26090
AT4G13840
AT1G23780
AT1G76890
AT5G41720
AT1G44750
AT2G01320
AT3G62180
AT4G12430
AT5G22360
AT3G53980
AT1G65910
AT1G47490
AT5G66250
AT1G66950
AT2G43810
AT4G13730
AT5G54240
AT1G19490
AT5G04895
AT5G19630
AT3G62370
AT1G31550
AT2G16280
AT3G63270
AT3G57470
AT5G52600
AT3G46700
AT1G50010
AT5G16150
AT3G09540
AT5G38700
AT1G66390
AT1G02780
AT4G19865
AT1G30330
AT3G20010
AT5G02890
AT5G06160
AT5G57015
AT2G27170
AT3G51180
AT3G57540
AT3G28917
AT2G38730
AT2G03830
AT2G34590
AT2G41970
AT1G78900
AT3G12650
AT1G54770
AT1G06645
AT4G00895
AT3G46550
AT2G38530
AT3G12480
AT3G24070
AT1G28305
AT5G28640
AT1G10170
AT1G75380
AT1G35340
AT2G46040
AT5G66658
AT1G22550
AT4G34630
AT5G20740
AT3G06040
AT1G55200
AT1G09500
AT5G20910
AT5G23395
AT2G19170
AT4G14622
AT5G58560
AT3G19470
AT5G67170
AT1G80745
AT3G45100
AT3G15340
AT5G42955
AT2G19400
AT2G26670
AT2G25800
AT2G27970
AT4G17900
AT3G49840
AT5G06300
AT4G14950
AT3G53280
AT1G21380
AT4G24540
AT4G39730
AT5G07630
AT5G23903
AT2G19650
AT1G22250
AT4G32580
AT3G48770
AT3G07720
AT1G05430
AT4G01350
AT3G18535
AT3G01190
AT1G34790
AT4G38710
AT2G44140
AT2G43260
AT1G09280
AT2G29070
AT3G01990
AT5G43900
AT1G30410
AT2G32390
AT5G50670
AT1G54490
AT5G25940
AT5G65158
AT2G19770
AT1G56200
AT4G13970
AT4G25070
AT3G15180
AT1G65970
AT1G63230
AT2G25160
AT1G58410
AT1G21790
AT1G64650
AT5G41120
AT1G19870
AT5G20890
AT5G64100
AT2G22120
AT2G13960
AT1G34150
AT2G02130
AT4G35630
AT1G07740
AT5G45780
AT1G29465
AT1G32583
AT1G67150
AT5G64270
AT4G17280
AT3G05010
AT2G39900
AT1G04170
AT5G60100
AT5G15320
AT5G46790
AT1G19270
AT4G02660
AT4G22060
AT5G40200
AT4G13210
AT1G16590
AT3G56690
AT3G51280
AT1G15920
AT5G62640
AT2G01950
AT2G16900
AT1G22300
AT3G51520
AT5G04970
AT3G30720
AT3G45780
AT1G23380
AT2G25540
AT2G43750
AT2G40120
AT4G20320
AT3G52160
AT1G65190
AT2G47590
AT1G14540
AT1G27850
AT3G59290
AT3G08950
AT5G62770
AT1G06515
AT5G35490
AT5G42600
AT2G40820
AT1G05680
AT1G59124
AT3G49550
AT1G29850
AT3G20898
AT1G70100
AT2G44750
AT4G05590
AT1G77885
AT3G26230
AT1G52150
AT5G63040
AT5G24165
AT3G16740
AT3G20865
AT2G30440
AT5G41340
AT2G31957
AT3G62720
AT4G23660
AT5G58200
AT4G12760
AT2G23270
AT4G39740
AT5G26690
AT1G56170
AT5G06610
AT4G00080
AT1G29560
AT2G44510
AT5G41260
AT5G57180
AT5G47780
AT5G35995
AT5G14260
AT3G05520
AT5G21990
AT1G04410
AT4G20880
AT5G64680
AT2G47800
AT4G24275
AT2G44190
AT5G12930
AT2G24640
AT5G03160
AT1G26640
AT2G17540
AT3G19160
AT2G38780
AT2G21070
AT5G48310
AT2G47820
AT5G19250
AT3G50180
AT4G30510
AT4G12825
AT1G69320
AT1G13755
AT3G19380
AT2G23320
AT2G28250
AT5G24350
AT2G29790
AT4G25420
AT5G59150
AT5G17090
AT2G25970
AT5G23290
AT2G40810
AT1G27090
AT1G71260
AT1G18160
AT3G61360
AT1G01070
AT1G08230
AT1G12180
AT5G63510
AT1G71980
AT1G47640
AT2G25450
AT4G33280
AT2G28671
AT5G64150
AT2G23980
AT4G37550
AT4G26700
AT5G40540
AT3G05741
AT1G33600
AT1G66260
AT3G06730
AT4G25910
AT2G02750
AT4G36040
AT1G75950
AT1G49190
AT1G66855
AT4G12432
AT5G04270
AT3G48280
AT3G61130
AT2G40815
AT3G04580
AT2G38790
AT1G11470
AT5G55860
AT2G28080
AT3G24760
AT2G15400
AT1G23710
AT3G45490
AT1G07080
AT4G00880
AT5G12240
AT2G01175
AT2G47180
AT5G66480
AT1G15880
AT1G70760
AT4G04450
AT1G69720
AT5G58140
AT3G62010
AT1G44820
AT1G61850
AT4G39480
AT4G27360
AT5G63710
AT2G05380
AT3G62070
AT5G27270
AT3G48360
AT4G32920
AT5G02840
AT2G47780
AT1G36980
AT1G21280
AT1G32210
AT5G10980
AT1G78820
AT1G17530
AT5G51100
AT1G10865
AT2G37190
AT4G27750
AT5G25250
AT5G61060
AT2G32690
AT1G34430
AT5G36700
AT5G63010
AT5G20450
AT5G02170
AT5G21120
AT3G33520
AT2G44160
AT1G64530
AT2G37260
AT3G23510
AT5G17520
AT3G61090
AT3G11220
AT5G45600
AT3G24515
AT3G49400
AT1G37150
AT1G77460
AT2G25300
AT5G56460
AT4G36640
AT3G14200
AT1G35140
AT5G14390
AT1G68140
AT5G13510
AT1G53830
AT1G65820
AT1G78050
AT3G52130
AT5G41970
AT3G09270
AT4G39870
AT4G15400
AT3G60180
AT5G64190
AT5G46300
AT5G14970
AT5G50012
AT1G69450
AT5G62550
AT3G51530
AT4G34760
AT5G63540
AT5G63520
AT1G77410
AT2G47560
AT1G67590
AT4G24660
AT5G15280
AT4G33540
AT5G62900
AT3G26070
AT1G21590
AT5G53486
AT5G14650
AT2G37925
AT1G27740
AT4G15410
AT3G55720
AT1G53400
AT3G09730
AT3G12955
AT5G64220
AT5G62340
AT3G13560
AT1G53850
AT1G67000
AT1G08990
AT3G49690
AT1G52160
AT4G05150
AT1G23790
AT2G37820
AT3G58650
AT4G25110
AT1G22000
AT2G25830
AT1G30610
AT1G50200
AT4G38780
AT1G73680
AT5G01370
AT5G10170
AT5G28630
AT2G41130
AT1G80830
AT1G12400
AT2G40765
AT3G44010
AT5G55000
AT2G39830
AT4G32551
AT1G71250
AT1G75330
AT5G48070
AT1G61110
AT4G30910
AT3G10670
AT5G02580
AT1G21840
AT5G49740
AT3G22275
AT5G45510
AT1G08110
AT3G60510
AT3G57510
AT5G64200
AT2G33810
AT3G43550
AT3G02170
AT4G32285
AT3G08730
AT5G64700
AT2G30930
AT1G77380
AT4G12530
AT2G21237
AT3G62750
AT1G71040
AT5G45610
AT2G18150
AT3G09650
AT1G50270
AT5G57960
AT5G35700
AT1G62340
AT1G56550
AT1G67330
AT3G26810
AT2G02040
AT4G16460
AT5G40450
AT3G07770
AT2G04830
AT5G61150
AT2G05642
AT5G06320
AT5G63530
AT1G62820
AT1G74230
AT1G53260
AT3G24530
AT1G65280
AT5G61370
AT5G04370
AT3G05640
AT5G25080
AT4G25830
AT3G18510
AT2G38830
AT1G10930
AT1G24090
AT2G03150
AT5G06265
AT5G50290
AT5G51370
AT5G34885
AT5G15910
AT3G45700
AT1G63206
AT4G16165
AT3G54760
AT4G29390
AT1G69840
AT4G00330
AT3G53470
AT3G61470
AT1G63560
AT4G05390
AT1G12320
AT3G50500
AT5G22820
AT4G15715
AT3G47490
AT3G11670
AT4G25850
AT5G63640
AT2G29290
AT5G48540
AT1G16950
AT5G48640
AT3G51840
AT3G49420
AT2G37690
AT5G01650
AT1G30757
AT1G60990
AT5G01030
AT3G02140
AT2G41440
AT2G31980
AT3G09350
AT3G52620
AT1G02160
AT1G14530
AT5G27770
AT4G24460
AT5G56850
AT1G10850
AT5G11390
AT2G34340
AT4G39240
AT4G24110
AT2G25780
AT2G18020
AT3G56760
AT3G47160
AT3G52700
AT5G64260
AT2G42720
AT1G60710
AT5G34940
AT3G24740
AT1G45050
AT2G36970
AT5G35570
AT3G20080
AT5G04330
AT1G19230
AT4G32810
AT5G64580
AT4G17830
AT2G30530
AT2G44760
AT2G44010
AT4G13680
AT1G47250
AT4G28110
AT2G35585
AT2G41260
AT3G61970
AT3G17580
AT1G60070
AT1G03890
AT1G71150
AT1G66020
AT1G75820
AT3G01160
AT2G23310
AT1G30750
AT3G17609
AT2G38400
AT3G13845
AT5G63190
AT1G79560
AT5G23450
AT5G60170
AT5G54070
AT4G04830
AT1G14880
AT4G31590
AT3G17800
AT5G09980
AT1G80000
AT4G31330
AT1G67120
AT1G55190
AT4G15393
AT2G38650
AT1G27150
AT4G07950
AT5G56760
AT5G46050
AT1G10540
AT2G16890
AT4G34370
AT5G39880
AT5G23300
AT2G05790
AT5G03170
AT3G51810
AT2G19500
AT1G70090
AT3G44200
AT3G52060
AT2G01830
AT1G21720
AT4G10290
AT1G70940
AT5G14420
AT1G62680
AT4G11655
AT1G43860
AT4G26680
AT4G34280
AT1G78780
AT4G14320
AT2G35060
AT5G20550
AT5G04200
AT5G46140
AT1G66120
AT3G57440
AT3G56580
AT5G61230
AT4G14930
AT1G62045
AT1G47970
AT4G27270
AT2G18280
AT4G21930
AT1G61380
AT1G77550
AT3G60961
AT1G22065
AT3G01260
AT5G50450
AT4G35940
AT1G63090
AT2G37870
AT3G26770
AT5G53820
AT2G29530
AT3G27415
AT5G27290
AT3G48580
AT2G24390
AT3G22200
AT2G23900
AT5G54200
AT4G37430
AT5G28610
AT3G24560
AT1G78210
AT5G46170
AT1G70000
AT3G55350
AT2G39310
AT2G45560
AT2G43460
AT3G62390
AT4G03430
AT5G47120
AT2G40770
AT2G17670
AT4G02560
AT5G10840
AT2G45000
AT4G14110
AT5G19240
AT2G37760
AT3G14620
AT5G38480
AT5G54370
AT3G01910
AT3G13030
AT1G21890
AT3G23430
AT2G24120
AT5G23535
AT1G80500
AT5G20990
AT5G10940
AT3G05020
AT1G13470
AT3G01770
AT5G38560
AT3G46520
AT2G36380
AT4G17785
AT3G06410
AT5G49280
AT3G08910
AT1G63460
AT1G65370
AT1G11125
AT5G64490
AT1G19360
AT1G43890
AT1G55890
AT2G22480
AT5G63680
AT1G27330
AT1G53790
AT5G17050
AT1G17340
AT1G56060
AT4G32640
AT5G15030
AT1G36280
AT1G06475
AT1G72440
AT5G41050
AT5G13490
AT5G25090
AT2G39280
AT4G04840
AT1G59710
AT2G32370
AT5G66120
AT4G18030
AT3G17210
AT4G17080
AT5G62480
AT1G19090
AT5G51450
AT3G59830
AT3G10974
AT2G31240
AT5G27470
AT1G49640
AT4G00650
AT4G37340
AT5G45000
AT4G00420
AT1G55830
AT1G12010
```
