## Supplementary material for "A comprehensive map of preferentially located motifs reveals distinct proximal *cis*-regulatory elements in plants": GTTATTA_containing_gene_set.txt

```
#Occurences of GTTATTA between -62 and 77 (positions relative to the transcription start site)
#946 sequences with GTTATTA in this interval
#4.60% of the sequences in promoter set with GTTATTA (set with 20573 sequences)
AT3G09500
AT2G40790
AT1G24460
AT4G22753
AT5G28300
AT2G40770
AT4G28270
AT2G29480
AT3G44010
AT5G64150
AT2G24170
AT2G43750
AT1G48195
AT2G47550
AT1G01790
AT1G60987
AT1G06515
AT1G47570
AT2G17540
AT2G40160
AT2G15695
AT3G28455
AT1G12710
AT1G76890
AT1G07030
AT5G24450
AT1G75990
AT3G18535
AT4G05150
AT1G08970
AT5G65158
AT5G67370
AT5G63540
AT1G70100
AT1G66070
AT3G54540
AT1G13430
AT4G30670
AT3G13882
AT5G10160
AT4G16800
AT1G04200
AT3G14410
AT3G15430
AT2G15890
AT2G35730
AT4G09090
AT4G00300
AT1G50920
AT3G25577
AT5G63620
AT2G28840
AT1G03930
AT1G65490
AT1G63206
AT4G18425
AT5G60730
AT1G62170
AT5G03170
AT1G69480
AT4G19006
AT5G24340
AT2G12170
AT4G08555
AT5G28040
AT3G15670
AT1G59124
AT5G63470
AT3G11000
AT4G28110
AT3G04910
AT4G26700
AT4G24710
AT2G39830
AT5G39670
AT3G20080
AT4G14620
AT4G27657
AT2G20050
AT5G48250
AT2G31957
AT3G01260
AT1G35910
AT1G58410
AT1G80550
AT1G71720
AT3G47040
AT4G20370
AT5G01420
AT3G54300
AT5G48140
AT1G62045
AT3G18170
AT5G55990
AT1G04690
AT4G33920
AT4G00238
AT4G31330
AT2G25300
AT5G49950
AT1G07920
AT1G03250
AT1G09280
AT1G03890
AT5G42060
AT5G02020
AT5G40460
AT4G03090
AT3G50970
AT1G50370
AT1G66950
AT1G53645
AT3G05490
AT4G32810
AT1G69720
AT3G52120
AT5G40890
AT1G71910
AT1G66020
AT2G41390
AT1G56550
AT2G01200
AT5G49000
AT1G70000
AT4G30900
AT5G26220
AT3G45980
AT1G69818
AT3G50260
AT4G26840
AT2G35050
AT1G10417
AT1G21390
AT1G10930
AT3G18215
AT1G20410
AT3G47490
AT3G02260
AT5G52990
AT3G27470
AT3G47160
AT1G17147
AT1G55590
AT3G06690
AT4G00520
AT5G62750
AT3G18510
AT5G05700
AT3G44220
AT1G51550
AT5G44060
AT2G46520
AT2G23690
AT4G12825
AT1G12530
AT3G57040
AT1G33360
AT2G43640
AT4G35760
AT2G30210
AT1G08760
AT2G31970
AT1G76950
AT3G46210
AT1G09380
AT4G25830
AT5G02680
AT4G34310
AT3G44480
AT1G65890
AT2G42500
AT3G51810
AT2G23000
AT4G38950
AT5G47780
AT3G13330
AT1G80500
AT3G05220
AT3G20390
AT5G46790
AT4G27110
AT4G14980
AT1G47490
AT2G18880
AT1G55200
AT3G07870
AT5G44180
AT1G65370
AT1G24706
AT1G04640
AT3G33530
AT1G54000
AT5G39680
AT5G26280
AT3G51490
AT2G46140
AT1G57660
AT1G06135
AT1G17340
AT1G11870
AT3G51520
AT3G62180
AT4G36080
AT4G18800
AT5G37290
AT5G20910
AT2G47800
AT3G05630
AT1G30880
AT5G09850
AT5G14970
AT3G54940
AT1G31970
AT1G27970
AT1G66750
AT2G46040
AT2G26670
AT2G41290
AT5G08415
AT3G21060
AT1G70950
AT2G47040
AT1G49190
AT1G27460
AT3G16910
AT2G38830
AT3G13845
AT2G47780
AT3G49210
AT2G04675
AT3G07380
AT2G39851
AT1G06700
AT1G80830
AT4G21750
AT5G03490
AT1G07725
AT5G63410
AT3G52770
AT1G69935
AT5G53592
AT5G05460
AT4G28300
AT4G26090
AT3G16770
AT5G51460
AT5G05740
AT2G22905
AT3G13470
AT1G60070
AT3G62990
AT5G22020
AT3G27025
AT5G56290
AT5G63010
AT4G26740
AT2G33180
AT3G20470
AT4G00330
AT5G28150
AT4G36040
AT2G46230
AT3G14790
AT1G67775
AT1G08530
AT2G25270
AT5G57960
AT2G31110
AT5G27690
AT1G75330
AT5G11390
AT1G22200
AT3G57650
AT4G22690
AT3G50310
AT2G47560
AT4G01360
AT4G29460
AT5G37770
AT2G37870
AT5G59150
AT1G35490
AT5G16680
AT1G80980
AT1G21500
AT3G45100
AT2G07280
AT3G12730
AT2G33290
AT3G51430
AT5G56760
AT2G28250
AT1G61065
AT2G01800
AT4G28520
AT5G14780
AT5G54720
AT5G66800
AT5G40690
AT3G20865
AT1G53030
AT1G74490
AT2G32040
AT5G04895
AT5G43180
AT1G13690
AT1G79010
AT2G39900
AT2G44510
AT5G13160
AT3G21070
AT1G12970
AT3G20380
AT1G51760
AT3G09650
AT1G69320
AT1G06760
AT4G29220
AT1G77855
AT3G44050
AT3G62750
AT5G35490
AT2G13440
AT5G48090
AT2G38780
AT3G18780
AT4G39420
AT1G13770
AT4G36640
AT3G63520
AT1G76960
AT5G44080
AT2G33810
AT2G01980
AT1G05680
AT3G59420
AT1G61566
AT5G15430
AT2G31980
AT4G26288
AT4G19610
AT2G19070
AT1G45050
AT3G27150
AT1G33430
AT5G22120
AT4G15410
AT5G58782
AT3G12640
AT4G25860
AT1G75820
AT2G15345
AT1G10580
AT3G10670
AT5G36470
AT1G03830
AT4G16845
AT2G27190
AT5G57180
AT1G47497
AT4G39520
AT5G27700
AT5G05250
AT1G19360
AT1G21840
AT2G35736
AT3G17580
AT2G46300
AT3G24010
AT3G26750
AT2G38540
AT2G37650
AT5G33290
AT1G55290
AT4G17330
AT2G20690
AT5G04160
AT4G37390
AT4G37950
AT5G66700
AT2G38695
AT1G64530
AT2G28870
AT3G09780
AT1G78460
AT2G39650
AT1G52700
AT5G25930
AT5G28900
AT1G80670
AT1G56210
AT5G38700
AT4G02560
AT3G09660
AT2G31300
AT3G20155
AT2G01820
AT2G32970
AT4G02655
AT1G18280
AT4G11110
AT3G45920
AT3G55140
AT3G52700
AT3G61640
AT1G17930
AT4G22400
AT1G60190
AT5G09225
AT3G02468
AT2G26650
AT3G52570
AT3G09860
AT4G04830
AT2G25800
AT3G45970
AT5G55750
AT5G50760
AT2G19385
AT1G67330
AT2G15310
AT4G37340
AT4G01460
AT2G40815
AT3G24070
AT1G72920
AT2G40810
AT5G24165
AT3G25920
AT1G62690
AT4G28397
AT2G28060
AT5G45560
AT4G19840
AT1G48200
AT2G31060
AT3G51280
AT4G25020
AT5G20900
AT5G64816
AT1G13635
AT4G23700
AT4G19865
AT2G04570
AT2G30440
AT3G17830
AT1G01320
AT1G66330
AT5G58140
AT2G25670
AT3G60420
AT1G60610
AT5G18490
AT3G45780
AT2G17430
AT4G02530
AT5G48460
AT1G04270
AT4G11800
AT4G11790
AT2G46960
AT5G66330
AT3G20970
AT1G78510
AT1G14530
AT3G55420
AT5G49070
AT3G49420
AT3G42640
AT1G49660
AT1G23800
AT5G42955
AT1G60500
AT1G71030
AT4G13170
AT4G27760
AT5G03160
AT2G35060
AT5G18690
AT5G52600
AT3G44630
AT3G25730
AT1G29850
AT2G35585
AT1G19090
AT3G02140
AT1G77140
AT1G54770
AT1G80420
AT1G53770
AT4G30630
AT1G10570
AT5G19630
AT4G27590
AT2G44010
AT1G25540
AT1G43860
AT5G35570
AT1G66190
AT3G60961
AT3G01345
AT4G32330
AT5G62840
AT3G11600
AT1G02850
AT3G61360
AT4G12760
AT2G40120
AT5G50930
AT2G31290
AT3G44600
AT3G14620
AT2G22670
AT5G48520
AT2G13540
AT5G64080
AT1G28400
AT5G49945
AT3G18220
AT3G57190
AT4G10290
AT1G44110
AT1G74230
AT2G46740
AT4G23150
AT5G21120
AT5G43400
AT4G17960
AT1G14455
AT2G40820
AT1G43850
AT4G16660
AT1G02070
AT1G63055
AT1G46264
AT1G59830
AT2G32390
AT3G52260
AT5G48310
AT5G44020
AT4G13730
AT4G38710
AT4G17785
AT5G07580
AT3G23175
AT2G19400
AT5G09570
AT1G29950
AT5G14610
AT1G58807
AT5G41761
AT3G03710
AT5G46140
AT3G06730
AT2G25290
AT4G04460
AT1G62333
AT2G38970
AT1G13700
AT2G40590
AT3G26810
AT4G20880
AT5G65650
AT1G14420
AT1G56100
AT1G04770
AT5G23430
AT2G02410
AT5G38360
AT4G23660
AT5G52880
AT5G05060
AT1G18870
AT5G51170
AT1G55190
AT2G43460
AT4G13210
AT1G14290
AT1G02430
AT1G58602
AT3G54760
AT5G56010
AT3G03300
AT5G08180
AT3G11160
AT4G22710
AT5G24650
AT3G01190
AT1G22300
AT5G40880
AT1G05510
AT4G18690
AT1G57990
AT3G27300
AT3G60950
AT2G40765
AT2G33550
AT5G23980
AT3G33520
AT1G23830
AT5G38410
AT1G76760
AT4G35100
AT3G58800
AT3G45460
AT5G48485
AT5G04860
AT2G47790
AT5G57050
AT5G04990
AT1G57820
AT1G08990
AT3G13340
AT3G53020
AT5G03530
AT4G05590
AT3G24170
AT3G27000
AT3G06040
AT2G20080
AT2G41350
AT2G41260
AT5G53140
AT1G19020
AT5G58200
AT1G07620
AT4G34370
AT3G29810
AT1G04490
AT1G12990
AT3G24520
AT1G14480
AT4G15480
AT1G33060
AT1G58180
AT1G71980
AT4G30930
AT1G23790
AT1G05540
AT3G12670
AT5G14550
AT1G01310
AT1G09155
AT2G14890
AT5G19890
AT3G11773
AT5G36790
AT5G06320
AT1G11180
AT5G11160
AT1G33610
AT4G22070
AT2G28020
AT1G27150
AT5G05490
AT3G16750
AT2G35000
AT3G48770
AT1G17550
AT1G10540
AT2G18150
AT4G12432
AT1G31720
AT4G32390
AT5G12850
AT4G35165
AT1G13860
AT4G10110
AT1G75380
AT1G76970
AT5G62180
AT1G71350
AT4G04890
AT5G67330
AT5G62680
AT3G50050
AT2G20815
AT1G29465
AT3G14850
AT5G67450
AT1G01430
AT1G17330
AT2G27229
AT3G48560
AT2G21850
AT2G23630
AT1G59520
AT1G06500
AT3G18280
AT4G25100
AT1G63090
AT2G46225
AT1G68530
AT4G15120
AT5G40950
AT1G73540
AT5G62900
AT5G25100
AT2G15010
AT2G34590
AT2G14520
AT4G26690
AT3G53800
AT2G40530
AT1G03840
AT3G08910
AT2G42700
AT5G12880
AT3G46540
AT5G04330
AT1G34430
AT4G12230
AT2G42680
AT2G42690
AT3G62370
AT3G04370
AT1G79280
AT2G01830
AT1G49310
AT4G15396
AT1G61380
AT5G03720
AT5G27320
AT3G53570
AT5G49170
AT3G07770
AT3G19710
AT2G22920
AT5G50670
AT2G01300
AT1G67370
AT3G59250
AT2G31810
AT3G21250
AT1G17190
AT1G04880
AT2G17280
AT4G14622
AT2G39320
AT3G53950
AT3G02470
AT4G37700
AT3G28200
AT1G20650
AT2G35760
AT1G67750
AT2G38465
AT1G23820
AT4G02640
AT2G01755
AT2G38460
AT4G20920
AT4G28050
AT1G31550
AT2G16405
AT1G34750
AT5G66480
AT1G29951
AT5G16510
AT5G25130
AT3G49370
AT5G57090
AT1G44960
AT2G32210
AT1G30410
AT1G30720
AT1G03870
AT1G69170
AT3G55520
AT3G22845
AT3G27950
AT4G14440
AT2G37660
AT3G46180
AT5G16520
AT1G27170
AT1G47640
AT5G37055
AT3G03020
AT5G48640
AT2G28710
AT2G01760
AT5G64230
AT1G10960
AT5G27760
AT1G68250
AT3G10550
AT1G10670
AT3G46520
AT1G27040
AT3G62820
AT4G39740
AT5G04200
AT5G55620
AT5G43760
AT5G66030
AT4G27940
AT2G16280
AT2G46810
AT4G14695
AT4G32540
AT5G63190
AT4G19030
AT2G41410
AT5G07270
AT1G75910
AT5G65320
AT5G16990
AT2G33350
AT3G16740
AT4G13160
AT3G04930
AT4G17900
AT4G20760
AT1G57760
AT4G12430
AT4G27585
AT5G23780
AT1G06130
AT1G76750
AT2G21080
AT5G48120
AT2G03150
AT2G41790
AT2G15230
AT2G41280
AT5G13510
AT1G76790
AT5G20630
AT1G60560
AT1G56180
AT3G59970
AT1G05170
AT1G07890
AT3G54040
AT1G24147
AT3G53470
AT3G01160
AT1G22920
AT2G02130
AT3G51950
AT5G15610
AT2G24210
AT4G29020
AT5G10170
AT3G12650
AT1G14930
AT5G10240
AT4G29590
AT5G57580
AT4G25280
AT1G11740
AT1G29952
AT5G09440
AT5G11400
AT5G15470
AT4G15400
AT5G54095
AT3G05640
AT3G07100
AT1G61110
AT2G25420
AT2G04100
AT5G03555
AT2G05100
AT1G65280
AT4G14746
AT3G45640
AT2G09840
AT4G00250
AT5G63680
AT1G76350
AT5G37750
AT1G02900
AT1G68140
AT3G09880
AT3G50500
AT1G36280
AT4G25540
AT3G05030
AT1G06750
AT3G21550
AT1G49470
AT3G44450
AT4G22750
AT2G38790
AT1G28305
AT4G36830
AT5G66580
AT5G51330
AT4G25850
AT5G65120
AT5G45980
AT1G09220
AT1G05370
AT1G53790
AT2G25540
AT5G17650
AT4G18030
AT4G34990
AT5G26120
AT4G08330
AT5G25940
AT5G09520
AT3G62080
AT1G52150
AT2G41520
AT3G61240
AT5G01600
AT1G21580
AT4G35320
AT4G33710
AT5G64200
AT4G37760
AT5G49740
AT3G16190
AT2G33640
AT5G25310
AT1G05000
AT5G17660
AT4G32920
AT1G56170
AT2G01320
AT3G18010
AT1G28960
AT1G65970
AT1G52520
AT5G52430
AT3G05690
AT3G60450
AT1G78210
AT5G13030
AT1G79270
AT1G05520
AT1G30350
AT2G23980
AT3G51530
AT5G36700
AT5G51260
AT1G08680
AT5G22360
AT3G61140
AT4G30910
AT1G69450
AT1G62680
AT5G20540
```
