## Supplementary material for "A comprehensive map of preferentially located motifs reveals distinct proximal *cis*-regulatory elements in plants": GTTATTAA_containing_gene_set.txt

```
#Occurences of GTTATTAA between -74 and 10 (positions relative to the transcription start site)
#169 sequences with GTTATTAA in this interval
#0.82% of the sequences in promoter set with GTTATTAA (set with 20573 sequences)
AT1G51550
AT1G22200
AT4G15120
AT1G01430
AT5G24650
AT1G47570
AT2G46225
AT5G02410
AT1G27170
AT1G76350
AT4G33710
AT1G22510
AT1G17930
AT1G06780
AT4G28300
AT2G31060
AT2G38790
AT3G04370
AT3G61240
AT1G55590
AT1G35910
AT1G68100
AT1G02070
AT3G45980
AT1G04690
AT1G46264
AT1G14480
AT5G21120
AT2G44010
AT5G18630
AT5G19890
AT5G59150
AT5G10160
AT2G25420
AT1G03870
AT3G13882
AT1G04880
AT1G66190
AT3G13470
AT4G19610
AT5G48140
AT4G27760
AT5G25100
AT1G08160
AT1G60610
AT5G54095
AT1G30350
AT5G18490
AT3G44590
AT5G05740
AT4G25280
AT3G20155
AT1G20410
AT1G67750
AT2G46040
AT2G01820
AT3G11000
AT5G24450
AT5G25130
AT4G29220
AT3G49420
AT5G62750
AT2G35760
AT2G41520
AT4G23660
AT4G37700
AT5G63010
AT4G19865
AT1G51690
AT5G45560
AT2G31970
AT1G50920
AT2G42700
AT1G43850
AT3G18220
AT5G12880
AT2G27229
AT5G66330
AT4G09090
AT4G18800
AT1G27150
AT1G29951
AT4G32540
AT3G20390
AT1G29950
AT3G53950
AT5G20540
AT5G23430
AT1G65370
AT1G17147
AT5G65650
AT3G52120
AT1G13860
AT2G33180
AT5G58270
AT4G26690
AT3G61640
AT2G41790
AT2G40160
AT3G20380
AT1G05540
AT2G01200
AT1G36280
AT3G27300
AT1G33610
AT3G03300
AT1G03250
AT2G09840
AT3G50310
AT2G26640
AT3G44630
AT1G52560
AT5G36700
AT1G21580
AT5G62180
AT3G49370
AT4G11800
AT1G13430
AT3G12650
AT5G63620
AT1G60560
AT1G56210
AT1G65890
AT1G29952
AT1G67775
AT4G29460
AT2G40530
AT3G50970
AT2G20050
AT1G48200
AT1G74490
AT4G25860
AT4G34310
AT5G04160
AT4G28397
AT1G80670
AT1G49470
AT2G16405
AT3G44480
AT5G36790
AT1G06135
AT1G43860
AT1G79280
AT3G60240
AT5G57090
AT5G40690
AT2G46810
AT2G35000
AT2G23000
AT2G35050
AT1G03830
AT4G37950
AT1G76950
AT4G16845
AT2G20690
AT1G34750
AT5G46790
AT4G02655
AT4G11790
AT1G79270
AT3G21070
AT1G06700
AT3G24070
AT1G80420
AT1G69818
AT2G04100
AT5G58782
AT5G18690
AT3G45460
```
