## Supplementary material for "A comprehensive map of preferentially located motifs reveals distinct proximal *cis*-regulatory elements in plants": GTTATTAC_containing_gene_set.txt

```
#Occurences of GTTATTAC between -9 and 41 (positions relative to the transcription start site)
#82 sequences with GTTATTAC in this interval
#0.40% of the sequences in promoter set with GTTATTAC (set with 20573 sequences)
AT1G05370
AT5G02680
AT1G71980
AT3G21550
AT5G49000
AT2G40810
AT4G28270
AT1G53790
AT1G22300
AT2G14520
AT4G26090
AT1G19360
AT1G69320
AT2G33810
AT2G12170
AT5G16510
AT5G09520
AT1G04200
AT1G60070
AT4G37760
AT1G69935
AT1G29850
AT1G55200
AT2G18150
AT2G15345
AT4G25850
AT1G29465
AT1G02850
AT2G44510
AT3G33530
AT3G06730
AT4G25860
AT1G45050
AT5G13030
AT2G47560
AT3G47490
AT5G27700
AT3G51810
AT1G76760
AT3G18535
AT2G23980
AT2G25300
AT5G42955
AT5G58200
AT4G24710
AT1G78510
AT1G67370
AT5G48640
AT3G33520
AT3G09650
AT3G28455
AT3G26810
AT3G18280
AT2G40815
AT5G36470
AT3G04930
AT4G14622
AT5G40880
AT1G75330
AT3G27000
AT1G21840
AT4G10290
AT2G31110
AT5G20630
AT1G75380
AT3G14790
AT4G05590
AT5G17660
AT4G14620
AT4G02560
AT1G52520
AT5G11390
AT1G05680
AT1G54770
AT1G27970
AT3G53470
AT1G73540
AT1G33360
AT3G60961
AT5G03160
AT3G02140
AT1G76750
```
