## Supplementary material for "A comprehensive map of preferentially located motifs reveals distinct proximal *cis*-regulatory elements in plants": GTTATTG_containing_gene_set.txt

```
#Occurences of GTTATTG between -8 and 98 (positions relative to the transcription start site)
#543 sequences with GTTATTG in this interval
#2.64% of the sequences in promoter set with GTTATTG (set with 20573 sequences)
AT1G65070
AT1G15920
AT1G12400
AT4G24940
AT1G67150
AT5G50565
AT3G05520
AT4G33300
AT1G62150
AT1G54820
AT1G71150
AT3G25890
AT1G71500
AT3G23910
AT1G28230
AT3G60180
AT2G42720
AT4G13780
AT3G14810
AT2G16890
AT1G32060
AT1G58380
AT4G12130
AT5G38050
AT5G48930
AT5G56290
AT1G14260
AT5G66120
AT3G56580
AT1G27090
AT5G10980
AT1G21380
AT2G33540
AT1G22882
AT1G24360
AT5G55340
AT1G43890
AT1G62190
AT5G17550
AT5G60100
AT1G79020
AT1G47490
AT5G26690
AT5G51100
AT1G13755
AT5G58400
AT5G62880
AT5G15910
AT3G19470
AT5G40950
AT1G62570
AT5G14650
AT1G70040
AT3G53980
AT2G41530
AT2G19170
AT3G50630
AT3G24570
AT2G02810
AT2G03720
AT5G46590
AT4G22250
AT3G02970
AT1G68920
AT1G12665
AT1G26540
AT1G71040
AT1G75940
AT2G38920
AT5G40540
AT5G16160
AT4G32970
AT1G08660
AT1G23710
AT3G07480
AT1G15180
AT5G25630
AT4G25420
AT1G44010
AT4G32551
AT2G18460
AT1G03495
AT1G52940
AT3G48530
AT2G03240
AT5G06760
AT1G01500
AT1G66480
AT4G15393
AT1G21370
AT3G59660
AT2G14540
AT1G52160
AT5G46290
AT3G10840
AT1G32210
AT5G27980
AT5G46410
AT5G62710
AT3G46280
AT4G10040
AT2G25780
AT5G36001
AT2G19400
AT3G01770
AT1G26920
AT4G39955
AT1G69010
AT1G72920
AT2G30060
AT3G55530
AT5G58870
AT1G02700
AT1G03890
AT3G22780
AT1G68590
AT4G00650
AT2G46980
AT5G45780
AT2G29070
AT1G23000
AT4G38630
AT1G22790
AT5G14390
AT1G78440
AT4G15715
AT1G17480
AT1G13690
AT3G21720
AT5G45750
AT4G39480
AT3G08730
AT1G51560
AT3G26070
AT1G70782
AT1G29140
AT3G47350
AT2G41120
AT5G04600
AT1G68780
AT5G23535
AT4G22217
AT2G32690
AT5G50810
AT3G61470
AT3G47850
AT3G20898
AT3G11890
AT5G66250
AT4G14930
AT2G37190
AT4G19350
AT5G16150
AT1G04390
AT2G19650
AT5G01370
AT4G22745
AT3G24560
AT2G34620
AT2G03150
AT1G36980
AT4G31875
AT5G52520
AT5G50100
AT2G18465
AT4G00893
AT1G34792
AT4G00895
AT1G62340
AT3G12890
AT5G48010
AT4G12060
AT2G19810
AT3G61898
AT2G39650
AT5G05500
AT2G36680
AT3G03760
AT4G04450
AT1G79670
AT3G52010
AT3G22200
AT1G52190
AT2G40930
AT4G11280
AT5G60440
AT3G51800
AT5G60170
AT1G47250
AT3G14200
AT1G71890
AT4G10300
AT1G24010
AT2G29290
AT3G26230
AT4G00080
AT3G57390
AT5G07560
AT5G47320
AT1G32780
AT2G29660
AT1G78780
AT3G56210
AT1G13190
AT1G12180
AT4G30720
AT3G53860
AT2G43190
AT5G57810
AT5G12240
AT4G33760
AT3G57510
AT4G31430
AT3G47200
AT3G23480
AT5G18407
AT2G47730
AT3G17790
AT2G24120
AT5G35995
AT1G31760
AT1G73700
AT2G05790
AT5G02030
AT3G49230
AT2G37510
AT4G02660
AT2G01370
AT4G25230
AT1G31930
AT5G42750
AT2G24390
AT4G21600
AT1G50270
AT1G53260
AT5G04410
AT5G23440
AT1G16950
AT3G60310
AT5G65380
AT4G40045
AT4G39350
AT5G64220
AT1G47480
AT2G14560
AT1G35140
AT4G18630
AT4G18010
AT5G20900
AT5G42600
AT5G04270
AT5G65700
AT4G15920
AT3G24030
AT1G19270
AT1G05430
AT3G14850
AT5G39380
AT3G43810
AT2G44160
AT2G29700
AT3G19430
AT3G14760
AT1G32440
AT1G02220
AT4G03450
AT3G12020
AT2G38730
AT2G35480
AT3G23170
AT5G35700
AT5G43900
AT1G35470
AT5G11860
AT1G27850
AT1G63055
AT5G09980
AT1G79660
AT5G19030
AT1G27540
AT4G39240
AT5G15320
AT1G23780
AT3G24068
AT2G41360
AT5G20580
AT3G26520
AT2G46530
AT3G55330
AT5G54240
AT5G56850
AT3G26750
AT1G21880
AT2G17360
AT5G25250
AT5G51630
AT5G04160
AT5G04830
AT4G07950
AT2G13960
AT5G61720
AT1G04800
AT3G55410
AT1G12320
AT3G16570
AT3G09350
AT2G02040
AT4G26220
AT4G39235
AT2G38185
AT5G32440
AT1G75060
AT3G52130
AT3G63060
AT5G01520
AT5G51120
AT2G31580
AT3G20480
AT1G30515
AT5G22410
AT1G26840
AT3G48360
AT1G69670
AT3G16895
AT1G19870
AT4G23493
AT3G07570
AT5G56370
AT5G23300
AT4G24540
AT1G16130
AT2G03550
AT1G67120
AT3G24020
AT1G52460
AT2G46735
AT4G19170
AT5G06330
AT1G35230
AT5G50290
AT1G78770
AT4G02150
AT3G28910
AT3G42790
AT1G68875
AT5G52480
AT3G48590
AT3G09400
AT3G46550
AT5G03220
AT1G50900
AT4G16460
AT1G55540
AT4G04840
AT3G10920
AT3G08670
AT5G49850
AT2G18280
AT1G31320
AT5G46030
AT3G08030
AT2G37925
AT4G01220
AT5G63520
AT1G24270
AT5G41130
AT3G04230
AT1G54770
AT3G13440
AT2G17670
AT3G07390
AT5G47840
AT1G14860
AT1G47970
AT1G44820
AT2G45740
AT1G21250
AT5G17090
AT2G17230
AT1G16470
AT2G41110
AT1G65970
AT1G56350
AT1G54000
AT3G52120
AT4G27360
AT5G25210
AT3G01500
AT5G03860
AT1G16710
AT5G50012
AT1G43690
AT3G51980
AT5G44080
AT1G04170
AT5G27540
AT4G34270
AT4G13250
AT5G03390
AT1G76120
AT3G49310
AT3G17155
AT2G36000
AT3G02570
AT5G50780
AT5G11220
AT3G43720
AT3G14830
AT3G25585
AT1G02780
AT3G51840
AT5G11920
AT1G64780
AT5G24360
AT2G29790
AT3G46700
AT4G32750
AT5G50010
AT2G46750
AT5G13490
AT1G70000
AT5G02890
AT3G09540
AT3G56850
AT1G62750
AT4G40042
AT5G16170
AT3G63210
AT1G21270
AT5G63230
AT4G24110
AT1G53850
AT4G37550
AT3G62710
AT1G60710
AT5G04420
AT1G21890
AT5G27410
AT5G19510
AT5G41340
AT5G20250
AT5G62690
AT4G26000
AT2G19770
AT3G13870
AT1G67590
AT2G44490
AT4G21930
AT3G05570
AT4G38420
AT2G26140
AT3G59580
AT1G61850
AT1G67000
AT3G08950
AT5G54940
AT3G17800
AT5G41720
AT5G41120
AT2G16900
AT2G25450
AT1G09160
AT5G42240
AT1G04410
AT5G58660
AT1G09510
AT5G23450
AT1G78410
AT1G67890
AT1G52080
AT1G66260
AT1G57790
AT5G02800
AT3G21260
AT2G06050
AT1G70670
AT5G54370
AT2G13900
AT4G25910
AT5G65830
AT1G77380
AT5G48950
AT5G02580
AT1G13230
AT1G02090
AT3G47030
AT3G28917
AT1G26640
AT3G53280
AT1G65190
AT1G54060
AT1G10170
AT5G20630
AT4G26620
AT5G06265
AT5G02840
AT4G00170
AT4G27270
AT1G20970
AT1G21280
AT5G14110
AT1G32583
AT1G63230
AT5G41170
AT1G07080
AT5G23550
AT1G74380
AT3G16950
AT5G06160
AT5G59560
AT2G19500
AT2G25840
AT5G42920
AT2G32370
AT1G80745
AT4G02840
AT3G20940
AT4G18070
AT4G32175
AT4G27660
AT5G24870
AT4G14420
AT5G50011
AT1G17530
AT1G21970
AT5G02960
AT1G09250
AT5G65495
AT5G04430
AT4G09320
AT5G21950
AT1G62740
AT1G27330
AT1G15500
AT2G40180
AT3G60900
AT2G38110
AT1G29560
AT4G25110
AT1G74540
AT5G23790
AT3G43550
AT1G70780
```
