## Supplementary material for "A comprehensive map of preferentially located motifs reveals distinct proximal *cis*-regulatory elements in plants": GTTATTGT_containing_gene_set.txt

```
#Occurences of GTTATTGT between 1 and 102 (positions relative to the transcription start site)
#209 sequences with GTTATTGT in this interval
#1.02% of the sequences in promoter set with GTTATTGT (set with 20573 sequences)
AT3G09400
AT3G09350
AT1G19870
AT3G48530
AT5G19510
AT5G14390
AT5G61720
AT2G46750
AT4G26220
AT3G02570
AT1G02090
AT4G10300
AT4G23493
AT1G09250
AT2G42720
AT5G41130
AT4G02660
AT5G41120
AT1G23710
AT1G26540
AT1G67000
AT1G15500
AT1G53260
AT3G43810
AT5G50012
AT3G24068
AT1G54060
AT1G32583
AT1G43890
AT5G23790
AT5G42750
AT5G40540
AT5G19030
AT5G06760
AT2G25780
AT1G15920
AT4G00893
AT3G22200
AT5G04410
AT5G32440
AT3G10920
AT1G76120
AT4G32175
AT2G06050
AT2G03550
AT5G56290
AT5G46290
AT5G56370
AT1G28230
AT5G20630
AT5G41720
AT4G33300
AT1G47480
AT1G01500
AT5G27410
AT5G20250
AT5G07560
AT3G26085
AT1G27850
AT1G68590
AT3G20898
AT3G13870
AT2G40180
AT3G28917
AT2G43190
AT2G19400
AT1G62740
AT5G63230
AT1G54820
AT1G31760
AT3G53280
AT2G46735
AT1G13230
AT4G24110
AT5G50565
AT1G62570
AT5G50010
AT3G43550
AT5G65830
AT4G15920
AT1G50270
AT1G66480
AT5G45750
AT1G10170
AT5G04420
AT1G62750
AT4G34270
AT1G12400
AT5G60548
AT2G24790
AT2G03240
AT5G04430
AT5G52520
AT3G14850
AT3G59660
AT4G40045
AT3G17790
AT2G29700
AT2G18465
AT5G58660
AT5G40950
AT3G48590
AT1G09160
AT2G19650
AT5G46030
AT2G18280
AT5G03860
AT5G60550
AT5G46410
AT3G60310
AT5G39380
AT2G29290
AT4G19350
AT4G04840
AT2G38110
AT4G18010
AT5G50011
AT2G40930
AT4G38630
AT1G50240
AT4G21930
AT3G09540
AT5G09980
AT1G64780
AT3G29075
AT1G70040
AT3G56210
AT5G60100
AT5G66250
AT4G18070
AT1G04170
AT1G80745
AT5G22410
AT4G39350
AT5G53900
AT4G39955
AT5G14110
AT4G32750
AT5G51630
AT3G57510
AT5G26980
AT3G26230
AT2G14560
AT5G48950
AT3G08030
AT3G61470
AT2G29660
AT5G02800
AT2G03150
AT3G16950
AT3G47030
AT5G20580
AT1G74540
AT1G01860
AT1G14860
AT1G70670
AT3G20480
AT5G43900
AT1G63230
AT2G13960
AT3G21260
AT4G04450
AT1G35230
AT3G60900
AT5G24360
AT1G26640
AT2G24120
AT2G18460
AT2G16890
AT5G06330
AT3G61898
AT3G63060
AT1G62150
AT1G52080
AT5G35700
AT5G11860
AT1G26840
AT4G25910
AT5G03220
AT1G79020
AT3G23170
AT1G04800
AT2G38185
AT4G39480
AT1G04410
AT3G26520
AT5G23535
AT3G17800
AT1G57790
AT5G57810
AT1G13190
AT4G00895
AT1G61850
AT1G66260
AT3G59580
AT1G79660
AT5G23300
AT1G34792
AT5G51120
AT1G07080
AT3G22780
AT1G29140
AT4G14420
AT3G46550
AT1G63055
AT2G47730
AT5G02840
AT3G56850
AT2G19810
```
