## Supplementary material for "A comprehensive map of preferentially located motifs reveals distinct proximal *cis*-regulatory elements in plants": GTTATTT_containing_gene_set.txt

```
#Occurences of GTTATTT between -31 and 37 (positions relative to the transcription start site)
#630 sequences with GTTATTT in this interval
#3.06% of the sequences in promoter set with GTTATTT (set with 20573 sequences)
AT5G24350
AT4G16120
AT2G33810
AT3G49400
AT2G40330
AT2G23310
AT3G04640
AT2G41970
AT3G59320
AT3G14050
AT2G32030
AT1G60240
AT1G06645
AT3G20620
AT3G17900
AT3G09270
AT5G08790
AT1G30610
AT2G02750
AT3G24515
AT3G24140
AT1G76820
AT3G15395
AT4G33520
AT5G09900
AT1G61688
AT4G25900
AT3G10410
AT3G17860
AT1G22050
AT1G07940
AT3G26790
AT3G19160
AT3G61080
AT1G09520
AT2G25160
AT2G33860
AT1G22680
AT2G38465
AT4G00420
AT5G63510
AT3G03320
AT5G20500
AT1G30330
AT3G23510
AT4G31610
AT1G30750
AT2G45560
AT4G17830
AT5G66760
AT4G06746
AT2G23350
AT1G70100
AT3G13445
AT4G34270
AT3G59830
AT3G08580
AT5G53250
AT4G17080
AT3G11670
AT1G71250
AT2G22480
AT3G07970
AT4G03960
AT3G47070
AT5G04390
AT4G32450
AT5G19550
AT5G50450
AT3G07230
AT1G64990
AT1G10970
AT5G52520
AT3G08590
AT1G15150
AT5G47840
AT4G01070
AT3G18480
AT4G19970
AT3G22990
AT1G14540
AT4G16850
AT1G56200
AT3G13235
AT1G62290
AT5G64200
AT5G64190
AT5G19110
AT1G34150
AT3G51270
AT5G10410
AT5G55920
AT5G37790
AT1G27740
AT4G34490
AT1G28410
AT4G35950
AT4G19130
AT2G43795
AT2G30942
AT5G36700
AT1G59710
AT4G20410
AT2G44740
AT3G60660
AT2G05642
AT1G04680
AT3G09670
AT4G13680
AT1G10140
AT3G59290
AT1G80190
AT1G50240
AT5G08080
AT5G09980
AT2G45010
AT4G04620
AT5G13650
AT1G28610
AT1G62200
AT5G03960
AT2G44570
AT3G26380
AT4G03430
AT5G64700
AT5G58480
AT4G38410
AT2G30890
AT3G11570
AT5G57520
AT1G16590
AT1G13790
AT1G62340
AT1G09830
AT1G62420
AT3G18950
AT5G46170
AT5G06790
AT4G14320
AT1G50920
AT4G25090
AT3G61090
AT5G18500
AT1G54210
AT5G06610
AT1G55530
AT1G64290
AT3G51180
AT1G11125
AT2G44760
AT2G25530
AT3G49170
AT4G25315
AT5G42700
AT1G79130
AT5G51370
AT3G13062
AT4G35350
AT1G74055
AT5G53486
AT1G29041
AT4G11650
AT3G61580
AT1G77550
AT5G54070
AT5G64813
AT3G53750
AT4G09060
AT5G57015
AT4G23950
AT1G29560
AT3G47680
AT5G22430
AT4G21990
AT3G20010
AT2G28080
AT5G54490
AT5G20740
AT1G15880
AT3G23430
AT5G64270
AT4G32350
AT5G40350
AT3G30720
AT5G26731
AT2G31060
AT1G05780
AT3G17205
AT4G22753
AT1G35340
AT4G35320
AT1G20410
AT1G64750
AT1G17290
AT4G13450
AT1G28010
AT5G17050
AT5G37670
AT1G78050
AT5G04370
AT3G29180
AT1G49540
AT5G28640
AT2G34140
AT3G26140
AT1G18070
AT5G22540
AT5G27270
AT2G46220
AT1G50200
AT5G40450
AT3G07830
AT2G23320
AT1G69840
AT1G76620
AT5G61370
AT3G23890
AT1G15930
AT3G49110
AT1G72510
AT4G00480
AT2G45050
AT2G25920
AT4G30190
AT1G08910
AT2G36970
AT4G23530
AT2G17590
AT4G34740
AT3G13120
AT1G30380
AT2G02360
AT2G29530
AT5G25080
AT3G04580
AT5G55450
AT3G01160
AT5G56870
AT5G63640
AT5G54200
AT5G60020
AT2G39310
AT5G23300
AT1G29050
AT1G22000
AT1G71260
AT5G21990
AT4G25960
AT4G00150
AT5G30495
AT5G42660
AT3G57120
AT2G38823
AT5G23903
AT1G58245
AT2G13900
AT3G26710
AT4G10590
AT3G24760
AT1G77460
AT1G76900
AT2G19720
AT3G13230
AT2G22120
AT4G08620
AT3G12490
AT4G36870
AT3G48280
AT1G64650
AT3G55720
AT5G14930
AT3G44200
AT2G47270
AT1G80270
AT5G10240
AT2G14520
AT4G14104
AT5G67020
AT4G31590
AT5G60520
AT1G63840
AT1G60070
AT2G27970
AT2G27590
AT2G22680
AT2G01180
AT3G02230
AT5G10830
AT2G20140
AT5G63490
AT5G63905
AT5G59305
AT3G57300
AT2G29620
AT2G40004
AT5G28610
AT1G67950
AT4G12050
AT3G43810
AT2G32690
AT3G04520
AT3G22275
AT3G53480
AT2G29740
AT5G47000
AT1G18160
AT2G44500
AT1G18320
AT2G21120
AT1G03350
AT5G14060
AT1G09040
AT5G07220
AT2G26360
AT2G17920
AT3G61970
AT1G62040
AT5G46570
AT1G26810
AT5G38480
AT1G66855
AT2G47820
AT2G44750
AT3G09190
AT5G02270
AT5G08160
AT1G51800
AT5G40330
AT1G32120
AT4G13840
AT4G26540
AT1G15310
AT4G05390
AT1G70620
AT1G48950
AT4G01810
AT2G33720
AT3G58760
AT2G38995
AT3G60780
AT4G34190
AT4G39870
AT5G10940
AT1G75950
AT3G03950
AT1G08070
AT1G08230
AT3G56760
AT1G77420
AT5G27470
AT1G23380
AT3G52310
AT3G02170
AT1G09080
AT5G59500
AT1G52415
AT3G51120
AT4G39730
AT2G17720
AT3G60510
AT1G12010
AT2G27775
AT1G31480
AT4G18390
AT1G79570
AT3G63270
AT5G23395
AT2G41130
AT1G79560
AT2G01260
AT2G02860
AT1G55120
AT3G58110
AT3G15030
AT2G21045
AT5G50175
AT5G21060
AT2G42740
AT1G65910
AT3G49840
AT2G04032
AT3G03341
AT5G20550
AT4G24250
AT1G01030
AT3G52620
AT4G07670
AT2G18970
AT2G15400
AT4G37430
AT4G27000
AT5G06300
AT2G47180
AT1G80280
AT3G49960
AT4G17870
AT5G19200
AT3G01750
AT3G05600
AT1G55890
AT1G50010
AT3G08040
AT4G13395
AT3G11220
AT3G59280
AT5G57685
AT1G75230
AT5G64580
AT2G24600
AT2G25800
AT2G27760
AT1G16420
AT5G14170
AT3G06360
AT4G27920
AT1G73460
AT4G16165
AT4G25070
AT1G19990
AT2G37820
AT1G78900
AT2G29490
AT1G57800
AT2G05840
AT1G31930
AT5G38650
AT2G24640
AT2G33070
AT2G35720
AT1G29040
AT5G61060
AT3G05010
AT5G63180
AT5G38970
AT4G04020
AT3G58650
AT3G62070
AT3G27415
AT5G01650
AT3G49780
AT4G17280
AT3G19380
AT5G57130
AT5G03540
AT5G39450
AT1G77885
AT3G51810
AT4G21980
AT5G64100
AT3G53170
AT4G26740
AT5G38030
AT5G67320
AT3G01150
AT1G78820
AT5G48540
AT1G63460
AT5G25260
AT3G44890
AT3G06340
AT2G40140
AT3G05741
AT1G18740
AT3G55350
AT5G15820
AT5G64310
AT4G34760
AT2G29120
AT3G60670
AT3G24740
AT5G42420
AT2G01950
AT1G20560
AT3G06490
AT2G46650
AT2G35160
AT3G52560
AT4G12530
AT2G38890
AT5G45600
AT3G10974
AT1G78660
AT5G25190
AT1G62400
AT4G36630
AT2G02160
AT1G21790
AT5G45610
AT5G64220
AT5G23290
AT1G69540
AT5G26060
AT1G33600
AT1G63560
AT3G63510
AT2G28671
AT3G05740
AT3G23810
AT1G12560
AT3G04630
AT1G50020
AT5G63710
AT5G52840
AT1G53400
AT1G31500
AT1G67865
AT5G47120
AT5G18407
AT2G26080
AT1G09500
AT5G64500
AT5G02170
AT5G64870
AT4G14950
AT2G40270
AT1G44750
AT4G24660
AT5G64530
AT1G30890
AT2G27990
AT1G62840
AT5G47240
AT1G66840
AT3G26935
AT5G15030
AT2G33300
AT3G53720
AT1G07620
AT5G28460
AT5G52670
AT5G23740
AT5G33290
AT5G04320
AT1G11470
AT1G66390
AT4G20270
AT1G37150
AT2G28840
AT5G39880
AT1G52410
AT5G51450
AT2G21070
AT4G30200
AT3G04000
AT5G58560
AT3G21340
AT1G02160
AT1G30840
AT2G21150
AT1G13120
AT1G61050
AT3G10840
AT4G35700
AT5G08670
AT5G41660
AT1G65820
AT4G32640
AT3G03530
AT1G04820
AT4G22250
AT5G15280
AT5G05600
AT1G70950
AT2G30930
AT2G38400
AT2G26440
AT5G12930
AT5G01030
AT2G22540
AT3G49360
AT5G04330
AT3G52790
AT5G25090
AT2G32310
AT5G61150
AT1G49450
AT3G52060
AT5G62640
AT5G36790
AT4G03100
AT1G62190
AT3G49140
AT2G39280
AT2G17930
AT2G01970
AT2G40130
AT4G18030
AT1G21810
AT3G59040
AT1G33360
AT1G30757
AT5G07260
AT1G17240
AT2G29525
AT2G30980
AT1G77410
AT1G80820
AT3G62640
AT3G25100
AT4G36420
AT3G45700
AT2G25780
AT5G23100
AT3G07720
AT5G41620
AT1G19835
AT1G04360
AT1G53830
AT2G47810
AT5G62340
AT5G46250
AT1G26760
AT2G14960
AT5G45000
AT1G70690
AT3G24490
AT3G43800
AT5G64370
AT5G28630
AT5G53710
AT1G01070
AT3G15340
AT2G36380
AT2G32130
AT3G59620
AT4G30340
AT1G14880
AT3G24530
AT2G47170
AT5G35460
```
