## Supplementary material for "A comprehensive map of preferentially located motifs reveals distinct proximal *cis*-regulatory elements in plants": GTTCA_containing_gene_set.txt

```
#Occurences of GTTCA between 3 and 3 (positions relative to the transcription start site)
#112 sequences with GTTCA in this interval
#0.54% of the sequences in promoter set with GTTCA (set with 20573 sequences)
AT4G28320
AT2G20790
AT3G01420
AT5G08370
AT3G45070
AT1G72220
AT1G30515
AT4G28140
AT5G17410
AT2G21440
AT1G24881
AT1G30450
AT2G16640
AT2G39630
AT5G33300
AT2G31600
AT2G40360
AT3G18440
AT2G35200
AT1G54060
AT3G51970
AT4G02370
AT2G34357
AT4G34570
AT4G15415
AT2G27230
AT2G33250
AT2G27228
AT2G47920
AT5G11030
AT2G27140
AT5G06930
AT1G66080
AT2G21500
AT3G26840
AT1G18835
AT3G13450
AT5G48430
AT1G67820
AT3G06510
AT5G17350
AT4G13550
AT1G03180
AT3G48520
AT2G36880
AT2G28560
AT5G08650
AT2G19750
AT2G41520
AT1G24764
AT2G48075
AT1G70980
AT3G09660
AT3G17910
AT3G20898
AT2G37390
AT5G66985
AT5G35603
AT4G26160
AT2G41280
AT3G62610
AT2G47260
AT5G01740
AT1G07040
AT1G30970
AT2G21210
AT2G22770
AT3G13772
AT3G58620
AT1G21270
AT4G26150
AT3G02290
AT3G25530
AT4G03600
AT3G07350
AT1G01160
AT5G07370
AT1G78340
AT1G76490
AT1G47530
AT4G22110
AT1G75410
AT1G76860
AT1G79260
AT3G24093
AT1G52905
AT4G21720
AT3G49580
AT3G29330
AT3G58740
AT1G64355
AT3G03970
AT4G29160
AT4G34215
AT4G19180
AT4G02350
AT1G49770
AT5G62740
AT1G47820
AT2G40510
AT3G44780
AT1G64880
AT1G11240
AT4G23460
AT5G59810
AT1G79220
AT1G05810
AT1G58470
AT1G25210
AT2G18050
AT5G47240
AT3G06180
```
