## Supplementary material for "A comprehensive map of preferentially located motifs reveals distinct proximal *cis*-regulatory elements in plants": GTTCAA_containing_gene_set.txt

```
#Occurences of GTTCAA between 3 and 3 (positions relative to the transcription start site)
#46 sequences with GTTCAA in this interval
#0.22% of the sequences in promoter set with GTTCAA (set with 20573 sequences)
AT3G48520
AT2G37390
AT1G24764
AT2G18050
AT2G27140
AT1G66080
AT2G39630
AT4G19180
AT4G22110
AT1G30450
AT2G27228
AT4G02350
AT5G07370
AT2G27230
AT3G62610
AT1G47820
AT3G03970
AT1G01160
AT2G19750
AT3G49580
AT1G64355
AT5G17410
AT3G58740
AT5G47240
AT3G02290
AT2G21500
AT5G06930
AT1G25210
AT3G24093
AT2G47920
AT5G08650
AT4G34215
AT4G21720
AT5G59810
AT2G36880
AT4G13550
AT3G18440
AT1G79260
AT2G33250
AT1G03180
AT1G30970
AT2G21440
AT3G17910
AT5G33300
AT1G54060
AT5G35603
```
