## Supplementary material for "A comprehensive map of preferentially located motifs reveals distinct proximal *cis*-regulatory elements in plants": GTTCAGAG_containing_gene_set.txt

```
#Occurences of GTTCAGAG between 369 and 410 (positions relative to the transcription start site)
#46 sequences with GTTCAGAG in this interval
#0.22% of the sequences in promoter set with GTTCAGAG (set with 20573 sequences)
AT2G46130
AT3G13690
AT2G01260
AT2G30105
AT2G39740
AT3G05936
AT4G29720
AT1G10550
AT3G02800
AT3G61280
AT1G30470
AT1G53190
AT3G13440
AT5G60750
AT1G06250
AT5G21120
AT2G20400
AT1G02570
AT1G66740
AT2G24330
AT1G60990
AT3G11325
AT3G60050
AT1G32928
AT2G16365
AT5G40630
AT3G02170
AT1G07940
AT4G00440
AT3G10840
AT1G11060
AT2G01530
AT1G80133
AT2G38580
AT5G06110
AT2G40100
AT4G08520
AT2G07738
AT5G43390
AT3G14610
AT1G21980
AT3G06778
AT1G31130
AT1G73360
AT1G21770
AT5G20980
```
