## Supplementary material for "A comprehensive map of preferentially located motifs reveals distinct proximal *cis*-regulatory elements in plants": GTTCCAGT_containing_gene_set.txt

```
#Occurences of GTTCCAGT between 375 and 397 (positions relative to the transcription start site)
#23 sequences with GTTCCAGT in this interval
#0.11% of the sequences in promoter set with GTTCCAGT (set with 20573 sequences)
AT5G50030
AT4G12320
AT3G01270
AT3G02090
AT5G50940
AT3G58050
AT5G06870
AT4G27400
AT1G01760
AT2G16835
AT1G76610
AT5G65690
AT5G25265
AT3G48460
AT5G33340
AT1G24440
AT3G19510
AT5G53880
AT1G06110
AT4G18205
AT5G13530
AT5G06860
AT3G22980
```
