## Supplementary material for "A comprehensive map of preferentially located motifs reveals distinct proximal *cis*-regulatory elements in plants": GTTCCTGC_containing_gene_set.txt

```
#Occurences of GTTCCTGC between 242 and 318 (positions relative to the transcription start site)
#66 sequences with GTTCCTGC in this interval
#0.32% of the sequences in promoter set with GTTCCTGC (set with 20573 sequences)
AT1G18280
AT4G23895
AT5G56590
AT2G03150
AT5G24105
AT1G16650
AT5G01800
AT3G07950
AT1G80920
AT1G07480
AT5G07070
AT4G29540
AT4G09320
AT2G05230
AT2G29560
AT1G24320
AT3G05880
AT1G31250
AT2G43980
AT1G48850
AT1G09830
AT3G05390
AT3G55860
AT2G44300
AT1G16700
AT3G18110
AT1G53830
AT5G18730
AT5G05690
AT2G39820
AT2G03430
AT2G23840
AT4G22530
AT4G32400
AT3G61380
AT3G26240
AT5G48370
AT1G29240
AT1G48160
AT2G20680
AT5G47510
AT4G34310
AT5G53240
AT1G32080
AT5G57655
AT4G02620
AT3G21460
AT2G05250
AT1G67856
AT3G62840
AT1G18870
AT2G40840
AT5G65250
AT2G26750
AT5G53250
AT2G40540
AT3G63280
AT2G02450
AT5G45360
AT3G62560
AT4G29080
AT2G40880
AT2G39650
AT4G01330
AT4G25110
AT3G20730
```
