## Supplementary material for "A comprehensive map of preferentially located motifs reveals distinct proximal *cis*-regulatory elements in plants": GTTCGCTT_containing_gene_set.txt

```
#Occurences of GTTCGCTT between -294 and -267 (positions relative to the transcription start site)
#15 sequences with GTTCGCTT in this interval
#0.07% of the sequences in promoter set with GTTCGCTT (set with 20573 sequences)
AT1G69960
AT5G37190
AT1G64760
AT3G01850
AT4G35660
AT3G04260
AT5G62270
AT1G04310
AT1G53830
AT1G68140
AT1G80980
AT1G33400
AT1G16515
AT3G60240
AT2G07708
```
