## Supplementary material for "A comprehensive map of preferentially located motifs reveals distinct proximal *cis*-regulatory elements in plants": GTTCGGAT_containing_gene_set.txt

```
#Occurences of GTTCGGAT between -424 and -375 (positions relative to the transcription start site)
#27 sequences with GTTCGGAT in this interval
#0.13% of the sequences in promoter set with GTTCGGAT (set with 20573 sequences)
AT4G36740
AT1G54240
AT5G39330
AT5G06750
AT2G15440
AT5G10740
AT3G28180
AT5G48900
AT3G01513
AT1G18265
AT4G38020
AT3G54260
AT1G69920
AT3G16840
AT2G05270
AT4G38890
AT5G66310
AT2G03240
AT3G01070
AT1G76680
AT1G58350
AT3G49900
AT1G64040
AT2G17950
AT4G00230
AT4G12500
AT2G19540
```
