## Supplementary material for "A comprehensive map of preferentially located motifs reveals distinct proximal *cis*-regulatory elements in plants": GTTCTCCT_containing_gene_set.txt

```
#Occurences of GTTCTCCT between 280 and 368 (positions relative to the transcription start site)
#108 sequences with GTTCTCCT in this interval
#0.52% of the sequences in promoter set with GTTCTCCT (set with 20573 sequences)
AT2G28580
AT1G63500
AT3G20210
AT5G05670
AT1G80750
AT1G11310
AT1G16740
AT1G15340
AT2G34830
AT5G42880
AT5G46370
AT1G67970
AT1G21590
AT3G26940
AT4G08310
AT5G14360
AT1G29550
AT1G35560
AT5G17490
AT2G28380
AT5G46860
AT1G79870
AT1G76340
AT4G33140
AT1G66190
AT2G25920
AT1G63690
AT5G09310
AT1G10740
AT4G12825
AT3G20220
AT4G24010
AT2G41130
AT4G27430
AT1G70640
AT1G04030
AT3G10490
AT1G70880
AT2G31085
AT5G03990
AT3G58270
AT1G58100
AT1G21310
AT2G31083
AT5G02840
AT1G61250
AT5G22580
AT5G45480
AT4G40040
AT2G26270
AT1G03590
AT4G38840
AT1G49000
AT1G63080
AT2G35610
AT5G13090
AT3G46790
AT5G13700
AT3G15170
AT1G72480
AT1G55530
AT2G25170
AT1G17100
AT4G30550
AT2G46240
AT5G28650
AT3G54660
AT1G74790
AT2G39760
AT4G27650
AT2G17580
AT1G76080
AT4G12340
AT3G60720
AT3G29100
AT1G68790
AT3G10480
AT1G65120
AT5G59720
AT3G19720
AT1G67820
AT5G52660
AT4G26470
AT5G58860
AT5G02590
AT3G20350
AT4G02860
AT3G52490
AT5G66570
AT5G05940
AT2G27650
AT4G28556
AT1G68238
AT1G05380
AT3G53700
AT3G22830
AT3G12490
AT4G17500
AT1G20840
AT5G16560
AT5G56780
AT3G17680
AT5G04410
AT1G80450
AT3G01740
AT5G59830
AT5G26622
AT1G79880
```
