## Supplementary material for "A comprehensive map of preferentially located motifs reveals distinct proximal *cis*-regulatory elements in plants": GTTCTCGG_containing_gene_set.txt

```
#Occurences of GTTCTCGG between 354 and 377 (positions relative to the transcription start site)
#20 sequences with GTTCTCGG in this interval
#0.10% of the sequences in promoter set with GTTCTCGG (set with 20573 sequences)
AT4G29550
AT2G35830
AT4G09990
AT1G55000
AT3G15030
AT5G23060
AT2G45210
AT1G57750
AT4G11140
AT2G10931
AT5G03795
AT2G29380
AT5G48800
AT5G62350
AT5G12920
AT1G08520
AT2G25460
AT2G41770
AT2G18245
AT1G34355
```
