## Supplementary material for "A comprehensive map of preferentially located motifs reveals distinct proximal *cis*-regulatory elements in plants": GTTCTGG_containing_gene_set.txt

```
#Occurences of GTTCTGG between 305 and 429 (positions relative to the transcription start site)
#341 sequences with GTTCTGG in this interval
#1.66% of the sequences in promoter set with GTTCTGG (set with 20573 sequences)
AT1G55550
AT4G36590
AT5G49390
AT1G09050
AT5G03390
AT2G19570
AT1G69935
AT1G08770
AT3G07010
AT3G54340
AT3G15750
AT2G38360
AT1G12970
AT2G16030
AT1G09290
AT2G42720
AT1G58684
AT2G32600
AT5G45680
AT1G13080
AT1G02050
AT5G60370
AT2G25070
AT1G12180
AT2G36350
AT1G11755
AT3G27230
AT5G63160
AT4G37370
AT3G13570
AT3G12500
AT2G19385
AT4G32110
AT1G21810
AT4G23890
AT4G38500
AT5G40830
AT5G43060
AT1G65480
AT1G64430
AT1G57600
AT5G52980
AT5G11020
AT4G33490
AT4G25790
AT3G49725
AT2G02470
AT4G26760
AT1G59359
AT1G71480
AT5G06850
AT2G45250
AT3G24040
AT4G14290
AT1G52415
AT4G40080
AT1G30630
AT2G17033
AT3G26220
AT3G58190
AT3G13690
AT3G18390
AT1G66100
AT1G59830
AT5G49280
AT2G37195
AT1G72310
AT2G44560
AT1G02020
AT3G23370
AT1G19950
AT1G60680
AT5G40200
AT1G18520
AT2G13370
AT3G06210
AT2G22420
AT1G70340
AT2G41840
AT5G56630
AT5G35405
AT1G24881
AT1G67660
AT1G28560
AT5G43260
AT3G19970
AT4G30450
AT1G74070
AT3G46100
AT4G30930
AT4G33010
AT5G10260
AT3G13440
AT3G01300
AT2G03460
AT1G26120
AT1G19380
AT3G16370
AT1G66360
AT2G01755
AT4G31290
AT4G10360
AT1G13510
AT2G41640
AT5G57930
AT4G14400
AT4G28320
AT1G04690
AT1G01280
AT1G06010
AT3G60670
AT1G48195
AT3G06500
AT5G42080
AT1G53025
AT3G51600
AT5G07000
AT1G63150
AT3G06950
AT2G35660
AT5G42360
AT4G34850
AT2G19460
AT5G42350
AT4G32570
AT4G29060
AT3G13530
AT1G61415
AT5G27000
AT2G27775
AT1G25150
AT1G21170
AT5G02230
AT5G53020
AT5G58950
AT5G28463
AT2G31830
AT5G58530
AT5G37780
AT4G26600
AT3G28300
AT5G42950
AT5G13410
AT2G31510
AT3G42630
AT1G27680
AT2G42670
AT2G36870
AT3G18060
AT3G49590
AT5G03010
AT1G07010
AT1G75460
AT1G26800
AT3G54300
AT2G30840
AT3G60970
AT2G20480
AT1G22830
AT1G71240
AT2G41130
AT1G13110
AT5G64480
AT5G19390
AT5G24400
AT5G40930
AT2G43570
AT3G48210
AT3G22160
AT5G22310
AT4G16450
AT4G19540
AT1G24800
AT1G29220
AT2G26300
AT3G21945
AT3G16090
AT5G39160
AT2G39340
AT1G08800
AT3G43810
AT2G41110
AT5G28050
AT1G04260
AT3G08680
AT1G62280
AT1G66410
AT1G35516
AT5G01220
AT5G17280
AT5G19230
AT3G22890
AT2G31150
AT5G17840
AT4G13263
AT5G06160
AT2G43620
AT4G28210
AT1G11608
AT3G26280
AT3G17310
AT2G26170
AT1G07420
AT1G28200
AT1G53240
AT3G15000
AT4G27280
AT5G53900
AT3G07980
AT4G25840
AT5G26210
AT3G13030
AT2G27600
AT5G15420
AT4G22700
AT1G55110
AT1G73060
AT2G05830
AT5G43420
AT1G08620
AT4G33980
AT1G32950
AT4G38360
AT5G20020
AT1G05020
AT5G39190
AT1G57800
AT4G37260
AT3G27200
AT3G51325
AT2G29995
AT1G72175
AT2G21410
AT3G26230
AT5G02200
AT1G77310
AT5G55760
AT5G46710
AT1G76160
AT4G32350
AT1G51660
AT3G20550
AT5G24450
AT2G28510
AT2G15820
AT1G14510
AT3G51240
AT4G24270
AT3G06620
AT5G54690
AT5G33390
AT3G29400
AT1G73750
AT3G11160
AT1G25211
AT4G01700
AT1G23840
AT2G19800
AT5G13780
AT5G14130
AT3G26210
AT4G18280
AT3G16740
AT2G20310
AT5G01210
AT3G54090
AT5G67050
AT2G41660
AT5G05930
AT5G64360
AT4G24820
AT5G66200
AT2G31345
AT2G03140
AT1G05100
AT3G07560
AT4G29690
AT5G17220
AT5G66820
AT5G55930
AT5G53940
AT1G80340
AT1G27090
AT2G33420
AT3G10985
AT5G61660
AT1G58983
AT5G61820
AT1G57870
AT4G32208
AT1G42990
AT3G55830
AT3G44200
AT2G33770
AT3G19930
AT4G02600
AT5G48900
AT1G76750
AT5G57820
AT2G31570
AT5G54200
AT3G11800
AT1G73790
AT2G46140
AT1G04645
AT4G22745
AT4G39240
AT1G75520
AT3G17680
AT5G01400
AT5G25350
AT5G43630
AT5G19430
AT4G27180
AT4G09960
AT2G20980
AT5G15700
AT5G27950
AT1G06450
AT3G46620
AT1G18360
AT5G05010
AT4G38330
AT3G25572
AT2G37975
AT1G25055
AT4G10210
AT1G77440
AT5G54180
AT1G17370
AT4G31880
AT5G42010
AT5G09590
AT2G39870
AT3G28290
AT3G58090
AT5G38530
AT2G30490
AT3G18980
AT4G38280
AT2G21340
```
