## Supplementary material for "A comprehensive map of preferentially located motifs reveals distinct proximal *cis*-regulatory elements in plants": GTTCTGGC_containing_gene_set.txt

```
#Occurences of GTTCTGGC between 287 and 419 (positions relative to the transcription start site)
#63 sequences with GTTCTGGC in this interval
#0.31% of the sequences in promoter set with GTTCTGGC (set with 20573 sequences)
AT3G29400
AT4G32350
AT2G25220
AT2G36870
AT1G52415
AT5G54200
AT5G11020
AT1G77310
AT1G23840
AT1G13110
AT5G43630
AT5G39190
AT1G19380
AT4G37260
AT1G71240
AT1G62280
AT3G11160
AT2G29995
AT1G10840
AT5G06160
AT2G35660
AT3G14690
AT4G28210
AT4G33010
AT5G13410
AT5G42010
AT5G01210
AT1G53240
AT5G39160
AT4G25840
AT2G32600
AT1G65480
AT1G05020
AT1G64430
AT1G22830
AT2G30840
AT3G17310
AT4G26600
AT3G13570
AT4G31290
AT2G33770
AT1G04645
AT1G53260
AT1G51660
AT1G28560
AT4G19540
AT4G10210
AT2G39340
AT3G06950
AT4G18280
AT5G52980
AT1G55550
AT4G36590
AT5G54690
AT1G01280
AT3G51600
AT5G15700
AT5G49280
AT5G33390
AT5G66200
AT1G27680
AT5G17220
AT3G10985
```
