## Supplementary material for "A comprehensive map of preferentially located motifs reveals distinct proximal *cis*-regulatory elements in plants": GTTCTGT_containing_gene_set.txt

```
#Occurences of GTTCTGT between 20 and 130 (positions relative to the transcription start site)
#476 sequences with GTTCTGT in this interval
#2.31% of the sequences in promoter set with GTTCTGT (set with 20573 sequences)
AT5G15450
AT3G09560
AT1G53310
AT3G23160
AT3G06880
AT4G28830
AT3G26050
AT1G67980
AT1G15230
AT1G63080
AT3G13880
AT5G17580
AT3G18630
AT4G14950
AT4G30020
AT2G24310
AT2G20780
AT2G17570
AT1G04420
AT5G02820
AT1G77780
AT3G16260
AT5G19473
AT4G10260
AT1G04010
AT4G30690
AT2G35215
AT5G12020
AT5G27830
AT1G52260
AT3G26060
AT4G27180
AT3G18250
AT5G63110
AT1G29041
AT2G36895
AT3G21070
AT2G01410
AT5G20960
AT2G21100
AT5G06770
AT5G64080
AT5G64070
AT4G35530
AT2G18876
AT1G54960
AT3G53800
AT2G04170
AT5G09600
AT5G04600
AT4G17430
AT5G01470
AT5G23040
AT5G16690
AT1G64770
AT3G20410
AT3G58270
AT1G75460
AT1G30200
AT3G09960
AT1G48210
AT1G20600
AT3G10770
AT4G21926
AT1G63470
AT5G58782
AT5G08660
AT3G26080
AT4G37740
AT4G34980
AT1G64670
AT1G30680
AT2G36325
AT1G70350
AT5G58780
AT3G04160
AT1G13450
AT1G68240
AT5G54260
AT4G31730
AT3G49880
AT1G12110
AT1G09960
AT1G48110
AT4G09510
AT1G68110
AT1G18000
AT3G26680
AT2G37100
AT5G42660
AT3G47950
AT1G80860
AT4G23410
AT1G12850
AT4G18770
AT2G47360
AT1G10700
AT5G57550
AT3G45700
AT5G56420
AT5G55210
AT4G28703
AT1G78910
AT1G11530
AT2G27035
AT4G16840
AT3G48050
AT2G25140
AT4G01990
AT4G10390
AT5G03030
AT1G78280
AT4G21903
AT3G51820
AT4G37670
AT5G62050
AT1G47820
AT3G56470
AT5G25310
AT5G60840
AT5G02160
AT3G15900
AT1G65280
AT3G28900
AT4G34150
AT2G25770
AT1G13460
AT2G34060
AT4G27330
AT2G24450
AT3G09210
AT1G12440
AT1G48690
AT1G03000
AT4G09670
AT2G30505
AT2G01490
AT1G26910
AT3G02300
AT5G66420
AT1G29750
AT4G16442
AT3G16440
AT1G04480
AT5G41050
AT5G43600
AT3G54826
AT4G10020
AT1G11860
AT3G50950
AT2G16405
AT1G04470
AT4G15020
AT4G14520
AT4G03490
AT3G02170
AT4G14490
AT5G62180
AT1G30630
AT4G31920
AT2G29420
AT4G37320
AT5G53250
AT4G29720
AT1G74360
AT3G18960
AT4G04632
AT4G11330
AT5G05160
AT3G27470
AT1G19140
AT5G58210
AT1G11790
AT3G52760
AT4G15730
AT3G14220
AT1G13860
AT3G23810
AT4G25770
AT4G13020
AT1G63460
AT1G29850
AT2G25650
AT1G51100
AT4G02370
AT1G20580
AT4G37660
AT5G10130
AT5G52547
AT5G62670
AT4G21680
AT5G56750
AT1G63170
AT1G30670
AT5G16390
AT2G02820
AT2G15900
AT2G30540
AT2G17970
AT4G23680
AT1G09240
AT4G02380
AT1G60460
AT5G55220
AT1G47280
AT1G06870
AT3G25430
AT3G62180
AT3G13490
AT3G07510
AT2G03520
AT4G35040
AT4G33060
AT4G32330
AT1G47310
AT5G57950
AT2G30620
AT5G67090
AT3G24490
AT1G17060
AT1G56170
AT4G01897
AT5G02560
AT1G78915
AT2G38290
AT1G18520
AT1G69970
AT2G23520
AT2G42080
AT5G24260
AT4G09160
AT1G62280
AT3G02530
AT1G30750
AT1G10670
AT1G21120
AT1G62300
AT3G06780
AT3G21400
AT5G16250
AT1G78370
AT1G51890
AT5G54910
AT4G13220
AT5G20300
AT1G56050
AT1G55520
AT4G26740
AT1G12470
AT3G52960
AT5G37380
AT2G45910
AT5G56610
AT3G53280
AT3G51450
AT2G03310
AT2G03430
AT3G19553
AT1G59990
AT3G27590
AT5G05000
AT5G13190
AT5G13480
AT1G31870
AT3G27870
AT4G35890
AT1G13220
AT1G17500
AT1G21130
AT2G45970
AT5G01250
AT1G18990
AT3G62660
AT2G32660
AT3G10530
AT5G16450
AT5G45630
AT1G09530
AT2G21080
AT1G09540
AT5G66480
AT2G29780
AT5G20280
AT5G53010
AT5G59170
AT5G22700
AT4G22550
AT2G17980
AT4G36190
AT1G68340
AT4G28650
AT5G43460
AT3G14130
AT4G26680
AT4G26410
AT5G40890
AT4G34650
AT4G32210
AT1G50520
AT5G03370
AT1G74100
AT3G07650
AT1G50370
AT4G37150
AT4G19510
AT3G62940
AT4G21460
AT1G27900
AT3G48420
AT1G19520
AT1G65470
AT5G65590
AT5G47635
AT2G34410
AT4G30450
AT3G07800
AT2G22070
AT1G79580
AT1G04550
AT4G35010
AT5G20290
AT5G51020
AT5G27390
AT3G13870
AT4G18650
AT2G45180
AT3G12955
AT5G60120
AT5G60920
AT5G35160
AT1G72175
AT2G33290
AT2G33620
AT1G69670
AT3G18370
AT2G31800
AT1G13020
AT4G34760
AT4G28200
AT1G51170
AT2G45010
AT2G47350
AT2G14750
AT2G33775
AT1G15860
AT5G18900
AT3G28740
AT3G17660
AT4G02510
AT3G12070
AT5G30510
AT1G08180
AT2G44020
AT2G46200
AT1G23670
AT2G35155
AT1G05870
AT5G17040
AT5G58510
AT1G51800
AT3G18773
AT1G29040
AT5G61390
AT1G18390
AT1G26530
AT1G51650
AT2G27290
AT2G34010
AT5G35970
AT2G21710
AT1G71030
AT2G22970
AT1G67630
AT4G01080
AT2G20920
AT5G12440
AT3G47700
AT3G57400
AT1G62570
AT5G19570
AT1G15440
AT1G33030
AT3G19120
AT1G19430
AT3G19895
AT5G44860
AT1G73360
AT5G14800
AT2G35200
AT3G52105
AT5G66675
AT3G44860
AT2G20770
AT1G17180
AT1G78995
AT5G20680
AT1G74440
AT1G71100
AT1G68710
AT4G35900
AT3G03840
AT2G34960
AT3G52660
AT5G17550
AT5G51670
AT5G42500
AT2G33860
AT3G54130
AT1G17360
AT2G18240
AT5G03350
AT2G42560
AT4G17486
AT2G34970
AT5G41350
AT3G50350
AT1G18010
AT2G17972
AT4G13050
AT4G27800
AT4G27420
AT2G34700
AT5G50360
AT2G21830
AT3G08870
AT4G21010
AT5G16780
AT1G54080
AT1G23040
AT1G03910
AT5G50020
AT3G49750
AT4G37040
AT2G24320
AT4G25170
AT5G07360
AT1G78290
AT3G18620
AT1G34130
AT1G70300
AT5G52230
AT3G26360
AT1G36390
AT3G09320
AT3G47640
AT5G55200
AT1G26800
AT4G36070
AT4G36090
AT3G07460
AT3G22490
AT1G78320
AT1G55740
AT4G29050
AT5G04230
AT4G39170
AT1G27340
AT3G53960
AT4G11230
AT5G15570
AT4G14145
AT3G08550
AT5G18780
AT5G42290
AT5G51950
AT4G27450
AT3G25210
AT2G25620
AT4G05450
AT1G29060
AT5G55410
AT3G14090
AT3G07200
AT1G15000
AT5G59160
AT3G48190
```
