## Supplementary material for "A comprehensive map of preferentially located motifs reveals distinct proximal *cis*-regulatory elements in plants": GTTCTTCA_containing_gene_set.txt

```
#Occurences of GTTCTTCA between 161 and 289 (positions relative to the transcription start site)
#334 sequences with GTTCTTCA in this interval
#1.62% of the sequences in promoter set with GTTCTTCA (set with 20573 sequences)
AT4G13560
AT5G48545
AT3G49780
AT1G73690
AT5G18910
AT1G31150
AT2G35210
AT5G13420
AT1G17840
AT4G16700
AT5G48350
AT3G03770
AT1G05870
AT3G07210
AT5G28646
AT1G22860
AT1G75220
AT3G54080
AT5G23440
AT3G59380
AT1G47670
AT4G39320
AT5G27840
AT3G61010
AT5G55450
AT1G60930
AT3G01435
AT5G15220
AT1G31340
AT3G59360
AT2G16950
AT5G49220
AT4G36580
AT1G09340
AT4G25190
AT1G10930
AT2G29880
AT1G36310
AT5G18610
AT4G10710
AT5G59845
AT1G19086
AT3G04950
AT1G23710
AT1G22080
AT5G03800
AT3G01390
AT5G07450
AT3G52910
AT1G03850
AT5G07490
AT3G19500
AT1G29490
AT2G18350
AT1G79130
AT3G26020
AT2G26180
AT4G38850
AT5G50480
AT3G63170
AT3G26230
AT1G01430
AT5G42990
AT2G35635
AT5G27440
AT1G66860
AT2G23940
AT1G76980
AT4G21190
AT1G69280
AT3G07130
AT5G60100
AT5G25110
AT5G56050
AT3G54085
AT1G80720
AT5G38760
AT1G22970
AT4G21445
AT1G76480
AT1G49190
AT1G20640
AT3G32920
AT4G37810
AT2G44630
AT5G16280
AT1G62330
AT4G28610
AT3G06480
AT5G25270
AT1G27680
AT5G48330
AT1G01140
AT5G38470
AT4G15248
AT2G28950
AT4G09840
AT3G48750
AT3G04380
AT5G47580
AT5G37990
AT2G18290
AT1G54370
AT3G26380
AT2G26770
AT1G05575
AT5G57685
AT5G05365
AT1G28710
AT5G62550
AT1G01350
AT2G23210
AT5G45670
AT4G08691
AT3G04210
AT4G34560
AT2G24270
AT5G06420
AT1G29041
AT5G25940
AT2G31650
AT3G53440
AT2G21510
AT4G33280
AT1G58200
AT2G29080
AT3G47836
AT5G04200
AT4G23900
AT1G06200
AT2G17800
AT4G30110
AT5G59300
AT1G18730
AT3G56350
AT1G06490
AT1G22020
AT1G16515
AT5G10820
AT4G25180
AT4G25200
AT3G58770
AT1G30960
AT4G32790
AT2G16930
AT5G23260
AT3G56760
AT5G43350
AT2G47320
AT1G35670
AT1G77250
AT3G21250
AT2G23200
AT3G59940
AT4G09340
AT5G55410
AT4G18920
AT5G11460
AT1G12370
AT3G23910
AT3G11880
AT3G11290
AT5G59550
AT5G03760
AT1G79180
AT5G49555
AT1G80310
AT5G10190
AT3G03040
AT1G14610
AT1G18720
AT2G37380
AT5G37010
AT4G13180
AT3G04880
AT3G54520
AT4G04840
AT2G13790
AT5G16130
AT1G10150
AT1G73110
AT4G16810
AT1G52520
AT1G61575
AT4G18810
AT4G22270
AT4G20440
AT1G45130
AT1G04930
AT1G19650
AT2G02370
AT3G62570
AT4G39070
AT1G17530
AT3G14150
AT5G61980
AT4G04210
AT4G10970
AT3G48390
AT3G59970
AT2G44490
AT4G32000
AT4G23895
AT2G46210
AT1G32310
AT5G01910
AT5G58860
AT2G01880
AT5G07110
AT1G62970
AT4G21100
AT3G01620
AT3G49640
AT5G17090
AT5G04020
AT1G45248
AT3G54910
AT3G60540
AT1G55340
AT5G61605
AT1G44110
AT1G05780
AT2G37320
AT1G80410
AT5G50410
AT5G04500
AT5G60190
AT2G28605
AT5G58940
AT5G06450
AT2G14690
AT5G50580
AT5G19320
AT4G03180
AT2G22250
AT2G43760
AT1G01440
AT2G24040
AT3G24255
AT5G50680
AT1G69040
AT5G24760
AT4G37490
AT5G56340
AT2G37100
AT1G22170
AT2G34310
AT4G35970
AT2G07815
AT5G11260
AT5G18860
AT2G29700
AT1G24090
AT5G51540
AT3G04870
AT5G56590
AT4G17480
AT2G40020
AT4G12400
AT4G37608
AT1G16110
AT1G28130
AT5G37930
AT5G58310
AT2G36130
AT3G56410
AT2G37150
AT3G46670
AT1G73740
AT5G54148
AT3G43740
AT5G49970
AT3G32980
AT2G25220
AT5G39830
AT4G22770
AT1G29040
AT2G45660
AT3G55120
AT2G43790
AT3G05900
AT1G15870
AT2G45260
AT1G10070
AT3G61230
AT1G73650
AT4G34320
AT2G02060
AT3G20780
AT3G47060
AT1G11790
AT4G25100
AT2G18860
AT4G12840
AT5G14440
AT5G41860
AT3G22510
AT3G28900
AT3G54010
AT1G28375
AT2G44160
AT5G55830
AT5G11950
AT5G03370
AT1G72690
AT5G06860
AT1G04985
AT3G52390
AT2G37790
AT5G02380
AT5G49100
AT1G63240
AT3G59890
AT1G07700
AT1G60700
AT3G48140
AT3G05690
AT1G70620
AT3G50320
AT2G32220
AT1G75980
AT3G23900
AT1G20180
AT5G41240
AT1G53190
AT1G23730
AT3G19553
AT1G05820
AT3G62410
AT5G45650
AT2G39800
AT5G21900
AT5G07630
AT4G00990
```
