## Supplementary material for "A comprehensive map of preferentially located motifs reveals distinct proximal *cis*-regulatory elements in plants": GTTG_containing_gene_set.txt

```
#Occurences of GTTG between -3 and -3 (positions relative to the transcription start site)
#311 sequences with GTTG in this interval
#1.51% of the sequences in promoter set with GTTG (set with 20573 sequences)
AT5G44010
AT3G01820
AT1G14020
AT5G35603
AT2G07738
AT1G73340
AT5G57240
AT1G63480
AT2G44410
AT1G49470
AT1G53110
AT3G24550
AT3G05370
AT5G45190
AT1G55560
AT5G22270
AT5G23050
AT5G39940
AT5G16570
AT5G45010
AT2G39480
AT5G44973
AT1G75100
AT2G28130
AT5G15330
AT4G18395
AT3G21350
AT5G22355
AT4G14605
AT2G20850
AT3G60000
AT5G20630
AT1G15660
AT1G76750
AT1G52640
AT4G33905
AT2G43100
AT1G03180
AT3G15470
AT5G59460
AT1G21140
AT2G18210
AT1G01550
AT1G27500
AT2G46710
AT2G24320
AT5G27740
AT1G01980
AT3G56010
AT1G45150
AT3G13222
AT5G60230
AT4G12520
AT4G09510
AT1G61460
AT3G01920
AT3G56330
AT5G16460
AT3G50190
AT5G64420
AT4G25800
AT4G34890
AT1G53840
AT2G36580
AT1G55675
AT1G55130
AT2G37660
AT5G62980
AT1G30870
AT3G59150
AT3G47500
AT4G03635
AT5G07680
AT5G04770
AT2G40280
AT3G50830
AT3G55580
AT5G24210
AT5G27560
AT2G46490
AT1G51220
AT5G51150
AT5G41620
AT1G03950
AT3G62370
AT3G59440
AT2G31560
AT1G28340
AT4G01030
AT1G66150
AT1G07740
AT4G00440
AT5G57815
AT2G26840
AT1G77230
AT1G11710
AT5G07860
AT5G19010
AT1G71410
AT1G76120
AT3G12630
AT5G08650
AT3G21250
AT1G08570
AT5G01910
AT5G20310
AT4G25170
AT1G48530
AT1G60490
AT1G61890
AT1G13540
AT4G03080
AT3G12930
AT3G20800
AT1G30720
AT4G09770
AT4G26850
AT1G68740
AT4G34180
AT4G33590
AT1G33140
AT4G02650
AT1G32990
AT2G35920
AT4G14420
AT1G69900
AT1G53708
AT2G01470
AT4G03965
AT5G57660
AT3G01326
AT2G32340
AT3G20500
AT3G62130
AT2G45260
AT5G63500
AT1G01090
AT3G14600
AT4G25770
AT1G30080
AT5G25160
AT5G60548
AT5G67180
AT1G53870
AT3G13100
AT5G25754
AT4G31860
AT3G20780
AT4G37590
AT5G23120
AT2G30575
AT1G70300
AT2G43540
AT2G26990
AT3G50860
AT1G31600
AT5G15550
AT5G04620
AT4G27270
AT5G22260
AT5G04490
AT4G35320
AT5G67430
AT1G01650
AT1G02260
AT4G32440
AT2G47340
AT3G09010
AT5G37350
AT4G35700
AT4G31850
AT1G32100
AT2G03270
AT1G19970
AT4G02720
AT1G77250
AT3G23790
AT5G23210
AT3G07550
AT5G43400
AT4G12470
AT2G46910
AT1G62840
AT5G56530
AT5G19770
AT1G76010
AT2G33000
AT4G38410
AT4G23130
AT5G63860
AT4G19900
AT3G47590
AT2G33120
AT4G20400
AT4G34260
AT1G56290
AT2G44380
AT1G72030
AT3G07700
AT5G05970
AT1G64200
AT1G30530
AT3G54540
AT3G03480
AT2G28350
AT2G47450
AT3G42150
AT1G75260
AT2G17720
AT3G06850
AT1G09590
AT5G14650
AT1G14200
AT1G31230
AT2G42780
AT2G43290
AT2G20750
AT5G66350
AT5G46510
AT4G36970
AT4G02010
AT1G73640
AT1G23965
AT3G13990
AT1G60390
AT3G07720
AT3G13740
AT2G37960
AT1G17830
AT4G27940
AT5G16390
AT3G63300
AT5G49610
AT1G24240
AT2G34690
AT1G50240
AT1G24270
AT4G26250
AT2G45680
AT1G22190
AT2G40850
AT4G14960
AT1G67030
AT4G19180
AT2G24840
AT2G21940
AT3G21400
AT2G01460
AT3G19260
AT3G10560
AT1G42970
AT1G66050
AT5G26260
AT1G47128
AT3G02660
AT5G42140
AT1G15010
AT1G62250
AT4G08330
AT1G20140
AT2G26170
AT1G01950
AT3G29375
AT3G56630
AT2G33610
AT5G56100
AT5G15150
AT4G10040
AT3G21380
AT4G20230
AT3G12770
AT1G02360
AT4G13780
AT3G07430
AT3G19540
AT4G38730
AT5G18020
AT1G31850
AT1G10740
AT1G52230
AT2G30395
AT5G14602
AT5G06230
AT2G29560
AT2G19260
AT4G27340
AT3G15518
AT5G60550
AT2G29750
AT3G62110
AT5G12080
AT4G40060
AT4G38540
AT1G79460
AT3G51850
AT4G08520
AT3G01140
AT3G61580
AT3G55050
AT1G10865
AT1G03900
AT2G21370
AT2G22370
AT5G08380
AT4G27510
AT1G55960
AT3G55450
AT4G33790
AT5G25510
AT4G04940
AT1G10830
```
