## Supplementary material for "A comprehensive map of preferentially located motifs reveals distinct proximal *cis*-regulatory elements in plants": GTTGAATA_containing_gene_set.txt

```
#Occurences of GTTGAATA between -8 and 47 (positions relative to the transcription start site)
#103 sequences with GTTGAATA in this interval
#0.50% of the sequences in promoter set with GTTGAATA (set with 20573 sequences)
AT5G64700
AT4G23150
AT1G32960
AT3G23510
AT2G32700
AT5G45880
AT1G74650
AT1G12400
AT2G32150
AT3G24420
AT2G06000
AT4G16444
AT1G65800
AT5G60460
AT1G74088
AT1G26250
AT2G01880
AT4G35180
AT3G25030
AT4G12640
AT2G18370
AT4G39420
AT3G17880
AT4G16845
AT2G30395
AT5G23610
AT3G54740
AT1G66120
AT2G27410
AT5G59105
AT2G28120
AT4G19450
AT1G16730
AT4G38320
AT1G78430
AT1G10500
AT5G07860
AT1G05630
AT2G43940
AT3G55950
AT5G42020
AT1G10770
AT3G45310
AT5G05365
AT5G06000
AT3G05370
AT3G27320
AT1G19450
AT3G27670
AT1G17120
AT4G11670
AT4G26860
AT1G65500
AT4G26180
AT1G35420
AT4G00630
AT4G17950
AT2G18690
AT1G01830
AT5G20480
AT4G10120
AT2G34185
AT3G43190
AT3G18760
AT1G79110
AT4G22160
AT1G78030
AT5G60750
AT1G02000
AT3G13662
AT2G23060
AT4G12910
AT2G07681
AT3G14220
AT3G60245
AT5G50810
AT3G27650
AT2G40150
AT2G15080
AT1G68350
AT3G17160
AT2G47530
AT1G20260
AT5G07680
AT2G28610
AT1G54220
AT1G32070
AT3G57710
AT3G17712
AT5G44440
AT2G33410
AT5G45500
AT1G45170
AT1G63520
AT3G21630
AT4G22130
AT1G65280
AT3G12977
AT1G48030
AT4G21445
AT2G27010
AT2G20280
AT5G44350
```
