## Supplementary material for "A comprehensive map of preferentially located motifs reveals distinct proximal *cis*-regulatory elements in plants": GTTGCTGC_containing_gene_set.txt

```
#Occurences of GTTGCTGC between 230 and 345 (positions relative to the transcription start site)
#210 sequences with GTTGCTGC in this interval
#1.02% of the sequences in promoter set with GTTGCTGC (set with 20573 sequences)
AT5G03870
AT2G41440
AT4G16190
AT3G25070
AT1G54540
AT5G27980
AT3G04720
AT1G26750
AT5G63230
AT5G65210
AT5G14800
AT5G63610
AT2G02860
AT1G08125
AT5G66280
AT5G10360
AT3G02470
AT5G56170
AT3G54090
AT2G45430
AT3G50910
AT1G06760
AT5G13330
AT3G58840
AT1G75140
AT5G52230
AT3G57180
AT5G56280
AT5G40090
AT3G02730
AT4G08790
AT1G75490
AT1G11650
AT3G02468
AT5G15720
AT1G18900
AT1G80980
AT3G20530
AT1G16630
AT5G15260
AT1G01170
AT1G14160
AT3G44280
AT5G41770
AT2G41430
AT3G06610
AT1G77960
AT5G23260
AT1G11190
AT1G28190
AT4G00040
AT1G23880
AT5G49510
AT2G47060
AT3G49180
AT2G21170
AT4G17720
AT4G28690
AT2G16060
AT2G16850
AT4G34160
AT3G07770
AT5G49630
AT5G64270
AT1G49200
AT3G20865
AT3G25920
AT1G73930
AT2G01450
AT1G51390
AT1G03730
AT5G11960
AT5G13580
AT2G35530
AT3G54400
AT5G59050
AT1G06400
AT3G04770
AT1G76230
AT5G12980
AT5G63090
AT4G22810
AT2G34220
AT1G67920
AT1G79390
AT5G54900
AT1G25510
AT3G10410
AT3G26500
AT5G15948
AT1G67325
AT3G07120
AT1G72220
AT3G56430
AT5G57920
AT5G17210
AT5G04760
AT5G49665
AT2G36500
AT4G38900
AT2G05540
AT3G45850
AT5G59430
AT4G37270
AT1G19110
AT5G51600
AT1G79570
AT5G22520
AT5G10750
AT4G38810
AT2G47520
AT2G19470
AT1G53500
AT5G14530
AT5G13010
AT1G31330
AT3G06490
AT1G53620
AT1G33970
AT3G12480
AT5G22530
AT3G11250
AT4G13266
AT3G02830
AT1G80730
AT1G18750
AT1G12680
AT5G26210
AT1G27770
AT2G38390
AT4G17670
AT3G27160
AT2G35950
AT5G42130
AT5G15150
AT2G37540
AT3G01180
AT5G48840
AT1G02000
AT5G15910
AT1G67360
AT3G62220
AT1G01610
AT3G19530
AT1G05577
AT5G25170
AT3G15070
AT3G56580
AT5G05640
AT3G63250
AT1G51370
AT5G44300
AT2G21530
AT3G61310
AT5G11380
AT4G18800
AT1G72175
AT1G22660
AT4G00220
AT5G24750
AT1G31150
AT2G34230
AT5G16840
AT1G65420
AT5G32470
AT5G15950
AT2G44525
AT4G18160
AT4G33660
AT2G01970
AT2G03670
AT2G40070
AT4G35000
AT1G72980
AT1G31812
AT1G60060
AT5G09910
AT4G16760
AT1G04080
AT3G14180
AT5G10510
AT2G16676
AT1G33780
AT4G09630
AT1G11480
AT3G14420
AT3G07860
AT3G61960
AT3G15500
AT2G28355
AT5G67470
AT3G63460
AT4G15000
AT1G53090
AT1G56600
AT3G56910
AT1G75440
AT3G59920
AT1G26920
AT3G61540
AT3G53870
AT5G14440
AT1G08270
AT5G06930
AT3G15890
AT1G74140
AT4G37460
AT1G59910
AT5G46740
AT1G45050
```
