## Supplementary material for "A comprehensive map of preferentially located motifs reveals distinct proximal *cis*-regulatory elements in plants": GTTGGACC_containing_gene_set.txt

```
#Occurences of GTTGGACC between 248 and 396 (positions relative to the transcription start site)
#82 sequences with GTTGGACC in this interval
#0.40% of the sequences in promoter set with GTTGGACC (set with 20573 sequences)
AT5G53180
AT5G64970
AT2G17972
AT1G54780
AT5G49360
AT1G05010
AT4G21926
AT4G38960
AT4G10550
AT4G21650
AT1G67650
AT5G23760
AT5G52720
AT1G05920
AT2G31360
AT4G19490
AT2G30600
AT1G17810
AT4G01020
AT3G56590
AT4G15940
AT5G24300
AT4G40090
AT1G43690
AT3G23790
AT5G22530
AT3G06960
AT5G65380
AT5G10060
AT2G43550
AT1G03610
AT4G08790
AT1G55550
AT3G20840
AT3G52610
AT4G13000
AT2G16850
AT1G13830
AT5G19520
AT5G40155
AT2G44120
AT5G42370
AT3G05930
AT5G45590
AT1G49580
AT5G38510
AT4G27740
AT5G18740
AT2G45960
AT3G61710
AT2G14540
AT2G30615
AT5G06580
AT3G14790
AT2G38660
AT4G24780
AT1G53500
AT2G25450
AT1G73350
AT5G60660
AT2G27140
AT2G25810
AT5G59810
AT4G01940
AT3G47340
AT2G44020
AT1G21970
AT1G21840
AT5G06600
AT3G05920
AT3G48810
AT1G08480
AT1G08830
AT1G22500
AT5G52560
AT3G53420
AT3G16240
AT4G32900
AT5G05800
AT4G14290
AT2G29090
AT2G38240
```
