## Supplementary material for "A comprehensive map of preferentially located motifs reveals distinct proximal *cis*-regulatory elements in plants": GTTGGGAG_containing_gene_set.txt

```
#Occurences of GTTGGGAG between 220 and 325 (positions relative to the transcription start site)
#87 sequences with GTTGGGAG in this interval
#0.42% of the sequences in promoter set with GTTGGGAG (set with 20573 sequences)
AT2G21370
AT1G58848
AT1G15100
AT3G61160
AT4G02655
AT3G59780
AT5G10600
AT5G61600
AT1G01460
AT2G28240
AT3G54150
AT5G06310
AT1G79870
AT3G60400
AT1G21640
AT4G11600
AT3G22760
AT3G29670
AT5G66950
AT3G18280
AT1G47670
AT4G09570
AT3G22850
AT3G07890
AT3G04770
AT3G04790
AT5G52930
AT3G05950
AT5G47190
AT1G26520
AT3G04170
AT2G40745
AT3G12640
AT1G48420
AT5G65790
AT1G74140
AT4G14770
AT2G36830
AT1G76250
AT3G59630
AT1G79860
AT4G03090
AT1G72880
AT5G40600
AT1G29510
AT3G14260
AT4G27790
AT4G23885
AT2G44850
AT4G33350
AT4G32240
AT3G16670
AT4G12720
AT1G14690
AT3G50790
AT2G31955
AT1G02190
AT4G00905
AT5G64540
AT1G71240
AT3G42050
AT1G78150
AT4G34040
AT5G11980
AT3G57760
AT1G16510
AT3G50410
AT3G53210
AT1G35670
AT2G25870
AT1G57600
AT5G13570
AT3G51920
AT2G25840
AT4G24200
AT5G13330
AT2G37210
AT5G10610
AT4G32450
AT1G31250
AT5G18640
AT1G64670
AT5G65520
AT5G22700
AT1G29440
AT5G15260
AT2G43680
```
