## Supplementary material for "A comprehensive map of preferentially located motifs reveals distinct proximal *cis*-regulatory elements in plants": GTTGTA_containing_gene_set.txt

```
#Occurences of GTTGTA between 34 and 118 (positions relative to the transcription start site)
#2062 sequences with GTTGTA in this interval
#10.02% of the sequences in promoter set with GTTGTA (set with 20573 sequences)
AT2G22860
AT5G03995
AT5G22640
AT1G25470
AT1G72930
AT4G08500
AT1G17990
AT5G67150
AT1G20823
AT4G10955
AT4G36030
AT3G61570
AT3G02810
AT1G02080
AT4G14905
AT3G56630
AT3G48090
AT5G20390
AT2G39650
AT5G26920
AT1G15210
AT5G61960
AT4G17220
AT1G14960
AT1G24030
AT5G49710
AT3G50880
AT5G54310
AT2G11520
AT3G04000
AT3G29130
AT5G59580
AT1G35310
AT3G55500
AT4G15830
AT3G56170
AT4G22300
AT4G32500
AT3G45750
AT1G55280
AT2G17410
AT1G80640
AT5G01670
AT3G05740
AT4G01060
AT5G47700
AT1G11070
AT1G04700
AT1G12650
AT3G16250
AT3G11660
AT5G66730
AT2G32250
AT3G19270
AT2G30360
AT3G58990
AT4G13970
AT5G13200
AT3G28600
AT3G20810
AT1G05140
AT4G35830
AT4G23220
AT5G02120
AT1G07970
AT4G29070
AT3G05990
AT4G08940
AT2G31500
AT5G56795
AT1G03410
AT2G33300
AT1G44780
AT5G45040
AT5G47820
AT1G74090
AT3G06530
AT5G06130
AT4G36540
AT2G31200
AT1G58440
AT4G29210
AT5G16220
AT3G14260
AT5G48520
AT1G67730
AT3G48330
AT1G02260
AT3G54380
AT1G53090
AT2G34300
AT2G46040
AT1G67300
AT1G02300
AT1G06110
AT1G80555
AT1G26570
AT5G08280
AT1G07476
AT4G00238
AT1G72750
AT1G53540
AT5G49400
AT1G07470
AT1G22030
AT3G22570
AT2G26310
AT2G20550
AT4G29130
AT3G51920
AT4G00800
AT5G04540
AT1G66630
AT1G27565
AT2G40050
AT5G63930
AT1G65486
AT4G26990
AT4G24020
AT5G39100
AT3G42725
AT4G26690
AT1G68910
AT5G18250
AT5G45910
AT4G29830
AT2G19800
AT5G44130
AT4G35987
AT5G21105
AT5G57910
AT5G04620
AT5G40510
AT1G74840
AT3G52480
AT4G18390
AT3G44716
AT3G20580
AT3G21180
AT2G17540
AT5G24600
AT4G28703
AT5G49525
AT3G12960
AT1G12805
AT5G07110
AT4G18020
AT4G39470
AT5G53490
AT1G55260
AT2G39730
AT5G64260
AT5G12350
AT2G46620
AT2G38695
AT2G03090
AT2G31085
AT5G15550
AT1G15630
AT5G10560
AT5G12030
AT4G10150
AT3G10525
AT1G18880
AT3G46590
AT1G29920
AT1G67660
AT5G02920
AT5G59430
AT4G02330
AT5G40650
AT4G32551
AT4G34265
AT2G39270
AT1G28390
AT3G26410
AT4G02520
AT4G12620
AT5G54430
AT2G39560
AT3G56650
AT1G68110
AT3G62790
AT1G30870
AT5G07842
AT1G73220
AT4G26600
AT5G02280
AT5G20110
AT5G56350
AT4G17085
AT3G06440
AT1G43160
AT1G30380
AT2G37790
AT1G16825
AT3G54950
AT5G54095
AT2G33780
AT2G22795
AT2G34070
AT1G66960
AT5G05860
AT3G48430
AT2G05540
AT1G54130
AT3G23160
AT5G06590
AT3G61080
AT1G06090
AT1G57700
AT5G23010
AT2G44980
AT1G16790
AT1G48840
AT5G22830
AT2G02180
AT1G79510
AT2G46180
AT3G25030
AT3G58650
AT5G09800
AT3G23900
AT4G00090
AT3G47470
AT5G02540
AT5G53990
AT1G08670
AT1G52590
AT1G16030
AT5G51380
AT3G10800
AT1G11740
AT1G28815
AT5G12230
AT3G16620
AT1G74460
AT4G31875
AT1G02220
AT5G06260
AT4G38020
AT3G25655
AT2G23120
AT5G39970
AT5G54790
AT3G45590
AT1G76790
AT3G05500
AT3G05000
AT4G22780
AT5G55810
AT1G69530
AT2G31083
AT5G24120
AT5G38890
AT5G02600
AT3G07470
AT5G08590
AT1G31220
AT5G48850
AT1G12540
AT5G61270
AT5G04310
AT3G16240
AT2G02320
AT3G54840
AT5G13170
AT1G22890
AT2G22690
AT1G03740
AT3G05890
AT5G65530
AT2G26450
AT5G15230
AT1G66240
AT5G10770
AT3G52290
AT4G27100
AT1G70790
AT5G57220
AT5G41120
AT4G09320
AT2G36190
AT1G22040
AT5G38310
AT1G75335
AT5G59310
AT2G34920
AT5G50570
AT5G16340
AT5G23830
AT3G06130
AT1G07550
AT2G38995
AT1G53230
AT1G23760
AT3G57200
AT1G54460
AT1G63720
AT1G67980
AT1G15200
AT3G25930
AT5G20600
AT4G24974
AT3G47490
AT3G16040
AT1G76360
AT2G15130
AT5G42200
AT3G62560
AT1G75670
AT3G53120
AT3G23910
AT1G18773
AT5G47020
AT3G11550
AT5G61330
AT5G20410
AT3G13433
AT5G46140
AT5G43070
AT2G26470
AT5G27395
AT5G10290
AT2G37380
AT4G30120
AT5G02880
AT1G53520
AT1G13860
AT3G61770
AT5G38520
AT3G45030
AT5G57860
AT2G34910
AT2G41130
AT3G16470
AT4G16008
AT5G03560
AT5G22090
AT3G53920
AT2G26580
AT3G05730
AT1G05380
AT5G14290
AT5G37070
AT5G53190
AT2G02955
AT4G30000
AT4G26870
AT4G10090
AT1G34150
AT1G65800
AT3G28140
AT1G31920
AT4G16450
AT1G24190
AT2G41370
AT4G36860
AT1G52100
AT2G45750
AT5G11310
AT4G15490
AT1G13610
AT4G27240
AT3G63040
AT1G62250
AT5G62300
AT2G14290
AT3G08530
AT4G13270
AT1G51520
AT1G69295
AT1G12064
AT5G41980
AT2G38823
AT5G09880
AT4G25670
AT1G49970
AT3G01800
AT5G60920
AT5G02840
AT5G10990
AT3G63010
AT5G40382
AT5G05070
AT5G40700
AT1G61095
AT3G02470
AT4G30110
AT2G35040
AT3G05510
AT1G77080
AT2G36370
AT3G54085
AT3G02290
AT5G04600
AT1G33102
AT1G58410
AT1G74670
AT2G29960
AT4G07515
AT4G07990
AT4G11370
AT3G44320
AT1G30360
AT4G12490
AT3G54980
AT3G06180
AT1G04680
AT1G72070
AT4G15975
AT3G15290
AT1G62660
AT3G18535
AT1G56180
AT1G04140
AT1G60600
AT5G60890
AT5G11320
AT5G59320
AT1G28260
AT1G31760
AT3G52170
AT1G60230
AT5G66800
AT4G10800
AT1G28710
AT4G21270
AT1G18020
AT2G12170
AT1G02330
AT1G80870
AT5G03170
AT5G52760
AT4G21160
AT1G12610
AT5G58100
AT4G25140
AT5G11800
AT4G14710
AT1G57820
AT5G46430
AT3G14220
AT5G63010
AT3G06980
AT1G16300
AT2G47140
AT5G59000
AT5G04250
AT3G62910
AT1G33250
AT5G13570
AT1G69640
AT5G45560
AT1G10930
AT4G13540
AT5G10940
AT5G09640
AT3G28850
AT3G51850
AT5G40530
AT5G65060
AT3G49720
AT5G60540
AT5G05760
AT5G14930
AT4G08320
AT1G18900
AT4G36750
AT4G30460
AT4G37250
AT3G47160
AT2G45460
AT1G49110
AT5G20360
AT1G71696
AT5G17890
AT5G08695
AT2G18160
AT1G29470
AT5G07572
AT1G12160
AT1G25350
AT1G75020
AT1G13340
AT3G02468
AT2G16018
AT5G36950
AT5G13280
AT5G11020
AT1G55790
AT5G19780
AT4G27560
AT5G15390
AT3G60880
AT4G01600
AT2G25080
AT1G75100
AT1G07030
AT1G50020
AT4G03340
AT4G05200
AT3G28940
AT1G01040
AT3G28950
AT4G30570
AT1G29420
AT2G36260
AT5G04420
AT5G03280
AT1G22310
AT1G21350
AT5G28750
AT5G13300
AT3G58010
AT1G60430
AT5G56325
AT1G14150
AT2G31320
AT3G61898
AT5G51710
AT3G44380
AT2G34160
AT5G08330
AT5G45890
AT2G27170
AT3G07740
AT2G04410
AT1G44820
AT1G16670
AT3G19310
AT4G03960
AT2G33490
AT3G26115
AT1G64390
AT4G14400
AT5G01110
AT3G58770
AT5G37380
AT1G69190
AT2G14110
AT3G50340
AT1G70060
AT4G17615
AT4G37235
AT5G64840
AT4G37330
AT1G29730
AT5G08100
AT1G64330
AT2G33450
AT2G16660
AT2G41360
AT4G39540
AT3G27080
AT3G01370
AT4G23885
AT4G37030
AT1G10660
AT1G06570
AT1G73320
AT4G19185
AT3G50920
AT1G06690
AT3G61700
AT5G49000
AT3G12390
AT5G36930
AT1G75630
AT4G00460
AT2G30120
AT3G05060
AT3G11260
AT4G38250
AT1G26770
AT4G17150
AT5G24780
AT4G16630
AT3G01390
AT2G30880
AT4G33630
AT2G44790
AT1G13960
AT1G70900
AT5G45160
AT1G17455
AT2G37035
AT5G56760
AT4G14120
AT4G22260
AT5G04960
AT1G25450
AT5G27150
AT5G04870
AT5G61200
AT4G26080
AT1G78470
AT1G21970
AT2G47240
AT1G76170
AT4G08960
AT3G11670
AT3G58030
AT3G03210
AT4G35870
AT4G01335
AT3G25860
AT4G30780
AT4G31990
AT3G17840
AT3G08510
AT3G06890
AT3G06380
AT2G28290
AT5G33300
AT1G52760
AT3G20150
AT1G42960
AT2G44110
AT4G30490
AT3G63240
AT5G09660
AT3G16700
AT5G45140
AT4G19530
AT1G19490
AT1G07200
AT5G16810
AT5G54890
AT4G28320
AT5G42720
AT1G49590
AT5G21430
AT1G27480
AT1G58225
AT5G11300
AT2G27350
AT2G10970
AT2G04790
AT5G66240
AT5G18610
AT4G02800
AT3G01400
AT1G51110
AT5G43260
AT5G07430
AT1G08810
AT5G20140
AT3G43610
AT4G26540
AT1G07040
AT2G21950
AT5G46960
AT3G27110
AT1G01390
AT2G02610
AT3G05936
AT2G24230
AT3G43240
AT4G20040
AT4G21540
AT1G11440
AT2G34390
AT3G02210
AT5G42820
AT2G40970
AT1G03830
AT3G15670
AT1G16840
AT3G13970
AT1G09850
AT2G34470
AT5G33280
AT3G48080
AT4G02140
AT2G38690
AT5G13650
AT3G49000
AT3G17170
AT4G32820
AT3G14210
AT5G27420
AT2G36930
AT1G12420
AT3G15480
AT1G11670
AT4G18600
AT5G06420
AT4G35580
AT3G50810
AT5G57050
AT1G33590
AT2G24860
AT5G07840
AT5G46560
AT5G04950
AT3G11930
AT5G57330
AT4G17050
AT5G17050
AT5G23680
AT3G02830
AT3G44280
AT2G05520
AT4G23160
AT1G66090
AT3G48970
AT3G22600
AT3G58790
AT3G13380
AT3G16860
AT1G44542
AT3G16730
AT2G30390
AT5G50170
AT2G37975
AT1G22470
AT2G25940
AT4G18890
AT1G26810
AT5G19860
AT1G66580
AT1G70480
AT1G09160
AT5G19770
AT2G35360
AT5G16750
AT2G30160
AT1G66740
AT1G11910
AT2G13450
AT1G28335
AT5G23110
AT5G10280
AT3G19550
AT1G17145
AT5G24490
AT2G33390
AT1G71070
AT2G37400
AT5G41750
AT1G78670
AT5G54920
AT3G33520
AT4G04780
AT1G49870
AT3G21945
AT2G35480
AT5G65290
AT2G30350
AT2G40890
AT2G27370
AT5G59210
AT3G16190
AT3G09030
AT5G05190
AT3G05390
AT1G70440
AT4G25320
AT5G63540
AT2G46820
AT4G02410
AT5G38800
AT5G39760
AT2G01990
AT3G03530
AT3G57770
AT1G11630
AT2G43070
AT1G54770
AT2G38630
AT1G17950
AT1G76850
AT4G16590
AT4G08300
AT5G04430
AT5G27320
AT2G40380
AT3G02170
AT1G65250
AT3G12370
AT2G33585
AT3G62950
AT2G40750
AT3G16430
AT3G16260
AT4G30290
AT2G18790
AT2G02930
AT1G34300
AT1G11780
AT3G20080
AT4G31390
AT2G27460
AT2G38270
AT5G62620
AT1G33475
AT5G34940
AT1G19010
AT3G09710
AT3G04520
AT1G21780
AT5G08550
AT5G32440
AT1G73350
AT3G29390
AT4G36630
AT5G11330
AT4G01920
AT4G22212
AT5G47580
AT5G22220
AT1G03520
AT2G28890
AT1G80570
AT5G58030
AT1G16320
AT5G52050
AT1G47600
AT3G62660
AT3G10730
AT2G39280
AT3G27750
AT3G27280
AT1G65950
AT2G01660
AT5G62410
AT1G31163
AT3G14530
AT3G17668
AT2G18560
AT2G30470
AT2G39140
AT5G13330
AT2G46375
AT5G36300
AT4G22217
AT1G06515
AT5G57270
AT5G25475
AT5G48950
AT4G13560
AT2G36840
AT5G01400
AT2G17450
AT5G09920
AT2G48010
AT5G22410
AT1G17500
AT5G43900
AT4G26770
AT1G62430
AT3G20960
AT3G16340
AT1G08390
AT1G31650
AT1G44100
AT5G35525
AT5G07490
AT1G65230
AT5G42300
AT2G46160
AT5G22790
AT2G04660
AT1G66670
AT3G19330
AT5G45170
AT1G52500
AT5G60170
AT2G38780
AT1G71250
AT3G45980
AT2G45630
AT1G13110
AT3G58350
AT5G15930
AT5G50770
AT5G24500
AT2G41240
AT1G32340
AT1G62830
AT5G46730
AT1G15180
AT4G14410
AT5G13770
AT2G05320
AT4G38950
AT2G34690
AT2G36890
AT1G25682
AT3G10974
AT1G31660
AT5G56550
AT5G20790
AT3G03880
AT4G33560
AT1G32360
AT5G22480
AT1G52190
AT1G62050
AT1G80630
AT1G22930
AT1G32080
AT1G24560
AT2G21960
AT5G43790
AT4G00250
AT2G33980
AT1G65380
AT4G25650
AT1G07090
AT1G11785
AT4G13040
AT4G08025
AT2G35450
AT1G08480
AT2G01850
AT2G35060
AT5G56660
AT3G12380
AT1G49180
AT3G17590
AT1G01170
AT1G24570
AT2G04880
AT5G58870
AT4G24390
AT4G17940
AT3G06470
AT5G42000
AT2G27230
AT2G27035
AT4G27510
AT5G02420
AT5G19540
AT2G20180
AT1G51470
AT5G51590
AT3G10050
AT4G00450
AT1G09140
AT5G17930
AT5G40020
AT2G41790
AT2G43050
AT1G11350
AT1G12920
AT3G03070
AT3G27180
AT1G80750
AT5G67360
AT4G39570
AT2G03280
AT1G72416
AT2G21530
AT5G09540
AT5G03390
AT2G32040
AT1G10990
AT3G28970
AT5G59830
AT3G07010
AT5G47910
AT1G72470
AT4G13390
AT3G18200
AT1G14410
AT4G28210
AT5G15050
AT1G05055
AT3G46090
AT5G47690
AT5G51340
AT2G26000
AT4G24700
AT4G19430
AT5G02480
AT5G45370
AT2G32560
AT1G28290
AT1G29910
AT1G01220
AT5G05965
AT1G57775
AT4G27657
AT3G19920
AT2G13800
AT1G19396
AT3G26210
AT1G07050
AT4G31110
AT5G07580
AT2G39700
AT1G05450
AT5G23590
AT1G26160
AT2G04700
AT1G72480
AT5G26751
AT2G31660
AT2G46660
AT5G08200
AT2G04800
AT2G46800
AT2G41950
AT3G51260
AT1G66500
AT1G57990
AT2G42540
AT4G14350
AT1G57720
AT2G43570
AT1G55350
AT2G33775
AT5G42765
AT3G07230
AT2G28630
AT3G62640
AT3G14100
AT3G27770
AT2G47550
AT1G61097
AT5G43150
AT3G27580
AT3G17680
AT5G24830
AT3G45600
AT1G57870
AT4G39940
AT5G05930
AT3G44340
AT1G22940
AT4G34280
AT5G61010
AT2G13100
AT5G05960
AT2G44480
AT5G52230
AT2G15900
AT3G30720
AT2G20370
AT5G04340
AT5G04200
AT1G28960
AT1G55730
AT4G38260
AT5G60440
AT3G12990
AT1G76890
AT2G34510
AT1G05300
AT1G63180
AT5G58650
AT2G28800
AT5G05660
AT3G11820
AT2G39660
AT4G09350
AT2G29130
AT3G59010
AT2G41520
AT4G30620
AT3G16370
AT2G36240
AT5G23960
AT2G18890
AT1G22180
AT3G19340
AT4G15540
AT1G56160
AT4G16515
AT2G38960
AT5G13690
AT5G27930
AT3G48630
AT5G58780
AT1G49950
AT5G18730
AT2G31490
AT3G11620
AT1G11608
AT4G28200
AT1G01100
AT3G29330
AT2G04160
AT5G40480
AT1G31990
AT5G59960
AT5G66052
AT3G02430
AT2G32760
AT1G14880
AT3G54090
AT1G05030
AT2G29390
AT4G39240
AT3G49050
AT3G14410
AT5G54855
AT3G51730
AT5G47100
AT5G66700
AT2G04450
AT5G64340
AT3G54270
AT5G04750
AT1G22970
AT5G24290
AT5G58220
AT4G11655
AT3G11320
AT3G06080
AT1G22640
AT2G20585
AT2G03590
AT5G55990
AT3G06480
AT4G26790
AT2G32010
AT1G60740
AT3G22640
AT1G09740
AT1G43190
AT1G75640
AT4G34030
AT2G21370
AT3G57830
AT3G27300
AT1G59990
AT3G49470
AT4G31340
AT5G43860
AT3G54030
AT3G42960
AT5G19010
AT4G09600
AT4G36890
AT5G58630
AT5G41010
AT5G42340
AT2G31425
AT5G14150
AT3G07020
AT5G09240
AT2G36120
AT5G56640
AT2G27402
AT1G52905
AT3G12070
AT1G06890
AT4G32490
AT1G06180
AT1G13380
AT1G69830
AT5G61570
AT3G33530
AT2G43255
AT5G44568
AT4G29220
AT4G13350
AT1G78340
AT3G54150
AT3G54530
AT2G28370
AT1G14360
AT1G06750
AT5G63520
AT4G08290
AT3G53190
AT1G17410
AT1G07300
AT3G04030
AT2G22660
AT1G80120
AT3G02340
AT1G78240
AT1G63750
AT4G23630
AT1G31770
AT2G17760
AT1G10480
AT2G37120
AT5G13850
AT1G19830
AT5G08340
AT1G14440
AT1G54440
AT1G75590
AT5G19910
AT5G47000
AT4G15560
AT2G16580
AT1G61170
AT3G22520
AT1G58080
AT2G23170
AT1G68010
AT4G33490
AT3G44330
AT5G42050
AT3G13228
AT2G45380
AT1G21920
AT5G57520
AT4G32710
AT4G07825
AT4G10160
AT1G15320
AT5G24860
AT2G04890
AT1G55690
AT1G63000
AT4G38690
AT1G24100
AT5G49480
AT1G34320
AT2G32900
AT4G16790
AT2G26490
AT1G80730
AT2G34090
AT5G50740
AT3G18940
AT4G00570
AT2G07360
AT2G30410
AT1G09830
AT5G27840
AT1G14642
AT1G51250
AT1G28060
AT2G28880
AT4G13820
AT4G24265
AT3G46600
AT4G21530
AT5G13580
AT1G02530
AT3G60330
AT2G44130
AT3G13610
AT5G08520
AT3G50845
AT5G51210
AT1G32480
AT3G15380
AT1G32361
AT5G11150
AT5G58750
AT3G14960
AT3G49410
AT1G21000
AT5G09530
AT5G62100
AT3G01620
AT4G08700
AT5G23450
AT3G02630
AT3G11170
AT4G30360
AT4G11410
AT5G10620
AT1G44790
AT1G72790
AT4G26050
AT5G23020
AT1G74910
AT4G27740
AT3G62460
AT4G25450
AT4G32630
AT1G11112
AT3G61880
AT4G36720
AT5G10720
AT5G27660
AT1G13120
AT2G03120
AT4G09030
AT1G26450
AT5G07190
AT5G58480
AT5G56650
AT4G10180
AT5G44790
AT4G28556
AT1G74930
AT1G25400
AT1G23800
AT4G35680
AT3G07565
AT4G17370
AT5G39150
AT1G56210
AT5G56870
AT4G15210
AT5G51940
AT4G13940
AT3G42670
AT4G24270
AT5G64343
AT4G34680
AT5G15970
AT5G47530
AT3G05155
AT1G73190
AT5G50420
AT4G11920
AT2G07715
AT5G63970
AT3G24030
AT3G08620
AT3G22260
AT2G45600
AT1G68460
AT1G52000
AT3G09020
AT2G27228
AT3G08800
AT1G11765
AT4G25100
AT2G02870
AT1G44575
AT3G51410
AT3G22590
AT1G69570
AT2G37980
AT1G54120
AT3G06690
AT5G10460
AT1G12330
AT1G01160
AT1G29418
AT5G45480
AT2G36360
AT1G28570
AT5G14430
AT5G53070
AT1G17210
AT2G41650
AT5G13590
AT4G35720
AT2G32415
AT2G37940
AT4G01880
AT4G15080
AT4G33100
AT5G19890
AT4G04920
AT2G35730
AT5G60850
AT5G58620
AT5G26731
AT1G19850
AT1G04470
AT5G42630
AT2G30770
AT3G61200
AT4G35090
AT1G12845
AT3G05840
AT5G10745
AT1G73960
AT1G15970
AT1G14280
AT1G14270
AT4G27880
AT3G15010
AT1G71500
AT5G55670
AT1G73965
AT5G25260
AT1G68820
AT5G09740
AT5G49410
AT3G58040
AT4G11980
AT5G66250
AT5G57930
AT5G66510
AT1G74260
AT5G39990
AT3G49590
AT3G45620
AT4G01037
AT5G04500
AT3G46610
AT4G33690
AT3G06120
AT5G60580
AT1G25340
AT4G32050
AT5G18560
AT1G46768
AT5G48600
AT2G19450
AT4G08330
AT4G19420
AT1G66330
AT2G47040
AT1G08800
AT3G25882
AT4G11240
AT3G51180
AT1G22060
AT3G54480
AT1G26440
AT5G47750
AT2G27810
AT2G44500
AT5G03010
AT4G36700
AT3G15040
AT1G17220
AT5G35970
AT3G27700
AT5G18470
AT5G39260
AT5G54220
AT5G05000
AT5G56050
AT1G54090
AT3G57040
AT3G14470
AT3G55830
AT3G50640
AT5G02130
AT5G20190
AT3G18050
AT2G46920
AT3G04180
AT3G04160
AT3G50850
AT4G33420
AT4G35040
AT1G74410
AT2G07340
AT2G19930
AT1G62900
AT1G13430
AT2G28740
AT5G06230
AT4G18930
AT4G01350
AT4G35220
AT5G51510
AT1G25380
AT1G69200
AT5G53870
AT1G03110
AT1G31820
AT1G56190
AT4G38430
AT3G48990
AT2G14045
AT3G22980
AT1G23170
AT5G57740
AT1G10690
AT1G32640
AT3G24542
AT1G06580
AT3G12040
AT2G45420
AT5G62610
AT2G16090
AT1G67210
AT2G43350
AT3G07140
AT5G25590
AT1G60220
AT1G64450
AT5G50423
AT1G66180
AT1G80820
AT2G04740
AT5G65830
AT1G55930
AT2G17930
AT2G27940
AT5G53450
AT4G35900
AT1G27450
AT5G46700
AT3G61320
AT3G45190
AT3G05727
AT1G61210
AT5G20150
AT3G52105
AT5G16910
AT3G62170
AT1G07960
AT2G27340
AT1G12775
AT2G26740
AT3G54190
AT3G24150
AT2G33110
AT2G03730
AT4G16350
AT4G33600
AT3G18370
AT4G01100
AT2G43340
AT1G54340
AT3G16330
AT4G26680
AT1G76920
AT2G34930
AT1G08980
AT1G15550
AT1G70330
AT1G62030
AT3G17010
AT4G31270
AT5G46250
AT1G10450
AT1G68050
AT2G35280
AT3G46320
AT2G39320
AT1G20090
AT4G34390
AT5G25150
AT1G16070
AT4G32272
AT2G43730
AT2G37970
AT5G27490
AT3G24255
AT1G02750
AT1G08200
AT4G01750
AT5G07260
AT3G29320
AT1G76950
AT4G16990
AT1G35516
AT3G27360
AT5G55070
AT1G21540
AT1G75940
AT1G07010
AT2G28190
AT5G51080
AT1G48540
AT3G21240
AT5G63595
AT1G45163
AT5G01200
AT2G31140
AT4G10380
AT1G27950
AT1G76060
AT5G15210
AT3G59110
AT2G14365
AT3G59200
AT1G17550
AT4G22920
AT4G31560
AT2G24530
AT2G29620
AT1G16590
AT2G29510
AT5G62430
AT2G36810
AT2G41970
AT3G57600
AT3G14550
AT1G33400
AT5G65800
AT5G10060
AT5G07470
AT4G12400
AT1G60630
AT1G06560
AT3G01630
AT3G59940
AT2G43820
AT1G67480
AT5G64530
AT4G17100
AT1G26180
AT5G58790
AT2G20690
AT3G30300
AT2G37360
AT3G59950
AT5G43810
AT2G20360
AT1G13880
AT3G44190
AT4G13110
AT5G65200
AT1G27960
AT3G60910
AT4G32915
AT2G17220
AT2G32180
AT2G38240
AT1G27510
AT2G16430
AT3G47960
AT1G79770
AT3G21520
AT5G65640
AT1G18260
AT4G22350
AT5G27830
AT4G03070
AT3G50010
AT5G54780
AT2G42850
AT1G78540
AT4G25990
AT3G42050
AT3G02885
AT4G10470
AT5G27920
AT1G29660
AT1G23400
AT2G02498
AT5G51460
AT5G61830
AT1G47720
AT4G35320
AT1G76800
AT1G61090
AT5G50160
AT5G26310
AT1G05880
AT3G13340
AT2G03750
AT1G09290
AT4G28550
AT5G33406
AT1G23070
AT1G05590
AT1G80245
AT4G31820
AT4G03390
AT1G76580
AT5G14700
AT1G01550
AT2G01610
AT3G62180
AT1G15340
AT5G13800
AT1G80380
AT3G46750
AT4G37810
AT1G09970
AT1G73066
AT3G24040
AT4G10960
AT2G25250
AT3G57940
AT3G48490
AT1G49580
AT1G69880
AT3G25160
AT2G40570
AT5G21130
AT5G33290
AT3G26580
AT2G19640
AT4G08870
AT4G26800
AT1G17120
AT3G25560
AT5G11970
AT1G10750
AT4G00340
AT1G11905
AT3G29180
AT4G17170
AT4G11190
AT5G26110
AT5G01760
AT1G73390
AT2G44350
AT2G26150
AT3G54960
AT3G22380
AT2G14095
AT5G45690
AT4G13840
AT2G25240
AT3G53350
AT3G62220
AT1G28380
AT3G14362
AT1G58110
AT1G49350
AT2G40020
AT2G43580
AT1G73250
AT5G38830
AT1G76120
AT1G01340
AT1G05940
AT4G04210
AT4G15475
AT2G40920
AT4G25780
AT5G62290
AT5G10130
AT4G22220
AT2G44525
AT4G36060
AT2G34720
AT1G51590
AT3G02125
AT2G18876
AT1G75810
AT1G33240
AT1G71970
AT4G02830
AT3G19460
AT4G19160
AT2G18910
AT1G52270
AT2G33350
AT5G09978
AT1G79050
AT3G13120
AT3G51040
AT5G46780
AT4G15670
AT3G04680
AT5G51660
AT1G72770
AT3G17609
AT2G32650
AT1G47240
AT5G27270
AT4G23810
AT5G03030
AT1G53165
AT1G06830
AT2G41550
AT5G46950
AT2G38550
AT2G47580
AT1G68140
AT1G09960
AT2G47910
AT1G61670
AT1G10280
AT4G24230
AT2G45190
AT5G59060
AT1G33500
AT4G32460
AT1G06120
AT1G09630
AT5G09300
AT5G49230
AT5G51560
AT4G34180
AT4G18950
AT4G08950
AT5G18290
AT1G60000
AT1G15800
AT4G11100
AT5G65890
AT3G21740
AT1G16850
AT4G02360
AT3G56140
AT5G01930
AT1G48970
AT1G77370
AT2G03340
AT5G65880
AT2G32450
AT1G64625
AT1G45015
AT5G48385
AT3G25780
AT5G44920
AT2G45140
AT2G15320
AT1G44960
AT5G12210
AT5G38220
AT4G10280
AT4G17990
AT1G29290
AT1G21090
AT5G57570
AT5G05820
AT1G79500
AT2G41415
AT3G61680
AT3G11420
AT3G04350
AT1G57777
AT1G19130
AT1G15620
AT1G72180
AT2G32030
AT5G44380
AT2G01450
AT4G13170
AT5G64070
AT4G24760
AT1G53840
AT1G19397
AT2G18162
AT1G58055
AT3G01700
AT3G02260
AT5G46890
AT3G14050
AT2G24645
AT4G28910
AT1G71720
AT1G75080
AT3G18710
AT2G42260
AT2G38420
AT1G63140
AT1G45231
AT5G06060
AT1G11240
AT5G03690
AT5G03350
AT5G55480
AT3G14810
AT5G04930
AT1G04610
AT2G31350
AT1G73730
AT5G17150
AT4G34138
AT3G20015
AT3G47520
AT5G07830
AT3G27100
AT1G10865
AT5G48900
AT5G64342
AT2G01260
AT2G33630
AT4G32560
AT4G25490
AT5G53470
AT5G46080
AT1G10500
AT2G31710
AT3G59140
AT3G03740
AT5G16520
AT3G01560
AT4G18990
AT3G02920
AT5G32619
AT4G25672
AT2G25640
AT5G43600
AT2G01330
AT4G32300
AT1G53710
AT5G10950
AT3G48700
AT5G22300
AT2G03290
AT2G45800
AT3G27670
AT4G00310
AT4G38790
AT5G56170
AT5G59850
AT1G77940
AT3G46230
AT1G30700
AT5G17990
AT5G67220
AT1G53670
AT3G01300
AT1G80650
AT2G42530
AT5G24840
AT4G32540
AT4G26510
AT1G77932
AT1G09100
AT2G36630
AT1G18570
AT4G33460
AT4G18960
AT2G30440
AT3G07200
AT3G23190
AT1G61415
AT3G19830
AT5G06790
AT5G17760
AT1G05680
AT3G55860
AT3G16400
AT5G23280
AT3G25690
AT2G26910
AT4G24160
AT3G27810
AT1G80530
AT5G15090
AT1G48240
AT5G60590
AT1G17650
AT3G25805
AT1G58350
AT1G79530
AT2G37150
AT4G27590
AT1G07350
AT3G07690
AT2G47930
AT5G58510
AT3G43800
AT5G56600
AT3G01820
AT4G14430
AT5G02290
AT2G42890
AT2G38500
AT2G18400
AT1G12090
AT1G55130
AT3G21540
AT1G68130
AT1G75560
AT1G29400
AT1G25472
AT2G38010
AT4G32660
AT1G77990
AT1G77765
AT3G54900
AT5G09230
AT5G64341
AT2G34540
AT5G57040
AT5G19600
AT4G17750
AT1G23820
AT4G36670
AT1G74420
AT5G17360
AT2G37130
AT5G15810
AT1G61093
AT5G14960
AT3G04290
AT3G09100
AT4G17245
AT3G52890
AT2G43700
AT3G08680
AT2G19860
AT4G00850
AT5G24110
AT5G53060
AT1G49140
AT1G19150
AT1G07220
AT2G14635
AT5G43210
AT4G23710
AT1G02100
AT3G05170
AT2G03520
AT2G20300
AT2G29580
AT2G37860
AT1G15640
AT2G39310
AT3G17690
AT4G24820
AT1G74710
AT1G53590
AT3G56980
AT1G05060
AT4G39460
AT5G09450
AT5G52420
AT5G19120
AT4G14680
AT1G08220
AT3G17930
AT1G20980
AT4G16900
AT4G17340
AT4G35230
AT4G23190
AT4G31610
AT1G30350
AT5G05200
AT1G65690
AT1G69230
AT1G14300
AT3G47030
AT5G58570
AT5G57060
AT1G22860
AT5G49970
AT3G05370
AT4G21580
AT2G36100
AT4G14713
AT3G09300
AT4G35940
AT5G21900
AT5G57300
AT5G43420
AT3G24530
AT2G41160
AT4G11740
AT2G37840
AT2G45830
AT3G25740
AT1G27540
AT3G05120
AT5G25630
AT5G66930
AT2G32230
AT5G53390
AT5G50335
AT4G12020
AT4G24220
AT1G48040
AT4G30090
AT2G36220
AT2G24120
AT5G22110
AT1G63840
AT5G42825
AT1G03880
AT2G35430
AT4G19900
AT5G53730
AT1G63710
AT2G41000
AT3G44780
AT1G43171
AT5G04140
AT1G08650
AT2G26640
AT4G20140
AT2G30505
AT5G09990
AT4G22270
AT3G46110
AT5G42810
AT5G01320
AT5G53920
AT5G03670
```
