## Supplementary material for "A comprehensive map of preferentially located motifs reveals distinct proximal *cis*-regulatory elements in plants": GTTGTAA_containing_gene_set.txt

```
#Occurences of GTTGTAA between 38 and 103 (positions relative to the transcription start site)
#634 sequences with GTTGTAA in this interval
#3.08% of the sequences in promoter set with GTTGTAA (set with 20573 sequences)
AT4G14400
AT3G48700
AT5G23280
AT3G44190
AT3G16240
AT2G45800
AT5G08520
AT2G21530
AT3G16250
AT1G51470
AT3G43800
AT3G16330
AT2G41130
AT1G15630
AT2G33585
AT2G13450
AT5G49000
AT3G03880
AT4G17940
AT3G15480
AT3G06980
AT4G27510
AT4G08025
AT1G04680
AT5G60590
AT1G80630
AT3G30300
AT3G58040
AT4G17615
AT4G15210
AT1G69530
AT2G18910
AT1G35516
AT5G24840
AT1G75590
AT4G02330
AT4G36540
AT1G51110
AT5G57740
AT2G15130
AT4G14713
AT1G78540
AT2G33630
AT2G41970
AT3G04160
AT1G80820
AT1G13860
AT1G67980
AT5G63595
AT1G75810
AT2G39140
AT5G58100
AT5G39760
AT2G33300
AT5G03350
AT5G53990
AT1G13610
AT4G30570
AT4G28200
AT5G17050
AT1G64625
AT2G14290
AT5G04310
AT3G24150
AT2G46180
AT3G56170
AT2G44525
AT1G66500
AT4G14680
AT5G07580
AT3G18370
AT5G51940
AT1G05140
AT5G42720
AT5G58630
AT5G54220
AT5G19600
AT1G63140
AT1G47600
AT1G73960
AT5G43210
AT2G05520
AT2G39280
AT1G62830
AT5G46780
AT5G52760
AT3G18535
AT1G22470
AT5G37070
AT1G15640
AT5G66700
AT3G11420
AT5G09450
AT5G14700
AT1G60600
AT5G12350
AT2G43340
AT1G31920
AT1G76170
AT1G15180
AT3G45590
AT3G23910
AT5G23110
AT5G65530
AT1G11070
AT1G77932
AT2G35040
AT1G64330
AT5G07110
AT3G01300
AT2G41520
AT4G31820
AT1G21920
AT1G68910
AT3G46590
AT5G40480
AT2G39660
AT5G42765
AT1G52270
AT3G18200
AT5G13690
AT1G14440
AT1G70480
AT4G00570
AT1G10990
AT4G19160
AT3G53920
AT1G26570
AT5G19770
AT3G09030
AT1G80870
AT4G28703
AT5G03010
AT1G19850
AT3G54380
AT2G46160
AT5G57220
AT5G04620
AT4G27657
AT4G07825
AT1G63710
AT2G02180
AT4G24390
AT1G08200
AT2G34070
AT1G15320
AT1G11905
AT1G09830
AT5G17760
AT4G23160
AT5G19890
AT3G14260
AT3G04680
AT4G18950
AT5G13570
AT4G37250
AT4G21160
AT1G52760
AT2G31425
AT1G27450
AT1G44790
AT3G58790
AT3G53190
AT4G16515
AT5G45480
AT1G15550
AT2G27940
AT1G46768
AT5G09880
AT5G47820
AT3G42725
AT1G31650
AT1G16825
AT1G73390
AT1G74090
AT1G74840
AT3G02885
AT1G68820
AT4G23710
AT3G53120
AT1G49970
AT5G58620
AT3G49000
AT1G17650
AT5G44920
AT5G59830
AT5G16750
AT2G39270
AT2G38823
AT4G25100
AT5G48900
AT3G01800
AT5G23830
AT4G36720
AT2G37975
AT4G10180
AT4G01600
AT4G25780
AT5G13300
AT4G11410
AT5G42825
AT5G40020
AT1G13430
AT1G12330
AT5G07470
AT4G24160
AT1G05030
AT5G39150
AT2G46375
AT4G32710
AT2G17450
AT5G13590
AT5G52230
AT2G38630
AT5G05820
AT5G57910
AT5G20790
AT3G14220
AT2G32040
AT2G37970
AT3G45030
AT1G73350
AT4G01750
AT3G17840
AT4G05200
AT1G19010
AT2G02320
AT5G46950
AT5G47690
AT3G51920
AT3G45600
AT5G46890
AT3G01400
AT5G04420
AT2G20300
AT2G27810
AT5G61330
AT1G49580
AT2G38420
AT1G15200
AT2G27460
AT1G67210
AT3G51040
AT4G21530
AT5G66052
AT1G69880
AT1G69200
AT1G13120
AT4G31875
AT4G38950
AT2G27350
AT4G30460
AT1G12845
AT2G17930
AT1G66960
AT2G22795
AT5G65880
AT5G13170
AT5G25475
AT5G46430
AT5G38220
AT1G80530
AT4G10955
AT3G52480
AT4G17245
AT2G18890
AT5G66510
AT5G39260
AT5G57520
AT2G30120
AT5G63540
AT2G03340
AT4G00250
AT3G23900
AT1G73965
AT2G03090
AT2G45190
AT4G35580
AT1G78470
AT1G03740
AT4G10960
AT5G39100
AT1G26770
AT1G77940
AT5G20110
AT2G39560
AT1G54340
AT1G33590
AT5G03690
AT2G30350
AT5G65800
AT5G53390
AT5G50420
AT1G76850
AT1G73190
AT1G24560
AT3G50880
AT1G70900
AT1G78670
AT5G57050
AT4G08870
AT4G30000
AT1G30360
AT3G46320
AT4G07515
AT3G22570
AT3G59010
AT4G02800
AT2G41000
AT1G75080
AT3G25740
AT5G11970
AT1G22030
AT4G28210
AT2G35480
AT3G19310
AT3G25030
AT5G56650
AT1G70060
AT3G11320
AT2G19450
AT2G43050
AT3G14362
AT5G04430
AT5G27150
AT3G06120
AT3G60880
AT5G20390
AT1G33240
AT2G32030
AT2G33350
AT2G30770
AT3G06080
AT1G80650
AT2G02955
AT3G60330
AT2G24530
AT5G13770
AT1G12650
AT1G10660
AT4G12490
AT4G38020
AT3G57940
AT1G23070
AT5G62430
AT1G06690
AT2G36840
AT4G26080
AT1G44780
AT3G05370
AT5G57860
AT1G09160
AT5G13280
AT4G34138
AT5G24860
AT4G10800
AT2G05540
AT3G27180
AT5G51710
AT1G05590
AT1G29400
AT1G57777
AT1G19150
AT3G05510
AT5G38890
AT2G30880
AT5G21430
AT3G12040
AT2G45140
AT5G45910
AT5G60890
AT5G15970
AT5G46960
AT1G74930
AT5G23020
AT2G30160
AT1G13880
AT5G59210
AT2G39310
AT5G51080
AT5G02280
AT3G11660
AT5G53450
AT5G19540
AT1G44542
AT3G07230
AT1G27960
AT3G18710
AT4G32820
AT5G51380
AT1G28710
AT2G45460
AT5G33406
AT5G23010
AT4G01920
AT2G14635
AT5G02120
AT1G13960
AT2G46620
AT1G27950
AT1G63840
AT1G80120
AT5G54780
AT3G19830
AT5G43600
AT1G55690
AT3G28970
AT4G36630
AT5G40510
AT5G09920
AT5G53920
AT3G55500
AT1G06580
AT4G35720
AT5G41750
AT1G55930
AT1G09140
AT3G12070
AT2G18560
AT4G14710
AT3G05000
AT5G46250
AT4G23220
AT5G16220
AT4G27560
AT5G44130
AT1G02300
AT2G35280
AT4G29130
AT3G45190
AT4G08940
AT1G57820
AT5G42000
AT1G09960
AT1G44820
AT5G57040
AT5G04540
AT2G46820
AT4G15975
AT3G62460
AT1G05380
AT3G47490
AT5G12030
AT4G32630
AT5G49400
AT3G29330
AT5G47530
AT5G02130
AT4G07990
AT1G25380
AT3G46110
AT5G56660
AT1G60230
AT5G51660
AT3G02170
AT5G07830
AT4G30490
AT5G46700
AT5G59000
AT1G23820
AT5G19010
AT1G53230
AT5G25630
AT2G46920
AT1G65486
AT1G13380
AT1G05940
AT1G55350
AT3G16620
AT5G26731
AT1G32361
AT2G28880
AT1G25340
AT1G18570
AT1G23400
AT1G14270
AT2G31490
AT1G53520
AT1G11670
AT2G37840
AT5G04930
AT3G47030
AT1G76580
AT3G15290
AT1G68110
AT2G41790
AT2G37150
AT1G50020
AT1G21000
AT1G57775
AT5G04140
AT4G13560
AT3G58350
AT3G55860
AT2G19640
AT1G27540
AT5G15230
AT4G31270
AT4G00238
AT4G33490
AT3G45980
AT5G26110
AT1G17410
AT2G48010
AT2G28740
AT4G34680
AT4G16350
AT2G38960
AT1G56180
AT5G11320
AT5G47750
AT5G01670
AT3G17690
AT2G43730
AT3G22640
AT5G14960
AT1G25400
AT1G11112
AT1G44960
AT3G01560
AT5G58780
AT1G15620
AT2G34390
AT2G14095
AT5G01930
AT4G15540
AT1G10750
AT5G27930
AT2G16090
AT5G60170
AT5G09800
AT3G29320
AT1G72770
AT3G45620
AT3G51850
AT5G18730
AT5G22830
AT5G58570
AT1G54770
AT2G04790
AT3G29180
AT5G01760
AT2G24645
AT2G27370
AT3G03740
AT4G01037
AT1G11240
AT2G14365
AT3G19550
AT2G40890
AT2G02498
AT1G71970
AT1G12920
AT4G36860
AT4G36750
AT2G29510
AT3G02125
AT1G20980
AT2G43570
AT2G03120
AT5G49230
AT2G33780
AT1G75020
AT4G29830
AT2G38270
AT1G05880
AT3G01370
AT3G05740
AT5G02290
AT5G18470
AT1G06750
AT4G22220
AT2G31140
AT2G36120
AT5G22300
AT3G20080
AT4G19430
AT2G36930
AT1G66090
AT4G16790
AT2G39700
AT3G02920
AT2G30410
AT3G02260
AT1G01160
AT5G09240
AT3G15670
AT5G02600
AT5G48850
AT4G24700
AT2G07340
AT2G33390
AT1G74910
AT3G62790
AT5G09978
AT4G08500
AT1G08810
AT5G24110
AT4G24220
AT4G24020
AT5G09740
AT4G16630
AT3G21945
AT5G38520
AT1G62900
AT5G47910
AT3G13380
AT3G54530
AT3G27770
AT1G70440
AT4G31990
AT3G10525
AT3G02830
AT5G41010
AT2G27230
AT5G10560
AT5G09230
AT1G06890
AT4G30090
AT2G37360
AT1G14880
AT3G24255
AT4G23810
AT3G06180
AT1G11785
AT1G76120
AT5G44790
AT1G01170
AT4G33460
AT3G04350
AT5G66240
AT2G27228
AT2G44790
AT1G17455
```
