## Supplementary material for "A comprehensive map of preferentially located motifs reveals distinct proximal *cis*-regulatory elements in plants": GTTGTAAC_containing_gene_set.txt

```
#Occurences of GTTGTAAC between 27 and 153 (positions relative to the transcription start site)
#213 sequences with GTTGTAAC in this interval
#1.04% of the sequences in promoter set with GTTGTAAC (set with 20573 sequences)
AT1G68820
AT5G13690
AT1G18360
AT2G48010
AT5G08100
AT1G08210
AT5G60360
AT3G10490
AT2G23120
AT5G59000
AT1G78680
AT4G25940
AT2G03120
AT5G42000
AT3G29090
AT3G29180
AT5G58780
AT2G36240
AT1G78670
AT2G39700
AT3G16620
AT5G03390
AT1G60230
AT4G08025
AT1G35260
AT3G01300
AT1G65486
AT5G63595
AT4G19160
AT3G44190
AT1G80480
AT5G09880
AT1G08810
AT5G18470
AT4G34138
AT5G20110
AT3G27360
AT2G15620
AT1G70060
AT5G23280
AT4G10310
AT5G55480
AT2G34500
AT1G73960
AT5G67610
AT1G09970
AT5G45480
AT1G25380
AT2G33585
AT1G48930
AT5G39100
AT5G08630
AT2G44110
AT1G68110
AT4G14710
AT4G13560
AT4G28210
AT1G44820
AT1G18260
AT1G66500
AT2G32030
AT2G28320
AT5G24110
AT3G11420
AT1G72280
AT2G37840
AT1G44790
AT1G04680
AT5G07430
AT4G36860
AT2G43730
AT5G67220
AT5G57910
AT5G41360
AT5G19010
AT1G14755
AT4G10090
AT1G11930
AT5G57520
AT2G46920
AT3G27770
AT3G11660
AT5G46700
AT4G00990
AT5G45910
AT5G47750
AT1G71970
AT5G04430
AT2G37210
AT4G01920
AT2G05540
AT5G66510
AT5G39150
AT2G01450
AT4G17230
AT1G11240
AT5G04930
AT5G63810
AT5G37070
AT4G12490
AT4G31820
AT5G07110
AT5G48545
AT3G01800
AT3G55110
AT4G35580
AT3G19310
AT4G31670
AT4G29110
AT5G24840
AT1G30360
AT3G15670
AT2G25250
AT2G27460
AT1G67210
AT1G20350
AT2G39660
AT2G14095
AT2G38270
AT5G62030
AT1G15490
AT5G03070
AT3G58650
AT5G05740
AT1G20980
AT1G03180
AT5G26731
AT2G07340
AT1G19150
AT1G80650
AT3G01560
AT1G53230
AT5G04540
AT4G07515
AT3G22570
AT1G29400
AT2G05270
AT3G47490
AT3G27750
AT1G04310
AT1G11905
AT4G30490
AT2G41330
AT1G31335
AT5G43210
AT1G52270
AT5G49400
AT1G57777
AT5G27150
AT3G03070
AT3G02170
AT4G35090
AT2G44525
AT2G40890
AT5G26050
AT1G67980
AT1G02080
AT3G53190
AT5G53920
AT3G21540
AT4G24820
AT5G19600
AT5G59210
AT3G49000
AT5G26920
AT4G31990
AT3G03880
AT1G13380
AT4G05200
AT4G23190
AT4G08500
AT1G57775
AT5G38220
AT5G59830
AT1G64625
AT5G48680
AT1G65380
AT2G35040
AT3G04210
AT5G13170
AT4G25520
AT5G44500
AT4G29830
AT3G25730
AT3G50640
AT5G67520
AT1G15200
AT4G27435
AT5G01670
AT5G26110
AT3G02555
AT5G51710
AT3G04000
AT1G19130
AT5G65000
AT1G13120
AT4G26080
AT1G28710
AT5G40280
AT1G74710
AT1G26570
AT2G36970
AT5G42200
AT2G30160
AT4G28200
AT5G11020
AT2G37820
AT5G13300
AT5G03350
AT5G39260
AT2G11520
AT4G26870
AT1G44780
```
