## Supplementary material for "A comprehensive map of preferentially located motifs reveals distinct proximal *cis*-regulatory elements in plants": GTTGTAAT_containing_gene_set.txt

```
#Occurences of GTTGTAAT between 41 and 102 (positions relative to the transcription start site)
#237 sequences with GTTGTAAT in this interval
#1.15% of the sequences in promoter set with GTTGTAAT (set with 20573 sequences)
AT3G60880
AT3G18200
AT4G18950
AT5G15970
AT5G04620
AT1G24560
AT3G03740
AT2G19640
AT2G44790
AT1G55350
AT5G58630
AT3G17840
AT5G07830
AT4G01750
AT4G17940
AT3G60330
AT4G00238
AT3G46110
AT5G61330
AT3G15480
AT1G80820
AT1G15180
AT3G18535
AT1G80630
AT5G23020
AT4G23710
AT5G23010
AT1G62900
AT2G43340
AT3G25030
AT5G54220
AT3G06980
AT1G32361
AT1G15640
AT1G51470
AT1G70900
AT5G46960
AT3G14362
AT5G66240
AT5G25630
AT3G57940
AT1G44960
AT1G52760
AT2G16090
AT5G42765
AT1G55690
AT2G17450
AT2G31140
AT1G17410
AT4G24160
AT5G07470
AT2G29510
AT5G58620
AT5G46430
AT5G49230
AT1G73965
AT1G03740
AT5G66052
AT2G41790
AT4G07990
AT1G76850
AT1G63140
AT1G47600
AT4G16350
AT2G22795
AT1G05590
AT2G20300
AT1G75080
AT1G14270
AT5G46890
AT4G14400
AT4G22220
AT5G56660
AT2G02955
AT4G30460
AT5G16220
AT2G41000
AT4G00250
AT3G58790
AT2G38630
AT4G25100
AT4G10180
AT2G28740
AT4G16630
AT1G15620
AT5G33406
AT2G45190
AT3G15290
AT2G19450
AT1G06890
AT2G18560
AT3G51850
AT1G12845
AT1G13960
AT2G05520
AT3G17690
AT5G58100
AT4G19430
AT4G10955
AT4G02800
AT3G45600
AT1G01160
AT1G15630
AT5G01760
AT3G04350
AT1G54770
AT3G04680
AT5G43600
AT1G22030
AT3G62790
AT5G49000
AT4G23160
AT5G56650
AT1G74840
AT3G56170
AT3G51920
AT5G51080
AT4G25780
AT2G24645
AT5G23830
AT1G70440
AT5G17760
AT5G24860
AT2G45460
AT4G16515
AT1G27950
AT5G44130
AT2G27940
AT5G03010
AT5G20790
AT3G05370
AT3G16250
AT1G49580
AT1G66960
AT1G77932
AT5G52760
AT5G18730
AT2G41520
AT3G45620
AT3G23900
AT4G21160
AT5G40510
AT4G24220
AT1G21000
AT5G57740
AT5G46950
AT5G07580
AT5G53450
AT4G38950
AT1G33240
AT1G66090
AT5G14960
AT3G23910
AT2G33630
AT3G16330
AT4G33490
AT1G80120
AT1G09830
AT2G32040
AT1G46768
AT4G00570
AT4G17615
AT5G60590
AT1G13430
AT1G73350
AT5G57050
AT4G10800
AT3G45590
AT2G46180
AT1G10990
AT2G30880
AT3G18370
AT4G10960
AT5G22300
AT2G30350
AT5G21430
AT1G72770
AT2G46160
AT1G16825
AT1G73190
AT4G14713
AT2G45140
AT3G01370
AT5G65880
AT3G54380
AT5G48900
AT1G27450
AT3G01400
AT1G12920
AT4G28703
AT2G33350
AT1G14880
AT5G23110
AT1G08200
AT4G16790
AT1G53520
AT4G23220
AT5G01930
AT3G46320
AT5G53990
AT5G44920
AT4G32710
AT1G80870
AT3G43800
AT1G12330
AT1G11670
AT4G11410
AT1G06690
AT3G21945
AT5G57220
AT2G38823
AT1G01170
AT5G20390
AT2G03340
AT2G37360
AT3G02830
AT2G43570
AT4G36540
AT1G11070
AT2G03090
AT1G78470
AT1G73390
AT4G15975
AT4G08940
AT1G33590
AT3G05740
AT5G51940
AT2G35480
AT5G65800
AT3G16240
AT3G24255
AT3G06180
AT4G34680
AT5G11970
AT5G15230
AT1G09140
AT5G58570
```
