## Supplementary material for "A comprehensive map of preferentially located motifs reveals distinct proximal *cis*-regulatory elements in plants": GTTGTAC_containing_gene_set.txt

```
#Occurences of GTTGTAC between 25 and 105 (positions relative to the transcription start site)
#281 sequences with GTTGTAC in this interval
#1.37% of the sequences in promoter set with GTTGTAC (set with 20573 sequences)
AT3G11820
AT3G33530
AT5G34940
AT3G25805
AT5G45140
AT2G30360
AT5G55810
AT1G19397
AT5G50423
AT5G62690
AT1G16300
AT1G04120
AT2G41240
AT2G42890
AT1G61093
AT4G24820
AT3G28850
AT3G48490
AT3G47470
AT5G62410
AT5G66730
AT1G48040
AT5G15390
AT1G77765
AT3G48990
AT4G02360
AT3G13433
AT3G08530
AT3G61080
AT3G07140
AT5G43860
AT4G11740
AT4G13390
AT3G48330
AT4G35830
AT1G08650
AT1G65950
AT2G25080
AT5G67220
AT1G49110
AT2G47560
AT3G14260
AT4G32490
AT2G03280
AT1G71696
AT4G23630
AT3G14210
AT1G61097
AT5G58750
AT1G58350
AT5G03670
AT3G16860
AT4G19530
AT1G32080
AT1G03880
AT1G72180
AT4G32660
AT1G78340
AT5G27840
AT1G62660
AT1G49590
AT3G62910
AT4G38250
AT5G19770
AT4G23190
AT1G11070
AT2G29390
AT2G44500
AT3G62660
AT5G17150
AT1G61095
AT1G61090
AT2G26060
AT5G10460
AT4G03340
AT3G50340
AT1G29730
AT3G48970
AT1G71720
AT1G19490
AT3G14960
AT5G49525
AT2G18160
AT1G49350
AT5G42050
AT2G26490
AT1G22970
AT2G36890
AT3G04030
AT4G00090
AT1G21540
AT2G20585
AT1G01390
AT3G05060
AT5G01320
AT1G03520
AT1G26440
AT2G31083
AT5G45040
AT5G23680
AT5G45370
AT4G35220
AT3G06470
AT1G09960
AT1G25350
AT5G36930
AT2G01990
AT1G45231
AT2G44130
AT4G18600
AT4G25280
AT3G49470
AT4G01750
AT2G34720
AT1G79510
AT2G28370
AT5G17890
AT3G09300
AT1G09645
AT5G06420
AT5G04950
AT2G04450
AT5G04600
AT1G07030
AT5G19120
AT4G08320
AT1G61670
AT3G22520
AT2G41370
AT3G43240
AT1G79050
AT5G19780
AT3G46610
AT5G43900
AT4G25650
AT2G43070
AT5G48950
AT1G77990
AT2G32900
AT5G02880
AT4G00460
AT5G38310
AT5G10940
AT4G14350
AT1G19830
AT5G66800
AT2G41550
AT5G59430
AT1G21090
AT2G47550
AT2G44980
AT3G15040
AT3G58770
AT1G19396
AT1G33250
AT1G61415
AT4G14905
AT5G27830
AT2G18162
AT5G21900
AT4G16008
AT5G51560
AT4G10150
AT1G07970
AT3G17680
AT1G77080
AT5G65060
AT1G80730
AT5G17930
AT5G35970
AT4G28210
AT1G70790
AT4G10280
AT5G05660
AT3G19920
AT3G62640
AT3G02210
AT2G35730
AT1G49140
AT1G17950
AT5G43810
AT2G26150
AT1G12420
AT3G54150
AT1G14280
AT4G38260
AT5G53870
AT3G47160
AT2G35360
AT3G27300
AT1G02330
AT1G80710
AT5G24780
AT2G42280
AT2G25990
AT3G59110
AT3G13970
AT4G11190
AT1G25472
AT1G68050
AT1G08220
AT5G22410
AT3G27280
AT5G03170
AT5G22090
AT2G37035
AT3G01630
AT1G28260
AT5G16340
AT4G17340
AT2G34470
AT3G27010
AT3G28600
AT4G36670
AT3G17170
AT4G30290
AT2G31660
AT3G44380
AT2G32760
AT3G57600
AT2G47930
AT1G79530
AT4G30360
AT2G47040
AT2G42260
AT3G55830
AT3G56980
AT5G53190
AT3G01700
AT5G57570
AT4G33560
AT5G05930
AT4G18020
AT2G04700
AT4G15560
AT2G24120
AT3G14470
AT3G51480
AT5G08590
AT2G39730
AT4G26790
AT4G15475
AT5G08330
AT3G22980
AT4G10270
AT1G07470
AT1G52000
AT1G47240
AT3G16857
AT3G05170
AT5G52550
AT5G52552
AT1G76360
AT4G22217
AT3G14050
AT3G21180
AT5G36300
AT4G35680
AT3G27080
AT4G25910
AT4G29070
AT1G16070
AT2G28630
AT5G61960
AT1G63750
AT1G80970
AT1G22640
AT1G13340
AT4G39240
AT5G49480
AT5G26920
AT1G25470
AT1G54090
AT1G08800
AT5G45170
AT3G22600
AT3G50920
AT2G26910
AT4G17990
AT1G27480
AT4G08330
```
