## Supplementary material for "A comprehensive map of preferentially located motifs reveals distinct proximal *cis*-regulatory elements in plants": GTTGTACA_containing_gene_set.txt

```
#Occurences of GTTGTACA between 26 and 85 (positions relative to the transcription start site)
#95 sequences with GTTGTACA in this interval
#0.46% of the sequences in promoter set with GTTGTACA (set with 20573 sequences)
AT3G62910
AT3G57600
AT3G54150
AT5G26920
AT1G33250
AT5G10940
AT3G05060
AT2G47550
AT1G79050
AT2G26150
AT4G15560
AT1G22970
AT3G15040
AT1G49140
AT5G49480
AT1G09960
AT2G35730
AT5G27840
AT3G48970
AT2G26490
AT3G13970
AT2G39730
AT1G04120
AT2G30360
AT5G19120
AT3G14210
AT5G36300
AT3G51480
AT4G15475
AT5G59430
AT3G02210
AT3G58770
AT4G08330
AT4G38250
AT3G14050
AT3G28850
AT3G09300
AT5G62410
AT5G35970
AT2G32900
AT1G07030
AT5G02880
AT3G14470
AT4G14905
AT4G29070
AT2G47560
AT1G08800
AT5G21900
AT1G13340
AT5G45170
AT2G42890
AT5G43860
AT1G09645
AT1G76360
AT3G62660
AT3G47160
AT4G23190
AT3G62640
AT2G01990
AT5G05930
AT4G11740
AT1G80970
AT5G58750
AT1G01390
AT2G43070
AT1G49590
AT1G03880
AT1G28260
AT1G19830
AT5G15390
AT1G12420
AT3G01630
AT3G05170
AT2G25990
AT5G22090
AT4G25650
AT4G24820
AT1G80710
AT1G03520
AT1G71720
AT4G18600
AT2G24120
AT4G01750
AT4G08320
AT2G42260
AT5G57570
AT4G35830
AT5G03670
AT1G25350
AT2G04450
AT4G32660
AT3G04030
AT1G32080
AT2G26910
AT5G17890
```
