## Supplementary material for "A comprehensive map of preferentially located motifs reveals distinct proximal *cis*-regulatory elements in plants": GTTGTATA_containing_gene_set.txt

```
#Occurences of GTTGTATA between 17 and 157 (positions relative to the transcription start site)
#333 sequences with GTTGTATA in this interval
#1.62% of the sequences in promoter set with GTTGTATA (set with 20573 sequences)
AT1G33400
AT1G01550
AT5G16270
AT5G55470
AT4G34390
AT1G52880
AT5G57060
AT2G33490
AT2G03730
AT3G11170
AT4G25370
AT2G45420
AT2G27480
AT5G62100
AT3G27110
AT3G58990
AT4G16450
AT2G38340
AT5G54920
AT5G22120
AT1G48540
AT1G57700
AT5G23240
AT5G51510
AT2G02610
AT1G09860
AT1G67920
AT4G00800
AT3G16370
AT5G65830
AT3G58010
AT4G09350
AT5G42650
AT2G26240
AT5G65200
AT5G59210
AT5G53490
AT5G38160
AT5G55460
AT5G14030
AT3G21780
AT5G10290
AT4G39540
AT2G38650
AT1G08980
AT1G28390
AT2G17540
AT4G30270
AT3G02830
AT5G67150
AT4G13340
AT3G26580
AT4G29190
AT2G32010
AT5G54790
AT4G36030
AT4G35940
AT1G35310
AT5G03030
AT2G45750
AT2G19800
AT5G04050
AT3G10210
AT1G54440
AT5G06790
AT3G54900
AT1G35910
AT5G33290
AT1G31220
AT3G57860
AT1G55280
AT1G73066
AT1G24100
AT1G09850
AT5G54140
AT1G57980
AT2G36100
AT5G53070
AT3G59010
AT3G16340
AT1G48240
AT5G02420
AT1G05590
AT1G11440
AT1G22930
AT1G04530
AT2G35500
AT1G53090
AT5G62980
AT3G07020
AT2G20700
AT4G30460
AT5G46560
AT3G07690
AT1G26650
AT4G39470
AT1G63720
AT5G44980
AT4G30510
AT3G03720
AT3G17668
AT3G59950
AT2G33550
AT1G31760
AT5G50770
AT1G52190
AT5G24290
AT2G40050
AT3G16250
AT2G03290
AT1G76890
AT2G38690
AT4G11240
AT3G44340
AT1G61095
AT5G13580
AT3G02810
AT5G57930
AT1G78510
AT4G16590
AT1G77620
AT5G05200
AT1G07350
AT2G27170
AT2G38500
AT5G48520
AT2G20550
AT3G46090
AT1G04700
AT4G13540
AT3G02340
AT2G20690
AT5G19910
AT3G13677
AT1G29470
AT4G13820
AT2G38780
AT2G20180
AT4G36890
AT5G64070
AT1G50440
AT4G21220
AT1G56423
AT5G36950
AT3G24530
AT1G55260
AT2G25730
AT3G18535
AT3G03530
AT1G58410
AT5G65640
AT1G65230
AT2G18890
AT1G65690
AT4G22920
AT3G16700
AT1G57990
AT1G67300
AT1G53590
AT1G43190
AT4G32460
AT3G11850
AT1G11740
AT3G06890
AT5G56050
AT4G30620
AT5G24120
AT1G12064
AT1G01100
AT2G05910
AT1G22890
AT5G50160
AT5G56870
AT5G44380
AT3G61680
AT1G53165
AT5G38460
AT3G59940
AT1G26180
AT5G15550
AT1G45163
AT3G12040
AT5G10720
AT1G06830
AT5G12050
AT2G01260
AT1G19200
AT2G17760
AT1G76950
AT3G28750
AT5G61570
AT2G35060
AT1G66100
AT1G80570
AT1G32520
AT2G21190
AT4G32980
AT3G46750
AT4G12560
AT5G27400
AT3G62950
AT3G04170
AT1G61090
AT2G24230
AT1G07200
AT5G65890
AT5G35525
AT3G20150
AT4G17085
AT1G44542
AT2G10970
AT5G66930
AT2G32250
AT2G38995
AT1G06570
AT5G59310
AT2G42890
AT1G61097
AT4G11655
AT1G04500
AT5G45690
AT5G12210
AT4G08300
AT4G17150
AT1G33260
AT1G56260
AT1G77590
AT2G38400
AT3G61880
AT5G04340
AT3G01820
AT5G59830
AT2G39518
AT4G13110
AT1G06180
AT1G49340
AT3G54090
AT3G16240
AT5G05190
AT1G04470
AT2G01850
AT1G28380
AT4G33130
AT4G00450
AT4G05018
AT1G18170
AT2G29130
AT2G46260
AT1G11630
AT5G32440
AT5G53060
AT1G61093
AT3G10974
AT3G01850
AT1G15970
AT2G45830
AT3G43610
AT1G16320
AT2G32560
AT2G44480
AT3G05500
AT5G13800
AT3G61200
AT4G08330
AT5G15050
AT2G34300
AT1G30700
AT5G03995
AT3G54950
AT5G38800
AT5G46700
AT3G58350
AT3G62560
AT3G14410
AT4G28397
AT3G08800
AT1G58055
AT1G17220
AT4G39940
AT5G43070
AT5G33280
AT4G27740
AT4G33420
AT4G32180
AT3G50810
AT3G21370
AT3G02430
AT3G29130
AT4G39870
AT1G72790
AT3G19100
AT3G10980
AT2G47330
AT1G68070
AT1G59990
AT4G25450
AT5G43150
AT4G12020
AT5G21105
AT4G38790
AT1G06560
AT5G18610
AT3G26210
AT4G18422
AT5G17290
AT3G49590
AT3G16190
AT5G18250
AT3G13610
AT1G11350
AT4G22140
AT5G52570
AT1G16850
AT1G16840
AT1G70750
AT1G66430
AT3G26115
AT5G42340
AT3G29760
AT3G62050
AT3G56650
AT4G28320
AT1G68620
AT5G22110
AT4G32300
AT4G37010
AT4G13170
AT3G10800
AT4G21580
AT5G11800
AT1G73250
AT4G32272
AT3G54840
```
