## Supplementary material for "A comprehensive map of preferentially located motifs reveals distinct proximal *cis*-regulatory elements in plants": GTTGTATT_containing_gene_set.txt

```
#Occurences of GTTGTATT between 29 and 84 (positions relative to the transcription start site)
#178 sequences with GTTGTATT in this interval
#0.87% of the sequences in promoter set with GTTGTATT (set with 20573 sequences)
AT2G32415
AT3G04520
AT3G05390
AT3G06530
AT3G05120
AT3G06380
AT5G24120
AT1G17145
AT4G13970
AT5G18560
AT5G56350
AT3G05890
AT4G24974
AT2G38550
AT3G20580
AT5G17530
AT1G34320
AT1G65800
AT3G42670
AT1G29420
AT3G29390
AT5G42520
AT4G17750
AT2G40920
AT5G07840
AT3G19340
AT5G46730
AT1G27565
AT4G15780
AT4G25820
AT4G15670
AT5G33280
AT1G02100
AT5G64341
AT5G57300
AT1G56210
AT4G31610
AT2G43255
AT4G08700
AT3G50010
AT5G05960
AT5G49710
AT5G25590
AT5G06130
AT1G15340
AT2G05320
AT5G64342
AT1G08480
AT2G39700
AT1G09630
AT1G08670
AT5G64343
AT1G18880
AT3G50845
AT5G04870
AT1G72750
AT2G15900
AT1G47720
AT2G03750
AT4G09320
AT5G07842
AT3G61320
AT1G14360
AT4G35040
AT3G16260
AT2G21950
AT1G24030
AT5G48600
AT1G29418
AT1G67730
AT1G52905
AT5G22480
AT3G04920
AT3G14530
AT5G13330
AT1G32480
AT1G66330
AT4G35870
AT5G42300
AT2G32450
AT5G01400
AT1G32340
AT2G37980
AT4G27590
AT4G22212
AT2G44350
AT1G55730
AT5G04250
AT4G03390
AT3G20015
AT4G12620
AT1G79500
AT1G16790
AT3G19330
AT1G22060
AT2G25240
AT3G48430
AT5G64340
AT3G02290
AT4G18960
AT1G21540
AT3G14550
AT4G35320
AT5G64530
AT4G01060
AT4G33630
AT2G46040
AT4G15830
AT5G25260
AT3G19460
AT4G09030
AT3G08510
AT5G47000
AT4G33100
AT3G21520
AT5G54095
AT3G54030
AT1G26450
AT1G74260
AT5G24600
AT5G17360
AT3G48630
AT4G02410
AT4G02140
AT4G36700
AT1G69830
AT1G63000
AT3G11930
AT1G10480
AT5G02480
AT2G47910
AT4G14410
AT5G27660
AT3G28140
AT5G12230
AT1G11670
AT1G05450
AT5G01110
AT5G38830
AT5G43420
AT5G40382
AT5G52050
AT3G44716
AT3G18050
AT1G21970
AT3G13120
AT5G59960
AT2G34540
AT3G26790
AT5G62610
AT5G48385
AT4G32050
AT1G33102
AT1G63180
AT5G60440
AT2G45770
AT3G27670
AT3G20960
AT2G36630
AT1G80380
AT1G80530
AT1G80245
AT2G15320
AT4G20140
AT1G17120
AT3G25655
AT5G22640
AT1G22050
AT3G08620
AT5G02840
AT3G44280
AT5G64260
AT3G11550
AT4G18930
AT1G06515
AT1G79770
AT5G45560
AT4G15820
```
