## Supplementary material for "A comprehensive map of preferentially located motifs reveals distinct proximal *cis*-regulatory elements in plants": GTTGTCTT_containing_gene_set.txt

```
#Occurences of GTTGTCTT between 24 and 143 (positions relative to the transcription start site)
#196 sequences with GTTGTCTT in this interval
#0.95% of the sequences in promoter set with GTTGTCTT (set with 20573 sequences)
AT1G56423
AT1G02690
AT5G63760
AT1G18620
AT5G45500
AT1G67680
AT1G36922
AT4G12040
AT1G50520
AT1G58190
AT1G74160
AT2G44580
AT1G74070
AT1G16590
AT3G19508
AT5G42310
AT5G17520
AT4G31900
AT2G18370
AT1G54080
AT5G19240
AT1G21580
AT5G02830
AT2G30790
AT1G15290
AT3G26720
AT5G16800
AT3G59220
AT5G53530
AT1G44760
AT3G54230
AT2G24240
AT4G36920
AT3G10300
AT2G01260
AT5G67240
AT5G45428
AT3G19450
AT1G03106
AT1G23149
AT4G30180
AT5G18800
AT5G18600
AT2G43650
AT2G41760
AT5G62550
AT3G09190
AT2G34500
AT1G05240
AT4G13220
AT4G21100
AT3G54040
AT5G23140
AT3G56140
AT1G43580
AT5G38410
AT5G02100
AT1G52120
AT5G05410
AT3G21060
AT3G07040
AT4G16840
AT1G69800
AT5G16620
AT3G15340
AT4G27340
AT5G44240
AT5G36880
AT5G45000
AT5G42320
AT1G50560
AT1G24620
AT2G43510
AT1G74510
AT2G41330
AT5G19680
AT3G51690
AT1G12050
AT4G21650
AT2G02300
AT1G04945
AT2G28610
AT2G32790
AT5G18680
AT1G36310
AT5G45690
AT2G45240
AT5G42590
AT5G02450
AT5G42110
AT2G35310
AT5G03555
AT3G42170
AT2G30330
AT1G64370
AT2G20362
AT3G53750
AT3G23633
AT2G17920
AT2G27990
AT1G23150
AT1G77840
AT3G03710
AT5G02820
AT4G00760
AT3G25210
AT5G65900
AT2G25420
AT5G45380
AT4G09770
AT4G25220
AT4G01270
AT5G04690
AT5G59460
AT3G62040
AT2G32487
AT3G01620
AT3G02350
AT5G63990
AT1G19800
AT3G18030
AT5G16680
AT4G25390
AT3G16230
AT5G24660
AT2G26180
AT1G53650
AT2G20562
AT1G08460
AT2G02490
AT2G25650
AT4G35300
AT4G23760
AT1G24520
AT2G01710
AT4G30330
AT3G26010
AT5G66005
AT4G22820
AT5G22355
AT1G75350
AT5G19230
AT1G67140
AT1G50040
AT4G32980
AT1G69690
AT5G59880
AT3G20310
AT5G27238
AT4G01480
AT5G06910
AT3G27340
AT5G50490
AT3G51160
AT2G26710
AT3G07270
AT5G48810
AT2G38460
AT4G16610
AT1G13740
AT1G04300
AT2G02630
AT3G04810
AT4G39870
AT2G11910
AT1G12580
AT5G15390
AT3G47100
AT1G17500
AT5G34930
AT1G60610
AT2G40630
AT1G79250
AT4G26470
AT1G04900
AT5G52660
AT2G14720
AT1G22790
AT4G36840
AT5G22300
AT3G19970
AT3G02530
AT1G62640
AT1G28070
AT5G61200
AT2G07040
AT5G67400
AT5G13810
AT2G36790
AT5G19530
AT3G21110
AT1G55000
AT5G07430
AT2G22170
AT3G56730
AT4G31290
```
