## Supplementary material for "A comprehensive map of preferentially located motifs reveals distinct proximal *cis*-regulatory elements in plants": GTTGTGGC_containing_gene_set.txt

```
#Occurences of GTTGTGGC between 245 and 309 (positions relative to the transcription start site)
#70 sequences with GTTGTGGC in this interval
#0.34% of the sequences in promoter set with GTTGTGGC (set with 20573 sequences)
AT5G48540
AT1G09860
AT2G10930
AT1G15380
AT1G35580
AT3G51140
AT4G16030
AT2G05220
AT1G27680
AT5G04800
AT5G61820
AT5G60360
AT5G48030
AT2G02120
AT2G32730
AT1G12940
AT3G62140
AT5G26717
AT2G37530
AT1G05540
AT3G04240
AT5G28463
AT3G54860
AT1G51570
AT3G01650
AT1G55860
AT5G63010
AT5G53590
AT1G17530
AT4G28160
AT5G35970
AT5G58770
AT2G15440
AT3G51830
AT2G17590
AT5G20630
AT5G19290
AT2G34580
AT4G33610
AT5G07280
AT1G24265
AT2G02100
AT1G20650
AT5G42920
AT5G53588
AT1G22930
AT1G02575
AT1G67850
AT1G06540
AT1G08650
AT5G17210
AT3G26085
AT2G02130
AT1G48160
AT4G16850
AT5G58003
AT5G63310
AT1G64840
AT1G69960
AT3G07270
AT1G68238
AT1G08820
AT5G16210
AT3G53040
AT5G41890
AT2G25890
AT2G21490
AT1G57990
AT4G18050
AT5G27700
```
