## Supplementary material for "A comprehensive map of preferentially located motifs reveals distinct proximal *cis*-regulatory elements in plants": GTTGTTGT_containing_gene_set.txt

```
#Occurences of GTTGTTGT between 40 and 171 (positions relative to the transcription start site)
#647 sequences with GTTGTTGT in this interval
#3.14% of the sequences in promoter set with GTTGTTGT (set with 20573 sequences)
AT1G23190
AT3G21770
AT1G47560
AT4G22270
AT5G58430
AT3G22060
AT3G01320
AT1G62290
AT1G21780
AT5G45500
AT5G17870
AT1G54060
AT4G33670
AT2G27340
AT3G15520
AT1G13420
AT1G51740
AT5G60270
AT4G03070
AT3G07020
AT4G14630
AT1G62930
AT4G22212
AT3G09600
AT2G02390
AT3G54700
AT2G32765
AT3G56240
AT1G01305
AT1G54860
AT3G24315
AT3G55110
AT2G44110
AT1G32210
AT5G15970
AT3G19450
AT3G63300
AT3G12470
AT1G10840
AT4G00950
AT1G58122
AT4G11521
AT3G57000
AT3G23550
AT1G74510
AT5G45000
AT4G38330
AT1G01500
AT5G64740
AT1G77180
AT1G06840
AT4G15820
AT1G80000
AT4G17600
AT1G19300
AT3G18490
AT5G22480
AT3G33530
AT3G23730
AT3G11930
AT1G24620
AT4G03260
AT3G03170
AT3G18050
AT3G03130
AT1G17540
AT1G79910
AT2G33450
AT1G30700
AT1G63090
AT5G54550
AT2G32550
AT1G17744
AT4G16442
AT1G30360
AT1G06830
AT1G32360
AT4G12400
AT3G27480
AT1G07990
AT2G47070
AT1G15340
AT4G00060
AT4G12610
AT2G18110
AT1G71840
AT5G35320
AT3G16895
AT3G56170
AT4G32900
AT2G32415
AT4G21220
AT1G34340
AT4G17810
AT3G42170
AT4G17785
AT2G21410
AT2G45800
AT4G33610
AT5G56550
AT1G36390
AT4G32551
AT2G35215
AT2G14635
AT3G10195
AT1G80350
AT1G18020
AT1G22030
AT5G35930
AT3G21370
AT2G32160
AT4G39795
AT3G01770
AT3G07330
AT1G44820
AT3G06130
AT5G40190
AT4G35490
AT3G19980
AT1G53280
AT1G49450
AT5G16980
AT3G19820
AT1G36160
AT4G02030
AT1G22170
AT3G27960
AT3G21420
AT2G47900
AT2G22470
AT1G03880
AT3G07960
AT1G45249
AT1G55790
AT5G10280
AT5G56170
AT2G42840
AT4G26555
AT3G58830
AT1G09860
AT1G16840
AT5G64790
AT2G02470
AT1G60000
AT1G22140
AT3G61070
AT2G42170
AT1G72320
AT3G29760
AT5G14120
AT5G60400
AT5G02560
AT1G01990
AT4G23660
AT1G23170
AT3G28120
AT5G58870
AT5G05520
AT2G14365
AT3G27020
AT4G03020
AT1G25320
AT4G35510
AT4G00870
AT1G33090
AT5G15390
AT2G43100
AT2G28330
AT2G33700
AT5G53900
AT4G25470
AT2G34140
AT5G27620
AT1G35710
AT1G58080
AT5G18900
AT3G06380
AT4G02980
AT1G56060
AT1G60850
AT1G63720
AT2G33720
AT2G41330
AT1G74380
AT3G03740
AT5G58950
AT5G14700
AT2G23150
AT5G63140
AT1G28360
AT3G22590
AT1G48175
AT3G23805
AT3G06420
AT1G67480
AT2G34250
AT1G73390
AT4G38130
AT1G65250
AT5G18650
AT5G53470
AT3G62220
AT1G48745
AT3G26720
AT4G10465
AT3G26744
AT1G08710
AT1G63170
AT4G12440
AT5G48690
AT1G45976
AT3G43980
AT3G26210
AT5G63060
AT2G16580
AT3G55730
AT2G26100
AT3G14220
AT5G58140
AT5G58680
AT3G05490
AT5G39040
AT1G23220
AT2G33385
AT1G52220
AT5G16280
AT5G51150
AT3G49390
AT4G01480
AT5G57625
AT1G77810
AT1G55110
AT1G16820
AT1G76490
AT1G69610
AT1G80930
AT3G24515
AT3G02580
AT1G15670
AT5G17300
AT5G44460
AT3G24982
AT5G23280
AT1G51610
AT4G02650
AT2G01260
AT5G09640
AT3G09650
AT1G52270
AT4G30340
AT2G03980
AT5G14060
AT2G31290
AT4G32050
AT2G33233
AT3G48560
AT3G60250
AT2G25240
AT3G55910
AT5G63190
AT3G59110
AT2G27710
AT4G26720
AT5G19172
AT4G26240
AT2G26000
AT3G60540
AT5G58520
AT3G52360
AT5G13570
AT2G29450
AT5G44670
AT2G39000
AT3G13340
AT5G34940
AT3G54230
AT5G51590
AT3G49880
AT5G61200
AT5G24110
AT1G04610
AT1G69800
AT3G14240
AT4G28910
AT1G74840
AT3G55660
AT2G26010
AT3G15720
AT1G54460
AT5G09510
AT5G05820
AT1G58055
AT2G26180
AT2G39480
AT4G35300
AT5G54220
AT4G05450
AT4G39160
AT5G32619
AT1G10460
AT5G45820
AT5G08390
AT3G27200
AT1G48450
AT4G39870
AT2G29750
AT2G15042
AT1G03365
AT1G28080
AT1G63710
AT2G15660
AT5G16270
AT1G67870
AT4G17770
AT3G22190
AT3G07930
AT3G05680
AT1G63000
AT2G43580
AT1G02405
AT2G30660
AT4G00850
AT2G30160
AT5G56310
AT1G56423
AT3G27340
AT1G29730
AT4G35050
AT5G19910
AT3G18280
AT1G03280
AT3G01670
AT2G36740
AT1G71470
AT3G49670
AT1G55090
AT3G15730
AT3G01500
AT5G05460
AT4G02075
AT5G27660
AT1G10120
AT4G16610
AT5G37670
AT1G02530
AT3G28490
AT4G40090
AT1G02305
AT2G36270
AT3G54140
AT4G04040
AT3G52105
AT2G34610
AT2G23980
AT5G10510
AT5G49940
AT5G01700
AT5G16050
AT1G01560
AT4G35950
AT5G03070
AT2G24070
AT5G13210
AT3G09162
AT2G27810
AT4G03100
AT5G65200
AT5G58380
AT1G05680
AT3G50640
AT5G66280
AT1G22180
AT5G64970
AT1G64625
AT3G27280
AT2G45190
AT1G24062
AT5G08260
AT3G46030
AT4G37810
AT5G10860
AT3G07180
AT5G32440
AT1G72100
AT4G19630
AT1G60630
AT5G63870
AT2G02610
AT3G58650
AT2G19450
AT5G27320
AT4G01940
AT2G41040
AT5G66090
AT5G52220
AT2G18290
AT5G16970
AT4G11211
AT5G57270
AT4G20880
AT1G16410
AT4G29010
AT1G54320
AT4G22970
AT2G26500
AT3G20970
AT2G27402
AT4G29420
AT2G44925
AT2G37860
AT5G63230
AT2G30040
AT1G31130
AT1G07350
AT2G01540
AT5G42840
AT5G54780
AT1G05380
AT5G64816
AT1G80480
AT2G43540
AT1G28270
AT1G06510
AT2G47930
AT3G02290
AT1G31150
AT1G76650
AT3G45930
AT4G19510
AT5G55670
AT2G28840
AT1G05010
AT5G42150
AT5G19090
AT5G51750
AT3G24140
AT3G17210
AT2G28500
AT3G04090
AT1G48620
AT5G16750
AT4G16500
AT3G24040
AT3G49540
AT2G44490
AT1G57820
AT2G21370
AT3G02065
AT3G06820
AT4G08025
AT5G23340
AT5G24590
AT5G52450
AT5G18850
AT4G26680
AT5G58840
AT4G33700
AT2G17020
AT5G13760
AT1G66630
AT2G32650
AT4G33630
AT2G25060
AT4G32570
AT3G21280
AT5G65110
AT3G06010
AT1G77760
AT2G30780
AT5G33290
AT4G38940
AT3G11260
AT5G44090
AT3G11670
AT1G52240
AT3G01700
AT2G38300
AT4G36400
AT1G75335
AT5G49980
AT3G08510
AT1G05030
AT5G62100
AT1G16900
AT4G23885
AT5G37415
AT5G23190
AT2G01270
AT5G63010
AT5G20390
AT5G66730
AT4G31750
AT3G04580
AT5G60440
AT1G55670
AT1G15620
AT4G18710
AT5G07260
AT3G42473
AT3G24030
AT5G04200
AT3G16740
AT2G25640
AT1G52150
AT2G33050
AT5G21930
AT1G47480
AT4G21160
AT1G17410
AT5G24930
AT2G45290
AT5G50420
AT2G29970
AT1G80530
AT2G37980
AT4G36470
AT2G45130
AT1G51680
AT4G14716
AT3G25030
AT1G55260
AT1G57990
AT4G28397
AT5G03545
AT2G31020
AT2G02740
AT5G42820
AT4G39080
AT3G56650
AT3G52890
AT2G27320
AT3G62660
AT5G10940
AT2G46380
AT2G41800
AT5G49215
AT4G35870
AT3G14370
AT3G45290
AT3G01590
AT3G24880
AT1G18100
AT3G02260
AT3G26200
AT1G17510
AT1G07680
AT4G27060
AT1G52343
AT5G55840
AT5G65090
AT3G27350
AT4G26690
AT3G06120
AT3G06290
AT1G53650
AT5G23670
AT1G69640
AT3G08730
AT3G18035
AT5G40590
AT1G09960
AT1G02610
AT5G44790
AT2G30360
AT1G17990
AT5G04240
AT1G80850
AT5G47730
AT2G30440
AT5G47960
AT5G25500
AT1G63310
AT1G72630
AT5G09450
AT4G00840
AT3G48231
AT3G17310
AT4G28570
AT1G49910
AT1G19220
AT3G03720
AT4G22550
AT1G74170
AT1G73790
AT3G11690
AT1G79250
AT1G33250
AT1G21790
AT1G79450
AT1G10510
AT4G33280
AT3G13750
AT2G48130
AT3G11540
AT5G42810
AT5G62090
AT5G41700
AT5G57100
AT1G06148
AT2G41970
AT3G15890
AT3G14090
AT1G02120
AT5G44170
AT1G58120
AT2G06005
AT5G47720
AT5G16010
AT1G17550
AT4G04800
AT3G17900
AT5G63760
AT3G18940
AT4G10160
AT1G61688
AT2G34050
AT4G34970
AT5G03390
AT5G43970
AT3G05510
AT3G28940
AT1G78410
AT5G48655
AT4G11970
AT2G44310
AT2G32180
AT1G80550
AT4G28703
AT2G02380
AT5G49620
AT5G16290
AT5G51210
AT1G69560
AT4G10150
AT5G50240
AT3G60340
AT3G16190
AT1G11950
AT3G07430
AT3G14690
AT2G31945
AT1G66430
AT3G09550
AT3G24506
AT3G19550
AT1G36380
AT3G24150
```
