## Supplementary material for "A comprehensive map of preferentially located motifs reveals distinct proximal *cis*-regulatory elements in plants": GTTGTTTA_containing_gene_set.txt

```
#Occurences of GTTGTTTA between -2 and 137 (positions relative to the transcription start site)
#317 sequences with GTTGTTTA in this interval
#1.54% of the sequences in promoter set with GTTGTTTA (set with 20573 sequences)
AT1G13110
AT3G17020
AT5G09450
AT1G48450
AT1G63800
AT2G17630
AT1G01305
AT1G05675
AT3G58120
AT1G16340
AT2G26190
AT1G18500
AT1G04810
AT1G32690
AT1G08110
AT5G03150
AT5G38420
AT3G48000
AT1G29040
AT4G02425
AT3G47800
AT3G60440
AT3G06470
AT3G61028
AT1G02720
AT2G26060
AT2G21630
AT4G15900
AT2G22795
AT2G30780
AT3G02380
AT5G49015
AT2G46375
AT5G54670
AT4G23493
AT4G17530
AT5G42960
AT5G10860
AT2G27200
AT5G01350
AT5G22370
AT1G10586
AT1G66970
AT5G15260
AT3G61350
AT4G32630
AT4G18380
AT2G39900
AT3G21865
AT5G44010
AT5G02670
AT2G16950
AT5G36925
AT5G25980
AT3G42473
AT3G01015
AT1G64400
AT4G08550
AT2G05220
AT1G50700
AT5G35570
AT1G80400
AT1G03470
AT5G56130
AT1G55210
AT3G06820
AT4G14060
AT1G29041
AT5G20635
AT1G27840
AT4G34620
AT5G63840
AT5G17030
AT5G19080
AT5G10510
AT2G41835
AT1G12020
AT1G75120
AT3G06145
AT5G15760
AT5G65005
AT3G23805
AT3G23700
AT2G01600
AT1G03280
AT3G07920
AT1G04500
AT5G53750
AT4G26940
AT2G37960
AT1G75540
AT1G29418
AT1G54860
AT1G74730
AT4G17520
AT5G21274
AT5G56120
AT3G51120
AT3G01500
AT5G07980
AT4G35650
AT4G37810
AT3G62400
AT2G27040
AT1G53887
AT5G47990
AT1G69760
AT1G04140
AT4G13615
AT5G58000
AT4G24490
AT2G43010
AT1G51890
AT5G15580
AT2G05530
AT2G39450
AT1G16640
AT3G19950
AT5G27850
AT2G29125
AT1G21380
AT5G63030
AT5G58030
AT4G04970
AT5G66400
AT1G74370
AT1G59865
AT4G39970
AT1G07940
AT3G04470
AT1G15950
AT4G34710
AT4G08810
AT1G63170
AT3G23730
AT1G11600
AT2G36980
AT1G67280
AT1G61680
AT3G15180
AT2G20920
AT5G14570
AT2G19700
AT4G25692
AT2G40910
AT5G41800
AT1G77760
AT3G52010
AT5G59870
AT5G62890
AT4G34970
AT1G66460
AT3G54680
AT2G29450
AT1G19330
AT4G27330
AT5G15080
AT1G51630
AT5G46570
AT2G20530
AT2G45290
AT4G10640
AT3G22530
AT3G08760
AT5G51510
AT2G32720
AT3G48890
AT3G53080
AT1G27980
AT5G07580
AT1G56270
AT3G07430
AT5G02200
AT1G14570
AT1G72100
AT4G39220
AT5G48180
AT4G11211
AT1G77090
AT4G27750
AT1G54770
AT5G46580
AT3G59690
AT3G47810
AT1G28480
AT2G47780
AT5G56750
AT2G40920
AT5G14660
AT2G03530
AT3G49000
AT3G15280
AT5G24990
AT5G56290
AT3G61360
AT1G78440
AT1G16410
AT1G02820
AT5G48160
AT1G69485
AT4G03450
AT5G10150
AT5G62110
AT3G43420
AT1G76090
AT5G66930
AT4G25690
AT4G03000
AT2G04390
AT3G29090
AT5G52100
AT5G11320
AT3G15710
AT5G57100
AT3G14440
AT1G10150
AT5G04410
AT5G65320
AT5G02800
AT5G59770
AT4G15475
AT1G80150
AT2G31410
AT4G34990
AT5G57770
AT5G17610
AT4G13670
AT5G21060
AT2G31650
AT1G06200
AT4G28840
AT5G02390
AT2G33775
AT1G55790
AT3G02740
AT1G70850
AT1G59730
AT5G09510
AT5G21930
AT2G27710
AT5G42000
AT4G15215
AT2G38920
AT1G61670
AT4G33210
AT1G07180
AT5G09310
AT5G59130
AT2G28780
AT1G04950
AT4G00720
AT4G01850
AT3G05700
AT1G73360
AT1G15920
AT5G27440
AT4G34412
AT3G19290
AT5G02610
AT4G39260
AT2G23980
AT5G07060
AT2G04100
AT1G10030
AT5G12040
AT2G06050
AT1G71240
AT2G27350
AT4G38770
AT2G17540
AT2G01400
AT1G49160
AT1G43640
AT5G25500
AT5G52070
AT1G70020
AT2G47790
AT5G26650
AT3G15030
AT5G01750
AT5G01430
AT1G50500
AT5G23940
AT1G29420
AT2G28580
AT2G01520
AT2G38905
AT5G42900
AT5G05850
AT1G62305
AT1G68240
AT3G13680
AT1G75750
AT3G06910
AT3G13235
AT1G80350
AT3G56810
AT2G37590
AT1G62333
AT5G58960
AT1G74230
AT1G79810
AT5G28490
AT4G13180
AT4G15120
AT4G07960
AT3G23090
AT5G19510
AT1G29090
AT1G44160
AT1G33780
AT5G51480
AT1G71970
AT3G54510
AT3G29350
AT2G41905
AT3G52720
```
