## Supplementary material for "A comprehensive map of preferentially located motifs reveals distinct proximal *cis*-regulatory elements in plants": GTTT_containing_gene_set.txt

```
#Occurences of GTTT between 2 and 13 (positions relative to the transcription start site)
#5144 sequences with GTTT in this interval
#25.00% of the sequences in promoter set with GTTT (set with 20573 sequences)
AT1G28580
AT2G18915
AT5G03280
AT2G36950
AT2G22070
AT1G14570
AT3G23310
AT1G02960
AT1G29300
AT5G65495
AT3G06770
AT2G37420
AT2G47500
AT2G39140
AT1G10550
AT3G08990
AT1G12640
AT5G18630
AT2G37680
AT3G56430
AT5G52140
AT5G01820
AT5G56930
AT5G66690
AT1G80240
AT5G58010
AT3G46460
AT2G25964
AT1G65290
AT4G29150
AT3G20050
AT3G30160
AT2G13290
AT5G61810
AT4G35650
AT1G28360
AT1G27670
AT2G41220
AT5G43420
AT2G37440
AT4G00830
AT5G15710
AT1G80190
AT1G33780
AT1G22980
AT1G79850
AT4G34280
AT3G48150
AT5G57020
AT5G39400
AT1G80133
AT4G16390
AT5G35050
AT5G65380
AT1G54490
AT3G48980
AT3G28360
AT4G35380
AT3G19920
AT4G04830
AT5G16230
AT2G34600
AT2G43210
AT5G13460
AT3G17690
AT5G14720
AT5G42820
AT5G66590
AT3G18035
AT4G23870
AT1G04450
AT2G36300
AT4G22217
AT3G01185
AT2G44240
AT3G15270
AT4G11080
AT2G14285
AT1G30580
AT5G63940
AT4G36515
AT5G48340
AT4G08540
AT1G15890
AT3G06060
AT3G55160
AT4G19230
AT1G13910
AT1G61095
AT4G19645
AT5G39560
AT5G66040
AT1G21100
AT1G56110
AT2G22590
AT5G04460
AT2G28625
AT3G04830
AT5G19840
AT1G22020
AT3G57260
AT2G29060
AT3G57670
AT1G16240
AT3G60410
AT2G05530
AT1G58120
AT5G24990
AT3G07425
AT1G64140
AT5G08590
AT1G06080
AT3G52770
AT5G36880
AT2G32640
AT5G24490
AT2G40711
AT5G57300
AT2G24210
AT3G13100
AT3G02620
AT1G67480
AT3G58040
AT2G40960
AT3G27580
AT4G24520
AT1G71310
AT1G51600
AT2G16365
AT3G54910
AT1G07940
AT3G61950
AT3G28730
AT4G29060
AT3G51150
AT2G25830
AT3G06510
AT3G47950
AT3G07190
AT1G69800
AT3G11230
AT3G61160
AT4G40040
AT1G32583
AT2G43570
AT1G05490
AT2G42040
AT3G59480
AT5G41220
AT3G02150
AT3G49000
AT1G72050
AT5G24410
AT4G16950
AT3G46600
AT3G18440
AT5G18400
AT2G25580
AT1G31480
AT2G40110
AT1G54410
AT3G46960
AT1G71490
AT4G26070
AT1G30490
AT5G52200
AT1G80260
AT2G20610
AT4G14990
AT3G55910
AT1G09995
AT3G04720
AT5G04670
AT3G10720
AT1G22370
AT5G40360
AT3G09570
AT3G22330
AT1G63140
AT1G06760
AT5G59510
AT4G29550
AT1G74160
AT2G26740
AT3G54430
AT2G07280
AT3G21970
AT1G12560
AT2G28360
AT1G68650
AT3G49220
AT5G17540
AT1G48090
AT5G52420
AT3G26290
AT1G55260
AT3G61270
AT3G61490
AT1G06180
AT5G41380
AT1G51080
AT5G33330
AT2G46090
AT5G52190
AT3G15370
AT4G36800
AT4G15130
AT4G20380
AT4G35370
AT1G09450
AT4G11190
AT1G23100
AT4G33500
AT5G23250
AT5G63280
AT5G40490
AT5G10560
AT1G71260
AT5G62190
AT1G69030
AT1G21350
AT2G34870
AT3G08505
AT3G24030
AT5G50490
AT5G48670
AT2G42510
AT3G15110
AT1G47290
AT1G67400
AT2G39210
AT2G38870
AT3G46320
AT4G12432
AT5G55290
AT3G11160
AT2G28560
AT5G51451
AT3G01470
AT1G01453
AT1G15490
AT3G27150
AT5G13650
AT1G65700
AT2G29590
AT5G09390
AT5G58520
AT4G15480
AT5G38030
AT5G56760
AT2G28120
AT4G18197
AT3G14780
AT3G17620
AT5G12960
AT3G22560
AT2G43400
AT1G77410
AT3G16990
AT1G53140
AT2G03520
AT5G07290
AT5G65780
AT1G36940
AT4G14430
AT1G04910
AT4G23940
AT3G04520
AT4G39210
AT1G79790
AT4G11380
AT3G26240
AT1G17790
AT2G40950
AT3G60390
AT1G68850
AT4G36730
AT5G52320
AT1G66390
AT5G38000
AT5G53880
AT2G43140
AT5G20990
AT2G33250
AT5G57815
AT1G80290
AT3G06690
AT4G38860
AT2G35790
AT2G03820
AT3G51430
AT5G41410
AT1G49170
AT5G02150
AT5G40840
AT4G17600
AT1G51570
AT4G30480
AT2G23600
AT3G15040
AT4G13195
AT2G40740
AT3G46130
AT2G17270
AT2G44610
AT2G40820
AT3G10610
AT3G57860
AT3G20130
AT4G18430
AT1G08910
AT1G04380
AT4G28025
AT5G53310
AT4G27710
AT2G41260
AT1G73620
AT1G72340
AT1G75210
AT3G59650
AT3G25730
AT4G20110
AT2G43040
AT2G47090
AT5G10710
AT2G36570
AT5G44170
AT2G34655
AT1G48830
AT4G33130
AT5G40040
AT2G31730
AT1G27880
AT3G07510
AT1G16250
AT3G18215
AT2G36240
AT1G11090
AT1G56180
AT3G49240
AT5G19930
AT5G35700
AT3G10110
AT1G74030
AT1G77480
AT4G26520
AT1G70850
AT4G36020
AT5G42080
AT1G07830
AT5G11430
AT1G69390
AT1G24310
AT2G42180
AT1G08460
AT4G27380
AT2G29780
AT1G67035
AT5G49930
AT5G04320
AT3G52010
AT3G21390
AT3G53130
AT1G78210
AT1G51260
AT4G32360
AT1G24490
AT2G19770
AT1G12010
AT5G19470
AT4G25680
AT4G12590
AT4G26630
AT3G62020
AT1G35460
AT2G18160
AT1G43710
AT2G22170
AT1G29370
AT3G19420
AT1G74080
AT1G13810
AT5G40640
AT5G67140
AT1G33940
AT1G73560
AT4G27070
AT5G67350
AT1G13790
AT5G53490
AT1G10960
AT3G45130
AT1G18580
AT1G80510
AT3G06610
AT1G75770
AT2G16770
AT1G28200
AT3G21500
AT1G47750
AT1G45110
AT1G64370
AT1G08560
AT2G20850
AT2G44300
AT3G08000
AT4G18580
AT4G33010
AT3G14870
AT5G07630
AT5G06130
AT5G62770
AT3G11420
AT4G39160
AT5G01930
AT5G16680
AT5G60520
AT1G68550
AT5G46960
AT2G05632
AT2G35310
AT5G06430
AT1G66660
AT1G13150
AT4G33490
AT1G02020
AT1G70690
AT5G50800
AT2G31040
AT4G25150
AT1G49032
AT1G15210
AT5G46340
AT1G15415
AT1G32540
AT5G18970
AT4G24220
AT2G39660
AT4G37800
AT1G32500
AT2G29730
AT1G52930
AT3G26500
AT5G22355
AT5G48640
AT4G08510
AT5G42920
AT5G16140
AT4G30900
AT2G41200
AT3G24320
AT1G48050
AT2G04100
AT5G40390
AT1G02930
AT3G20350
AT1G53200
AT4G25600
AT3G49290
AT5G59360
AT5G13530
AT5G37360
AT1G72620
AT1G64040
AT2G40200
AT1G10980
AT5G07130
AT1G80850
AT1G10050
AT4G33240
AT2G33710
AT1G27435
AT1G26762
AT4G13810
AT3G08680
AT5G57500
AT2G26970
AT5G10370
AT1G06770
AT3G28580
AT1G01200
AT1G44800
AT1G80970
AT1G48790
AT1G22790
AT1G48960
AT4G35230
AT5G08010
AT1G30960
AT5G27120
AT3G23590
AT2G23380
AT3G32980
AT4G38920
AT3G12010
AT2G42005
AT2G14850
AT5G60250
AT2G37760
AT5G53480
AT5G18475
AT5G49970
AT2G17820
AT2G20320
AT3G21460
AT1G15250
AT5G49100
AT5G51390
AT1G60240
AT3G32040
AT2G23030
AT5G59700
AT4G32800
AT5G26260
AT5G66930
AT2G41720
AT4G26500
AT1G06780
AT4G37910
AT2G46540
AT2G23890
AT3G01970
AT4G39090
AT2G47580
AT1G18180
AT1G65650
AT5G57950
AT1G22660
AT5G16990
AT3G52760
AT4G15930
AT1G54890
AT1G06120
AT4G14710
AT1G26540
AT1G49740
AT1G31220
AT3G15070
AT1G80490
AT4G13260
AT5G38630
AT3G07630
AT3G21295
AT4G13790
AT3G23780
AT3G50510
AT1G27390
AT4G39320
AT1G74310
AT5G42235
AT1G51450
AT2G47620
AT4G15680
AT2G15960
AT1G03650
AT5G59560
AT4G25610
AT1G01070
AT5G45750
AT4G21850
AT4G37550
AT1G26650
AT2G27290
AT5G27750
AT1G15015
AT3G53830
AT2G32910
AT2G26200
AT4G14746
AT5G39530
AT5G37780
AT4G21900
AT4G14110
AT2G33060
AT1G53860
AT1G68530
AT2G43750
AT1G80920
AT3G20290
AT3G18290
AT1G25580
AT4G00740
AT5G05850
AT2G34050
AT5G36170
AT1G13900
AT3G20390
AT1G69270
AT1G06660
AT1G61890
AT2G29740
AT1G06170
AT3G07990
AT5G57970
AT3G50410
AT5G52910
AT2G46710
AT1G72150
AT1G19440
AT4G23430
AT5G08440
AT2G32870
AT4G01650
AT1G69460
AT2G33100
AT3G27890
AT5G65250
AT3G27320
AT2G46380
AT5G01210
AT2G01905
AT1G19330
AT1G65040
AT2G02820
AT5G23130
AT2G29910
AT3G04780
AT2G31220
AT4G01320
AT5G63600
AT3G26930
AT1G54730
AT5G10790
AT1G51380
AT4G27570
AT1G80730
AT4G33980
AT5G05550
AT5G56910
AT4G35850
AT1G29050
AT1G51610
AT3G60450
AT2G34355
AT1G55910
AT3G51440
AT5G06120
AT3G05200
AT1G11220
AT1G29930
AT4G21215
AT5G36700
AT5G60490
AT5G67030
AT3G24490
AT2G43540
AT1G75400
AT2G33550
AT2G37478
AT4G19680
AT2G37110
AT5G20540
AT4G18030
AT1G51355
AT2G21630
AT4G18590
AT1G18330
AT1G53760
AT2G16730
AT2G45060
AT3G24010
AT3G56190
AT3G54170
AT1G73040
AT4G14605
AT2G24780
AT2G33620
AT4G14695
AT5G54880
AT2G29530
AT2G02560
AT4G39050
AT1G62960
AT4G33720
AT5G50450
AT3G18620
AT5G14270
AT5G11950
AT1G12360
AT3G61420
AT2G40100
AT5G11050
AT1G20090
AT1G71440
AT5G46270
AT3G48320
AT1G44970
AT3G62230
AT4G20130
AT3G19800
AT1G08380
AT1G21920
AT1G12790
AT3G23840
AT1G18090
AT4G13620
AT1G14000
AT4G05100
AT5G24780
AT5G62530
AT3G26270
AT1G68670
AT2G27260
AT4G36530
AT4G18330
AT1G06130
AT5G07900
AT1G49260
AT3G03330
AT3G16810
AT1G22640
AT1G66580
AT1G32630
AT2G19760
AT1G22750
AT1G08845
AT1G36160
AT3G28540
AT5G46860
AT1G09140
AT2G31670
AT2G40850
AT1G28330
AT5G13400
AT3G50670
AT1G79940
AT1G56590
AT3G61140
AT2G03060
AT5G57920
AT1G73340
AT1G72930
AT5G43185
AT1G03370
AT5G25840
AT1G69490
AT5G35926
AT3G48700
AT1G66590
AT1G70830
AT2G18910
AT4G27110
AT5G62480
AT4G37810
AT1G64450
AT2G24600
AT4G03420
AT3G55050
AT4G04720
AT3G02340
AT5G03190
AT1G56070
AT3G47220
AT1G26450
AT4G23210
AT5G50860
AT2G47330
AT3G17465
AT4G11330
AT4G10800
AT2G01320
AT5G41790
AT3G49050
AT3G50830
AT4G31660
AT4G25920
AT2G17580
AT5G02040
AT1G12220
AT1G79080
AT1G26470
AT1G63300
AT5G24430
AT2G37340
AT4G28230
AT3G58030
AT1G68300
AT2G21590
AT3G61010
AT2G22060
AT3G61440
AT5G53070
AT4G23950
AT2G04360
AT1G67860
AT4G01460
AT1G68490
AT5G61540
AT3G10580
AT5G20090
AT1G12950
AT1G06540
AT5G09590
AT4G23220
AT1G20970
AT5G59690
AT4G09650
AT4G23180
AT1G67710
AT1G22940
AT1G24210
AT5G22510
AT5G06440
AT4G25070
AT1G74090
AT3G20020
AT5G15400
AT5G19950
AT4G35060
AT3G10270
AT5G65080
AT5G17510
AT3G55220
AT2G19530
AT4G05000
AT4G22212
AT4G20460
AT1G65190
AT4G23493
AT3G44530
AT1G01960
AT5G44680
AT3G44540
AT5G43700
AT1G31760
AT5G09850
AT5G49390
AT1G53560
AT5G38360
AT5G02220
AT5G58440
AT5G02390
AT3G10585
AT1G60140
AT1G78370
AT4G34190
AT3G44610
AT1G28260
AT3G26110
AT2G19080
AT3G53020
AT5G43920
AT3G11530
AT5G07980
AT5G66850
AT5G10620
AT5G22090
AT2G38460
AT5G18390
AT2G29550
AT1G04730
AT5G58860
AT5G63140
AT1G49890
AT4G35890
AT5G56660
AT1G74660
AT1G75920
AT5G17560
AT1G76490
AT5G29000
AT3G23070
AT1G66400
AT4G23300
AT2G16570
AT5G11970
AT1G21070
AT2G13810
AT3G49800
AT5G03310
AT3G62990
AT4G03400
AT5G27850
AT1G04400
AT3G24506
AT1G16520
AT3G11010
AT2G26330
AT1G71900
AT1G48430
AT5G25980
AT5G13180
AT1G22290
AT4G11100
AT5G20570
AT5G13870
AT3G14850
AT4G23710
AT4G17895
AT3G18420
AT3G01830
AT1G56553
AT3G22460
AT2G17680
AT4G24800
AT5G07580
AT3G05727
AT1G24560
AT5G61470
AT5G57740
AT1G22500
AT4G24974
AT2G15280
AT4G32530
AT1G14310
AT2G36295
AT3G54900
AT4G28860
AT4G39510
AT5G25140
AT5G28770
AT5G38780
AT1G44542
AT1G25520
AT5G23710
AT5G59100
AT5G03870
AT1G62200
AT3G07950
AT5G22000
AT5G19070
AT5G62390
AT1G73110
AT4G35440
AT3G51810
AT1G76480
AT2G38660
AT3G56180
AT4G37400
AT3G29350
AT3G13175
AT1G41880
AT4G39420
AT5G18840
AT3G05170
AT4G37270
AT1G08670
AT2G35810
AT2G22840
AT5G01700
AT5G11350
AT4G28600
AT1G45249
AT1G70620
AT2G20150
AT5G43450
AT2G30290
AT1G74800
AT3G19470
AT5G66290
AT5G40480
AT3G23940
AT5G54180
AT5G03390
AT1G56240
AT3G56210
AT2G45650
AT1G57860
AT2G20120
AT3G47810
AT1G56680
AT3G44750
AT5G21105
AT1G12920
AT4G13800
AT4G15750
AT5G51830
AT5G65410
AT2G03760
AT3G22980
AT3G25900
AT3G04930
AT1G48550
AT1G66670
AT1G50250
AT2G17140
AT4G22550
AT5G43940
AT3G57360
AT3G60030
AT2G02950
AT2G48030
AT1G05380
AT1G71810
AT4G12000
AT1G76200
AT2G29290
AT2G45710
AT1G46480
AT4G18372
AT3G11940
AT2G15010
AT1G60500
AT1G03950
AT1G59865
AT5G14870
AT3G45140
AT1G64090
AT5G23740
AT5G23190
AT1G12775
AT3G22170
AT2G29760
AT3G52570
AT2G31530
AT2G05755
AT3G09600
AT3G18960
AT2G20780
AT3G55010
AT3G48810
AT1G68120
AT5G17490
AT2G03620
AT5G61460
AT4G08160
AT3G08770
AT5G22940
AT3G48520
AT3G02740
AT5G19151
AT4G16710
AT4G18375
AT4G15770
AT1G24430
AT1G55330
AT1G13370
AT5G50900
AT5G11800
AT2G30700
AT3G56760
AT5G04310
AT2G39430
AT3G03280
AT5G26610
AT1G22090
AT2G13360
AT2G34640
AT1G68160
AT2G17740
AT4G19380
AT1G33420
AT3G16770
AT1G60700
AT4G26020
AT5G55510
AT1G07485
AT5G48930
AT3G48310
AT3G20430
AT4G00860
AT5G48940
AT1G73360
AT2G28600
AT1G68180
AT4G11040
AT2G02380
AT1G22920
AT2G05810
AT5G64340
AT5G40530
AT5G64870
AT2G05070
AT3G26440
AT5G61390
AT3G60050
AT2G38280
AT1G26710
AT4G38320
AT4G14290
AT1G26795
AT5G09463
AT2G04390
AT4G01000
AT5G17520
AT1G02500
AT2G27860
AT5G07520
AT1G78120
AT5G14170
AT1G58200
AT1G27150
AT1G47265
AT1G12180
AT2G13440
AT3G56730
AT1G61920
AT1G50020
AT5G59890
AT2G17540
AT4G12760
AT5G65670
AT4G26400
AT2G42490
AT2G45190
AT2G32765
AT5G63800
AT1G31500
AT1G34270
AT3G26030
AT3G20910
AT2G35240
AT2G44925
AT3G50970
AT2G46210
AT5G54960
AT3G06650
AT1G62070
AT1G74450
AT1G18990
AT1G75100
AT4G32350
AT1G25560
AT3G48930
AT4G13710
AT2G01340
AT4G26960
AT3G17300
AT1G74690
AT1G15670
AT3G26990
AT4G02590
AT5G48210
AT4G32050
AT2G23460
AT5G40730
AT4G10450
AT2G16920
AT5G14310
AT4G15563
AT2G01540
AT1G77490
AT5G63750
AT1G55310
AT3G28860
AT3G12580
AT5G49030
AT1G02740
AT2G39180
AT4G04770
AT4G25670
AT4G36850
AT1G79270
AT4G22670
AT1G20190
AT5G24320
AT3G59760
AT1G11600
AT2G37620
AT1G67090
AT1G78240
AT5G34850
AT5G63130
AT3G60800
AT4G24190
AT1G05820
AT1G05600
AT5G10330
AT3G60420
AT2G47060
AT4G01560
AT1G55740
AT5G49350
AT5G23405
AT3G17700
AT1G80280
AT1G07090
AT1G05590
AT4G13160
AT5G24165
AT5G49170
AT2G43490
AT5G05350
AT4G27170
AT2G33480
AT2G15440
AT1G63840
AT1G08190
AT1G03130
AT2G32440
AT4G01140
AT3G62690
AT2G46610
AT5G45100
AT2G36210
AT2G23180
AT3G49100
AT1G76610
AT5G37990
AT4G31590
AT1G66000
AT1G49030
AT1G53635
AT1G48750
AT5G33300
AT1G63530
AT4G30930
AT5G46060
AT4G02730
AT3G43240
AT1G12570
AT4G18130
AT2G33610
AT1G68830
AT5G22020
AT3G58630
AT2G40690
AT2G22750
AT3G60810
AT5G04930
AT3G43150
AT2G28160
AT5G09450
AT2G17660
AT3G15240
AT3G62060
AT2G26340
AT1G56700
AT4G26200
AT1G04870
AT2G19970
AT5G22210
AT4G32890
AT1G06730
AT1G30350
AT3G04650
AT1G04350
AT4G32020
AT1G47530
AT3G63240
AT1G01560
AT1G80640
AT2G43910
AT3G56490
AT2G18196
AT5G65910
AT1G27461
AT5G10220
AT1G02100
AT5G09672
AT2G23140
AT3G28930
AT4G02060
AT5G58750
AT2G19880
AT5G10040
AT3G07568
AT5G61120
AT5G23770
AT3G50050
AT2G44230
AT5G35330
AT1G29430
AT1G11362
AT1G79820
AT1G10690
AT4G25480
AT5G09720
AT2G44530
AT3G05680
AT1G06570
AT5G43518
AT1G27710
AT5G53540
AT2G20370
AT1G32790
AT3G25080
AT3G43120
AT5G14680
AT2G46900
AT3G60245
AT4G02760
AT1G55500
AT1G08840
AT5G55850
AT4G23885
AT4G24610
AT5G44050
AT4G04850
AT1G22310
AT3G61340
AT1G32928
AT2G34585
AT5G33370
AT2G37870
AT5G42070
AT4G35550
AT1G21460
AT2G36770
AT3G04090
AT5G28740
AT2G35380
AT4G33355
AT1G73690
AT2G47770
AT5G11200
AT3G52561
AT2G30120
AT1G26740
AT1G68430
AT3G53380
AT4G08320
AT5G09670
AT1G03440
AT2G36310
AT5G30490
AT5G02670
AT1G10340
AT3G10140
AT5G50340
AT5G55440
AT2G25170
AT3G51730
AT5G55520
AT1G20890
AT2G25820
AT3G08780
AT1G63830
AT1G10090
AT5G04990
AT3G02130
AT1G06450
AT3G09490
AT3G54490
AT5G64905
AT5G19160
AT5G48840
AT5G11310
AT3G57270
AT5G25757
AT1G47510
AT3G47960
AT4G02880
AT5G09461
AT5G46330
AT3G01290
AT3G02730
AT5G14470
AT1G48070
AT4G35910
AT5G46880
AT3G46180
AT1G65500
AT1G34260
AT3G54300
AT4G27040
AT1G29041
AT1G04710
AT2G36485
AT5G10510
AT2G02040
AT1G19110
AT5G41480
AT3G26140
AT4G24230
AT1G04940
AT2G19620
AT3G02680
AT2G31710
AT1G23860
AT1G73730
AT3G47730
AT2G32930
AT2G38040
AT1G48380
AT3G54270
AT4G32285
AT4G04920
AT4G37470
AT4G25490
AT2G04540
AT2G45030
AT3G09760
AT3G22070
AT3G49880
AT5G43240
AT5G59420
AT4G39640
AT3G28940
AT2G18840
AT2G10970
AT2G03690
AT3G07270
AT3G13360
AT2G33450
AT5G25620
AT5G35525
AT3G54800
AT4G10750
AT3G57880
AT4G23050
AT3G54510
AT1G48020
AT1G48540
AT5G28050
AT3G26850
AT5G08290
AT3G11325
AT2G40475
AT4G30870
AT5G48950
AT3G19970
AT1G74970
AT1G54450
AT2G47520
AT2G04190
AT2G40330
AT5G65165
AT4G39150
AT2G39580
AT5G65000
AT1G10020
AT5G18420
AT5G59370
AT1G12090
AT5G61530
AT5G38970
AT4G19985
AT4G01210
AT3G01720
AT3G27325
AT1G73920
AT2G22125
AT5G58670
AT1G36622
AT2G20010
AT1G10200
AT1G55200
AT3G01670
AT1G16950
AT5G61228
AT5G38020
AT5G62130
AT5G48150
AT2G27030
AT1G15230
AT5G08565
AT3G54620
AT2G22620
AT4G09040
AT3G26922
AT1G80350
AT3G23560
AT1G18980
AT5G64670
AT4G17720
AT4G01500
AT3G47836
AT1G49990
AT2G34700
AT3G48170
AT5G56310
AT5G45130
AT1G74720
AT3G24650
AT4G20150
AT1G62970
AT1G71150
AT1G77890
AT3G61380
AT3G42790
AT4G11970
AT3G04340
AT2G27200
AT1G25420
AT3G53990
AT5G62470
AT1G49560
AT2G25320
AT4G01990
AT2G17350
AT1G07160
AT4G10770
AT5G07990
AT3G44720
AT1G14590
AT4G30590
AT2G23410
AT1G58190
AT1G80570
AT3G05930
AT1G14710
AT4G09420
AT1G29270
AT5G50260
AT5G51010
AT3G45930
AT4G32540
AT5G47890
AT3G10700
AT2G29790
AT1G67600
AT3G11200
AT3G05940
AT1G48360
AT1G58440
AT3G10540
AT5G15530
AT5G58350
AT3G57580
AT5G24580
AT5G41050
AT3G04880
AT5G10310
AT3G51690
AT1G71680
AT5G43670
AT3G07640
AT1G65000
AT1G57660
AT2G33560
AT3G17090
AT1G67250
AT5G13860
AT5G66770
AT1G66090
AT4G10360
AT4G19950
AT2G28480
AT4G24530
AT5G23040
AT1G13450
AT5G64816
AT5G61660
AT5G42030
AT3G62190
AT4G30060
AT3G44735
AT3G59280
AT2G21120
AT5G15970
AT1G21160
AT2G31150
AT4G26800
AT2G38950
AT4G28640
AT1G76800
AT5G52920
AT1G50840
AT5G17210
AT1G53285
AT3G06870
AT4G30920
AT1G51660
AT2G40810
AT5G20140
AT1G54240
AT3G58150
AT5G67390
AT5G42880
AT1G62305
AT3G59310
AT1G17665
AT1G69920
AT4G37650
AT5G63980
AT2G21500
AT3G07870
AT5G58540
AT1G63470
AT3G18190
AT5G16210
AT5G24190
AT2G03590
AT3G19650
AT1G16860
AT4G36870
AT5G67500
AT4G36930
AT3G01700
AT1G26190
AT4G26790
AT3G14390
AT4G27100
AT1G11180
AT4G01450
AT3G59970
AT1G76550
AT2G41310
AT5G15610
AT1G07630
AT4G34680
AT3G02070
AT1G68620
AT5G58530
AT4G14240
AT4G38620
AT1G71170
AT2G28090
AT4G22110
AT5G07640
AT4G29180
AT1G08310
AT3G48510
AT3G50380
AT2G30820
AT1G08720
AT3G16200
AT4G07410
AT5G57960
AT5G22440
AT5G64750
AT5G42780
AT5G15240
AT1G51940
AT4G14400
AT5G23050
AT3G50930
AT4G18730
AT2G39690
AT5G15948
AT5G02410
AT4G32140
AT4G28610
AT1G27210
AT4G31080
AT1G13820
AT3G23190
AT1G66020
AT1G52160
AT4G32110
AT5G04760
AT1G03470
AT3G26330
AT1G03106
AT4G00760
AT2G39090
AT3G27560
AT4G09770
AT4G00520
AT5G58950
AT3G51750
AT1G79070
AT2G47890
AT1G28327
AT4G15010
AT4G34890
AT4G34200
AT1G22120
AT2G39340
AT4G29730
AT5G50665
AT5G63350
AT5G56452
AT2G18390
AT2G37480
AT4G26550
AT3G48080
AT1G74170
AT2G41640
AT1G54050
AT3G16220
AT5G16790
AT3G52030
AT2G32160
AT5G57710
AT2G27385
AT4G31610
AT5G15230
AT5G17330
AT5G21280
AT5G56240
AT5G40230
AT1G13430
AT3G43960
AT5G14920
AT5G61910
AT4G29340
AT5G17190
AT1G27360
AT1G72060
AT3G01085
AT1G51070
AT5G05810
AT1G68010
AT5G63150
AT1G76170
AT4G02440
AT1G05680
AT4G02040
AT5G48590
AT2G26840
AT3G27700
AT4G21010
AT5G08760
AT5G50650
AT3G30180
AT1G60390
AT2G32480
AT1G51700
AT4G09670
AT2G02450
AT4G10000
AT3G48450
AT4G39950
AT4G01940
AT5G09680
AT1G08410
AT5G23350
AT3G06620
AT4G22590
AT1G23220
AT1G11230
AT1G14642
AT2G47990
AT2G27420
AT5G05100
AT3G55820
AT4G30410
AT3G24420
AT2G29420
AT3G60310
AT1G74460
AT1G20950
AT3G61970
AT4G38400
AT1G54170
AT1G74490
AT5G65640
AT4G27140
AT1G64690
AT3G14250
AT3G58580
AT5G38590
AT5G64343
AT3G12820
AT3G01510
AT3G49320
AT3G12410
AT1G02860
AT5G40650
AT1G52890
AT4G08940
AT2G38750
AT3G13190
AT2G03980
AT5G36960
AT2G43730
AT5G54350
AT5G19850
AT1G17590
AT2G21050
AT1G30820
AT5G15630
AT3G16100
AT3G03070
AT3G17890
AT2G03670
AT3G27110
AT1G47400
AT5G25820
AT5G49610
AT5G61290
AT5G20060
AT1G15950
AT2G41420
AT1G71430
AT2G30660
AT4G24860
AT2G19310
AT5G45620
AT1G60950
AT2G28950
AT2G40230
AT5G40510
AT5G50560
AT2G42560
AT1G53163
AT1G67590
AT4G16130
AT1G64490
AT5G48730
AT5G60860
AT4G36988
AT4G04080
AT2G18770
AT2G19060
AT1G63522
AT5G13240
AT2G21990
AT4G38900
AT1G70840
AT5G56350
AT3G51780
AT5G14750
AT1G72390
AT3G49460
AT5G60510
AT1G66460
AT5G51060
AT2G47410
AT3G54680
AT1G44020
AT3G23805
AT1G26830
AT4G28010
AT5G36120
AT1G04645
AT4G31370
AT3G13228
AT3G48070
AT3G29152
AT1G66070
AT5G65790
AT2G32970
AT2G45010
AT2G23000
AT2G30985
AT5G64100
AT1G61000
AT5G48500
AT5G54500
AT3G06180
AT5G60548
AT1G01610
AT1G26670
AT2G46870
AT3G25660
AT5G10380
AT4G10730
AT4G29780
AT3G57170
AT1G48240
AT1G65470
AT5G43720
AT3G03100
AT3G18270
AT1G06280
AT1G11790
AT5G38140
AT5G49320
AT4G05150
AT2G26980
AT1G67080
AT5G02550
AT5G63000
AT1G18100
AT2G45130
AT5G05230
AT3G21580
AT2G22000
AT2G28780
AT3G01326
AT1G49480
AT5G08450
AT1G48970
AT1G19835
AT5G19600
AT2G30360
AT3G12012
AT4G29620
AT4G28660
AT5G06420
AT1G11593
AT2G25790
AT1G32550
AT5G05590
AT1G03080
AT1G57870
AT2G24360
AT2G32150
AT1G50730
AT5G53530
AT1G30755
AT1G60989
AT1G52830
AT5G63110
AT1G78680
AT5G05210
AT5G63160
AT2G03480
AT5G10650
AT1G16020
AT2G47650
AT4G23290
AT5G19110
AT5G58830
AT5G42110
AT3G02065
AT3G17510
AT3G21140
AT1G50570
AT5G57290
AT3G54870
AT5G38320
AT5G22070
AT3G45830
AT1G17580
AT1G44000
AT2G03830
AT3G19390
AT5G16450
AT4G32300
AT2G43710
AT3G10320
AT5G64552
AT3G01770
AT3G53170
AT4G11360
AT4G02930
AT4G35905
AT5G45310
AT5G16920
AT1G61070
AT3G17340
AT2G21470
AT4G23920
AT3G07300
AT3G11250
AT5G59750
AT4G08330
AT3G58690
AT2G47880
AT3G13920
AT1G04340
AT1G58360
AT5G41770
AT3G20920
AT2G34710
AT5G63240
AT5G24810
AT4G17215
AT5G04170
AT1G75150
AT4G15396
AT3G51010
AT1G67680
AT2G38810
AT5G23680
AT4G20050
AT1G68935
AT4G40090
AT4G33920
AT2G24640
AT4G28530
AT4G10130
AT5G16480
AT5G56460
AT5G60540
AT3G21200
AT2G38360
AT3G49920
AT1G49190
AT4G04610
AT3G18570
AT5G67150
AT5G40090
AT4G28703
AT2G41070
AT3G59680
AT4G24480
AT5G52890
AT3G66658
AT3G24350
AT3G13680
AT5G38450
AT2G01990
AT2G31780
AT2G46860
AT1G28110
AT1G50710
AT4G32410
AT2G15910
AT1G55675
AT1G30825
AT4G27990
AT3G22970
AT4G24210
AT1G79680
AT3G12915
AT1G80440
AT3G58380
AT5G09640
AT2G25100
AT5G43850
AT1G12350
AT1G71520
AT1G77710
AT5G46410
AT4G35090
AT5G49880
AT1G26580
AT1G73700
AT4G01575
AT3G11050
AT4G33150
AT2G02410
AT1G49040
AT5G67630
AT5G08610
AT4G21750
AT4G35390
AT2G36470
AT2G40030
AT4G14540
AT4G10180
AT4G24920
AT3G13224
AT3G08960
AT5G07330
AT1G19690
AT5G20180
AT1G12770
AT3G48970
AT3G10730
AT3G50900
AT5G60190
AT5G65310
AT1G60780
AT1G53590
AT3G23490
AT3G03470
AT1G80120
AT5G41570
AT1G32610
AT4G03070
AT2G43050
AT5G24360
AT3G10450
AT2G04040
AT2G29440
AT4G14300
AT1G06580
AT1G61170
AT5G45890
AT5G61790
AT5G47030
AT2G18110
AT1G66970
AT3G17010
AT4G08455
AT4G20370
AT1G49975
AT3G24430
AT1G08280
AT1G67740
AT3G22950
AT5G35100
AT1G64880
AT4G14910
AT5G48300
AT1G70260
AT3G53300
AT5G50670
AT3G52280
AT3G45730
AT4G15880
AT3G54100
AT2G35150
AT3G54730
AT1G75250
AT1G12050
AT2G39770
AT2G01880
AT2G37130
AT5G49190
AT3G52750
AT1G09800
AT4G09340
AT3G05070
AT5G22130
AT5G05987
AT1G22810
AT5G13050
AT3G09950
AT5G66490
AT4G09500
AT2G22850
AT3G58270
AT4G12240
AT3G21110
AT2G35230
AT1G13607
AT1G12030
AT3G43790
AT5G50570
AT5G12080
AT2G37435
AT2G46500
AT1G02220
AT5G64490
AT5G49480
AT5G58990
AT5G42250
AT3G61820
AT3G17160
AT4G22810
AT3G47650
AT4G14800
AT5G61230
AT1G65270
AT4G03090
AT3G51880
AT1G13340
AT1G64142
AT4G36390
AT3G19900
AT1G12230
AT4G22592
AT5G01900
AT1G24240
AT4G11420
AT2G30420
AT2G32880
AT3G21150
AT2G20900
AT3G61130
AT5G53400
AT2G25910
AT5G27030
AT1G11320
AT2G29460
AT2G39350
AT3G13480
AT1G62590
AT1G74880
AT4G23630
AT2G12462
AT5G52380
AT1G09840
AT4G16100
AT1G19360
AT1G43630
AT5G55070
AT5G43260
AT1G06710
AT3G05690
AT3G49550
AT1G71696
AT4G30810
AT4G00895
AT4G02460
AT5G43270
AT3G55330
AT4G24400
AT1G64550
AT1G62333
AT1G78620
AT2G02020
AT5G43400
AT3G45400
AT1G10610
AT3G49410
AT2G36090
AT1G49600
AT3G03000
AT5G11720
AT2G24590
AT3G49601
AT3G47440
AT4G16780
AT5G03990
AT4G02940
AT2G35650
AT2G20700
AT5G07770
AT4G17440
AT4G27720
AT2G29070
AT1G79160
AT4G25650
AT1G14260
AT1G70710
AT5G18100
AT1G57790
AT5G15060
AT1G08220
AT1G21360
AT2G33880
AT5G63905
AT5G06390
AT4G28775
AT3G44100
AT2G22780
AT3G11070
AT1G68552
AT2G17390
AT1G80940
AT2G25710
AT1G78980
AT5G59070
AT3G60286
AT5G11650
AT1G80245
AT1G30050
AT4G39650
AT5G19740
AT5G61000
AT1G54510
AT1G18590
AT1G75990
AT1G72120
AT5G39890
AT5G59950
AT3G16580
AT2G30260
AT3G10920
AT2G04240
AT2G24255
AT3G10230
AT3G13310
AT3G24315
AT3G04280
AT1G62400
AT3G01472
AT1G80980
AT3G23160
AT1G01120
AT1G29490
AT1G30800
AT1G77940
AT3G25530
AT5G41900
AT1G51540
AT2G39420
AT2G26930
AT4G17610
AT2G26060
AT3G48760
AT5G38435
AT5G39260
AT5G41700
AT2G46590
AT3G18770
AT5G63100
AT2G30105
AT5G42960
AT2G45300
AT1G67210
AT1G16190
AT3G21270
AT3G20330
AT1G16180
AT3G22930
AT2G23150
AT1G12940
AT1G16420
AT3G29430
AT5G57580
AT2G31090
AT2G16630
AT3G50170
AT5G58660
AT3G24810
AT1G64890
AT3G53700
AT5G23830
AT3G28345
AT4G22000
AT3G50190
AT3G27050
AT5G20390
AT2G19490
AT2G28880
AT2G17990
AT2G20875
AT2G29940
AT5G62200
AT2G41705
AT5G16500
AT1G72310
AT5G01950
AT2G26150
AT4G00730
AT1G76700
AT1G44010
AT1G34760
AT1G62330
AT4G39380
AT2G14860
AT5G49800
AT5G64341
AT1G71865
AT1G21660
AT1G32350
AT1G28300
AT4G39170
AT3G11780
AT2G34160
AT1G61350
AT5G52060
AT2G26210
AT4G22235
AT1G63660
AT1G54870
AT3G07800
AT3G53668
AT2G23200
AT3G59320
AT2G16800
AT5G47670
AT3G58210
AT5G09462
AT1G22800
AT1G01990
AT1G26920
AT2G03110
AT3G49350
AT1G02610
AT2G37190
AT1G20120
AT3G48490
AT1G52530
AT4G34370
AT5G40660
AT2G24060
AT4G10640
AT3G29310
AT2G26080
AT1G22170
AT1G69700
AT1G33750
AT4G02400
AT1G68825
AT2G23670
AT4G15020
AT2G03500
AT4G08590
AT5G53592
AT2G26770
AT3G55890
AT1G24040
AT5G52040
AT1G26797
AT1G04140
AT5G28450
AT1G31817
AT5G60270
AT1G75010
AT4G14368
AT5G02130
AT2G43960
AT5G13280
AT5G59040
AT5G55507
AT3G27785
AT3G03320
AT1G59910
AT4G34460
AT5G13250
AT5G60950
AT3G21330
AT5G27600
AT4G22120
AT1G70270
AT3G44340
AT1G08830
AT1G58100
AT1G04130
AT3G60680
AT1G17230
AT2G18990
AT4G25280
AT1G70810
AT4G33200
AT3G63000
AT1G63450
AT5G49520
AT2G31425
AT3G27820
AT1G68480
AT1G69910
AT1G51390
AT2G14580
AT2G32180
AT2G12646
AT2G28310
AT5G47010
AT5G46900
AT2G42620
AT1G16080
AT2G32450
AT3G51220
AT4G22950
AT1G63180
AT1G69430
AT5G63810
AT4G13000
AT1G60990
AT3G04150
AT5G20680
AT1G29510
AT2G46750
AT3G50010
AT3G02880
AT4G14270
AT1G08800
AT3G51100
AT3G50740
AT1G17510
AT4G22010
AT5G58003
AT2G22010
AT3G18040
AT5G26990
AT3G02890
AT4G14622
AT5G67240
AT5G52070
AT5G42765
AT5G23290
AT1G09620
AT4G32820
AT1G69360
AT2G47530
AT3G06360
AT3G08020
AT1G60060
AT3G17600
AT3G21840
AT2G31085
AT2G02000
AT2G39700
AT1G27380
AT5G63860
AT1G74680
AT4G17620
AT1G11630
AT1G32090
AT5G53140
AT5G58140
AT3G62080
AT2G39460
AT4G38960
AT5G12950
AT1G26760
AT1G20600
AT4G39280
AT2G05510
AT1G54770
AT1G16720
AT3G05840
AT5G26940
AT1G23870
AT5G64380
AT1G48635
AT2G43410
AT1G56280
AT2G18410
AT3G53140
AT1G68290
AT2G36380
AT1G27000
AT3G48230
AT5G06280
AT3G16060
AT1G26300
AT2G46600
AT4G02920
AT3G06270
AT1G46768
AT1G24010
AT5G19040
AT2G45590
AT5G25330
AT5G57770
AT1G67000
AT2G17620
AT2G37370
AT1G09155
AT3G59090
AT2G29670
AT3G07850
AT5G44750
AT5G15960
AT5G41950
AT1G47960
AT1G03687
AT1G67620
AT4G23840
AT4G23020
AT3G62630
AT5G48170
AT2G37170
AT2G22690
AT3G18680
AT3G50660
AT4G18340
AT5G43300
AT1G71070
AT4G39860
AT4G28760
AT3G16170
AT1G04660
AT1G20610
AT4G36040
AT4G22580
AT3G52220
AT2G02930
AT5G16690
AT2G24260
AT5G17870
AT3G03770
AT5G42500
AT3G47295
AT1G15320
AT1G71970
AT1G71340
AT4G16280
AT1G36730
AT4G21660
AT4G00905
AT1G31250
AT4G24840
AT2G29770
AT5G40830
AT1G17370
AT3G54760
AT3G26510
AT2G46450
AT3G57400
AT5G62840
AT5G46850
AT5G15510
AT3G54020
AT2G19480
AT3G47190
AT1G77580
AT5G42970
AT4G12680
AT2G38480
AT3G48560
AT5G55460
AT3G17020
AT3G22780
AT4G26240
AT4G11270
AT4G02890
AT2G03310
AT4G19870
AT5G48790
AT1G04680
AT4G28390
AT1G67840
AT5G07200
AT2G47960
AT1G12810
AT3G46690
AT2G29360
AT5G17790
AT5G49060
AT5G20610
AT4G25250
AT3G22830
AT1G76090
AT3G18380
AT2G01760
AT1G30860
AT1G14150
AT4G12170
AT3G14720
AT1G20030
AT5G66750
AT2G47160
AT2G40190
AT5G45780
AT1G18810
AT3G09890
AT3G58730
AT5G26030
AT2G40300
AT3G50650
AT5G53930
AT1G69760
AT2G06555
AT5G13150
AT3G25580
AT1G08465
AT1G05250
AT3G06370
AT4G32610
AT5G44150
AT1G11740
AT3G57350
AT1G55390
AT1G61770
AT5G60450
AT3G21700
AT5G27680
AT2G45240
AT5G28300
AT1G31990
AT3G21215
AT4G39730
AT3G15353
AT3G59740
AT1G52550
AT5G17990
AT1G64960
AT1G22200
AT1G68320
AT1G50480
AT1G23690
AT2G17130
AT3G06790
AT1G02460
AT5G51440
AT1G71350
AT3G10080
AT5G01340
AT3G57100
AT3G47200
AT1G20580
AT1G73760
AT1G11890
AT5G53940
AT2G28350
AT5G60690
AT4G23420
AT4G31240
AT5G63230
AT2G44150
AT2G37330
AT4G27350
AT1G25290
AT1G34130
AT1G05010
AT3G20475
AT1G47395
AT3G02820
AT2G21200
AT3G04020
AT1G62990
AT2G22122
AT4G17500
AT4G16120
AT4G24026
AT4G13130
AT1G55460
AT1G48210
AT4G36990
AT4G00850
AT2G46520
AT3G20060
AT1G51760
AT3G55646
AT4G15790
AT5G27210
AT2G38610
AT2G04790
AT4G22930
AT1G76410
AT4G08390
AT1G71692
AT5G14330
AT1G10430
AT1G72040
AT2G28420
AT2G44450
AT1G68238
AT1G33720
AT1G17600
AT1G59940
AT1G02110
AT5G38565
AT2G32295
AT1G77855
AT3G44050
AT5G20050
AT4G31390
AT1G58170
AT4G34650
AT5G66210
AT5G12440
AT5G26710
AT5G57530
AT1G05910
AT1G25400
AT3G22230
AT5G52210
AT2G23340
AT2G21560
AT5G43970
AT5G24290
AT1G71760
AT3G02280
AT1G53790
AT3G45070
AT5G49920
AT1G36732
AT4G39520
AT1G76040
AT2G38130
AT2G32700
AT2G03280
AT2G29140
AT3G12470
AT3G03590
AT3G29375
AT4G27740
AT1G10030
AT3G10870
AT2G27790
AT2G38540
AT4G25720
AT5G05860
AT3G61028
AT5G57490
AT5G40420
AT5G54510
AT1G04620
AT3G15510
AT1G32070
AT5G41240
AT3G22800
AT1G67320
AT3G01090
AT4G13220
AT4G17230
AT2G43640
AT3G04060
AT3G51120
AT4G34790
AT1G21390
AT5G18440
AT1G34340
AT3G50210
AT4G04210
AT5G47910
AT5G42570
AT4G11120
AT3G56580
AT3G10360
AT2G44790
AT5G56340
AT3G07195
AT1G32730
AT5G62080
AT3G05710
AT1G62150
AT2G18660
AT1G09220
AT4G38670
AT3G53010
AT2G18090
AT1G52730
AT5G60990
AT2G39290
AT4G27340
AT5G40970
AT3G54890
AT5G66870
AT5G48175
AT4G26230
AT5G16970
AT2G30390
AT5G45160
AT4G00870
AT3G43610
AT5G04020
AT3G17170
AT1G19220
AT3G49810
AT1G47600
AT1G52560
AT3G10525
AT3G17470
AT1G20900
AT1G09400
AT3G28270
AT2G24440
AT5G37010
AT2G30130
AT3G05100
AT1G76930
AT1G75520
AT4G00160
AT3G02350
AT1G19570
AT3G54060
AT5G07550
AT3G14890
AT2G30505
AT1G76160
AT5G40080
AT2G43261
AT5G45040
AT5G51640
AT2G32680
AT2G37200
AT3G51300
AT3G49200
AT5G58710
AT5G64840
AT1G22065
AT1G30700
AT4G35220
AT4G05040
AT3G60600
AT5G59150
AT5G03530
AT1G79630
AT4G09030
AT3G06240
AT4G37280
AT2G43940
AT5G07220
AT1G71470
AT2G34720
AT5G52780
AT3G14830
AT1G48860
AT1G75510
AT3G62750
AT2G46200
AT1G69900
AT2G46030
AT3G50160
AT1G72650
AT4G25800
AT4G04030
AT1G34046
AT4G26010
AT1G52070
AT4G37930
AT1G67290
AT5G55590
AT5G44574
AT5G05200
AT1G71530
AT3G55380
AT5G43190
AT5G55950
AT1G65250
AT3G12050
AT5G62140
AT3G49150
AT4G36790
AT2G23270
AT2G35830
AT2G19350
AT4G16900
AT5G01850
AT2G01080
AT1G52600
AT2G32790
AT3G05220
AT4G13070
AT1G20730
AT3G45710
AT5G06970
AT4G19450
AT1G07880
AT1G29290
AT5G21160
AT2G39630
AT5G51870
AT5G03910
AT5G60300
AT2G38960
AT5G19870
AT4G03260
AT3G15355
AT2G02080
AT1G78610
AT1G17560
AT1G44760
AT2G46690
AT1G62750
AT3G61870
AT1G75830
AT4G17220
AT3G12490
AT5G08530
AT2G20595
AT5G61590
AT1G47480
AT3G17440
AT4G15233
AT3G22310
AT4G19570
AT3G22160
AT5G13310
AT2G47700
AT2G02630
AT5G16410
AT4G15730
AT4G29470
AT3G21720
AT2G38025
AT1G71190
AT1G77840
AT5G37940
AT1G49110
AT1G09050
AT1G66130
AT1G09470
AT4G39590
AT5G51800
AT1G68570
AT1G11440
AT2G25880
AT4G09010
AT1G19950
AT5G20820
AT3G26570
AT2G40130
AT3G29240
AT1G53510
AT3G29270
AT3G11820
AT2G35120
AT5G04280
AT5G48960
AT3G06070
AT3G54440
AT5G08330
AT5G22330
AT5G56580
AT4G18940
AT1G13250
AT4G33770
AT5G42320
AT4G10430
AT3G61240
AT1G36380
AT3G25190
AT1G78960
AT3G54460
AT1G64460
AT1G23490
AT3G03260
AT1G66630
AT1G14250
AT5G11550
AT4G35660
AT2G40340
AT5G23400
AT3G48750
AT5G23150
AT2G17640
AT1G19940
AT1G75140
AT1G21120
AT5G48620
AT3G15300
AT3G20280
AT5G53620
AT5G50960
AT5G50760
AT4G36440
AT5G64020
AT5G49220
AT2G36985
AT1G25550
AT3G51290
AT3G01160
AT5G44090
AT2G01940
AT5G35410
AT3G60080
AT2G03240
AT1G58122
AT1G53450
AT4G22150
AT3G19980
AT1G29410
AT2G16780
AT5G55640
AT5G13890
AT1G67520
AT2G06005
AT1G29010
AT3G50300
AT5G55660
AT2G33860
AT5G03345
AT2G03890
AT4G02075
AT1G62850
AT5G43070
AT2G04880
AT4G28820
AT2G43220
AT2G26695
AT5G52410
AT2G38420
AT3G28430
AT4G08790
AT3G56270
AT5G02290
AT2G36750
AT3G16630
AT2G32000
AT4G25410
AT5G59120
AT3G28850
AT5G36925
AT3G05510
AT5G13570
AT5G38895
AT4G13360
AT4G38160
AT5G14240
AT2G15170
AT1G23040
AT4G34720
AT3G54500
AT4G19640
AT5G08640
AT1G78700
AT4G14690
AT3G61930
AT1G44810
AT3G16780
AT3G55800
AT1G55150
AT2G27010
AT1G01930
AT1G03110
AT1G72830
AT3G10530
AT5G11920
AT2G38340
AT2G18330
AT3G49470
AT1G10380
AT5G42910
AT1G15360
AT5G22480
AT4G22890
AT5G19260
AT5G63890
AT4G10310
AT3G45260
AT4G36500
AT4G21310
AT2G28800
AT5G62210
AT1G68945
AT3G23030
AT1G65910
AT1G22700
AT2G38470
AT1G49540
AT3G25500
AT1G79390
AT1G65510
AT1G55970
AT1G09540
AT2G44160
AT4G26370
AT1G11540
AT1G02820
AT2G45750
AT4G36080
AT3G58660
AT1G26090
AT1G71040
AT3G15090
AT5G52120
AT4G27400
AT3G18800
AT2G19850
AT1G47610
AT5G43600
AT3G23770
AT5G18190
AT1G18773
AT5G06270
AT2G33150
AT3G14160
AT2G40460
AT2G20410
AT1G73603
AT3G53730
AT1G52330
AT3G32940
AT5G50160
AT3G15900
AT1G61810
AT3G24160
AT1G68720
AT2G30980
AT4G11370
AT2G05580
AT2G42990
AT2G37750
AT4G37030
AT5G59850
AT5G52660
AT1G10220
AT3G50370
AT4G37820
AT5G17930
AT3G07550
AT1G29030
AT4G03020
AT5G66060
AT1G04390
AT5G65840
AT1G67430
AT5G48470
AT5G05690
AT1G19170
AT5G60500
AT1G07810
AT1G27170
AT1G47655
AT1G73720
AT4G17000
AT3G54810
AT5G45590
AT3G56880
AT5G60040
AT5G11870
AT2G30350
AT5G01050
AT5G23420
AT5G07810
AT3G25220
AT5G09900
AT1G65080
AT4G18640
AT3G05280
AT3G29360
AT2G24693
AT5G19430
AT5G17060
AT1G61120
AT2G45910
AT3G17205
AT2G26710
AT2G20100
AT3G47675
AT1G53035
AT3G50330
AT1G76660
AT4G12570
AT2G16910
AT1G28590
AT5G66570
AT3G07100
AT5G01110
AT3G04620
AT3G52070
AT1G64300
AT3G61050
AT4G30210
AT1G19270
AT1G01490
AT1G17040
AT5G26622
AT4G26410
AT2G34280
AT1G70890
AT1G80650
AT1G68870
AT3G61100
AT2G34260
AT1G07700
AT5G57410
AT1G10760
AT2G14095
AT2G40650
AT2G33500
AT3G24280
AT5G23820
AT3G22104
AT4G17740
AT2G21450
AT5G51460
AT5G54540
AT1G70590
AT2G32980
AT1G77530
AT5G40820
AT5G02610
AT2G40800
AT5G13710
AT3G15360
AT2G38890
AT1G66850
AT2G30470
AT1G20930
AT5G66600
AT5G51030
AT2G42810
AT3G18480
AT1G68240
AT2G35430
AT1G51460
AT1G77290
AT5G06100
AT1G47270
AT1G33360
AT1G09240
AT1G60010
AT2G40270
AT1G77510
AT2G21150
AT1G23000
AT2G41835
AT5G46170
AT1G67865
AT3G48590
AT3G52710
AT4G14320
AT1G04700
AT5G25250
AT5G20730
AT4G39770
AT5G42150
AT2G32210
AT5G22530
AT1G53890
AT4G37410
AT3G42800
AT4G14740
AT5G46590
AT4G24680
AT5G17220
AT5G55600
AT1G34650
AT1G15610
AT2G04650
AT1G73240
AT5G08240
AT4G11820
AT1G29450
AT1G73740
AT1G75560
AT1G23965
AT1G48560
AT5G61880
AT5G49990
AT3G22090
AT3G07350
AT3G26890
AT5G24530
AT5G05660
AT2G37790
AT5G09760
AT5G59600
AT2G41300
AT2G21100
AT2G03290
AT4G35630
AT1G54230
AT3G57920
AT2G39320
AT3G27380
AT5G03030
AT5G28490
AT1G16310
AT1G17220
AT1G49390
AT3G03990
AT2G29525
AT5G41260
AT3G46000
AT5G56300
AT1G75350
AT5G65070
AT5G05270
AT2G20560
AT3G28030
AT2G28860
AT3G11330
AT5G49510
AT5G56900
AT4G16840
AT3G22820
AT5G19460
AT3G04210
AT3G03040
AT2G04570
AT1G73880
AT3G55270
AT3G44150
AT1G52540
AT2G46640
AT5G01770
AT1G66270
AT2G28305
AT1G42980
AT1G61820
AT4G17790
AT2G23980
AT1G07870
AT1G70800
AT5G19760
AT3G57770
AT4G25440
AT1G62340
AT4G25845
AT5G55710
AT2G19000
AT1G01480
AT1G21130
AT5G17020
AT4G22400
AT4G33560
AT3G60980
AT2G25570
AT3G11240
AT2G38380
AT5G23850
AT5G46115
AT1G77340
AT4G00695
AT2G37070
AT5G51200
AT1G26850
AT2G27510
AT2G19690
AT5G55700
AT5G23840
AT3G57560
AT3G05530
AT2G36560
AT5G44860
AT5G63510
AT3G57550
AT4G22610
AT2G13650
AT1G61100
AT1G12300
AT4G09150
AT2G04560
AT4G24290
AT3G07580
AT4G27150
AT5G64240
AT1G54790
AT4G15920
AT5G01280
AT2G20230
AT3G52600
AT1G64440
AT5G22540
AT2G28570
AT2G26470
AT4G15800
AT3G52640
AT3G14270
AT5G60440
AT3G22320
AT5G57050
AT2G44745
AT5G48920
AT5G48780
AT5G45690
AT3G13980
AT2G39060
AT3G14740
AT1G80160
AT5G05970
AT3G44450
AT5G37475
AT1G75340
AT2G44080
AT5G01540
AT5G12410
AT3G19790
AT5G17410
AT2G17305
AT4G34320
AT3G49620
AT3G56100
AT4G01400
AT2G02840
AT4G13480
AT1G71230
AT3G02710
AT1G10990
AT2G18100
AT3G22410
AT1G06645
AT4G05420
AT1G33330
AT1G22550
AT4G15093
AT1G06800
AT5G54290
AT2G19570
AT2G41342
AT3G44600
AT5G03650
AT3G24750
AT2G25810
AT2G05790
AT5G17000
AT4G25090
AT5G59780
AT1G55680
AT2G24140
AT4G27600
AT2G37210
AT5G24760
AT3G53510
AT2G15860
AT2G35360
AT2G47510
AT2G04550
AT1G68450
AT1G75260
AT1G21910
AT5G16470
AT5G57860
AT4G38790
AT1G63420
AT1G31300
AT1G11655
AT3G23255
AT3G61530
AT3G22590
AT1G31840
AT4G22190
AT5G06950
AT5G48530
AT5G44440
AT1G78060
AT4G25850
AT2G13800
AT2G03370
AT4G02630
AT3G01520
AT3G26935
AT2G25200
AT1G20220
AT3G13857
AT5G64550
AT2G22475
AT2G24645
AT3G12345
AT2G45140
AT1G73820
AT3G20510
AT3G62800
AT1G48760
AT1G64810
AT1G52000
AT3G55510
AT5G46770
AT1G04900
AT5G22760
AT4G02200
AT2G36840
AT5G52020
AT3G12970
AT1G09815
AT3G49900
AT3G63060
AT1G16858
AT2G21400
AT2G32860
AT1G80270
AT1G17500
AT4G03000
AT5G11780
AT4G00200
AT1G07000
AT3G08690
AT3G54130
AT4G13520
AT1G56440
AT4G14455
AT3G55600
AT2G27160
AT3G06140
AT5G32470
AT4G27270
AT4G34412
AT1G67980
AT3G21690
AT5G58840
AT4G37260
AT3G45610
AT1G66740
AT3G51660
AT3G62460
AT4G00670
AT1G72750
AT3G27470
AT1G31160
AT2G20760
AT3G56810
AT2G41451
AT1G06910
AT5G38280
AT5G06960
AT4G17550
AT1G16480
AT1G20440
AT3G20150
AT1G75730
AT2G43080
AT5G40590
AT4G00780
AT5G08600
AT1G25340
AT1G74200
AT2G35760
AT4G19830
AT5G37340
AT1G21770
AT2G42240
AT1G33811
AT4G03430
AT2G45160
AT1G53190
AT2G45680
AT4G21180
AT2G42670
AT5G24300
AT5G61670
AT1G69840
AT3G13677
AT3G02790
AT5G53200
AT1G07280
AT4G29680
AT3G59200
AT2G26810
AT2G46080
AT1G51100
AT2G35340
AT2G41390
AT2G01500
AT2G34680
AT2G18940
AT5G38900
AT2G15900
AT3G01370
AT5G61340
AT2G19450
AT4G15910
AT2G22570
AT5G27230
AT1G30670
AT1G34060
AT5G27410
AT3G61310
AT2G46890
AT3G07440
AT3G23670
AT1G15740
AT5G45850
AT4G36430
AT4G22513
AT5G03730
AT2G42950
AT4G17150
AT3G54940
AT4G24890
AT2G23900
AT4G04200
AT2G15025
AT1G02870
AT5G44578
AT5G44585
AT1G09500
AT2G25190
AT1G19370
AT3G09380
AT3G29160
AT3G21620
AT5G52882
AT5G07380
AT1G73230
AT3G51840
AT2G42520
AT5G40450
AT1G22520
AT5G36001
AT3G22550
AT5G56490
AT3G03550
AT5G45290
AT4G13840
AT1G07430
AT1G02070
AT1G52680
AT5G50790
AT3G49360
AT3G17750
AT3G15570
AT1G65483
AT3G05250
AT3G21750
AT5G59300
AT5G16360
AT1G75790
AT5G01990
AT2G30880
AT3G05460
AT5G57123
AT2G25510
AT3G19840
AT1G05880
AT4G39200
AT4G24470
AT1G27750
AT4G39240
AT3G28720
AT2G02220
AT4G35570
AT2G35960
AT3G10550
AT4G31290
AT3G44320
AT2G02320
AT1G31070
AT1G29150
AT5G42240
AT1G76650
AT4G29770
AT4G33910
AT1G78150
AT5G56120
AT5G19340
AT3G23580
AT5G07530
AT2G21060
AT1G06430
AT5G53450
AT5G57785
AT4G28520
AT5G64850
AT5G53550
AT5G08050
AT1G06040
AT3G60900
AT1G76110
AT1G60550
AT4G31790
AT2G05910
AT5G11770
AT2G46130
AT2G17790
AT1G16440
AT5G66170
AT3G27906
AT2G23350
AT1G17870
AT2G24820
AT1G20260
AT2G36710
AT5G45710
AT4G19006
AT5G42370
AT4G35730
AT1G32480
AT3G22420
AT3G09735
AT5G22640
AT4G28290
AT3G56750
AT5G38520
AT4G17615
AT1G23090
AT4G31880
AT1G45231
AT3G15480
AT1G77160
AT3G49770
AT5G20710
AT5G49950
AT4G38420
AT1G70580
AT5G16890
AT1G02205
AT4G26100
AT2G45850
AT5G46130
AT4G39300
AT1G19670
AT1G70210
AT5G17840
AT3G61030
AT2G04410
AT1G02640
AT3G23410
AT2G04800
AT3G02240
AT2G22610
AT3G27500
AT5G66250
AT3G16450
AT4G26210
AT3G08740
AT4G11570
AT2G44650
AT1G65220
AT5G67400
AT3G10480
AT3G51130
AT4G19410
AT5G65430
AT1G09830
AT2G32250
AT4G12230
AT3G12670
AT4G10260
AT5G54670
AT5G47440
AT1G32530
AT2G01900
AT5G07950
AT1G48350
AT4G17483
AT3G02690
AT1G24265
AT1G67325
AT5G67430
AT2G02620
AT1G70600
AT5G38690
AT5G05790
AT4G34220
AT1G80870
AT3G47340
AT4G37850
AT5G07120
AT5G65687
AT2G32760
AT1G21680
AT5G58760
AT5G48180
AT1G10585
AT5G17920
AT2G37410
AT1G08710
AT1G17920
AT4G03190
AT4G38690
AT4G04670
AT1G47640
AT5G19940
AT4G19130
AT1G44170
AT3G29390
AT4G01700
AT1G18950
AT5G01220
AT5G55040
AT1G22470
AT3G48090
AT1G11360
AT1G04610
AT4G00660
AT1G11765
AT5G66000
AT3G63290
AT5G20120
AT4G17085
AT1G02580
AT4G22880
AT4G33690
AT5G35580
AT5G43010
AT1G06210
AT5G44670
AT2G42130
AT4G36580
AT1G07930
AT2G32810
AT5G42950
AT1G10490
AT4G11160
AT4G27360
AT4G14920
AT1G28120
AT2G47380
AT3G14900
AT4G32840
AT1G67530
AT4G09900
AT1G13710
AT2G39100
AT1G16650
AT1G77720
AT5G02920
AT2G35910
AT2G28450
AT5G65220
AT5G52980
AT1G53165
AT3G02840
AT3G55770
AT1G07310
AT3G19680
AT1G12620
AT1G56145
AT2G22680
AT5G46580
AT2G31510
AT2G32235
AT1G68660
AT4G28190
AT5G43770
AT5G64710
AT3G13898
AT5G52810
AT2G19430
AT5G59305
AT3G52390
AT3G01790
AT2G39500
AT1G20132
AT1G56500
AT5G55810
AT2G30550
AT3G47833
AT4G19430
AT3G58670
AT4G39790
AT2G28760
AT3G61580
AT4G38270
AT1G76100
AT2G05520
AT1G02360
AT5G01470
AT5G06570
AT5G03340
AT5G09540
AT2G41940
AT1G70990
AT2G37040
AT2G42430
AT2G34630
AT5G18000
AT1G09430
AT2G30000
AT5G46620
AT3G21710
AT2G14260
AT5G20810
AT2G39840
AT1G06050
AT2G47010
AT3G47630
AT2G36190
AT2G40670
AT1G04790
AT5G47900
AT3G26932
AT5G41070
AT4G28470
AT3G24250
AT1G23800
AT1G63020
AT1G05850
AT5G20290
AT1G68410
AT5G10940
AT3G22540
AT5G63680
AT5G60400
AT1G54210
AT5G11960
AT5G47090
AT4G30880
AT2G48130
AT2G32660
AT5G23120
AT5G43290
AT5G09460
AT1G70350
AT5G07440
AT5G52370
AT1G60783
AT1G05460
AT5G14120
AT3G59150
AT3G49010
AT4G34710
AT1G62720
AT5G42720
AT3G03110
AT4G04460
AT4G27500
AT3G59700
AT5G43460
AT5G46890
AT5G52880
AT1G13610
AT4G16190
AT3G07980
AT2G43250
AT5G19140
AT1G32100
AT5G24030
AT4G37320
AT1G80100
AT1G04200
AT2G18890
AT5G47370
AT1G63080
AT5G19320
AT1G73080
AT1G45207
AT5G18120
AT1G18270
AT5G18720
AT2G37000
AT1G51360
AT2G31740
AT1G58055
AT1G35310
AT2G17980
AT2G30600
AT5G09770
AT4G29080
AT1G69260
AT5G45840
AT1G07080
AT1G52590
AT4G39753
AT2G34650
AT1G65730
AT1G79040
AT3G62120
AT5G38490
AT3G18520
AT5G12330
AT1G53708
AT2G29960
AT3G23605
AT4G12510
AT2G44140
AT1G54550
AT1G53120
AT4G19560
AT1G17290
AT1G27620
AT2G23240
AT2G22730
AT4G22710
AT1G51805
AT2G20880
AT5G46795
AT1G76510
AT4G22820
AT5G45110
AT2G31580
AT1G77180
AT3G53040
AT4G37180
AT4G22517
AT1G05580
AT2G48150
AT2G40930
AT4G16060
AT4G00750
AT2G15230
AT3G15352
AT1G58370
AT5G53990
AT5G54400
AT3G20960
AT5G05310
AT5G32440
AT5G52180
AT3G22290
AT2G01480
AT2G04070
AT2G39510
AT3G15830
AT1G17280
AT2G17550
AT2G02390
AT4G01060
AT1G09530
AT2G40630
AT5G19770
AT5G39570
AT3G25573
AT1G26796
AT5G04230
AT4G31310
AT5G06830
AT4G34390
AT4G27840
AT2G33835
AT5G59320
AT5G62920
AT1G13880
AT5G57810
AT3G49780
AT4G02480
AT1G48170
AT5G06980
AT4G17695
AT5G24040
AT5G59870
AT3G19260
AT2G23760
AT3G19190
AT2G16940
AT5G16600
AT4G34640
AT4G38510
AT4G16008
AT1G33810
AT5G02470
AT3G05670
AT4G03080
AT1G10280
AT5G58270
AT2G42220
AT3G55030
AT1G01420
AT4G11020
AT1G66160
AT5G57560
AT1G66760
AT4G05200
AT5G16040
AT3G62950
AT3G06380
AT5G40260
AT4G16420
AT4G13820
AT2G41680
AT4G32210
AT3G23900
AT3G11600
AT3G14430
AT3G43190
AT5G09620
AT5G62350
AT5G41040
AT2G37230
AT2G41670
AT1G10130
AT2G38690
AT4G39460
AT1G03830
AT2G38570
AT4G17100
AT4G19140
AT3G63180
AT3G13950
AT1G13170
AT2G43000
AT5G04920
AT4G23600
AT2G23950
AT4G31720
AT1G56560
AT2G19950
AT5G27560
AT1G33440
AT4G19038
AT5G56140
AT1G05360
AT1G17090
AT5G19080
AT1G25370
AT1G51520
AT3G62240
AT3G18524
AT1G77750
AT3G43300
AT1G54330
AT1G26420
AT3G18820
AT5G06380
AT1G17350
AT3G01560
AT1G18020
AT3G50820
AT1G23400
AT3G28150
AT3G59430
AT1G22610
AT5G08720
AT1G30040
AT2G16750
AT1G13300
AT3G08640
AT2G03710
AT1G02290
AT5G46150
AT5G46510
AT3G20780
AT1G19190
AT1G68470
AT1G18140
AT1G03700
AT3G16350
AT5G11010
AT3G62860
AT4G14330
AT5G48560
AT1G64660
AT1G77020
AT2G32190
AT3G61150
AT1G10360
AT5G07800
AT1G04800
AT5G52390
AT4G02405
AT4G39670
AT5G26980
AT2G44410
AT1G48590
AT4G12850
AT5G08270
AT2G16850
AT5G24670
AT3G43220
AT4G36900
AT1G49670
AT4G28680
AT4G18740
AT3G13435
AT2G48090
AT5G63560
AT5G46560
AT5G58380
AT5G15950
AT3G05260
AT3G62210
AT3G29200
AT4G12750
AT4G35430
AT3G49650
AT3G02260
AT1G69730
AT2G14910
AT1G71380
AT2G37585
AT4G33590
AT1G31880
AT3G17770
AT2G47050
AT1G24405
AT2G43445
AT1G13310
AT3G16510
AT3G06040
AT2G18640
AT5G64350
AT1G03475
AT3G51870
AT5G46470
AT5G62960
AT4G07960
AT1G56310
AT4G10060
AT5G04090
AT4G13950
AT5G43900
AT3G01070
AT4G26940
AT2G37100
AT4G34920
AT1G61360
AT1G21760
AT3G61700
AT4G27540
AT1G62730
AT4G22230
AT5G59720
AT5G39865
AT3G01210
AT1G11260
AT1G49350
AT5G37510
AT3G47965
AT1G29770
AT2G20520
AT3G25100
AT2G03800
AT1G73177
AT1G50600
AT4G32240
AT4G31500
AT1G67340
AT1G24150
AT5G07410
AT5G51510
AT3G48240
AT5G60340
AT1G33280
AT5G65930
AT3G52420
AT2G14720
AT2G13540
AT5G40470
AT3G02920
AT3G57810
AT1G34360
AT4G22370
AT3G06930
AT1G80620
AT1G30475
AT2G27090
AT1G69330
AT3G57040
AT3G05970
AT1G04630
AT1G73810
AT1G80770
AT1G01080
AT3G19184
AT3G28140
AT1G07860
AT4G03945
AT1G74430
AT3G28470
AT4G30150
AT5G05950
AT3G62940
AT3G47820
AT2G23070
AT1G05970
AT5G09370
AT3G28880
AT5G09600
AT5G28840
AT2G01850
AT3G27070
AT4G26080
AT5G08470
AT1G14960
AT1G56250
AT4G34970
AT1G80950
AT1G69740
AT3G20420
AT1G71840
AT5G67560
AT1G01240
AT3G62930
AT3G28200
AT5G11590
AT4G23160
AT3G15730
AT4G39610
AT4G02340
AT1G01340
AT3G09020
AT5G04047
AT3G51180
AT3G01060
AT1G27430
AT3G20230
AT1G65410
AT5G66720
AT5G16720
AT1G32490
AT1G54500
AT1G55890
AT5G50180
AT1G12420
AT4G08580
AT2G45970
AT5G59980
AT1G35670
AT2G36290
AT1G13520
AT2G30970
AT4G24790
AT2G18750
AT5G22890
AT1G12244
AT2G25410
AT1G77930
AT5G15720
AT1G20200
AT1G30240
AT3G27850
AT4G10925
AT5G44660
AT2G31250
AT5G16640
AT4G28550
AT5G44980
AT1G72020
AT5G20020
AT3G19860
AT4G22666
AT3G06670
AT2G17750
AT5G56040
AT5G64440
AT3G10760
AT4G39100
AT1G22540
AT1G52880
AT4G15430
AT1G25375
AT1G30440
AT2G35490
AT1G10810
AT5G20070
AT4G12430
AT1G61570
AT3G05730
AT1G31490
AT3G56070
AT1G03090
AT1G80710
AT1G78440
AT1G31710
AT3G47450
AT2G24230
AT1G80090
AT1G44835
AT2G17380
AT3G18690
AT2G45440
AT1G60030
AT2G33180
AT5G45020
AT5G02180
AT1G06230
AT2G31390
AT2G03880
AT4G37680
AT3G06490
AT5G40645
AT5G23280
AT3G23130
AT4G26430
AT1G15330
AT4G28460
AT3G17712
AT1G15920
AT2G18570
AT5G43020
AT3G04850
AT5G03630
AT3G21080
AT4G32170
AT5G59210
AT5G05280
AT1G31920
AT1G18910
AT5G01150
AT1G63630
AT2G37260
AT4G32105
AT3G07340
AT5G07790
AT5G54970
AT1G35720
AT2G40530
AT1G07615
AT1G77030
AT3G02360
AT1G12430
AT4G14880
AT3G52660
AT1G31430
AT3G60720
AT4G01480
AT3G51650
AT5G15190
AT1G57590
AT5G10290
AT1G01800
AT3G28660
AT2G37975
AT5G01400
AT3G15115
AT1G16290
AT1G62540
AT2G02360
AT3G23740
AT4G36570
AT5G28290
AT1G48000
AT1G58350
AT5G60760
AT4G37682
AT3G01300
AT3G59780
AT1G49300
AT5G27550
AT3G54640
AT3G58930
AT1G77680
AT3G12110
AT5G51700
AT5G22700
AT1G59870
AT3G62550
AT4G11240
AT1G79660
AT3G21160
AT3G60360
AT3G17840
AT5G05460
AT1G24793
AT1G79750
AT1G02330
AT2G45820
AT4G31550
AT3G50780
AT5G03420
AT2G05990
AT3G57540
AT3G53420
AT5G35660
AT3G04860
AT1G17270
AT2G38320
AT3G17080
AT2G38760
AT5G42380
AT4G19540
AT2G40830
AT3G56310
AT4G27810
AT5G61510
AT2G35480
AT1G17130
AT1G66170
AT1G28320
AT5G04130
AT5G01250
AT5G35732
AT3G14220
AT4G11980
AT5G50240
AT5G38850
AT1G01980
AT3G24093
AT3G46300
AT2G01570
AT5G03290
AT4G10760
AT4G21100
AT5G59290
AT2G36740
AT4G38560
AT5G57340
AT3G18230
AT5G24210
AT4G27440
AT5G44460
AT2G35190
AT2G43920
AT5G60650
AT5G50550
AT4G31300
AT3G50360
AT1G71240
AT5G40550
AT5G19900
AT3G47800
AT4G21060
AT5G46295
AT1G79610
AT5G03545
AT5G48090
AT5G22545
AT3G55200
AT5G43330
AT2G18193
AT1G02180
AT2G38310
AT1G58245
AT1G02405
AT4G39920
AT3G06160
AT5G04110
AT4G24740
AT1G78476
AT1G56650
AT1G10820
AT4G35770
AT1G75120
AT3G54000
AT4G21120
AT1G73680
AT1G66190
AT5G20640
AT3G10010
AT3G24820
AT5G64813
AT2G43840
AT1G26600
AT4G22960
AT2G01140
AT4G39190
AT1G67110
AT1G34370
AT1G69540
AT3G25420
AT3G15920
AT5G57685
AT2G34010
AT5G12250
AT2G17525
AT3G14530
AT5G07260
AT2G45400
AT2G30480
AT1G33490
AT5G25120
AT5G09510
AT1G65690
AT4G17390
AT4G14790
AT5G47040
AT1G53230
AT5G13440
AT3G15410
AT1G70895
AT5G17690
AT3G53190
AT2G27880
AT2G25070
AT1G67148
AT3G62980
AT3G16390
AT1G30530
AT2G40970
AT3G09630
AT3G47050
AT2G27770
AT3G47390
AT4G24810
AT3G20320
AT5G47390
AT5G06510
AT5G05290
AT5G13370
AT3G27530
AT5G55240
AT2G20142
AT1G62240
AT3G52900
AT4G13940
AT1G14400
AT1G16010
AT3G45760
AT2G26670
AT4G16800
AT3G44820
AT1G25530
AT5G28020
AT5G17290
AT4G18780
AT4G20420
AT2G41490
AT5G18950
AT1G74590
AT1G76130
AT4G13590
AT4G13050
AT3G22231
AT3G49600
AT3G08510
AT1G04170
AT1G18680
AT5G06000
AT4G25050
AT5G26360
AT3G48000
AT2G18040
AT4G24204
AT5G05700
AT4G24110
AT5G64342
AT5G60390
AT5G58320
AT2G44350
AT1G05240
AT5G58000
AT1G42480
AT5G17550
AT1G61415
AT3G02510
AT2G35000
AT4G25640
AT2G04845
AT1G67170
AT2G32920
AT1G70720
AT1G03445
AT1G65590
AT1G59990
AT1G22830
AT1G03780
AT2G17570
AT3G22968
AT5G15270
AT1G26360
AT1G54200
AT2G01420
AT1G54960
AT5G38050
AT3G30390
AT2G04235
AT2G01490
AT5G22650
AT4G08360
AT1G02750
AT3G50690
AT4G15470
AT5G50870
AT5G03230
AT1G29965
AT1G05440
AT1G21520
AT5G65470
AT5G63540
AT5G10430
AT3G16530
AT3G05140
AT1G53633
AT5G02560
AT5G35090
AT1G53800
AT1G08510
AT5G60550
AT5G26280
AT3G48120
AT3G12400
AT4G24940
AT2G44820
AT1G22590
AT5G46950
AT2G18690
AT3G01530
AT5G09220
AT2G39851
AT3G61980
AT1G56610
AT5G64420
AT1G65020
AT5G18850
AT2G41500
AT3G56240
AT1G05450
AT2G17530
AT4G39560
AT1G78200
AT4G13110
AT5G64610
AT5G06450
AT4G35050
AT3G51260
AT1G61660
AT5G24318
AT5G38700
AT5G14340
AT3G51470
AT4G32660
AT1G25260
AT1G17990
AT5G12320
AT1G20380
AT5G47590
AT3G42670
AT5G15220
AT2G44740
AT4G17170
AT1G68220
AT1G02690
AT3G63270
AT1G57620
AT3G03230
AT3G28750
AT2G21830
AT1G73320
AT4G37295
AT5G62560
AT2G16460
AT3G59930
AT2G45940
AT5G44410
AT3G20560
AT2G36050
AT5G14130
AT4G17760
AT5G60680
AT1G60650
AT1G20640
AT1G53530
AT5G25810
AT1G71110
AT1G55040
AT1G69190
AT5G59310
AT1G09350
AT4G10490
AT2G35610
AT3G49690
AT3G15351
AT3G45630
AT2G18162
AT2G45800
AT5G67300
AT1G12380
AT5G06190
AT1G76050
AT1G34630
AT1G70610
AT2G41010
AT5G66550
AT1G61150
AT2G35300
AT4G35987
AT5G43740
AT5G08430
AT5G17070
AT1G05000
AT5G53060
AT5G02800
AT1G74730
AT1G12840
AT1G51350
AT1G78920
AT3G19820
AT4G12825
AT1G32130
AT2G03430
AT5G57660
AT5G44160
AT2G21600
AT4G31100
AT1G77120
AT3G53960
AT1G49950
AT2G38995
AT3G45600
AT5G65990
AT5G58250
AT5G56360
AT5G17890
AT1G54095
AT5G42530
AT1G50900
AT5G63060
AT4G21903
AT2G37220
AT1G02900
AT1G03040
AT1G68150
AT4G27160
AT3G49270
AT5G45680
AT3G63530
AT2G16600
AT3G49430
AT3G12340
AT1G64520
AT1G47550
AT5G20220
AT3G19660
AT1G28520
AT4G36680
AT1G11850
AT5G19130
AT2G22900
AT1G20050
AT5G04850
AT3G12380
AT3G18220
AT3G58990
AT3G50580
AT3G48500
AT3G56320
AT4G27330
AT1G21730
AT1G76370
AT5G09445
AT3G51500
AT5G10900
AT5G67250
AT2G40360
AT1G66600
AT1G47310
AT5G04610
AT1G23360
AT2G28430
AT3G13445
AT3G16370
AT3G30247
AT5G02530
AT1G62480
AT5G12290
AT1G02430
AT2G33770
AT1G19140
AT5G52970
AT5G11860
AT1G79540
AT2G28190
AT2G35620
AT1G17700
AT4G26060
AT3G46810
AT5G62740
AT5G17050
AT3G21520
AT1G80170
AT1G01640
AT1G75200
AT2G48121
AT3G15890
AT1G24148
AT4G19160
AT5G07060
AT4G05530
AT3G57080
AT2G42780
AT5G16880
AT5G54750
AT3G04890
AT5G05282
AT5G50565
AT3G04490
AT3G46290
AT4G32190
AT1G70300
AT3G51895
AT1G51200
AT5G11240
AT2G03090
AT2G01275
AT3G13630
AT3G09690
AT1G06490
AT2G29050
AT4G32440
AT5G17820
AT1G52220
AT5G23490
AT4G12390
AT5G15750
AT2G15560
AT1G67970
AT4G35410
AT3G09680
AT1G72300
AT5G27720
AT3G15180
AT5G01880
AT1G10290
AT5G64120
AT3G57010
AT5G08185
AT1G50630
AT5G27390
AT1G79020
AT4G04870
AT1G53040
AT5G42460
AT5G57345
AT1G65960
AT2G25260
AT2G04025
AT2G42840
AT3G20820
AT1G20360
AT5G66640
AT1G02920
AT5G01390
AT5G17650
AT5G67270
AT2G37650
AT1G20450
AT1G16370
AT4G11280
AT1G28210
AT2G33530
AT1G74950
AT2G27402
AT4G14090
AT2G34020
AT5G40210
AT3G62280
AT5G11560
AT1G07390
AT3G46230
AT3G06860
AT5G54050
AT2G16790
AT1G08570
AT5G62910
AT4G13830
AT1G63130
AT5G27150
AT5G14010
AT5G35450
AT3G44220
AT1G61870
AT3G18250
AT4G14130
AT5G38160
AT4G25760
AT5G04690
AT1G27310
AT1G24450
AT3G52490
AT5G52430
AT3G61940
AT5G62230
AT2G15830
AT5G22830
AT5G23860
AT1G16360
AT1G32520
AT3G47670
AT1G75910
AT3G06530
AT4G11350
AT4G29020
AT3G58180
AT1G54310
AT4G35510
AT5G24710
AT4G24550
AT3G15430
AT3G06680
AT4G13670
AT3G03520
AT5G04830
AT1G79550
AT4G12320
AT1G25540
AT4G08700
AT1G64790
AT3G27250
AT1G79190
AT1G18660
AT3G62870
AT4G23590
AT3G52905
AT1G50120
AT5G24150
AT3G61880
AT3G45410
AT1G49450
AT1G72810
AT3G61770
AT5G38980
AT5G24316
AT4G10020
AT3G50400
AT3G51310
AT3G05030
AT4G13075
AT2G33585
AT1G11480
AT2G37630
AT2G44065
AT5G38530
AT4G25860
AT1G23570
AT2G41450
AT1G26890
AT4G33800
AT3G12150
AT3G49725
AT1G28960
AT3G52080
AT1G01050
AT5G25340
AT3G55370
AT4G37510
AT5G15680
AT3G25770
AT4G36240
AT5G07670
AT5G57460
AT4G30910
AT4G14620
AT4G36980
AT3G55350
AT4G16500
AT5G63880
AT4G02850
AT1G72080
AT2G18710
AT3G51620
AT5G26780
AT5G22320
AT3G13062
AT4G31060
AT3G25890
AT2G35690
AT1G60987
AT3G27510
AT1G15290
AT5G18130
AT1G72980
AT1G75110
AT3G30210
AT1G26270
AT4G37445
AT1G14300
AT2G35820
AT3G58610
AT1G77990
AT3G49910
AT3G59630
AT5G03010
AT3G10060
AT4G15650
AT3G59540
AT2G33220
AT2G18400
AT5G45930
AT3G26900
AT4G38680
AT5G06720
AT2G19320
AT4G28780
AT3G01490
AT4G15955
AT1G11755
AT3G47610
AT3G51610
AT2G38000
AT1G30845
AT1G12805
AT3G50630
AT1G72170
AT3G05210
AT1G31940
AT1G49380
AT5G02320
AT5G54770
AT5G55490
AT3G61250
AT1G09320
AT5G11730
AT1G12250
AT1G17455
AT2G33735
AT4G19520
AT2G03220
AT3G04360
AT2G07360
AT1G18750
AT1G52100
AT4G37440
AT3G49210
AT5G05080
AT2G17430
AT3G48340
AT5G65020
AT1G60740
AT4G25450
AT5G53030
AT4G11300
AT4G25700
AT2G05120
AT5G54610
AT5G05710
AT4G24770
AT2G30110
AT1G54020
AT1G14360
AT4G25560
AT3G50260
AT2G38770
AT5G65360
AT3G23300
AT5G13130
AT5G05110
AT5G16780
AT1G05300
AT1G45230
AT2G20725
AT1G61040
AT1G71890
AT1G26940
AT5G01430
AT1G33680
AT4G25790
AT3G44480
AT5G08320
AT3G04030
AT4G19860
AT3G52910
AT1G25320
AT1G22490
AT1G13590
AT4G16480
AT1G72290
AT4G24100
AT3G13275
AT1G29040
AT5G55580
AT5G43750
AT3G01250
AT1G08490
AT1G54380
AT5G03440
AT3G48380
AT2G38060
AT1G09290
AT5G42990
AT2G35736
AT1G58410
AT4G14145
AT5G63020
AT1G64050
AT5G44800
AT5G40780
AT2G01130
AT5G18410
AT1G69940
AT5G18170
AT3G11950
AT5G65180
AT1G73410
AT2G30250
AT4G29480
AT2G41170
AT1G55130
AT1G53110
AT2G43120
AT5G67440
AT1G14750
AT5G53500
AT5G14540
AT5G55140
AT1G50660
AT5G49710
AT4G21670
AT5G47250
AT5G09440
AT5G53240
AT4G12690
AT5G51370
AT3G55420
AT5G55970
AT5G25500
AT5G16340
AT5G58730
AT1G78650
AT5G62950
AT1G12080
AT4G28370
AT1G47210
AT5G15490
AT3G15710
AT1G77570
AT2G27080
AT3G17760
```
