## Supplementary material for "A comprehensive map of preferentially located motifs reveals distinct proximal *cis*-regulatory elements in plants": GTTTAAT_containing_gene_set.txt

```
#Occurences of GTTTAAT between 23 and 33 (positions relative to the transcription start site)
#157 sequences with GTTTAAT in this interval
#0.76% of the sequences in promoter set with GTTTAAT (set with 20573 sequences)
AT5G63560
AT2G30470
AT2G35970
AT2G45010
AT1G18840
AT2G23890
AT4G29490
AT5G06350
AT2G32140
AT4G19510
AT3G20810
AT3G15000
AT1G16910
AT3G16190
AT5G22360
AT1G01830
AT3G07410
AT3G50500
AT3G06145
AT4G32490
AT1G27730
AT2G30010
AT3G56150
AT3G66654
AT3G51610
AT1G69490
AT5G12840
AT4G12100
AT4G28540
AT4G01430
AT4G24280
AT1G14080
AT3G14680
AT1G13740
AT1G67520
AT1G17950
AT4G37460
AT1G24600
AT3G04000
AT1G30240
AT2G39350
AT1G67560
AT5G50970
AT4G31940
AT4G35050
AT5G49850
AT5G20990
AT4G15340
AT1G59218
AT2G35060
AT3G04170
AT4G03240
AT4G08770
AT1G14920
AT1G16850
AT5G04200
AT1G53885
AT5G56570
AT2G22410
AT1G15960
AT4G11300
AT5G55910
AT5G49870
AT5G20320
AT3G49500
AT2G22970
AT2G47690
AT1G59900
AT2G22750
AT4G02770
AT5G60950
AT1G55152
AT1G02300
AT3G58100
AT2G34100
AT1G03150
AT3G10070
AT5G07250
AT3G55890
AT3G18940
AT3G43960
AT4G20870
AT1G80080
AT2G38760
AT2G04025
AT3G50960
AT1G19010
AT3G13920
AT3G01450
AT2G15010
AT1G67870
AT5G59880
AT3G13940
AT5G41770
AT1G44100
AT5G36930
AT3G54060
AT4G12480
AT3G18510
AT2G38540
AT2G42800
AT5G03870
AT2G33640
AT5G55507
AT4G29905
AT2G32010
AT5G67020
AT1G30350
AT5G01230
AT5G02670
AT1G19086
AT5G52710
AT4G39720
AT2G19900
AT4G24700
AT5G06190
AT1G29560
AT3G08640
AT5G57500
AT2G25460
AT2G21640
AT4G24770
AT5G36810
AT1G69220
AT1G55560
AT2G01870
AT3G27210
AT3G46270
AT1G65290
AT1G17920
AT1G13880
AT1G02630
AT5G03300
AT2G29660
AT1G73880
AT5G24970
AT3G02430
AT1G74740
AT3G03170
AT4G14160
AT1G26830
AT3G45980
AT1G24880
AT1G75540
AT5G21020
AT3G02120
AT1G09280
AT1G27650
AT1G11580
AT3G27890
AT5G01430
AT4G14600
AT1G30760
AT3G06220
AT1G03740
AT5G62290
AT2G40160
```
