## Supplementary material for "A comprehensive map of preferentially located motifs reveals distinct proximal *cis*-regulatory elements in plants": GTTTAATA_containing_gene_set.txt

```
#Occurences of GTTTAATA between 21 and 39 (positions relative to the transcription start site)
#94 sequences with GTTTAATA in this interval
#0.46% of the sequences in promoter set with GTTTAATA (set with 20573 sequences)
AT5G52710
AT4G28780
AT3G62730
AT5G63100
AT2G35060
AT2G22410
AT1G02300
AT1G55152
AT3G16190
AT3G29240
AT2G26540
AT1G24600
AT5G59880
AT4G15340
AT5G63560
AT4G12480
AT1G13740
AT4G24280
AT3G27890
AT1G67520
AT3G12970
AT2G34100
AT4G10450
AT1G72200
AT3G59610
AT1G19010
AT5G36930
AT1G67560
AT5G57500
AT1G11580
AT4G08770
AT5G21020
AT5G12840
AT1G08080
AT4G31500
AT5G49870
AT5G49850
AT1G13350
AT1G01830
AT1G67870
AT1G20320
AT1G27730
AT3G55890
AT5G07250
AT3G50500
AT3G51610
AT2G15010
AT1G73880
AT5G01230
AT2G23890
AT1G30400
AT1G59900
AT1G65290
AT4G24710
AT4G11300
AT2G42800
AT4G29905
AT4G37460
AT5G04200
AT3G50960
AT3G43960
AT3G18510
AT3G08640
AT1G44100
AT3G45230
AT5G58350
AT4G35050
AT2G22750
AT1G09280
AT1G24610
AT5G50970
AT4G29490
AT2G19900
AT4G31940
AT1G80080
AT4G20870
AT4G05400
AT1G13880
AT3G02430
AT2G29660
AT1G69220
AT3G01450
AT3G14680
AT3G26742
AT5G10390
AT1G03780
AT5G39880
AT5G09450
AT3G56150
AT4G36810
AT1G15960
AT2G32010
AT5G22360
AT3G14000
```
