## Supplementary material for "A comprehensive map of preferentially located motifs reveals distinct proximal *cis*-regulatory elements in plants": GTTTAATC_containing_gene_set.txt

```
#Occurences of GTTTAATC between -12 and 33 (positions relative to the transcription start site)
#86 sequences with GTTTAATC in this interval
#0.42% of the sequences in promoter set with GTTTAATC (set with 20573 sequences)
AT1G59218
AT5G27520
AT3G50820
AT4G21120
AT5G37680
AT3G62690
AT5G55507
AT3G44740
AT4G28660
AT1G04800
AT4G37210
AT1G29560
AT1G17950
AT2G17390
AT2G28240
AT5G63100
AT5G20990
AT2G34020
AT3G02120
AT1G55040
AT1G26830
AT2G19060
AT2G21640
AT2G40230
AT2G30010
AT3G01330
AT2G45010
AT3G47850
AT1G09995
AT5G02670
AT4G26970
AT1G25560
AT3G01650
AT4G28950
AT3G18940
AT5G41770
AT1G03150
AT3G45980
AT1G22090
AT3G50580
AT2G19880
AT4G20930
AT3G06145
AT1G60650
AT4G36580
AT5G59450
AT3G45970
AT5G60950
AT1G08550
AT5G52440
AT4G00200
AT5G52450
AT3G27210
AT5G55700
AT1G24170
AT4G12432
AT2G17140
AT5G06050
AT1G06490
AT4G12100
AT2G38540
AT1G04790
AT3G04320
AT4G39090
AT5G06190
AT3G58100
AT5G05130
AT4G03240
AT5G03300
AT4G12430
AT2G29050
AT1G18840
AT1G18265
AT5G36810
AT1G34320
AT1G19086
AT3G20810
AT4G12230
AT1G66460
AT5G07440
AT5G62290
AT3G25100
AT2G35170
AT1G14920
AT3G16840
AT3G07410
```
