## Supplementary material for "A comprehensive map of preferentially located motifs reveals distinct proximal *cis*-regulatory elements in plants": GTTTAC_containing_gene_set.txt

```
#Occurences of GTTTAC between 25 and 50 (positions relative to the transcription start site)
#471 sequences with GTTTAC in this interval
#2.29% of the sequences in promoter set with GTTTAC (set with 20573 sequences)
AT1G02405
AT5G09510
AT3G27770
AT2G45290
AT5G65200
AT1G80870
AT3G02650
AT5G45360
AT5G16400
AT2G21580
AT5G27890
AT3G55200
AT1G77290
AT3G58560
AT3G12820
AT5G65760
AT2G18196
AT3G27120
AT5G66720
AT2G36885
AT5G67390
AT2G24540
AT1G72670
AT3G07540
AT4G23300
AT3G52720
AT1G75040
AT3G50220
AT4G15960
AT1G64750
AT2G33530
AT1G18900
AT5G07500
AT5G59440
AT5G17990
AT2G20530
AT1G77250
AT5G39380
AT1G53345
AT1G52155
AT4G10300
AT1G74720
AT3G56630
AT2G45695
AT2G37960
AT1G08165
AT5G42980
AT1G67300
AT1G61870
AT4G34020
AT3G53440
AT3G14940
AT1G17470
AT3G10120
AT5G64300
AT3G23710
AT2G06040
AT1G64090
AT2G30120
AT5G01780
AT5G41910
AT2G24820
AT1G31050
AT1G13540
AT2G01470
AT1G01360
AT2G31425
AT4G20325
AT1G13550
AT1G32640
AT1G52530
AT5G15520
AT4G31730
AT2G24170
AT3G20120
AT4G18150
AT2G37580
AT5G25752
AT5G22100
AT4G29080
AT1G62020
AT4G16850
AT4G20280
AT5G27440
AT2G01890
AT4G03566
AT5G56550
AT3G12070
AT2G25790
AT1G75930
AT3G15500
AT3G06960
AT1G20450
AT1G66000
AT4G34540
AT1G19090
AT2G31650
AT5G22290
AT1G72880
AT1G74370
AT4G08810
AT3G53880
AT4G00026
AT3G44380
AT2G30100
AT5G28646
AT1G75160
AT5G40710
AT1G78995
AT4G15390
AT3G19840
AT2G37070
AT3G59430
AT1G49430
AT1G68820
AT1G16370
AT1G03930
AT5G06120
AT1G62960
AT1G29500
AT4G11970
AT1G66140
AT3G51440
AT4G26180
AT1G61680
AT1G16590
AT2G30410
AT5G50650
AT5G25390
AT2G36220
AT3G49120
AT3G62560
AT5G60040
AT1G51540
AT5G60020
AT5G50670
AT5G51290
AT3G03270
AT2G04865
AT1G01060
AT1G67080
AT5G60960
AT2G35410
AT1G17460
AT2G20330
AT3G55220
AT3G51000
AT1G61670
AT3G25980
AT3G15660
AT4G17570
AT3G52540
AT2G17430
AT1G75870
AT2G40860
AT1G52270
AT1G57820
AT4G15760
AT2G29670
AT4G03290
AT3G51450
AT5G54400
AT2G21520
AT5G01100
AT1G06870
AT2G38995
AT2G30680
AT2G43010
AT5G61880
AT5G07980
AT1G17190
AT5G24580
AT1G63090
AT1G62300
AT2G37690
AT1G49800
AT2G33380
AT1G19440
AT5G04260
AT1G06750
AT3G10850
AT1G78920
AT3G55050
AT2G28950
AT5G38610
AT1G05210
AT1G28570
AT5G45330
AT2G21630
AT3G10130
AT1G53000
AT4G26190
AT3G04520
AT5G50550
AT4G28820
AT2G19480
AT3G54930
AT3G30720
AT1G76110
AT1G15860
AT3G09870
AT3G26670
AT2G13790
AT5G40660
AT5G14740
AT1G26940
AT1G42970
AT3G14067
AT1G53460
AT4G31040
AT1G09300
AT1G74700
AT1G52905
AT5G66490
AT2G20495
AT1G56440
AT2G21620
AT1G37130
AT3G57910
AT2G33840
AT4G33890
AT1G71210
AT5G40382
AT2G41430
AT3G26180
AT1G17170
AT5G61380
AT2G24830
AT4G14520
AT5G53660
AT4G24490
AT5G26000
AT2G02620
AT3G45700
AT5G50530
AT5G57150
AT3G21960
AT1G61460
AT1G12340
AT3G04230
AT5G43830
AT4G13200
AT5G64790
AT1G68185
AT3G21300
AT1G23760
AT3G17120
AT3G04710
AT5G24310
AT2G28800
AT4G16000
AT2G33860
AT1G45332
AT5G02200
AT1G78680
AT2G46440
AT5G02850
AT2G41460
AT2G32140
AT5G54490
AT4G24204
AT5G36960
AT2G14910
AT2G40230
AT5G23510
AT4G19430
AT1G69295
AT1G73655
AT4G09850
AT3G12390
AT5G07290
AT1G73240
AT5G64440
AT1G13750
AT2G23840
AT1G74880
AT4G12590
AT5G15830
AT1G06400
AT1G29830
AT5G59400
AT3G45030
AT1G53280
AT3G29320
AT5G09820
AT2G43700
AT5G26780
AT4G15260
AT5G56452
AT4G34560
AT2G23000
AT5G27690
AT2G31980
AT5G42230
AT5G41620
AT5G21326
AT2G44250
AT3G06890
AT4G15800
AT4G37250
AT2G04495
AT3G54640
AT5G19950
AT2G22510
AT1G51160
AT2G43100
AT2G23420
AT4G04970
AT5G64813
AT5G65005
AT2G29740
AT4G25160
AT1G48200
AT2G20920
AT5G02280
AT3G53420
AT1G04290
AT1G06460
AT2G18300
AT3G25940
AT1G19500
AT5G60920
AT4G01750
AT3G59690
AT2G01060
AT5G15430
AT1G17360
AT2G32020
AT3G16480
AT1G32340
AT2G45570
AT4G35760
AT5G43950
AT4G25110
AT2G39750
AT4G19060
AT1G06110
AT3G53920
AT3G54620
AT2G34280
AT1G63940
AT1G55590
AT3G48290
AT5G64100
AT5G04750
AT1G68290
AT1G26360
AT2G26190
AT1G62225
AT2G32770
AT2G33520
AT1G17420
AT3G06930
AT4G39920
AT1G45474
AT3G13898
AT5G40170
AT2G23450
AT3G57770
AT1G33420
AT5G02480
AT1G01610
AT3G29810
AT2G31190
AT5G41660
AT3G49640
AT1G15220
AT5G47900
AT3G17770
AT4G39570
AT2G38620
AT5G06580
AT1G61170
AT1G53090
AT1G11410
AT5G08391
AT4G10550
AT4G32400
AT3G53390
AT3G49150
AT4G18590
AT2G44920
AT2G20900
AT1G15350
AT5G10800
AT4G04510
AT5G40470
AT4G23670
AT5G22950
AT3G26960
AT3G16690
AT1G77670
AT4G00820
AT4G15570
AT2G36490
AT2G46300
AT2G45930
AT5G21970
AT3G26990
AT3G22170
AT1G17455
AT4G27654
AT3G57730
AT2G31680
AT1G64860
AT3G43420
AT1G63480
AT2G13450
AT5G15500
AT2G24790
AT1G52670
AT1G78620
AT4G29110
AT4G14103
AT2G44820
AT5G05780
AT5G65220
AT5G53460
AT1G14200
AT3G61840
AT2G43130
AT1G50400
AT5G38600
AT5G60050
AT4G04740
AT5G57260
AT5G25160
AT4G36195
AT3G60400
AT2G02610
AT5G40280
AT4G37690
AT5G17050
AT5G25520
AT1G49360
AT3G48180
AT3G50550
AT1G27565
AT2G44100
AT4G24740
AT5G51510
AT4G31940
AT5G26710
AT1G56415
AT5G64990
AT5G63080
AT5G47930
AT4G24700
AT2G05530
AT1G11900
AT4G36105
AT5G66630
AT3G09480
AT3G13490
AT5G50420
AT5G40380
AT3G22260
AT3G02050
AT2G23320
AT2G43440
AT1G49510
AT4G16670
AT5G18900
AT3G23050
AT3G55450
AT2G01120
AT2G25980
AT1G64550
AT3G16910
AT1G65610
AT4G23900
```
