## Supplementary material for "A comprehensive map of preferentially located motifs reveals distinct proximal *cis*-regulatory elements in plants": GTTTACA_containing_gene_set.txt

```
#Occurences of GTTTACA between 26 and 51 (positions relative to the transcription start site)
#252 sequences with GTTTACA in this interval
#1.22% of the sequences in promoter set with GTTTACA (set with 20573 sequences)
AT2G02610
AT3G53880
AT1G50400
AT5G50550
AT5G42230
AT3G54640
AT3G53420
AT5G07500
AT5G25390
AT3G53390
AT3G12820
AT2G24170
AT3G09870
AT4G29110
AT5G08391
AT3G27770
AT3G50220
AT1G61870
AT5G65220
AT3G15500
AT4G24740
AT1G26940
AT1G61460
AT5G64813
AT5G64990
AT2G30680
AT4G03290
AT4G34560
AT1G80870
AT5G40470
AT4G15760
AT2G30410
AT1G68820
AT4G37250
AT1G75040
AT1G74720
AT1G15860
AT2G40860
AT5G59440
AT1G13550
AT2G22510
AT2G32020
AT5G64440
AT1G11900
AT3G57730
AT3G09480
AT5G53660
AT1G23760
AT2G21520
AT4G11970
AT3G27120
AT3G25940
AT5G18100
AT1G17455
AT2G37960
AT4G24700
AT1G27565
AT5G65760
AT1G74370
AT4G23300
AT1G56440
AT2G04495
AT1G52155
AT4G16670
AT5G41620
AT3G14940
AT5G50670
AT1G01610
AT5G21970
AT2G01890
AT4G39570
AT5G43950
AT4G36120
AT2G32660
AT5G17990
AT1G29500
AT4G29080
AT2G38995
AT5G18900
AT5G38610
AT5G56550
AT2G31190
AT3G10120
AT2G30120
AT4G10550
AT1G42970
AT5G59400
AT1G13750
AT5G50650
AT3G48180
AT1G65610
AT5G15830
AT2G33380
AT2G20530
AT5G19950
AT5G41660
AT4G20325
AT5G51290
AT4G19430
AT4G09850
AT4G16000
AT3G12070
AT1G01360
AT1G53090
AT4G14103
AT2G24830
AT2G24540
AT3G17120
AT2G24820
AT2G23000
AT1G18900
AT3G26960
AT4G14520
AT1G64090
AT2G31425
AT1G75870
AT5G41910
AT3G04520
AT5G53460
AT1G66140
AT3G51440
AT5G24310
AT5G04260
AT4G35760
AT3G19840
AT5G54400
AT2G05530
AT4G15570
AT5G16400
AT5G24580
AT1G11410
AT5G38600
AT1G06460
AT5G47930
AT5G01100
AT1G75160
AT4G32400
AT3G21300
AT1G49800
AT2G26190
AT4G33890
AT4G36195
AT5G64100
AT3G29320
AT2G37580
AT5G66630
AT2G38620
AT5G07320
AT1G53345
AT2G44920
AT2G21580
AT4G15390
AT4G17570
AT3G26990
AT2G45290
AT4G04970
AT1G53000
AT1G72880
AT4G34540
AT2G23420
AT3G29810
AT3G26670
AT3G51450
AT1G64550
AT2G20900
AT1G17170
AT1G45474
AT3G50550
AT4G27654
AT1G74700
AT5G47900
AT3G58560
AT1G33420
AT5G26780
AT5G56452
AT5G25160
AT3G56490
AT5G54490
AT5G65200
AT5G15430
AT3G06960
AT1G17360
AT3G53920
AT1G06110
AT5G40660
AT3G04710
AT4G39920
AT5G25520
AT5G04750
AT1G26360
AT3G21960
AT3G59430
AT1G17470
AT4G25160
AT3G62560
AT5G17050
AT2G46440
AT4G08810
AT1G80350
AT3G22170
AT2G36885
AT5G60920
AT3G30720
AT5G66490
AT1G63090
AT1G16590
AT5G22950
AT2G41430
AT3G02050
AT2G45930
AT2G44250
AT2G04865
AT3G16690
AT3G52540
AT2G33860
AT1G63940
AT1G52270
AT1G17420
AT1G13540
AT5G65005
AT5G02280
AT2G43010
AT4G04510
AT3G56630
AT4G26180
AT5G02850
AT1G19090
AT3G60400
AT2G13450
AT3G03270
AT1G19500
AT4G24490
AT1G06400
AT2G36490
AT2G28800
AT5G02200
AT1G06870
AT3G06930
AT5G61380
AT4G13200
AT5G60020
AT3G14067
AT5G07980
AT1G51540
AT5G26710
AT1G52905
AT2G43130
AT5G64300
AT2G23840
AT4G19060
AT1G55590
AT1G08165
```
