## Supplementary material for "A comprehensive map of preferentially located motifs reveals distinct proximal *cis*-regulatory elements in plants": GTTTACTG_containing_gene_set.txt

```
#Occurences of GTTTACTG between -6 and 73 (positions relative to the transcription start site)
#69 sequences with GTTTACTG in this interval
#0.34% of the sequences in promoter set with GTTTACTG (set with 20573 sequences)
AT1G62960
AT5G45880
AT3G53110
AT1G04830
AT1G50250
AT1G03930
AT4G10300
AT5G65320
AT3G55230
AT2G45695
AT5G58710
AT5G58720
AT3G20120
AT1G76450
AT3G53120
AT3G52380
AT3G07550
AT3G24320
AT2G21620
AT1G74880
AT4G01860
AT1G71100
AT1G61670
AT4G32360
AT2G29670
AT2G35410
AT1G14200
AT3G48160
AT1G69900
AT1G01060
AT2G29290
AT4G28820
AT5G07940
AT1G62950
AT1G45332
AT4G11010
AT5G57020
AT1G50500
AT4G35050
AT3G07090
AT4G04740
AT3G47100
AT5G40710
AT2G41460
AT1G75080
AT2G25790
AT1G19080
AT1G71880
AT5G20600
AT4G35730
AT1G76460
AT5G26960
AT1G60010
AT5G54900
AT5G08430
AT3G51100
AT5G49030
AT4G03560
AT3G07540
AT1G61680
AT1G17190
AT2G46300
AT5G45360
AT2G02620
AT5G58020
AT4G27660
AT2G26910
AT5G58030
AT4G12590
```
