## Supplementary material for "A comprehensive map of preferentially located motifs reveals distinct proximal *cis*-regulatory elements in plants": GTTTAGCA_containing_gene_set.txt

```
#Occurences of GTTTAGCA between -137 and -4 (positions relative to the transcription start site)
#126 sequences with GTTTAGCA in this interval
#0.61% of the sequences in promoter set with GTTTAGCA (set with 20573 sequences)
AT5G47635
AT5G62620
AT4G08360
AT5G61770
AT2G45480
AT5G03840
AT1G66320
AT1G80110
AT4G27260
AT1G49470
AT2G25970
AT5G62280
AT1G17030
AT3G07920
AT5G33330
AT3G15351
AT1G69010
AT2G29560
AT4G34000
AT1G17830
AT5G22550
AT3G61740
AT1G50370
AT5G10470
AT3G60770
AT4G04500
AT1G64430
AT1G48490
AT1G32370
AT2G18640
AT4G21105
AT5G50860
AT3G53370
AT1G19610
AT5G44800
AT1G75620
AT4G22680
AT5G22350
AT3G17800
AT5G42440
AT5G24100
AT5G16130
AT2G17442
AT2G17360
AT2G17440
AT3G17950
AT1G16916
AT2G37260
AT5G67180
AT3G61540
AT1G55300
AT5G43822
AT5G24140
AT3G02810
AT1G47485
AT1G04890
AT3G12140
AT3G22780
AT2G12190
AT3G10560
AT2G45490
AT1G23440
AT3G09350
AT5G62865
AT2G41070
AT2G25510
AT4G30490
AT3G55920
AT2G12646
AT5G36230
AT3G51400
AT2G43540
AT4G19430
AT2G34450
AT3G03950
AT4G35290
AT5G08750
AT3G22790
AT1G54920
AT1G64400
AT3G23510
AT2G40435
AT3G54970
AT3G10460
AT3G62210
AT1G18370
AT5G13080
AT5G40540
AT3G02450
AT2G32770
AT1G31480
AT4G38130
AT2G26830
AT2G20710
AT4G31010
AT1G26290
AT5G46160
AT5G45275
AT2G19560
AT2G01830
AT2G26460
AT1G76580
AT1G51070
AT1G09310
AT1G66530
AT5G50850
AT1G42470
AT5G26749
AT5G39720
AT3G12490
AT3G55605
AT1G61050
AT2G23410
AT2G06050
AT5G12170
AT3G48240
AT1G51720
AT5G02090
AT1G66860
AT3G06700
AT3G44300
AT3G60900
AT5G56040
AT4G05530
AT5G18110
AT1G65030
```
