## Supplementary material for "A comprehensive map of preferentially located motifs reveals distinct proximal *cis*-regulatory elements in plants": GTTTAT_containing_gene_set.txt

```
#Occurences of GTTTAT between 6 and 18 (positions relative to the transcription start site)
#618 sequences with GTTTAT in this interval
#3.00% of the sequences in promoter set with GTTTAT (set with 20573 sequences)
AT2G26060
AT1G11655
AT5G12150
AT5G59560
AT2G22900
AT3G59200
AT1G17040
AT5G25110
AT1G50120
AT1G08650
AT5G01990
AT3G51310
AT5G32470
AT4G24974
AT3G03110
AT1G12090
AT1G03100
AT1G75830
AT5G19000
AT1G09490
AT5G49620
AT4G11610
AT5G16830
AT4G25920
AT2G18770
AT3G21460
AT1G01480
AT2G34940
AT3G54440
AT1G26850
AT1G69190
AT1G62850
AT1G05400
AT5G49710
AT5G21990
AT2G34655
AT3G24120
AT4G27530
AT2G30900
AT1G19680
AT2G44260
AT3G25500
AT4G35650
AT5G65900
AT5G09672
AT3G25730
AT3G27850
AT5G56040
AT4G26200
AT4G27410
AT1G30530
AT2G44490
AT5G62920
AT4G02270
AT5G48670
AT5G45310
AT4G13810
AT3G01160
AT1G63830
AT2G41170
AT1G72830
AT3G01326
AT5G64343
AT4G30060
AT1G49260
AT3G54800
AT5G15500
AT1G33680
AT5G43460
AT5G42320
AT5G67385
AT3G16180
AT4G04770
AT5G01050
AT3G04060
AT3G18770
AT5G56240
AT4G32540
AT5G58860
AT2G13360
AT4G11420
AT5G35980
AT1G71340
AT3G04150
AT5G48300
AT1G28070
AT1G24265
AT3G07440
AT5G55160
AT2G28410
AT4G16640
AT5G10360
AT4G20780
AT1G25425
AT5G47890
AT3G49000
AT3G56180
AT1G71865
AT2G40330
AT4G01450
AT1G59970
AT1G16310
AT4G32410
AT5G63810
AT2G38120
AT1G04550
AT2G29140
AT3G14280
AT3G44600
AT1G80190
AT5G11720
AT5G19080
AT2G14910
AT5G18210
AT2G33550
AT3G19190
AT1G68530
AT1G03982
AT3G28480
AT5G12950
AT5G46580
AT1G67400
AT1G55150
AT2G40800
AT4G25590
AT3G02240
AT4G30950
AT1G09815
AT5G64340
AT3G56100
AT2G32450
AT4G27150
AT1G68570
AT4G12650
AT1G63420
AT3G53490
AT1G44810
AT4G19640
AT5G49170
AT2G29790
AT4G14695
AT2G36300
AT4G22890
AT5G22530
AT4G28390
AT5G50870
AT5G59100
AT1G09730
AT2G43570
AT3G22425
AT1G10870
AT5G50490
AT3G23130
AT3G16830
AT4G27570
AT4G31060
AT1G52550
AT1G01050
AT5G11960
AT1G80620
AT2G41720
AT3G16410
AT5G61820
AT2G20150
AT4G25610
AT3G27150
AT5G19930
AT3G60940
AT1G59820
AT2G42130
AT5G60620
AT3G21710
AT1G47510
AT1G76700
AT5G22355
AT1G23570
AT3G49800
AT4G01920
AT2G24360
AT5G19770
AT5G53990
AT4G30170
AT3G19870
AT3G15040
AT1G34047
AT1G10030
AT3G13980
AT5G16640
AT3G62010
AT1G71800
AT5G66870
AT1G11320
AT5G38600
AT2G43490
AT3G49601
AT5G62390
AT4G02440
AT5G53620
AT5G38850
AT2G01420
AT5G37530
AT4G26230
AT1G06620
AT3G27770
AT4G14090
AT1G08280
AT3G21520
AT4G17100
AT2G02410
AT5G09461
AT3G53170
AT5G20050
AT1G47750
AT3G29200
AT3G26900
AT2G03370
AT1G74950
AT1G55330
AT1G70660
AT2G15830
AT4G25680
AT1G21000
AT2G37000
AT5G65840
AT1G12260
AT4G05460
AT4G28480
AT3G05727
AT5G57815
AT1G24100
AT1G68650
AT5G22830
AT5G38070
AT5G44160
AT2G27130
AT1G76110
AT1G68100
AT1G30110
AT1G47530
AT1G73100
AT2G37585
AT3G52080
AT4G14465
AT1G12640
AT4G33770
AT4G32820
AT1G69840
AT1G02580
AT2G27680
AT5G52660
AT3G02660
AT3G50650
AT1G68660
AT5G10790
AT5G09590
AT4G39460
AT4G05450
AT3G60420
AT5G10650
AT1G32550
AT1G24400
AT2G34050
AT5G50050
AT1G13880
AT1G15610
AT3G01670
AT3G29160
AT2G32295
AT2G32240
AT5G59720
AT1G78700
AT4G34419
AT1G71240
AT1G23970
AT2G16300
AT1G08800
AT2G32730
AT1G61810
AT5G33330
AT1G50380
AT2G35300
AT5G05550
AT5G59870
AT5G58970
AT1G27980
AT1G29980
AT3G59930
AT3G51880
AT5G20190
AT4G12760
AT3G02800
AT3G14270
AT1G51940
AT1G61360
AT1G02475
AT1G69700
AT3G02840
AT2G10970
AT3G12350
AT1G68720
AT3G54680
AT5G16920
AT3G05220
AT4G00760
AT3G05210
AT2G23140
AT5G52190
AT3G53970
AT4G18030
AT5G53970
AT2G36410
AT5G08530
AT5G39260
AT5G48657
AT3G50630
AT3G48120
AT1G59990
AT5G53540
AT5G18475
AT2G32000
AT1G73720
AT5G44440
AT5G23740
AT2G38130
AT1G32130
AT5G58150
AT5G36700
AT4G12610
AT2G34690
AT5G55580
AT5G54370
AT3G14600
AT4G35090
AT3G08020
AT4G17530
AT1G06080
AT1G66230
AT5G13860
AT1G59740
AT1G01240
AT4G37680
AT1G16070
AT1G18810
AT5G21930
AT4G02480
AT3G21750
AT5G02040
AT3G24093
AT1G02065
AT5G49350
AT1G73960
AT5G55950
AT5G49010
AT3G26470
AT1G67325
AT4G31790
AT4G37410
AT5G49800
AT1G71970
AT3G54450
AT3G12970
AT4G16790
AT5G51600
AT3G22330
AT4G34730
AT3G07660
AT2G38610
AT2G41430
AT2G15860
AT3G09070
AT1G19485
AT5G17330
AT5G09463
AT4G27140
AT2G19320
AT1G08250
AT2G16920
AT4G25360
AT4G14815
AT3G10530
AT2G42290
AT1G17580
AT5G19340
AT1G67035
AT1G74970
AT1G63460
AT5G59530
AT5G14720
AT5G40480
AT3G13970
AT2G36470
AT5G09460
AT5G17000
AT3G29152
AT3G62020
AT3G48380
AT1G75340
AT1G68830
AT5G60950
AT5G25980
AT1G09500
AT5G28500
AT2G20700
AT1G73080
AT5G10740
AT2G22750
AT3G17770
AT2G18100
AT1G11360
AT1G12950
AT5G01330
AT5G59490
AT2G46100
AT5G52110
AT4G19540
AT1G17200
AT3G15115
AT3G52030
AT1G47278
AT4G26240
AT2G32810
AT4G31290
AT1G53310
AT1G23090
AT5G25140
AT5G09620
AT1G57860
AT1G44760
AT1G66160
AT1G75510
AT3G52010
AT4G21760
AT1G63180
AT1G74550
AT4G38560
AT5G44010
AT5G04920
AT3G16390
AT3G22600
AT3G54620
AT2G05070
AT5G67340
AT1G51200
AT5G23230
AT3G50960
AT1G33410
AT1G73750
AT1G71470
AT1G04680
AT4G18920
AT1G20480
AT2G17990
AT3G03980
AT3G09570
AT1G61100
AT5G07060
AT3G26935
AT1G04645
AT4G02450
AT5G03530
AT3G07630
AT1G70580
AT5G07200
AT1G61820
AT1G77120
AT5G03910
AT5G07470
AT1G23360
AT2G39050
AT2G38830
AT3G07800
AT2G24210
AT5G64341
AT5G26710
AT2G28590
AT1G10760
AT5G44860
AT5G62850
AT1G70610
AT3G47510
AT5G46560
AT3G28540
AT3G60910
AT2G24630
AT5G53880
AT3G60080
AT2G45750
AT3G52660
AT3G60360
AT1G11755
AT5G05230
AT1G50290
AT5G56760
AT3G61270
AT1G30960
AT4G21750
AT3G13175
AT1G78980
AT3G07195
AT3G14390
AT3G48310
AT1G49040
AT3G59430
AT4G02485
AT3G16810
AT3G58690
AT3G22850
AT2G04495
AT5G40470
AT2G38770
AT1G72620
AT5G01220
AT3G56190
AT2G42950
AT2G20760
AT3G14220
AT1G05910
AT5G57460
AT5G50670
AT5G01280
AT3G25990
AT5G67050
AT5G44680
AT5G38940
AT5G12960
AT1G80650
AT5G64342
AT5G09670
AT3G21200
AT5G65910
AT5G24810
AT2G23410
AT2G19480
AT3G06530
AT2G46210
AT4G35905
AT5G17490
AT4G05530
AT4G37850
AT4G37650
AT3G04930
AT4G28010
AT5G08290
AT1G62305
AT3G01770
AT3G59310
AT1G64890
AT4G34200
AT1G08510
AT1G19370
AT1G32090
AT1G74590
AT5G61120
AT3G50330
AT2G27550
AT1G34370
AT1G02860
AT2G19400
AT3G28345
AT1G29510
AT5G22060
AT1G47640
AT5G53550
AT5G44020
AT1G67520
AT1G11765
AT5G36790
AT1G01320
AT3G24430
AT3G61940
AT2G43261
AT1G02500
AT3G02065
AT5G22650
AT5G10490
AT5G53140
AT2G42530
AT5G48170
AT4G21660
AT1G26090
AT3G13920
AT1G70830
AT1G79410
AT5G03340
AT1G20090
AT3G15870
AT3G58030
AT4G25860
AT5G58000
AT5G48090
AT1G02050
AT3G26440
AT5G09462
AT3G20820
AT4G23420
AT3G60980
AT3G52570
AT1G65470
AT2G30960
AT3G12915
AT1G34260
AT3G47810
AT3G56210
AT2G47090
AT5G07130
AT1G06660
AT4G39170
AT1G53890
AT3G08780
AT2G30880
AT1G44835
AT4G13280
AT4G30210
AT4G12390
AT3G61680
AT1G16750
AT1G76240
AT1G48175
```
