## Supplementary material for "A comprehensive map of preferentially located motifs reveals distinct proximal *cis*-regulatory elements in plants": GTTTATA_containing_gene_set.txt

```
#Occurences of GTTTATA between 9 and 36 (positions relative to the transcription start site)
#364 sequences with GTTTATA in this interval
#1.77% of the sequences in promoter set with GTTTATA (set with 20573 sequences)
AT5G24870
AT1G32060
AT2G38830
AT3G54260
AT3G24800
AT2G38690
AT5G58970
AT5G13060
AT1G12580
AT5G22300
AT2G30880
AT5G56650
AT4G19645
AT1G20190
AT1G09160
AT3G19190
AT5G62440
AT3G07870
AT1G74088
AT4G32280
AT5G38320
AT1G76030
AT2G35660
AT1G29350
AT2G40620
AT2G40330
AT1G13340
AT4G26200
AT5G61830
AT5G61420
AT3G03640
AT1G28410
AT5G01330
AT5G63530
AT2G32000
AT1G63830
AT2G43490
AT1G71340
AT3G61390
AT2G01420
AT1G30960
AT4G38020
AT5G13150
AT2G29790
AT2G44240
AT3G43590
AT3G23340
AT1G65450
AT4G39630
AT4G26140
AT5G63135
AT1G08800
AT1G18880
AT4G12980
AT1G44960
AT5G63350
AT4G16790
AT5G36700
AT5G44010
AT5G65400
AT1G12050
AT1G63710
AT1G02500
AT4G31050
AT2G40590
AT5G54300
AT2G42530
AT2G20580
AT1G04380
AT5G33370
AT3G05220
AT5G63450
AT1G71970
AT3G45130
AT1G78130
AT5G49010
AT1G70940
AT3G25110
AT1G31150
AT5G41190
AT3G05210
AT5G65730
AT1G11720
AT4G25620
AT5G54855
AT4G20440
AT1G70370
AT2G33550
AT5G56640
AT1G08280
AT3G54620
AT1G14650
AT4G28590
AT3G47670
AT5G55580
AT3G14280
AT1G05920
AT5G42900
AT1G06620
AT2G46110
AT3G44716
AT1G03100
AT1G17200
AT5G24300
AT1G69340
AT5G16370
AT5G35520
AT5G13850
AT3G16830
AT4G31290
AT1G30110
AT1G64960
AT2G41440
AT4G09610
AT1G75410
AT3G13222
AT1G24265
AT4G27530
AT5G38600
AT3G12970
AT3G13882
AT1G75770
AT4G36630
AT5G10650
AT1G01320
AT5G58150
AT2G44490
AT3G20840
AT1G02860
AT1G76060
AT4G02485
AT2G40800
AT5G49060
AT2G06530
AT3G25730
AT3G13420
AT5G64370
AT2G27450
AT4G27140
AT1G47750
AT1G12980
AT2G32300
AT5G65640
AT5G18090
AT5G23490
AT5G38850
AT2G05580
AT5G49015
AT1G49350
AT2G04800
AT2G28060
AT1G05300
AT1G49360
AT1G75335
AT3G02660
AT4G21810
AT1G09490
AT3G24093
AT2G13360
AT5G08139
AT2G19480
AT1G20970
AT3G57320
AT3G58790
AT2G22640
AT3G45880
AT4G02290
AT5G56240
AT5G12950
AT5G54080
AT4G10350
AT3G27630
AT5G58000
AT5G46560
AT3G13970
AT5G14720
AT2G12646
AT5G43780
AT4G11610
AT4G18030
AT1G19370
AT4G25360
AT1G71470
AT2G47600
AT5G60950
AT3G53170
AT4G35240
AT4G09670
AT2G04040
AT3G59020
AT1G32690
AT4G01460
AT4G27540
AT3G06710
AT5G54400
AT3G24430
AT5G05230
AT2G20700
AT3G14130
AT2G27680
AT4G09350
AT1G61360
AT4G31790
AT1G30100
AT1G75340
AT3G03810
AT1G02050
AT5G21990
AT1G09310
AT3G52010
AT3G26935
AT3G26670
AT5G61600
AT4G14700
AT3G60360
AT1G44760
AT5G58670
AT2G38120
AT1G61820
AT4G38530
AT5G55100
AT1G68720
AT1G51350
AT5G26710
AT1G09960
AT5G41340
AT5G08500
AT2G28410
AT4G30980
AT5G14680
AT4G30060
AT1G47510
AT1G49435
AT5G59300
AT2G28040
AT1G23360
AT2G40950
AT5G08530
AT1G10360
AT2G12170
AT5G49620
AT1G12260
AT5G14780
AT5G25510
AT5G39660
AT3G20820
AT2G15830
AT5G61430
AT1G47420
AT1G24148
AT1G24145
AT4G36290
AT3G62380
AT1G03730
AT2G36490
AT2G04940
AT1G62305
AT3G60290
AT1G55550
AT3G16700
AT5G53540
AT4G27090
AT5G23520
AT3G50630
AT5G01990
AT1G08940
AT1G49300
AT1G16110
AT5G55970
AT3G53320
AT5G07470
AT1G74800
AT2G09840
AT5G09390
AT1G28070
AT5G52240
AT1G41830
AT2G28520
AT1G50830
AT1G12020
AT3G15870
AT4G14850
AT3G56260
AT1G63940
AT1G79930
AT5G52190
AT1G44810
AT1G01010
AT1G20470
AT4G20780
AT3G50750
AT5G44020
AT2G17720
AT1G30845
AT2G21230
AT1G20480
AT3G50650
AT1G47740
AT3G13330
AT5G08415
AT1G74500
AT1G53590
AT5G39520
AT1G68100
AT1G61810
AT5G44780
AT1G02070
AT3G02200
AT1G51940
AT3G22850
AT1G12950
AT3G01326
AT1G30530
AT5G49710
AT3G03110
AT4G14060
AT4G21440
AT2G38300
AT4G19610
AT1G01050
AT3G11830
AT2G46100
AT2G39250
AT2G36300
AT1G69570
AT4G23493
AT4G11060
AT4G30950
AT5G10280
AT5G24655
AT3G05610
AT5G02020
AT1G02870
AT1G22015
AT2G41340
AT5G19930
AT1G61690
AT5G11720
AT5G01500
AT5G57810
AT4G35080
AT5G24318
AT4G21800
AT1G29790
AT2G04039
AT1G63420
AT5G05990
AT4G08910
AT4G01940
AT1G79410
AT5G49350
AT2G46490
AT5G49170
AT5G04660
AT3G54450
AT2G30290
AT1G77120
AT4G02480
AT3G42670
AT5G12960
AT5G36790
AT4G37400
AT4G26980
AT2G34690
```
