## Supplementary material for "A comprehensive map of preferentially located motifs reveals distinct proximal *cis*-regulatory elements in plants": GTTTATAA_containing_gene_set.txt

```
#Occurences of GTTTATAA between 4 and 24 (positions relative to the transcription start site)
#100 sequences with GTTTATAA in this interval
#0.49% of the sequences in promoter set with GTTTATAA (set with 20573 sequences)
AT2G04800
AT2G40950
AT2G15830
AT5G24300
AT3G22850
AT1G74500
AT4G37400
AT5G49620
AT3G15870
AT2G12646
AT5G58000
AT1G68100
AT1G62305
AT2G37478
AT1G61820
AT3G05220
AT3G03110
AT5G36790
AT1G49360
AT1G63830
AT5G49170
AT5G08530
AT4G27530
AT1G49350
AT4G20780
AT5G01330
AT1G03730
AT3G05610
AT5G01990
AT5G11720
AT3G05210
AT2G32000
AT2G46210
AT3G53170
AT5G51640
AT2G30290
AT1G09960
AT2G22640
AT5G46580
AT3G50630
AT1G30110
AT3G24093
AT5G41190
AT5G19040
AT1G61360
AT5G05230
AT1G05920
AT2G20700
AT4G32280
AT5G56640
AT1G79410
AT2G32210
AT5G04660
AT1G30530
AT2G28410
AT2G37480
AT1G47510
AT5G21990
AT5G38320
AT1G68720
AT3G24430
AT1G71970
AT5G42320
AT3G27700
AT2G12170
AT4G02480
AT1G63420
AT1G09490
AT1G71470
AT5G54300
AT4G34200
AT4G26200
AT5G35520
AT5G06960
AT3G13680
AT1G08940
AT2G38830
AT5G44020
AT5G56240
AT1G78130
AT4G31290
AT5G63350
AT1G01320
AT3G02660
AT2G19480
AT1G02860
AT3G53320
AT2G04039
AT1G11540
AT4G30980
AT5G44010
AT5G65730
AT2G29460
AT3G56260
AT1G02050
AT3G13980
AT1G08800
AT2G21230
AT5G36700
AT2G28520
```
