## Supplementary material for "A comprehensive map of preferentially located motifs reveals distinct proximal *cis*-regulatory elements in plants": GTTTATAT_containing_gene_set.txt

```
#Occurences of GTTTATAT between 5 and 37 (positions relative to the transcription start site)
#166 sequences with GTTTATAT in this interval
#0.81% of the sequences in promoter set with GTTTATAT (set with 20573 sequences)
AT1G02500
AT4G11060
AT5G62440
AT2G36300
AT5G33370
AT5G56650
AT2G04940
AT1G18810
AT3G25110
AT1G03100
AT4G01460
AT2G28060
AT1G67520
AT5G08500
AT3G27150
AT1G08280
AT1G30960
AT1G31150
AT3G20820
AT1G12980
AT5G16370
AT1G72620
AT5G25510
AT1G69570
AT3G26670
AT4G31050
AT1G70940
AT3G22330
AT2G20650
AT5G09390
AT1G61690
AT5G60950
AT1G28410
AT1G09160
AT5G58150
AT5G08415
AT5G13410
AT1G61810
AT5G26710
AT1G24145
AT3G47670
AT4G27140
AT1G67400
AT5G54400
AT5G58670
AT1G50840
AT5G49710
AT3G11830
AT1G12260
AT5G42900
AT5G12960
AT5G23520
AT4G38020
AT1G47750
AT1G49300
AT2G36490
AT4G36290
AT1G44760
AT1G20970
AT2G46490
AT4G35240
AT3G61390
AT3G03810
AT3G42670
AT2G40330
AT5G46560
AT4G14560
AT1G20190
AT1G04380
AT3G52010
AT3G62380
AT2G35660
AT1G12090
AT4G02485
AT1G47740
AT4G28590
AT1G02070
AT1G19370
AT3G13970
AT2G41340
AT4G36630
AT3G13330
AT5G49350
AT1G51940
AT3G14270
AT3G14280
AT5G24655
AT5G49060
AT5G24870
AT5G10280
AT1G53163
AT4G08910
AT2G40590
AT4G26140
AT3G13882
AT2G46110
AT3G07990
AT1G44960
AT3G29160
AT5G39520
AT4G09350
AT1G18880
AT5G13320
AT5G02020
AT5G54080
AT2G38120
AT5G12950
AT2G06530
AT1G06620
AT3G50750
AT3G01326
AT5G19930
AT1G77120
AT3G24800
AT5G14780
AT3G17770
AT3G43590
AT1G10360
AT2G46100
AT5G65910
AT1G63710
AT2G28040
AT5G40480
AT4G18030
AT5G23490
AT5G38600
AT5G55580
AT1G71340
AT3G45880
AT5G63530
AT3G03640
AT3G26935
AT2G29790
AT5G52190
AT2G33550
AT4G39630
AT2G27450
AT3G54450
AT2G30880
AT2G47600
AT2G44490
AT3G60360
AT3G12970
AT4G30950
AT4G27090
AT4G02290
AT3G23340
AT2G42530
AT3G25740
AT4G10350
AT3G16830
AT4G35080
AT3G13222
AT5G13060
AT5G61120
AT3G54260
AT1G01010
AT2G38300
AT4G25360
AT2G27680
AT2G20580
AT1G08140
AT1G01600
AT1G70370
AT5G54855
AT3G60290
```
