## Supplementary material for "A comprehensive map of preferentially located motifs reveals distinct proximal *cis*-regulatory elements in plants": GTTTATGA_containing_gene_set.txt

```
#Occurences of GTTTATGA between -4 and 34 (positions relative to the transcription start site)
#87 sequences with GTTTATGA in this interval
#0.42% of the sequences in promoter set with GTTTATGA (set with 20573 sequences)
AT3G49050
AT5G50670
AT2G34230
AT3G15710
AT1G29090
AT5G62920
AT3G29100
AT2G46520
AT3G49800
AT1G70430
AT3G54010
AT2G30950
AT2G31540
AT4G26340
AT5G50050
AT3G59430
AT2G48060
AT3G03828
AT1G48610
AT5G16980
AT1G54840
AT1G33410
AT3G21710
AT3G23840
AT1G75510
AT4G19540
AT2G15590
AT4G39170
AT2G18890
AT4G18920
AT5G39950
AT3G59310
AT1G17380
AT2G24210
AT1G61100
AT5G18210
AT2G30900
AT4G27280
AT3G16570
AT1G78610
AT3G57330
AT1G54090
AT3G28470
AT5G67385
AT2G38130
AT5G08650
AT1G32930
AT1G55330
AT1G50380
AT1G01360
AT2G42690
AT3G08780
AT3G58030
AT2G30960
AT5G34940
AT4G30270
AT3G61230
AT3G14600
AT2G42320
AT5G36001
AT3G58150
AT1G34580
AT5G49820
AT5G53990
AT3G54650
AT1G45233
AT1G04550
AT2G43261
AT1G80060
AT5G01430
AT3G52230
AT1G06660
AT3G61940
AT4G27310
AT1G76610
AT3G19950
AT5G16720
AT5G22470
AT1G65470
AT3G12260
AT4G11420
AT5G39260
AT5G28490
AT5G07580
AT5G50490
AT4G35420
AT5G02390
```
