## Supplementary material for "A comprehensive map of preferentially located motifs reveals distinct proximal *cis*-regulatory elements in plants": GTTTATT_containing_gene_set.txt

```
#Occurences of GTTTATT between 9 and 17 (positions relative to the transcription start site)
#234 sequences with GTTTATT in this interval
#1.14% of the sequences in promoter set with GTTTATT (set with 20573 sequences)
AT3G54680
AT1G25425
AT1G01240
AT2G41720
AT2G34940
AT2G42130
AT2G42950
AT3G50960
AT1G34047
AT5G54370
AT5G16920
AT5G25140
AT3G27850
AT1G09730
AT3G62010
AT1G59820
AT5G21930
AT1G23090
AT1G32090
AT3G02840
AT2G44260
AT3G07660
AT5G10740
AT1G32550
AT3G14220
AT3G16180
AT1G16750
AT5G37530
AT1G16070
AT3G02800
AT5G53550
AT4G30170
AT1G71865
AT5G59870
AT1G66230
AT1G50120
AT5G24810
AT5G60620
AT5G65840
AT1G76240
AT4G01450
AT1G11360
AT3G51310
AT1G69840
AT4G35090
AT2G27550
AT3G48380
AT3G07440
AT3G47810
AT2G41430
AT1G53310
AT2G24360
AT3G62020
AT3G26470
AT1G11320
AT1G52550
AT5G50870
AT5G59100
AT4G05460
AT1G69190
AT2G18100
AT5G55950
AT2G45750
AT3G01670
AT1G08510
AT2G19400
AT3G26440
AT3G03980
AT5G22355
AT4G19640
AT5G38070
AT5G23740
AT5G47890
AT1G67325
AT1G11755
AT1G47278
AT2G02410
AT3G07630
AT3G28540
AT2G32730
AT5G12150
AT5G09672
AT5G62390
AT5G22060
AT3G60080
AT1G80620
AT1G24100
AT5G38940
AT4G35905
AT5G09463
AT2G34050
AT3G04930
AT4G21760
AT2G47090
AT3G53970
AT5G09590
AT5G09670
AT1G49040
AT2G38610
AT3G19870
AT4G17530
AT1G27980
AT5G59720
AT2G23140
AT5G22650
AT1G68650
AT2G32450
AT1G69700
AT3G59200
AT3G52030
AT1G74950
AT5G09461
AT3G56210
AT3G48310
AT5G07060
AT3G15040
AT5G59530
AT5G53970
AT3G54800
AT1G13880
AT1G09815
AT1G02475
AT5G15500
AT1G59970
AT5G61820
AT2G35300
AT1G20090
AT3G02240
AT3G04060
AT5G33330
AT1G04645
AT5G16830
AT3G25990
AT3G16810
AT2G24630
AT1G02065
AT2G27130
AT5G28500
AT4G13280
AT5G19000
AT5G48657
AT4G11420
AT5G35980
AT5G62850
AT2G29140
AT4G27570
AT5G53140
AT4G00760
AT5G02040
AT4G02270
AT1G50290
AT3G61680
AT1G24400
AT2G16300
AT3G47510
AT3G24120
AT3G16390
AT2G30900
AT1G32130
AT1G67035
AT1G71800
AT1G73960
AT4G14090
AT4G27410
AT1G68660
AT1G73720
AT3G56180
AT5G51600
AT4G04770
AT1G33680
AT1G23970
AT4G32540
AT4G13810
AT5G01280
AT1G70660
AT4G33770
AT5G58860
AT2G36410
AT3G12350
AT2G36470
AT5G59490
AT3G04150
AT5G20050
AT1G10030
AT1G26090
AT3G19190
AT2G43570
AT5G10490
AT2G39050
AT3G59930
AT3G09070
AT2G22750
AT1G05400
AT5G25110
AT1G23570
AT2G43490
AT5G44860
AT1G08250
AT3G49601
AT5G48170
AT4G22890
AT1G10870
AT2G37000
AT2G04495
AT3G50630
AT5G53620
AT3G12915
AT3G54440
AT2G32240
AT4G05450
AT3G07195
AT5G67340
AT1G03982
AT5G65900
AT5G56040
AT4G34419
AT1G68530
AT4G37410
AT2G19320
AT3G21520
AT2G34655
AT5G18475
AT3G18770
AT3G58690
AT4G25680
AT1G74550
AT2G26060
AT4G25590
AT3G09570
AT5G09460
AT5G11960
AT5G44440
AT5G09462
AT2G22900
```
