## Supplementary material for "A comprehensive map of preferentially located motifs reveals distinct proximal *cis*-regulatory elements in plants": GTTTATTA_containing_gene_set.txt

```
#Occurences of GTTTATTA between 5 and 16 (positions relative to the transcription start site)
#71 sequences with GTTTATTA in this interval
#0.35% of the sequences in promoter set with GTTTATTA (set with 20573 sequences)
AT2G34655
AT1G50290
AT5G48300
AT1G69840
AT5G09460
AT3G26440
AT3G07630
AT2G24360
AT1G70660
AT2G42130
AT4G25680
AT4G17530
AT5G09462
AT3G24120
AT1G67035
AT1G08510
AT2G02410
AT5G33330
AT5G38070
AT4G32540
AT1G16750
AT2G32730
AT5G19340
AT5G18475
AT1G50120
AT5G53550
AT2G26060
AT5G21930
AT5G15500
AT5G65840
AT5G59870
AT5G55950
AT3G50960
AT3G12915
AT4G27570
AT2G18100
AT3G12350
AT5G20050
AT5G16920
AT1G23970
AT3G03980
AT5G44860
AT1G59970
AT5G48170
AT5G37530
AT4G21750
AT1G33680
AT1G27980
AT5G59100
AT5G35980
AT1G23965
AT3G48120
AT1G01480
AT5G49800
AT2G42950
AT1G16070
AT5G22650
AT3G49000
AT1G67325
AT3G50630
AT3G59930
AT5G09463
AT1G13880
AT1G59820
AT2G23140
AT1G71800
AT5G09461
AT1G04680
AT3G29152
AT1G24400
AT1G80620
```
