## Supplementary material for "A comprehensive map of preferentially located motifs reveals distinct proximal *cis*-regulatory elements in plants": GTTTATTT_containing_gene_set.txt

```
#Occurences of GTTTATTT between 6 and 17 (positions relative to the transcription start site)
#106 sequences with GTTTATTT in this interval
#0.52% of the sequences in promoter set with GTTTATTT (set with 20573 sequences)
AT4G22890
AT1G23570
AT2G41720
AT5G09672
AT1G76240
AT5G25110
AT2G23410
AT5G23740
AT3G56190
AT4G37410
AT3G14390
AT3G58690
AT5G02040
AT5G59560
AT3G10530
AT2G41430
AT5G38940
AT3G59200
AT2G39050
AT5G22355
AT1G66230
AT2G22900
AT1G68660
AT5G25140
AT1G34047
AT3G62010
AT3G07195
AT3G16390
AT3G01670
AT1G20090
AT2G38610
AT1G11360
AT3G28345
AT2G30900
AT5G58860
AT1G23090
AT1G11755
AT2G34940
AT4G19640
AT2G45750
AT3G14220
AT4G34419
AT1G69700
AT3G04060
AT3G56180
AT2G34050
AT4G35090
AT5G01050
AT4G25590
AT3G04930
AT1G02065
AT5G62390
AT5G03340
AT4G27410
AT3G21200
AT5G22060
AT3G53970
AT1G74550
AT2G35300
AT5G50870
AT3G54440
AT5G47890
AT3G02240
AT3G60080
AT5G16830
AT4G33770
AT2G24630
AT1G53310
AT2G19400
AT2G44260
AT2G15860
AT4G30170
AT1G01240
AT5G17490
AT2G36470
AT2G36410
AT3G02840
AT1G25425
AT3G18770
AT1G73720
AT1G74950
AT5G09670
AT4G12760
AT3G48380
AT3G54800
AT5G67340
AT5G56040
AT2G16300
AT2G37000
AT3G07440
AT3G54680
AT1G70580
AT5G24810
AT5G53620
AT3G16180
AT3G61680
AT5G59530
AT4G32820
AT3G62020
AT5G09590
AT1G68650
AT3G19190
AT3G19870
AT5G44680
AT2G29140
AT1G03982
```
