## Supplementary material for "A comprehensive map of preferentially located motifs reveals distinct proximal *cis*-regulatory elements in plants": GTTTC_containing_gene_set.txt

```
#Occurences of GTTTC between 4 and 11 (positions relative to the transcription start site)
#828 sequences with GTTTC in this interval
#4.02% of the sequences in promoter set with GTTTC (set with 20573 sequences)
AT1G11090
AT5G49510
AT4G15930
AT1G18140
AT4G16100
AT2G40970
AT3G21140
AT5G02560
AT1G32630
AT4G19160
AT5G16360
AT1G76410
AT2G02560
AT2G36560
AT3G57100
AT1G74450
AT5G02670
AT1G69490
AT4G17760
AT1G77580
AT3G25530
AT2G33450
AT4G10770
AT3G48090
AT3G50010
AT1G80240
AT2G35490
AT3G60900
AT5G20290
AT5G55850
AT5G38320
AT5G01220
AT2G22750
AT4G14130
AT4G22217
AT5G09640
AT2G16750
AT1G80245
AT3G48810
AT3G51440
AT3G20290
AT5G50570
AT1G29010
AT3G22540
AT1G64960
AT4G19645
AT4G08360
AT5G43330
AT5G38280
AT5G11920
AT4G00730
AT2G21100
AT1G08190
AT5G08720
AT5G39570
AT2G47520
AT5G64240
AT4G32050
AT1G71150
AT5G10380
AT2G39090
AT3G54870
AT2G43940
AT5G38140
AT3G32940
AT3G56750
AT2G01275
AT5G43670
AT2G19350
AT5G65180
AT5G46295
AT3G21295
AT2G01080
AT2G22475
AT1G49740
AT5G38435
AT3G20960
AT2G32450
AT4G31880
AT2G37190
AT1G17700
AT3G02070
AT4G28470
AT4G17740
AT3G19920
AT4G32530
AT1G71380
AT1G07310
AT1G69920
AT3G50970
AT5G20540
AT5G61510
AT3G30210
AT2G27160
AT4G36850
AT1G75200
AT3G22090
AT1G78240
AT5G66600
AT4G21900
AT2G18390
AT3G14740
AT5G55660
AT3G06870
AT1G26830
AT1G08490
AT4G19570
AT2G14095
AT1G56145
AT2G28090
AT1G16520
AT4G33130
AT1G23490
AT3G21215
AT5G45890
AT3G30160
AT3G20510
AT3G51840
AT3G52760
AT4G22150
AT1G60550
AT3G19840
AT3G01300
AT3G06770
AT5G43290
AT2G03520
AT3G28430
AT1G07090
AT4G29780
AT2G45970
AT3G10480
AT5G51440
AT1G01420
AT3G14850
AT3G57810
AT2G36310
AT5G09680
AT4G16008
AT2G18090
AT4G22517
AT1G58122
AT5G50340
AT4G37400
AT1G13790
AT1G44020
AT1G48560
AT5G47030
AT3G15890
AT1G22170
AT4G31310
AT2G33880
AT1G74090
AT3G20130
AT4G38790
AT1G80270
AT5G56452
AT5G53930
AT3G19184
AT2G38810
AT5G08600
AT5G61670
AT5G22210
AT1G73740
AT5G23120
AT2G19000
AT5G62920
AT5G24530
AT5G22330
AT1G67148
AT4G33355
AT2G20230
AT1G73700
AT5G60300
AT4G03430
AT3G28730
AT3G11160
AT4G17440
AT1G68320
AT5G19850
AT4G37320
AT5G19260
AT3G05510
AT5G16880
AT3G49320
AT5G63280
AT3G58730
AT1G77290
AT4G23300
AT3G17160
AT5G67250
AT1G50570
AT2G17430
AT4G02890
AT3G08690
AT5G08565
AT2G42520
AT3G27380
AT5G07670
AT3G47675
AT4G26630
AT2G16780
AT2G16460
AT4G26430
AT3G43150
AT5G14540
AT3G22310
AT3G45600
AT4G25440
AT1G51070
AT3G49410
AT5G49390
AT1G28360
AT5G44090
AT5G26622
AT3G03100
AT4G22930
AT5G46770
AT4G15880
AT1G26090
AT1G79040
AT1G79270
AT4G25480
AT3G48590
AT4G27990
AT2G42840
AT1G03080
AT2G40820
AT1G72060
AT5G16140
AT5G43185
AT4G23180
AT3G28580
AT1G56250
AT1G12244
AT1G57660
AT5G57020
AT1G22810
AT4G18372
AT3G01250
AT4G07410
AT5G52320
AT3G08505
AT4G08790
AT1G27710
AT3G58270
AT1G63020
AT4G04460
AT2G36210
AT1G51080
AT1G31990
AT5G50650
AT1G80160
AT4G35987
AT4G25920
AT3G50370
AT2G26080
AT5G41040
AT1G74160
AT3G45830
AT5G57050
AT5G23850
AT3G22590
AT1G10490
AT5G11430
AT2G39340
AT2G03670
AT5G59720
AT3G22968
AT4G36730
AT1G77490
AT1G14000
AT4G34320
AT1G71760
AT1G15740
AT1G02690
AT3G51610
AT1G20900
AT1G19940
AT5G38030
AT1G08380
AT2G24600
AT1G55390
AT3G55646
AT3G12490
AT1G76170
AT1G78200
AT3G09735
AT2G30970
AT2G21200
AT5G60860
AT2G03880
AT1G41880
AT4G33500
AT5G17550
AT5G66850
AT5G43940
AT4G30810
AT2G30105
AT4G29020
AT4G27150
AT3G04030
AT2G32660
AT2G35150
AT5G40230
AT5G07810
AT5G20810
AT4G10260
AT1G05850
AT2G10970
AT2G37070
AT2G05790
AT3G53420
AT1G70350
AT1G03687
AT3G11330
AT2G34630
AT4G22550
AT5G03990
AT5G28300
AT1G06540
AT5G15230
AT5G45290
AT4G18030
AT2G20875
AT1G79850
AT1G17220
AT3G17205
AT3G51010
AT2G35910
AT1G74080
AT2G40630
AT4G27500
AT1G19835
AT5G44410
AT3G10110
AT1G58170
AT5G58530
AT5G60270
AT1G68430
AT5G12250
AT2G47880
AT1G29370
AT2G47510
AT1G27150
AT3G62080
AT3G10270
AT1G28520
AT2G01340
AT4G21670
AT5G53592
AT1G36940
AT5G59690
AT2G42040
AT2G45710
AT2G39690
AT2G47530
AT5G27030
AT1G27170
AT3G04340
AT5G63110
AT1G18980
AT3G47670
AT2G35120
AT5G45780
AT3G44750
AT2G38660
AT4G36990
AT3G04880
AT5G51451
AT3G05260
AT2G23600
AT4G15650
AT1G24793
AT5G50550
AT5G02410
AT4G37510
AT5G42920
AT1G56680
AT3G10550
AT5G40040
AT2G20780
AT5G57300
AT4G19130
AT5G54350
AT2G20560
AT1G75520
AT1G47395
AT3G02730
AT3G20780
AT2G40690
AT1G51540
AT1G67320
AT1G31160
AT2G46540
AT5G15750
AT5G65220
AT1G11630
AT4G30060
AT2G14285
AT3G52750
AT2G25880
AT3G11050
AT5G49060
AT2G46200
AT4G36680
AT1G13340
AT4G24790
AT2G22570
AT1G12790
AT1G26940
AT4G00895
AT2G35810
AT5G16470
AT1G60987
AT2G18330
AT5G42970
AT1G80290
AT2G30260
AT2G23070
AT2G33560
AT5G60690
AT1G78650
AT1G71190
AT3G11530
AT5G52890
AT1G68945
AT3G14830
AT1G11740
AT5G50760
AT2G02390
AT5G19460
AT3G02360
AT5G48150
AT3G27250
AT5G54670
AT5G37990
AT2G37100
AT4G19560
AT2G38950
AT3G28860
AT2G31150
AT1G70610
AT2G43730
AT3G14890
AT3G57040
AT1G66070
AT4G24770
AT5G56340
AT5G06440
AT1G19220
AT1G47400
AT5G08330
AT5G17290
AT3G06070
AT1G07810
AT5G09510
AT5G41240
AT4G21750
AT1G71900
AT4G38320
AT4G30410
AT1G06180
AT2G04570
AT1G49560
AT3G23590
AT3G15070
AT1G17920
AT3G02690
AT1G48590
AT1G17270
AT5G24210
AT3G50410
AT5G56350
AT4G14330
AT3G55510
AT4G20420
AT3G13445
AT2G17660
AT1G24240
AT1G23800
AT1G30240
AT1G75350
AT2G31670
AT1G03106
AT4G39670
AT5G53530
AT5G07120
AT1G18270
AT5G44670
AT1G80940
AT2G47380
AT5G65310
AT1G29965
AT5G19900
AT5G60340
AT5G57490
AT3G49780
AT2G33835
AT4G38960
AT1G58120
AT3G49550
AT4G13220
AT2G25910
AT1G15210
AT3G01470
AT5G40640
AT5G58950
AT5G05700
AT1G70260
AT2G24590
AT5G65430
AT3G01472
AT2G18710
AT5G24165
AT2G20700
AT5G06280
AT5G05200
AT2G01490
AT5G64610
AT3G13062
AT4G36988
AT3G59760
AT5G36960
AT1G33780
AT4G04920
AT4G04210
AT3G55350
AT2G34010
AT3G60050
AT5G67140
AT2G16730
AT5G65640
AT4G24400
AT2G38540
AT4G19006
AT2G29530
AT5G17050
AT2G33500
AT2G21450
AT3G59740
AT2G03690
AT3G13435
AT1G62070
AT1G75110
AT5G11860
AT1G62200
AT4G31100
AT5G55710
AT1G08220
AT1G26650
AT1G68150
AT4G17550
AT5G55440
AT4G16390
AT2G25710
AT4G23630
AT2G16910
AT5G56930
AT3G02350
AT1G36622
AT1G64550
AT4G13360
AT1G58200
AT4G34640
AT5G49190
AT4G39860
AT1G68490
AT5G07410
AT4G39510
AT4G36020
AT4G11240
AT2G04845
AT5G07060
AT1G44170
AT2G32910
AT5G01110
AT3G05170
AT3G26935
AT1G09220
AT5G45590
AT5G57920
AT1G73920
AT1G30490
AT5G25500
AT1G30580
AT5G42030
AT5G43970
AT2G25260
AT1G63630
AT3G22170
AT1G77530
AT5G66690
AT2G38690
AT1G05490
AT2G30470
AT1G56700
AT1G72040
AT1G23000
AT4G10760
AT2G31250
AT2G30000
AT3G01510
AT3G19820
AT1G20132
AT1G68470
AT4G22513
AT5G43700
AT3G61770
AT2G23380
AT1G21360
AT2G32760
AT2G35190
AT2G38870
AT3G23670
AT4G09340
AT2G39660
AT1G69940
AT1G68300
AT3G63240
AT1G70600
AT3G04890
AT4G39790
AT1G64090
AT1G67000
AT2G17530
AT5G60550
AT5G06450
AT4G11100
AT2G19530
AT3G26140
AT3G18190
AT4G18640
AT1G22550
AT1G70800
AT2G38470
AT1G22310
AT2G24210
AT1G26270
AT1G03475
AT5G14340
AT2G47990
AT5G01470
AT2G27510
AT1G56650
AT2G29525
AT3G07568
AT5G16790
AT2G23150
AT1G72150
AT3G15352
AT4G36080
AT5G19070
AT4G04830
AT1G10810
AT5G61530
AT4G34920
AT3G45710
AT1G66580
AT2G37790
AT4G23590
AT5G18950
AT1G56310
AT5G08010
AT4G26550
AT1G72120
AT3G18250
AT4G12320
AT4G25600
AT3G16990
AT1G30825
AT5G06980
AT3G12380
AT4G18375
AT5G27680
AT2G38570
AT5G64100
AT3G44450
AT3G06180
AT1G73820
AT5G07800
AT3G15370
AT1G20440
AT5G61460
AT2G43400
AT5G14010
AT1G63080
AT1G31940
AT3G55050
AT1G51355
AT2G40110
AT3G18270
AT3G60310
AT4G35230
AT1G25580
AT5G36925
AT5G53490
AT4G35370
AT5G03230
AT4G14240
AT1G30040
AT2G47330
AT1G65410
AT3G21720
AT5G18390
AT1G30350
AT5G24760
AT3G04650
AT2G26695
AT1G70590
AT1G55680
AT2G34600
AT1G77840
AT3G12110
AT1G50660
AT1G30845
AT4G40040
AT4G27330
AT2G41490
AT1G10290
AT1G65483
AT3G47630
AT1G52930
AT1G30800
AT3G23490
AT2G45140
AT5G41900
AT5G40645
AT4G24860
AT2G41310
AT1G09155
AT5G17790
AT1G61570
AT3G59320
AT1G05360
AT5G41260
AT1G06170
AT5G57960
AT3G15730
AT5G01770
AT1G26670
AT3G26932
AT4G11980
AT4G36570
AT2G23760
AT3G22970
AT3G20320
AT5G09440
AT3G01790
AT3G61310
AT5G62530
AT2G29550
AT2G21500
AT3G62930
AT1G67090
AT5G23280
AT2G38610
AT3G47960
AT3G05930
AT5G60548
AT5G45930
AT5G50565
AT1G16440
AT3G14430
AT5G39400
AT1G58055
AT3G61010
AT5G55520
AT3G25080
AT4G04850
AT5G16690
AT3G15115
AT5G23190
AT5G07440
AT5G59780
AT5G26980
AT3G29240
AT2G01850
AT1G10610
AT3G20050
AT2G14860
AT2G20370
AT1G16010
AT1G69390
AT3G28850
AT3G10540
AT1G20930
AT2G44160
AT2G03240
AT5G19840
AT5G27750
AT5G51390
AT2G43410
AT5G34850
AT5G46510
AT3G24750
AT5G41480
AT1G45231
AT5G52370
AT2G36295
AT3G03230
AT5G17840
AT2G42560
AT4G39753
AT1G32530
AT5G37360
AT1G05590
AT3G54890
AT5G10560
AT2G45240
AT2G45010
AT2G40930
AT1G19570
AT2G35610
AT3G55600
AT3G19470
AT1G17560
AT5G26030
AT1G48750
AT3G48080
AT2G33150
AT1G30755
AT4G25800
AT5G02150
AT4G02040
AT2G43920
AT4G13520
AT3G08000
AT5G19430
```
