## Supplementary material for "A comprehensive map of preferentially located motifs reveals distinct proximal *cis*-regulatory elements in plants": GTTTCAA_containing_gene_set.txt

```
#Occurences of GTTTCAA between -2 and 9 (positions relative to the transcription start site)
#122 sequences with GTTTCAA in this interval
#0.59% of the sequences in promoter set with GTTTCAA (set with 20573 sequences)
AT1G55050
AT1G49500
AT4G22150
AT5G60548
AT1G64500
AT2G38870
AT3G51660
AT1G03080
AT5G18190
AT4G04850
AT2G40630
AT5G43290
AT1G77580
AT5G05987
AT1G65970
AT1G06120
AT4G40050
AT1G75200
AT1G67970
AT5G50340
AT2G01275
AT4G34520
AT1G56415
AT2G46600
AT4G21110
AT1G77530
AT1G02980
AT5G60460
AT4G17440
AT5G02670
AT5G19850
AT1G58200
AT2G18330
AT2G47880
AT2G27510
AT4G21160
AT3G30210
AT5G54240
AT4G21390
AT1G28520
AT5G63225
AT3G14740
AT3G05930
AT1G11740
AT1G34046
AT4G25800
AT4G14990
AT1G03445
AT5G65180
AT3G52850
AT5G34850
AT4G10770
AT4G40040
AT3G28850
AT5G46860
AT2G33000
AT5G63280
AT4G34320
AT3G20780
AT1G79040
AT2G43730
AT5G26980
AT1G07000
AT1G56250
AT5G11860
AT5G64320
AT3G11050
AT1G78200
AT1G22310
AT4G00730
AT3G10540
AT5G60550
AT2G34440
AT3G04340
AT1G76160
AT2G40820
AT2G17530
AT4G16100
AT1G72060
AT5G10560
AT1G63630
AT1G68300
AT1G27710
AT5G24760
AT1G24793
AT5G07120
AT4G19570
AT3G45260
AT2G14260
AT5G07440
AT5G03420
AT4G37510
AT1G17270
AT1G71380
AT3G10110
AT1G66070
AT2G03670
AT3G04030
AT4G18375
AT5G24210
AT5G23130
AT4G32660
AT5G41260
AT5G44090
AT1G10610
AT5G26030
AT3G02570
AT2G37100
AT2G04845
AT1G62540
AT1G20440
AT3G50370
AT3G48000
AT5G49060
AT5G41480
AT1G79510
AT5G03230
AT2G40640
AT1G07090
AT2G26695
AT5G43300
AT3G57810
```
