## Supplementary material for "A comprehensive map of preferentially located motifs reveals distinct proximal *cis*-regulatory elements in plants": GTTTCAAT_containing_gene_set.txt

```
#Occurences of GTTTCAAT between -13 and 67 (positions relative to the transcription start site)
#230 sequences with GTTTCAAT in this interval
#1.12% of the sequences in promoter set with GTTTCAAT (set with 20573 sequences)
AT4G30870
AT1G78200
AT4G03110
AT2G31480
AT1G70200
AT3G10110
AT5G42850
AT3G48000
AT1G28340
AT4G09010
AT4G34580
AT5G04600
AT4G15720
AT2G39430
AT1G49500
AT3G03470
AT4G14170
AT2G31410
AT3G07760
AT1G60200
AT1G07390
AT1G13000
AT1G53900
AT4G14300
AT3G22950
AT5G66120
AT1G30240
AT3G11720
AT1G75820
AT4G09000
AT1G64385
AT1G64080
AT5G53650
AT3G09380
AT1G02980
AT1G22460
AT1G31990
AT3G06950
AT5G53400
AT5G04610
AT2G05400
AT1G74640
AT1G72970
AT3G06960
AT3G29350
AT3G15890
AT4G02440
AT3G04030
AT1G78260
AT3G26830
AT2G01270
AT3G11050
AT4G20020
AT2G23270
AT3G21080
AT1G03080
AT4G22900
AT2G19520
AT1G22310
AT1G66200
AT4G13520
AT5G20030
AT2G18150
AT1G28960
AT3G07800
AT1G49000
AT2G37330
AT2G33560
AT1G72060
AT1G74055
AT2G29790
AT5G16690
AT1G33750
AT5G59850
AT5G11260
AT3G47340
AT1G24793
AT1G44010
AT2G04845
AT1G77530
AT3G06620
AT3G56410
AT4G13360
AT4G23340
AT1G10070
AT4G27990
AT1G61460
AT1G33780
AT5G54240
AT1G43170
AT1G34190
AT1G75200
AT5G64020
AT1G74040
AT1G11740
AT4G39180
AT1G53880
AT5G43920
AT5G14150
AT4G16330
AT1G62070
AT3G20520
AT5G08420
AT1G35320
AT3G63060
AT4G18210
AT2G47650
AT5G58840
AT2G40660
AT5G56350
AT3G01750
AT3G03490
AT1G25210
AT4G04020
AT1G26340
AT5G16270
AT4G04850
AT3G50440
AT1G52080
AT2G17230
AT2G40820
AT4G14900
AT1G72770
AT5G10380
AT3G13437
AT2G15390
AT3G56730
AT1G52220
AT3G46300
AT2G40640
AT5G05960
AT1G56415
AT1G04080
AT5G46720
AT1G64280
AT1G54740
AT5G52970
AT5G48150
AT4G34320
AT3G10540
AT1G51670
AT1G16020
AT2G01275
AT1G04630
AT1G14205
AT5G49060
AT3G01323
AT1G10610
AT2G44870
AT1G22200
AT2G28390
AT5G52220
AT3G02230
AT3G56140
AT1G25145
AT4G16100
AT1G73060
AT5G22320
AT5G09370
AT2G37340
AT1G55170
AT1G05790
AT2G47880
AT3G28850
AT4G14270
AT4G13710
AT1G16916
AT3G18550
AT3G55890
AT3G02710
AT3G15900
AT2G24400
AT4G40050
AT2G43730
AT1G52670
AT5G58450
AT4G24800
AT3G03440
AT2G46490
AT3G27150
AT5G01900
AT1G77780
AT1G26160
AT1G15120
AT5G62190
AT1G56250
AT1G51030
AT3G58620
AT3G10040
AT1G07400
AT4G24740
AT3G28180
AT5G57810
AT1G23720
AT2G37100
AT2G02490
AT3G54810
AT4G10770
AT1G68300
AT4G32551
AT5G20230
AT4G15730
AT2G40160
AT3G22090
AT2G40630
AT2G38870
AT3G11945
AT1G76560
AT5G62910
AT1G25054
AT5G04920
AT1G54380
AT5G42920
AT1G61575
AT1G32900
AT1G24170
AT2G34690
AT1G05060
AT1G17300
AT3G14740
AT4G22150
AT1G44830
AT4G00560
AT1G59830
AT2G36570
AT5G45930
AT5G52930
AT5G06050
AT5G37780
AT1G53860
```
