## Supplementary material for "A comprehensive map of preferentially located motifs reveals distinct proximal *cis*-regulatory elements in plants": GTTTCAT_containing_gene_set.txt

```
#Occurences of GTTTCAT between -12 and 79 (positions relative to the transcription start site)
#833 sequences with GTTTCAT in this interval
#4.05% of the sequences in promoter set with GTTTCAT (set with 20573 sequences)
AT4G12640
AT1G63490
AT1G08530
AT3G28510
AT1G07200
AT3G26510
AT4G13510
AT3G44400
AT2G01755
AT5G18420
AT5G07540
AT3G32930
AT2G38540
AT4G19670
AT5G56452
AT2G10950
AT2G41050
AT5G65390
AT2G42040
AT1G34270
AT5G57100
AT2G05790
AT4G32105
AT1G75350
AT1G48170
AT1G15390
AT1G75720
AT1G11090
AT4G18060
AT3G57640
AT5G59790
AT5G08590
AT1G72320
AT3G51010
AT5G66030
AT4G02090
AT3G24315
AT5G58700
AT4G30330
AT4G15800
AT5G18730
AT5G02420
AT4G32110
AT1G20060
AT5G22330
AT2G14100
AT1G70470
AT5G51660
AT5G58670
AT2G33720
AT5G53592
AT1G70690
AT3G07080
AT2G23620
AT3G51320
AT1G68800
AT3G14430
AT4G12500
AT2G02780
AT3G22890
AT1G79040
AT3G54940
AT4G37050
AT5G48390
AT1G22700
AT1G18980
AT5G47635
AT4G16830
AT5G64600
AT4G37680
AT3G56390
AT4G37670
AT3G29575
AT5G08720
AT5G20290
AT3G08850
AT5G61760
AT3G26240
AT5G62360
AT4G34090
AT1G60900
AT2G26080
AT5G27750
AT4G38490
AT4G00895
AT1G79210
AT5G23940
AT1G24625
AT5G44900
AT5G56930
AT2G44480
AT3G24320
AT3G11000
AT3G62330
AT2G43720
AT3G18524
AT1G02816
AT3G44160
AT5G67340
AT5G59160
AT2G21330
AT5G27100
AT3G57930
AT2G20860
AT4G23860
AT1G73370
AT3G20820
AT5G50320
AT5G55180
AT1G61570
AT5G42880
AT2G48130
AT4G32390
AT2G03340
AT1G48100
AT5G60700
AT2G14750
AT1G26390
AT4G34310
AT1G28480
AT2G32670
AT3G43860
AT2G33000
AT5G02560
AT5G38710
AT4G27150
AT4G24090
AT5G65350
AT3G01280
AT1G09000
AT2G46030
AT3G46010
AT3G50220
AT2G34500
AT3G57770
AT1G11475
AT1G53170
AT3G01500
AT5G25980
AT1G09750
AT1G74030
AT2G25260
AT3G26742
AT1G55490
AT2G23070
AT5G03560
AT5G13630
AT1G51350
AT5G25510
AT5G18950
AT3G18960
AT3G23990
AT3G11850
AT1G30670
AT5G17330
AT2G20230
AT3G03930
AT3G19480
AT3G01326
AT4G12490
AT1G63080
AT2G16400
AT1G56345
AT2G38630
AT4G21065
AT1G35510
AT1G17060
AT2G03850
AT5G64610
AT1G07650
AT1G50570
AT5G16890
AT2G30800
AT5G16510
AT4G04210
AT5G37380
AT1G17410
AT3G27390
AT4G05040
AT4G27330
AT5G23000
AT5G43150
AT4G39990
AT1G55480
AT5G10290
AT1G76160
AT3G58490
AT5G20630
AT1G54780
AT2G34530
AT1G17790
AT1G78815
AT5G16160
AT3G45600
AT4G24770
AT1G24330
AT3G58540
AT2G34100
AT4G07410
AT1G76600
AT4G27880
AT3G52590
AT3G44450
AT5G05750
AT1G29830
AT4G35050
AT1G56010
AT3G29280
AT1G80830
AT4G23020
AT3G58600
AT1G13790
AT5G45600
AT3G27830
AT3G50210
AT5G47220
AT1G29370
AT1G34160
AT3G14840
AT4G21100
AT5G43880
AT1G63000
AT5G64750
AT5G53820
AT3G28580
AT5G41220
AT4G19710
AT1G79050
AT5G66720
AT5G64050
AT1G11593
AT1G30170
AT4G28980
AT3G10320
AT1G67330
AT5G52430
AT1G20730
AT5G07670
AT1G60430
AT2G05990
AT1G12020
AT3G23470
AT2G20710
AT5G08600
AT2G34750
AT4G39800
AT1G07470
AT2G35160
AT1G56190
AT5G02370
AT1G31470
AT2G38660
AT5G10820
AT5G28020
AT2G20595
AT1G70000
AT1G30795
AT3G10120
AT2G34490
AT2G27600
AT3G07010
AT5G63800
AT3G05970
AT1G36622
AT1G50520
AT5G27330
AT1G05160
AT3G07568
AT2G31150
AT1G29041
AT4G31400
AT3G56160
AT5G25360
AT5G48000
AT5G02220
AT5G60600
AT5G15190
AT2G31670
AT1G49410
AT3G06300
AT3G13435
AT3G29160
AT5G57440
AT1G29040
AT5G06950
AT4G02770
AT5G03406
AT4G27660
AT1G12340
AT1G27700
AT5G46240
AT5G11280
AT5G51490
AT1G77840
AT5G54870
AT5G10300
AT2G44270
AT5G40400
AT2G02570
AT4G37120
AT4G09770
AT5G07410
AT3G55220
AT2G46520
AT4G11600
AT4G01480
AT1G75060
AT3G08530
AT3G07060
AT5G07580
AT5G14580
AT2G20370
AT2G39630
AT1G29560
AT3G09020
AT2G27430
AT3G30160
AT4G32915
AT2G24210
AT3G01160
AT4G24450
AT3G05640
AT1G31820
AT5G57050
AT5G35690
AT1G71440
AT5G20660
AT5G30490
AT2G32920
AT1G08770
AT1G71850
AT3G12480
AT3G46110
AT3G56480
AT3G03090
AT1G76560
AT5G03520
AT5G38880
AT2G21160
AT5G40640
AT2G26760
AT2G46160
AT4G11240
AT1G75400
AT3G06810
AT4G21750
AT5G19680
AT5G61410
AT1G15210
AT2G35190
AT3G26660
AT2G47440
AT5G55850
AT3G08820
AT5G11950
AT4G00660
AT2G07170
AT3G06190
AT1G12390
AT3G62080
AT3G45780
AT1G54080
AT3G25260
AT5G55440
AT4G24275
AT3G03850
AT5G60440
AT1G65410
AT2G36710
AT1G80750
AT4G18810
AT1G02500
AT4G38810
AT2G29550
AT1G62430
AT2G33440
AT1G74540
AT2G34600
AT3G50040
AT4G26430
AT4G08360
AT2G29190
AT4G05460
AT3G28940
AT4G13930
AT4G23700
AT1G75540
AT1G58370
AT5G44640
AT1G01480
AT3G18190
AT3G19050
AT2G30470
AT3G09735
AT2G31250
AT1G23420
AT1G02610
AT1G10290
AT3G63000
AT1G27690
AT2G25480
AT3G44100
AT2G21410
AT2G24600
AT1G27695
AT2G01520
AT1G17690
AT3G12915
AT2G04170
AT3G50050
AT3G50400
AT2G16750
AT4G33100
AT3G27250
AT4G16690
AT5G10750
AT4G30010
AT2G26700
AT2G18390
AT1G73990
AT5G40410
AT3G55350
AT4G04860
AT1G23800
AT5G44290
AT3G27530
AT1G52155
AT5G57400
AT3G07525
AT2G18090
AT3G16080
AT3G03000
AT3G05545
AT5G07800
AT5G11520
AT2G20580
AT1G29270
AT4G18350
AT1G58330
AT5G52540
AT5G08270
AT1G52550
AT4G35335
AT4G15660
AT5G19750
AT1G70990
AT5G18810
AT1G10740
AT3G47965
AT1G04940
AT1G52070
AT1G02950
AT3G26670
AT1G35420
AT5G23550
AT2G32235
AT1G09010
AT3G47820
AT5G08050
AT1G49560
AT4G24160
AT1G72810
AT5G46890
AT1G10980
AT5G09650
AT4G04632
AT2G30980
AT3G16990
AT3G19615
AT3G54510
AT2G05400
AT4G04870
AT4G12080
AT1G12440
AT3G61560
AT1G05490
AT4G25550
AT5G42600
AT2G22870
AT3G53280
AT3G10700
AT4G28085
AT1G12710
AT5G54140
AT4G02880
AT1G09070
AT4G33070
AT1G49160
AT1G75190
AT1G69680
AT4G30260
AT3G45730
AT5G65430
AT5G24740
AT5G50810
AT4G33740
AT5G47780
AT5G53200
AT3G61150
AT4G03430
AT3G16270
AT5G24390
AT5G26700
AT2G27950
AT4G09620
AT2G33150
AT1G76740
AT2G43970
AT1G30040
AT1G71430
AT5G65005
AT1G20823
AT5G48170
AT4G18730
AT2G29460
AT1G80380
AT3G27416
AT5G03830
AT2G42560
AT2G45140
AT2G30105
AT1G10050
AT1G05300
AT3G55200
AT1G72590
AT2G12480
AT3G49690
AT4G37140
AT2G45210
AT4G19560
AT5G35560
AT1G50030
AT5G19760
AT1G13470
AT3G43660
AT4G31770
AT5G09640
AT5G63595
AT1G67320
AT4G21460
AT1G68830
AT3G48450
AT2G47400
AT2G32230
AT4G31180
AT5G08280
AT2G18400
AT5G40645
AT4G32970
AT5G05470
AT2G27000
AT1G12650
AT1G49840
AT1G25580
AT3G57320
AT3G11010
AT2G39690
AT4G32470
AT3G58630
AT1G08490
AT5G14540
AT3G28480
AT4G35360
AT5G05290
AT4G22930
AT3G25545
AT4G29020
AT1G77690
AT1G69980
AT3G62750
AT1G76040
AT1G10700
AT2G26850
AT2G25310
AT1G68180
AT5G60690
AT3G54170
AT3G49780
AT3G13990
AT4G25300
AT2G40550
AT1G26270
AT3G12180
AT1G26410
AT5G51390
AT1G80670
AT3G23820
AT3G45710
AT3G23610
AT5G59170
AT1G32260
AT1G80270
AT2G37960
AT1G73940
AT5G55600
AT5G42970
AT1G19680
AT5G19875
AT5G51630
AT2G29900
AT2G35370
AT3G53130
AT5G42785
AT5G25415
AT5G06280
AT1G10310
AT1G10690
AT2G22100
AT1G78110
AT4G40040
AT5G23590
AT3G02070
AT5G26660
AT4G00026
AT4G33790
AT1G06910
AT4G26020
AT5G25880
AT3G11773
AT5G47610
AT5G67590
AT1G09570
AT4G21590
AT3G55000
AT2G34090
AT3G53870
AT1G56330
AT2G37025
AT5G07030
AT1G34470
AT3G16010
AT3G47380
AT2G38010
AT1G72070
AT5G67320
AT5G49220
AT3G50960
AT1G68470
AT5G64270
AT5G55590
AT3G47680
AT4G30390
AT3G12587
AT1G62510
AT4G14010
AT4G40000
AT4G32870
AT2G35710
AT3G12490
AT4G11010
AT1G14480
AT2G37270
AT4G23740
AT5G35750
AT1G10810
AT3G53140
AT2G03690
AT3G44480
AT1G12180
AT3G06110
AT1G10090
AT4G09340
AT4G08920
AT1G45233
AT5G53930
AT1G05350
AT4G31820
AT3G18950
AT1G29630
AT3G16400
AT3G60450
AT2G24440
AT3G50560
AT5G53570
AT1G19190
AT5G43730
AT2G02910
AT2G47320
AT2G17430
AT1G33960
AT5G52220
AT1G17830
AT5G38030
AT3G02360
AT1G29340
AT3G18510
AT5G04480
AT3G26744
AT4G29820
AT1G04400
AT5G13210
AT1G27340
AT1G50560
AT3G25590
AT4G39980
AT5G25760
AT5G41610
AT1G72730
AT5G19480
AT5G45290
AT5G16790
AT2G02720
AT3G45490
AT1G02970
AT5G23660
AT5G08340
AT3G16430
AT5G37990
AT4G26701
AT1G28380
AT1G17180
AT5G61510
AT5G58180
AT1G52342
AT1G04630
AT4G24840
AT4G36360
AT3G10550
AT2G03890
AT1G80240
AT4G23710
AT2G39430
AT5G46960
AT2G43340
AT2G18770
AT1G01430
AT5G55160
AT5G25500
AT3G45830
AT1G13120
AT1G31010
AT3G61260
AT1G55675
AT3G06640
AT5G56090
AT3G52600
AT2G27970
AT3G57730
AT2G45970
AT4G33880
AT3G54580
AT3G58590
AT5G47770
AT3G47430
AT3G03230
AT4G39753
AT5G07070
AT4G19006
AT5G51380
AT1G16520
AT4G18593
AT3G50880
AT5G53920
AT3G60500
AT3G61490
AT1G27530
AT1G52120
AT3G48110
AT3G24040
AT5G61070
AT5G64760
AT5G21120
AT3G07565
AT1G17560
AT2G26100
AT4G10730
AT3G62270
AT1G78920
AT4G00231
AT3G02700
AT1G29200
AT4G16380
AT1G55680
AT5G54095
AT2G23760
AT2G21870
AT3G49880
AT1G01420
AT5G40820
AT1G21010
AT4G14880
AT2G36840
AT1G18490
AT1G55920
AT3G13275
AT2G40670
AT2G36670
AT3G06770
AT4G13020
AT2G32160
AT3G48760
AT1G14860
AT2G38750
AT5G50290
AT1G17220
AT4G25260
AT1G02450
AT4G14060
AT1G30720
AT1G59670
AT1G27150
AT2G36360
AT4G15290
AT5G65220
AT4G36570
AT1G67250
AT2G24765
AT1G14330
AT4G16390
AT1G21065
AT1G48630
AT2G31141
AT4G15010
AT1G28080
AT1G71020
AT1G50370
AT4G25870
AT1G74160
AT3G16000
AT1G71130
AT5G07420
AT2G46820
AT3G24750
AT3G22110
AT2G17780
AT2G14890
AT2G33880
AT1G79110
AT1G63520
AT3G16530
AT2G05120
AT3G54720
AT1G01770
```
