## Supplementary material for "A comprehensive map of preferentially located motifs reveals distinct proximal *cis*-regulatory elements in plants": GTTTCATA_containing_gene_set.txt

```
#Occurences of GTTTCATA between -27 and 62 (positions relative to the transcription start site)
#231 sequences with GTTTCATA in this interval
#1.12% of the sequences in promoter set with GTTTCATA (set with 20573 sequences)
AT5G45600
AT5G11950
AT5G21120
AT5G02560
AT3G46010
AT1G29430
AT3G10550
AT1G04940
AT5G22330
AT5G38880
AT2G38540
AT1G70000
AT2G14890
AT5G07670
AT1G55680
AT1G25580
AT3G12490
AT2G24210
AT1G27340
AT5G05760
AT1G77220
AT1G10050
AT1G01770
AT3G28510
AT1G53170
AT3G50050
AT3G44450
AT3G27250
AT1G09730
AT2G44270
AT2G03690
AT1G06910
AT4G37680
AT1G74540
AT1G70470
AT4G30390
AT1G50570
AT2G36360
AT3G54720
AT1G17060
AT4G37120
AT5G47370
AT3G05640
AT4G21590
AT3G32930
AT3G26670
AT3G29280
AT2G37435
AT1G71430
AT1G75060
AT5G35750
AT4G12490
AT3G16990
AT5G57050
AT1G52618
AT4G00231
AT5G51840
AT4G30260
AT3G45830
AT2G30800
AT3G03850
AT2G34500
AT5G46240
AT2G47400
AT5G24740
AT1G08530
AT5G06280
AT1G21500
AT4G21750
AT4G18730
AT5G07580
AT2G48130
AT5G66720
AT2G25180
AT1G59670
AT5G19760
AT5G42785
AT4G35360
AT2G37270
AT4G12640
AT5G37990
AT1G68830
AT2G43340
AT1G78815
AT1G10310
AT2G38020
AT5G64050
AT4G04632
AT5G25415
AT2G27000
AT4G27660
AT5G42880
AT1G55490
AT5G30490
AT2G02570
AT1G05300
AT1G72810
AT4G00360
AT1G26410
AT3G12480
AT4G24450
AT1G04030
AT5G35560
AT4G39800
AT1G21065
AT5G16890
AT3G09735
AT3G61150
AT5G52420
AT5G46960
AT1G20730
AT5G53930
AT4G23860
AT4G12080
AT5G60600
AT3G30160
AT4G31180
AT1G71130
AT1G12650
AT1G27690
AT1G68470
AT1G72590
AT4G22640
AT1G48630
AT3G02070
AT5G53920
AT4G08920
AT4G36570
AT1G29340
AT3G54940
AT1G23030
AT3G56160
AT1G26270
AT5G56520
AT1G55480
AT3G06810
AT3G53870
AT5G03830
AT2G05790
AT5G09650
AT2G16400
AT4G36360
AT4G23700
AT2G14100
AT1G55675
AT4G13930
AT3G57320
AT3G27416
AT3G18190
AT3G08530
AT3G48110
AT5G08050
AT1G30795
AT4G00660
AT3G48450
AT4G35390
AT3G13990
AT5G43880
AT5G51490
AT5G27750
AT1G68180
AT5G54140
AT1G30720
AT4G15800
AT3G16980
AT5G59170
AT2G47330
AT4G32915
AT5G15190
AT4G16830
AT1G17410
AT1G50560
AT5G40400
AT1G18980
AT3G03090
AT1G78920
AT5G52540
AT1G10290
AT1G55050
AT3G25260
AT1G73940
AT2G36840
AT4G39570
AT5G58670
AT4G39990
AT2G47320
AT5G06450
AT1G69980
AT3G27390
AT2G20790
AT4G24160
AT5G53570
AT1G49560
AT5G27330
AT3G11773
AT3G60450
AT2G46520
AT1G67330
AT1G10980
AT1G17560
AT1G56010
AT2G34600
AT2G21330
AT2G32300
AT5G26660
AT1G29200
AT3G54510
AT5G46890
AT1G79210
AT1G80830
AT5G09640
AT1G76740
AT5G26805
AT1G32260
AT3G25920
AT5G05470
AT3G47430
AT1G24330
AT1G71020
AT4G09960
AT2G38010
AT5G19480
AT4G26430
AT3G24320
AT5G07540
AT1G02816
AT1G71440
AT5G44290
AT1G48260
AT2G25260
AT2G12480
```
