## Supplementary material for "A comprehensive map of preferentially located motifs reveals distinct proximal *cis*-regulatory elements in plants": GTTTCATT_containing_gene_set.txt

```
#Occurences of GTTTCATT between 3 and 16 (positions relative to the transcription start site)
#84 sequences with GTTTCATT in this interval
#0.41% of the sequences in promoter set with GTTTCATT (set with 20573 sequences)
AT5G64610
AT3G52600
AT1G65410
AT2G18390
AT2G03340
AT4G00895
AT2G18090
AT2G33880
AT3G02360
AT1G17220
AT1G77840
AT1G63080
AT1G58370
AT1G34270
AT3G63000
AT3G49780
AT1G75350
AT4G21100
AT5G64600
AT2G44480
AT2G05120
AT5G61510
AT3G07568
AT5G14540
AT1G29370
AT1G61570
AT5G60690
AT3G07010
AT3G20820
AT1G12340
AT5G18950
AT4G11240
AT5G55850
AT1G76040
AT3G06770
AT4G07410
AT2G31250
AT5G05290
AT5G51380
AT1G74030
AT1G02970
AT1G80240
AT2G31150
AT5G66030
AT1G11090
AT3G45490
AT2G20230
AT5G51390
AT1G23800
AT1G13790
AT4G16390
AT4G24840
AT1G17690
AT2G38660
AT3G03930
AT3G13435
AT4G02880
AT4G27150
AT5G55440
AT4G04210
AT3G09020
AT5G03520
AT2G29550
AT1G10810
AT3G01160
AT3G28580
AT2G26080
AT2G45970
AT4G09770
AT3G25590
AT5G38030
AT1G30040
AT1G26270
AT1G15210
AT1G54080
AT1G67320
AT5G25500
AT2G30105
AT5G16790
AT4G24770
AT5G28020
AT4G01480
AT5G53592
AT4G15010
```
