## Supplementary material for "A comprehensive map of preferentially located motifs reveals distinct proximal *cis*-regulatory elements in plants": GTTTCT_containing_gene_set.txt

```
#Occurences of GTTTCT between 70 and 173 (positions relative to the transcription start site)
#3358 sequences with GTTTCT in this interval
#16.32% of the sequences in promoter set with GTTTCT (set with 20573 sequences)
AT5G38760
AT5G14930
AT2G36560
AT4G00290
AT5G52900
AT5G04710
AT1G20130
AT3G27310
AT1G17410
AT5G54580
AT1G44100
AT4G12390
AT2G29440
AT1G52510
AT5G39650
AT3G25770
AT4G18590
AT2G01990
AT5G46700
AT5G48940
AT3G15340
AT2G27740
AT3G07590
AT1G09150
AT1G75660
AT5G46620
AT4G37560
AT5G07670
AT1G31220
AT2G32470
AT1G29220
AT5G10620
AT3G12280
AT3G13437
AT4G09610
AT4G20040
AT3G20320
AT4G27570
AT3G19840
AT4G20140
AT5G16380
AT1G44608
AT5G17830
AT1G66390
AT5G56220
AT2G01760
AT1G68070
AT1G75360
AT2G19830
AT1G03080
AT1G30170
AT1G17560
AT3G11150
AT2G21070
AT4G22150
AT3G13430
AT4G20940
AT5G41130
AT2G38720
AT1G72810
AT1G23340
AT1G18170
AT5G55160
AT5G61360
AT3G52720
AT3G20130
AT5G06440
AT1G07660
AT5G60500
AT5G05030
AT3G19500
AT2G18750
AT5G25460
AT3G19710
AT3G21520
AT3G05730
AT3G51250
AT5G48820
AT4G18990
AT2G18030
AT1G32920
AT3G45930
AT5G36700
AT4G26770
AT2G33430
AT5G42150
AT4G35980
AT3G47370
AT2G37650
AT1G07740
AT4G29340
AT5G04110
AT5G44790
AT5G05950
AT2G02810
AT2G47260
AT5G63490
AT5G41880
AT5G61670
AT4G12980
AT3G06340
AT5G48930
AT1G15885
AT4G31810
AT3G15650
AT5G10695
AT2G02060
AT1G76690
AT4G12240
AT5G61430
AT4G14510
AT5G39590
AT3G57440
AT4G15000
AT5G66390
AT1G63520
AT3G19510
AT5G05190
AT5G06290
AT3G09580
AT1G32410
AT1G09370
AT5G51220
AT1G15980
AT3G19330
AT1G10910
AT5G48270
AT4G30990
AT2G11810
AT5G06070
AT2G28460
AT4G17340
AT5G17410
AT1G69070
AT1G08470
AT2G20790
AT2G17700
AT4G30690
AT1G14080
AT2G23350
AT3G14415
AT3G45780
AT5G28900
AT3G06250
AT5G41080
AT1G14360
AT5G46920
AT3G23000
AT1G68120
AT1G57765
AT1G59980
AT5G16280
AT4G14880
AT1G80170
AT1G33811
AT3G62360
AT4G23885
AT5G17530
AT2G25510
AT3G59020
AT1G67570
AT3G26340
AT4G32490
AT1G02640
AT5G57530
AT1G09920
AT5G53710
AT4G02570
AT4G35100
AT5G46510
AT5G54100
AT2G36220
AT1G04810
AT3G07990
AT1G14060
AT5G53070
AT5G58960
AT1G18340
AT5G41570
AT1G50450
AT1G24120
AT1G74470
AT1G14140
AT2G47650
AT1G68550
AT4G34419
AT5G61330
AT2G46790
AT3G16785
AT5G57130
AT3G45900
AT4G22860
AT5G49980
AT5G39940
AT3G17160
AT1G56090
AT5G54640
AT5G40730
AT5G10060
AT2G34660
AT5G07730
AT4G13160
AT1G69200
AT5G28150
AT5G26030
AT4G10380
AT5G09400
AT5G09260
AT5G47750
AT3G53630
AT5G06830
AT1G12810
AT5G49810
AT2G05230
AT5G58782
AT2G40010
AT5G04480
AT5G07500
AT1G30220
AT3G44610
AT3G52880
AT2G03280
AT5G53900
AT1G48570
AT5G48545
AT3G01780
AT4G24530
AT2G46455
AT1G75390
AT1G26190
AT5G10710
AT4G27580
AT3G63080
AT4G05070
AT3G27550
AT5G63110
AT5G24970
AT1G52230
AT4G14680
AT5G64920
AT3G06360
AT1G02010
AT3G22790
AT1G32990
AT4G39070
AT5G54490
AT1G48700
AT4G37730
AT1G47490
AT5G15700
AT5G02480
AT4G06598
AT1G52730
AT5G66320
AT1G79760
AT1G23110
AT5G58690
AT5G11460
AT5G02880
AT5G06580
AT1G75960
AT5G09590
AT3G11630
AT3G27770
AT1G47655
AT2G20825
AT2G29470
AT4G08850
AT3G19085
AT1G21910
AT1G51680
AT1G20575
AT3G16330
AT5G38280
AT1G09810
AT4G21440
AT4G16660
AT5G38010
AT2G35370
AT3G06050
AT2G27020
AT3G61860
AT3G60240
AT1G09310
AT4G08350
AT3G66654
AT3G25855
AT1G56460
AT1G74380
AT4G39235
AT2G41560
AT2G16880
AT1G77680
AT1G55265
AT5G54690
AT3G13360
AT5G58490
AT2G39330
AT2G31530
AT3G15690
AT5G42030
AT4G31080
AT4G27960
AT5G53130
AT1G11590
AT5G52390
AT2G05380
AT4G35080
AT5G15580
AT3G22220
AT2G30620
AT5G40550
AT1G72750
AT5G35735
AT5G40700
AT3G08600
AT4G39795
AT3G16120
AT5G12210
AT3G14790
AT1G48320
AT4G25220
AT2G17140
AT1G12390
AT5G60450
AT1G20970
AT2G22890
AT1G02110
AT5G37400
AT5G57260
AT4G39370
AT1G35680
AT1G10210
AT4G23530
AT5G01470
AT3G18880
AT2G46670
AT5G51450
AT2G36190
AT3G61610
AT2G01350
AT2G44570
AT5G23890
AT2G01490
AT2G37570
AT5G15200
AT3G28420
AT4G05000
AT1G70310
AT5G15030
AT5G08440
AT4G19550
AT1G77850
AT4G34131
AT4G16760
AT4G02425
AT4G14710
AT1G20880
AT5G19140
AT3G55850
AT1G73750
AT2G01610
AT3G53470
AT2G28900
AT4G37020
AT5G01970
AT1G10690
AT3G44740
AT5G35970
AT3G60210
AT1G11850
AT4G31370
AT2G01680
AT3G06690
AT5G54940
AT2G41225
AT1G21100
AT5G42670
AT5G49450
AT1G23150
AT2G31390
AT5G65480
AT1G21370
AT4G09460
AT3G14550
AT5G62850
AT3G55990
AT5G48540
AT5G45940
AT2G13350
AT1G15130
AT3G52280
AT2G46505
AT1G70490
AT1G77810
AT5G62340
AT4G00750
AT1G77890
AT3G50160
AT2G13290
AT3G51770
AT5G38070
AT1G03350
AT2G02910
AT5G62350
AT5G13740
AT1G07670
AT5G59570
AT3G10820
AT5G38600
AT1G52070
AT1G10780
AT5G46300
AT5G35680
AT2G45260
AT2G15400
AT3G18610
AT2G26300
AT4G08910
AT1G17850
AT4G26590
AT4G02030
AT5G53400
AT3G12780
AT5G50650
AT2G48020
AT5G01710
AT5G53460
AT3G24255
AT1G25150
AT5G25210
AT2G42820
AT5G57290
AT1G75420
AT2G36490
AT5G62050
AT1G64510
AT1G11650
AT4G26210
AT2G03480
AT5G43990
AT3G01690
AT1G16190
AT1G23740
AT1G19330
AT5G25754
AT4G26840
AT1G24620
AT3G51980
AT5G59690
AT5G40460
AT1G55830
AT1G06180
AT1G03365
AT1G52240
AT5G52280
AT1G16825
AT5G56940
AT1G22020
AT1G67900
AT1G28250
AT1G55660
AT4G15610
AT4G38820
AT1G64530
AT3G48420
AT1G69700
AT1G17510
AT2G22690
AT2G39705
AT4G36090
AT4G39860
AT2G28100
AT1G10430
AT5G24390
AT3G10974
AT5G61040
AT1G74330
AT1G62110
AT2G16060
AT5G26680
AT5G56280
AT5G15350
AT2G26000
AT4G00540
AT3G04910
AT1G12845
AT4G13750
AT1G61980
AT2G23090
AT1G07900
AT2G05920
AT3G20970
AT1G19350
AT1G62800
AT3G13860
AT3G12130
AT4G26790
AT5G59300
AT5G51950
AT5G03610
AT3G58180
AT5G10780
AT4G36020
AT1G24095
AT4G29470
AT1G22700
AT5G50450
AT1G71220
AT2G37240
AT2G42210
AT1G61580
AT3G13674
AT3G48100
AT3G47690
AT1G67420
AT4G32208
AT2G27960
AT1G45163
AT1G22080
AT3G46600
AT3G23570
AT2G20400
AT5G01320
AT4G18700
AT1G36320
AT3G05810
AT1G29070
AT1G56280
AT2G06200
AT5G57500
AT2G31670
AT3G51610
AT5G16070
AT2G44350
AT3G03060
AT1G80980
AT5G26260
AT1G26220
AT5G40450
AT1G02780
AT3G19290
AT4G19390
AT4G25240
AT4G15180
AT4G14960
AT4G10970
AT1G70980
AT5G65180
AT1G18720
AT5G45710
AT5G17550
AT4G24660
AT4G38840
AT4G00150
AT1G06750
AT2G34630
AT4G01900
AT2G34730
AT3G43220
AT3G15000
AT1G03687
AT1G49580
AT4G29020
AT4G18780
AT4G29890
AT5G44780
AT5G28650
AT4G07950
AT1G51080
AT4G36750
AT5G60540
AT1G53320
AT1G19710
AT5G38980
AT2G20780
AT2G20720
AT4G03490
AT3G54120
AT2G24970
AT1G74460
AT3G23900
AT4G09930
AT3G18100
AT1G49180
AT3G03940
AT3G10630
AT5G53980
AT2G03710
AT1G15690
AT5G46790
AT4G14200
AT3G55360
AT2G33480
AT5G26920
AT1G29120
AT3G17890
AT3G59000
AT1G14330
AT1G17920
AT4G17390
AT5G54300
AT5G43745
AT5G24890
AT4G39770
AT5G60590
AT3G26980
AT4G10140
AT1G10580
AT2G42620
AT5G64550
AT5G16110
AT4G29910
AT4G39240
AT4G22217
AT3G01060
AT3G27670
AT5G45275
AT4G26650
AT4G34110
AT4G36195
AT2G12646
AT4G09140
AT5G49520
AT1G35490
AT4G00950
AT3G61690
AT1G32750
AT1G77510
AT1G79230
AT3G13110
AT5G50375
AT5G04220
AT3G44630
AT5G33406
AT1G05940
AT2G05250
AT1G07870
AT2G40930
AT4G13030
AT3G50480
AT5G19430
AT5G20400
AT3G10480
AT3G57420
AT1G48880
AT5G07560
AT1G51590
AT3G62920
AT1G58520
AT3G60966
AT3G13080
AT2G26690
AT1G31120
AT5G20200
AT1G27660
AT3G54440
AT1G28600
AT1G66460
AT2G31200
AT1G03830
AT2G01090
AT3G19700
AT3G03620
AT4G34490
AT5G55840
AT1G08290
AT2G30590
AT2G23050
AT2G34160
AT1G17870
AT1G65660
AT1G56150
AT4G20010
AT5G47590
AT2G33690
AT2G22050
AT1G78050
AT5G23900
AT5G01340
AT1G30680
AT2G47990
AT1G79380
AT3G49080
AT1G29540
AT1G16490
AT3G09770
AT2G30600
AT2G20180
AT1G32640
AT1G27130
AT3G16840
AT4G33690
AT1G77570
AT1G04190
AT1G04140
AT4G13850
AT1G32470
AT1G66230
AT2G33735
AT4G33625
AT2G26110
AT1G05670
AT3G07195
AT4G26600
AT1G60670
AT4G16030
AT1G53130
AT1G25390
AT2G43310
AT1G13330
AT3G47720
AT4G11080
AT5G25440
AT5G50230
AT4G24700
AT1G20560
AT5G44170
AT2G46225
AT4G36890
AT3G09670
AT1G54710
AT2G15270
AT3G58510
AT5G27520
AT5G47030
AT1G77060
AT2G46110
AT4G39320
AT2G33250
AT2G33470
AT2G34170
AT1G20065
AT2G03430
AT1G50010
AT2G24280
AT3G13520
AT5G44450
AT5G19230
AT3G29360
AT1G29470
AT3G45170
AT2G43490
AT5G53090
AT1G03630
AT4G18596
AT5G22330
AT3G48750
AT3G12290
AT3G14410
AT1G60783
AT2G32415
AT3G61898
AT1G06130
AT5G07080
AT3G25050
AT2G17320
AT3G20240
AT5G50550
AT5G16390
AT4G02740
AT3G54130
AT1G53560
AT3G61230
AT3G18030
AT2G45500
AT4G32830
AT4G35790
AT2G30540
AT2G22840
AT1G62305
AT2G29630
AT1G35720
AT5G22010
AT4G35550
AT4G26470
AT3G21215
AT2G28390
AT5G58410
AT1G31280
AT3G50000
AT3G05480
AT2G18370
AT1G28360
AT5G01740
AT1G77840
AT4G14315
AT1G31817
AT1G76540
AT4G23860
AT5G49320
AT1G61563
AT5G03320
AT1G53590
AT1G22730
AT3G26580
AT3G29290
AT3G21820
AT5G22250
AT1G22410
AT4G00430
AT3G08870
AT4G11190
AT5G13800
AT5G66930
AT4G25140
AT5G49448
AT1G72690
AT1G48230
AT1G49200
AT4G26980
AT1G23520
AT3G59930
AT1G09995
AT5G16570
AT4G37290
AT1G54217
AT2G38590
AT4G03400
AT3G14270
AT3G04230
AT1G26480
AT5G25780
AT1G55860
AT4G21830
AT2G31450
AT3G17668
AT4G01750
AT4G36950
AT3G48160
AT2G29260
AT1G53345
AT1G14290
AT3G55690
AT5G08370
AT3G18773
AT1G14200
AT1G73602
AT1G34190
AT4G14550
AT3G45710
AT2G16595
AT2G25355
AT4G05050
AT1G06660
AT5G22440
AT2G04690
AT5G43950
AT1G32950
AT2G29710
AT5G67320
AT5G66080
AT1G01640
AT1G17820
AT3G19515
AT4G37120
AT1G07120
AT5G24840
AT2G19760
AT1G60960
AT2G01320
AT5G13390
AT1G05920
AT3G44380
AT1G80910
AT3G47340
AT3G18310
AT2G39450
AT3G07320
AT2G36970
AT2G26840
AT1G70950
AT4G39130
AT2G19350
AT1G67540
AT2G15080
AT5G38420
AT3G11280
AT3G07330
AT2G45960
AT3G06550
AT3G60350
AT1G11608
AT3G11640
AT5G57890
AT3G01670
AT1G11960
AT1G75180
AT3G47590
AT1G09400
AT4G35190
AT1G22450
AT1G08810
AT3G11740
AT1G22640
AT5G53290
AT3G54940
AT1G08165
AT3G14390
AT4G27585
AT2G15900
AT4G29730
AT1G04880
AT4G32390
AT1G74340
AT4G29380
AT1G67775
AT5G12410
AT1G16750
AT4G14605
AT1G50270
AT2G18680
AT4G36790
AT2G28330
AT1G04120
AT1G30210
AT1G32090
AT1G50630
AT3G42670
AT3G46180
AT1G78340
AT1G28150
AT3G04000
AT5G47180
AT1G15890
AT3G03305
AT4G33495
AT5G09500
AT3G59710
AT4G19420
AT1G80350
AT1G74055
AT1G24520
AT1G56345
AT3G04340
AT1G63480
AT1G49960
AT4G34240
AT5G59120
AT2G34070
AT5G46080
AT1G67856
AT2G17033
AT5G62900
AT1G11760
AT5G26910
AT5G57120
AT1G09300
AT4G30780
AT1G32230
AT1G74490
AT5G10030
AT1G35320
AT5G23790
AT3G24550
AT1G19540
AT5G03860
AT3G46980
AT1G63810
AT2G16600
AT2G44870
AT1G19890
AT1G04170
AT5G65205
AT5G53060
AT5G67130
AT5G49850
AT4G30070
AT3G13390
AT5G53000
AT5G56990
AT4G27670
AT4G31450
AT3G29310
AT4G23190
AT5G16030
AT3G60390
AT3G45190
AT5G43280
AT2G20900
AT2G19730
AT5G11630
AT1G09790
AT1G65295
AT5G43770
AT1G26150
AT3G57210
AT2G16930
AT1G26761
AT3G47200
AT5G67020
AT3G50660
AT3G53010
AT4G01026
AT5G11412
AT1G74120
AT5G42530
AT1G67940
AT3G58990
AT4G10160
AT1G18540
AT3G24870
AT4G30900
AT3G55130
AT4G36960
AT5G03030
AT3G20830
AT2G03590
AT5G44090
AT3G23610
AT4G15620
AT1G76920
AT1G70280
AT3G49601
AT2G21590
AT3G44480
AT4G28790
AT4G02150
AT1G20816
AT4G33530
AT3G61150
AT4G11570
AT2G22360
AT5G61470
AT4G02090
AT1G66280
AT4G14440
AT1G71850
AT5G11880
AT3G12730
AT2G03200
AT3G48185
AT1G76480
AT3G25470
AT3G25905
AT2G31610
AT3G60450
AT3G43240
AT2G41480
AT3G16770
AT2G25520
AT4G01320
AT1G72230
AT5G15260
AT1G10390
AT2G33720
AT3G48560
AT5G46350
AT2G45180
AT4G17070
AT2G34670
AT2G16460
AT4G16310
AT3G14720
AT1G68220
AT5G22020
AT3G19460
AT3G26010
AT1G53070
AT2G35350
AT5G53045
AT3G25230
AT1G54095
AT5G57830
AT1G75950
AT3G56880
AT2G42700
AT4G04790
AT5G13310
AT4G00170
AT1G63295
AT5G15070
AT1G17745
AT1G80660
AT4G29840
AT1G33420
AT4G25030
AT5G56890
AT3G02360
AT2G38570
AT2G41830
AT2G43710
AT2G41945
AT5G08680
AT3G55870
AT4G27130
AT4G15090
AT2G43000
AT4G02100
AT1G76060
AT1G49450
AT5G19260
AT1G49475
AT1G05370
AT1G20620
AT4G11970
AT2G02850
AT2G40240
AT5G09310
AT4G11060
AT1G36280
AT2G23760
AT1G09130
AT5G56660
AT3G55980
AT1G62190
AT1G54350
AT3G09930
AT5G04130
AT5G53930
AT2G18960
AT5G55910
AT5G60630
AT2G29620
AT3G13610
AT4G36050
AT4G24820
AT3G49320
AT5G19500
AT5G08670
AT2G25810
AT5G20900
AT1G74960
AT5G21100
AT2G41010
AT5G62150
AT4G23440
AT5G02190
AT5G08580
AT3G29350
AT3G58070
AT1G05470
AT5G06800
AT2G19790
AT2G34410
AT5G18120
AT2G14120
AT3G49180
AT5G04620
AT5G56950
AT5G03720
AT2G43130
AT2G01690
AT3G20450
AT1G52550
AT5G52820
AT5G41240
AT5G08120
AT1G24577
AT4G34940
AT3G19190
AT2G34450
AT5G64140
AT5G22690
AT5G26880
AT3G02420
AT3G20920
AT5G24020
AT1G75820
AT5G15310
AT1G70400
AT2G20370
AT2G33640
AT1G22980
AT2G34190
AT1G20260
AT5G57360
AT2G35340
AT4G39400
AT1G78780
AT2G33810
AT3G51600
AT1G60740
AT3G25990
AT5G20630
AT4G29520
AT5G35580
AT3G47440
AT4G38580
AT5G40060
AT5G01490
AT5G26310
AT1G08970
AT1G30480
AT2G48080
AT1G34047
AT5G60840
AT1G50325
AT3G14200
AT4G33670
AT5G05820
AT4G01250
AT1G09610
AT5G60610
AT1G69540
AT1G77540
AT1G23780
AT2G33570
AT3G26932
AT1G53163
AT2G35040
AT1G51110
AT2G45820
AT5G56930
AT5G65830
AT5G08600
AT1G57980
AT3G51450
AT1G60170
AT4G09520
AT5G64520
AT2G18020
AT5G60150
AT5G58330
AT1G22400
AT1G75190
AT2G46980
AT3G17520
AT2G40120
AT4G13680
AT5G32450
AT2G04940
AT1G14490
AT1G73990
AT1G26940
AT5G24010
AT5G16930
AT5G23360
AT2G22670
AT1G22065
AT5G03160
AT1G35310
AT3G59580
AT5G57840
AT2G29060
AT5G55130
AT5G05670
AT2G37220
AT1G04940
AT5G05710
AT1G19320
AT4G10950
AT5G27120
AT3G53490
AT3G06480
AT3G03100
AT3G58150
AT1G33400
AT3G27325
AT4G13870
AT1G62045
AT3G21110
AT3G19800
AT2G05220
AT5G03840
AT3G60820
AT1G06135
AT5G02690
AT1G78940
AT1G63900
AT5G21020
AT2G39780
AT4G23650
AT4G35270
AT1G17290
AT5G53890
AT4G25740
AT5G48250
AT3G52640
AT3G07890
AT1G80410
AT2G44690
AT3G14280
AT5G40040
AT5G23240
AT5G48660
AT5G24850
AT1G65710
AT5G59870
AT2G31865
AT2G37960
AT1G16870
AT5G18090
AT5G60650
AT3G53340
AT5G28060
AT3G44326
AT1G66410
AT3G19530
AT3G61380
AT4G35650
AT5G16940
AT5G46290
AT2G33740
AT1G54010
AT1G04800
AT2G32860
AT5G58050
AT2G06925
AT3G62090
AT1G53650
AT2G31920
AT2G36305
AT3G18290
AT4G11960
AT1G62350
AT2G15790
AT5G07840
AT3G24500
AT5G59750
AT5G14580
AT5G27820
AT1G44000
AT2G42990
AT5G14730
AT1G33470
AT4G20830
AT4G14190
AT3G23310
AT1G65486
AT1G30240
AT3G48850
AT1G58200
AT5G38220
AT3G19260
AT1G48920
AT1G80960
AT5G05360
AT2G03550
AT5G25265
AT3G16630
AT1G70782
AT4G33950
AT1G50500
AT2G39270
AT2G47830
AT3G45070
AT4G39550
AT3G20630
AT1G30820
AT4G26760
AT1G73630
AT2G26990
AT5G22030
AT1G73150
AT2G19800
AT4G28270
AT3G26590
AT1G04360
AT5G27210
AT3G44510
AT2G20590
AT2G42230
AT3G11560
AT1G55930
AT5G16200
AT1G49210
AT1G63130
AT3G02290
AT4G09980
AT2G46200
AT1G55360
AT4G22880
AT3G60150
AT3G03670
AT5G52930
AT1G53670
AT1G01480
AT5G20650
AT5G20540
AT1G71450
AT4G36410
AT2G45580
AT3G58730
AT1G21280
AT5G21010
AT1G05870
AT5G42370
AT5G47080
AT1G24575
AT5G67330
AT2G46150
AT5G36001
AT5G43470
AT3G61930
AT4G02725
AT3G21780
AT5G02600
AT3G20680
AT4G30190
AT4G25890
AT2G45220
AT4G24010
AT4G15165
AT1G09520
AT5G66010
AT1G16290
AT2G45190
AT5G45775
AT2G03060
AT1G08610
AT5G19170
AT4G28420
AT2G38630
AT2G26350
AT2G36250
AT1G50320
AT4G37270
AT1G07750
AT2G36695
AT3G13040
AT2G22060
AT1G12340
AT1G09080
AT2G01650
AT4G30660
AT1G30590
AT3G61260
AT3G12550
AT5G61970
AT3G47836
AT1G29150
AT5G61220
AT3G20360
AT3G07870
AT3G02810
AT1G73020
AT5G20890
AT5G55310
AT5G49630
AT3G15680
AT3G15900
AT5G43130
AT5G09390
AT4G00710
AT2G17430
AT1G08580
AT1G52220
AT5G20550
AT4G21400
AT1G13120
AT2G45560
AT4G14990
AT5G47450
AT4G37200
AT3G52960
AT4G20095
AT2G46440
AT1G30670
AT3G23940
AT1G04240
AT4G31920
AT3G61360
AT3G02950
AT5G32470
AT5G58790
AT3G02875
AT3G04140
AT2G38760
AT3G57360
AT4G30950
AT1G65730
AT2G39180
AT4G31820
AT3G50110
AT3G26690
AT5G02370
AT4G16140
AT1G28080
AT5G49710
AT3G21370
AT4G21710
AT3G26500
AT3G53950
AT5G61840
AT1G75030
AT5G37320
AT1G28130
AT2G14210
AT3G15240
AT3G05580
AT3G06210
AT5G44550
AT5G54770
AT3G25585
AT4G04830
AT1G27980
AT5G38110
AT5G16300
AT3G02520
AT1G56210
AT3G28223
AT4G38440
AT1G22790
AT4G35260
AT5G25415
AT3G15660
AT2G37230
AT3G14430
AT1G73320
AT3G09380
AT5G19473
AT4G10790
AT1G74670
AT4G28430
AT4G39930
AT3G15420
AT5G11800
AT1G73940
AT5G40740
AT3G29100
AT1G02560
AT1G02580
AT5G61550
AT4G30330
AT4G08330
AT3G18370
AT1G75340
AT5G38780
AT5G23370
AT3G54340
AT1G11880
AT1G21090
AT3G52930
AT3G62080
AT1G02700
AT3G06060
AT1G75388
AT1G75810
AT1G77170
AT3G60260
AT2G42940
AT3G22275
AT4G34260
AT1G01650
AT1G04250
AT2G04570
AT1G70850
AT3G49725
AT3G15210
AT5G19290
AT2G06255
AT1G65970
AT1G29670
AT4G19970
AT4G08685
AT2G29550
AT1G35400
AT1G27340
AT4G26420
AT1G34110
AT1G78476
AT5G46880
AT3G17420
AT2G26695
AT2G17550
AT5G15490
AT2G40205
AT1G06210
AT4G30662
AT1G05010
AT3G59540
AT3G26830
AT5G47550
AT2G24180
AT4G17270
AT2G25735
AT5G17010
AT5G08415
AT2G03240
AT1G67830
AT3G29250
AT4G36420
AT3G14220
AT3G17840
AT1G17230
AT5G55570
AT5G66760
AT5G40510
AT5G37770
AT2G16990
AT1G61780
AT5G60660
AT2G36810
AT3G28956
AT5G03290
AT1G54550
AT1G29590
AT3G48590
AT2G21200
AT3G04260
AT2G14560
AT4G31110
AT5G65250
AT5G13700
AT3G20395
AT1G20960
AT2G03110
AT3G15590
AT2G30990
AT5G40300
AT1G26130
AT3G60590
AT3G15380
AT3G20660
AT1G18330
AT5G45610
AT5G49880
AT1G47230
AT1G67325
AT3G54450
AT1G60240
AT3G19930
AT4G39780
AT5G65560
AT1G04590
AT2G24350
AT1G53530
AT1G21920
AT1G52030
AT2G32390
AT2G46230
AT1G69980
AT2G28890
AT1G78120
AT2G22500
AT4G11010
AT1G69670
AT5G62460
AT3G54826
AT2G31440
AT5G08350
AT3G50580
AT5G07800
AT1G08350
AT2G42290
AT4G28703
AT5G64480
AT1G68650
AT5G03510
AT4G37540
AT1G24880
AT1G23360
AT3G15395
AT5G03560
AT5G10570
AT4G35910
AT3G59890
AT1G64230
AT3G21160
AT3G04670
AT5G63240
AT5G15460
AT1G54470
AT4G19600
AT5G50420
AT3G27620
AT2G38430
AT1G50940
AT2G47510
AT1G23149
AT5G39580
AT4G32860
AT5G24360
AT1G31180
AT5G52180
AT5G62300
AT1G16970
AT2G32810
AT2G22190
AT3G61960
AT1G58245
AT1G10770
AT2G24310
AT5G51390
AT5G03100
AT2G43240
AT2G37470
AT2G35050
AT5G60870
AT2G15327
AT4G37880
AT1G19120
AT5G37790
AT5G25940
AT3G07120
AT2G28840
AT2G43080
AT3G16870
AT1G76430
AT4G25820
AT1G26630
AT1G62620
AT3G43230
AT1G20200
AT5G23110
AT1G62980
AT5G58340
AT4G26670
AT5G19240
AT3G29270
AT3G07910
AT1G74740
AT5G63060
AT5G19530
AT2G21030
AT3G04920
AT1G61350
AT3G07700
AT1G05360
AT5G28442
AT1G05240
AT1G72650
AT5G45500
AT3G62460
AT2G35215
AT3G51700
AT4G15760
AT1G54240
AT3G47300
AT2G47040
AT5G43570
AT1G25055
AT1G54680
AT3G22290
AT1G04635
AT3G05140
AT3G09650
AT5G14790
AT1G65910
AT5G64650
AT5G12890
AT5G11670
AT1G18090
AT3G61310
AT5G24750
AT4G35390
AT1G23730
AT5G67400
AT1G74680
AT3G24640
AT2G19070
AT5G66820
AT1G62520
AT3G15670
AT3G24660
AT3G07970
AT1G19025
AT3G54800
AT5G57860
AT4G10360
AT5G64710
AT4G27390
AT2G37260
AT1G48140
AT3G25545
AT4G23460
AT1G04860
AT1G05850
AT5G01290
AT3G59830
AT1G77580
AT5G59710
AT5G50810
AT1G43800
AT1G21060
AT5G53160
AT1G16570
AT1G55675
AT5G45160
AT5G64290
AT1G24430
AT5G58800
AT5G56100
AT4G13240
AT5G44310
AT4G10060
AT1G77932
AT2G31955
AT3G12110
AT1G09270
AT1G76390
AT5G07540
AT1G17170
AT2G45480
AT2G47980
AT1G18490
AT2G16920
AT2G13650
AT3G18524
AT3G18295
AT3G54520
AT5G66170
AT1G70520
AT4G36515
AT3G29970
AT1G13260
AT5G58420
AT3G15290
AT5G14720
AT1G04730
AT1G67855
AT5G56325
AT3G42960
AT4G32080
AT2G36724
AT1G64970
AT5G15130
AT3G03550
AT1G14740
AT1G79150
AT5G64630
AT3G52050
AT5G48900
AT1G30814
AT4G37460
AT2G19610
AT1G07080
AT5G27740
AT4G13720
AT4G30310
AT5G41050
AT4G39590
AT3G11760
AT1G16210
AT1G24460
AT3G06390
AT5G39100
AT3G04700
AT5G66860
AT3G62230
AT4G32380
AT3G11020
AT4G28610
AT5G65440
AT3G56230
AT3G63190
AT5G01110
AT5G12480
AT2G03680
AT3G24320
AT1G29510
AT3G54080
AT1G12740
AT1G59359
AT2G03190
AT1G13810
AT3G24170
AT4G26800
AT2G34580
AT5G01540
AT3G54020
AT1G53520
AT5G05470
AT1G11330
AT1G70430
AT5G17670
AT4G16160
AT1G63690
AT2G37340
AT2G17705
AT1G04380
AT1G72490
AT3G55910
AT3G59920
AT1G26830
AT4G26100
AT1G15260
AT5G46410
AT2G01210
AT1G09500
AT1G09625
AT5G14910
AT2G43630
AT5G23430
AT2G43980
AT2G44065
AT4G24026
AT3G03340
AT1G15820
AT5G67480
AT1G67750
AT4G15417
AT5G25930
AT2G43090
AT1G02810
AT4G22220
AT1G28010
AT2G15970
AT3G20810
AT5G66658
AT1G08570
AT3G54360
AT5G65207
AT3G25577
AT5G45410
AT1G26160
AT3G57800
AT1G04040
AT4G15630
AT2G45800
AT1G01250
AT1G77980
AT5G35450
AT5G04800
AT3G10370
AT5G20350
AT3G24730
AT5G04120
AT1G75640
AT5G01712
AT3G52820
AT3G54040
AT1G08050
AT1G27620
AT5G59400
AT1G03770
AT1G15480
AT1G44970
AT5G66250
AT2G30800
AT4G33630
AT1G77350
AT4G18350
AT2G19430
AT1G61480
AT5G26805
AT1G10417
AT5G55640
AT3G19360
AT1G70300
AT1G17690
AT5G18570
AT3G20100
AT4G10180
AT2G16835
AT5G20930
AT4G38190
AT5G18750
AT5G53420
AT2G28400
AT5G08280
AT1G29560
AT2G18980
AT3G43810
AT5G12900
AT4G21980
AT1G80560
AT5G67520
AT5G07940
AT3G56940
AT4G18750
AT4G04890
AT3G21810
AT1G80090
AT5G15970
AT2G39100
AT1G70330
AT1G24360
AT5G49940
AT4G04030
AT1G73010
AT5G17890
AT2G26975
AT1G56190
AT1G15640
AT4G13500
AT1G10200
AT1G09830
AT5G34869
AT4G02733
AT5G13820
AT1G33040
AT4G19060
AT5G38380
AT1G23080
AT5G42000
AT5G01570
AT4G22380
AT4G05390
AT5G23770
AT2G41760
AT2G26680
AT2G06040
AT5G16960
AT5G20730
AT2G26260
AT3G59330
AT5G36790
AT1G17070
AT4G26370
AT1G58235
AT1G80500
AT1G24090
AT4G24470
AT5G05140
AT5G06510
AT3G05460
AT3G54430
AT3G50550
AT1G55890
AT2G26240
AT4G32200
AT1G54520
AT1G28260
AT5G02940
AT2G30910
AT1G45015
AT3G50690
AT5G20150
AT3G18410
AT4G13400
AT1G78930
AT4G15930
AT3G28500
AT2G31800
AT2G13840
AT5G14500
AT3G59410
AT3G22231
AT2G41640
AT2G19770
AT1G13000
AT2G16760
AT5G12120
AT1G10230
AT4G33940
AT2G34250
AT4G29350
AT4G19200
AT1G71250
AT1G72170
AT3G13970
AT5G05640
AT5G05940
AT2G29125
AT1G06840
AT5G39050
AT1G21310
AT3G03650
AT5G51850
AT4G32290
AT1G03730
AT5G01190
AT1G14260
AT5G39380
AT5G46190
AT1G09415
AT1G45229
AT2G44650
AT3G46820
AT1G11112
AT5G64660
AT5G54860
AT5G09270
AT4G29905
AT3G12930
AT1G76680
AT1G23820
AT5G63650
AT3G27660
AT1G23060
AT4G00220
AT5G16460
AT5G05890
AT1G49030
AT1G11890
AT3G43440
AT3G01430
AT1G13860
AT3G62310
AT1G05680
AT5G42330
AT3G20010
AT5G51910
AT1G53240
AT5G39420
AT1G48350
AT4G29330
AT5G47790
AT1G27760
AT1G65290
AT5G13570
AT5G52670
AT1G03260
AT5G17050
AT2G18940
AT4G04350
AT4G30996
AT3G07960
AT3G02450
AT1G04550
AT3G01300
AT3G14440
AT2G47500
AT5G51620
AT5G12980
AT4G01660
AT3G18750
AT3G14190
AT1G01030
AT3G45280
AT5G41650
AT4G13780
AT4G23610
AT3G03272
AT4G30400
AT3G61160
AT1G48830
AT5G11380
AT5G45000
AT5G08130
AT1G03610
AT1G23840
AT5G06630
AT2G24840
AT3G55070
AT5G06340
AT4G36120
AT3G33530
AT5G37680
AT3G60130
AT1G73730
AT1G55080
AT1G14000
AT5G47680
AT5G65850
AT3G59490
AT2G31862
AT2G32600
AT5G57180
AT1G28440
AT2G32020
AT1G32500
AT4G00660
AT2G35790
AT4G26620
AT1G68460
AT5G65760
AT5G47800
AT1G27200
AT4G23910
AT2G32480
AT2G21330
AT4G10480
AT3G55730
AT3G24840
AT1G05180
AT1G33410
AT3G20050
AT3G17860
AT2G41500
AT5G64240
AT3G16260
AT3G05690
AT1G31730
AT3G15890
AT3G27750
AT1G10220
AT1G52720
AT5G41100
AT5G40660
AT1G54690
AT4G10470
AT3G02190
AT5G48170
AT1G60140
AT1G67470
AT1G18150
AT1G01940
AT1G07820
AT3G58590
AT3G19770
AT5G47880
AT5G41761
AT1G47340
AT3G61040
AT3G22680
AT4G17040
AT1G27630
AT5G51880
AT2G44580
AT4G24640
AT2G33860
AT5G01380
AT4G36670
AT5G02540
AT5G07440
AT5G55670
AT3G12880
AT3G54750
AT1G03900
AT1G62690
AT4G32260
AT1G80630
AT1G75330
AT5G08080
AT3G55005
AT3G28710
AT1G47900
AT1G12120
AT3G62830
AT3G54280
AT3G15060
AT3G21350
AT3G28460
AT2G32130
AT5G11520
AT1G12380
AT3G13510
AT1G72125
AT1G71691
AT5G04895
AT3G05741
AT5G12950
AT2G34300
AT4G00830
AT1G11785
AT4G22050
AT5G43400
AT5G37440
AT1G43710
AT4G39460
AT4G34390
AT5G27630
AT5G07710
AT4G24805
AT2G16810
AT1G47310
AT1G72590
AT5G25880
AT2G28510
AT1G71010
AT4G25420
AT2G07280
AT4G22300
AT2G45890
AT1G76940
AT4G10930
AT4G09510
AT1G74700
AT4G23110
AT3G48460
AT1G17180
AT5G48580
AT3G24560
AT2G20110
AT5G62840
AT2G16910
AT4G01030
AT3G57610
AT1G66020
AT2G47140
AT5G19250
AT2G35780
AT2G37980
AT5G16060
AT1G72040
AT2G44370
AT1G79470
AT1G64720
AT5G46030
AT5G66210
AT2G28240
AT3G50190
AT1G24310
AT1G13610
AT5G44900
AT5G47980
AT5G20520
AT1G66250
AT5G02560
AT5G61920
AT3G09000
AT2G16900
AT1G19397
AT2G02040
AT4G37750
AT5G58920
AT4G34770
AT1G72370
AT3G14180
AT1G22060
AT4G28360
AT4G16970
AT1G20910
AT4G27030
AT3G16060
AT5G21070
AT5G53150
AT1G02180
AT1G17500
AT3G01020
AT5G16590
AT5G50540
AT5G62865
AT1G63430
AT4G04630
AT1G08910
AT5G13480
AT3G32940
AT5G49730
AT1G67080
AT4G32500
AT3G25805
AT5G62760
AT5G60510
AT3G13460
AT5G14610
AT5G15720
AT1G12920
AT3G56760
AT5G41470
AT2G14045
AT5G01350
AT1G56050
AT4G12230
AT4G12520
AT3G23880
AT4G11260
AT1G53210
AT5G62690
AT1G16790
AT1G66520
AT3G16290
AT3G46110
AT3G14350
AT1G72260
AT3G53850
AT2G43950
AT3G45680
AT3G12610
AT4G06634
AT4G17670
AT2G30395
AT1G10540
AT1G60640
AT1G78310
AT3G44770
AT1G08210
AT1G73820
AT4G25515
AT4G13770
AT5G10605
AT4G23620
AT1G16916
AT5G46840
AT3G22620
AT5G44930
AT1G30440
AT4G31610
AT1G30540
AT2G27580
AT1G26820
AT1G69320
AT5G14120
AT5G26040
AT4G27680
AT3G54960
AT5G39900
AT1G49110
AT3G11400
AT2G22610
AT1G62020
AT4G17895
AT5G64060
AT1G05950
AT2G36145
AT1G02680
AT1G10410
AT4G00360
AT2G30270
AT1G14150
AT2G07795
AT1G61105
AT4G01940
AT5G64030
AT1G19210
AT2G30870
AT2G40780
AT1G64760
AT2G40435
AT5G12920
AT3G06035
AT3G03130
AT4G30830
AT2G30100
AT2G15610
AT3G01340
AT4G38570
AT3G04300
AT4G39480
AT4G27310
AT3G10540
AT3G44460
AT4G27330
AT5G11330
AT1G02220
AT4G14305
AT1G31540
AT5G64080
AT2G37190
AT1G04430
AT4G03240
AT5G46860
AT3G04280
AT5G15160
AT5G65720
AT1G79220
AT2G31990
AT2G17730
AT3G09890
AT2G17650
AT2G37180
AT1G05820
AT5G10310
AT1G30790
AT1G72870
AT4G25440
AT4G15248
AT4G10720
AT5G35460
AT3G05030
AT1G18190
AT2G35660
AT1G43900
AT5G17580
AT4G13560
AT3G53740
AT4G30360
AT5G37010
AT3G13180
AT3G21400
AT5G41190
AT1G70630
AT1G72580
AT5G63320
AT5G55070
AT3G48870
AT5G20000
AT4G08540
AT5G11700
AT5G27920
AT2G43210
AT1G78550
AT2G38530
AT1G51520
AT1G55230
AT3G16320
AT4G27450
AT3G59200
AT5G64160
AT5G40645
AT1G36732
AT5G35930
AT1G80670
AT1G78280
AT1G29330
AT1G29880
AT1G73177
AT5G10360
AT5G65550
AT4G24020
AT2G36885
AT1G13980
AT3G02430
AT3G53990
AT5G59960
AT2G33580
AT4G31130
AT1G64430
AT5G20620
AT2G46310
AT1G58242
AT1G60470
AT4G28570
AT5G23330
AT3G19170
AT2G20130
AT4G14385
AT4G01910
AT5G48070
AT3G05570
AT1G77300
AT5G14602
AT5G46690
AT2G47820
AT2G41280
AT3G14420
AT5G11900
AT2G24700
AT3G05170
AT3G16780
AT4G14150
AT3G63310
AT2G18360
AT5G19980
AT4G25835
AT1G45249
AT1G19850
AT4G25130
AT3G25940
AT2G02160
AT5G20290
AT2G16780
AT5G21970
AT5G66880
AT1G20650
AT1G58160
AT5G13380
AT5G51720
AT3G04040
AT1G57560
AT4G22990
AT2G24440
AT1G22470
AT4G31800
AT1G20830
AT1G69710
AT5G43500
AT3G23325
AT1G16840
AT3G14920
AT5G61450
AT2G05840
AT1G63522
AT2G44578
AT1G35630
AT5G19510
AT1G74780
AT3G28040
AT2G40540
AT5G51451
AT1G61415
AT5G40650
AT4G27654
AT4G22250
AT2G31830
AT3G04870
AT5G64840
AT5G59580
AT2G35710
AT2G35930
AT2G03270
AT5G10820
AT5G53800
AT1G74370
AT4G34200
AT1G77440
AT3G02740
AT4G17790
AT3G02880
AT3G17611
AT4G21250
AT2G27130
AT1G73210
AT4G13350
AT1G68190
AT2G32410
AT1G12930
AT4G13930
AT1G53282
AT5G59970
AT5G38435
AT5G47140
AT1G66160
AT2G44940
AT1G78815
AT1G13150
AT2G15570
AT5G67590
AT5G03040
AT4G27980
AT5G56760
AT2G04040
AT1G25540
AT3G20620
AT5G47650
AT3G08780
AT3G06170
AT1G76440
AT3G13062
AT5G02770
AT3G16570
AT1G43910
AT1G68185
AT1G78920
AT2G33793
AT3G08990
AT1G27470
AT3G16510
AT5G50300
AT2G02170
AT1G26170
AT1G17080
AT1G50120
AT5G48620
AT2G38400
AT3G22150
AT1G71230
AT1G31870
AT1G58122
AT1G06475
AT2G12480
AT2G02930
AT1G72610
AT1G77090
AT1G24260
AT1G51500
AT2G44925
AT2G03630
AT5G23580
AT4G17430
AT5G43690
AT5G63140
AT4G05450
AT1G58007
AT4G03150
AT1G62600
AT5G25340
AT5G63700
AT2G27402
AT3G49420
AT4G14830
AT5G17020
AT1G69490
AT1G70440
AT2G26900
AT4G26200
AT1G63300
AT1G50400
AT5G02440
AT5G66590
AT5G41520
AT5G38830
AT3G14160
AT4G39170
AT4G10260
AT5G26720
AT4G03050
AT5G18830
AT1G78670
AT3G17170
AT2G42890
AT1G32460
AT1G08500
AT2G31730
AT1G23610
AT1G03470
AT2G25610
AT1G68300
AT2G01280
AT2G42005
AT3G58720
AT2G30820
AT3G19210
AT4G26000
AT3G06310
AT5G26860
AT2G18245
AT4G36490
AT4G38130
AT4G21570
AT4G12460
AT3G15190
AT3G60850
AT4G24400
AT3G16670
AT5G10270
AT3G47580
AT5G01960
AT1G53570
AT5G14410
AT1G08110
AT3G13227
AT2G17770
AT3G05280
AT3G10980
AT1G60160
AT4G04780
AT3G56580
AT1G21630
AT3G01790
AT1G80420
AT4G26320
AT4G10810
AT4G15802
AT1G64190
AT1G17140
AT5G44240
AT2G22730
AT5G67380
AT5G37020
AT2G23950
AT2G42150
AT5G05920
AT3G19180
AT5G09890
AT2G39260
AT2G24640
AT4G16050
AT3G53310
AT4G39740
AT3G52030
AT1G12000
AT5G05860
AT4G33260
AT2G32650
AT4G15850
AT5G65810
AT1G22800
AT2G19630
AT4G38770
AT1G02410
AT2G44450
AT4G18400
AT1G71015
AT1G14570
AT1G15310
AT5G10540
AT2G47770
AT5G64690
AT4G02940
AT1G61180
AT2G16190
AT1G62880
AT1G64400
AT3G23890
AT1G60850
AT4G19050
AT2G04390
AT5G06550
AT2G28570
AT3G12530
AT4G19095
AT3G51500
AT1G19190
AT1G13609
AT5G62165
AT2G42190
AT4G24690
AT5G42235
AT4G38760
AT2G01913
AT5G47070
AT3G17810
AT4G37320
AT2G03780
AT4G40050
AT2G23420
AT1G19950
AT3G53890
AT5G15940
AT2G44860
AT3G15470
AT2G01670
AT2G22475
AT2G01735
AT5G25800
AT2G45040
AT3G45260
AT3G55000
AT1G08550
AT3G14595
AT5G41900
AT5G19690
AT4G29410
AT3G23240
AT1G69640
AT3G61710
AT1G33500
AT5G54430
AT3G17830
AT1G19510
AT4G35780
AT1G54410
AT1G05810
AT1G52470
AT3G21870
AT5G63350
AT1G19740
AT1G75210
AT2G12550
AT2G41510
AT1G19396
AT2G31110
AT1G15790
AT1G01210
AT2G01505
AT5G19570
AT2G21530
AT1G60986
AT5G40160
AT1G27170
AT3G27740
AT3G55920
AT3G07660
AT3G54050
AT2G38790
AT5G16790
AT1G67700
AT2G39360
AT1G30000
AT2G46070
AT2G31560
AT4G11120
AT3G10080
AT1G54050
AT1G03370
AT3G48550
AT5G19120
AT1G71697
AT4G12510
AT4G18640
AT2G03820
AT2G18700
AT2G44360
AT1G76790
AT2G24300
AT5G42830
AT1G53625
AT4G25340
AT4G03030
AT5G54970
AT5G04890
AT1G19715
AT5G23570
AT1G76470
AT3G49780
AT1G27390
AT4G32730
AT5G57210
AT5G07580
AT1G17530
AT3G01330
AT1G24881
AT1G23860
AT5G12360
AT4G16950
AT4G26140
AT2G34900
AT2G14290
AT3G49760
AT1G75040
AT2G26510
AT3G51040
AT3G46300
AT3G57390
AT5G19080
AT4G28640
AT1G27752
AT5G49660
AT4G31140
AT5G20720
AT1G69390
AT2G45140
AT4G31020
AT5G05450
AT1G16400
AT2G45740
AT1G20840
AT1G33030
AT3G16480
AT3G56860
AT5G40260
AT5G61420
AT2G40190
AT2G27410
AT2G40880
AT3G60750
AT3G44260
AT5G12850
AT1G68060
AT5G09225
AT2G24040
AT2G45300
AT4G32605
AT3G43700
AT1G63750
AT5G04410
AT3G16520
AT1G52650
AT1G04010
AT3G47210
AT2G36010
AT1G30300
AT3G13070
AT1G65240
AT2G17670
AT1G32928
AT1G48430
AT3G23050
AT5G42060
AT1G03600
AT4G33780
AT1G54780
AT2G39380
AT3G28120
AT3G55060
AT4G00905
AT2G05070
AT3G19310
AT5G13970
AT3G49890
AT4G12600
AT3G24250
AT5G63190
AT5G42960
AT1G05020
AT2G42070
AT4G00630
AT4G25290
AT3G44050
AT5G03870
AT1G55580
AT1G31920
AT3G22950
AT4G21390
AT3G60370
AT5G41140
AT3G46440
AT1G68690
AT2G25640
AT2G21300
AT2G04660
AT2G44620
AT4G02450
AT1G68870
AT5G50160
AT3G56850
AT2G25625
AT1G02790
AT5G20590
AT3G57080
AT1G27320
AT1G30473
AT2G36110
AT2G36290
AT3G23255
AT5G49870
AT4G30430
AT1G79750
AT5G41380
AT2G27420
AT4G07825
AT2G40815
AT1G44835
AT3G06030
AT3G15090
AT3G58460
AT1G33265
AT5G46470
AT4G23493
AT3G59990
AT3G54540
AT5G41120
AT2G04550
AT4G31300
AT4G36760
AT5G11910
AT1G18660
AT2G46330
AT5G60440
AT3G18910
AT1G52155
AT3G21560
AT5G46220
AT3G27350
AT1G52630
AT5G56452
AT4G39880
AT5G62670
AT2G35940
AT2G30750
AT2G15430
AT3G04760
AT5G35690
AT5G20070
AT5G64552
AT1G56450
AT3G15990
AT3G49930
AT5G11510
AT1G48740
AT3G05970
AT1G10640
AT1G36980
AT3G28510
AT3G10660
AT2G04380
AT5G27700
AT3G52480
AT1G68552
AT4G15393
AT2G19500
AT5G13690
AT4G19045
AT4G27940
AT5G47620
AT3G47220
AT2G35510
AT1G63055
AT5G48520
AT1G26650
AT5G47210
AT5G30510
AT1G61620
AT3G63480
AT4G01350
AT3G25560
AT2G32180
AT1G22140
AT5G02160
AT2G44970
AT5G59090
AT4G28680
AT5G11430
AT1G25211
AT1G67870
AT1G18250
AT1G13190
AT3G58630
AT3G11950
AT2G41740
AT1G54320
AT1G11810
AT3G51160
AT5G42240
AT5G36250
AT1G15750
AT1G36730
AT1G28240
AT2G35470
AT4G38160
AT3G54950
AT4G14103
AT3G43120
AT5G52420
AT5G60400
AT4G14730
AT4G09830
AT3G10040
AT1G48460
AT5G23460
AT5G51030
AT2G02400
AT4G14310
AT5G12030
AT4G14780
AT1G01560
AT3G10740
AT3G23910
AT3G21760
AT1G67730
AT3G58450
AT1G70780
AT2G33510
AT1G36622
AT1G77590
AT2G40000
AT5G50645
AT4G32240
AT4G20070
AT3G18210
AT1G65580
AT5G52960
AT1G09420
AT2G31320
AT3G03320
AT2G38465
AT5G01130
AT1G55670
AT5G25790
AT5G03080
AT3G23955
AT1G64180
AT3G28210
AT2G21430
AT1G25490
AT5G01880
AT4G22770
AT1G64630
AT4G22560
AT5G55700
AT3G23090
AT3G18430
AT3G05320
AT2G01470
AT3G54730
AT2G32765
AT5G02030
AT3G01130
AT3G08505
AT1G15290
AT1G19690
AT5G02640
AT5G10730
AT5G27620
AT3G23170
AT2G04500
AT3G21510
AT1G79610
AT1G33720
AT5G29000
AT2G12280
AT2G07667
AT3G48690
AT2G18860
AT5G65200
AT1G45976
AT1G53040
AT5G60750
AT2G03830
AT3G20340
AT5G50870
AT5G63087
AT3G10620
AT5G53810
AT1G04990
AT1G29310
AT5G26610
AT2G43750
AT5G03995
AT1G32930
AT5G60300
AT4G40040
AT1G02870
AT5G65925
AT1G72930
AT3G05680
AT5G38300
AT4G02405
AT4G01883
AT1G55590
AT3G23620
AT1G04420
AT4G25640
AT2G26340
AT2G30350
AT1G61110
AT5G13950
AT1G52330
AT1G04210
AT2G47860
AT5G48370
AT5G53770
AT5G35520
AT3G24420
AT2G41630
AT3G02770
AT1G13320
AT5G64070
AT2G15310
AT5G64270
AT4G25300
AT2G43745
AT2G14255
AT1G09740
AT4G35300
AT1G24800
AT1G50510
AT1G64380
AT4G24972
AT4G17750
AT2G28490
AT4G21410
AT4G08670
AT3G56800
AT1G74360
AT1G16850
AT3G44716
AT3G06960
AT4G25433
AT5G58550
AT1G69620
AT2G21130
AT5G50960
AT5G14680
AT4G25200
AT4G30074
AT2G42720
AT5G38470
AT5G62070
AT4G34630
AT2G32340
AT1G60600
AT3G50340
AT2G02950
AT2G26650
AT1G71950
AT3G05390
AT1G18520
AT5G18950
AT2G36950
AT1G18740
AT4G16110
AT5G36120
AT5G20710
AT2G21510
AT1G25580
AT1G22500
AT1G36070
AT3G25890
AT4G01850
AT1G13690
AT5G04020
AT2G33110
AT5G18900
AT4G10330
AT4G04885
AT5G10160
AT4G17570
AT2G20010
AT3G55630
AT2G02090
AT1G68530
AT3G25500
AT5G26120
AT3G22880
AT3G17070
AT5G20160
AT1G22690
AT5G63530
AT3G22560
AT1G23590
AT5G27020
AT1G77320
AT1G32120
AT5G40780
AT5G43710
AT2G23080
AT3G17090
AT3G44400
AT4G03420
AT1G17480
AT1G30870
AT1G25220
AT2G47850
AT5G59430
AT5G15250
AT4G29860
AT1G04530
AT2G33050
AT3G62700
AT3G21430
AT4G39980
AT5G05110
AT3G52600
AT1G27950
AT1G57800
AT3G02840
AT4G14210
AT3G52990
AT2G34220
AT3G60880
AT3G12685
AT2G45840
AT4G22120
AT2G17440
AT1G10700
AT1G77940
AT3G48500
AT2G19580
AT3G27320
AT1G65483
AT3G16490
AT4G21970
AT1G58120
AT3G15770
AT3G01640
AT5G40170
AT1G05790
AT5G17280
AT4G33430
AT4G10250
AT1G17940
AT3G53110
AT2G40150
AT3G56310
AT4G32050
AT1G19490
AT1G06400
AT1G66580
AT5G16650
AT4G17950
AT3G46830
AT1G12440
AT2G45570
AT2G01200
AT1G71990
AT1G62570
AT2G01275
AT2G36410
AT1G09580
AT5G65010
AT4G22910
AT4G21230
AT1G75850
AT3G48990
AT1G33680
AT3G53050
AT4G23450
AT4G33090
AT2G41770
AT5G64000
AT1G63940
AT3G21140
AT1G35780
AT4G10610
AT2G34740
AT2G36990
AT4G30370
AT4G15475
AT4G35000
AT1G11680
AT2G21390
AT2G38130
AT4G28460
AT3G15540
AT5G36930
AT2G04650
AT4G18880
AT1G51270
AT2G30920
AT5G65910
AT2G16860
AT1G61890
AT4G03140
AT5G01700
AT4G25070
AT4G38430
AT1G22810
AT1G27300
AT1G05675
AT5G08620
AT5G39320
AT3G53100
AT4G24190
AT4G34840
AT3G45410
AT1G15140
AT1G51800
AT3G24982
AT4G28890
AT1G64740
AT2G22660
AT5G63980
AT5G53080
AT1G04230
AT1G09210
AT1G17460
AT3G03160
AT4G21530
AT5G07290
AT3G16080
AT4G16460
AT1G64628
AT3G47860
```
