## Supplementary material for "A comprehensive map of preferentially located motifs reveals distinct proximal *cis*-regulatory elements in plants": GTTTCTGT_containing_gene_set.txt

```
#Occurences of GTTTCTGT between 31 and 106 (positions relative to the transcription start site)
#206 sequences with GTTTCTGT in this interval
#1.00% of the sequences in promoter set with GTTTCTGT (set with 20573 sequences)
AT5G20650
AT5G56660
AT2G47020
AT3G59200
AT2G23348
AT5G14720
AT4G10160
AT1G68760
AT2G25050
AT1G45130
AT5G53770
AT2G45040
AT4G19095
AT5G62890
AT1G19320
AT5G01130
AT4G02600
AT4G39460
AT4G04890
AT3G07810
AT1G26700
AT3G02770
AT1G80210
AT5G10020
AT1G72640
AT3G49590
AT5G15260
AT5G63000
AT4G10260
AT1G14330
AT3G47950
AT1G11760
AT1G65483
AT5G14410
AT5G28490
AT2G39640
AT5G66060
AT1G44608
AT3G54280
AT1G30680
AT3G02750
AT5G09530
AT3G61350
AT4G15840
AT1G78290
AT2G21140
AT1G17480
AT4G25650
AT1G48320
AT2G04690
AT3G10660
AT5G54640
AT1G22310
AT3G63490
AT4G10090
AT5G19280
AT5G59420
AT1G27760
AT3G06550
AT1G33811
AT1G15890
AT3G19210
AT1G73150
AT1G06750
AT3G26932
AT1G52380
AT2G22660
AT4G33430
AT3G18030
AT5G43130
AT5G55830
AT4G38670
AT4G28460
AT4G00290
AT3G17850
AT3G60450
AT2G40980
AT2G35470
AT5G58050
AT3G16670
AT5G04120
AT4G14305
AT1G02580
AT5G64270
AT4G17040
AT1G10210
AT2G22840
AT4G31510
AT1G48460
AT1G76800
AT5G46860
AT2G36190
AT1G30755
AT3G09660
AT3G58990
AT5G03940
AT2G34450
AT5G44920
AT2G24180
AT3G19150
AT3G19260
AT3G29310
AT1G53590
AT5G43770
AT5G63350
AT4G21530
AT2G16390
AT1G75850
AT1G20880
AT3G26070
AT4G03100
AT2G17770
AT2G32860
AT2G39330
AT2G35770
AT2G22910
AT1G10490
AT1G06050
AT3G15990
AT5G16640
AT1G66250
AT5G45710
AT2G36220
AT1G56170
AT4G27980
AT2G03280
AT5G24470
AT3G48690
AT5G07560
AT1G78490
AT3G06690
AT3G51120
AT1G55160
AT5G20150
AT2G33050
AT2G33060
AT5G62690
AT2G35610
AT4G26370
AT1G36980
AT5G40670
AT5G09225
AT5G24010
AT5G50550
AT5G24020
AT3G23620
AT1G31920
AT2G17270
AT5G19130
AT1G64760
AT3G53800
AT5G57360
AT3G57210
AT5G56900
AT3G54020
AT4G16030
AT1G53040
AT2G32645
AT2G37025
AT2G42560
AT1G56560
AT5G50650
AT3G21215
AT5G39980
AT5G61220
AT2G33780
AT5G12980
AT1G17560
AT1G16290
AT2G36290
AT2G23350
AT4G27020
AT2G22475
AT5G38760
AT1G13860
AT3G13460
AT2G31530
AT2G47820
AT3G47640
AT1G68980
AT4G19045
AT5G52390
AT3G61210
AT3G42670
AT2G24350
AT5G39970
AT1G12244
AT5G43280
AT5G27760
AT2G37960
AT5G19473
AT1G72750
AT4G30370
AT4G14210
AT2G28330
AT2G18245
AT3G44940
AT1G24360
AT3G11280
AT5G51910
AT3G57910
AT1G01210
AT3G63500
AT1G17180
AT1G36320
AT1G67700
```
