## Supplementary material for "A comprehensive map of preferentially located motifs reveals distinct proximal *cis*-regulatory elements in plants": GTTTCTTC_containing_gene_set.txt

```
#Occurences of GTTTCTTC between 113 and 244 (positions relative to the transcription start site)
#582 sequences with GTTTCTTC in this interval
#2.83% of the sequences in promoter set with GTTTCTTC (set with 20573 sequences)
AT3G46820
AT2G42210
AT2G19870
AT1G16750
AT1G51270
AT4G04614
AT2G47500
AT2G45160
AT5G38830
AT4G11350
AT1G75950
AT5G17800
AT5G11090
AT3G13080
AT5G11630
AT5G01880
AT4G21390
AT3G28210
AT3G20340
AT2G01275
AT4G35380
AT1G77540
AT1G50640
AT1G06900
AT4G14710
AT3G53850
AT4G17070
AT5G48500
AT5G07840
AT5G53390
AT2G18370
AT1G22885
AT2G23050
AT5G44110
AT5G58090
AT3G19590
AT1G67940
AT4G21400
AT5G02920
AT1G78476
AT1G51640
AT5G20090
AT5G56540
AT2G17442
AT1G71697
AT2G27740
AT5G44550
AT3G54520
AT1G34750
AT5G67210
AT5G57210
AT1G75220
AT3G07760
AT3G25470
AT5G08560
AT5G41690
AT1G62045
AT1G19190
AT1G14360
AT5G44860
AT1G77870
AT1G60170
AT5G48090
AT1G14490
AT1G70630
AT3G18790
AT1G27390
AT5G17890
AT1G18250
AT2G24762
AT5G08280
AT5G39510
AT1G13150
AT3G47833
AT4G04790
AT4G02940
AT5G40645
AT5G10810
AT5G21020
AT3G55260
AT1G09420
AT3G10980
AT3G06483
AT3G56330
AT1G19440
AT4G34940
AT5G09270
AT5G45170
AT3G19310
AT5G35670
AT5G35620
AT3G57890
AT4G02150
AT4G30190
AT5G25940
AT2G44195
AT3G24515
AT3G47860
AT3G25710
AT5G26930
AT1G32470
AT4G17895
AT1G23070
AT5G02320
AT2G44690
AT3G62110
AT3G15355
AT3G24690
AT5G40160
AT4G25070
AT2G18230
AT3G61230
AT2G34070
AT4G29910
AT2G46540
AT2G27535
AT5G20900
AT1G24120
AT2G20950
AT4G27040
AT5G41240
AT1G29670
AT2G17260
AT3G57750
AT4G31130
AT5G08440
AT2G44350
AT3G17070
AT1G04940
AT1G32060
AT5G20980
AT5G53710
AT4G02030
AT2G18400
AT5G19570
AT3G13062
AT1G67420
AT5G21070
AT2G29260
AT5G52670
AT3G12140
AT4G30660
AT1G05350
AT4G37120
AT1G28815
AT1G22690
AT4G30662
AT2G37260
AT4G10280
AT1G61800
AT1G73010
AT4G25290
AT2G36530
AT5G23920
AT5G28750
AT2G46330
AT1G72240
AT1G14510
AT5G07350
AT1G04360
AT2G36724
AT1G76790
AT1G01640
AT3G21400
AT5G60960
AT4G14840
AT1G65650
AT5G55730
AT3G23610
AT5G63710
AT3G21760
AT1G67880
AT1G12440
AT5G67520
AT1G54140
AT3G27570
AT5G20630
AT3G17611
AT3G54080
AT4G09350
AT2G36990
AT4G28610
AT5G36230
AT1G70430
AT2G06255
AT1G06170
AT5G02450
AT1G71800
AT1G69640
AT4G10250
AT1G03260
AT3G06050
AT3G05170
AT1G17700
AT3G05050
AT5G67240
AT5G50650
AT2G17705
AT5G49390
AT1G23860
AT4G23885
AT5G04340
AT5G48590
AT1G79310
AT3G20810
AT3G24560
AT4G16330
AT5G53150
AT1G55670
AT2G02750
AT1G22740
AT5G49555
AT3G08870
AT3G25855
AT3G10540
AT3G57220
AT2G15080
AT5G55570
AT5G61920
AT3G29370
AT2G31920
AT1G76340
AT1G53210
AT1G12140
AT1G17170
AT4G31110
AT3G19930
AT1G69490
AT3G10700
AT1G13020
AT5G62950
AT5G09520
AT3G57080
AT5G44900
AT4G10910
AT5G11670
AT3G49010
AT4G28180
AT2G31955
AT4G10610
AT5G67360
AT5G60450
AT5G44350
AT2G05220
AT4G32200
AT5G61040
AT4G14110
AT1G53130
AT5G50960
AT4G18100
AT5G53770
AT2G32130
AT3G21220
AT3G15290
AT2G24410
AT5G16820
AT5G42850
AT1G25390
AT5G20150
AT5G44010
AT1G15140
AT5G60590
AT3G21350
AT1G19690
AT5G14602
AT4G05200
AT5G64850
AT4G01960
AT5G55850
AT4G19010
AT3G61310
AT1G65660
AT2G26330
AT5G67590
AT3G13470
AT1G04210
AT3G24640
AT3G03440
AT2G15400
AT3G47960
AT2G21330
AT4G36270
AT5G52470
AT5G05450
AT2G40080
AT3G21370
AT3G53490
AT3G63080
AT5G01350
AT5G06580
AT2G20590
AT5G61160
AT5G20010
AT5G54910
AT1G12090
AT4G34390
AT1G33240
AT4G24820
AT3G23200
AT3G20450
AT5G39720
AT2G25150
AT1G05250
AT2G18750
AT3G21870
AT5G53045
AT3G13227
AT1G79150
AT1G54360
AT3G12345
AT3G60700
AT1G34000
AT5G07842
AT4G18205
AT1G08490
AT1G58235
AT3G04140
AT3G02290
AT5G16460
AT1G10200
AT2G01210
AT3G27850
AT4G18422
AT5G04830
AT4G13850
AT5G13570
AT1G19960
AT2G30620
AT5G04160
AT5G06430
AT3G01430
AT5G65530
AT3G02450
AT4G04780
AT1G77810
AT1G08610
AT2G32290
AT3G26730
AT1G73940
AT1G11240
AT5G50550
AT1G30480
AT1G72810
AT4G03100
AT1G48880
AT3G28917
AT1G48570
AT1G50450
AT3G04910
AT4G01850
AT1G09580
AT2G35730
AT1G80750
AT3G09540
AT2G45800
AT1G21540
AT1G70850
AT5G65220
AT5G38320
AT4G31820
AT1G18090
AT2G30990
AT2G20400
AT4G18400
AT1G74380
AT5G59550
AT5G35330
AT3G49890
AT5G40450
AT2G31200
AT5G14890
AT3G50470
AT5G63060
AT3G61260
AT1G05670
AT4G34630
AT3G05280
AT2G42150
AT4G36120
AT1G61563
AT5G64730
AT1G13110
AT2G44280
AT5G53420
AT5G38070
AT5G16660
AT5G19240
AT3G50000
AT3G19085
AT4G21410
AT3G16120
AT3G57240
AT2G44490
AT1G80150
AT4G00430
AT4G10710
AT5G12900
AT2G21130
AT3G58180
AT5G19230
AT3G09160
AT2G40420
AT3G24420
AT3G28490
AT4G02100
AT4G11890
AT5G40710
AT2G26510
AT1G44000
AT1G62305
AT5G04040
AT4G20150
AT2G15570
AT1G16825
AT3G49810
AT1G12000
AT2G22730
AT3G02520
AT1G13790
AT4G39150
AT2G16930
AT5G59010
AT4G01310
AT2G30930
AT2G30695
AT5G64880
AT3G60590
AT3G20010
AT1G19330
AT5G06950
AT2G41945
AT2G29550
AT1G72610
AT3G58730
AT5G16630
AT5G59240
AT1G21780
AT1G76470
AT2G34190
AT3G29770
AT2G18960
AT4G33690
AT5G55910
AT3G55480
AT4G10810
AT1G14170
AT1G05240
AT3G25990
AT3G15380
AT1G59620
AT1G61140
AT3G24150
AT3G01780
AT5G17550
AT5G04620
AT1G75260
AT3G16840
AT5G27670
AT1G78630
AT3G59710
AT4G18350
AT5G57800
AT3G55060
AT1G22080
AT4G28790
AT4G10620
AT4G08180
AT4G25680
AT3G63260
AT1G25280
AT3G55720
AT5G11810
AT5G43430
AT1G14200
AT1G52720
AT4G01970
AT2G34090
AT4G20010
AT3G29970
AT3G07890
AT3G24550
AT2G26760
AT2G02570
AT2G31830
AT1G05820
AT3G56690
AT2G32530
AT5G47455
AT1G04550
AT1G16560
AT1G13030
AT2G17450
AT2G21290
AT1G21790
AT2G15430
AT5G59120
AT3G07590
AT2G33120
AT3G20800
AT3G29290
AT3G05420
AT5G41470
AT5G63880
AT3G06100
AT4G21230
AT1G53040
AT2G20560
AT3G53310
AT1G56190
AT5G53290
AT3G25090
AT2G32765
AT3G02760
AT3G09740
AT2G46240
AT1G57765
AT5G53900
AT5G38970
AT3G56060
AT2G46180
AT5G59090
AT5G28650
AT1G77940
AT5G35570
AT2G23760
AT2G18090
AT1G78450
AT5G63830
AT2G14255
AT3G04070
AT5G25570
AT4G39770
AT2G33250
AT3G26740
AT3G02830
AT4G23882
AT3G26580
AT3G10570
AT5G07580
AT4G30370
AT5G16570
AT1G67960
AT5G44170
AT4G36050
AT2G40820
AT1G07930
AT3G46550
AT2G20860
AT1G34190
AT4G01660
AT1G78995
AT4G34450
AT2G01200
AT3G51700
AT1G63220
AT4G16050
AT5G46690
AT4G27030
AT3G03340
AT1G19880
AT4G34680
AT5G40300
AT5G03440
AT1G24620
AT3G01020
AT1G69560
AT1G16920
AT5G45590
AT4G23110
AT1G52510
AT4G08290
AT1G13740
AT2G39360
AT2G17620
AT1G68945
AT3G49725
AT1G79490
AT1G71015
AT5G19250
AT1G62190
AT5G64710
AT1G20910
```
