## Supplementary material for "A comprehensive map of preferentially located motifs reveals distinct proximal *cis*-regulatory elements in plants": GTTTG_containing_gene_set.txt

```
#Occurences of GTTTG between -4 and -4 (positions relative to the transcription start site)
#169 sequences with GTTTG in this interval
#0.82% of the sequences in promoter set with GTTTG (set with 20573 sequences)
AT2G31810
AT5G66160
AT5G06930
AT4G29820
AT1G72310
AT4G30070
AT3G14595
AT1G04270
AT3G21700
AT4G02820
AT2G03410
AT3G02950
AT5G45680
AT4G36180
AT1G58007
AT4G23430
AT3G19660
AT5G55125
AT3G58730
AT5G13630
AT5G05730
AT4G00700
AT1G29700
AT5G17530
AT4G26640
AT4G28280
AT2G33310
AT1G08550
AT3G48980
AT2G27010
AT3G18880
AT1G05055
AT1G50660
AT4G15180
AT5G05680
AT2G38823
AT2G44750
AT1G70200
AT5G23020
AT1G30500
AT1G30580
AT5G13870
AT4G13750
AT4G04340
AT1G80920
AT5G15210
AT2G35310
AT4G14713
AT4G32030
AT5G54540
AT4G28290
AT3G45700
AT1G74950
AT5G65840
AT1G20870
AT3G27520
AT1G75490
AT5G18700
AT4G16800
AT2G20320
AT3G22530
AT4G13560
AT5G12110
AT4G19030
AT4G01037
AT3G63120
AT1G49640
AT1G06580
AT2G03720
AT5G61710
AT3G02720
AT4G35550
AT3G12410
AT4G02660
AT2G26570
AT2G06925
AT5G15070
AT1G27710
AT1G65240
AT5G10050
AT5G47670
AT5G64410
AT1G02980
AT5G36925
AT1G59865
AT2G35150
AT2G36190
AT1G76730
AT5G06060
AT3G28320
AT3G57190
AT1G73600
AT1G58848
AT1G26300
AT5G63640
AT3G20100
AT5G13450
AT5G26800
AT1G27410
AT2G01680
AT3G24070
AT5G46070
AT5G58600
AT5G53560
AT1G17650
AT1G05720
AT1G19086
AT1G16630
AT5G08560
AT3G24630
AT4G19112
AT5G07390
AT2G19760
AT5G40380
AT2G40950
AT1G26840
AT3G46610
AT5G26731
AT5G49470
AT2G27228
AT3G22200
AT4G14430
AT2G27230
AT1G62690
AT1G05860
AT5G59780
AT5G50530
AT1G68760
AT5G27120
AT2G45670
AT3G54460
AT2G44360
AT2G43750
AT5G41800
AT1G67400
AT5G13390
AT2G15560
AT4G14270
AT2G05755
AT5G03210
AT2G33450
AT5G09490
AT3G14680
AT4G33500
AT1G43860
AT3G14560
AT1G73060
AT2G28490
AT1G73190
AT4G04500
AT1G65370
AT2G23840
AT5G19910
AT4G14096
AT1G10140
AT2G16430
AT5G17690
AT3G26230
AT1G80300
AT3G16420
AT3G60810
AT3G02920
AT5G10920
AT5G45050
AT1G06090
AT4G08980
AT1G68720
AT3G19150
AT1G23710
```
