## Supplementary material for "A comprehensive map of preferentially located motifs reveals distinct proximal *cis*-regulatory elements in plants": GTTTGA_containing_gene_set.txt

```
#Occurences of GTTTGA between -21 and 65 (positions relative to the transcription start site)
#1950 sequences with GTTTGA in this interval
#9.48% of the sequences in promoter set with GTTTGA (set with 20573 sequences)
AT4G00840
AT2G39200
AT5G02870
AT5G19630
AT4G01810
AT1G80950
AT1G66920
AT1G01500
AT3G43300
AT4G38230
AT4G35250
AT2G45760
AT1G09730
AT5G06970
AT5G54980
AT2G24945
AT2G23930
AT1G76705
AT2G28190
AT5G06100
AT1G75990
AT2G21290
AT2G35380
AT1G15415
AT1G72300
AT1G60940
AT5G56010
AT3G57010
AT1G03290
AT1G01340
AT5G47250
AT2G28720
AT4G16144
AT5G23070
AT5G07475
AT5G05250
AT2G23540
AT5G08650
AT1G52890
AT4G39920
AT3G21950
AT1G53540
AT5G05110
AT3G22660
AT5G56190
AT1G68240
AT3G22500
AT4G32570
AT5G26760
AT5G22330
AT4G13750
AT4G08460
AT5G14030
AT4G16500
AT3G03110
AT3G09690
AT5G40550
AT2G30950
AT3G56080
AT1G12730
AT3G60810
AT1G60590
AT1G50000
AT3G57230
AT3G57880
AT4G16460
AT5G50560
AT2G41640
AT2G16940
AT3G05230
AT1G18480
AT5G09450
AT5G38800
AT2G46820
AT1G19650
AT3G07120
AT1G73350
AT1G55230
AT5G52260
AT4G04570
AT5G10740
AT3G15120
AT2G04032
AT2G26710
AT1G18990
AT3G63120
AT5G23390
AT5G60460
AT2G17020
AT4G10840
AT3G49300
AT5G05070
AT1G06290
AT5G64960
AT4G19350
AT4G19640
AT5G19172
AT2G01590
AT5G61060
AT1G50575
AT3G15640
AT1G22460
AT5G19040
AT5G08240
AT2G44745
AT2G01140
AT3G17620
AT1G19190
AT5G21010
AT1G06640
AT1G23090
AT5G50290
AT2G27285
AT3G45900
AT5G49760
AT1G64510
AT5G09225
AT3G06930
AT1G01040
AT1G12230
AT3G24010
AT2G46520
AT1G51440
AT1G73490
AT5G28020
AT5G59070
AT3G29290
AT5G65930
AT1G27930
AT4G39753
AT3G12010
AT5G03720
AT1G55300
AT2G30250
AT1G24880
AT1G18170
AT1G73450
AT3G61250
AT3G09890
AT3G52420
AT1G61850
AT3G20570
AT3G11320
AT2G17705
AT3G21945
AT1G04260
AT1G17050
AT1G03770
AT5G25490
AT1G06150
AT1G12880
AT2G38310
AT1G63430
AT4G26420
AT1G03470
AT1G78940
AT2G19320
AT4G03115
AT3G53460
AT1G22140
AT1G17980
AT4G06598
AT1G47580
AT1G73602
AT4G19670
AT1G27410
AT1G30470
AT3G19790
AT1G63855
AT5G67480
AT1G14730
AT1G12640
AT2G18900
AT4G00150
AT4G16830
AT1G20430
AT5G24080
AT5G03210
AT5G06450
AT4G30650
AT3G16565
AT1G11890
AT2G02780
AT5G58250
AT5G10160
AT2G28830
AT4G26600
AT1G02080
AT3G26670
AT2G17940
AT3G07180
AT4G39960
AT5G19540
AT3G12587
AT1G04590
AT4G24420
AT3G20560
AT5G23903
AT4G34230
AT1G33140
AT1G15350
AT4G22513
AT2G27110
AT5G42700
AT5G20020
AT1G12310
AT4G27435
AT1G78040
AT5G12410
AT1G63000
AT5G04310
AT4G27820
AT1G30700
AT2G41880
AT4G02200
AT2G14720
AT5G16780
AT2G42820
AT1G54170
AT2G28490
AT5G39580
AT1G60140
AT5G66440
AT1G20890
AT1G49470
AT5G18260
AT3G43270
AT2G30960
AT3G21730
AT4G04080
AT3G59020
AT3G60245
AT2G36830
AT1G04350
AT3G15605
AT5G57870
AT4G39510
AT3G07170
AT1G18180
AT1G76900
AT4G12750
AT3G23100
AT5G64410
AT3G62590
AT4G15010
AT1G61560
AT4G14620
AT5G54050
AT1G52930
AT4G00050
AT1G27310
AT1G09190
AT5G13100
AT5G38900
AT1G09300
AT2G03830
AT2G44690
AT2G43210
AT3G02820
AT1G06580
AT5G64980
AT3G05070
AT3G20170
AT4G14710
AT4G35190
AT5G52420
AT3G59650
AT1G54840
AT4G12130
AT4G01970
AT5G51730
AT3G46780
AT2G42460
AT4G19200
AT5G62630
AT5G45060
AT2G39630
AT4G35890
AT5G28610
AT5G07572
AT2G35155
AT3G59950
AT4G02220
AT1G74660
AT1G55920
AT3G45880
AT5G56270
AT3G03060
AT3G01480
AT3G57120
AT5G55850
AT3G10110
AT1G74170
AT1G12820
AT3G59740
AT2G30110
AT5G47090
AT3G02160
AT3G33520
AT1G04190
AT5G24900
AT2G32670
AT5G58330
AT2G40935
AT3G52220
AT2G15890
AT2G29760
AT5G44300
AT2G47770
AT4G22640
AT4G10670
AT1G50600
AT1G13420
AT2G13690
AT1G74460
AT3G19490
AT3G29130
AT3G07880
AT4G22130
AT3G53750
AT4G14622
AT3G61110
AT4G00750
AT1G54130
AT2G03690
AT2G45120
AT5G13930
AT1G15970
AT2G31570
AT5G67360
AT3G47430
AT5G08560
AT4G29870
AT1G16310
AT1G22910
AT1G33110
AT2G25460
AT5G37070
AT2G43900
AT4G39050
AT5G52200
AT1G01290
AT5G26692
AT4G37200
AT2G36970
AT1G34020
AT1G55580
AT1G69670
AT2G40520
AT5G54060
AT1G43800
AT1G47740
AT1G62480
AT1G32310
AT1G48470
AT5G43450
AT4G17770
AT2G05440
AT5G64490
AT3G24240
AT3G19550
AT2G39410
AT5G09790
AT5G11580
AT1G51620
AT4G38420
AT1G63310
AT5G50960
AT1G68300
AT2G34660
AT3G06190
AT2G39420
AT1G78200
AT3G07960
AT5G12430
AT3G16630
AT1G21710
AT3G21510
AT2G36230
AT1G17540
AT3G62120
AT3G60630
AT5G59470
AT5G07870
AT4G19870
AT5G17190
AT1G27090
AT3G60690
AT2G47280
AT5G14870
AT5G04347
AT3G25980
AT1G73600
AT1G78570
AT1G04660
AT5G45670
AT5G19440
AT2G02400
AT1G08570
AT1G11790
AT1G67900
AT5G43420
AT2G15695
AT5G03280
AT2G34970
AT1G49640
AT1G16260
AT1G03910
AT3G52760
AT1G24793
AT5G56280
AT1G73010
AT2G44920
AT3G06460
AT4G12020
AT2G15610
AT2G03090
AT1G76380
AT2G04560
AT3G22540
AT5G59010
AT1G79590
AT2G04240
AT4G37260
AT3G51250
AT1G16060
AT5G02060
AT4G10310
AT5G38070
AT3G57350
AT1G70770
AT2G18740
AT3G60730
AT4G05050
AT2G19350
AT4G22110
AT2G43640
AT1G54080
AT4G28420
AT4G26720
AT1G72940
AT3G12800
AT5G05220
AT1G59730
AT1G33500
AT5G09500
AT1G21700
AT2G04220
AT2G46880
AT5G57960
AT5G27400
AT1G49990
AT4G16590
AT2G29550
AT4G29820
AT3G28917
AT5G42460
AT2G36220
AT3G01070
AT5G09270
AT3G17080
AT3G01513
AT5G35910
AT5G15265
AT4G25760
AT4G04340
AT5G55125
AT1G72020
AT5G59090
AT4G12030
AT5G02490
AT3G54270
AT4G32605
AT3G21700
AT5G35100
AT1G29940
AT2G18660
AT5G50340
AT1G04270
AT4G22350
AT4G15180
AT1G79500
AT2G39130
AT2G40970
AT4G21580
AT3G10230
AT4G04460
AT5G42000
AT4G38320
AT1G02820
AT1G19086
AT2G05990
AT5G20730
AT3G52080
AT5G13500
AT5G65700
AT5G37380
AT4G08900
AT3G59970
AT2G26150
AT2G03890
AT2G15690
AT3G27930
AT3G52290
AT2G29710
AT3G10670
AT4G09140
AT5G03770
AT1G70880
AT3G51110
AT3G62620
AT1G46768
AT1G28135
AT5G38895
AT1G74080
AT2G34440
AT3G43833
AT5G13390
AT5G65490
AT5G13990
AT4G36800
AT2G43620
AT5G14540
AT1G36070
AT1G07520
AT4G36500
AT1G65295
AT1G64450
AT5G42060
AT1G75790
AT3G11960
AT2G40340
AT4G10000
AT1G75090
AT2G37410
AT3G01670
AT1G15940
AT2G44530
AT1G71920
AT4G38290
AT1G68390
AT3G58460
AT3G26782
AT5G62430
AT3G25470
AT2G47340
AT5G41950
AT5G44150
AT1G63240
AT3G30841
AT3G53350
AT2G30350
AT3G59480
AT3G57380
AT3G28880
AT2G01530
AT2G44940
AT5G41590
AT5G02500
AT1G76180
AT1G54330
AT1G24330
AT5G64840
AT1G31250
AT4G01940
AT3G59490
AT3G49390
AT5G45380
AT5G43150
AT3G08720
AT5G60510
AT3G14595
AT5G11760
AT1G70170
AT1G80300
AT5G06370
AT1G16360
AT1G17510
AT3G01310
AT2G23348
AT5G42050
AT2G38550
AT2G24230
AT4G33495
AT1G12350
AT2G03630
AT3G61030
AT1G71310
AT2G24700
AT5G63595
AT4G22830
AT5G25840
AT1G09710
AT4G26790
AT4G36020
AT3G16420
AT1G72050
AT5G51540
AT5G42530
AT5G42500
AT5G05470
AT4G24510
AT2G18110
AT1G08470
AT5G35995
AT1G77590
AT1G20160
AT1G67220
AT3G15550
AT1G70230
AT1G29790
AT3G59080
AT4G31810
AT1G03000
AT3G28270
AT2G35960
AT3G54450
AT5G42630
AT3G63290
AT1G80530
AT4G00300
AT4G38270
AT4G13810
AT2G40080
AT5G22060
AT5G45750
AT1G47720
AT2G29590
AT1G01080
AT5G41070
AT1G14370
AT4G08620
AT5G24640
AT2G27820
AT3G08680
AT4G10465
AT1G03030
AT3G09070
AT1G35660
AT1G13590
AT5G12860
AT1G14490
AT5G13590
AT1G25145
AT5G04047
AT3G59090
AT3G08510
AT1G14750
AT1G11925
AT3G19280
AT3G14200
AT2G22170
AT4G08300
AT5G04180
AT1G63300
AT2G26470
AT1G05055
AT1G67140
AT1G32460
AT4G39235
AT2G38823
AT4G00800
AT3G50160
AT3G05390
AT1G61970
AT1G28110
AT5G10170
AT3G14350
AT1G67850
AT4G28610
AT1G20300
AT3G01560
AT4G27070
AT4G36900
AT1G34130
AT5G20120
AT1G04380
AT3G55730
AT5G09550
AT1G80280
AT1G29270
AT4G19680
AT1G25540
AT1G22900
AT1G11430
AT4G01460
AT3G26200
AT3G45060
AT5G38590
AT2G43255
AT3G09700
AT5G05950
AT2G14835
AT4G11120
AT3G19820
AT5G65990
AT1G22080
AT1G46480
AT4G35630
AT3G22530
AT5G06830
AT5G63640
AT4G15470
AT2G27030
AT4G01690
AT4G34190
AT5G51510
AT1G57860
AT5G50260
AT4G29830
AT4G35550
AT3G28940
AT4G01037
AT1G05440
AT3G24640
AT1G65970
AT1G61460
AT3G12390
AT1G30600
AT3G58690
AT2G25790
AT3G61240
AT5G45960
AT1G44810
AT5G12940
AT4G22750
AT4G34930
AT3G53610
AT5G05940
AT3G13720
AT5G63480
AT2G43240
AT5G14480
AT3G61760
AT1G34430
AT3G06170
AT3G16080
AT1G16670
AT5G62350
AT3G26000
AT5G20885
AT2G31310
AT5G41910
AT1G12240
AT1G49180
AT2G18193
AT3G54750
AT4G38670
AT2G31280
AT3G03930
AT3G22425
AT2G04378
AT3G51600
AT5G47435
AT1G51190
AT3G44620
AT2G40710
AT2G05400
AT1G63450
AT5G51910
AT4G35070
AT5G59480
AT4G02425
AT2G40240
AT4G26630
AT5G18780
AT3G60600
AT2G37990
AT1G21810
AT2G26560
AT1G09380
AT2G25730
AT1G08310
AT3G24280
AT4G18730
AT4G13180
AT3G02790
AT5G51440
AT1G05790
AT1G78800
AT1G17840
AT1G11930
AT5G09976
AT1G18190
AT3G25480
AT3G53430
AT1G63120
AT1G26650
AT4G12400
AT1G64230
AT4G12250
AT5G51545
AT5G54960
AT5G45440
AT5G63950
AT5G28490
AT2G38300
AT4G34670
AT1G28290
AT5G46880
AT5G58670
AT1G19115
AT1G08845
AT3G49580
AT4G17960
AT3G08740
AT1G76660
AT5G10060
AT1G26940
AT4G00340
AT3G49270
AT4G19810
AT4G27745
AT5G51330
AT5G18000
AT3G54130
AT2G44350
AT3G62640
AT4G30430
AT5G04770
AT1G17990
AT2G37470
AT4G28760
AT3G51400
AT2G30290
AT1G65845
AT1G32440
AT5G26200
AT1G67370
AT5G55130
AT1G06280
AT3G18140
AT5G54067
AT1G65410
AT3G51730
AT3G25140
AT3G60210
AT4G01550
AT1G15120
AT3G12400
AT1G04170
AT4G02690
AT5G46850
AT3G46180
AT1G13030
AT5G16410
AT5G17490
AT2G25880
AT1G16630
AT2G26000
AT2G26480
AT2G31890
AT4G04030
AT5G26720
AT2G40320
AT2G22310
AT4G24290
AT1G71490
AT2G27720
AT3G56350
AT2G44420
AT3G49850
AT2G44360
AT1G72810
AT2G44890
AT4G27150
AT1G77940
AT1G66660
AT1G19050
AT5G38490
AT1G62262
AT3G26170
AT1G76250
AT1G60030
AT3G19400
AT4G12120
AT2G36630
AT5G47000
AT5G10940
AT3G46940
AT3G02570
AT1G49200
AT3G49140
AT2G32150
AT2G31800
AT1G34650
AT4G30770
AT5G65840
AT4G26965
AT4G02350
AT5G46070
AT1G36280
AT1G26796
AT2G29900
AT3G55980
AT3G08020
AT5G03110
AT2G02020
AT5G16880
AT3G51270
AT1G26795
AT5G49190
AT2G07690
AT4G28025
AT1G06540
AT5G24930
AT1G66160
AT2G41940
AT5G06930
AT2G18938
AT3G16110
AT2G25240
AT2G40113
AT5G11150
AT3G05630
AT4G02060
AT1G04100
AT1G16540
AT1G20220
AT3G54460
AT2G17360
AT5G66550
AT4G19130
AT4G35300
AT4G26770
AT2G27230
AT1G74020
AT1G33060
AT2G43670
AT1G26665
AT2G32160
AT2G44110
AT3G22190
AT3G58990
AT3G26230
AT5G57630
AT3G04640
AT3G63430
AT1G08770
AT5G51590
AT1G61570
AT1G09150
AT5G48040
AT2G17265
AT5G54430
AT4G31730
AT5G47620
AT2G14900
AT3G60100
AT5G41000
AT1G74210
AT5G50335
AT5G50550
AT5G46190
AT3G13580
AT4G10010
AT2G36870
AT2G01770
AT2G12940
AT5G41660
AT5G34850
AT3G26280
AT4G14905
AT3G50210
AT4G05000
AT1G17850
AT1G68080
AT1G15110
AT1G80850
AT1G69390
AT1G80920
AT5G22970
AT3G54960
AT1G72650
AT4G02890
AT3G19508
AT3G59820
AT1G09155
AT4G04500
AT4G18430
AT5G57810
AT1G47550
AT4G03120
AT1G03520
AT1G75860
AT3G22990
AT1G65380
AT2G46160
AT3G01130
AT2G34355
AT2G21840
AT1G15550
AT1G60700
AT2G02810
AT1G55915
AT4G36430
AT5G39660
AT3G54020
AT2G34630
AT3G08710
AT4G33400
AT5G17020
AT2G14530
AT3G11260
AT3G55520
AT5G58340
AT4G13100
AT3G54980
AT2G05050
AT4G29470
AT1G76730
AT2G20650
AT3G45410
AT1G22920
AT5G47510
AT5G52160
AT3G51325
AT1G80840
AT1G56420
AT4G16765
AT1G48960
AT2G15910
AT3G12345
AT3G52480
AT2G25100
AT2G39060
AT2G34470
AT1G17930
AT5G53880
AT2G17380
AT5G19870
AT3G47990
AT1G69480
AT4G36070
AT1G33810
AT3G02840
AT5G35525
AT2G43590
AT1G75130
AT1G80460
AT5G05690
AT1G64405
AT1G68850
AT5G48590
AT1G68430
AT4G09770
AT4G26520
AT3G59500
AT1G71890
AT2G32660
AT3G45700
AT4G21600
AT5G58575
AT5G23150
AT2G32770
AT4G06599
AT3G57190
AT3G13040
AT3G43520
AT2G21120
AT1G16750
AT3G57750
AT5G24630
AT5G45850
AT1G55390
AT4G00752
AT1G07510
AT2G21140
AT1G54450
AT1G08460
AT5G51840
AT1G29910
AT5G28040
AT5G62200
AT4G00560
AT1G15810
AT2G15010
AT3G55380
AT2G29690
AT1G72370
AT2G20070
AT5G57790
AT2G14290
AT3G03828
AT5G40090
AT3G21820
AT5G06690
AT5G58005
AT5G63880
AT1G34460
AT4G15450
AT2G38800
AT1G58055
AT2G40300
AT2G37270
AT4G30360
AT1G19600
AT1G80650
AT5G37360
AT5G60540
AT4G15520
AT1G51530
AT1G12290
AT3G13790
AT5G59613
AT4G15090
AT3G48100
AT5G01360
AT5G57740
AT1G12900
AT3G56440
AT2G25450
AT2G24180
AT1G48170
AT3G45577
AT3G02580
AT1G63640
AT4G03080
AT1G33940
AT5G45040
AT2G18750
AT2G24940
AT5G08080
AT3G10730
AT1G28320
AT3G52090
AT3G56860
AT1G02150
AT3G57930
AT5G52430
AT4G02590
AT5G65070
AT2G32680
AT4G23500
AT3G57000
AT1G03360
AT3G02560
AT1G66980
AT1G21480
AT3G44735
AT4G22820
AT4G15130
AT4G01700
AT3G26730
AT1G34110
AT5G45020
AT1G72090
AT2G44410
AT1G02130
AT2G30390
AT5G27940
AT1G12460
AT1G47330
AT5G46795
AT4G00160
AT1G08450
AT1G68290
AT2G39270
AT4G27140
AT4G19150
AT5G59950
AT1G27710
AT3G26930
AT4G09060
AT1G14990
AT1G43700
AT1G30135
AT5G41190
AT3G06790
AT1G01350
AT1G70410
AT5G67550
AT3G23670
AT1G69500
AT2G41790
AT1G27620
AT5G65010
AT1G11800
AT3G45140
AT1G01050
AT4G02940
AT2G39780
AT1G69710
AT4G31660
AT3G07130
AT1G78210
AT1G55260
AT3G44120
AT3G15358
AT2G37950
AT2G47180
AT3G60800
AT4G12240
AT2G42060
AT2G05620
AT1G54630
AT4G28820
AT4G22517
AT1G52330
AT1G73990
AT2G26080
AT2G28420
AT3G24510
AT5G43180
AT5G45095
AT2G05630
AT3G57360
AT3G22600
AT1G14630
AT2G30480
AT3G27325
AT4G21990
AT4G12580
AT1G03350
AT1G06090
AT2G22100
AT4G38240
AT2G05220
AT2G16430
AT3G17910
AT3G07940
AT3G13950
AT5G40970
AT2G45050
AT5G05680
AT4G09720
AT1G52600
AT3G58020
AT5G54585
AT2G25760
AT1G14250
AT5G36001
AT3G58810
AT3G01230
AT2G31790
AT4G39240
AT1G63130
AT1G78660
AT4G12050
AT1G76320
AT2G18960
AT4G28280
AT4G26230
AT4G39230
AT1G30050
AT2G45060
AT5G19890
AT1G33265
AT2G32830
AT2G44310
AT2G41070
AT5G51960
AT3G28840
AT1G01540
AT5G10840
AT2G24140
AT5G57860
AT2G33150
AT3G23980
AT4G36940
AT5G57040
AT4G34970
AT5G33370
AT5G16630
AT4G21926
AT3G62860
AT1G59865
AT5G23080
AT2G23790
AT5G37300
AT5G20090
AT4G32320
AT4G22235
AT5G40200
AT4G32915
AT2G39180
AT5G08530
AT5G58320
AT4G09180
AT5G40600
AT3G19980
AT3G18880
AT3G15530
AT5G50900
AT1G63460
AT5G47455
AT2G26730
AT2G06925
AT3G06360
AT4G39410
AT4G31580
AT5G10330
AT5G45800
AT3G43220
AT3G17611
AT4G16970
AT1G56080
AT5G25760
AT1G14600
AT2G30010
AT1G56145
AT5G24620
AT1G72580
AT1G66400
AT1G61860
AT4G25220
AT3G61620
AT5G65230
AT5G57240
AT1G10550
AT3G26660
AT5G22020
AT5G45370
AT2G35760
AT5G15510
AT4G16710
AT4G33925
AT1G80910
AT4G32760
AT4G27900
AT5G41580
AT4G27130
AT5G59210
AT2G43750
AT2G31040
AT2G45180
AT2G34555
AT4G31570
AT3G02720
AT1G50700
AT2G35790
AT5G66910
AT1G64105
AT4G19510
AT3G29350
AT5G13400
AT4G14700
AT3G42790
AT5G16000
AT5G16460
AT1G21110
AT5G45050
AT1G10500
AT5G21130
AT2G39470
AT3G05800
AT2G20250
AT4G34380
AT5G19260
AT3G13920
AT3G14960
AT1G30720
AT5G23980
AT1G78580
AT2G27580
AT3G25910
AT2G27530
AT2G37760
AT4G01660
AT4G17085
AT5G16570
AT4G01670
AT5G18100
AT5G14000
AT4G19030
AT1G54160
AT3G49590
AT5G07800
AT1G18750
AT3G18500
AT5G56530
AT1G13960
AT1G79430
AT1G21680
AT5G59360
AT4G14490
AT3G51150
AT5G27750
AT4G06744
AT1G76680
AT1G16700
AT3G22160
AT3G47530
AT5G05350
AT3G06960
AT1G68590
AT1G66080
AT3G28850
AT5G50100
AT2G01290
AT5G45760
AT2G19740
AT3G01490
AT1G35160
AT1G60390
AT2G21470
AT2G46640
AT3G01590
AT4G04880
AT3G01790
AT5G51780
AT1G80865
AT4G03090
AT1G64160
AT1G70760
AT1G27050
AT1G19790
AT2G31730
AT5G54900
AT4G40050
AT5G46860
AT1G55740
AT4G09040
AT5G25500
AT5G67380
AT2G31810
AT3G25760
AT2G46900
AT3G19615
AT1G72645
AT3G26650
AT3G61990
AT2G46660
AT3G05920
AT4G19140
AT3G26180
AT1G11900
AT4G23840
AT5G13060
AT1G17665
AT1G26580
AT2G43710
AT4G15800
AT4G29900
AT5G20220
AT3G11450
AT5G06420
AT5G63490
AT2G19750
AT4G24200
AT1G33780
AT3G29090
AT5G24120
AT2G30840
AT4G14920
AT4G20380
AT2G40190
AT5G43630
AT1G73410
AT2G23600
AT1G02030
AT4G01400
AT1G52150
AT4G20780
AT1G05370
AT3G57270
AT1G80190
AT3G10985
AT3G17160
AT4G14200
AT2G26340
AT4G13840
AT1G22830
AT3G26620
AT2G27050
AT5G25520
AT3G14150
AT5G50650
AT5G56795
AT1G33340
AT5G27600
AT2G27970
AT2G31490
AT5G43290
AT1G74260
AT4G17030
AT1G12830
AT5G01900
AT4G30880
AT4G30370
AT5G24760
AT5G04510
AT5G48440
AT5G10300
AT3G51410
AT5G51380
AT3G09600
AT2G26840
AT2G26490
AT4G12000
AT3G03305
AT3G06610
AT1G17970
AT1G44770
AT4G20130
AT5G45710
AT2G26550
AT4G17500
AT4G01335
AT5G39250
AT3G15160
AT4G23980
AT2G29190
AT2G03310
AT5G38220
AT1G04420
AT3G50670
AT3G20790
AT3G19590
AT1G12810
AT4G30450
AT5G18660
AT2G10970
AT1G74650
AT1G33270
AT5G13330
AT5G23030
AT1G58200
AT3G53500
AT1G31835
AT5G10050
AT2G28570
AT1G34350
AT1G56090
AT5G50860
AT1G54580
AT3G55530
AT5G26280
AT3G15270
AT4G02730
AT1G72310
AT5G17990
AT5G41770
AT1G25054
AT3G50390
AT4G17695
AT1G45163
AT4G23493
AT4G20400
AT3G48290
AT5G44440
AT4G38860
AT3G48330
AT5G09260
AT3G48900
AT2G40950
AT5G58620
AT5G44582
AT3G45680
AT3G50660
AT3G50900
AT5G61228
AT2G47170
AT1G67400
AT5G10310
AT1G50710
AT5G57500
AT1G64110
AT3G05690
AT4G00370
AT3G10585
AT2G24570
AT1G31410
AT3G51300
AT2G18880
AT1G16070
AT4G21120
AT1G55900
AT4G31940
AT3G01810
AT2G22860
AT3G17152
AT1G80120
AT4G27760
AT1G28210
AT2G23980
AT1G04690
AT3G47520
AT2G30170
AT3G51290
AT4G09610
AT1G63520
AT5G52900
AT1G71910
AT1G05320
AT5G14290
AT4G33910
AT4G28550
AT4G12530
AT5G58860
AT1G17650
AT2G34730
AT4G13820
AT4G23210
AT1G44790
AT1G34046
AT2G26260
AT5G09390
AT3G45050
AT5G16250
AT4G03070
AT1G53390
AT3G14930
AT1G63090
AT4G38090
AT4G12170
AT5G23060
AT3G57340
AT4G34520
AT5G06750
AT1G31760
AT4G17610
AT3G20650
AT4G35725
AT4G37610
AT3G14680
AT2G47630
AT1G54217
AT1G51350
AT3G13898
AT5G18850
AT2G27790
AT2G40960
AT2G22690
AT5G25510
AT3G08000
AT5G27100
AT1G18150
AT2G03290
AT5G19070
AT1G77920
AT2G26440
AT1G55210
AT3G28930
AT2G01350
AT1G04390
AT2G46450
AT5G43130
AT1G13120
AT4G14096
AT1G01140
AT2G48121
AT3G21150
AT3G18990
AT5G54680
AT2G18860
AT4G25030
AT4G35360
AT3G09570
AT3G10405
AT2G38610
AT1G72060
AT1G07180
AT5G50160
AT1G08315
AT3G57580
AT1G05880
AT3G62970
AT4G39270
AT5G23970
AT5G62880
AT4G19865
AT5G04830
AT4G09930
AT2G32250
AT1G24210
AT5G61230
AT4G27170
AT5G26210
AT4G00380
AT3G57610
AT5G28919
AT4G20010
AT3G12012
AT3G62580
AT4G37740
AT1G76050
AT2G03020
AT5G17860
AT5G50350
AT1G22985
AT1G30910
AT1G69340
AT5G28750
AT1G79380
AT5G18190
AT1G47420
AT1G18620
AT1G01170
AT3G03520
AT5G49640
AT1G72320
AT1G64740
AT4G25500
AT1G06430
AT2G24420
AT4G16190
AT3G05280
AT1G07340
AT2G04039
AT4G00525
AT1G09920
AT5G39510
AT2G14760
AT3G09820
AT3G20060
AT3G44320
AT4G31340
AT2G38790
AT2G18640
AT1G68310
AT3G21295
AT1G13440
AT3G22520
AT1G52280
AT1G54140
AT1G05560
AT4G22753
AT2G22300
AT1G51670
AT5G11200
AT3G33530
AT1G17290
AT4G02390
AT4G37090
AT4G10850
AT3G01345
AT2G15025
AT1G48790
AT5G64830
AT2G32070
AT5G47570
AT1G47750
AT2G45110
AT5G66055
AT5G48030
AT2G17570
AT2G43910
AT4G31805
AT5G56920
AT2G01610
AT3G15810
AT2G39480
AT5G62910
AT2G02360
AT2G24190
AT2G30985
AT5G39865
AT5G27770
AT5G61780
AT1G18250
AT4G24730
AT5G35670
AT1G70895
AT1G79600
AT3G06035
AT1G26440
AT4G10613
AT5G43270
AT3G08930
AT5G06550
AT4G33270
AT1G58100
AT3G13630
AT3G01060
AT2G45240
AT4G05430
AT3G29200
AT2G17320
AT1G33720
AT5G47450
AT4G17060
AT3G14067
AT3G19660
AT3G23325
AT1G09960
AT5G02710
AT5G61640
AT4G20310
AT5G63890
AT5G50940
AT5G51800
AT5G61660
AT5G23040
AT5G15960
AT2G02000
AT5G16680
AT1G78460
AT5G08100
AT5G46900
AT2G32710
AT1G21190
AT2G32380
AT1G50950
AT1G21200
AT4G40070
AT5G63140
AT5G44574
AT5G38470
AT2G41450
AT4G11010
AT3G56230
AT2G31990
AT1G76100
AT3G48980
AT5G20610
AT2G27228
AT5G56570
AT2G04390
AT2G40380
AT3G55254
AT5G44460
AT1G25210
AT3G23310
AT5G04090
AT3G61550
AT4G32551
AT1G20870
AT4G37950
AT1G72416
AT3G24050
AT1G62110
AT1G32470
AT1G02570
AT1G64500
AT3G57410
AT2G40550
AT2G47800
AT4G31920
AT1G42970
AT5G56990
AT2G04800
AT2G43660
AT5G58750
AT4G37000
AT2G29890
AT5G03545
AT4G16143
AT1G54970
AT2G42560
AT3G52940
AT5G54690
AT4G23400
AT2G20320
AT3G11010
AT5G18840
AT4G37670
AT2G06530
AT5G61880
AT1G27300
AT1G12950
AT5G66000
AT1G68760
AT1G66430
AT1G75660
AT4G29570
AT4G34710
AT1G77760
AT4G18593
AT1G52120
AT3G54730
AT5G59970
AT5G17170
AT3G11630
AT5G67520
AT5G22560
AT1G73240
AT1G32070
AT4G17090
AT1G51913
AT2G02850
AT5G65470
AT1G21065
AT3G54085
AT3G06950
AT5G49540
AT4G19360
AT5G53850
AT1G27370
AT3G28660
AT1G49110
AT3G45080
AT2G19780
AT4G29070
AT1G22750
AT1G14700
AT5G54180
AT5G60720
AT5G67580
AT3G51890
AT1G68110
AT1G27150
AT4G24670
AT5G02820
AT1G60970
AT5G46210
AT5G51190
AT5G18860
AT2G21150
AT5G02550
AT4G21980
AT1G56320
AT5G02120
AT1G20370
AT5G05380
AT3G46290
AT4G19380
AT4G37270
AT4G00290
AT3G60520
AT2G30310
AT3G18220
AT2G19385
AT4G25590
AT2G19850
AT5G13650
AT1G05500
AT1G77990
AT5G66490
AT1G23850
AT5G18090
AT1G47980
AT4G17170
AT4G25640
AT1G05870
AT1G26260
AT3G16100
AT2G38780
AT5G56910
AT1G47290
AT3G06830
AT2G05510
AT5G49330
AT2G37980
AT1G64850
AT5G25265
AT4G37980
AT5G41040
AT2G21990
AT5G06430
AT1G21100
AT4G32610
AT5G15860
AT3G11890
AT5G22860
AT5G56880
AT1G53970
AT5G62740
AT1G03130
AT3G24250
```
