## Supplementary material for "A comprehensive map of preferentially located motifs reveals distinct proximal *cis*-regulatory elements in plants": GTTTGT_containing_gene_set.txt

```
#Occurences of GTTTGT between 31 and 173 (positions relative to the transcription start site)
#4390 sequences with GTTTGT in this interval
#21.34% of the sequences in promoter set with GTTTGT (set with 20573 sequences)
AT1G60770
AT1G15790
AT1G04440
AT5G15460
AT5G03870
AT5G46810
AT1G57680
AT3G14395
AT2G21370
AT1G02910
AT3G10670
AT1G74240
AT2G23460
AT3G53030
AT1G10180
AT3G22960
AT3G10912
AT5G56180
AT3G08510
AT1G09530
AT5G45720
AT1G51800
AT5G47690
AT5G48820
AT3G24310
AT5G08415
AT3G17070
AT5G06850
AT4G19610
AT2G40630
AT1G74780
AT3G20330
AT5G15600
AT1G14685
AT2G39420
AT3G54540
AT5G19510
AT4G32270
AT1G06149
AT3G55510
AT3G01185
AT2G17780
AT4G19112
AT5G23530
AT3G04181
AT4G19680
AT1G17370
AT3G23870
AT5G55210
AT3G06430
AT4G38980
AT2G24060
AT3G44400
AT1G71190
AT2G33210
AT5G20270
AT2G22510
AT5G59150
AT5G05780
AT3G01400
AT5G39650
AT2G27310
AT1G79610
AT4G35520
AT3G53500
AT2G28870
AT5G45660
AT4G02790
AT5G15210
AT2G18630
AT1G15890
AT4G04080
AT4G36610
AT1G76050
AT1G56270
AT1G17810
AT4G08530
AT5G67540
AT5G27840
AT1G24190
AT1G13620
AT1G16860
AT5G56640
AT4G16765
AT4G16980
AT4G16420
AT5G04710
AT2G15430
AT1G79450
AT3G02920
AT5G22350
AT5G65880
AT3G10985
AT2G36170
AT5G37690
AT1G75860
AT2G41020
AT1G10900
AT5G04950
AT2G42060
AT3G14210
AT2G41350
AT5G42140
AT4G09600
AT1G55130
AT4G24420
AT1G07640
AT4G09830
AT5G24340
AT1G65190
AT2G32030
AT3G48780
AT5G02660
AT3G05350
AT3G25140
AT1G21640
AT5G18230
AT4G31875
AT3G25580
AT2G33100
AT2G23100
AT2G01750
AT3G19660
AT1G24320
AT5G40700
AT1G65710
AT5G25752
AT2G39330
AT1G15740
AT2G29940
AT2G01710
AT1G70040
AT5G58670
AT1G79580
AT2G01600
AT4G38220
AT4G39850
AT3G62180
AT1G11530
AT1G29520
AT1G49032
AT5G62650
AT2G26530
AT1G31010
AT3G51730
AT4G21820
AT1G55050
AT5G64690
AT5G07842
AT5G19540
AT3G28130
AT4G19540
AT2G17442
AT3G11130
AT5G13300
AT3G19184
AT3G05570
AT2G18900
AT3G19310
AT1G59124
AT4G35230
AT5G52070
AT3G51720
AT5G35735
AT4G14104
AT5G44130
AT5G22020
AT4G36920
AT3G13510
AT5G04060
AT5G22120
AT5G10140
AT4G02800
AT2G05510
AT4G10280
AT2G18910
AT1G35710
AT1G56590
AT5G60100
AT3G11010
AT2G27350
AT1G30600
AT3G14810
AT4G36700
AT5G54580
AT1G66090
AT5G45160
AT2G17140
AT1G02660
AT5G60410
AT5G42250
AT2G35670
AT3G56290
AT1G11608
AT1G60140
AT5G43580
AT2G03520
AT3G50560
AT5G54110
AT5G24350
AT3G53970
AT1G66590
AT1G65510
AT1G26130
AT2G40880
AT1G53163
AT4G33760
AT3G23510
AT2G30540
AT1G65520
AT5G23590
AT3G02730
AT5G20980
AT3G16440
AT3G04780
AT3G05725
AT3G49990
AT3G19840
AT4G38430
AT1G13770
AT3G04160
AT5G26980
AT4G00390
AT3G43980
AT1G59730
AT5G51280
AT5G13500
AT4G34588
AT2G46390
AT3G62650
AT4G32720
AT3G03850
AT5G10860
AT3G27520
AT1G71697
AT5G45540
AT3G20340
AT5G54850
AT3G07390
AT4G40030
AT4G08770
AT2G28330
AT2G20750
AT4G28250
AT4G27080
AT2G32090
AT1G78882
AT5G16520
AT5G04130
AT5G61330
AT1G23060
AT1G62000
AT5G16610
AT1G69530
AT5G17300
AT3G55850
AT5G05710
AT5G63150
AT4G28150
AT5G10360
AT4G01850
AT1G55207
AT5G47710
AT2G17033
AT2G26460
AT3G27770
AT2G23800
AT5G64680
AT4G15790
AT5G23710
AT4G01430
AT1G61420
AT1G07880
AT4G23140
AT5G26700
AT2G25320
AT1G13420
AT2G45820
AT1G55370
AT1G78100
AT5G50960
AT2G40270
AT3G24250
AT3G16410
AT1G12530
AT1G32060
AT2G17350
AT5G08520
AT3G13690
AT3G60150
AT3G10760
AT3G01720
AT3G15030
AT5G20120
AT3G20120
AT3G23570
AT2G07280
AT1G59540
AT1G01420
AT3G11470
AT2G33775
AT1G12360
AT3G14670
AT1G18080
AT2G33520
AT2G35920
AT2G34470
AT1G15230
AT3G25710
AT1G19920
AT4G30280
AT1G21440
AT1G25682
AT2G28660
AT5G59570
AT1G17920
AT5G55290
AT3G04000
AT1G63640
AT2G30440
AT1G70790
AT5G56040
AT4G19950
AT2G32870
AT1G59900
AT2G27580
AT3G08720
AT2G47900
AT5G07460
AT1G09080
AT4G33680
AT2G38230
AT5G58660
AT4G17615
AT2G34220
AT1G34750
AT2G32430
AT4G15890
AT2G25950
AT3G06480
AT3G26700
AT4G39510
AT2G34460
AT5G16470
AT3G53480
AT1G78790
AT2G16640
AT4G33920
AT3G26780
AT1G10830
AT2G02130
AT3G21190
AT5G07840
AT3G61260
AT1G01930
AT1G05300
AT3G56730
AT5G05610
AT3G25680
AT5G21274
AT4G02050
AT5G28640
AT3G19450
AT1G23390
AT3G63090
AT2G01670
AT2G29340
AT2G40600
AT1G32220
AT2G40765
AT1G07170
AT2G46830
AT3G22270
AT5G65020
AT2G42940
AT1G12410
AT4G30020
AT4G37050
AT4G24310
AT3G18660
AT4G39795
AT2G37530
AT2G30260
AT5G10770
AT1G14830
AT1G66140
AT5G16720
AT2G25990
AT4G30810
AT2G17980
AT4G12970
AT1G07150
AT4G19450
AT5G59030
AT3G47120
AT1G62500
AT5G66610
AT3G24506
AT5G53370
AT1G23580
AT5G01670
AT5G14610
AT4G22880
AT4G21010
AT3G11400
AT2G37440
AT5G27150
AT1G18550
AT5G35480
AT3G03240
AT1G74050
AT4G37160
AT3G22880
AT4G31120
AT5G38220
AT1G54140
AT2G38790
AT3G01750
AT5G27030
AT1G62305
AT3G60130
AT1G79420
AT5G41390
AT5G36160
AT1G05675
AT4G02920
AT1G16090
AT4G00700
AT5G47820
AT3G17850
AT5G39850
AT5G12430
AT5G62050
AT2G06850
AT2G18840
AT1G52380
AT4G16590
AT3G61870
AT1G02960
AT4G13800
AT5G39860
AT1G01820
AT1G65440
AT2G23834
AT4G36810
AT3G13950
AT1G71865
AT2G44540
AT4G34390
AT3G10500
AT3G28290
AT5G57110
AT3G22060
AT1G28250
AT4G13615
AT3G07950
AT1G27000
AT2G44770
AT4G27100
AT3G11250
AT3G22480
AT5G22800
AT3G47590
AT1G12090
AT1G48040
AT3G03970
AT5G49910
AT3G53990
AT1G75400
AT5G24430
AT1G80130
AT2G27960
AT1G10940
AT4G25280
AT2G44050
AT1G54115
AT2G41220
AT1G21150
AT5G35450
AT4G26980
AT2G45170
AT2G27500
AT5G38510
AT5G45310
AT3G55970
AT1G03260
AT1G19240
AT1G69420
AT3G05727
AT4G13230
AT1G26630
AT3G15890
AT4G32790
AT5G66110
AT5G19180
AT3G50170
AT1G12850
AT5G03455
AT2G05590
AT4G33985
AT1G56345
AT1G55675
AT5G41050
AT4G23880
AT2G35030
AT3G09085
AT4G29020
AT1G43666
AT5G09978
AT2G21770
AT1G80510
AT5G18760
AT1G56650
AT3G49270
AT5G18660
AT4G35010
AT5G53810
AT1G16290
AT5G20610
AT1G10560
AT3G13050
AT4G38940
AT1G20450
AT5G67460
AT1G67025
AT2G27710
AT3G60910
AT1G05270
AT1G17744
AT1G31760
AT3G24120
AT3G08960
AT5G41350
AT1G70770
AT5G40970
AT4G22130
AT3G23530
AT1G55530
AT2G46650
AT1G31470
AT1G04290
AT1G20405
AT5G07370
AT1G76060
AT2G36885
AT1G55250
AT4G16500
AT5G59530
AT5G20130
AT1G02120
AT4G31290
AT3G20015
AT5G13420
AT1G67820
AT3G59140
AT1G61980
AT1G71790
AT5G39420
AT4G37860
AT3G45960
AT5G16950
AT5G66920
AT3G13630
AT2G16510
AT1G47840
AT1G26810
AT3G20790
AT1G67890
AT2G26350
AT1G72930
AT2G26340
AT5G24530
AT5G23960
AT4G32760
AT5G10010
AT1G31720
AT4G22217
AT5G65350
AT5G58340
AT1G75460
AT3G27120
AT1G01725
AT2G02180
AT5G03545
AT1G11110
AT5G17010
AT2G24360
AT3G13222
AT2G37470
AT3G11990
AT2G15960
AT2G28290
AT3G46790
AT2G30590
AT1G19190
AT1G29410
AT4G32040
AT1G68450
AT1G01800
AT5G23090
AT3G10910
AT5G44640
AT1G51270
AT1G75100
AT2G20230
AT4G17610
AT3G21200
AT1G52730
AT3G48880
AT1G75220
AT1G07610
AT2G42800
AT3G55600
AT4G25650
AT3G58990
AT3G24100
AT2G13610
AT3G56710
AT3G52040
AT3G27010
AT1G71980
AT5G50410
AT5G55660
AT4G32020
AT5G05190
AT1G20960
AT4G19870
AT4G30830
AT4G10180
AT4G05460
AT3G12030
AT5G55260
AT1G25500
AT1G49975
AT5G64370
AT4G13530
AT2G32210
AT1G02065
AT1G30280
AT4G18650
AT5G57700
AT3G59530
AT1G27170
AT1G66480
AT2G43710
AT3G56120
AT4G00760
AT5G12960
AT3G49140
AT1G16410
AT1G51460
AT2G44510
AT1G61740
AT5G07080
AT3G59250
AT1G76730
AT4G23950
AT4G04330
AT4G14070
AT4G14100
AT1G16360
AT4G22280
AT1G50010
AT5G48380
AT5G51545
AT4G15480
AT1G29340
AT4G36070
AT4G02150
AT4G08580
AT5G12040
AT3G22120
AT3G02760
AT2G19260
AT2G03980
AT3G04620
AT1G49850
AT1G24764
AT5G15860
AT3G02990
AT5G58440
AT5G01360
AT5G13080
AT2G06010
AT3G05170
AT5G42080
AT4G24026
AT5G40820
AT5G59130
AT2G04025
AT1G53900
AT3G07890
AT5G47480
AT3G01020
AT5G18065
AT5G08240
AT1G78200
AT5G40170
AT3G52525
AT1G12830
AT3G55350
AT1G31280
AT1G69485
AT2G29450
AT4G33100
AT2G33410
AT5G40440
AT1G22300
AT5G40530
AT4G16444
AT1G02340
AT3G45970
AT5G52570
AT2G34780
AT5G35430
AT5G16270
AT3G17210
AT4G31940
AT5G02120
AT1G45332
AT1G74450
AT1G68670
AT4G13350
AT4G19160
AT1G80050
AT3G58450
AT2G38950
AT2G01970
AT4G10620
AT2G30960
AT3G24880
AT3G48000
AT2G39360
AT5G53500
AT5G58370
AT2G34450
AT3G44716
AT5G07010
AT1G61550
AT1G05410
AT3G05920
AT2G21560
AT5G65430
AT5G54510
AT5G41770
AT4G37830
AT1G78870
AT3G17668
AT5G52250
AT2G44525
AT3G27430
AT5G55460
AT3G05675
AT2G40000
AT1G77290
AT3G45780
AT5G16160
AT5G18800
AT1G23205
AT2G23090
AT1G20440
AT1G27210
AT3G27300
AT1G76955
AT5G65670
AT3G49370
AT5G16390
AT2G22480
AT5G38450
AT5G40160
AT3G51850
AT3G18290
AT2G31430
AT1G18470
AT3G09570
AT1G09650
AT4G11655
AT3G03690
AT5G59710
AT3G43590
AT2G20120
AT3G55200
AT1G53880
AT1G16870
AT3G59280
AT3G23840
AT1G19350
AT2G28690
AT2G45300
AT5G61520
AT4G17510
AT5G16790
AT1G04410
AT2G01120
AT1G24575
AT5G44920
AT2G13560
AT1G17700
AT5G22875
AT1G14020
AT5G42560
AT3G22090
AT4G24760
AT4G36420
AT4G26840
AT4G14465
AT1G68070
AT1G14870
AT1G32560
AT2G41860
AT2G01660
AT1G79680
AT1G53860
AT4G38960
AT3G14067
AT5G07890
AT1G49240
AT5G64350
AT2G33340
AT4G29080
AT1G48380
AT5G19500
AT5G59890
AT5G03390
AT1G54990
AT5G05220
AT4G11350
AT1G14730
AT4G25433
AT1G11940
AT2G05440
AT3G16690
AT4G31240
AT3G11120
AT1G04250
AT3G05360
AT4G07670
AT5G66700
AT3G27880
AT3G43740
AT4G28706
AT2G20720
AT5G36700
AT4G10570
AT5G37940
AT5G49170
AT5G43180
AT1G66390
AT1G60940
AT3G19760
AT5G63910
AT3G27830
AT5G09670
AT1G77460
AT2G45650
AT1G52343
AT4G28590
AT1G66850
AT2G04900
AT4G32530
AT3G44550
AT1G72480
AT4G11420
AT5G43300
AT5G25950
AT4G04470
AT2G39350
AT1G80490
AT2G29060
AT1G19600
AT5G11040
AT5G65160
AT1G05190
AT5G04280
AT5G22770
AT3G01570
AT1G52280
AT5G37400
AT3G52420
AT3G49601
AT1G73810
AT1G22230
AT3G22370
AT3G55700
AT5G64470
AT5G54940
AT1G01560
AT2G40470
AT5G01590
AT2G30900
AT2G41210
AT5G67400
AT5G66820
AT1G68185
AT3G21560
AT5G32440
AT1G10590
AT2G35660
AT1G78850
AT1G08550
AT3G58130
AT1G04940
AT2G28380
AT3G25577
AT4G16440
AT2G03450
AT4G18140
AT1G29430
AT3G56370
AT4G26640
AT1G51430
AT5G47530
AT1G05000
AT3G58830
AT5G04550
AT1G30680
AT3G49490
AT3G60980
AT2G38620
AT3G10260
AT3G44630
AT5G63050
AT2G01330
AT2G44000
AT5G20140
AT4G30160
AT5G38980
AT2G30580
AT1G77220
AT5G45630
AT5G17410
AT5G22370
AT2G44930
AT5G10695
AT4G20390
AT1G75440
AT3G50960
AT1G66180
AT1G08000
AT5G52780
AT3G12200
AT2G44210
AT1G08700
AT5G35525
AT3G22170
AT2G21870
AT4G38370
AT4G34412
AT3G19553
AT2G40390
AT1G47480
AT2G45010
AT5G11310
AT2G34680
AT1G78040
AT3G55610
AT1G52080
AT3G02530
AT4G13590
AT3G59670
AT5G48550
AT5G22560
AT4G35260
AT1G10450
AT2G22660
AT4G39240
AT2G37360
AT5G66880
AT5G42590
AT4G36780
AT5G40382
AT1G49480
AT3G52910
AT2G35060
AT2G04360
AT5G44680
AT2G45180
AT3G45700
AT4G30060
AT2G32120
AT4G18050
AT3G23490
AT5G15020
AT1G51540
AT5G54160
AT3G06290
AT4G33200
AT3G03940
AT1G61260
AT3G19540
AT1G33060
AT1G19110
AT3G15395
AT5G49830
AT1G52740
AT4G23330
AT3G28750
AT5G36170
AT5G17910
AT2G34190
AT1G23149
AT4G13930
AT1G43620
AT2G31290
AT3G19350
AT2G24945
AT1G21650
AT3G11150
AT4G09580
AT3G19500
AT1G77800
AT4G04632
AT1G07473
AT4G21120
AT4G31110
AT5G42600
AT5G62360
AT1G22170
AT5G28770
AT5G17440
AT1G32410
AT3G50160
AT1G12080
AT1G77260
AT1G17680
AT2G19000
AT5G42520
AT5G27830
AT5G52547
AT5G05380
AT2G31570
AT4G30220
AT2G25970
AT1G22275
AT4G35700
AT5G67310
AT1G18870
AT3G01270
AT3G19960
AT3G48430
AT5G62570
AT3G62680
AT3G61570
AT1G26761
AT5G61820
AT1G08710
AT2G42920
AT3G53440
AT3G53780
AT4G37790
AT3G20800
AT1G56720
AT4G17880
AT1G20130
AT5G07640
AT3G12770
AT5G50010
AT1G33230
AT2G30490
AT2G21390
AT4G34110
AT3G12690
AT2G45700
AT1G68000
AT1G35720
AT1G70100
AT2G18690
AT1G79460
AT5G35690
AT3G19180
AT5G40660
AT3G48670
AT4G37450
AT5G08370
AT4G00820
AT1G19790
AT5G41070
AT2G05320
AT3G44190
AT4G11180
AT3G44730
AT3G54030
AT4G35190
AT1G05250
AT3G03150
AT5G24710
AT1G04960
AT3G10340
AT5G38050
AT5G22500
AT5G05460
AT2G21030
AT3G13610
AT2G28130
AT1G23720
AT5G18410
AT3G49590
AT1G70350
AT1G71920
AT5G19390
AT3G19690
AT2G01180
AT5G64920
AT1G72620
AT3G11690
AT1G61340
AT2G46750
AT3G16895
AT3G15810
AT3G17170
AT2G30000
AT5G63810
AT5G60300
AT3G16190
AT2G31370
AT5G48620
AT2G23700
AT5G18970
AT2G28550
AT2G43050
AT2G37330
AT3G50620
AT3G16270
AT3G51160
AT1G52410
AT1G48200
AT4G00620
AT2G43100
AT2G38470
AT2G21070
AT5G59840
AT1G21270
AT1G04260
AT1G71450
AT3G08650
AT1G22430
AT5G64050
AT4G09670
AT5G40020
AT3G12590
AT3G25805
AT2G29780
AT5G39210
AT1G07590
AT3G43220
AT5G03560
AT2G46890
AT4G25530
AT3G56260
AT5G67060
AT3G14780
AT3G28950
AT4G10710
AT1G43190
AT3G22440
AT3G62060
AT1G16460
AT5G18810
AT4G28600
AT3G20520
AT2G02040
AT1G18460
AT2G27190
AT5G09860
AT4G02280
AT5G51720
AT1G67050
AT4G00220
AT4G31510
AT4G25180
AT2G31300
AT3G21110
AT1G50120
AT4G08867
AT2G31280
AT1G48450
AT2G38540
AT3G01830
AT5G03740
AT5G07000
AT4G24470
AT1G65700
AT2G23620
AT3G46610
AT4G16950
AT1G48590
AT3G20570
AT2G37650
AT2G39110
AT1G23150
AT3G44460
AT2G22770
AT2G37478
AT1G06190
AT2G12480
AT5G57970
AT2G28480
AT3G19480
AT5G41270
AT1G06040
AT1G01500
AT4G31620
AT1G54050
AT4G33220
AT4G35940
AT3G58050
AT5G05360
AT4G08300
AT1G09950
AT4G02100
AT4G21340
AT5G05540
AT5G12020
AT5G42300
AT3G02580
AT2G36850
AT5G50160
AT2G33380
AT5G15140
AT2G41100
AT3G62170
AT5G56795
AT3G48710
AT1G51420
AT3G28300
AT4G34760
AT1G02950
AT2G23540
AT5G63620
AT1G30880
AT1G62780
AT1G09010
AT1G05760
AT1G18485
AT4G12720
AT5G07690
AT4G31250
AT1G31970
AT3G59870
AT5G61790
AT1G17020
AT1G47400
AT4G30240
AT3G26370
AT3G46900
AT1G16370
AT5G09510
AT5G59450
AT1G04645
AT4G26260
AT5G03610
AT4G33240
AT2G28650
AT5G63120
AT2G30920
AT3G44880
AT5G46630
AT4G19520
AT3G25190
AT4G32105
AT3G60966
AT5G65470
AT5G09462
AT1G27850
AT2G01980
AT3G06680
AT1G54385
AT2G45310
AT1G64430
AT5G23170
AT3G21340
AT3G02840
AT4G35020
AT3G46290
AT1G10430
AT4G00900
AT2G41090
AT5G03080
AT3G16570
AT5G58950
AT3G55005
AT2G37480
AT5G58210
AT5G19090
AT2G18750
AT5G14120
AT5G57660
AT3G12480
AT2G18990
AT2G35795
AT3G27090
AT1G29830
AT5G57150
AT1G32150
AT1G18040
AT4G20240
AT4G00250
AT4G15400
AT4G10360
AT3G63160
AT5G05700
AT3G20680
AT4G15802
AT3G63460
AT3G45410
AT5G34869
AT1G08380
AT1G73060
AT3G49600
AT4G15200
AT3G55646
AT1G60850
AT5G09660
AT3G23240
AT1G72160
AT1G03710
AT2G35790
AT3G06810
AT3G49800
AT2G43760
AT2G30810
AT5G44100
AT4G17800
AT1G04000
AT4G23150
AT5G38900
AT3G46990
AT3G01220
AT2G27210
AT3G23175
AT5G28646
AT2G02720
AT4G36080
AT2G32370
AT4G35930
AT1G58602
AT3G06440
AT1G15370
AT3G04400
AT2G43740
AT5G53420
AT3G24420
AT3G50140
AT2G22800
AT3G10650
AT5G58300
AT3G47430
AT1G18810
AT4G10500
AT5G01015
AT4G29770
AT5G19070
AT5G50150
AT3G15850
AT3G17430
AT1G66050
AT5G40760
AT5G38300
AT4G18480
AT2G37430
AT4G36590
AT3G20200
AT3G27000
AT2G30160
AT5G37600
AT1G58290
AT5G20830
AT3G03340
AT5G50200
AT5G25490
AT2G17740
AT4G18390
AT3G49530
AT2G36835
AT5G07270
AT1G07960
AT1G23200
AT3G16950
AT1G78170
AT2G19580
AT4G11820
AT1G43560
AT1G31880
AT4G16000
AT4G18596
AT1G04560
AT5G12050
AT5G55860
AT1G52540
AT1G78030
AT3G01810
AT5G15948
AT4G08455
AT2G03150
AT1G23970
AT3G17700
AT4G40000
AT3G23300
AT3G20840
AT4G12382
AT2G24645
AT4G25660
AT4G17890
AT3G20090
AT3G54930
AT1G65240
AT3G02950
AT3G28715
AT1G07450
AT5G25240
AT2G47040
AT5G25520
AT5G48270
AT2G46420
AT3G11440
AT2G41530
AT1G61580
AT5G16980
AT5G57490
AT2G16700
AT5G43860
AT3G12170
AT3G20810
AT5G08350
AT4G31410
AT5G36880
AT4G27140
AT1G16340
AT3G17680
AT1G78150
AT1G66610
AT4G33450
AT1G53620
AT4G38470
AT5G43900
AT1G21200
AT2G40095
AT1G48110
AT1G32100
AT4G32210
AT3G09980
AT3G59690
AT3G15160
AT2G14846
AT5G63510
AT5G45170
AT5G53330
AT5G66480
AT3G06390
AT1G49130
AT3G02000
AT5G14570
AT4G03410
AT4G23100
AT5G38000
AT3G04710
AT3G17350
AT3G07370
AT4G00335
AT5G49460
AT5G21130
AT1G27500
AT1G75450
AT5G19670
AT5G09876
AT4G09630
AT2G32440
AT4G24290
AT1G79010
AT1G52750
AT1G20810
AT4G02890
AT5G13330
AT2G45970
AT3G51150
AT2G04520
AT1G05320
AT2G27950
AT5G05740
AT1G23130
AT4G33110
AT4G34480
AT1G72810
AT1G03470
AT5G55440
AT5G60570
AT1G05210
AT3G56920
AT1G19025
AT5G52300
AT4G15630
AT5G19172
AT2G21250
AT5G23280
AT1G01550
AT5G14920
AT3G13410
AT2G47410
AT5G20400
AT1G68600
AT4G14290
AT1G76650
AT4G29840
AT1G77210
AT4G32800
AT3G07930
AT4G17650
AT5G67480
AT1G04210
AT3G56310
AT2G38365
AT5G18400
AT1G68620
AT1G29840
AT3G14930
AT4G22212
AT4G22730
AT2G24280
AT4G28530
AT5G07810
AT2G36985
AT1G11090
AT3G05370
AT1G27970
AT1G28335
AT1G61095
AT3G19150
AT5G41660
AT2G37970
AT4G10310
AT4G33150
AT5G62550
AT5G05950
AT5G51600
AT3G06370
AT3G48530
AT3G24255
AT1G27730
AT4G21620
AT5G38160
AT5G56090
AT5G57720
AT3G24730
AT1G07200
AT3G11100
AT2G01070
AT2G19060
AT2G39760
AT5G24520
AT5G44280
AT1G71210
AT1G50920
AT3G01640
AT4G21110
AT1G22620
AT4G14570
AT4G30980
AT3G02040
AT1G21730
AT3G02940
AT4G28610
AT5G24390
AT5G35520
AT2G02820
AT1G30120
AT3G56480
AT5G50600
AT1G04550
AT1G15460
AT1G22530
AT3G63280
AT2G20280
AT1G60670
AT1G47290
AT2G18510
AT2G06210
AT5G06060
AT4G36430
AT2G20370
AT5G19030
AT4G04340
AT2G29430
AT5G13980
AT2G18660
AT1G51200
AT3G56100
AT5G09463
AT5G12950
AT5G38030
AT1G62975
AT2G44010
AT1G31830
AT1G21250
AT1G71970
AT2G43900
AT5G53940
AT5G64980
AT2G27550
AT1G13460
AT3G56110
AT2G20310
AT5G01160
AT4G02220
AT5G12920
AT1G56230
AT5G03795
AT4G35620
AT5G20330
AT1G75090
AT2G01370
AT1G63690
AT3G10030
AT1G77140
AT2G41900
AT3G11430
AT5G15950
AT2G46270
AT5G05350
AT2G42780
AT4G22590
AT3G16430
AT5G62490
AT3G24450
AT3G06700
AT2G32860
AT4G39570
AT3G24300
AT5G17040
AT1G13090
AT4G00750
AT5G48240
AT2G37390
AT1G60610
AT5G54760
AT4G27250
AT5G66470
AT4G13640
AT5G52920
AT1G49990
AT2G34260
AT2G06990
AT3G12760
AT2G34240
AT4G16120
AT3G51010
AT3G16770
AT4G11120
AT4G12790
AT4G30050
AT5G44040
AT3G51530
AT1G61040
AT5G23070
AT4G25710
AT4G16450
AT5G22310
AT4G01570
AT2G34870
AT2G42450
AT1G29060
AT5G38195
AT2G06645
AT1G71180
AT2G41720
AT5G04830
AT2G26490
AT1G27190
AT2G47400
AT4G23230
AT1G06460
AT2G43270
AT1G08090
AT1G20270
AT1G09840
AT5G39930
AT5G02470
AT5G01790
AT5G01230
AT1G13230
AT5G41580
AT5G66400
AT4G16580
AT2G19760
AT2G47880
AT2G29660
AT1G48860
AT3G28270
AT1G29820
AT1G67000
AT1G52440
AT3G07880
AT1G04040
AT5G17920
AT3G46940
AT5G21170
AT3G26110
AT2G43520
AT5G45550
AT2G44950
AT5G64330
AT5G07910
AT3G07180
AT1G69930
AT1G78890
AT2G34700
AT1G49430
AT4G25480
AT1G68370
AT5G11290
AT3G19240
AT2G47640
AT1G78560
AT4G15290
AT1G75170
AT2G27035
AT3G22070
AT3G45260
AT4G17230
AT4G09810
AT4G39120
AT5G02890
AT2G34430
AT4G37040
AT1G68862
AT3G61110
AT3G20960
AT4G13100
AT4G24780
AT2G20870
AT3G61980
AT4G16447
AT1G33170
AT5G20160
AT3G12950
AT2G21240
AT3G59830
AT1G80830
AT3G63120
AT5G22330
AT4G35720
AT3G52960
AT4G02880
AT1G04900
AT5G41690
AT5G26880
AT1G67990
AT2G18520
AT4G19040
AT1G72050
AT1G58430
AT1G70700
AT1G12320
AT3G18370
AT1G02620
AT5G06440
AT1G78270
AT2G40570
AT2G20840
AT3G53700
AT5G49400
AT2G40160
AT2G35010
AT1G72940
AT5G20100
AT5G07340
AT4G15650
AT5G53550
AT2G33250
AT2G28910
AT4G18370
AT5G16760
AT4G02720
AT5G25270
AT1G45231
AT5G09600
AT5G16250
AT2G44530
AT1G18835
AT2G02610
AT2G19400
AT5G19620
AT3G19830
AT2G26440
AT4G11010
AT2G42380
AT5G60450
AT3G29360
AT5G22690
AT1G04130
AT5G54380
AT3G15590
AT1G28410
AT5G17540
AT3G11200
AT3G53630
AT2G43420
AT1G77470
AT4G31610
AT4G38080
AT2G26150
AT5G24810
AT1G63990
AT2G45220
AT5G50950
AT3G23910
AT1G80245
AT2G45500
AT4G17950
AT4G34200
AT1G29220
AT2G34160
AT1G05070
AT3G03760
AT2G40070
AT2G06420
AT1G69170
AT2G44500
AT1G67650
AT3G25290
AT2G24300
AT1G80120
AT1G75810
AT4G08900
AT1G77655
AT4G12620
AT4G39740
AT5G48740
AT5G26040
AT1G06520
AT3G24740
AT2G03550
AT2G17900
AT5G22700
AT5G56740
AT5G03370
AT1G47330
AT4G19350
AT3G50640
AT4G28550
AT1G56110
AT5G56160
AT2G03060
AT4G23900
AT1G12430
AT4G21070
AT5G01450
AT3G04570
AT4G15955
AT2G30942
AT3G06010
AT2G17920
AT4G24390
AT4G14020
AT3G25110
AT5G46210
AT1G42550
AT3G03360
AT5G54290
AT2G02560
AT2G15890
AT4G10840
AT3G01290
AT5G15840
AT3G28080
AT4G10490
AT4G29100
AT5G52480
AT1G65486
AT4G17730
AT5G54780
AT4G00310
AT2G24500
AT4G25370
AT1G14630
AT5G48540
AT5G06960
AT4G29490
AT1G18630
AT4G18060
AT1G32170
AT5G12470
AT3G27460
AT4G21895
AT1G16480
AT1G17240
AT1G27630
AT1G10120
AT4G02620
AT5G51830
AT3G45070
AT1G49380
AT5G18620
AT4G09770
AT5G48160
AT1G70850
AT5G26650
AT3G54020
AT4G10130
AT1G68310
AT5G56310
AT2G33530
AT2G11810
AT5G38110
AT5G17800
AT5G59305
AT3G51580
AT1G61560
AT2G36570
AT4G12890
AT1G05850
AT3G58760
AT5G23730
AT3G26940
AT3G50080
AT5G23370
AT1G73110
AT5G27950
AT1G67830
AT1G23965
AT4G35060
AT3G02540
AT3G61550
AT3G54560
AT3G19050
AT4G36410
AT3G63410
AT1G75820
AT1G34220
AT5G05090
AT5G13120
AT1G04080
AT2G29360
AT5G03280
AT4G14960
AT5G48410
AT5G47560
AT1G78470
AT1G76970
AT5G21326
AT5G43720
AT3G23700
AT5G02640
AT4G32850
AT3G60900
AT5G06050
AT3G10210
AT3G61840
AT1G36990
AT4G32920
AT1G19690
AT1G66320
AT5G25130
AT1G36340
AT4G23820
AT2G37975
AT4G15415
AT1G47270
AT4G27690
AT3G61990
AT4G13670
AT5G19780
AT1G75240
AT4G08910
AT3G13100
AT5G45490
AT4G32750
AT4G37980
AT1G12760
AT3G07560
AT5G13400
AT3G58810
AT2G16500
AT2G34090
AT1G64990
AT4G20130
AT5G18260
AT5G62390
AT3G53750
AT4G36910
AT5G27650
AT5G64900
AT2G05260
AT1G55460
AT3G54200
AT5G58650
AT3G62920
AT2G35230
AT3G57030
AT4G13560
AT3G21640
AT3G58840
AT5G51540
AT3G24510
AT1G01250
AT1G62060
AT4G22000
AT4G40070
AT2G18790
AT1G63910
AT2G22425
AT4G33720
AT5G50900
AT2G22040
AT2G34655
AT1G29670
AT3G19190
AT3G57380
AT4G31880
AT1G78320
AT5G10920
AT4G05410
AT5G51390
AT4G16860
AT1G62380
AT3G09880
AT3G21380
AT3G12080
AT5G63930
AT1G54090
AT4G12000
AT3G58710
AT1G30470
AT2G24400
AT1G08200
AT3G44150
AT5G21900
AT2G20590
AT3G26450
AT3G03330
AT2G40475
AT1G28490
AT5G08100
AT1G52880
AT2G25900
AT1G77350
AT3G49640
AT3G46980
AT2G24020
AT1G21240
AT4G34100
AT1G49530
AT4G35725
AT4G00520
AT3G60340
AT1G54970
AT2G45540
AT4G18800
AT5G10300
AT5G03350
AT5G64220
AT1G32360
AT5G09530
AT5G18140
AT3G03770
AT5G60600
AT2G26930
AT4G03490
AT5G51810
AT1G26090
AT3G58200
AT2G45460
AT5G21105
AT4G16442
AT1G64580
AT3G59350
AT2G25410
AT5G63490
AT1G64980
AT3G51480
AT1G51400
AT3G05060
AT5G06390
AT4G16490
AT5G52970
AT4G12030
AT1G69010
AT1G62220
AT1G55140
AT5G01380
AT1G54240
AT1G11925
AT4G10970
AT3G63200
AT5G44860
AT5G58390
AT4G22980
AT1G05690
AT1G13830
AT1G15430
AT1G73940
AT3G25855
AT5G15150
AT2G33540
AT2G25870
AT4G12550
AT1G01430
AT3G15095
AT5G23680
AT2G44970
AT3G04640
AT5G65300
AT4G10810
AT4G39070
AT5G27390
AT2G15570
AT5G63850
AT1G21160
AT5G01520
AT5G56860
AT3G27785
AT3G60220
AT5G64770
AT5G63860
AT3G42050
AT3G27820
AT1G75900
AT5G62560
AT1G04140
AT1G68460
AT1G05600
AT5G20000
AT1G69800
AT4G28460
AT1G05960
AT1G07310
AT3G11670
AT5G59690
AT5G05820
AT4G35490
AT4G27570
AT4G16155
AT2G27810
AT1G53690
AT2G40090
AT1G60950
AT1G06410
AT3G53310
AT3G57150
AT1G32500
AT5G48520
AT1G71520
AT2G44110
AT3G03790
AT1G21510
AT1G63520
AT4G19880
AT5G09461
AT1G06750
AT5G56140
AT5G07800
AT4G22214
AT1G18840
AT5G49210
AT5G09880
AT2G30910
AT5G43160
AT5G47635
AT1G57700
AT3G07200
AT5G16150
AT5G65120
AT2G23160
AT1G56220
AT4G02195
AT2G46740
AT2G28305
AT2G43535
AT2G38800
AT2G21990
AT5G56880
AT3G14090
AT1G68020
AT5G53850
AT2G19970
AT4G01070
AT3G48360
AT5G13380
AT5G11350
AT3G17100
AT1G53580
AT4G29285
AT1G18100
AT1G60440
AT5G24240
AT5G49945
AT3G21865
AT3G52700
AT1G76920
AT1G04800
AT2G31865
AT1G20330
AT4G35040
AT4G04640
AT5G47600
AT4G39190
AT2G46490
AT4G14600
AT2G04240
AT1G22020
AT1G55810
AT3G05390
AT3G44480
AT5G13440
AT4G00730
AT4G29360
AT5G18780
AT1G66270
AT3G55560
AT4G24480
AT5G60530
AT4G26580
AT4G21850
AT1G28135
AT3G18380
AT3G46030
AT5G59410
AT2G27720
AT3G48100
AT5G10625
AT1G59760
AT5G56500
AT2G22330
AT3G12100
AT1G65230
AT4G01680
AT1G26100
AT1G08340
AT5G57290
AT3G19870
AT1G02070
AT5G22460
AT5G44360
AT3G28180
AT2G19720
AT4G09000
AT3G01780
AT1G78020
AT5G27670
AT2G44610
AT3G09160
AT1G68130
AT1G18690
AT3G03370
AT1G14240
AT5G64750
AT5G27330
AT1G51980
AT3G27850
AT1G68050
AT1G48570
AT2G37080
AT2G17970
AT5G18930
AT5G44350
AT5G45100
AT2G43400
AT5G59550
AT3G54530
AT5G43470
AT1G45233
AT3G62010
AT1G05060
AT3G53170
AT1G50900
AT5G01730
AT3G18350
AT3G27503
AT1G25054
AT4G03180
AT5G20820
AT4G37270
AT2G01630
AT3G06140
AT4G31020
AT5G01090
AT5G27020
AT3G51171
AT2G03500
AT3G49650
AT3G12930
AT1G80930
AT5G24020
AT5G13580
AT2G31190
AT3G07350
AT1G06380
AT3G14740
AT2G19610
AT4G15450
AT2G19700
AT3G55950
AT5G16550
AT4G22080
AT5G13640
AT1G76850
AT1G12340
AT1G07870
AT5G42620
AT3G19220
AT1G57750
AT3G28940
AT2G40410
AT3G49100
AT1G67290
AT5G48810
AT2G34420
AT2G34860
AT2G33290
AT2G43750
AT2G43510
AT1G49170
AT1G03060
AT3G14440
AT5G45380
AT5G05200
AT5G38610
AT1G61250
AT1G53290
AT2G13350
AT2G30860
AT1G22710
AT1G64680
AT4G32940
AT1G03180
AT3G16420
AT3G18140
AT3G55010
AT1G17340
AT1G76620
AT3G58540
AT5G59720
AT3G43440
AT5G51560
AT4G13420
AT3G05100
AT5G40550
AT4G28085
AT2G41660
AT1G07210
AT1G33250
AT1G31540
AT3G55020
AT1G27385
AT5G40470
AT1G28140
AT1G77690
AT5G36228
AT2G25010
AT1G68830
AT5G52550
AT4G33530
AT5G05210
AT1G65180
AT3G11810
AT1G55200
AT2G05270
AT4G37780
AT3G24040
AT3G18215
AT4G32490
AT1G12220
AT1G75790
AT2G28625
AT1G09160
AT2G29570
AT5G42530
AT1G43580
AT1G64610
AT1G27700
AT3G62280
AT4G38520
AT1G35255
AT3G54300
AT5G51451
AT5G01240
AT1G25470
AT4G39800
AT1G47820
AT1G22190
AT1G53190
AT5G15750
AT5G54740
AT4G22560
AT3G51920
AT5G04930
AT5G63595
AT3G25080
AT2G28760
AT5G04920
AT5G45800
AT3G18770
AT4G27020
AT1G27435
AT4G37180
AT4G35680
AT5G26200
AT3G45870
AT5G22360
AT3G21465
AT5G60580
AT5G53340
AT5G07380
AT1G27710
AT3G20460
AT5G44565
AT4G13520
AT2G19870
AT5G55530
AT1G49820
AT4G14455
AT3G50830
AT3G44820
AT3G61230
AT5G39360
AT5G20590
AT5G52830
AT5G61210
AT5G09440
AT4G02600
AT2G40710
AT5G62190
AT1G64050
AT1G69880
AT4G39925
AT4G34500
AT4G36880
AT1G72250
AT3G62810
AT2G18170
AT3G52220
AT1G04100
AT3G22053
AT3G27025
AT1G06500
AT3G22968
AT3G17930
AT3G47450
AT3G01420
AT3G29152
AT1G26270
AT1G01990
AT5G12350
AT5G26280
AT4G26760
AT3G02870
AT5G63470
AT1G74520
AT3G46620
AT3G46640
AT5G40780
AT1G15340
AT3G22330
AT1G63810
AT4G28170
AT5G66300
AT4G26700
AT1G18890
AT5G13430
AT3G52570
AT3G54900
AT3G43210
AT5G65210
AT3G09810
AT3G07270
AT1G30360
AT2G35240
AT1G66460
AT5G55730
AT2G30740
AT4G31720
AT5G04040
AT3G57560
AT5G52960
AT1G60800
AT2G22270
AT5G23440
AT4G31150
AT3G09210
AT2G03890
AT5G19190
AT3G26210
AT3G57050
AT3G52850
AT2G18330
AT1G17200
AT5G02380
AT1G61030
AT3G28710
AT1G66740
AT5G54810
AT5G51400
AT4G23060
AT5G65750
AT5G11530
AT5G51130
AT4G31570
AT5G03320
AT2G25650
AT2G05100
AT5G18130
AT2G37860
AT1G47620
AT5G49190
AT2G03020
AT1G67060
AT5G14410
AT1G18210
AT3G63060
AT5G64020
AT2G43230
AT3G19130
AT1G63080
AT3G59320
AT2G35150
AT5G12170
AT1G45170
AT4G14746
AT5G48490
AT3G55840
AT5G43070
AT4G12980
AT4G30770
AT3G26590
AT3G04500
AT5G01430
AT5G55050
AT2G46330
AT4G21400
AT4G32570
AT3G20270
AT4G28750
AT5G65860
AT1G49450
AT3G54100
AT2G17340
AT1G10660
AT3G04850
AT2G13360
AT1G49140
AT5G38520
AT3G63450
AT5G42900
AT2G41870
AT5G65800
AT3G54140
AT1G20510
AT1G48635
AT4G37130
AT5G67070
AT4G32295
AT1G18335
AT3G42725
AT4G15120
AT1G48990
AT1G64500
AT4G13920
AT4G17960
AT3G23990
AT2G20940
AT2G02540
AT1G08450
AT5G46860
AT5G22850
AT1G73880
AT3G12020
AT3G45610
AT4G36630
AT4G29940
AT3G48195
AT2G19940
AT2G44180
AT2G47960
AT5G57020
AT2G25290
AT1G73680
AT2G43700
AT3G27220
AT5G25265
AT5G38880
AT1G47530
AT1G25420
AT2G15660
AT5G54910
AT2G43945
AT3G52760
AT2G28810
AT5G07820
AT2G31141
AT5G50011
AT1G70000
AT5G56780
AT5G64040
AT5G01470
AT3G02510
AT2G01930
AT3G16720
AT1G22090
AT2G39020
AT4G38050
AT5G27860
AT2G18770
AT1G71280
AT5G10180
AT3G47950
AT4G34440
AT4G01090
AT3G22110
AT5G53700
AT3G24982
AT1G21000
AT3G25870
AT1G20160
AT3G04470
AT4G08810
AT1G30490
AT3G01100
AT4G04840
AT5G35910
AT1G64150
AT4G39350
AT3G48050
AT3G46020
AT2G15590
AT4G25640
AT5G28850
AT1G02370
AT2G27389
AT3G13030
AT1G01860
AT1G30270
AT5G12140
AT5G51480
AT1G26910
AT5G16640
AT1G70160
AT5G25080
AT5G50012
AT4G35630
AT5G43910
AT2G44840
AT5G42280
AT1G20700
AT3G29035
AT1G52460
AT1G74460
AT2G15325
AT4G04460
AT4G29690
AT2G39010
AT4G27840
AT4G17670
AT1G52910
AT1G80040
AT2G31490
AT1G61960
AT3G58680
AT5G61760
AT4G25580
AT4G31900
AT2G42170
AT2G46590
AT5G36790
AT2G37190
AT1G06000
AT3G47250
AT3G51350
AT3G57062
AT1G48840
AT4G23860
AT2G40700
AT2G47850
AT1G71866
AT1G25145
AT2G17705
AT1G69890
AT3G27750
AT1G59820
AT4G00440
AT2G17660
AT3G02930
AT4G28190
AT3G52720
AT5G09672
AT4G35640
AT5G12440
AT2G42110
AT5G06680
AT4G29010
AT4G00752
AT4G18100
AT5G23360
AT4G27800
AT2G29050
AT1G17880
AT4G29870
AT5G65690
AT2G31345
AT2G38860
AT4G02040
AT5G17870
AT1G65310
AT4G07825
AT4G05070
AT4G20380
AT1G80360
AT5G02310
AT4G26490
AT3G51080
AT4G16650
AT4G15840
AT3G07690
AT2G46860
AT3G02875
AT4G13830
AT1G01210
AT2G47020
AT5G37540
AT2G40085
AT3G19390
AT1G66200
AT1G80180
AT5G53530
AT5G48760
AT1G58122
AT2G20180
AT3G10560
AT1G03840
AT1G55520
AT5G19990
AT1G22750
AT2G17520
AT2G45690
AT2G35370
AT5G63530
AT1G65860
AT3G53570
AT3G24093
AT1G60160
AT1G24030
AT5G43460
AT2G32880
AT4G05530
AT1G28130
AT4G29530
AT2G16676
AT1G17210
AT2G18640
AT5G15810
AT2G44810
AT1G78010
AT3G05880
AT5G07400
AT4G26800
AT1G01350
AT1G49320
AT1G51130
AT4G28310
AT5G59780
AT5G18700
AT1G17590
AT1G14030
AT4G22680
AT1G48560
AT4G34590
AT3G25560
AT2G35765
AT5G62750
AT4G01200
AT3G08760
AT1G67480
AT1G11280
AT2G01570
AT1G69220
AT3G16670
AT2G02800
AT4G26740
AT4G17785
AT5G14320
AT2G26830
AT2G04300
AT1G11060
AT1G63250
AT5G48630
AT2G17305
AT4G37940
AT3G47530
AT1G79900
AT4G17030
AT3G09100
AT4G12560
AT2G45470
AT4G23740
AT1G40087
AT4G18195
AT3G46660
AT1G45000
AT1G09430
AT4G37580
AT2G35680
AT1G31710
AT3G15358
AT3G59550
AT5G02680
AT3G61290
AT5G27520
AT3G02240
AT3G63510
AT1G60590
AT5G58320
AT2G42880
AT3G02885
AT1G70920
AT2G10970
AT1G19890
AT2G28000
AT2G02103
AT1G45207
AT2G42580
AT3G59150
AT4G14103
AT5G49555
AT5G63520
AT3G20440
AT1G66670
AT2G27860
AT1G58190
AT4G21105
AT2G14095
AT3G03320
AT1G07030
AT5G27920
AT5G40810
AT4G34138
AT3G56200
AT4G30290
AT3G06120
AT3G54970
AT3G22590
AT3G07770
AT2G25140
AT1G66760
AT3G46530
AT3G28220
AT4G27670
AT1G70420
AT5G52060
AT1G16520
AT1G12500
AT5G05660
AT5G26210
AT1G24793
AT1G29960
AT3G02780
AT3G08820
AT4G26701
AT4G22790
AT5G11970
AT1G66360
AT2G26110
AT5G37550
AT1G14520
AT3G53390
AT1G28380
AT5G18850
AT1G22810
AT1G55210
AT2G34620
AT5G45330
AT4G33210
AT1G76960
AT3G16400
AT2G36070
AT1G19230
AT1G21310
AT2G39200
AT4G31480
AT3G57920
AT4G36890
AT2G35190
AT1G11710
AT4G08850
AT2G22980
AT4G34640
AT4G13810
AT3G30841
AT3G47790
AT4G25120
AT4G25080
AT3G07540
AT5G19830
AT1G58070
AT2G37170
AT5G48940
AT2G33400
AT1G05230
AT2G34010
AT3G43810
AT4G21610
AT1G68780
AT4G29780
AT3G58640
AT1G62960
AT5G37780
AT5G35930
AT1G54310
AT1G22630
AT3G52380
AT1G18520
AT1G68060
AT2G28570
AT4G27400
AT4G14358
AT4G37200
AT2G17290
AT3G57140
AT3G45640
AT1G53570
AT1G07985
AT3G16040
AT1G79850
AT1G68530
AT1G68480
AT3G57470
AT4G21650
AT1G30130
AT3G05430
AT3G14770
AT3G10770
AT1G17300
AT4G15500
AT3G47550
AT1G66430
AT2G29460
AT1G29370
AT1G12990
AT2G38840
AT2G16586
AT3G48560
AT3G55230
AT1G51570
AT2G23010
AT2G40820
AT4G29660
AT5G11850
AT5G50700
AT2G36320
AT1G70270
AT4G01100
AT1G65820
AT4G32910
AT3G15351
AT2G45695
AT1G01080
AT1G26180
AT3G56580
AT1G34047
AT2G05380
AT4G38540
AT4G35300
AT4G14090
AT1G53000
AT3G47030
AT5G64310
AT5G07590
AT1G58807
AT5G56900
AT1G04170
AT1G04990
AT2G29400
AT1G09770
AT1G04420
AT1G71400
AT1G01110
AT3G12880
AT5G35570
AT1G17540
AT2G42030
AT5G59540
AT4G03205
AT1G70470
AT3G48760
AT2G16380
AT4G08360
AT4G10050
AT1G25490
AT3G11830
AT1G72890
AT5G18470
AT3G55980
AT1G53910
AT5G64780
AT5G44240
AT5G07390
AT3G16200
AT5G48990
AT5G10160
AT2G41480
AT5G67470
AT2G02620
AT2G01690
AT1G56460
AT2G19560
AT2G15610
AT5G63500
AT3G52450
AT4G12110
AT1G76590
AT5G51870
AT3G09190
AT1G09700
AT4G22758
AT1G10170
AT5G57010
AT2G31930
AT1G02160
AT1G53460
AT1G02080
AT2G26560
AT4G23260
AT1G64330
AT1G58370
AT1G69730
AT4G02740
AT3G55320
AT1G63230
AT3G50860
AT2G47580
AT2G46680
AT3G53900
AT5G64090
AT1G19680
AT5G32450
AT2G29120
AT1G55475
AT3G53400
AT3G06170
AT4G38320
AT3G62570
AT3G48040
AT1G29330
AT4G16210
AT4G35580
AT5G16290
AT1G52600
AT2G04795
AT3G56690
AT5G42690
AT1G76370
AT2G25690
AT5G64760
AT1G10530
AT1G50600
AT3G06400
AT3G25013
AT2G21090
AT4G31750
AT3G09800
AT4G08460
AT5G67610
AT2G32415
AT4G22530
AT1G50940
AT1G58037
AT5G46740
AT1G70890
AT1G26670
AT1G48130
AT1G16470
AT1G30845
AT3G50390
AT3G14410
AT1G27410
AT1G06690
AT1G24530
AT5G24170
AT2G02840
AT1G24095
AT2G40920
AT1G56500
AT1G56560
AT3G16630
AT1G50640
AT3G11000
AT2G20815
AT4G30670
AT1G78930
AT1G72720
AT3G54130
AT3G16800
AT2G18670
AT4G26010
AT1G03010
AT1G03910
AT1G30850
AT3G52210
AT5G57785
AT2G42120
AT1G51390
AT1G48550
AT5G45440
AT3G05020
AT5G13690
AT4G38640
AT4G13710
AT5G41260
AT3G09110
AT3G04300
AT1G34460
AT3G24800
AT4G18640
AT5G66320
AT2G24630
AT2G43235
AT5G23850
AT2G43960
AT1G58242
AT1G24460
AT3G20110
AT3G11760
AT4G32420
AT3G07230
AT5G41190
AT5G05440
AT3G48680
AT3G08970
AT4G39480
AT5G12850
AT1G18180
AT3G62460
AT3G24170
AT1G20060
AT4G36600
AT1G61620
AT3G25700
AT2G18090
AT1G68220
AT4G35320
AT2G35860
AT5G62530
AT1G20470
AT3G29270
AT2G20260
AT3G27060
AT3G05810
AT3G13065
AT3G62940
AT2G24330
AT5G55190
AT3G43600
AT3G50500
AT4G20310
AT5G26920
AT3G02310
AT3G56820
AT2G04830
AT1G23590
AT5G09520
AT5G42950
AT1G78880
AT2G22200
AT1G18160
AT1G52220
AT3G30390
AT2G03760
AT4G16410
AT1G79910
AT5G07990
AT3G15430
AT3G06830
AT4G22140
AT5G41685
AT1G29010
AT2G01560
AT5G51430
AT1G69720
AT1G80900
AT5G66160
AT2G04780
AT3G04480
AT3G24490
AT4G24880
AT2G35510
AT4G27120
AT3G22470
AT1G01225
AT2G37110
AT1G33720
AT1G75780
AT3G55440
AT5G03770
AT5G67140
AT3G61270
AT3G53860
AT2G17360
AT5G26770
AT2G28840
AT3G08580
AT1G33050
AT4G12470
AT4G09160
AT3G07440
AT5G67210
AT1G09350
AT1G23870
AT1G80950
AT2G25130
AT4G22250
AT3G03490
AT3G54220
AT5G51380
AT2G41410
AT3G50380
AT4G30180
AT3G09250
AT3G22460
AT5G58560
AT4G22592
AT1G25472
AT3G62800
AT3G52920
AT3G62610
AT5G22140
AT2G34590
AT1G66630
AT3G20530
AT4G32590
AT4G24860
AT5G61560
AT1G53750
AT1G16858
AT1G67035
AT2G45640
AT2G47050
AT5G63560
AT2G36660
AT1G62690
AT1G47540
AT1G22970
AT3G08740
AT5G37980
AT5G67360
AT5G45500
AT3G19630
AT4G17040
AT3G16110
AT1G04120
AT5G38480
AT1G66100
AT5G13320
AT4G37370
AT1G12940
AT3G54925
AT1G56290
AT5G38890
AT5G52720
AT1G01640
AT2G11910
AT5G19320
AT2G30710
AT3G47720
AT1G67970
AT4G33800
AT3G13920
AT2G18730
AT1G12805
AT1G72710
AT4G25360
AT3G17330
AT1G56170
AT3G16510
AT2G27730
AT4G04860
AT1G51745
AT2G31670
AT2G29200
AT3G58210
AT5G38690
AT1G24880
AT3G19508
AT3G47440
AT5G17380
AT3G60960
AT2G02120
AT5G61430
AT5G58740
AT2G18680
AT5G52640
AT4G37190
AT2G44710
AT3G20780
AT4G31390
AT3G07810
AT3G50630
AT2G14680
AT3G57220
AT4G15680
AT3G62820
AT2G39830
AT3G06560
AT5G16450
AT5G10540
AT3G21370
AT4G13780
AT5G65920
AT5G24570
AT4G21410
AT4G19110
AT4G18810
AT2G14365
AT3G23290
AT4G26220
AT3G56630
AT5G26340
AT1G02580
AT4G21750
AT1G62990
AT1G64160
AT3G62660
AT4G32540
AT1G65920
AT5G55500
AT1G66150
AT1G07980
AT2G43950
AT4G17440
AT1G18640
AT5G13140
AT2G37070
AT1G30974
AT2G25480
AT2G19430
AT2G04420
AT1G48480
AT2G21830
AT3G21550
AT5G26717
AT5G09540
AT4G08310
AT3G58140
AT1G24735
AT3G14420
AT5G07770
AT4G29420
AT1G13610
AT5G03450
AT5G39950
AT1G80610
AT2G46210
AT5G22510
AT4G00530
AT5G48840
AT5G33290
AT5G04900
AT5G51920
AT3G29000
AT1G24470
AT3G48630
AT2G48110
AT1G01840
AT4G39360
AT5G14070
AT3G55220
AT2G15220
AT1G76160
AT5G16770
AT2G39080
AT3G54670
AT1G20690
AT3G62220
AT5G19850
AT2G03260
AT4G20410
AT2G06530
AT2G33220
AT5G40570
AT3G47400
AT4G30820
AT1G72910
AT1G07060
AT3G05840
AT1G48020
AT2G48130
AT1G30475
AT3G50650
AT2G03200
AT5G06780
AT4G22380
AT4G26130
AT1G16950
AT3G25410
AT5G56650
AT1G01940
AT3G46810
AT3G16857
AT2G44260
AT5G65840
AT5G05890
AT5G38310
AT5G66250
AT1G02180
AT1G27480
AT3G07500
AT1G67265
AT3G46510
AT5G09740
AT1G54520
AT4G21390
AT3G48720
AT5G66985
AT1G68180
AT2G31270
AT2G41520
AT3G19120
AT5G13610
AT2G36640
AT5G59310
AT4G09510
AT2G28830
AT1G02500
AT2G30460
AT4G12040
AT4G34230
AT5G39330
AT2G05632
AT5G01300
AT3G54910
AT2G39000
AT5G39660
AT1G29500
AT2G20960
AT1G76930
AT5G06930
AT2G34580
AT5G61830
AT3G22350
AT2G31140
AT2G01620
AT2G44940
AT4G16830
AT3G08940
AT1G67260
AT2G46300
AT1G24265
AT4G00630
AT4G21530
AT1G28320
AT5G20930
AT3G26085
AT2G40480
AT1G24430
AT5G08480
AT5G20510
AT1G26850
AT2G43610
AT2G41920
AT5G45890
AT5G27540
AT1G32780
AT4G02930
AT4G03100
AT2G40420
AT3G22970
AT4G11211
AT3G04490
AT1G52270
AT2G15560
AT1G16730
AT4G18430
AT2G40430
AT5G34940
AT3G13040
AT2G44690
AT5G57370
AT1G10870
AT1G10610
AT5G46920
AT5G35460
AT1G28310
AT5G19890
AT5G14780
AT1G18150
AT3G28720
AT1G23760
AT1G23090
AT5G56490
AT2G16530
AT5G24920
AT5G09460
AT1G61215
AT2G01650
AT5G55580
AT1G27680
AT5G46420
AT3G29110
AT4G02270
AT1G69750
AT3G06070
AT1G79200
AT5G08620
AT4G23730
AT4G34215
AT1G64460
AT1G17780
AT1G45976
AT3G13540
AT2G04350
AT1G60240
AT1G02730
AT1G11360
AT1G35310
AT2G47980
AT2G34670
AT2G33255
AT1G21770
AT4G18600
AT5G40770
AT2G37620
AT2G07725
AT5G65090
AT1G79080
AT2G48030
AT2G06005
AT3G59630
AT3G26920
AT1G13170
AT1G10210
AT4G33710
AT1G17180
AT3G07650
AT5G43100
AT3G17830
AT1G23960
AT3G20290
AT5G06130
AT4G02080
AT2G05530
AT4G06598
AT3G08640
AT5G53250
AT2G25964
AT4G38200
AT4G38760
AT1G48170
AT1G05240
AT2G38110
AT5G38060
AT1G71930
AT1G14880
AT1G10770
AT5G50375
AT4G39780
AT3G09390
AT1G55630
AT1G34570
AT2G21540
AT3G16090
AT2G42570
AT2G16018
AT5G02110
AT5G38590
AT1G06730
AT2G34355
AT2G41010
AT5G01290
AT1G21760
AT2G40370
AT3G19600
AT1G21120
AT4G27910
AT5G61865
AT2G18100
AT2G27250
AT4G11845
AT1G60080
AT2G36340
AT4G21580
AT3G62260
AT2G19460
AT5G03860
AT3G51700
AT1G21790
AT1G70400
AT1G06148
AT1G64720
AT2G36100
AT4G26430
AT2G25720
AT1G14570
AT4G11310
AT4G02060
AT5G35680
AT3G15420
AT2G21940
AT3G58750
AT5G01890
AT1G77080
AT3G15950
AT1G14910
AT4G04770
AT1G13930
AT2G36970
AT4G32785
AT1G06900
AT5G11670
AT1G20910
AT3G10450
AT3G14310
AT1G22600
AT4G16350
AT1G68330
AT4G30930
AT2G23470
AT2G05170
AT1G09630
AT5G54550
AT3G14240
AT4G14030
AT3G12550
AT1G25275
AT1G43640
AT5G37300
AT2G21490
AT2G15090
AT1G71170
AT4G23130
AT2G19600
AT1G33265
AT1G51080
AT2G34410
AT5G47040
AT2G29970
AT3G14100
AT3G48420
AT4G15380
AT1G11580
AT2G33830
AT4G37710
AT1G52190
AT1G52690
AT1G80700
AT3G63540
AT2G17380
AT4G35420
AT5G13970
AT2G46540
AT5G42370
AT5G39880
AT2G21860
AT2G40400
AT1G28540
AT1G59640
AT3G07780
AT3G51550
AT5G64180
AT2G22120
AT1G01670
AT5G20550
AT3G47570
AT1G18480
AT5G61130
AT4G19045
AT4G09040
AT4G24020
AT4G38360
AT5G18190
AT4G14605
AT1G25510
AT5G41880
AT4G13660
AT5G06510
AT5G04440
AT2G16710
AT1G12460
AT2G28040
AT4G10790
AT5G50260
AT1G56423
AT1G77440
AT4G30840
AT1G79920
AT3G15040
AT2G37050
AT1G60680
AT2G36920
AT2G39450
AT4G36250
AT5G64250
AT2G34690
AT1G17080
AT3G55770
AT3G55000
AT1G54170
AT1G68740
AT1G15100
AT3G28900
AT4G31115
AT5G52552
AT1G58340
AT4G09150
AT3G61370
AT1G24100
AT1G42430
AT4G24450
AT4G32870
AT3G61930
AT3G61890
AT5G22210
AT5G25800
AT3G50410
AT2G25510
AT2G06025
AT4G30860
AT1G44350
AT5G47490
AT4G39170
AT5G64930
AT4G32010
AT4G25170
AT3G22410
AT2G34585
AT2G28880
AT3G16460
AT5G06560
AT5G04750
AT5G13550
AT5G05010
AT1G03475
AT4G03190
AT5G18500
AT4G33580
AT4G00950
AT5G48680
AT3G08900
AT2G45200
AT1G29490
AT5G38565
AT4G38730
AT4G39080
AT3G05625
AT1G05340
AT2G21200
AT3G06710
AT3G03220
AT2G17440
AT3G16580
AT5G08139
AT3G50040
AT3G13200
AT2G26540
AT5G58730
AT1G78910
AT1G70985
AT2G28420
AT3G17860
AT1G77630
AT3G04590
AT2G32300
AT4G22950
AT4G12610
AT2G33420
AT2G34750
AT1G17230
AT5G45430
AT4G26720
AT2G11890
AT4G17150
AT2G05185
AT3G50580
AT1G53260
AT5G02220
AT4G16100
AT3G25420
AT5G41980
AT1G54410
AT2G36020
AT5G27550
AT2G36300
AT3G48170
AT5G33320
AT4G25870
AT4G28370
AT4G00380
AT1G08680
AT1G59580
AT1G08570
AT2G35630
AT5G41480
AT4G01140
AT5G65110
AT1G49660
AT3G51890
AT4G39100
AT1G31580
AT1G63830
AT5G64813
AT5G24760
AT3G61620
AT2G25580
AT5G62940
AT3G59770
AT1G03070
AT4G19700
AT2G27900
AT5G64710
AT1G08190
AT3G05870
AT4G30660
AT1G06250
AT2G31500
AT5G23750
AT3G06570
AT1G22070
AT2G35635
AT3G59220
AT3G56350
AT5G47190
AT3G01890
AT2G19170
AT5G57920
AT3G04650
AT3G46300
AT3G63220
AT5G22608
AT1G05970
AT1G08490
AT5G02250
AT4G23180
AT2G43850
AT4G11100
AT3G30210
AT3G03860
AT2G25310
AT3G60400
AT1G72880
AT2G34350
AT1G78660
AT2G41420
AT1G21920
AT5G02390
AT3G46280
AT4G09350
AT5G58860
AT2G35605
AT2G16910
AT3G55880
AT3G16840
AT5G07090
AT1G33080
AT1G72440
AT1G67120
AT3G29330
AT3G06420
AT3G24550
AT1G20480
AT4G35310
AT3G11500
AT1G73470
AT3G05330
AT1G05680
AT5G49800
AT1G64900
AT2G42620
AT1G70030
AT3G59640
AT2G30930
AT1G74560
AT1G07700
AT1G47485
AT3G15510
AT5G51040
AT4G27700
AT3G51510
AT5G01980
AT1G32361
AT1G55320
AT5G12250
AT4G29550
AT1G14130
AT5G01200
AT1G17190
AT1G29890
AT3G19020
AT2G30780
AT5G20110
AT1G69840
AT2G36630
AT4G08670
AT3G49725
AT4G34420
AT2G24765
AT4G36900
AT3G16340
AT4G25880
AT4G28210
AT5G60720
AT3G27700
AT5G01410
AT5G22000
AT1G33400
AT5G39550
AT5G47750
AT4G38710
AT5G63590
AT5G01500
AT2G29370
AT5G05500
AT3G04290
AT1G69360
AT1G59610
AT2G14260
AT4G38290
AT5G42240
AT1G77525
AT2G01830
AT1G02310
AT1G59830
AT1G49570
AT1G31730
AT1G52670
AT1G35250
AT2G29180
AT4G20780
AT5G09390
AT4G18975
AT3G60510
AT5G08030
AT5G06530
AT1G17730
AT3G63140
AT3G61640
AT4G33140
AT2G19340
AT5G20650
AT3G50000
AT4G00860
AT4G14370
AT3G10585
AT5G62950
AT5G11600
AT5G67530
AT3G57280
AT5G54870
AT5G62710
AT1G03360
AT1G78080
AT4G33145
AT1G01360
AT4G05330
AT5G16453
AT4G01480
AT2G22450
AT1G32540
AT5G13070
AT5G58570
AT5G60980
AT3G57010
AT2G16405
AT1G73970
AT2G16740
AT1G15250
AT1G51940
AT4G18375
AT3G52290
AT1G61450
AT1G17430
AT3G06260
AT4G28220
AT1G74040
AT3G21590
AT4G39880
AT5G12120
AT2G42400
AT4G24130
AT3G49470
AT1G34380
AT1G11770
AT2G42530
AT5G14680
AT2G21150
AT2G01175
AT2G22170
AT4G20150
AT3G54610
AT5G07230
AT4G28520
AT5G56630
AT1G30890
AT2G16860
AT1G72240
AT4G36680
AT4G01320
AT1G65150
AT5G38020
AT5G55630
AT5G10990
AT5G63710
AT3G26230
AT1G02816
AT3G57020
AT3G14362
AT5G54100
AT1G14760
AT5G14460
AT1G23670
AT2G28950
AT5G16730
AT1G74380
AT3G57210
AT3G06730
AT1G07430
AT4G13460
AT5G18040
AT4G20170
AT4G12230
AT5G65390
AT5G13160
AT2G34230
AT4G37910
AT4G21100
AT2G24390
AT5G52880
AT4G12700
AT5G48600
AT5G58180
AT4G04950
AT3G11530
AT4G15780
AT5G08300
AT3G61160
AT2G24180
AT4G15910
AT4G01360
AT5G57030
AT1G14540
AT3G49460
AT4G32280
AT5G07960
AT2G24693
AT4G30360
AT3G47730
AT3G04020
AT2G24310
AT5G18910
AT3G59650
AT1G19440
AT5G58150
AT2G23340
AT5G20600
AT4G11220
AT1G29200
AT4G19200
AT1G69510
AT3G53050
AT4G01960
AT4G16330
AT2G21050
AT1G69570
AT2G33990
AT1G16720
AT3G11820
AT3G54010
AT3G62890
AT4G23920
AT3G02430
AT3G22320
AT1G69640
AT5G16230
AT5G57900
AT5G24140
AT5G16970
AT2G37570
AT5G05410
AT2G19620
AT4G07410
AT3G15140
AT2G05520
AT4G02940
AT1G65250
AT5G12150
AT3G14430
AT4G04320
AT2G16780
AT3G20040
AT1G75560
AT1G18140
AT5G06140
AT1G01240
AT5G05000
AT5G40450
AT5G45910
AT2G29620
AT1G22120
AT4G19920
AT5G40830
AT1G10310
AT5G12260
AT3G04320
AT1G74088
AT1G50460
AT3G56170
AT2G24140
AT1G76600
AT4G39730
AT1G70280
AT3G54320
AT5G25050
AT1G43170
AT1G74550
AT2G33480
AT3G02650
AT3G51880
AT5G19880
AT2G27775
AT1G62420
AT2G25625
AT3G51800
AT2G16270
AT3G50510
AT2G42680
AT4G26750
AT1G33440
AT5G07572
AT1G51450
AT2G29560
AT2G18245
AT3G63070
AT1G12310
AT1G10810
AT5G57000
AT5G53870
AT2G16485
AT4G26370
AT1G14360
AT5G40740
AT5G57810
AT4G17770
AT1G79650
AT5G56790
AT5G57567
AT1G10690
AT1G29030
AT2G43530
AT4G10845
AT5G17570
AT3G21600
AT3G62720
AT1G50560
AT2G44980
AT5G12930
AT5G14960
AT1G66080
AT4G27070
AT2G39900
AT3G26935
AT5G25500
AT2G26975
AT3G51830
AT1G51950
AT4G00160
AT5G59740
AT5G57860
AT1G58200
AT1G79040
AT2G38490
AT2G21237
AT1G53800
AT4G18380
AT5G54050
AT1G13607
AT5G66900
AT2G36160
AT4G37260
AT1G45249
AT1G21630
AT3G09540
AT3G50670
AT5G08410
AT2G36830
AT5G63220
AT1G20065
AT3G17950
AT3G26280
AT5G13110
AT4G15260
AT1G61950
AT1G47740
AT1G56140
AT5G27750
AT1G13360
AT4G20910
AT5G38830
AT5G37130
AT3G55420
AT2G04400
AT3G05710
AT1G72750
AT2G36430
AT5G59700
AT1G35230
AT1G64583
AT2G20530
AT1G54080
AT3G15750
AT1G65900
AT5G53280
AT2G24940
AT3G02170
AT1G62840
AT1G75710
AT5G20360
AT1G58120
AT1G62080
AT2G28350
AT2G26680
AT1G47497
AT2G36670
AT3G07900
AT1G75600
AT3G06130
AT2G31081
AT1G72080
AT2G31790
AT1G20260
AT1G13635
AT5G06700
AT2G03190
AT5G64460
AT1G27430
AT5G11920
AT5G37380
AT2G14045
AT1G28210
AT3G04930
AT5G12030
AT1G79570
AT1G29910
AT4G04670
AT4G26200
AT3G14650
AT2G41180
AT4G18630
AT5G08695
AT2G38300
AT4G22810
AT1G74330
AT1G78440
AT3G13790
AT1G09420
AT3G21055
AT1G18980
AT1G22590
AT5G48480
AT1G28327
AT3G23900
AT3G57880
AT1G09240
AT3G60940
AT2G29210
AT5G10740
AT2G22680
AT3G17609
AT3G58460
AT1G73000
AT2G33470
AT4G24740
AT1G20760
AT1G06850
AT1G10060
AT4G36980
AT5G50360
AT1G67950
AT5G01740
AT5G50300
AT4G14815
AT5G47870
AT1G75140
AT4G25320
AT3G26430
AT1G53230
AT5G35360
AT2G28930
AT3G03828
AT4G26965
AT1G21840
AT2G42240
AT2G17670
AT1G15690
AT1G13440
AT3G24760
AT2G27030
AT3G15240
AT5G43690
AT5G22630
AT3G53402
AT2G31110
AT3G50790
AT2G44230
AT4G26570
AT5G45428
AT1G09130
AT5G22430
AT4G37400
AT1G55790
AT5G22290
AT5G38430
AT4G31040
AT2G42820
AT1G30160
AT3G15350
AT1G59520
AT5G67330
AT4G13690
AT2G24610
AT2G05540
AT5G11680
AT1G62640
AT5G28080
AT1G33480
AT3G63270
AT2G39340
AT1G74870
AT4G14365
AT4G34410
AT3G12750
AT5G25475
AT4G03240
AT5G41340
AT1G29800
AT5G17190
AT1G62540
AT5G26751
AT5G58700
AT1G15360
AT1G73660
AT5G03020
AT4G30662
AT2G25180
AT1G68810
AT3G20510
AT4G37070
AT4G14980
AT3G46740
AT1G72180
AT1G22360
AT2G34770
AT5G35670
AT5G20630
AT2G02300
AT1G24580
AT1G32200
AT4G24940
AT1G26660
AT4G08930
AT2G40170
AT1G17280
AT1G73950
AT3G53410
AT1G26120
AT1G15200
AT1G78310
AT4G22290
AT5G63160
AT5G02500
AT1G18680
AT5G08080
AT5G17700
AT5G02870
AT1G19086
AT2G05120
AT2G25000
AT5G41940
AT2G47990
AT4G38510
AT5G62460
AT5G10330
AT3G57940
AT4G39630
AT5G47080
AT5G63130
AT1G48960
AT2G41790
AT1G69960
AT5G53350
AT1G25210
AT1G09960
AT5G65720
AT3G19280
AT5G54230
AT1G17460
AT3G22570
```
