## Supplementary material for "A comprehensive map of preferentially located motifs reveals distinct proximal *cis*-regulatory elements in plants": GTTTGTAA_containing_gene_set.txt

```
#Occurences of GTTTGTAA between 29 and 133 (positions relative to the transcription start site)
#384 sequences with GTTTGTAA in this interval
#1.87% of the sequences in promoter set with GTTTGTAA (set with 20573 sequences)
AT5G50150
AT1G58242
AT2G03260
AT4G00950
AT5G55190
AT5G08100
AT3G06480
AT2G27320
AT2G33380
AT1G76960
AT1G04140
AT4G40070
AT4G16420
AT3G12170
AT5G57010
AT1G79010
AT4G04640
AT1G20065
AT3G17668
AT5G40440
AT5G27950
AT2G25650
AT1G26850
AT5G12150
AT2G02300
AT2G05530
AT3G02580
AT3G19960
AT4G12230
AT4G32920
AT1G10900
AT2G26930
AT2G41520
AT5G38690
AT2G45695
AT1G25275
AT3G46510
AT1G02180
AT1G21310
AT1G13620
AT1G54050
AT2G32880
AT1G10170
AT1G06410
AT3G53860
AT5G05220
AT1G08710
AT4G39800
AT1G54990
AT2G30960
AT3G09980
AT2G05440
AT3G03341
AT4G12470
AT3G59630
AT4G10130
AT1G76930
AT2G34770
AT5G20130
AT1G61260
AT4G26980
AT4G34760
AT2G40390
AT1G64430
AT4G05460
AT3G48000
AT2G44970
AT2G22200
AT2G05510
AT1G02730
AT5G40450
AT1G59900
AT5G18660
AT3G54970
AT2G42780
AT2G22510
AT3G20520
AT5G26280
AT3G45700
AT5G47710
AT4G08900
AT3G18370
AT1G78880
AT5G57700
AT4G04460
AT2G47960
AT1G71865
AT3G20530
AT3G03770
AT1G68670
AT3G59220
AT2G39330
AT4G12560
AT5G55630
AT5G10695
AT3G61230
AT2G43520
AT1G17780
AT5G45160
AT2G41100
AT3G46530
AT5G09978
AT2G38490
AT4G21105
AT3G10560
AT4G16860
AT1G70700
AT1G09960
AT1G79900
AT5G62560
AT3G26920
AT2G17290
AT3G05100
AT3G16800
AT1G21250
AT1G76955
AT2G45690
AT1G72940
AT5G10180
AT5G63500
AT5G67060
AT2G06530
AT1G43580
AT3G07540
AT1G79680
AT3G05710
AT1G67990
AT3G52040
AT5G06530
AT5G07990
AT5G17700
AT3G20120
AT1G28210
AT2G40000
AT5G05090
AT2G30780
AT1G76920
AT3G52380
AT3G63090
AT1G64580
AT1G54310
AT1G68070
AT5G17440
AT1G30974
AT1G71866
AT1G29490
AT4G19950
AT5G14410
AT3G10030
AT1G51430
AT2G36320
AT1G52080
AT2G40480
AT4G13560
AT5G60580
AT3G51171
AT1G32540
AT4G10180
AT3G06140
AT3G17070
AT4G19045
AT1G19890
AT4G22080
AT3G02000
AT1G26910
AT1G69510
AT2G29180
AT1G21920
AT1G71210
AT2G01120
AT3G21600
AT3G15890
AT2G22800
AT1G78882
AT3G15095
AT1G04900
AT5G26920
AT1G63910
AT4G09000
AT3G25080
AT5G09876
AT2G28950
AT1G67290
AT1G73970
AT1G72910
AT3G47450
AT3G05390
AT1G10530
AT5G05440
AT3G02430
AT5G62750
AT5G54230
AT3G14780
AT5G54290
AT3G24510
AT5G49800
AT5G51600
AT4G30670
AT3G21190
AT1G75860
AT4G35620
AT1G04940
AT5G07270
AT4G36410
AT1G62420
AT5G57785
AT3G29330
AT1G30600
AT1G19025
AT2G29200
AT5G66820
AT5G06780
AT3G11810
AT1G80950
AT3G19500
AT3G26110
AT4G35520
AT1G54385
AT4G36080
AT4G04950
AT5G55460
AT3G51510
AT2G05120
AT2G44230
AT3G46280
AT4G00520
AT1G03060
AT1G12530
AT5G12920
AT3G22880
AT5G12050
AT3G54925
AT3G46020
AT5G65120
AT5G61130
AT1G02950
AT4G27700
AT1G11940
AT1G03910
AT1G65180
AT4G13690
AT5G06700
AT4G39740
AT3G60340
AT5G43180
AT3G50560
AT4G24290
AT5G24340
AT1G68450
AT5G06270
AT2G41720
AT1G11530
AT2G05380
AT5G40570
AT3G21865
AT2G42620
AT5G05190
AT1G22300
AT3G08820
AT1G80245
AT3G05350
AT3G29035
AT1G13607
AT5G03870
AT1G03260
AT5G15020
AT1G51400
AT2G33100
AT3G52920
AT5G22770
AT4G26700
AT5G05200
AT2G40270
AT4G25480
AT5G05500
AT5G07840
AT2G39350
AT4G01430
AT1G70920
AT5G50900
AT3G17350
AT2G02720
AT5G42250
AT4G03180
AT3G52420
AT2G45460
AT2G32870
AT1G08680
AT1G18040
AT5G48990
AT1G27700
AT5G02660
AT4G32910
AT4G39880
AT2G21830
AT5G22430
AT3G61160
AT1G32060
AT2G04300
AT5G04710
AT1G18680
AT5G14960
AT5G08030
AT1G33440
AT4G13710
AT3G11530
AT4G35420
AT2G23460
AT5G27830
AT1G65820
AT5G17300
AT4G11180
AT1G76160
AT3G47440
AT4G02920
AT2G39340
AT3G04490
AT1G30120
AT5G55260
AT5G35570
AT4G32040
AT5G57360
AT1G28320
AT3G22470
AT3G08960
AT3G43210
AT3G30390
AT1G78870
AT4G13780
AT5G13400
AT2G16510
AT3G01420
AT2G30810
AT1G62640
AT5G55290
AT1G21240
AT2G37070
AT4G24020
AT4G36780
AT1G05070
AT5G40830
AT3G12590
AT2G37330
AT1G49850
AT1G62975
AT4G02195
AT1G29060
AT5G22460
AT5G19190
AT1G53000
AT1G01580
AT5G57810
AT5G22700
AT3G19390
AT2G42400
AT5G43860
AT5G13440
AT1G07060
AT2G41090
AT1G04960
AT5G12260
AT2G20260
AT3G63510
AT2G23470
AT4G22530
AT2G30710
AT2G35790
AT5G38195
AT3G09085
AT3G04160
AT5G02310
AT1G27710
AT5G38300
AT2G15560
AT1G17190
AT2G23010
AT2G26110
AT2G32430
AT4G27840
AT5G07842
AT5G40160
AT4G37790
AT5G18140
AT2G36920
```
