## Supplementary material for "A comprehensive map of preferentially located motifs reveals distinct proximal *cis*-regulatory elements in plants": GTTTGTAC_containing_gene_set.txt

```
#Occurences of GTTTGTAC between 21 and 132 (positions relative to the transcription start site)
#161 sequences with GTTTGTAC in this interval
#0.78% of the sequences in promoter set with GTTTGTAC (set with 20573 sequences)
AT4G33210
AT5G40382
AT5G36228
AT4G15400
AT5G52070
AT4G36420
AT1G68240
AT3G52570
AT1G21270
AT5G67070
AT1G28335
AT4G19350
AT3G29360
AT1G48560
AT4G04330
AT1G04645
AT5G37940
AT3G05870
AT1G78150
AT2G06990
AT4G23820
AT1G06250
AT4G23730
AT2G01620
AT4G31120
AT2G05540
AT5G53370
AT5G56790
AT5G54550
AT2G27775
AT5G06850
AT5G42620
AT3G59650
AT2G20590
AT4G25650
AT1G12320
AT5G20000
AT2G42240
AT2G42940
AT4G25433
AT2G31140
AT4G28150
AT1G55210
AT5G17570
AT5G27840
AT2G28480
AT5G56490
AT5G25080
AT2G38470
AT4G14746
AT1G08550
AT5G54850
AT4G36600
AT1G27430
AT1G62840
AT4G04320
AT3G10500
AT5G64180
AT1G19110
AT2G42820
AT1G64150
AT5G37540
AT3G62010
AT2G31345
AT4G26720
AT4G30160
AT3G06810
AT5G18760
AT1G01250
AT4G26490
AT1G74550
AT1G62305
AT1G33400
AT4G13530
AT5G16770
AT1G01940
AT3G59320
AT5G64350
AT5G05020
AT1G32361
AT3G51580
AT3G02240
AT2G44530
AT2G40570
AT5G05610
AT2G31141
AT1G29200
AT1G16090
AT5G38000
AT4G26260
AT5G23360
AT3G62660
AT5G50200
AT5G35690
AT3G50630
AT5G56780
AT3G61110
AT5G56310
AT2G42380
AT1G56720
AT5G11040
AT1G64900
AT1G66670
AT4G31115
AT3G15040
AT2G39080
AT5G56880
AT1G07473
AT4G30360
AT2G33290
AT3G01100
AT1G79680
AT3G14210
AT3G44550
AT4G17960
AT5G40760
AT3G09390
AT1G13090
AT3G24120
AT4G12720
AT5G23370
AT3G58450
AT4G17615
AT2G39360
AT2G11890
AT2G19610
AT3G25410
AT4G31240
AT2G23700
AT5G66110
AT3G05880
AT1G03840
AT3G06260
AT1G69890
AT2G01830
AT1G17590
AT2G19620
AT2G24400
AT1G29220
AT1G74560
AT5G45380
AT2G17900
AT4G14030
AT2G31190
AT5G38060
AT1G59580
AT2G18090
AT3G60220
AT4G15650
AT3G01290
AT3G54300
AT1G69485
AT3G19553
AT5G08350
AT1G56230
AT1G22120
AT2G43400
AT5G25270
AT3G44880
AT5G38310
AT1G59760
```
