## Supplementary material for "A comprehensive map of preferentially located motifs reveals distinct proximal *cis*-regulatory elements in plants": GTTTGTAT_containing_gene_set.txt

```
#Occurences of GTTTGTAT between 35 and 138 (positions relative to the transcription start site)
#420 sequences with GTTTGTAT in this interval
#2.04% of the sequences in promoter set with GTTTGTAT (set with 20573 sequences)
AT2G44500
AT5G02390
AT3G13030
AT1G48840
AT5G07090
AT1G18470
AT1G27630
AT1G26670
AT1G60670
AT3G62170
AT2G36070
AT3G07780
AT4G28370
AT5G56640
AT5G14570
AT3G61840
AT5G07810
AT5G52250
AT3G09540
AT5G47480
AT1G15340
AT1G33080
AT4G23880
AT1G29430
AT2G45500
AT4G16650
AT4G01090
AT3G20800
AT5G07770
AT4G13930
AT1G15100
AT3G53440
AT5G50360
AT5G26650
AT3G25190
AT5G16520
AT1G02160
AT3G59350
AT2G47880
AT5G35910
AT4G19520
AT5G63470
AT4G32270
AT3G23240
AT2G43900
AT4G02740
AT1G31830
AT1G23760
AT2G25000
AT3G02940
AT5G03770
AT1G28310
AT4G20150
AT3G15810
AT1G24470
AT5G38610
AT5G46740
AT2G41020
AT4G14070
AT1G55207
AT1G48990
AT3G50170
AT5G41580
AT3G48630
AT5G64930
AT3G47530
AT3G22170
AT1G79040
AT2G34450
AT1G05760
AT1G01550
AT4G11845
AT1G75450
AT1G32360
AT2G36835
AT4G17030
AT1G76590
AT4G15480
AT4G37160
AT4G29420
AT2G43050
AT5G32450
AT5G51810
AT3G26450
AT1G54090
AT1G62990
AT1G66180
AT5G40020
AT1G27730
AT5G09860
AT5G08370
AT5G41260
AT4G20170
AT4G15840
AT2G43960
AT4G23180
AT5G12140
AT2G24140
AT2G19170
AT5G05010
AT4G32530
AT5G54870
AT1G64050
AT2G25690
AT1G15430
AT1G23590
AT1G07610
AT5G27030
AT3G17850
AT4G35010
AT4G37370
AT3G61260
AT4G23740
AT4G13230
AT1G69010
AT1G32540
AT1G64680
AT3G19050
AT5G02380
AT2G20310
AT5G07390
AT1G77800
AT1G02310
AT4G22280
AT2G22680
AT4G29940
AT4G05330
AT1G14760
AT3G24170
AT4G10360
AT5G20820
AT3G02730
AT4G32940
AT1G75810
AT1G26130
AT1G47480
AT3G11200
AT3G27750
AT3G53700
AT5G08520
AT1G60140
AT3G17609
AT3G48720
AT5G10140
AT5G03350
AT2G42110
AT3G11760
AT4G17230
AT1G05270
AT3G54300
AT1G73950
AT2G26340
AT2G41420
AT1G04250
AT1G16720
AT5G03390
AT1G67060
AT1G12090
AT2G47050
AT2G21200
AT5G42590
AT5G05950
AT5G63590
AT5G51560
AT3G61550
AT2G36885
AT2G21560
AT1G78170
AT2G31345
AT1G76050
AT4G30020
AT5G10010
AT1G51080
AT3G54200
AT4G15450
AT3G56480
AT3G63280
AT4G33710
AT5G18910
AT4G14358
AT3G22060
AT5G18410
AT5G55530
AT5G03020
AT5G02890
AT3G25700
AT4G23230
AT1G79080
AT4G31750
AT4G18430
AT5G01890
AT2G16485
AT1G78660
AT1G21440
AT2G20370
AT2G41870
AT1G01800
AT4G17785
AT5G44040
AT4G19680
AT1G69720
AT2G21030
AT5G08410
AT4G09510
AT3G53990
AT3G50510
AT1G72160
AT3G56730
AT2G31081
AT4G36700
AT5G61820
AT1G76620
AT1G10180
AT2G05270
AT1G67265
AT2G22980
AT5G36170
AT1G32220
AT5G49945
AT3G48710
AT1G70160
AT4G09810
AT5G02870
AT3G23300
AT2G35060
AT4G38080
AT5G66700
AT4G12700
AT2G43610
AT3G26935
AT2G31280
AT2G25410
AT1G60590
AT4G32570
AT1G24735
AT5G22850
AT4G26701
AT2G30460
AT5G65160
AT2G29060
AT5G22560
AT1G73970
AT1G28135
AT1G44350
AT1G26090
AT2G24945
AT3G22120
AT1G05340
AT1G19240
AT5G66610
AT5G25240
AT5G47750
AT4G24450
AT1G01725
AT2G25130
AT3G54320
AT3G44150
AT2G35190
AT2G40400
AT4G12550
AT2G15220
AT4G10310
AT3G04290
AT2G05320
AT4G25660
AT1G54115
AT3G01570
AT2G36640
AT1G74040
AT5G62390
AT5G11920
AT5G22370
AT3G51480
AT3G57470
AT4G35230
AT1G14630
AT5G20650
AT2G24500
AT4G27250
AT5G63490
AT3G07810
AT2G35630
AT1G07640
AT1G58340
AT4G02050
AT1G70420
AT2G24940
AT2G28570
AT3G07690
AT1G18870
AT1G09770
AT1G24764
AT2G16740
AT3G10340
AT4G09150
AT1G76060
AT5G21900
AT5G22350
AT2G48130
AT3G01720
AT1G19190
AT5G13080
AT1G23870
AT1G09430
AT5G11310
AT3G15160
AT1G43560
AT3G19960
AT3G55880
AT5G40780
AT1G67820
AT1G12760
AT2G32860
AT2G29460
AT2G17670
AT3G22090
AT1G71400
AT5G58150
AT2G18330
AT1G22630
AT3G15510
AT2G05260
AT1G65250
AT5G38690
AT1G70280
AT3G63450
AT3G13050
AT1G66430
AT3G48040
AT5G16980
AT4G02600
AT4G37040
AT5G01520
AT4G38940
AT2G27710
AT5G65840
AT3G58990
AT1G20470
AT2G18990
AT5G57920
AT3G02950
AT3G19240
AT1G11090
AT1G23670
AT1G75820
AT3G02310
AT5G01240
AT1G78930
AT5G66320
AT3G26230
AT1G68020
AT1G07980
AT2G19970
AT5G64750
AT5G37690
AT1G19230
AT1G02580
AT2G44710
AT4G24760
AT3G25855
AT2G01070
AT1G23970
AT2G31370
AT2G22425
AT1G77350
AT5G19070
AT1G04290
AT4G22380
AT1G77525
AT3G25710
AT1G65150
AT2G34230
AT5G40170
AT5G45380
AT1G16730
AT4G39730
AT1G09840
AT4G37050
AT5G53420
AT1G20130
AT5G53550
AT5G15020
AT1G47740
AT4G11010
AT5G27020
AT4G37130
AT3G55230
AT3G21590
AT2G01330
AT1G11710
AT4G39925
AT4G27570
AT3G17700
AT4G19610
AT5G17010
AT1G22600
AT2G01570
AT5G07380
AT4G01480
AT4G03490
AT1G66610
AT4G11310
AT3G13690
AT5G04040
AT3G24100
AT4G33150
AT5G54160
AT1G68330
AT5G22290
AT3G20790
AT1G27170
AT2G44980
AT1G31710
AT4G20780
AT4G24480
AT3G14440
AT5G64310
AT2G06210
AT2G05590
AT4G09630
```
