## Supplementary material for "A comprehensive map of preferentially located motifs reveals distinct proximal *cis*-regulatory elements in plants": GTTTGTGG_containing_gene_set.txt

```
#Occurences of GTTTGTGG between 342 and 424 (positions relative to the transcription start site)
#115 sequences with GTTTGTGG in this interval
#0.56% of the sequences in promoter set with GTTTGTGG (set with 20573 sequences)
AT2G14610
AT5G12080
AT5G61220
AT4G02820
AT1G67340
AT2G14540
AT2G29420
AT5G16010
AT1G19220
AT1G49300
AT3G21780
AT2G20610
AT4G31200
AT2G23680
AT1G66980
AT5G54810
AT1G19910
AT2G46890
AT5G09870
AT3G59370
AT5G24860
AT3G23560
AT3G55830
AT1G27500
AT3G52105
AT4G31530
AT1G13210
AT2G38120
AT4G35000
AT1G33230
AT1G19240
AT3G26790
AT4G34410
AT1G28420
AT5G19260
AT1G66190
AT3G54840
AT4G12120
AT3G15518
AT4G39350
AT5G63850
AT5G14050
AT5G22220
AT3G47470
AT1G73440
AT5G16960
AT1G20200
AT2G24945
AT3G44730
AT1G55510
AT5G16715
AT3G47210
AT1G35160
AT3G47680
AT4G28850
AT2G25780
AT5G47000
AT5G10730
AT4G14110
AT1G45201
AT5G25090
AT5G01090
AT5G47110
AT3G54440
AT2G34850
AT3G61980
AT2G19710
AT2G41960
AT3G62800
AT3G19780
AT1G74740
AT5G10720
AT3G26980
AT2G28360
AT5G64690
AT5G37940
AT4G15440
AT5G04340
AT3G03480
AT5G64740
AT3G12610
AT3G23840
AT2G21300
AT5G50450
AT2G19640
AT5G16940
AT5G26280
AT3G48600
AT3G46750
AT3G27280
AT5G20960
AT1G13350
AT3G51780
AT1G35250
AT1G01040
AT5G08050
AT5G51800
AT1G11915
AT4G22790
AT1G24735
AT4G21750
AT1G80610
AT1G53200
AT4G31400
AT3G47520
AT3G24506
AT2G24940
AT4G22110
AT4G11820
AT1G80530
AT5G56740
AT2G17830
AT5G06960
AT4G35010
AT1G24100
```
