## Supplementary material for "A comprehensive map of preferentially located motifs reveals distinct proximal *cis*-regulatory elements in plants": GTTTGTGT_containing_gene_set.txt

```
#Occurences of GTTTGTGT between 41 and 163 (positions relative to the transcription start site)
#495 sequences with GTTTGTGT in this interval
#2.41% of the sequences in promoter set with GTTTGTGT (set with 20573 sequences)
AT2G22270
AT1G48450
AT5G64220
AT4G18195
AT1G24095
AT2G47020
AT1G31880
AT5G28770
AT2G01175
AT5G48740
AT5G64690
AT5G55660
AT3G02920
AT5G06680
AT3G03330
AT4G28085
AT4G21410
AT4G18650
AT1G52750
AT4G18100
AT2G17705
AT2G20815
AT4G37050
AT5G12170
AT5G05540
AT3G08970
AT4G04340
AT5G27860
AT5G24570
AT2G21870
AT2G36830
AT1G59520
AT4G27840
AT4G27910
AT4G03100
AT3G21380
AT3G20840
AT2G03760
AT5G25050
AT2G18660
AT5G55440
AT1G01820
AT2G39760
AT4G29660
AT5G59150
AT4G21620
AT1G50560
AT2G43700
AT3G15590
AT4G21530
AT4G38980
AT3G10910
AT3G62890
AT1G53910
AT4G22980
AT2G32880
AT5G66480
AT5G40740
AT5G04750
AT3G13540
AT5G48840
AT1G53750
AT4G00820
AT3G59690
AT4G08810
AT5G44360
AT3G56580
AT5G56140
AT3G24250
AT5G51380
AT3G03320
AT1G51420
AT3G06130
AT2G34870
AT1G68810
AT1G20440
AT4G22290
AT4G19450
AT2G44770
AT5G47040
AT2G28690
AT1G12430
AT1G06460
AT1G32200
AT2G16640
AT4G16500
AT3G43980
AT1G20450
AT5G17870
AT5G06960
AT3G20440
AT1G71180
AT5G16450
AT1G79450
AT1G80490
AT1G47840
AT3G50410
AT3G02510
AT2G01670
AT1G04990
AT4G13830
AT4G13640
AT4G37260
AT4G35620
AT3G01400
AT4G19200
AT5G26040
AT2G05540
AT2G25580
AT2G26975
AT4G39795
AT2G19460
AT1G20690
AT4G01680
AT2G18840
AT4G06598
AT3G19540
AT1G61260
AT1G32410
AT2G17350
AT5G14570
AT5G25520
AT2G46740
AT2G34240
AT4G32870
AT5G37400
AT2G29360
AT1G75170
AT5G15948
AT2G21770
AT3G05330
AT3G46640
AT5G02220
AT3G28130
AT1G80180
AT1G17180
AT5G67210
AT5G67330
AT4G16980
AT3G28900
AT1G51450
AT4G32850
AT4G15260
AT5G22140
AT3G13610
AT2G24360
AT1G70160
AT5G06930
AT1G72480
AT5G20510
AT5G67610
AT2G33250
AT1G47540
AT1G68060
AT5G51545
AT2G29780
AT5G45540
AT5G01500
AT1G60680
AT1G71980
AT2G41860
AT4G26640
AT5G12140
AT4G24420
AT1G24460
AT4G37040
AT5G03740
AT5G08620
AT4G37580
AT5G03280
AT1G02340
AT2G04795
AT4G37400
AT5G56650
AT1G23150
AT5G43470
AT1G04130
AT1G19790
AT5G41660
AT5G11970
AT5G27540
AT5G10540
AT2G44940
AT1G33400
AT2G35660
AT1G76600
AT3G18215
AT5G43910
AT5G16270
AT2G02120
AT1G30475
AT1G11770
AT1G49480
AT1G56220
AT1G56650
AT4G30290
AT4G14960
AT3G15160
AT4G16000
AT5G63930
AT5G02120
AT1G70770
AT2G43535
AT2G20280
AT1G26120
AT1G61740
AT1G51080
AT1G63080
AT4G11120
AT1G65860
AT5G05890
AT4G26720
AT1G55530
AT2G37170
AT2G30910
AT3G53780
AT3G12020
AT5G60450
AT4G10845
AT2G28380
AT1G33230
AT2G33775
AT1G29370
AT1G70350
AT5G40550
AT3G13040
AT4G28530
AT1G68862
AT1G23130
AT2G28810
AT1G69880
AT3G61930
AT5G64470
AT1G73000
AT1G17370
AT4G38540
AT1G05190
AT5G58950
AT1G16950
AT1G02910
AT2G43510
AT4G07670
AT1G48480
AT5G06140
AT2G26830
AT1G18150
AT1G62500
AT5G64460
AT5G37550
AT3G05675
AT5G20360
AT1G47330
AT5G19500
AT3G09250
AT5G40970
AT2G43530
AT4G33920
AT5G15950
AT5G19510
AT5G10740
AT1G07030
AT2G02130
AT1G07960
AT2G30900
AT3G24490
AT4G04080
AT2G44210
AT5G52880
AT5G03545
AT1G20260
AT4G33720
AT4G28210
AT5G51480
AT1G29330
AT3G06370
AT5G07460
AT4G22250
AT2G19000
AT4G38470
AT2G45820
AT3G16090
AT5G38880
AT1G20700
AT5G24710
AT5G44040
AT1G64330
AT5G16720
AT2G22040
AT5G01450
AT1G59820
AT3G03220
AT1G69570
AT1G01080
AT3G51010
AT2G14846
AT2G35010
AT2G30710
AT2G25970
AT4G31875
AT1G17730
AT3G23700
AT2G47400
AT1G26630
AT4G16350
AT5G45890
AT5G47600
AT4G01960
AT1G65310
AT3G06170
AT2G16530
AT3G49650
AT3G59280
AT3G06700
AT1G14870
AT4G04840
AT3G07770
AT2G36160
AT1G80120
AT2G36170
AT5G65800
AT1G34750
AT3G16400
AT2G33410
AT5G20140
AT1G66850
AT1G17700
AT4G29490
AT5G66400
AT4G31110
AT4G05070
AT1G71190
AT1G55320
AT5G41340
AT3G03240
AT3G19220
AT2G27210
AT5G38220
AT1G78850
AT4G13810
AT3G11830
AT4G16580
AT3G44460
AT5G35525
AT4G22880
AT4G09160
AT4G39880
AT1G31470
AT5G07000
AT5G45910
AT3G53030
AT3G48760
AT1G77220
AT5G52480
AT2G25625
AT5G52552
AT2G43270
AT4G36250
AT1G25490
AT1G73810
AT1G18810
AT5G03610
AT5G13500
AT4G17960
AT5G16970
AT1G02816
AT3G24100
AT5G01200
AT4G25870
AT4G31880
AT2G01750
AT3G58710
AT1G08000
AT3G10912
AT2G29460
AT3G59670
AT5G13330
AT4G34110
AT1G78040
AT5G57370
AT3G54020
AT2G12480
AT3G10210
AT1G62380
AT5G51720
AT1G50920
AT5G65470
AT5G59690
AT1G45976
AT5G53700
AT1G28310
AT5G07572
AT1G20810
AT2G35605
AT5G24530
AT3G55770
AT2G30860
AT4G29080
AT1G09630
AT4G22758
AT2G32120
AT1G67050
AT5G18780
AT2G19760
AT5G62940
AT4G00380
AT4G02720
AT5G01790
AT1G33480
AT1G48380
AT3G04000
AT3G01020
AT4G30280
AT4G00730
AT2G34860
AT1G56140
AT5G22310
AT2G32300
AT4G02890
AT1G48860
AT1G23149
AT5G50960
AT2G24300
AT4G17730
AT5G52547
AT3G44716
AT3G50000
AT4G30662
AT2G37530
AT4G33760
AT1G71970
AT2G43235
AT1G12805
AT4G31020
AT3G10985
AT3G01270
AT3G06010
AT3G28950
AT2G16700
AT2G23800
AT5G09660
AT4G35580
AT1G06149
AT5G26880
AT2G39010
AT2G34190
AT1G18840
AT2G31300
AT5G03795
AT4G33210
AT4G16330
AT5G52300
AT1G58070
AT2G34220
AT3G44820
AT5G59720
AT1G47270
AT4G35300
AT3G52570
AT1G34047
AT1G11530
AT2G18510
AT3G42050
AT3G07440
AT5G19090
AT2G27030
AT5G38510
AT3G08940
AT2G39830
AT5G52550
AT4G30830
AT3G47550
AT1G50900
AT3G24880
AT5G41480
AT1G11280
AT3G18350
AT2G19260
AT3G45970
AT3G20040
AT3G25140
AT1G23060
AT1G77140
AT4G29780
AT3G51720
AT5G56630
AT4G00440
AT5G22500
AT1G22090
AT1G77080
AT5G63810
AT5G55630
AT5G52640
AT3G14100
AT4G30660
AT4G09580
```
