## Supplementary material for "A comprehensive map of preferentially located motifs reveals distinct proximal *cis*-regulatory elements in plants": GTTTGTT_containing_gene_set.txt

```
#Occurences of GTTTGTT between 36 and 165 (positions relative to the transcription start site)
#1800 sequences with GTTTGTT in this interval
#8.75% of the sequences in promoter set with GTTTGTT (set with 20573 sequences)
AT4G10050
AT5G57900
AT5G51920
AT1G16290
AT3G53900
AT3G18140
AT5G02470
AT3G22968
AT3G09390
AT3G05020
AT3G58680
AT2G03020
AT2G13360
AT5G62190
AT5G01090
AT5G53280
AT4G34390
AT2G02103
AT5G40770
AT2G14045
AT3G19830
AT5G60300
AT5G17910
AT1G49530
AT2G25720
AT2G17660
AT1G77290
AT4G36610
AT4G15290
AT4G10490
AT2G34240
AT5G65690
AT3G16200
AT5G08080
AT3G54930
AT1G40087
AT5G20270
AT1G56423
AT4G09350
AT2G32415
AT2G15890
AT1G54090
AT2G23100
AT2G35240
AT5G12030
AT3G05727
AT4G08300
AT3G51880
AT2G44930
AT1G71170
AT1G03180
AT1G07430
AT4G09040
AT4G18060
AT3G19120
AT1G57750
AT4G12000
AT1G64583
AT2G41410
AT1G04080
AT2G34700
AT3G59250
AT3G63540
AT1G12460
AT1G35720
AT1G79420
AT2G44210
AT1G06000
AT5G16640
AT1G27170
AT4G29690
AT1G51540
AT3G54900
AT3G18215
AT3G04470
AT3G53310
AT5G64750
AT4G11100
AT5G17300
AT2G31430
AT5G18800
AT1G60770
AT3G27503
AT5G50260
AT5G42950
AT4G02060
AT3G12690
AT3G25805
AT1G10830
AT1G16340
AT1G24580
AT2G26350
AT4G17785
AT5G13070
AT1G04000
AT2G46330
AT4G29020
AT2G47400
AT3G62460
AT2G38790
AT1G48040
AT3G51890
AT3G55880
AT2G44540
AT3G45640
AT3G52220
AT4G09580
AT3G07370
AT1G64990
AT5G38520
AT2G44510
AT5G38890
AT3G48670
AT5G39420
AT5G56900
AT5G58730
AT2G03060
AT3G61570
AT4G23140
AT5G42280
AT4G39080
AT1G14730
AT3G60150
AT2G34160
AT5G23750
AT1G16370
AT3G22410
AT3G50140
AT4G19880
AT3G27700
AT2G36300
AT1G14880
AT1G70400
AT5G56180
AT1G05210
AT3G47430
AT4G14600
AT3G48760
AT2G33990
AT4G15500
AT1G13770
AT1G21200
AT2G42580
AT1G56720
AT2G36340
AT5G26770
AT4G01960
AT5G53850
AT4G29870
AT1G66050
AT5G39210
AT1G63640
AT1G78010
AT2G17970
AT1G10770
AT1G01210
AT2G11810
AT4G39120
AT1G43170
AT2G42880
AT1G76730
AT1G04140
AT3G55560
AT2G01930
AT1G63690
AT1G80930
AT3G55970
AT5G56160
AT4G22790
AT1G65440
AT4G26010
AT2G37050
AT5G07370
AT4G25120
AT4G28706
AT4G38360
AT2G36070
AT2G25990
AT2G29940
AT1G14360
AT2G18170
AT3G02170
AT1G03470
AT3G60130
AT1G35255
AT4G18600
AT3G28710
AT1G20690
AT5G62360
AT5G06140
AT5G24140
AT1G61030
AT2G19870
AT5G13550
AT5G13610
AT5G43070
AT1G08190
AT2G43945
AT5G35460
AT2G47980
AT2G35150
AT4G35190
AT1G77460
AT2G40920
AT1G11110
AT1G58200
AT5G42690
AT3G51850
AT1G74520
AT1G70470
AT4G38370
AT2G45970
AT1G49170
AT5G38980
AT5G45430
AT1G56290
AT1G67970
AT5G44920
AT5G48820
AT3G04780
AT4G16210
AT5G39330
AT1G62780
AT2G01970
AT5G08695
AT5G01160
AT1G69530
AT5G59840
AT3G49640
AT3G60510
AT1G33170
AT4G34500
AT5G26980
AT5G50012
AT3G20090
AT2G28870
AT5G16470
AT2G01070
AT5G20400
AT2G35030
AT1G15740
AT3G23840
AT4G20130
AT2G21050
AT5G16950
AT1G02070
AT4G24470
AT5G05350
AT2G43950
AT5G01380
AT3G02875
AT5G44130
AT3G50960
AT5G20650
AT4G08460
AT5G09510
AT2G17920
AT4G21100
AT5G18500
AT3G60960
AT3G56100
AT1G06750
AT4G34640
AT5G55050
AT5G19850
AT1G14685
AT3G49460
AT5G04950
AT3G45970
AT4G28170
AT2G19600
AT4G17770
AT1G64460
AT4G31040
AT1G02660
AT5G50700
AT5G20600
AT3G58830
AT2G17980
AT4G00390
AT1G49130
AT1G27850
AT1G27385
AT2G28000
AT2G29620
AT3G46940
AT3G17860
AT1G22170
AT3G03150
AT4G23900
AT2G32210
AT5G55580
AT1G54410
AT2G30942
AT4G27140
AT5G01230
AT3G17330
AT1G25210
AT5G65390
AT1G68370
AT1G07590
AT4G28190
AT1G07700
AT3G24760
AT1G80050
AT3G10760
AT5G60720
AT1G61250
AT1G68180
AT5G07270
AT4G24390
AT1G05410
AT1G72890
AT5G02640
AT3G16950
AT2G41020
AT5G11290
AT5G64250
AT5G41050
AT4G35310
AT2G43740
AT3G16857
AT1G12850
AT4G39850
AT3G57020
AT3G50500
AT1G78890
AT3G29000
AT2G45170
AT1G55050
AT1G55250
AT1G68740
AT5G37300
AT1G79910
AT3G51700
AT2G33255
AT5G43720
AT1G08700
AT2G28420
AT1G04550
AT1G55140
AT5G03320
AT3G22270
AT5G41685
AT3G58460
AT4G39360
AT3G44480
AT3G55220
AT4G10620
AT2G38365
AT5G54510
AT5G49460
AT4G00752
AT1G56110
AT1G09160
AT1G10660
AT4G20380
AT1G68600
AT5G01670
AT1G51745
AT1G64720
AT3G53970
AT2G29570
AT2G31570
AT2G20720
AT2G28550
AT5G58210
AT5G53350
AT1G18080
AT3G23510
AT1G76920
AT2G37110
AT2G02180
AT3G53630
AT2G29660
AT1G12220
AT3G47120
AT5G24020
AT1G02950
AT4G32010
AT4G10840
AT1G22020
AT2G29210
AT1G78560
AT1G75140
AT1G08340
AT4G34440
AT2G40765
AT4G19112
AT5G25500
AT1G28130
AT3G10650
AT2G19940
AT5G07080
AT1G47480
AT3G43590
AT2G38950
AT1G22810
AT3G55850
AT4G33110
AT1G23720
AT1G10310
AT3G46790
AT1G21120
AT4G36430
AT3G04850
AT1G79450
AT4G28460
AT3G19310
AT1G74088
AT3G45260
AT4G02800
AT3G55200
AT5G12020
AT4G30180
AT4G03100
AT4G13920
AT5G52060
AT5G63620
AT2G02620
AT1G65920
AT5G05710
AT1G20480
AT3G02760
AT5G10740
AT5G47190
AT1G66150
AT3G54130
AT1G18630
AT4G34420
AT5G60570
AT5G17380
AT4G18975
AT3G23530
AT1G12940
AT2G20840
AT4G02220
AT4G19920
AT4G03240
AT1G07200
AT2G24630
AT1G11580
AT3G23870
AT4G18375
AT1G56500
AT2G16380
AT3G14240
AT3G50620
AT5G22875
AT5G17190
AT1G08490
AT4G12040
AT2G03980
AT5G59740
AT4G28250
AT5G42240
AT1G20060
AT4G21650
AT1G05675
AT1G56220
AT4G17950
AT3G48040
AT1G52380
AT1G30360
AT4G17650
AT3G59770
AT5G10770
AT3G02870
AT1G69420
AT5G36880
AT5G39950
AT4G30820
AT4G36910
AT5G03795
AT4G18430
AT5G65720
AT1G71790
AT1G01840
AT2G34470
AT1G61420
AT5G45550
AT3G48880
AT3G62940
AT5G07820
AT4G24860
AT5G39650
AT5G44640
AT1G06148
AT5G09880
AT2G41900
AT3G02990
AT2G39080
AT2G31280
AT2G29970
AT5G49400
AT4G31720
AT3G26590
AT2G39110
AT4G39100
AT3G60900
AT1G09650
AT4G26750
AT2G27960
AT1G64980
AT2G25900
AT1G15250
AT5G57030
AT2G34430
AT1G55675
AT2G26680
AT5G44040
AT3G07390
AT1G62975
AT4G08770
AT4G04632
AT5G06440
AT3G21640
AT3G09190
AT1G32560
AT5G24710
AT1G29840
AT5G24760
AT2G17033
AT2G21940
AT4G13590
AT5G13160
AT3G11670
AT4G38710
AT5G38195
AT3G43600
AT5G02250
AT3G44550
AT4G14605
AT4G21390
AT1G14570
AT5G35670
AT3G46980
AT3G09800
AT2G27500
AT5G45630
AT2G27190
AT3G56480
AT1G34460
AT1G58122
AT3G08640
AT3G44400
AT4G38520
AT1G26660
AT2G40880
AT3G11010
AT1G68480
AT2G03450
AT2G24610
AT3G19180
AT1G05690
AT2G36670
AT3G63220
AT5G39930
AT2G03200
AT3G01780
AT2G18900
AT3G51080
AT1G80360
AT1G48130
AT5G02220
AT5G50375
AT1G50640
AT3G54030
AT3G53500
AT1G47620
AT1G60240
AT5G27650
AT2G28880
AT5G67140
AT5G13980
AT3G21110
AT1G69800
AT5G56740
AT2G16780
AT1G05250
AT3G48100
AT1G17880
AT4G12980
AT5G62490
AT3G08580
AT5G43580
AT5G11670
AT1G49450
AT3G45410
AT2G04830
AT2G34220
AT2G14260
AT5G39660
AT5G35735
AT5G38480
AT2G46540
AT1G30120
AT3G51350
AT4G00250
AT3G20340
AT5G23730
AT1G63830
AT5G17870
AT4G39780
AT2G29120
AT3G04650
AT2G46650
AT5G02500
AT1G19690
AT3G46620
AT3G62260
AT3G26940
AT5G55730
AT4G12610
AT2G40160
AT3G20200
AT2G44690
AT5G27670
AT1G47497
AT3G25110
AT5G15810
AT3G10340
AT2G37360
AT3G55020
AT5G50600
AT4G08850
AT5G65110
AT1G58430
AT1G23200
AT2G15090
AT2G47900
AT4G18800
AT5G12040
AT3G46660
AT1G17680
AT1G27410
AT5G38000
AT5G01300
AT1G18520
AT2G46490
AT1G72180
AT2G26490
AT1G62690
AT2G36985
AT1G53230
AT3G04300
AT3G53050
AT1G09130
AT3G27060
AT3G57010
AT3G51800
AT1G07210
AT2G37430
AT1G29820
AT3G05570
AT5G13420
AT3G45870
AT1G48200
AT2G36320
AT2G05100
AT1G61215
AT1G54970
AT1G66390
AT3G49725
AT1G63990
AT3G52720
AT1G61340
AT1G68020
AT3G02885
AT1G19086
AT1G33050
AT3G51160
AT3G58050
AT3G28900
AT5G09440
AT5G04280
AT5G06510
AT2G31490
AT1G60440
AT1G21000
AT2G44525
AT5G48520
AT2G05260
AT1G69220
AT2G21240
AT5G27330
AT3G07230
AT1G80700
AT2G18680
AT5G03080
AT4G02080
AT5G58440
AT1G06520
AT3G48780
AT1G32200
AT3G24170
AT2G34670
AT1G50460
AT5G62950
AT4G32420
AT2G29340
AT2G41210
AT2G02800
AT3G51730
AT1G08570
AT1G67950
AT1G55530
AT5G64330
AT5G10160
AT1G33250
AT3G62810
AT4G14103
AT4G33530
AT1G56345
AT3G03940
AT1G22970
AT3G14310
AT5G61330
AT4G37270
AT5G19990
AT5G63160
AT1G04210
AT5G58370
AT3G52700
AT2G47640
AT2G42570
AT5G62550
AT3G20015
AT4G31290
AT3G55420
AT1G30470
AT1G52440
AT4G13670
AT1G18980
AT4G00440
AT3G60400
AT1G64500
AT5G27520
AT3G60940
AT5G26700
AT3G22053
AT5G43160
AT2G44110
AT5G38830
AT1G05600
AT4G22214
AT3G21550
AT2G38620
AT5G23280
AT2G13560
AT1G51270
AT1G55810
AT3G46290
AT5G64920
AT4G04770
AT4G33580
AT5G28646
AT1G55520
AT4G02940
AT3G60340
AT3G49600
AT4G16590
AT3G21380
AT5G18700
AT4G17880
AT1G66460
AT1G06380
AT5G23440
AT3G49990
AT3G63460
AT4G28550
AT1G71697
AT5G60600
AT3G49370
AT3G57030
AT5G51540
AT2G27035
AT1G21240
AT1G50900
AT3G04480
AT2G27900
AT3G18380
AT3G12770
AT5G14120
AT2G25964
AT2G34655
AT3G06560
AT4G35720
AT3G27830
AT5G40820
AT1G47485
AT4G29530
AT2G37190
AT3G48195
AT2G18990
AT4G35260
AT2G43850
AT4G21110
AT5G25475
AT1G54240
AT4G15790
AT5G22850
AT3G18660
AT4G29100
AT4G30050
AT1G80040
AT5G37940
AT4G15415
AT2G30580
AT3G20680
AT3G61290
AT3G63270
AT5G07800
AT2G19580
AT2G27720
AT4G24940
AT3G49490
AT1G78310
AT3G11150
AT1G17744
AT1G31760
AT2G21390
AT5G38690
AT2G17290
AT2G30540
AT1G01990
AT5G16550
AT5G40700
AT4G38760
AT3G03330
AT5G51040
AT3G07560
AT1G78270
AT2G22450
AT3G47030
AT5G05380
AT3G19840
AT4G10790
AT3G18290
AT4G00730
AT3G07200
AT5G14070
AT1G60080
AT5G05820
AT1G48110
AT2G17440
AT1G12990
AT4G38540
AT5G01590
AT1G32360
AT1G58120
AT3G24550
AT3G17100
AT2G29560
AT3G63140
AT4G34588
AT3G16460
AT3G28750
AT4G19040
AT1G48840
AT3G58640
AT3G05810
AT3G25290
AT3G43810
AT5G64980
AT3G03320
AT5G60980
AT1G17020
AT5G56860
AT2G39000
AT3G08740
AT5G47530
AT4G40030
AT3G03850
AT1G70985
AT3G04400
AT5G54160
AT3G51920
AT1G18210
AT1G29960
AT1G61550
AT4G16444
AT3G17850
AT3G19508
AT5G39850
AT5G59700
AT4G32280
AT3G19020
AT4G35060
AT3G02650
AT5G63595
AT5G59530
AT5G57110
AT1G55370
AT2G37478
AT1G21790
AT1G09420
AT1G12080
AT1G48590
AT2G34585
AT2G31865
AT3G56710
AT4G26570
AT3G13790
AT5G23680
AT1G25510
AT1G47530
AT5G47870
AT5G49210
AT3G56630
AT2G36430
AT4G14104
AT1G04120
AT4G31940
AT4G32540
AT1G03070
AT2G41520
AT3G28270
AT2G20180
AT5G57020
AT5G09530
AT1G49032
AT1G35250
AT1G43640
AT2G30930
AT3G59830
AT5G10300
AT4G23740
AT1G52343
AT5G24920
AT4G22530
AT1G64610
AT1G72440
AT5G27950
AT2G28810
AT2G40430
AT5G09600
AT1G17230
AT4G19110
AT3G54530
AT3G50080
AT5G25520
AT3G10260
AT3G55980
AT3G49470
AT5G15860
AT1G56170
AT3G28720
AT4G27020
AT5G66880
AT2G31670
AT2G21150
AT5G05220
AT4G33100
AT5G10360
AT3G48680
AT2G15590
AT3G50670
AT2G20370
AT1G21760
AT5G66900
AT3G09210
AT1G30160
AT2G27860
AT1G24793
AT2G36020
AT3G14670
AT5G33290
AT1G30890
AT5G27550
AT5G63120
AT1G57680
AT3G51550
AT1G13360
AT2G40820
AT5G62050
AT1G55630
AT2G31930
AT1G24265
AT3G23490
AT1G54170
AT2G40085
AT2G45010
AT4G04670
AT3G49800
AT1G60940
AT1G73060
AT4G13710
AT2G27389
AT3G63060
AT5G45800
AT3G45610
AT1G75600
AT3G19190
AT2G25010
AT1G06190
AT1G72750
AT1G52190
AT5G18470
AT3G02510
AT5G38430
AT3G57880
AT3G62680
AT5G17040
AT1G48635
AT1G26761
AT4G08900
AT2G02610
AT1G53190
AT5G65020
AT3G15950
AT2G33830
AT4G35490
AT5G47820
AT3G20570
AT3G02530
AT1G30280
AT5G51390
AT5G15750
AT5G03370
AT1G30270
AT1G50010
AT1G06850
AT5G52830
AT4G35630
AT5G57370
AT1G67480
AT2G15430
AT2G15325
AT5G08300
AT1G62540
AT4G00520
AT3G56120
AT3G22480
AT1G61950
AT3G17170
AT5G21274
AT1G19350
AT3G09110
AT4G39350
AT2G34230
AT4G37910
AT2G05170
AT4G13100
AT3G13630
AT2G46860
AT1G30880
AT4G14100
AT4G17890
AT2G18690
AT1G72930
AT5G64040
AT5G38020
AT2G28910
AT5G13580
AT3G17680
AT5G59130
AT4G18370
AT3G15510
AT4G25170
AT4G30240
AT1G47400
AT2G04025
AT1G68460
AT1G60850
AT5G66470
AT5G21130
AT3G16670
AT1G79570
AT4G00860
AT2G24310
AT5G46920
AT3G22970
AT3G10770
AT5G58180
AT4G34480
AT5G45440
AT3G04930
AT3G24040
AT1G16858
AT1G66740
AT4G15200
AT3G27850
AT5G03450
AT3G25680
AT3G20530
AT1G23960
AT4G35940
AT4G00750
AT3G19350
AT3G46740
AT4G11211
AT2G38300
AT1G05850
AT3G25855
AT3G07270
AT2G39200
AT1G67890
AT5G48620
AT5G41390
AT5G57150
AT5G14680
AT1G01430
AT5G02890
AT4G02620
AT1G72810
AT3G05370
AT4G01200
AT5G47690
AT3G05725
AT5G53500
AT4G39170
AT1G19680
AT3G11440
AT1G25054
AT4G27670
AT3G16570
AT2G46590
AT3G62570
AT4G14570
AT5G49555
AT1G03360
AT3G22330
AT1G54050
AT4G11655
AT5G10330
AT1G09840
AT1G57700
AT4G00220
AT4G21895
AT2G34690
AT1G04260
AT1G70350
AT1G51570
AT3G11830
AT1G22070
AT5G46210
AT3G56690
AT3G45780
AT4G39510
AT5G58570
AT4G00700
AT3G11820
AT1G25145
AT3G46300
AT1G15100
AT3G63280
AT3G27025
AT4G37710
AT1G13420
AT1G28327
AT5G16730
AT4G15630
AT3G56820
AT4G36810
AT2G40170
AT5G02110
AT1G04800
AT1G05680
AT5G05460
AT4G26740
AT5G63850
AT1G76850
AT1G34380
AT4G26200
AT3G23290
AT2G19340
AT5G19670
AT4G33985
AT1G13230
AT1G27000
AT1G60800
AT3G12550
AT2G18910
AT5G45720
AT2G43100
AT1G01640
AT2G04240
AT1G49240
AT2G34680
AT1G48550
AT1G75440
AT1G63910
AT5G43900
AT1G56270
AT3G26700
AT1G50600
AT5G07230
AT1G42430
AT5G63520
AT1G09010
AT4G34590
AT4G37180
AT2G20940
AT5G08410
AT1G10450
AT2G44260
AT1G26810
AT5G47080
AT3G52210
AT2G35010
AT1G35310
AT3G54140
AT3G05360
AT5G41350
AT1G80510
AT4G21580
AT5G26751
AT1G17340
AT4G27070
AT5G59570
AT4G30220
AT2G30000
AT3G15350
AT4G22950
AT5G65090
AT3G02430
AT2G33470
AT5G48680
AT5G41980
AT2G19060
AT3G16420
AT4G01850
AT1G79610
AT1G53290
AT3G28180
AT3G03490
AT3G04320
AT4G16100
AT5G14610
AT1G09240
AT1G68310
AT5G48160
AT4G02195
AT4G31020
AT3G57560
AT2G28290
AT5G64813
AT5G16970
AT5G07890
AT5G04900
AT2G03150
AT1G21150
AT2G02560
AT4G28220
AT5G08240
AT4G37190
AT5G52970
AT5G65300
AT4G37980
AT2G35635
AT4G27400
AT2G31500
AT2G33420
AT2G17780
AT1G35710
AT1G70030
AT4G22000
AT5G64760
AT2G26560
AT4G26370
AT1G71450
AT5G62530
AT5G35480
AT4G35640
AT1G21920
AT5G20100
AT5G61790
AT1G16470
AT5G49830
AT5G19390
AT5G51430
AT5G36228
AT5G54380
AT1G25490
AT2G41480
AT1G05320
AT3G15358
AT5G16150
AT5G04930
AT5G54100
AT2G27250
AT1G17300
AT1G24530
AT4G12700
AT1G68070
AT1G79580
AT1G02500
AT4G12890
AT3G06290
AT1G53580
AT2G33480
AT4G26130
AT1G10690
AT2G37470
AT2G38840
AT2G19560
AT5G39880
AT5G05740
AT2G42060
AT1G61040
AT1G65900
AT4G25320
AT2G35920
AT1G04040
AT3G12030
AT3G56350
AT1G17920
AT2G19400
AT2G30260
AT1G75220
AT3G11400
AT1G52730
AT3G61980
AT3G16270
AT2G17305
AT3G01640
AT5G51130
AT4G10970
AT1G52740
AT3G04640
AT5G45330
AT3G03360
AT1G02160
AT3G52290
AT4G22140
AT2G01710
AT3G57940
AT4G09670
AT3G15590
AT4G17615
AT2G22200
AT1G68220
AT1G77690
AT5G01730
AT2G42680
AT1G68060
AT5G35430
AT4G39190
AT1G69640
AT1G43620
AT3G19690
AT3G17930
AT5G28640
AT2G22770
AT3G22960
AT4G10280
AT5G01290
AT1G15230
AT3G14410
AT2G26150
AT5G63710
AT4G26840
AT5G13120
AT2G45180
AT4G36900
AT5G16453
AT5G04440
AT2G40090
AT1G26180
AT4G37200
AT4G34230
AT1G74380
AT2G47990
AT5G60450
AT5G05410
AT4G32210
AT1G30490
AT3G11500
AT4G22217
AT5G58740
AT5G27390
AT1G18335
AT2G46890
AT1G18550
AT5G20590
AT3G15420
AT2G28305
AT2G18670
AT3G26370
AT3G04590
AT5G45660
AT1G01350
AT2G17360
AT3G42050
AT4G28310
AT1G79460
AT1G30600
AT4G32490
AT3G55510
AT4G21120
AT1G24764
AT5G18850
AT5G62650
AT3G05430
AT1G21770
AT1G76620
AT1G01110
AT5G23530
AT2G14365
AT5G01470
AT2G37080
AT1G07985
AT1G54310
AT1G13460
AT5G20550
AT5G22000
AT1G77260
AT5G39860
AT1G78660
AT4G13800
AT2G24645
AT1G32780
AT1G65230
AT2G18100
AT4G16447
AT1G07880
AT1G65510
AT4G15802
AT1G24460
AT1G59830
AT5G11530
AT1G24100
AT5G22510
AT5G25490
AT3G01720
AT2G33220
AT1G42550
AT4G37450
AT5G57000
AT5G40440
AT2G42530
AT4G18100
AT2G34750
AT1G68000
AT1G75560
AT3G44150
AT2G28350
AT2G27730
AT3G50390
AT1G71865
AT4G00310
AT3G11990
AT3G12930
AT4G19160
AT4G40000
AT4G25530
AT4G23920
AT1G75780
AT5G42600
AT5G53530
AT4G13420
AT1G14030
AT5G63050
AT1G30680
AT4G31480
AT5G13640
AT5G40450
AT1G01360
AT4G37070
AT2G28380
AT1G75400
AT1G73680
AT4G38220
AT1G63520
AT2G05530
AT4G18596
AT5G67470
AT2G22660
AT5G08415
AT2G34460
AT4G13460
AT3G02840
AT3G15240
AT2G40700
AT4G33145
AT4G18640
AT4G22212
AT3G12080
AT1G07150
AT3G20810
AT5G24430
AT4G24026
AT5G64710
AT5G56795
AT2G42030
AT2G29430
AT5G57290
AT4G18630
AT5G01360
AT2G26540
AT3G13100
AT5G38450
AT5G22020
AT5G66250
AT5G40810
AT1G80830
AT5G50010
AT2G22480
AT4G33220
AT3G27300
AT4G26760
AT5G12440
AT1G52460
AT2G34260
AT1G16860
AT1G30850
AT5G08139
AT3G07350
AT1G60160
AT4G03410
AT4G07670
AT2G42170
AT3G03970
AT2G47580
AT1G59540
AT5G65840
AT1G13635
AT2G21237
AT1G52270
AT1G19440
AT3G24506
AT4G01570
AT5G45490
AT4G36680
AT2G06420
AT4G01140
AT3G54010
AT2G28040
AT5G51400
AT5G18810
AT3G11120
AT2G44010
AT4G10570
AT1G78440
AT2G40390
AT2G02040
AT4G24880
AT2G45500
AT2G34420
AT2G06645
AT1G15200
AT2G29050
AT2G14680
AT2G17740
AT5G48540
AT5G06560
AT3G48560
AT2G31290
AT5G16230
AT1G04440
AT5G62460
AT3G62220
AT1G29340
AT2G04400
AT3G14067
AT5G22360
AT1G16460
AT2G19720
AT5G47635
AT1G20910
AT4G23150
AT4G35230
AT4G14020
AT2G37480
AT1G69930
AT2G06850
AT3G22070
AT2G46300
AT2G45470
AT1G68450
AT2G16270
AT2G01620
AT5G60580
AT2G43230
AT4G19870
AT5G52480
AT3G24093
AT5G54760
AT4G25580
AT4G11820
AT5G54050
AT2G23620
AT3G24800
AT5G65210
AT2G29360
AT1G69960
AT1G23580
AT5G66300
AT1G02910
AT1G67830
AT3G14770
AT4G27100
AT4G03190
AT2G16910
AT2G36970
AT3G24300
AT1G58190
AT5G08480
AT5G06390
AT5G55630
AT2G13350
AT5G24810
AT2G28830
AT3G10585
AT1G70100
AT3G58840
AT1G15370
AT1G18160
AT1G80610
AT3G16430
AT5G59410
AT1G63250
AT1G25420
AT5G11680
AT5G22140
AT5G43460
AT5G40470
AT5G59550
AT5G45428
AT4G01320
AT4G17440
AT2G30740
AT1G60950
AT4G02100
AT5G65750
AT4G38730
AT1G71920
AT2G02720
AT2G46420
AT3G57920
AT3G19150
AT1G30130
AT3G20960
AT1G27480
AT1G58290
AT5G13320
AT4G02270
AT2G42240
AT1G13610
AT3G15395
AT5G09740
AT3G59140
AT5G13690
AT4G17040
AT1G15790
AT5G20630
AT1G14130
AT3G24740
AT5G67400
AT1G22590
AT4G35040
AT2G17705
AT5G16790
AT3G15040
AT4G28600
AT5G07400
AT2G38110
AT1G10210
AT3G07500
AT2G22120
AT4G39630
AT5G41190
AT4G36590
AT3G44190
AT3G01750
AT2G04900
AT2G45220
AT1G80130
AT3G14430
AT5G05660
AT5G65670
AT5G04830
AT2G16640
AT1G18840
AT1G08090
AT3G60980
AT3G19870
AT1G70040
AT3G19480
AT5G12950
AT4G30810
AT3G11810
AT2G27580
AT4G37400
AT1G13830
AT3G62920
AT5G63910
AT2G40480
AT1G72620
AT4G16410
AT1G26630
AT1G75710
AT2G24390
AT3G55950
AT1G32150
AT2G37440
AT1G59730
AT1G45332
AT5G43470
AT1G78470
AT5G26210
AT4G13230
AT3G25140
AT5G38030
AT3G56290
AT1G55790
AT5G41940
AT4G04080
AT1G48860
AT1G73110
AT4G30930
AT2G28930
AT5G47710
AT3G05840
AT3G50580
AT1G36990
AT5G05000
AT3G55320
AT3G07880
AT1G13170
AT2G01370
AT4G33240
AT3G12100
AT2G29370
AT3G24730
AT3G16400
AT5G14920
AT5G54110
AT2G45300
AT2G24280
AT4G19540
AT3G20330
AT2G32090
AT3G48430
AT5G24170
AT4G10710
AT1G32500
AT5G48490
AT2G18750
AT1G19920
AT1G01860
AT3G29110
AT4G09830
AT2G45540
AT4G09600
AT2G33520
AT2G18730
AT2G36660
AT1G67035
AT1G10940
AT5G63810
AT2G41010
AT1G21630
AT1G66200
AT3G28715
AT3G46990
AT5G63130
AT2G32370
AT5G52960
AT5G57860
AT5G58860
AT4G16830
AT4G22730
AT2G42800
AT3G27010
AT5G50011
AT1G01560
AT5G42900
AT2G28840
AT1G07170
AT3G06120
AT3G09160
AT3G55440
AT3G47950
AT2G15660
AT1G73470
AT5G19890
AT3G47400
AT2G35370
AT3G14740
AT5G22430
AT4G00630
AT4G37860
AT2G35860
AT4G14980
AT1G45233
AT3G07930
AT3G03770
AT2G13610
AT5G59305
AT3G46900
AT2G27350
AT3G22440
AT5G27920
AT3G18770
AT1G12410
AT3G45960
AT2G39420
AT1G24880
```
