## Supplementary material for "A comprehensive map of preferentially located motifs reveals distinct proximal *cis*-regulatory elements in plants": GTTTGTTG_containing_gene_set.txt

```
#Occurences of GTTTGTTG between 18 and 132 (positions relative to the transcription start site)
#337 sequences with GTTTGTTG in this interval
#1.64% of the sequences in promoter set with GTTTGTTG (set with 20573 sequences)
AT5G63595
AT3G14240
AT5G05380
AT5G40810
AT3G15950
AT5G41940
AT5G43900
AT4G17615
AT5G43470
AT3G60510
AT1G08340
AT5G39930
AT3G55980
AT2G19880
AT1G32560
AT4G16830
AT5G13690
AT1G02660
AT2G18910
AT2G22200
AT3G17170
AT5G04950
AT5G20400
AT4G11820
AT3G17330
AT5G01160
AT2G37360
AT4G13340
AT5G19990
AT3G22440
AT3G52240
AT4G35720
AT4G34390
AT2G27035
AT1G18335
AT1G22170
AT5G26717
AT2G30000
AT2G40160
AT1G79840
AT4G13420
AT5G14680
AT4G36680
AT1G35420
AT1G48200
AT1G07170
AT1G43770
AT4G17880
AT5G45170
AT2G35030
AT1G59730
AT1G30890
AT4G10280
AT2G26350
AT4G36260
AT5G41685
AT3G20330
AT1G21760
AT1G35310
AT2G32415
AT5G17040
AT1G56345
AT5G01670
AT5G43070
AT5G56740
AT3G27850
AT4G23740
AT4G10270
AT5G13550
AT4G22530
AT3G14410
AT2G27960
AT5G04930
AT3G21550
AT4G10710
AT5G12040
AT3G57020
AT4G22000
AT4G18060
AT3G17930
AT4G11100
AT1G74380
AT3G54030
AT2G17705
AT2G47900
AT2G27250
AT1G24100
AT2G03980
AT3G57940
AT1G07985
AT5G42950
AT3G15240
AT2G27389
AT1G80480
AT3G16460
AT1G14350
AT4G09350
AT2G47580
AT1G10210
AT5G19670
AT2G29210
AT2G38050
AT1G15370
AT2G44010
AT3G06290
AT5G08695
AT1G13830
AT5G06440
AT1G52190
AT5G59130
AT5G48160
AT5G20270
AT3G11400
AT2G46890
AT4G26840
AT5G57020
AT1G69640
AT3G07270
AT3G47120
AT2G40390
AT3G12930
AT4G10620
AT3G06120
AT1G04000
AT2G16910
AT5G58660
AT2G33420
AT2G42260
AT3G19310
AT3G07500
AT5G11670
AT2G34470
AT1G58190
AT2G05530
AT5G07400
AT2G19340
AT5G62490
AT5G24760
AT2G40920
AT5G37940
AT5G53870
AT2G27730
AT1G04140
AT2G36985
AT1G35255
AT1G72140
AT2G38550
AT2G45540
AT5G25500
AT1G58290
AT3G62220
AT1G26810
AT2G36070
AT4G30930
AT3G54900
AT3G06620
AT5G66250
AT1G22070
AT3G23510
AT3G47030
AT1G70030
AT2G19560
AT1G11110
AT1G68480
AT5G35480
AT1G05600
AT5G17870
AT1G57680
AT4G03100
AT2G31930
AT4G37070
AT1G22590
AT1G66740
AT1G60440
AT3G27830
AT1G63830
AT4G25280
AT5G33290
AT1G02950
AT1G23200
AT2G47640
AT1G30490
AT5G64920
AT5G60600
AT1G58120
AT5G56900
AT1G08845
AT3G02510
AT5G41980
AT1G07200
AT1G67950
AT1G63800
AT2G30942
AT4G38220
AT5G54110
AT4G00860
AT1G08700
AT3G49725
AT1G53580
AT1G27850
AT1G64610
AT2G13360
AT1G05210
AT3G25290
AT3G45960
AT1G58122
AT5G23680
AT3G57010
AT1G52380
AT5G10360
AT5G39950
AT3G47400
AT1G20910
AT4G00700
AT5G09880
AT3G20015
AT4G31480
AT5G40770
AT5G47820
AT5G67140
AT3G17100
AT5G23280
AT1G06750
AT2G28840
AT2G26490
AT4G25530
AT2G02560
AT5G38830
AT1G14360
AT3G58050
AT5G57000
AT3G58840
AT2G36430
AT5G65090
AT2G04900
AT3G07230
AT2G17660
AT1G60080
AT2G27350
AT2G29430
AT3G47430
AT3G13950
AT3G28710
AT4G12610
AT2G31290
AT5G26751
AT3G21110
AT1G53230
AT4G36980
AT5G61790
AT4G14020
AT2G42530
AT4G35190
AT1G21770
AT1G55675
AT1G12080
AT2G39000
AT2G37430
AT1G59640
AT4G35040
AT1G68460
AT3G17680
AT2G23620
AT5G17380
AT3G20960
AT4G11655
AT4G19160
AT5G51040
AT3G48430
AT2G01710
AT2G37060
AT5G05820
AT1G68020
AT5G62460
AT4G10790
AT3G05430
AT1G80700
AT3G52290
AT4G15290
AT3G51880
AT5G41190
AT2G26150
AT1G32500
AT3G25800
AT4G20380
AT3G62260
AT3G56820
AT1G23580
AT2G31490
AT2G14260
AT5G51390
AT5G07800
AT2G28305
AT3G05370
AT5G43460
AT4G22217
AT1G10770
AT5G06390
AT3G07510
AT2G04400
AT1G30130
AT2G34160
AT1G75440
AT1G78890
AT5G20550
AT4G02800
AT3G05840
AT3G02170
AT3G56210
AT1G16470
AT4G32490
AT3G50500
AT2G42170
AT2G34430
AT4G28550
AT3G42050
AT4G27670
AT5G38020
AT1G56270
AT5G02890
AT4G18370
AT5G49210
AT2G22770
AT5G15810
AT1G60850
AT4G35260
AT1G32780
AT3G51160
AT1G77260
AT4G30220
AT3G46620
AT1G25420
AT1G32360
AT1G42550
AT1G62780
AT3G07370
AT1G50600
```
