## Supplementary material for "A comprehensive map of preferentially located motifs reveals distinct proximal *cis*-regulatory elements in plants": GTTTGTTT_containing_gene_set.txt

```
#Occurences of GTTTGTTT between 32 and 162 (positions relative to the transcription start site)
#906 sequences with GTTTGTTT in this interval
#4.40% of the sequences in promoter set with GTTTGTTT (set with 20573 sequences)
AT2G34700
AT3G14770
AT4G17040
AT5G07080
AT2G38790
AT4G18375
AT2G37110
AT3G03770
AT1G17340
AT2G01620
AT1G21000
AT4G19112
AT5G20630
AT3G14670
AT2G45300
AT3G26590
AT1G79580
AT1G77690
AT2G39080
AT1G17680
AT3G11990
AT3G46940
AT3G24170
AT3G61290
AT3G11670
AT1G72620
AT2G34230
AT5G14120
AT2G43950
AT4G00390
AT5G14610
AT1G77460
AT5G57030
AT5G38520
AT2G30590
AT3G05570
AT2G01930
AT1G09650
AT5G40820
AT5G52970
AT2G25010
AT1G61950
AT4G33145
AT3G22968
AT5G05740
AT5G01300
AT5G12030
AT2G41480
AT2G42880
AT2G40430
AT3G08740
AT1G33480
AT5G03370
AT5G35460
AT4G36430
AT3G19190
AT1G05240
AT5G12950
AT2G33990
AT2G15090
AT2G03150
AT1G54970
AT4G18430
AT5G27330
AT1G16860
AT5G24430
AT3G11010
AT4G13800
AT1G18080
AT5G42240
AT5G21274
AT2G31865
AT5G08080
AT5G60580
AT2G26560
AT1G49032
AT3G18215
AT4G12700
AT1G79570
AT1G64980
AT1G03180
AT4G29100
AT2G46890
AT1G67830
AT4G37980
AT1G22810
AT1G03470
AT1G51745
AT4G18596
AT4G30240
AT2G06420
AT1G71790
AT3G21640
AT3G45970
AT3G45870
AT1G55140
AT3G14310
AT4G13460
AT3G04850
AT5G59305
AT3G50390
AT1G21920
AT1G45233
AT4G00220
AT3G04780
AT2G45180
AT5G48680
AT3G12100
AT5G02640
AT1G29840
AT4G10970
AT2G36670
AT2G02040
AT3G02870
AT2G02610
AT3G55880
AT5G10860
AT5G10160
AT2G28550
AT2G25990
AT1G55630
AT3G22053
AT4G01320
AT1G33170
AT2G18690
AT2G01970
AT2G05100
AT3G22480
AT5G47870
AT1G69930
AT4G00310
AT3G51700
AT1G30470
AT5G62050
AT1G14685
AT1G79460
AT5G36228
AT4G10840
AT2G18100
AT3G46990
AT1G55810
AT5G23730
AT4G24450
AT3G16570
AT3G12080
AT3G46300
AT1G76850
AT3G58460
AT3G20810
AT3G51890
AT3G19508
AT2G30930
AT1G14880
AT1G52730
AT5G44130
AT1G25510
AT5G05460
AT2G41520
AT4G00752
AT4G02100
AT2G26680
AT2G05170
AT1G06000
AT5G22850
AT3G16460
AT1G04080
AT5G52060
AT5G63850
AT2G19600
AT5G11680
AT3G56100
AT5G27950
AT2G45540
AT2G16270
AT5G39420
AT1G52440
AT5G42280
AT5G62360
AT1G48840
AT5G27650
AT4G00750
AT5G26700
AT2G26150
AT2G28420
AT5G65020
AT2G22480
AT2G27900
AT5G67460
AT3G48760
AT5G63620
AT1G30280
AT1G78440
AT4G36910
AT2G20180
AT4G04632
AT5G57150
AT1G30360
AT3G15420
AT5G08410
AT1G01110
AT4G26740
AT5G50600
AT2G24645
AT4G02270
AT3G22070
AT5G58860
AT3G26940
AT4G14104
AT3G49460
AT5G63520
AT3G23290
AT1G16370
AT4G17440
AT1G52343
AT2G13360
AT1G32200
AT1G60800
AT4G35060
AT3G28900
AT3G53310
AT5G52480
AT5G20100
AT3G44480
AT3G50080
AT1G58430
AT5G58440
AT4G19110
AT5G66880
AT5G53280
AT1G78010
AT3G22970
AT4G03190
AT1G23720
AT5G64710
AT5G07820
AT3G28715
AT2G36660
AT1G19086
AT2G28930
AT5G01470
AT2G11810
AT3G52290
AT1G08090
AT5G01360
AT3G49470
AT4G36590
AT1G35720
AT5G56090
AT5G38480
AT1G79610
AT2G34670
AT3G04320
AT5G39880
AT2G17305
AT4G32540
AT2G19580
AT4G01570
AT3G49640
AT5G65210
AT1G75140
AT5G04440
AT3G62460
AT3G49370
AT3G13790
AT3G56710
AT5G45440
AT1G27000
AT2G17442
AT1G66200
AT3G48670
AT2G20840
AT3G02430
AT2G28380
AT5G15750
AT3G62680
AT1G04550
AT1G78470
AT5G07800
AT1G61215
AT2G29050
AT1G54050
AT4G04080
AT3G18770
AT1G04120
AT1G14730
AT2G42240
AT2G44690
AT5G65720
AT5G09440
AT3G63270
AT5G14920
AT4G33580
AT1G13460
AT5G64040
AT1G60160
AT5G09740
AT5G18810
AT2G44260
AT1G18840
AT1G18160
AT2G15325
AT2G36020
AT1G67480
AT4G39510
AT1G45332
AT4G17890
AT1G12410
AT1G71920
AT3G09390
AT4G13920
AT2G37190
AT5G49830
AT4G36900
AT4G34390
AT2G18730
AT2G14045
AT1G24460
AT2G31500
AT5G48540
AT2G26540
AT3G15395
AT1G10450
AT2G34655
AT5G37300
AT2G34240
AT3G57030
AT3G48630
AT1G76620
AT3G03970
AT1G52270
AT1G68600
AT5G45630
AT4G37270
AT1G75560
AT1G15100
AT3G17860
AT2G18750
AT5G19850
AT3G27503
AT3G48560
AT2G28040
AT4G18640
AT1G05675
AT1G76730
AT3G27300
AT1G55370
AT1G64500
AT3G02530
AT1G61340
AT5G09530
AT1G07985
AT4G39350
AT3G55850
AT5G65110
AT4G36610
AT4G13230
AT5G04280
AT1G19350
AT1G73470
AT2G32210
AT2G02103
AT1G01210
AT3G16670
AT2G34220
AT1G58120
AT1G61040
AT2G19870
AT2G17780
AT4G09830
AT4G30820
AT2G14365
AT2G17740
AT5G60450
AT2G18670
AT4G00440
AT4G34230
AT5G50260
AT1G04440
AT5G45720
AT5G16640
AT2G17970
AT1G12220
AT1G73110
AT3G48680
AT4G22140
AT2G29940
AT3G43590
AT1G34460
AT5G64250
AT1G78660
AT1G20060
AT5G05660
AT2G27580
AT1G07700
AT4G37710
AT1G64720
AT4G20910
AT5G13120
AT1G53570
AT4G17950
AT2G43100
AT2G47990
AT1G65440
AT2G44210
AT3G01780
AT4G16410
AT4G13100
AT3G21550
AT2G40085
AT2G43945
AT1G02910
AT2G28830
AT2G29360
AT1G13170
AT5G39650
AT2G35010
AT1G53163
AT3G63060
AT1G75220
AT2G19720
AT4G08300
AT1G62975
AT3G48880
AT1G17744
AT4G11211
AT5G16790
AT3G51920
AT2G17033
AT2G46860
AT2G34420
AT1G19680
AT5G16230
AT4G10490
AT2G03060
AT5G24170
AT1G50640
AT1G24580
AT1G72930
AT5G48820
AT4G35490
AT5G60300
AT4G31040
AT1G30880
AT2G01070
AT3G20530
AT5G18700
AT5G05000
AT1G48860
AT1G05250
AT4G20130
AT3G27060
AT1G43640
AT4G08850
AT4G39100
AT5G06560
AT3G53970
AT1G23960
AT1G20480
AT3G15350
AT4G18630
AT1G13635
AT1G06190
AT5G39860
AT1G21770
AT2G29660
AT1G56500
AT1G60080
AT4G18800
AT5G57290
AT2G44840
AT2G04830
AT4G31110
AT1G10690
AT1G60240
AT5G42690
AT5G47690
AT3G01640
AT1G05410
AT5G10300
AT4G12000
AT4G26200
AT4G00520
AT3G56480
AT2G02800
AT2G36985
AT1G18520
AT1G58122
AT5G10330
AT5G13980
AT3G05725
AT1G05320
AT5G24810
AT5G25490
AT5G24710
AT1G75400
AT1G56423
AT5G28646
AT1G17920
AT3G02760
AT4G32420
AT2G30260
AT3G01720
AT4G32010
AT3G24760
AT5G58570
AT3G28710
AT5G27550
AT4G16447
AT3G05020
AT1G18210
AT5G55730
AT3G16950
AT2G17440
AT2G06645
AT3G20090
AT5G60980
AT3G11810
AT1G80360
AT2G29120
AT1G55520
AT1G10830
AT4G15630
AT5G22020
AT3G44400
AT3G10340
AT1G63640
AT1G79910
AT3G49990
AT5G02470
AT3G48100
AT4G22730
AT1G66050
AT1G09160
AT4G40000
AT5G09510
AT4G32280
AT3G19480
AT3G29110
AT5G01590
AT5G13070
AT3G09800
AT1G26810
AT2G29620
AT1G01350
AT5G61330
AT3G01750
AT3G28750
AT1G10660
AT4G15200
AT5G24340
AT4G30810
AT1G56220
AT1G66390
AT1G49530
AT4G37400
AT4G02220
AT1G15740
AT1G68740
AT3G55020
AT5G15860
AT3G15358
AT2G38110
AT4G39170
AT2G16640
AT4G13710
AT1G15250
AT1G02500
AT3G54010
AT2G15430
AT2G41210
AT3G45960
AT5G13580
AT1G53190
AT5G51400
AT4G14103
AT4G26130
AT4G10280
AT1G47620
AT5G01090
AT2G42060
AT4G37180
AT2G25964
AT5G03795
AT1G54090
AT1G65230
AT1G06380
AT3G06560
AT2G24280
AT2G22660
AT1G56460
AT3G17850
AT4G14570
AT5G56795
AT1G72440
AT3G24300
AT2G38950
AT1G80040
AT5G65690
AT1G16858
AT1G36990
AT2G38840
AT2G39420
AT3G60980
AT1G64460
AT1G75710
AT4G21120
AT3G13630
AT2G44510
AT1G56170
AT3G02840
AT2G37050
AT1G09840
AT3G14410
AT1G74520
AT5G46920
AT4G13670
AT4G37910
AT5G22510
AT2G42680
AT5G01290
AT3G22330
AT5G10740
AT5G05820
AT3G22960
AT3G03150
AT3G55560
AT2G46420
AT3G16430
AT1G40087
AT5G07270
AT1G72810
AT1G56720
AT2G41010
AT3G53630
AT1G63910
AT4G16100
AT4G18975
AT5G06510
AT1G04260
AT4G22000
AT1G22970
AT1G48590
AT1G26180
AT2G27035
AT3G56290
AT3G52720
AT5G62530
AT5G06140
AT2G34690
AT5G46210
AT1G76920
AT2G31570
AT1G30850
AT5G26210
AT4G28310
AT2G03980
AT2G21860
AT1G52460
AT3G45780
AT1G27410
AT2G40820
AT3G21380
AT5G47530
AT5G58370
AT1G21760
AT1G17230
AT5G44040
AT1G15790
AT3G62920
AT4G28220
AT5G27920
AT1G04800
AT4G26570
AT2G37470
AT1G68060
AT5G13160
AT1G75600
AT4G23920
AT1G18550
AT5G36880
AT5G54160
AT1G55050
AT5G20650
AT5G48490
AT5G08139
AT3G19180
AT2G41020
AT4G29020
AT1G11580
AT2G43740
AT2G32370
AT1G21200
AT4G39240
AT1G08570
AT4G31940
AT2G02560
AT1G53290
AT2G17920
AT2G28870
AT4G12040
AT4G31290
AT5G40700
AT5G43580
AT2G05260
AT1G78270
AT1G63690
AT3G16400
AT2G22120
AT1G22020
AT1G42430
AT1G75780
AT4G25320
AT5G23440
AT3G04650
AT1G79450
AT2G40480
AT3G27700
AT3G51850
AT5G27520
AT4G28250
AT2G44930
AT3G07350
AT5G67400
AT4G02620
AT1G16340
AT3G46660
AT3G56630
AT4G03240
AT4G39080
AT3G13100
AT5G47190
AT5G26980
AT3G11150
AT4G10500
AT5G16150
AT5G52960
AT3G03330
AT1G49240
AT4G35230
AT4G39780
AT3G27120
AT4G17650
AT1G02070
AT5G59700
AT4G13420
AT2G40880
AT3G48040
AT3G25855
AT3G05810
AT1G64990
AT4G28170
AT4G09600
AT5G45800
AT1G68070
AT1G57700
AT1G70470
AT2G29340
AT1G51540
AT3G53500
AT2G46300
AT5G63130
AT3G60940
AT1G29960
AT2G47980
AT2G45500
AT5G05220
AT1G30120
AT5G53850
AT3G44550
AT3G28180
AT5G58730
AT1G55790
AT2G21050
AT1G21120
AT2G42030
AT5G13320
AT2G40170
AT2G34750
AT5G38430
AT5G56160
AT2G28910
AT3G11400
AT3G59770
AT1G09420
AT1G10210
AT4G30180
AT5G02110
AT4G16210
AT4G16590
AT4G22212
AT1G27480
AT1G09240
AT1G48040
AT5G59410
AT5G21130
AT3G49800
AT4G19880
AT3G54140
AT4G34420
AT1G14570
AT1G56290
AT3G51800
AT3G56120
AT1G05680
AT2G25720
AT1G19690
AT5G01380
AT5G11670
AT5G24920
AT3G44150
AT1G63250
AT3G18290
AT1G08490
AT1G68460
AT5G22140
AT5G14070
AT1G07880
AT3G26700
AT3G55950
AT5G50700
AT5G66300
AT2G27860
AT3G49600
AT4G38760
AT5G40470
AT1G66460
AT3G56690
AT2G19940
AT2G18680
AT1G80050
AT1G50010
AT5G38030
AT5G60720
AT2G20370
AT1G51270
AT5G11530
AT5G17870
AT3G23870
AT5G54100
AT1G25490
AT5G24140
AT3G62810
AT2G37080
AT2G38300
AT4G28600
AT2G30580
AT1G30270
AT5G41050
AT1G35710
AT5G55630
AT4G08770
AT3G63540
AT3G12690
AT3G59830
AT5G44640
AT3G03490
AT5G22430
AT1G54170
AT4G01850
AT4G28706
AT3G23840
AT3G19350
AT5G08300
AT4G24026
AT4G08900
AT4G25170
AT2G35920
AT1G29820
AT3G47400
AT2G33520
AT5G13640
AT3G24800
AT2G15660
AT4G29870
AT4G27100
AT2G41410
AT2G17290
AT2G03450
AT3G09110
AT4G27140
AT2G37440
AT4G26750
AT3G03360
AT1G26761
AT2G31280
AT3G03320
AT5G08415
AT1G80830
AT1G67035
AT2G36340
AT1G29340
AT5G16470
AT2G16380
AT3G05727
AT1G62540
AT5G63710
AT2G42570
AT1G33050
AT1G30600
AT1G24764
AT3G43810
AT2G46490
AT1G01430
AT4G37450
AT3G50620
AT4G35720
```
