## Supplementary material for "A comprehensive map of preferentially located motifs reveals distinct proximal *cis*-regulatory elements in plants": GTTTT_containing_gene_set.txt

```
#Occurences of GTTTT between 3 and 13 (positions relative to the transcription start site)
#2123 sequences with GTTTT in this interval
#10.32% of the sequences in promoter set with GTTTT (set with 20573 sequences)
AT1G52830
AT4G13840
AT3G61870
AT1G14360
AT3G61530
AT5G24030
AT3G55030
AT5G20070
AT3G17020
AT3G02350
AT1G60780
AT5G13530
AT5G37340
AT1G12180
AT5G20180
AT2G40360
AT1G65730
AT1G24450
AT5G56490
AT1G01200
AT5G45160
AT5G06380
AT1G69330
AT3G50900
AT3G51750
AT4G16840
AT1G71810
AT4G33980
AT5G44090
AT1G17500
AT2G37130
AT1G02460
AT5G63130
AT2G25100
AT3G50360
AT3G01530
AT3G51780
AT5G50800
AT2G27860
AT5G53200
AT3G51100
AT4G13800
AT5G52810
AT1G56500
AT2G04540
AT2G28780
AT3G47200
AT4G28520
AT1G51570
AT4G15955
AT5G57685
AT3G21620
AT5G40830
AT3G16060
AT5G53940
AT1G33330
AT5G64420
AT1G08460
AT3G61820
AT3G18620
AT2G32190
AT4G05000
AT1G64790
AT3G62190
AT2G44650
AT4G22590
AT3G23805
AT1G06040
AT1G24040
AT1G68530
AT5G63060
AT5G17820
AT5G15680
AT2G44140
AT2G29360
AT5G66000
AT2G34640
AT2G43040
AT4G38510
AT3G51470
AT4G25640
AT5G07330
AT3G57400
AT4G10770
AT5G07630
AT2G04650
AT3G15710
AT3G59930
AT2G04235
AT5G44170
AT5G58750
AT1G01490
AT5G08590
AT5G21105
AT1G14260
AT1G80970
AT5G14240
AT5G16720
AT3G03320
AT5G48840
AT4G29620
AT3G46460
AT5G55460
AT1G13900
AT1G23040
AT5G42250
AT2G46860
AT5G05080
AT1G76100
AT5G35450
AT4G20050
AT1G51100
AT2G24230
AT5G14120
AT1G11440
AT1G20380
AT2G36985
AT1G53200
AT4G39730
AT3G46320
AT5G53140
AT2G25810
AT3G11325
AT1G79660
AT1G73880
AT1G28330
AT5G15720
AT5G52410
AT3G16530
AT1G54890
AT3G62800
AT3G08640
AT1G22980
AT3G48970
AT1G51450
AT5G59305
AT5G08760
AT5G65250
AT1G07830
AT5G64552
AT5G24670
AT1G70850
AT5G65930
AT1G27380
AT3G11600
AT2G23270
AT3G51650
AT5G23860
AT2G43400
AT1G23870
AT2G19770
AT2G04240
AT1G51660
AT5G58010
AT3G13857
AT3G16770
AT5G11730
AT3G06670
AT4G30480
AT1G01610
AT2G23460
AT3G43790
AT2G32180
AT1G52330
AT2G41420
AT1G80730
AT5G19140
AT1G49950
AT4G35090
AT3G48240
AT3G08510
AT4G21180
AT2G38760
AT5G54400
AT5G42070
AT1G73340
AT5G02470
AT1G48550
AT5G09672
AT5G46170
AT1G29450
AT1G02640
AT2G04880
AT5G06390
AT4G01700
AT5G61810
AT2G01130
AT5G24150
AT3G56270
AT3G04830
AT1G16650
AT5G50160
AT4G32890
AT3G01700
AT3G18960
AT3G54640
AT2G18196
AT1G33420
AT4G02940
AT5G01540
AT4G24610
AT5G24360
AT4G39640
AT1G35720
AT1G13810
AT5G23400
AT3G12340
AT2G04070
AT1G29930
AT5G17930
AT1G68238
AT3G24160
AT1G25530
AT3G54510
AT5G15240
AT1G33811
AT1G48020
AT4G01320
AT1G04610
AT1G49480
AT5G18420
AT3G17760
AT5G08270
AT1G27430
AT3G61100
AT2G03830
AT1G53285
AT5G53500
AT5G67300
AT1G21770
AT2G18570
AT4G08330
AT5G40780
AT2G14850
AT3G56880
AT3G48500
AT3G17465
AT5G23820
AT4G17390
AT3G07100
AT2G44745
AT5G11010
AT1G09470
AT3G03470
AT5G40840
AT5G44578
AT2G38660
AT5G65360
AT2G45680
AT1G51350
AT4G29550
AT5G25250
AT2G40850
AT1G65690
AT1G09430
AT5G07520
AT4G27340
AT1G69190
AT2G41310
AT1G56240
AT1G66020
AT1G76800
AT1G49170
AT2G06555
AT2G21600
AT2G17305
AT1G22590
AT5G60450
AT3G48980
AT2G40300
AT3G18440
AT5G38490
AT2G19620
AT5G41700
AT5G63980
AT5G67430
AT2G17790
AT5G44585
AT5G12950
AT4G10750
AT1G56180
AT1G14300
AT1G63530
AT5G52370
AT4G16060
AT1G65700
AT1G61770
AT1G53530
AT3G52390
AT1G79940
AT1G69740
AT3G06860
AT1G12250
AT5G09600
AT3G14780
AT1G28590
AT4G05420
AT1G05880
AT2G40810
AT4G19430
AT2G41680
AT1G12244
AT1G07870
AT4G28610
AT3G58610
AT4G28550
AT1G47265
AT3G19920
AT5G15530
AT3G18230
AT5G05710
AT4G23050
AT4G38690
AT4G13790
AT2G21830
AT3G45400
AT4G36530
AT5G04090
AT3G01070
AT4G22592
AT1G77570
AT5G48590
AT4G38860
AT1G24405
AT5G54750
AT1G44010
AT1G19110
AT2G45440
AT5G33300
AT3G51260
AT1G68660
AT2G25070
AT2G03500
AT3G03520
AT1G12940
AT3G55910
AT3G09020
AT4G24210
AT4G19380
AT3G28270
AT3G03590
AT1G54500
AT2G35480
AT4G09500
AT5G63860
AT4G37910
AT1G11850
AT4G11300
AT1G32540
AT2G03760
AT5G20710
AT5G09900
AT1G56553
AT4G24740
AT5G38160
AT4G22670
AT1G60030
AT5G46330
AT1G80770
AT3G49200
AT4G25280
AT5G14680
AT4G39150
AT4G01210
AT1G16858
AT5G63880
AT5G62210
AT3G10450
AT2G30880
AT5G63160
AT4G31590
AT4G00870
AT1G78210
AT4G21310
AT3G18290
AT1G79160
AT3G53668
AT4G32285
AT2G34585
AT1G13607
AT3G62870
AT1G76480
AT5G03730
AT4G32140
AT1G31430
AT1G65220
AT1G76200
AT5G66720
AT4G18197
AT3G49350
AT2G38480
AT2G03290
AT3G27530
AT3G17890
AT1G12920
AT4G35630
AT5G09720
AT1G55500
AT3G48750
AT5G66640
AT2G28420
AT1G68480
AT2G46890
AT1G12050
AT3G10700
AT3G25220
AT5G07990
AT5G10940
AT4G14740
AT1G77160
AT5G60040
AT4G23600
AT1G25375
AT1G62330
AT1G65020
AT3G03000
AT2G28625
AT4G26800
AT1G12570
AT4G30920
AT1G72340
AT2G34355
AT2G31740
AT3G25770
AT1G16180
AT4G28370
AT3G55890
AT5G17070
AT5G52910
AT1G66000
AT4G12680
AT4G25720
AT2G31710
AT2G29440
AT3G50660
AT3G26240
AT3G50690
AT5G04020
AT5G50260
AT3G26922
AT5G15750
AT1G71900
AT3G51130
AT3G17840
AT1G31880
AT2G39770
AT3G07425
AT4G16500
AT1G73603
AT2G45940
AT4G09030
AT5G64350
AT2G47010
AT1G30860
AT4G35060
AT2G33100
AT1G48760
AT1G56280
AT4G23020
AT3G44530
AT4G09420
AT2G38340
AT5G06720
AT2G25830
AT3G06510
AT5G47440
AT4G17610
AT5G05310
AT3G53300
AT2G43920
AT3G53700
AT3G63290
AT4G14690
AT5G58990
AT5G22480
AT1G77990
AT5G46795
AT4G35220
AT5G63020
AT1G03780
AT3G06650
AT1G69260
AT3G05530
AT4G36430
AT3G29310
AT3G50050
AT1G53790
AT1G42980
AT1G02405
AT2G23340
AT3G20430
AT2G03710
AT1G17350
AT2G01480
AT1G10980
AT4G34370
AT3G22231
AT2G37975
AT1G17790
AT1G67840
AT2G03310
AT5G66570
AT5G01340
AT1G06780
AT5G14170
AT4G34720
AT3G22410
AT1G27750
AT4G22190
AT5G53400
AT3G59540
AT4G25050
AT1G28960
AT2G43210
AT2G02220
AT3G61700
AT5G19950
AT2G13800
AT1G20360
AT1G51260
AT3G52220
AT2G46380
AT5G26990
AT1G19170
AT2G43750
AT2G26200
AT1G70300
AT1G47310
AT4G17215
AT4G03400
AT2G33610
AT3G02880
AT3G61380
AT3G14870
AT1G07700
AT3G05680
AT5G61790
AT4G31300
AT3G15510
AT1G47655
AT1G11755
AT4G13160
AT4G38270
AT1G68870
AT5G56300
AT1G09400
AT4G27110
AT3G11940
AT5G14920
AT3G53830
AT1G20580
AT4G23710
AT3G11240
AT1G06230
AT2G47650
AT1G79750
AT3G17205
AT1G03440
AT1G53165
AT5G02290
AT2G39060
AT2G12646
AT4G33690
AT4G28775
AT5G52120
AT2G02450
AT5G13710
AT4G27070
AT2G17660
AT1G72290
AT3G12150
AT1G61095
AT1G04620
AT3G28880
AT2G32250
AT1G12840
AT1G77120
AT5G58270
AT1G09620
AT1G02360
AT5G07550
AT2G31220
AT1G56610
AT5G67390
AT2G15170
AT1G48360
AT3G17340
AT1G31710
AT1G33280
AT2G35230
AT5G18170
AT1G52560
AT1G30240
AT5G57530
AT4G28680
AT3G55510
AT3G55770
AT3G05280
AT5G15948
AT5G47010
AT5G60190
AT4G17790
AT1G01930
AT1G21130
AT1G05600
AT2G35820
AT3G22980
AT3G19800
AT4G22610
AT1G31300
AT3G18035
AT1G24560
AT3G11250
AT1G05820
AT2G47890
AT5G40820
AT1G21660
AT5G42235
AT1G51390
AT1G77020
AT3G52280
AT2G46130
AT5G05810
AT1G53633
AT3G02620
AT2G40475
AT3G13224
AT5G64905
AT4G20460
AT5G36960
AT5G65780
AT5G51700
AT3G18570
AT5G62840
AT3G28470
AT1G50600
AT5G43900
AT5G63000
AT4G28780
AT1G29150
AT5G22090
AT5G02220
AT1G69730
AT4G36580
AT2G14580
AT1G21160
AT5G04110
AT2G28950
AT3G09690
AT3G22800
AT1G70270
AT5G10290
AT1G19270
AT5G65790
AT3G49900
AT2G20010
AT2G38360
AT4G26020
AT1G20730
AT1G45230
AT5G01150
AT3G06370
AT5G21280
AT4G25845
AT4G32020
AT3G58210
AT3G07270
AT5G42820
AT1G54490
AT3G11070
AT4G34190
AT1G06730
AT3G52710
AT1G79540
AT1G69460
AT2G39210
AT1G76090
AT5G20120
AT4G19985
AT1G74800
AT2G44925
AT4G24520
AT5G46150
AT1G72020
AT1G08670
AT1G61120
AT5G65410
AT4G32800
AT5G12290
AT5G60500
AT5G60680
AT4G27440
AT4G25700
AT1G75210
AT1G12430
AT1G30475
AT5G03010
AT5G15960
AT1G20450
AT1G21350
AT3G13275
AT3G07350
AT2G04360
AT1G10280
AT1G68850
AT2G31580
AT4G22710
AT4G25760
AT1G02960
AT5G02130
AT1G06130
AT2G38320
AT1G79550
AT5G59360
AT4G11190
AT3G05690
AT5G46590
AT1G55310
AT3G10585
AT1G04130
AT2G30290
AT2G23670
AT1G48540
AT2G01540
AT3G44720
AT1G71530
AT1G33490
AT1G71110
AT1G25520
AT4G22950
AT1G79630
AT2G22840
AT1G05440
AT4G39590
AT5G65670
AT4G12690
AT1G22830
AT1G51520
AT1G78960
AT3G47295
AT3G62240
AT5G03440
AT5G27720
AT3G02150
AT1G27210
AT2G05810
AT3G05030
AT1G62590
AT2G01320
AT4G18580
AT2G22850
AT1G67110
AT1G71680
AT2G06005
AT4G14920
AT1G55890
AT3G19820
AT3G30247
AT2G43840
AT3G01520
AT2G37650
AT2G20142
AT2G37750
AT5G47910
AT2G37110
AT4G38680
AT2G44740
AT2G27770
AT1G13150
AT3G26290
AT1G73680
AT5G66590
AT5G44980
AT3G04520
AT5G22760
AT5G24040
AT3G50820
AT1G63660
AT2G18690
AT3G02920
AT4G11350
AT3G02790
AT5G57345
AT5G46115
AT2G34260
AT3G11950
AT3G58660
AT4G10060
AT5G17650
AT1G75250
AT5G06000
AT1G56560
AT2G37200
AT5G54970
AT1G25420
AT2G32870
AT1G21730
AT3G60450
AT4G28390
AT1G15320
AT5G01250
AT1G63470
AT5G61290
AT4G13830
AT4G26070
AT5G04670
AT1G74430
AT3G54170
AT5G61540
AT1G48090
AT5G48530
AT2G38380
AT1G36160
AT1G18990
AT2G41705
AT1G05380
AT1G56110
AT5G01850
AT1G64520
AT1G06710
AT5G45840
AT4G24940
AT1G52220
AT1G71170
AT1G55200
AT1G29030
AT3G09950
AT5G66770
AT5G47900
AT5G44460
AT4G13480
AT1G48210
AT1G52000
AT4G28025
AT5G67240
AT1G20970
AT5G62230
AT1G10220
AT1G12420
AT1G66850
AT4G28530
AT3G57860
AT5G06270
AT5G44150
AT3G11200
AT5G63540
AT5G63750
AT5G16600
AT1G80350
AT3G59150
AT2G41260
AT3G07300
AT4G15233
AT5G56360
AT2G23950
AT4G19410
AT2G23900
AT5G40660
AT5G59120
AT2G35650
AT3G20475
AT5G42150
AT3G61970
AT2G45160
AT5G53070
AT4G37270
AT2G32920
AT4G14145
AT2G19690
AT2G15440
AT5G23250
AT5G58440
AT4G10430
AT5G40390
AT5G43720
AT5G38565
AT2G22690
AT4G23920
AT3G12820
AT2G36840
AT5G23830
AT5G05100
AT1G17870
AT3G52770
AT1G11593
AT4G32840
AT3G52900
AT5G15970
AT3G47610
AT1G08220
AT5G40210
AT1G16950
AT3G17440
AT1G06210
AT4G04200
AT2G41835
AT2G23030
AT4G27840
AT1G58440
AT5G47090
AT3G15351
AT1G77680
AT4G03260
AT5G54880
AT3G47833
AT5G45110
AT5G55240
AT3G50260
AT4G26520
AT5G28290
AT5G49170
AT1G07930
AT1G74720
AT5G53310
AT2G37680
AT4G25850
AT1G75200
AT2G18990
AT2G17680
AT2G33735
AT5G15710
AT1G48635
AT2G15025
AT4G36040
AT4G05200
AT2G05120
AT5G24990
AT2G20120
AT2G43120
AT4G24190
AT1G04800
AT3G10580
AT1G74490
AT3G12410
AT1G53760
AT5G43020
AT1G76510
AT4G13050
AT1G49990
AT5G42240
AT3G03040
AT2G19450
AT4G34650
AT3G24506
AT4G27360
AT3G51660
AT3G05250
AT2G18890
AT5G04130
AT1G65650
AT1G55260
AT1G70690
AT3G58580
AT5G03530
AT1G29770
AT1G13820
AT4G38400
AT5G67560
AT2G26970
AT5G05790
AT1G04910
AT1G32100
AT4G30900
AT4G39770
AT5G38450
AT1G15015
AT3G15480
AT4G39950
AT4G15020
AT3G20560
AT1G56440
AT4G37550
AT2G20410
AT3G17010
AT4G13670
AT3G20230
AT3G44340
AT1G58410
AT3G54430
AT5G56580
AT2G34710
AT1G18590
AT1G27435
AT5G11870
AT4G37682
AT5G62200
AT1G21120
AT4G25490
AT2G39851
AT3G21110
AT1G69800
AT4G00830
AT3G11780
AT1G77710
AT1G26360
AT3G06680
AT5G22000
AT5G57290
AT2G44790
AT1G47480
AT1G54730
AT5G17220
AT4G20110
AT5G56900
AT5G55070
AT4G37810
AT5G63905
AT5G02530
AT3G22950
AT5G04690
AT5G43600
AT2G04410
AT3G28930
AT5G09760
AT1G54870
AT1G27880
AT5G35090
AT1G34760
AT2G35360
AT1G65270
AT5G28770
AT3G09760
AT4G33590
AT2G14860
AT2G37760
AT1G60240
AT3G28360
AT1G02900
AT5G40450
AT1G28300
AT1G66270
AT3G57080
AT3G16220
AT4G00780
AT3G48340
AT1G80510
AT2G04040
AT1G22470
AT5G18100
AT1G30050
AT1G25290
AT1G76490
AT5G52040
AT3G50510
AT4G36900
AT5G27230
AT5G65687
AT1G49890
AT2G44230
AT4G24220
AT2G15830
AT4G05530
AT1G67290
AT1G09840
AT2G16770
AT4G02630
AT3G23160
AT1G71040
AT2G45650
AT3G26110
AT2G22730
AT3G45070
AT4G38620
AT4G39190
AT1G08465
AT1G54200
AT1G08910
AT5G43400
AT5G56660
AT4G29150
AT3G50160
AT3G12970
AT2G01760
AT2G01880
AT4G12825
AT4G35390
AT3G47390
AT2G41390
AT5G64550
AT1G52540
AT2G05520
AT5G60490
AT5G15950
AT2G05580
AT2G36090
AT4G24290
AT1G21070
AT5G49100
AT1G71692
AT3G62120
AT3G50170
AT3G01370
AT2G27385
AT3G29430
AT3G62280
AT3G49010
AT5G04170
AT2G37170
AT1G48000
AT1G49030
AT2G42990
AT5G17330
AT3G25660
AT5G19600
AT4G18130
AT3G20420
AT1G48430
AT1G66390
AT4G37180
AT4G14880
AT2G47380
AT1G16480
AT3G61580
AT1G27670
AT4G34220
AT5G48920
AT5G38630
AT2G28480
AT1G67590
AT2G33585
AT5G07530
AT1G34630
AT4G24230
AT3G44820
AT2G21560
AT2G26470
AT3G17690
AT1G49040
AT2G21630
AT5G52020
AT4G22120
AT2G03110
AT2G37440
AT2G28360
AT3G02890
AT5G24316
AT3G27070
AT5G25330
AT3G51120
AT3G61160
AT3G18420
AT3G01210
AT1G69360
AT4G15920
AT1G10090
AT3G14160
AT2G16800
AT2G19080
AT3G17300
AT1G24430
AT2G47410
AT3G43610
AT5G12960
AT5G06950
AT1G80570
AT3G48490
AT5G52070
AT4G08700
AT4G36515
AT4G03080
AT3G43220
AT1G32583
AT2G13440
AT4G28600
AT1G21910
AT5G27210
AT1G03370
AT1G24310
AT2G26210
AT5G52390
AT1G52730
AT5G49190
AT1G04140
AT5G03030
AT3G62860
AT4G10490
AT1G21100
AT1G54550
AT3G62980
AT5G57500
AT5G23290
AT3G16780
AT1G15290
AT3G27785
AT1G68160
AT1G25370
AT2G30700
AT1G65500
AT4G35770
AT4G26100
AT1G52590
AT3G19900
AT1G14710
AT1G30490
AT1G01960
AT1G80090
AT5G45310
AT2G02000
AT1G50480
AT3G23740
AT2G01570
AT1G31250
AT1G20120
AT1G08410
AT1G12620
AT1G48240
AT1G51610
AT1G52070
AT3G15430
AT2G22122
AT5G49320
AT1G02020
AT2G40270
AT3G47650
AT1G20030
AT5G14270
AT5G15400
AT1G80850
AT5G49480
AT4G37030
AT1G02870
AT5G67440
AT4G30870
AT5G03290
AT3G03260
AT1G70810
AT3G54490
AT5G60520
AT5G64840
AT1G42480
AT3G24820
AT1G66760
AT1G12770
AT2G25200
AT3G59780
AT1G56070
AT3G07580
AT5G63510
AT4G00740
AT4G04670
AT1G54240
AT2G40950
AT1G24148
AT1G16420
AT3G10140
AT4G28640
AT4G10925
AT2G18400
AT1G02110
AT1G61040
AT5G52060
AT2G32860
AT1G15890
AT2G32640
AT5G41900
AT5G52430
AT4G38160
AT3G32040
AT4G31240
AT2G26810
AT5G24290
AT5G51200
AT2G46610
AT4G18330
AT3G17090
AT3G47050
AT4G00670
AT1G56250
AT4G22666
AT5G27410
AT3G49810
AT3G55330
AT5G16680
AT2G29910
AT2G31780
AT3G61950
AT5G64750
AT2G01990
AT2G27090
AT1G16720
AT3G45610
AT3G57770
AT3G26270
AT4G25090
AT2G17980
AT3G27500
AT3G09380
AT5G42720
AT1G09800
AT1G05010
AT4G39380
AT5G49510
AT1G77410
AT2G36570
AT1G17280
AT3G51620
AT2G19490
AT4G25790
AT2G42780
AT4G22010
AT3G49360
AT5G07290
AT3G15270
AT3G18690
AT3G05730
AT4G39160
AT4G27540
AT1G48860
AT4G01650
AT2G22590
AT5G15610
AT3G48070
AT1G79070
AT4G29770
AT2G16365
AT5G39560
AT5G57340
AT2G26330
AT2G05530
AT3G63270
AT5G65495
AT1G77510
AT1G77750
AT1G44970
AT5G17060
AT5G59320
AT1G62340
AT1G77855
AT1G06910
AT4G28190
AT1G13310
AT4G01990
AT3G57540
AT1G13520
AT2G33620
AT1G62990
AT3G44320
AT3G27890
AT1G79190
AT3G48450
AT2G20610
AT5G23490
AT1G75150
AT5G63240
AT1G18330
AT5G43770
AT5G24190
AT1G79610
AT2G14260
AT5G02390
AT5G19130
AT5G05590
AT3G63530
AT5G58730
AT2G43080
AT1G26190
AT1G24010
AT2G26930
AT1G47610
AT1G36380
AT1G80920
AT1G49300
AT3G57010
AT5G16040
AT3G59090
AT5G55510
AT4G37445
AT2G28880
AT1G26920
AT3G47965
AT2G13290
AT3G01490
AT5G40080
AT2G31390
AT4G02760
AT3G48700
AT2G39320
AT5G53060
AT4G03420
AT1G31070
AT3G54060
AT4G02075
AT1G44800
AT4G14746
AT1G26600
AT5G61910
AT3G50380
AT1G19670
AT2G36950
AT5G04850
AT3G57260
AT2G15010
AT1G07430
AT3G44480
AT3G19970
AT3G46230
AT4G00860
AT2G39140
AT5G54770
AT1G18660
AT2G30420
AT2G47060
AT5G05282
AT2G40200
AT2G44820
AT5G03190
AT1G73177
AT2G42005
AT5G23840
AT4G13620
AT1G13710
AT4G35430
AT3G06930
AT5G19320
AT4G02405
AT4G15470
AT1G10690
AT1G21760
AT5G14750
AT4G27380
AT5G59510
AT3G13228
AT2G15280
AT1G26420
AT1G61350
AT1G67530
AT5G15270
AT2G32700
AT4G37820
AT5G46620
AT5G02410
AT3G06060
AT5G40650
AT4G14790
AT5G06420
AT1G08830
AT4G11370
AT5G35732
AT5G01700
AT3G49210
AT3G09680
AT3G20020
AT5G67150
AT3G24420
AT1G22090
AT1G14960
AT1G26710
AT3G09490
AT1G26470
AT3G51690
AT5G05280
AT2G28450
AT5G19740
AT4G32300
AT3G54300
AT1G75730
AT5G03390
AT5G50180
AT4G01400
AT4G24920
AT1G33720
AT1G23690
AT1G62730
AT4G39520
AT3G10760
AT3G47340
AT5G18440
AT1G17370
AT5G24300
AT1G02205
AT5G20570
AT3G19260
AT1G72080
AT3G49650
AT3G48520
AT3G55800
AT5G40590
AT2G45750
AT5G52140
AT5G59600
AT4G36930
AT2G05632
AT5G16450
AT1G22920
AT2G30600
AT5G59750
AT5G48790
AT1G32350
AT3G56320
AT2G24440
AT2G38060
AT4G16480
AT2G44450
AT1G55460
AT2G36770
AT5G13310
AT4G13950
AT1G72170
AT3G49460
AT3G52905
AT3G12470
AT1G23400
AT2G37260
AT3G49880
AT3G23770
AT2G45130
AT2G34870
AT5G57710
AT1G06050
AT2G15560
AT2G20850
AT5G26710
AT2G28305
AT5G04460
AT5G61340
AT5G25840
AT4G01480
AT3G05727
AT5G49990
AT3G22420
AT5G51800
AT1G28120
AT1G19950
AT1G13250
AT3G04210
AT1G03700
AT1G13430
AT5G18720
AT5G35660
AT3G04720
AT2G02930
AT2G20595
AT4G17600
AT4G19950
AT5G66550
AT3G22560
AT5G54540
AT2G41200
AT5G42880
AT4G21850
AT5G16480
AT5G52780
AT2G41940
AT1G12360
AT5G14130
AT3G28750
AT5G28490
AT2G23890
AT2G33710
AT4G32610
AT1G10760
AT1G18020
AT5G23680
AT1G69030
AT4G08580
AT3G56310
AT4G25560
AT1G73730
AT3G28200
AT4G35440
AT3G28030
AT3G27320
AT5G09450
AT4G36240
AT1G60990
AT5G27390
AT3G57350
AT1G72930
AT3G50670
AT5G64710
AT5G52200
AT5G63350
AT1G07160
AT1G24240
AT1G03040
AT4G23940
AT5G55140
AT4G36870
AT2G03090
AT5G48500
AT1G61870
AT5G27560
AT3G10720
AT1G65000
AT1G20090
AT1G63840
AT1G18580
AT5G46340
AT3G16630
AT5G05210
AT3G49220
AT5G62480
AT1G22790
AT3G53960
AT4G19230
AT1G09350
AT4G16190
AT4G39320
AT4G03945
AT3G59280
AT1G26760
AT5G13250
AT4G15563
AT3G29270
AT4G11120
AT3G07850
AT1G04450
AT4G39100
AT2G38960
AT2G48090
AT1G64490
AT1G62150
AT1G01800
AT5G43070
AT2G07360
AT3G10060
AT2G47050
AT3G29360
AT1G74310
AT5G15630
AT4G38900
AT5G48620
AT5G24320
AT5G04610
AT4G25250
AT2G48150
AT3G55820
AT4G14605
AT2G28190
AT3G61930
AT5G43850
AT1G54450
AT2G29730
AT2G01940
AT5G23150
AT3G58180
AT1G28260
AT1G34340
AT5G58140
AT3G46690
AT3G58930
AT1G19360
AT3G21080
AT1G61170
AT2G28860
AT3G10360
AT2G03800
AT2G43140
AT4G16800
AT5G28840
AT5G39400
AT3G02510
AT3G43120
AT5G09670
AT5G58540
AT2G48130
AT3G28140
AT5G04990
AT1G60740
AT3G10525
AT1G16190
AT5G03650
AT5G10370
AT5G40730
AT1G70800
AT5G51060
AT5G24710
AT4G17230
AT3G28150
AT3G57920
AT1G50630
AT4G35850
AT4G31080
AT2G05510
AT5G55640
AT3G30390
AT4G24100
AT2G37870
AT2G37370
AT1G31840
AT1G67480
AT3G45630
AT5G04760
AT1G73110
AT1G21920
AT5G59980
AT4G11040
AT2G01900
AT5G20060
AT1G20220
AT5G16210
AT3G22320
AT2G22170
AT3G62230
AT3G21460
AT4G34460
AT2G46710
AT1G46768
AT5G47670
AT4G26370
AT2G40830
AT1G22610
AT5G23420
AT1G69430
AT4G29080
AT1G02180
AT5G17990
AT3G45830
AT4G32240
AT1G64370
AT5G23710
AT1G53890
AT1G32070
AT3G17700
AT1G72750
AT5G48940
AT3G47220
AT4G21903
AT2G27290
AT4G13260
AT3G61980
AT1G48970
AT1G76130
AT1G73230
AT3G30180
AT3G27906
AT4G13070
AT1G22940
AT5G02800
AT3G25420
AT4G26500
AT2G40130
AT2G02320
AT3G56580
AT1G25550
AT4G21660
AT4G13940
AT4G35550
AT3G62630
AT1G65080
AT5G46270
AT4G08390
AT4G04920
AT5G62190
AT1G17510
AT3G61030
AT1G18950
AT5G17410
AT3G46130
AT4G02460
AT3G42800
AT1G44760
AT5G54180
AT4G02850
AT4G18940
AT2G40670
AT5G37475
AT4G26010
AT1G28360
AT4G27740
AT5G62770
AT1G68670
AT2G32930
AT5G41410
AT1G67430
AT5G44050
AT2G36050
AT1G22520
AT2G26770
AT2G24255
AT4G33560
AT5G59890
AT2G27030
AT5G54290
AT5G19110
AT2G46590
AT1G48960
AT5G67270
AT4G29340
AT3G03330
AT2G36485
AT2G22070
AT5G55810
AT1G26300
AT1G12220
AT3G61420
AT3G23605
AT3G21710
AT5G01400
AT1G12300
AT1G31817
AT5G27150
AT5G11050
AT1G67210
AT1G28580
AT3G46810
AT5G43190
AT2G03220
AT1G61415
AT3G50410
AT5G17020
AT5G13460
AT2G30110
AT2G32765
AT4G10130
AT1G22700
AT3G22290
AT1G02820
AT1G01980
AT5G17210
AT5G11350
AT4G25070
AT2G26710
AT2G44300
AT3G61440
AT1G20190
AT4G37280
AT5G58830
AT5G61470
AT1G05250
AT4G22230
AT1G33750
AT2G41010
AT5G66750
AT5G18950
AT1G67080
AT5G22640
AT5G01210
AT1G62970
AT5G55490
AT1G09530
AT4G27720
AT1G11230
AT1G20600
AT3G24250
AT2G35690
AT2G13810
AT5G07260
AT1G09050
AT3G49725
AT1G11260
AT5G43460
AT3G28345
AT5G23770
AT1G15330
AT2G43910
AT3G21500
AT2G16570
AT1G04340
AT1G58350
AT1G67250
AT1G09540
AT2G32880
AT5G16920
AT5G55970
AT4G07960
AT3G54910
AT4G10020
AT1G03830
AT4G31610
AT1G47550
AT3G57170
AT4G24890
AT4G32210
AT3G50190
AT4G33920
AT2G17580
AT2G39510
AT2G38460
AT5G61000
AT1G52100
AT2G28160
AT5G19470
AT2G38280
AT5G62560
AT3G57880
AT4G36790
AT1G35310
AT2G31085
AT1G48050
AT2G26670
AT5G66170
AT4G35410
AT1G58245
AT2G24693
AT1G71230
AT5G19151
AT2G34160
AT2G02950
AT3G23030
AT5G19870
AT2G40530
AT5G40260
AT2G04790
AT1G44000
AT3G13310
AT1G10960
AT1G61070
AT3G54810
AT5G48175
AT5G60390
AT5G36880
AT3G26890
AT3G20390
AT3G22070
AT2G32440
AT1G52680
AT4G24530
AT1G44542
AT2G17620
AT1G80170
AT1G66670
AT4G15396
AT2G28350
AT3G10610
AT2G29070
AT5G10900
AT4G14320
AT5G44660
AT1G31480
AT1G19190
AT1G02290
AT3G14720
AT3G23780
AT5G48780
AT2G39100
AT4G34970
AT4G36440
AT1G53590
AT1G22660
AT5G26940
AT1G32790
AT5G45100
AT3G22550
AT5G11590
AT3G27510
AT1G78680
AT4G14990
AT1G16860
AT1G53163
AT1G64690
AT1G49450
AT5G11550
AT3G22160
AT3G23410
AT4G12000
AT2G16850
AT3G27470
AT1G04900
AT3G23190
AT1G20640
AT3G05970
AT3G61150
AT5G18120
AT3G22820
AT5G39890
AT5G59040
AT2G30660
AT3G55380
AT1G32610
AT3G05840
AT4G03020
AT1G77030
AT5G55600
AT4G27710
AT3G27560
AT1G71350
AT5G55507
AT5G22540
AT1G80950
AT1G53635
AT2G31530
AT2G35000
AT1G22500
AT3G53380
AT5G37780
AT1G67680
AT3G23580
AT3G05200
AT4G08540
AT3G60410
AT5G08185
AT2G28760
AT2G44350
AT4G09670
AT5G13370
AT5G45680
AT2G02820
AT4G09040
AT4G08590
AT4G37440
AT1G05460
AT3G07340
AT5G37010
AT2G46090
AT1G32500
AT1G08570
AT1G62333
AT2G17270
AT3G20150
AT1G54095
AT5G49220
AT4G24026
AT3G23255
AT1G11362
AT4G18590
AT5G59290
AT4G05100
AT5G13050
AT4G11270
AT4G35660
AT4G19870
AT4G37470
AT5G55590
AT1G72810
AT5G25120
AT3G02680
AT1G70890
AT5G15490
AT3G61340
AT1G80490
AT3G15360
AT1G78476
AT3G54500
AT2G29940
AT1G16370
AT2G21060
AT5G50450
AT3G04280
AT3G60720
AT1G11180
AT4G24110
AT5G24430
AT3G10870
AT4G00160
AT4G35510
AT1G80640
AT5G49030
AT3G56240
AT1G60060
AT3G18040
AT3G49430
AT1G74680
AT3G54460
AT1G75770
AT1G17455
AT3G18215
AT5G63680
AT2G45400
AT3G61880
AT1G29410
AT1G70720
AT5G28050
AT3G16200
AT1G60500
AT5G09370
AT1G57590
AT5G10040
AT1G73810
AT5G20390
AT1G13300
AT4G26080
AT1G17230
AT1G57790
AT5G56140
AT2G33480
AT5G19940
AT1G03650
AT5G60400
AT3G15300
AT3G18190
AT4G26940
AT1G67970
AT2G40740
AT3G43240
AT3G60680
AT4G16420
AT2G30120
AT1G71440
AT3G06380
AT5G45020
AT1G13170
AT1G21460
AT2G45800
AT1G22640
AT2G28600
AT2G17380
AT5G39530
AT3G56070
AT2G37220
AT2G24260
AT1G45207
AT5G48180
AT4G31390
AT1G73040
AT5G01820
AT2G46750
AT1G25260
AT3G47950
AT1G76650
AT1G35670
AT2G29740
AT2G45300
AT5G25340
AT5G49880
AT3G26330
AT3G26990
AT4G04870
AT3G05460
AT5G40360
AT3G02740
AT3G27325
AT3G24810
AT4G24680
AT5G07900
AT3G24030
AT3G63060
AT3G25890
AT3G57040
AT4G23950
AT1G13610
AT3G16370
AT1G55675
```
