## Supplementary material for "A comprehensive map of preferentially located motifs reveals distinct proximal *cis*-regulatory elements in plants": GTTTTA_containing_gene_set.txt

```
#Occurences of GTTTTA between 3 and 15 (positions relative to the transcription start site)
#610 sequences with GTTTTA in this interval
#2.97% of the sequences in promoter set with GTTTTA (set with 20573 sequences)
AT3G22550
AT2G25310
AT2G20595
AT4G16500
AT5G59510
AT4G26580
AT2G02620
AT5G54067
AT1G80570
AT1G07745
AT1G65650
AT1G48550
AT1G79630
AT3G62630
AT2G14850
AT4G14740
AT5G50800
AT2G40950
AT1G04800
AT4G28020
AT2G45130
AT2G32930
AT4G13800
AT1G49410
AT5G20070
AT3G63060
AT5G01340
AT4G24610
AT1G17870
AT2G31725
AT4G18830
AT4G25810
AT1G29930
AT1G06070
AT5G22090
AT1G78210
AT1G11440
AT3G15480
AT3G27530
AT3G22231
AT1G70890
AT1G60060
AT4G37440
AT1G69480
AT3G28930
AT1G02820
AT5G19470
AT3G48970
AT1G52680
AT5G17220
AT4G26020
AT2G44450
AT2G22690
AT3G53040
AT5G02390
AT2G27030
AT2G04650
AT3G23830
AT1G33280
AT3G14680
AT5G64905
AT2G16860
AT1G69460
AT1G51450
AT2G45940
AT5G44090
AT5G59750
AT5G07260
AT2G36570
AT3G27840
AT1G51740
AT1G60000
AT3G54910
AT4G14320
AT3G07850
AT4G20110
AT3G56580
AT1G22500
AT3G08510
AT1G32500
AT3G17205
AT5G16920
AT1G12180
AT3G22980
AT1G18330
AT5G04990
AT1G31840
AT4G29620
AT1G16480
AT3G09950
AT2G40130
AT4G22010
AT5G43900
AT2G37660
AT3G47200
AT2G23900
AT3G54170
AT5G06180
AT1G21460
AT5G18120
AT3G03000
AT3G22070
AT4G17390
AT1G21120
AT5G03650
AT1G71680
AT1G57590
AT1G77570
AT1G80070
AT1G61070
AT2G30700
AT3G47050
AT5G09600
AT5G44578
AT4G14145
AT2G44925
AT3G09690
AT5G46470
AT1G80970
AT5G40390
AT1G13520
AT5G24670
AT5G52040
AT5G21105
AT3G04830
AT5G55640
AT1G67250
AT3G12340
AT1G22700
AT3G11070
AT3G57860
AT1G01980
AT5G14920
AT1G12430
AT1G80920
AT2G12940
AT1G79550
AT1G32540
AT1G06110
AT5G49100
AT4G36515
AT1G20380
AT3G61580
AT5G04080
AT4G38510
AT4G32020
AT3G04210
AT4G21903
AT5G15970
AT1G29410
AT3G54060
AT4G22666
AT4G30870
AT2G39100
AT3G30390
AT3G02620
AT5G50260
AT2G02000
AT5G52200
AT3G46130
AT5G48530
AT2G32440
AT2G04360
AT5G54220
AT5G43020
AT1G45230
AT5G19140
AT2G28760
AT1G69800
AT5G43460
AT3G25770
AT2G37220
AT1G56553
AT4G16420
AT2G24440
AT3G61440
AT5G62840
AT2G34160
AT5G66815
AT1G66850
AT5G45160
AT4G08540
AT3G07340
AT3G11325
AT2G25810
AT3G26330
AT1G60240
AT3G62800
AT5G43400
AT5G19600
AT2G29940
AT5G47900
AT3G12150
AT3G10585
AT3G06650
AT5G62770
AT3G43790
AT4G20460
AT3G10360
AT5G49220
AT1G45190
AT3G53300
AT5G14750
AT2G28860
AT4G39160
AT5G40950
AT1G03106
AT3G50820
AT2G27860
AT1G16190
AT5G07900
AT3G56230
AT4G05100
AT4G33160
AT1G71790
AT5G52910
AT3G57260
AT2G47410
AT5G63905
AT4G16480
AT1G72810
AT3G44480
AT2G17270
AT4G30900
AT2G35155
AT3G15710
AT5G46150
AT2G30695
AT1G03370
AT2G18196
AT1G60990
AT4G02850
AT1G66760
AT4G22950
AT4G03080
AT5G39400
AT3G15950
AT2G31530
AT5G58990
AT5G02470
AT4G00740
AT5G04020
AT5G02410
AT1G28300
AT3G50050
AT1G24405
AT4G39190
AT2G26670
AT4G00670
AT4G03420
AT1G18660
AT3G14720
AT2G38480
AT5G17070
AT1G18950
AT5G45680
AT1G04900
AT5G54260
AT4G07960
AT1G19360
AT3G12410
AT5G35660
AT4G39870
AT3G53380
AT2G19620
AT1G03780
AT5G07690
AT2G05580
AT5G23400
AT2G36090
AT2G01480
AT1G63750
AT4G39770
AT1G19190
AT4G25090
AT3G57770
AT1G21350
AT1G49300
AT5G03190
AT1G15320
AT3G47610
AT2G24540
AT4G38680
AT1G34630
AT4G19230
AT1G58440
AT3G26890
AT3G02790
AT5G55600
AT4G23600
AT3G52220
AT3G24420
AT2G36950
AT4G22120
AT2G16850
AT4G32210
AT5G63060
AT1G42980
AT5G38450
AT3G15430
AT2G20280
AT2G30290
AT2G14580
AT1G30475
AT1G62333
AT1G67530
AT3G16630
AT1G01960
AT5G05590
AT2G35690
AT5G48940
AT3G19820
AT1G56240
AT4G34970
AT2G29360
AT5G15610
AT3G62120
AT4G35060
AT4G36830
AT5G23840
AT3G61530
AT4G01700
AT1G21130
AT1G65080
AT3G05250
AT1G32350
AT1G74490
AT2G20120
AT4G31290
AT1G75250
AT3G18215
AT2G37650
AT2G29740
AT2G42990
AT1G44970
AT5G17990
AT1G62990
AT4G16190
AT5G42070
AT3G56310
AT3G61930
AT5G23490
AT4G08330
AT5G15720
AT4G26000
AT4G13730
AT1G71440
AT5G59290
AT5G37780
AT5G61470
AT5G52390
AT3G02890
AT3G20475
AT1G04910
AT2G27290
AT1G58245
AT1G05460
AT3G18170
AT1G48430
AT5G65930
AT4G13160
AT5G61290
AT2G27385
AT3G19920
AT4G01985
AT3G61340
AT4G19690
AT1G11230
AT4G37280
AT2G35000
AT1G79520
AT2G48090
AT5G51200
AT5G07530
AT3G50670
AT5G01210
AT5G63150
AT3G11780
AT1G26420
AT4G24100
AT5G55510
AT2G03830
AT1G33340
AT4G05000
AT1G77510
AT1G71900
AT4G13830
AT2G18890
AT5G55590
AT5G15270
AT1G61170
AT3G58180
AT3G22410
AT4G25790
AT3G13224
AT4G14746
AT5G38160
AT3G28360
AT2G42400
AT4G10925
AT5G19950
AT1G07830
AT2G45650
AT5G47450
AT2G23340
AT5G42240
AT2G17305
AT5G14240
AT5G40820
AT4G23050
AT5G13530
AT2G45800
AT4G28540
AT1G45207
AT5G56270
AT2G43840
AT3G06680
AT5G49880
AT5G01820
AT5G18170
AT1G22520
AT4G18580
AT3G24040
AT3G61970
AT5G23290
AT4G01990
AT4G00160
AT1G20600
AT5G36880
AT3G44530
AT2G43340
AT3G11240
AT1G54490
AT1G68480
AT4G22513
AT3G62230
AT4G13345
AT1G09840
AT2G01320
AT3G17760
AT4G33560
AT1G49110
AT3G49725
AT4G25280
AT3G52710
AT1G76100
AT3G01490
AT1G60550
AT3G50690
AT5G12330
AT5G43770
AT5G06000
AT1G24560
AT5G09670
AT5G45020
AT3G47340
AT1G80890
AT1G13607
AT1G77120
AT1G30820
AT5G56360
AT3G20020
AT3G51690
AT1G08465
AT5G24040
AT3G61820
AT1G36160
AT1G69190
AT1G77855
AT4G15020
AT5G09370
AT5G41900
AT4G27710
AT2G01760
AT3G23805
AT5G42720
AT2G23890
AT1G52830
AT1G70210
AT3G47965
AT1G13170
AT5G67390
AT4G25950
AT1G16420
AT2G01570
AT2G47060
AT2G31085
AT5G65670
AT1G61770
AT4G14690
AT5G10160
AT4G18130
AT3G10450
AT2G31580
AT5G52120
AT1G05450
AT3G09760
AT1G12090
AT1G67680
AT2G30120
AT2G46750
AT1G29640
AT4G14920
AT1G51390
AT3G09390
AT1G60740
AT1G22830
AT1G71170
AT5G52430
AT2G24230
AT4G36430
AT5G46810
AT1G05600
AT4G34460
AT4G25640
AT3G28030
AT4G35720
AT4G39730
AT3G47390
AT5G23420
AT2G43080
AT2G32870
AT1G25520
AT5G45770
AT1G52220
AT4G15396
AT1G01430
AT5G54540
AT3G54510
AT1G30050
AT5G51800
AT2G41705
AT1G27880
AT2G39851
AT4G39100
AT2G21060
AT5G08760
AT1G19670
AT4G29770
AT5G65687
AT1G25530
AT3G56240
AT1G80770
AT1G06148
AT1G56560
AT4G05420
AT3G23780
AT2G35650
AT3G53830
AT1G20190
AT5G23250
AT5G39890
AT3G10580
AT1G74430
AT5G11870
AT3G59090
AT3G01210
AT2G38960
AT4G22710
AT3G26950
AT3G49880
AT2G46090
AT1G56070
AT5G07990
AT5G09672
AT5G67430
AT1G21100
AT2G05632
AT1G77210
AT2G20142
AT5G04170
AT5G40260
AT5G46340
AT2G19170
AT3G55890
AT4G35220
AT1G27370
AT5G48780
AT1G49480
AT3G56320
AT5G05210
AT1G12920
AT3G52770
AT2G01990
AT2G07360
AT2G41010
AT5G36960
AT4G37470
AT5G59320
AT5G19130
AT3G22800
AT1G32070
AT3G21950
AT5G49170
AT3G05460
AT3G51660
AT4G32610
AT4G22690
AT3G21460
AT4G36790
AT3G46690
AT1G49040
AT4G36580
AT3G42800
AT5G24430
AT2G26200
AT1G52330
AT1G48240
AT1G58410
AT5G52370
```
