## Supplementary material for "A comprehensive map of preferentially located motifs reveals distinct proximal *cis*-regulatory elements in plants": GTTTTAAC_containing_gene_set.txt

```
#Occurences of GTTTTAAC between -186 and -38 (positions relative to the transcription start site)
#265 sequences with GTTTTAAC in this interval
#1.29% of the sequences in promoter set with GTTTTAAC (set with 20573 sequences)
AT3G09500
AT3G18260
AT4G04720
AT5G08560
AT3G28223
AT1G66390
AT2G45220
AT5G50600
AT2G21600
AT1G77710
AT3G56710
AT5G40530
AT5G16270
AT1G31730
AT1G23040
AT2G36835
AT3G27340
AT4G17340
AT4G24650
AT5G44440
AT5G15490
AT1G10400
AT5G09320
AT2G21770
AT1G12845
AT5G37340
AT3G01400
AT5G63470
AT2G46100
AT3G48000
AT3G25160
AT1G56600
AT5G46280
AT5G59080
AT5G60960
AT3G03950
AT4G37440
AT1G44800
AT5G11000
AT3G48560
AT1G69060
AT1G60500
AT4G15090
AT2G28900
AT4G33890
AT1G29420
AT2G01755
AT3G21650
AT3G21175
AT2G26770
AT5G24450
AT3G54390
AT5G66090
AT4G01680
AT1G72040
AT5G06570
AT3G17390
AT1G16010
AT1G36310
AT5G08480
AT5G58350
AT3G52590
AT5G61530
AT5G57720
AT1G23410
AT4G24570
AT1G50660
AT1G15470
AT3G10270
AT3G13110
AT1G09155
AT2G30070
AT2G36145
AT2G36740
AT4G25315
AT1G26180
AT1G54030
AT5G38290
AT2G17590
AT1G70270
AT5G41280
AT2G12170
AT5G27540
AT3G47550
AT1G50940
AT5G66560
AT1G59980
AT5G48300
AT4G18593
AT3G52470
AT5G11420
AT1G30040
AT2G32700
AT4G25420
AT2G04890
AT4G18350
AT4G27340
AT4G00430
AT3G45870
AT1G68370
AT4G23990
AT1G03290
AT5G53900
AT4G27657
AT1G02813
AT5G50450
AT2G25660
AT1G55760
AT5G64700
AT2G34630
AT5G09620
AT1G26190
AT1G06690
AT1G22520
AT2G34640
AT1G10990
AT1G06570
AT3G11090
AT1G63560
AT1G05750
AT4G38410
AT3G27000
AT1G74920
AT5G55590
AT1G09820
AT3G55600
AT4G30330
AT1G55590
AT1G62840
AT5G51870
AT1G28210
AT4G08455
AT1G07170
AT2G04045
AT1G74530
AT5G28463
AT1G65470
AT2G40420
AT4G05020
AT4G18280
AT5G42760
AT3G44340
AT5G42700
AT2G46700
AT2G35790
AT4G32630
AT2G40430
AT3G26170
AT3G13080
AT5G41970
AT1G74490
AT2G37700
AT1G14770
AT5G37670
AT5G48657
AT3G58740
AT2G40150
AT5G59330
AT3G09950
AT1G43790
AT3G22070
AT2G45040
AT1G53620
AT1G36370
AT1G76930
AT4G24265
AT3G04360
AT4G37120
AT5G40890
AT2G47030
AT5G14850
AT2G11520
AT1G74950
AT5G09440
AT5G13810
AT1G62390
AT3G26680
AT2G18970
AT3G63260
AT2G36190
AT4G15350
AT2G38490
AT4G25610
AT2G31360
AT3G22500
AT3G54610
AT5G05380
AT1G65690
AT5G55910
AT3G10110
AT3G04640
AT2G33310
AT3G27840
AT3G28470
AT3G08947
AT2G38550
AT5G58720
AT4G01200
AT4G26270
AT4G36190
AT5G67250
AT3G58180
AT3G26470
AT4G13280
AT2G39090
AT3G22830
AT2G28230
AT1G70710
AT4G37925
AT3G62010
AT4G28556
AT3G06450
AT1G70410
AT3G53620
AT1G54500
AT3G57180
AT3G01410
AT1G67140
AT3G24929
AT1G47510
AT3G55980
AT5G14740
AT1G18500
AT1G13590
AT5G50360
AT1G48260
AT5G44350
AT1G79700
AT5G11790
AT2G40530
AT5G14680
AT4G20330
AT1G12610
AT2G04190
AT1G72270
AT4G11260
AT3G05400
AT1G77000
AT2G21510
AT1G06680
AT4G36240
AT2G35760
AT1G80840
AT1G59865
AT1G59860
AT2G05100
AT3G14900
AT5G40280
AT2G23520
AT3G51430
AT5G42790
AT5G20610
AT3G28600
AT5G50700
AT4G35630
AT5G66300
AT5G23970
AT1G12550
AT1G76150
AT4G16350
AT2G06000
AT2G29510
AT3G23820
AT3G56590
AT3G23580
```
