## Supplementary material for "A comprehensive map of preferentially located motifs reveals distinct proximal *cis*-regulatory elements in plants": GTTTTACA_containing_gene_set.txt

```
#Occurences of GTTTTACA between 23 and 98 (positions relative to the transcription start site)
#262 sequences with GTTTTACA in this interval
#1.27% of the sequences in promoter set with GTTTTACA (set with 20573 sequences)
AT1G76260
AT4G14620
AT4G17245
AT5G28490
AT1G06550
AT5G06120
AT1G57765
AT5G19570
AT3G22330
AT3G44340
AT1G10740
AT5G17300
AT3G53040
AT4G31410
AT5G40645
AT2G03060
AT5G57440
AT3G11402
AT5G08000
AT5G15530
AT5G55600
AT3G48680
AT2G05830
AT1G79160
AT3G60150
AT3G56310
AT5G40610
AT1G55810
AT1G31540
AT4G38020
AT3G54710
AT5G24630
AT1G16870
AT5G25415
AT5G23210
AT2G36080
AT3G52950
AT2G20725
AT5G64960
AT5G18900
AT3G57490
AT5G13290
AT2G39090
AT4G35910
AT3G11890
AT1G32950
AT1G62620
AT4G37640
AT4G05180
AT2G38110
AT3G17350
AT1G21130
AT5G65050
AT5G05240
AT4G28610
AT3G52720
AT2G46620
AT3G07160
AT5G22220
AT5G55950
AT5G55530
AT4G01440
AT1G21120
AT2G38020
AT1G75920
AT1G01260
AT5G24340
AT1G71380
AT4G14342
AT3G51970
AT4G01210
AT3G26740
AT1G05900
AT3G53260
AT5G19980
AT3G56870
AT4G37050
AT2G01610
AT1G73040
AT3G16840
AT1G76620
AT4G37020
AT1G05785
AT3G10330
AT4G31960
AT2G34090
AT1G06620
AT3G02920
AT1G66540
AT1G77510
AT5G44150
AT4G20960
AT3G06750
AT3G08820
AT5G38195
AT3G13050
AT5G44530
AT4G28650
AT3G14220
AT4G28025
AT2G44260
AT4G08320
AT5G06440
AT1G43560
AT4G37760
AT2G24600
AT1G79380
AT1G49720
AT4G18980
AT5G64090
AT5G40810
AT3G16670
AT1G49730
AT5G11480
AT2G33630
AT4G37930
AT3G28690
AT1G72420
AT4G19960
AT2G41300
AT4G09040
AT3G16650
AT4G31240
AT1G74920
AT4G26770
AT3G21945
AT2G33840
AT1G61260
AT2G03810
AT5G55960
AT4G38670
AT3G16720
AT1G48840
AT2G02320
AT5G05350
AT3G11397
AT1G56045
AT5G61650
AT2G30900
AT3G18680
AT1G79390
AT1G06990
AT3G12490
AT3G54180
AT1G15380
AT4G25480
AT1G55040
AT4G31560
AT1G69240
AT1G47128
AT5G63050
AT5G11610
AT1G72280
AT1G74700
AT3G18690
AT3G01750
AT2G01590
AT5G02090
AT5G37680
AT2G21530
AT4G33940
AT5G02630
AT2G03780
AT4G00560
AT5G61140
AT3G60260
AT2G04080
AT2G36290
AT5G18770
AT1G01370
AT5G53170
AT2G26600
AT4G20420
AT3G18370
AT3G23690
AT1G76760
AT3G02510
AT1G64190
AT1G15030
AT3G18440
AT4G24290
AT3G26730
AT5G52010
AT3G18900
AT2G39460
AT1G18773
AT3G21400
AT1G67070
AT1G08250
AT3G61830
AT3G44760
AT3G04940
AT1G79510
AT1G05380
AT5G43745
AT3G12360
AT3G45090
AT5G64730
AT1G48690
AT1G75140
AT2G37160
AT5G44550
AT4G01990
AT1G12230
AT2G19750
AT3G08910
AT5G61920
AT3G27260
AT2G37880
AT5G27350
AT4G02260
AT3G05140
AT4G16530
AT4G16442
AT2G16760
AT1G13770
AT2G36930
AT2G35000
AT1G06570
AT3G58040
AT2G23380
AT1G51070
AT1G78230
AT1G76170
AT3G63250
AT4G27960
AT5G43860
AT1G25420
AT4G38500
AT2G28410
AT3G25620
AT5G56000
AT5G63905
AT1G10870
AT1G51710
AT3G10540
AT5G40640
AT5G44110
AT2G41710
AT3G48420
AT5G40480
AT5G12870
AT3G48520
AT5G18200
AT1G08130
AT1G06560
AT4G27700
AT4G36250
AT3G51700
AT1G48790
AT1G23830
AT1G65430
AT1G26761
AT1G76920
AT3G60250
AT4G14622
AT1G48850
AT1G34580
AT4G28830
AT4G39800
AT2G26350
AT5G65060
```
