## Supplementary material for "A comprehensive map of preferentially located motifs reveals distinct proximal *cis*-regulatory elements in plants": GTTTTAT_containing_gene_set.txt

```
#Occurences of GTTTTAT between 3 and 44 (positions relative to the transcription start site)
#688 sequences with GTTTTAT in this interval
#3.34% of the sequences in promoter set with GTTTTAT (set with 20573 sequences)
AT2G27820
AT2G24450
AT2G24230
AT5G20070
AT1G01980
AT4G21620
AT2G35650
AT4G34500
AT3G18660
AT4G29860
AT1G25350
AT5G41270
AT1G72890
AT1G18950
AT2G05810
AT3G16630
AT1G03780
AT3G24420
AT2G18196
AT1G18265
AT4G33560
AT1G26910
AT4G17830
AT5G59750
AT1G04910
AT3G11780
AT5G19140
AT1G79070
AT2G32440
AT2G42200
AT1G67400
AT4G08470
AT1G06148
AT3G51690
AT4G39730
AT2G16760
AT1G28320
AT5G09672
AT3G15950
AT1G75040
AT5G66052
AT1G13607
AT2G37310
AT2G43840
AT4G30010
AT5G40780
AT5G26200
AT4G36060
AT2G46750
AT5G42070
AT5G66530
AT5G15220
AT4G29940
AT4G12340
AT5G37750
AT3G25110
AT1G30010
AT3G28030
AT1G75870
AT4G30550
AT1G77210
AT5G42590
AT1G68530
AT3G54200
AT4G14920
AT2G26010
AT5G60520
AT5G49690
AT2G27770
AT1G06060
AT2G01570
AT1G19190
AT2G06850
AT4G25520
AT5G46330
AT4G29770
AT1G51390
AT5G46470
AT1G04900
AT1G66700
AT5G58300
AT1G48050
AT4G10895
AT3G28930
AT2G46810
AT3G60210
AT3G12410
AT1G55670
AT3G49110
AT1G24560
AT1G12430
AT4G25950
AT1G64900
AT4G05000
AT5G10230
AT4G28940
AT5G52240
AT5G43900
AT1G01960
AT1G70890
AT4G34510
AT5G09420
AT5G17190
AT2G32860
AT5G15680
AT2G05632
AT4G20110
AT2G30000
AT4G08960
AT1G21460
AT1G75660
AT3G54510
AT2G22430
AT1G66850
AT1G20670
AT4G01610
AT3G53830
AT5G48575
AT2G01990
AT3G28140
AT4G17790
AT1G15920
AT2G31940
AT1G61070
AT5G63030
AT1G80820
AT1G06560
AT5G49220
AT1G53310
AT5G64770
AT5G23400
AT5G45020
AT3G49120
AT3G06720
AT5G40700
AT1G60490
AT4G13160
AT3G51430
AT3G01340
AT5G23290
AT5G23300
AT1G76980
AT1G43630
AT1G58410
AT5G62770
AT1G33430
AT4G04080
AT3G47390
AT2G17950
AT3G24310
AT2G43150
AT1G74280
AT2G35000
AT1G16170
AT5G48780
AT4G19690
AT5G49100
AT3G06483
AT5G64170
AT1G80550
AT4G14630
AT3G54980
AT3G47580
AT2G26200
AT5G54830
AT4G05190
AT5G28740
AT5G57610
AT1G03106
AT3G14680
AT5G54220
AT1G58055
AT3G51660
AT3G26950
AT3G49180
AT4G16130
AT4G24210
AT1G16420
AT1G09245
AT5G63540
AT4G31930
AT4G35220
AT1G05600
AT5G17220
AT3G20475
AT2G32100
AT3G26840
AT4G38680
AT5G26860
AT3G45920
AT4G33160
AT1G64142
AT2G20880
AT3G60580
AT1G57590
AT1G58300
AT3G52550
AT4G39890
AT2G20670
AT3G10572
AT1G51650
AT4G37440
AT5G15530
AT2G43850
AT2G44260
AT3G06680
AT4G23270
AT5G47100
AT3G51830
AT5G11040
AT1G69800
AT3G21460
AT2G17305
AT5G06860
AT1G44750
AT4G40040
AT2G47470
AT1G22500
AT2G26730
AT2G29940
AT3G19020
AT2G38960
AT1G65370
AT5G18040
AT2G24180
AT1G07725
AT1G17730
AT1G74840
AT2G32870
AT5G45160
AT5G22090
AT2G40950
AT2G20595
AT2G38170
AT1G80920
AT2G35690
AT2G38470
AT3G24150
AT3G57690
AT5G65930
AT2G27100
AT4G29930
AT2G43745
AT4G39870
AT5G59320
AT3G49880
AT3G01570
AT2G36580
AT3G09570
AT3G06170
AT2G22690
AT3G57260
AT4G34460
AT2G24440
AT5G52880
AT5G10070
AT2G25560
AT4G20320
AT1G18660
AT2G32060
AT1G15320
AT2G42710
AT5G07690
AT4G12870
AT1G71680
AT2G25310
AT3G57580
AT5G20280
AT4G34710
AT2G40460
AT4G39770
AT3G45140
AT3G26330
AT5G15180
AT1G31130
AT4G01985
AT2G25510
AT4G13830
AT1G63030
AT2G17270
AT3G29780
AT5G46810
AT4G13310
AT4G32610
AT4G21445
AT1G52830
AT2G34870
AT2G27320
AT1G56270
AT1G24405
AT3G52770
AT2G03670
AT1G71900
AT5G24360
AT3G61440
AT3G44540
AT1G22250
AT4G36430
AT2G42620
AT2G37550
AT1G27170
AT3G11770
AT3G61240
AT1G07470
AT5G23310
AT4G08690
AT3G53300
AT1G45190
AT5G40270
AT2G05580
AT1G06420
AT2G29740
AT1G71440
AT1G29930
AT5G09220
AT4G17000
AT5G62390
AT5G39720
AT5G50260
AT4G35720
AT4G32210
AT4G22850
AT5G15802
AT1G56233
AT4G37330
AT2G14170
AT5G61970
AT5G20930
AT3G10920
AT4G13263
AT1G18990
AT2G24780
AT3G13330
AT3G14362
AT1G72710
AT4G14145
AT1G79870
AT4G25692
AT2G02620
AT3G58180
AT3G51890
AT4G05530
AT2G26670
AT3G60340
AT1G10190
AT5G30495
AT2G30700
AT1G27910
AT2G46220
AT5G55640
AT4G15020
AT3G06650
AT3G22410
AT3G03260
AT1G77510
AT4G29120
AT5G23490
AT4G35950
AT2G34160
AT2G18890
AT1G64180
AT5G61020
AT2G47620
AT1G49300
AT4G39190
AT1G11440
AT2G30550
AT2G24600
AT1G13170
AT3G17000
AT5G18170
AT5G28020
AT1G54080
AT2G30290
AT3G53240
AT1G05450
AT2G38480
AT2G33640
AT4G27860
AT4G22720
AT3G15480
AT2G28860
AT5G46190
AT1G53530
AT2G16850
AT3G45060
AT3G15353
AT2G44310
AT2G39550
AT2G14290
AT5G63150
AT1G54575
AT3G53040
AT5G06710
AT3G50670
AT3G49620
AT2G31890
AT2G20790
AT1G09195
AT2G25190
AT5G04020
AT4G03420
AT1G43171
AT5G06000
AT4G22305
AT1G20225
AT1G29410
AT2G24270
AT5G41360
AT1G04800
AT5G19900
AT4G18596
AT5G35900
AT3G56400
AT1G70210
AT5G11430
AT3G49050
AT1G80570
AT2G25010
AT5G48940
AT3G62100
AT1G61930
AT2G07360
AT2G23120
AT1G31230
AT2G42440
AT3G47200
AT5G14330
AT2G43340
AT2G26260
AT1G30820
AT4G26701
AT2G43500
AT5G19400
AT1G07370
AT4G01700
AT4G01870
AT1G13520
AT3G12150
AT4G38910
AT1G06070
AT3G03920
AT1G56070
AT5G04200
AT3G45577
AT2G26500
AT3G11773
AT1G62333
AT3G56090
AT1G25530
AT1G60550
AT5G18950
AT1G32070
AT1G30860
AT2G19170
AT4G37470
AT5G52040
AT3G45170
AT1G63750
AT4G28010
AT4G23630
AT2G34410
AT4G36030
AT1G68600
AT1G65080
AT5G18660
AT5G48760
AT4G32660
AT4G22513
AT1G63522
AT1G12180
AT1G31220
AT1G54030
AT5G63550
AT3G55020
AT5G57210
AT1G32610
AT1G30050
AT3G51980
AT2G47650
AT3G30210
AT5G24430
AT1G60000
AT2G36570
AT5G58010
AT3G55890
AT2G18690
AT1G66950
AT1G54540
AT3G21260
AT5G01850
AT1G16960
AT4G10080
AT4G02850
AT1G80070
AT1G20630
AT4G28630
AT3G57770
AT3G09690
AT4G23050
AT1G30500
AT1G71360
AT4G17250
AT4G31960
AT2G29350
AT4G04190
AT5G67390
AT3G52710
AT5G04550
AT4G08685
AT1G80890
AT1G27620
AT1G64140
AT5G07260
AT1G17830
AT1G65840
AT3G44550
AT5G13510
AT1G80910
AT3G02610
AT1G69080
AT3G27090
AT1G56160
AT1G76200
AT3G26890
AT5G59510
AT2G17660
AT5G39890
AT3G19820
AT4G16500
AT3G27960
AT3G50890
AT5G09600
AT3G05460
AT5G02390
AT4G28020
AT3G22800
AT1G77855
AT5G42850
AT4G26965
AT5G08370
AT5G66790
AT3G09700
AT5G28630
AT1G67990
AT1G63910
AT4G36850
AT3G53340
AT4G28400
AT1G17870
AT2G33710
AT1G43650
AT1G25520
AT3G25710
AT3G28920
AT5G08200
AT4G24805
AT1G48430
AT5G46150
AT3G59480
AT1G54440
AT1G80555
AT5G56000
AT1G12920
AT5G09670
AT4G37280
AT4G25810
AT3G06500
AT5G34850
AT3G19920
AT3G01490
AT4G17680
AT3G21950
AT5G05060
AT1G11230
AT4G27030
AT4G22120
AT1G34630
AT5G45770
AT4G14490
AT1G01950
AT5G48430
AT5G11260
AT1G74490
AT1G68480
AT4G25090
AT5G54540
AT5G59030
AT3G48060
AT4G11655
AT5G04170
AT5G12330
AT5G50350
AT5G66810
AT2G03120
AT3G46130
AT1G48240
AT3G07830
AT1G14240
AT1G21100
AT1G17410
AT3G06460
AT4G32020
AT4G16190
AT3G47610
AT3G07850
AT4G14320
AT5G11750
AT4G25690
AT1G62990
AT2G18290
AT1G64290
AT5G36960
AT1G02190
AT5G14920
AT3G63060
AT2G26370
AT2G42885
AT5G26280
AT4G02840
AT5G40470
AT3G57860
AT1G29965
AT2G32930
AT5G23050
AT3G27280
AT5G35375
AT1G56560
AT5G06180
AT3G47965
AT1G52050
AT1G27880
AT1G08465
AT1G36160
AT5G12050
AT2G16790
AT4G29620
AT2G39640
AT1G13160
AT3G44880
AT1G71810
AT1G62220
AT1G73990
AT1G09220
AT1G65090
AT5G02160
AT5G36170
AT2G19780
AT3G61530
AT4G36110
AT2G17650
AT3G22640
AT2G02980
AT2G35980
AT5G54067
AT4G21090
AT2G44925
AT4G33550
AT4G24265
AT4G00670
AT2G02580
AT5G64320
AT3G44480
AT3G62730
AT5G01150
AT3G54280
AT1G61570
AT4G01990
AT3G12530
AT3G27890
AT1G70540
AT2G39110
AT2G36660
AT5G64905
AT1G62640
AT2G03220
AT5G12890
AT2G16505
AT4G02380
AT5G19470
AT3G57910
AT5G56270
AT4G04632
AT1G12090
AT3G23633
AT3G18170
AT3G19420
AT1G24170
```
