## Supplementary material for "A comprehensive map of preferentially located motifs reveals distinct proximal *cis*-regulatory elements in plants": GTTTTATA_containing_gene_set.txt

```
#Occurences of GTTTTATA between -15 and 52 (positions relative to the transcription start site)
#218 sequences with GTTTTATA in this interval
#1.06% of the sequences in promoter set with GTTTTATA (set with 20573 sequences)
AT3G53340
AT2G45250
AT4G14490
AT1G02190
AT2G18690
AT3G11780
AT5G49220
AT2G44330
AT2G14290
AT2G20880
AT4G08470
AT2G26010
AT5G64320
AT1G54080
AT2G18876
AT3G44540
AT1G17730
AT3G01490
AT4G21090
AT5G59320
AT4G02380
AT1G44030
AT5G28740
AT3G61240
AT3G05460
AT5G47100
AT4G39190
AT4G15640
AT5G52240
AT2G29940
AT1G62990
AT4G12400
AT1G74490
AT4G13263
AT4G33560
AT5G09672
AT3G54980
AT1G53530
AT5G16280
AT5G04200
AT4G05190
AT4G36430
AT1G20225
AT3G53240
AT2G19160
AT3G53300
AT4G27860
AT5G20070
AT4G36850
AT2G43500
AT1G05140
AT4G12990
AT2G38170
AT2G24640
AT4G25690
AT5G28630
AT1G29410
AT2G16850
AT5G05340
AT1G72890
AT3G11773
AT5G40780
AT3G24150
AT2G29740
AT1G62640
AT3G46130
AT1G07725
AT2G24600
AT4G18670
AT5G35405
AT3G27960
AT1G55670
AT2G38960
AT5G20330
AT4G01037
AT5G24360
AT3G44880
AT5G10230
AT5G40700
AT4G19900
AT3G15353
AT4G28020
AT3G23840
AT5G46330
AT3G24250
AT2G39360
AT5G03160
AT4G17000
AT4G18330
AT1G27910
AT3G19260
AT4G26701
AT5G46060
AT1G13020
AT3G16630
AT1G70030
AT3G51660
AT1G24560
AT5G09670
AT3G13330
AT2G16505
AT2G26200
AT2G33710
AT3G51830
AT2G19170
AT1G05150
AT5G58010
AT5G61020
AT1G48050
AT4G37440
AT1G07470
AT5G57060
AT4G30560
AT3G54910
AT1G56350
AT4G22120
AT5G12350
AT3G26890
AT1G36160
AT4G20320
AT2G07000
AT2G18196
AT5G26860
AT1G66850
AT1G10640
AT1G51390
AT3G28030
AT2G20670
AT3G56620
AT2G26670
AT1G80570
AT3G49880
AT4G17830
AT2G32870
AT2G02620
AT4G32660
AT3G02710
AT4G31620
AT1G03170
AT2G01900
AT2G25510
AT1G72710
AT4G29860
AT1G12180
AT5G18660
AT4G14130
AT2G44260
AT1G65080
AT1G64180
AT3G10410
AT1G74430
AT1G28320
AT2G25310
AT5G19470
AT4G28300
AT5G39890
AT5G59750
AT3G09180
AT1G09195
AT5G54830
AT1G56560
AT4G39770
AT2G26370
AT1G65840
AT3G09570
AT3G50890
AT5G27650
AT1G45190
AT1G70540
AT3G55020
AT4G16190
AT4G28010
AT4G14145
AT2G30290
AT4G19710
AT2G32060
AT1G08710
AT2G37310
AT5G12360
AT4G37445
AT1G15920
AT2G20595
AT2G43150
AT5G11750
AT3G06460
AT1G73000
AT1G54440
AT1G63910
AT1G18265
AT4G39890
AT4G29210
AT2G35650
AT4G31550
AT5G09220
AT4G27030
AT2G27140
AT1G56210
AT4G34510
AT4G32670
AT2G15900
AT5G35900
AT1G74280
AT5G11260
AT4G21550
AT1G53282
AT1G21100
AT4G30550
AT5G23490
AT3G19020
AT1G65090
AT2G02980
AT1G01980
AT5G20930
AT3G12150
AT4G25692
AT3G25110
AT1G12920
AT4G23630
```
