## Supplementary material for "A comprehensive map of preferentially located motifs reveals distinct proximal *cis*-regulatory elements in plants": GTTTTATG_containing_gene_set.txt

```
#Occurences of GTTTTATG between -49 and 100 (positions relative to the transcription start site)
#377 sequences with GTTTTATG in this interval
#1.83% of the sequences in promoter set with GTTTTATG (set with 20573 sequences)
AT1G03140
AT4G21790
AT2G18290
AT5G01150
AT1G68480
AT4G16265
AT3G12530
AT5G47070
AT5G62470
AT3G18980
AT5G17220
AT2G40050
AT1G78680
AT4G21620
AT5G60370
AT4G33160
AT1G30860
AT5G58700
AT2G39440
AT2G01913
AT1G10550
AT5G23000
AT1G25211
AT2G40840
AT1G29930
AT1G28630
AT1G28590
AT1G01640
AT1G65710
AT2G22430
AT3G47800
AT5G19030
AT4G17790
AT3G09700
AT3G55390
AT5G14920
AT1G70750
AT1G78550
AT2G09990
AT5G47720
AT4G36410
AT5G67620
AT3G14700
AT2G27500
AT3G45480
AT1G55600
AT1G08320
AT5G50260
AT4G16130
AT5G36170
AT1G64400
AT2G20700
AT5G63910
AT5G60100
AT2G37130
AT1G64950
AT2G23610
AT3G54280
AT1G25550
AT2G23410
AT5G21140
AT1G20630
AT2G38000
AT1G64583
AT2G24220
AT5G02580
AT1G79870
AT3G28140
AT1G67100
AT3G44770
AT1G76900
AT1G19860
AT1G03410
AT5G01850
AT5G65207
AT4G00670
AT2G36090
AT5G56795
AT5G26200
AT1G20575
AT4G36380
AT5G42090
AT2G28680
AT3G03920
AT2G42395
AT1G13520
AT5G60510
AT5G50350
AT5G42610
AT1G29790
AT5G58310
AT3G30247
AT2G03720
AT1G56160
AT5G42950
AT5G60880
AT4G36980
AT2G37990
AT5G30495
AT4G18600
AT4G25520
AT3G51980
AT4G22850
AT3G22345
AT5G38720
AT2G35150
AT2G45330
AT2G42620
AT2G40070
AT3G21600
AT2G05380
AT3G55970
AT4G28940
AT1G20350
AT4G35720
AT5G08320
AT5G23720
AT3G21610
AT1G09180
AT5G17830
AT1G03770
AT3G44430
AT1G03250
AT3G21270
AT5G09570
AT3G09550
AT5G23790
AT1G62333
AT4G01610
AT1G08465
AT5G05410
AT3G22410
AT5G58300
AT4G35220
AT3G23600
AT4G37470
AT2G30000
AT2G36100
AT3G55400
AT2G40370
AT4G38570
AT1G52830
AT5G01720
AT1G16650
AT2G25540
AT4G16500
AT5G14990
AT3G45060
AT1G48740
AT2G31083
AT2G28960
AT3G55605
AT1G07040
AT1G07370
AT1G76680
AT2G18328
AT4G19003
AT2G25890
AT3G58130
AT2G35070
AT1G17830
AT4G29770
AT1G21460
AT5G19900
AT3G61530
AT4G36680
AT4G30390
AT4G25550
AT5G46050
AT4G25310
AT3G57785
AT5G52040
AT1G29965
AT3G50580
AT4G23220
AT3G20475
AT4G13010
AT1G29025
AT5G16720
AT1G67850
AT4G02570
AT1G55460
AT4G22110
AT4G03290
AT2G28550
AT1G58410
AT4G14450
AT2G34860
AT1G62500
AT5G16560
AT5G09420
AT5G05500
AT2G03120
AT4G14920
AT4G32750
AT1G18950
AT3G19800
AT4G27720
AT5G04550
AT2G05580
AT4G10895
AT3G43190
AT1G07390
AT5G53700
AT5G26210
AT5G36960
AT5G66360
AT1G44750
AT4G29990
AT2G31940
AT3G28950
AT1G64290
AT2G05520
AT5G06680
AT4G05070
AT1G03830
AT1G13780
AT4G22860
AT5G54770
AT4G33410
AT3G45577
AT5G57610
AT1G62130
AT1G01225
AT1G51650
AT3G46690
AT1G29950
AT2G29470
AT2G24230
AT5G23300
AT1G76510
AT5G23535
AT5G23290
AT1G68600
AT1G65370
AT3G17240
AT5G41280
AT4G12900
AT1G04510
AT4G38060
AT1G33590
AT3G19420
AT5G16970
AT4G13840
AT4G01990
AT3G25100
AT2G32235
AT1G77885
AT4G04080
AT4G38910
AT1G79880
AT4G36420
AT1G29951
AT1G29970
AT3G22240
AT1G50480
AT4G27140
AT5G20290
AT2G27940
AT3G21420
AT4G18530
AT4G38680
AT2G46810
AT2G16760
AT1G56345
AT2G26730
AT1G71750
AT1G12090
AT5G63570
AT3G06170
AT2G30600
AT5G17030
AT3G58140
AT1G11080
AT5G46840
AT1G26910
AT5G63700
AT3G06720
AT2G35130
AT4G13830
AT5G18040
AT1G69800
AT4G09030
AT1G09650
AT4G37590
AT3G51430
AT3G51970
AT4G32060
AT2G45440
AT1G27620
AT4G29130
AT2G20960
AT5G56000
AT1G62981
AT1G20670
AT3G18170
AT3G58770
AT1G50460
AT2G17650
AT2G21655
AT2G32730
AT1G35620
AT3G11590
AT3G01340
AT3G63180
AT3G59190
AT5G06150
AT4G24040
AT3G61070
AT4G14220
AT5G47100
AT1G05170
AT2G33780
AT1G29952
AT2G30390
AT1G50200
AT5G16990
AT3G47210
AT1G63750
AT2G20690
AT3G58050
AT5G52280
AT3G55340
AT3G25110
AT5G64220
AT3G26840
AT2G05632
AT4G22305
AT3G23130
AT5G10500
AT2G28510
AT4G34290
AT5G43900
AT4G38560
AT5G51830
AT1G03780
AT4G18422
AT5G16550
AT4G36880
AT3G27540
AT3G12340
AT1G77510
AT5G05100
AT1G76980
AT5G45890
AT5G62390
AT5G37300
AT4G29120
AT2G39320
AT5G50340
AT3G30210
AT3G09690
AT4G09960
AT5G03390
AT4G03566
AT3G16410
AT5G12330
AT5G43750
AT1G63770
AT1G63980
AT3G50940
AT5G43420
AT3G56170
AT2G01440
AT3G56730
AT5G14720
AT3G52050
AT3G57430
AT3G29770
AT5G09876
AT1G25682
AT3G54670
AT5G60520
AT3G47200
AT5G56030
AT1G29400
AT2G41530
```
