## Supplementary material for "A comprehensive map of preferentially located motifs reveals distinct proximal *cis*-regulatory elements in plants": GTTTTATT_containing_gene_set.txt

```
#Occurences of GTTTTATT between 7 and 25 (positions relative to the transcription start site)
#204 sequences with GTTTTATT in this interval
#0.99% of the sequences in promoter set with GTTTTATT (set with 20573 sequences)
AT2G32930
AT1G71810
AT1G24170
AT3G14362
AT5G09600
AT3G46130
AT3G22640
AT3G10920
AT3G23633
AT2G24180
AT2G35690
AT4G03420
AT3G22800
AT5G64905
AT1G63522
AT3G05460
AT5G45160
AT5G55640
AT1G69080
AT2G01570
AT1G06060
AT5G63030
AT2G36570
AT4G28400
AT3G53040
AT2G28860
AT3G21260
AT5G63150
AT5G54067
AT2G17660
AT1G80920
AT4G37280
AT1G25530
AT5G49100
AT5G23050
AT3G49620
AT2G35000
AT5G65930
AT1G58055
AT5G06000
AT3G61440
AT1G57590
AT3G19920
AT2G07360
AT1G80820
AT3G63060
AT4G19690
AT2G22690
AT1G54575
AT1G80555
AT5G18950
AT2G32860
AT1G60000
AT3G06680
AT5G23400
AT1G77210
AT4G32210
AT1G34630
AT4G22513
AT1G32610
AT5G46470
AT3G06500
AT5G12050
AT5G02160
AT1G66700
AT3G56400
AT5G56270
AT1G70210
AT1G67400
AT5G40470
AT1G64142
AT3G52550
AT1G30820
AT3G53830
AT3G47390
AT2G39110
AT4G25090
AT5G11430
AT3G15950
AT1G48240
AT5G19140
AT1G11440
AT3G62730
AT3G21460
AT5G34850
AT1G16420
AT2G46750
AT3G28930
AT3G52710
AT2G35980
AT1G80910
AT3G57260
AT1G03780
AT5G45770
AT1G11230
AT5G14330
AT5G54220
AT2G17305
AT3G12410
AT5G66530
AT3G26950
AT2G32440
AT1G06070
AT1G80070
AT5G37750
AT2G18890
AT1G70890
AT2G38470
AT5G17190
AT1G30010
AT5G20280
AT1G60550
AT4G20110
AT2G44310
AT2G24780
AT5G35375
AT5G06860
AT3G57860
AT2G30700
AT1G52050
AT1G64900
AT4G08690
AT5G62770
AT5G04020
AT5G07690
AT1G67990
AT3G18660
AT5G18170
AT1G04900
AT2G44925
AT5G39720
AT3G57580
AT1G30050
AT1G06148
AT3G07830
AT4G14320
AT1G74840
AT1G05600
AT5G48575
AT1G64140
AT3G54510
AT5G12890
AT3G47965
AT4G23050
AT2G47470
AT3G52770
AT5G15530
AT1G61570
AT4G01985
AT5G64770
AT1G03106
AT4G25950
AT5G14920
AT4G37330
AT5G42590
AT2G01990
AT1G16960
AT5G05060
AT2G30550
AT2G25010
AT1G31220
AT2G42710
AT1G16170
AT5G46810
AT1G71360
AT5G41270
AT3G55890
AT2G42885
AT1G13607
AT4G39870
AT2G43340
AT3G14680
AT3G26330
AT1G54030
AT5G45020
AT5G64170
AT1G04910
AT3G57910
AT5G46150
AT1G05450
AT5G66052
AT4G31960
AT1G56270
AT5G48760
AT1G30500
AT2G37550
AT1G09245
AT1G75040
AT4G36060
AT2G20790
AT5G11040
AT4G39730
AT1G61070
AT3G21950
AT1G76200
AT5G08370
AT2G20595
AT3G20475
AT2G34160
AT4G15020
AT4G36030
AT4G25810
AT5G26280
AT1G62220
```
