## Supplementary material for "A comprehensive map of preferentially located motifs reveals distinct proximal *cis*-regulatory elements in plants": GTTTTC_containing_gene_set.txt

```
#Occurences of GTTTTC between 51 and 119 (positions relative to the transcription start site)
#1866 sequences with GTTTTC in this interval
#9.07% of the sequences in promoter set with GTTTTC (set with 20573 sequences)
AT5G60840
AT4G34410
AT4G39550
AT1G73700
AT1G77440
AT1G08830
AT1G67820
AT3G07320
AT5G15720
AT1G28100
AT2G38465
AT3G45577
AT1G10110
AT3G26810
AT3G53500
AT2G14690
AT2G44310
AT1G53163
AT5G23030
AT2G01540
AT3G21230
AT2G15270
AT1G07370
AT1G17420
AT1G08010
AT2G42740
AT1G67030
AT5G55280
AT3G55677
AT1G10657
AT5G50550
AT3G05970
AT1G14420
AT1G73940
AT5G59360
AT1G71030
AT5G40870
AT5G02770
AT5G16620
AT5G40610
AT1G61093
AT5G63990
AT5G45000
AT5G43350
AT1G72290
AT1G15570
AT2G22330
AT5G60610
AT3G16810
AT4G39660
AT2G06095
AT2G37020
AT1G30810
AT3G27420
AT4G32390
AT5G08360
AT3G49740
AT2G35765
AT2G45000
AT2G03370
AT2G32970
AT2G17787
AT2G33735
AT3G07930
AT5G46530
AT1G48230
AT1G34220
AT3G25120
AT5G06790
AT4G34760
AT5G46920
AT1G03445
AT1G05470
AT2G25240
AT1G77530
AT1G58100
AT5G56630
AT1G68740
AT5G19110
AT2G24645
AT1G73450
AT3G61990
AT5G10500
AT2G25220
AT2G24420
AT3G42170
AT2G38080
AT2G44460
AT2G37820
AT3G43600
AT5G03250
AT2G37170
AT5G25450
AT5G15350
AT2G23390
AT5G64880
AT3G09140
AT5G44005
AT3G57570
AT2G41820
AT3G10450
AT4G28720
AT5G60850
AT2G36270
AT4G37730
AT2G45640
AT2G36800
AT1G61240
AT3G59830
AT3G01120
AT5G45610
AT4G00660
AT4G21870
AT4G15880
AT1G76350
AT1G09575
AT4G28070
AT2G27790
AT4G26370
AT5G01320
AT3G29630
AT4G23560
AT3G50150
AT1G19715
AT1G71260
AT3G19553
AT5G35730
AT5G20310
AT4G28556
AT3G26450
AT2G23790
AT1G79360
AT5G56010
AT3G30247
AT1G04945
AT1G78460
AT4G26200
AT5G17380
AT3G46980
AT5G63710
AT2G16740
AT3G52070
AT2G16650
AT3G63250
AT3G56680
AT2G27080
AT3G54340
AT5G49555
AT5G04010
AT1G04300
AT3G02860
AT3G05930
AT5G46180
AT5G25260
AT3G22250
AT3G49200
AT1G05550
AT5G01150
AT5G63110
AT5G18040
AT2G31980
AT3G48280
AT4G30470
AT5G10400
AT5G17460
AT5G03800
AT5G40930
AT2G33430
AT3G28450
AT3G12110
AT1G18670
AT1G34795
AT3G06190
AT5G40460
AT2G01750
AT4G15690
AT4G32410
AT2G37925
AT1G21240
AT5G64700
AT4G37682
AT1G72470
AT2G23834
AT2G43270
AT1G60230
AT5G43210
AT5G58720
AT4G08510
AT3G07660
AT4G26780
AT2G20562
AT1G02370
AT2G25409
AT5G58090
AT5G38360
AT1G33102
AT1G42990
AT2G44930
AT4G08350
AT3G28050
AT2G17700
AT1G44910
AT5G05330
AT5G24320
AT5G66750
AT1G22790
AT3G03530
AT2G31270
AT4G11130
AT3G26400
AT3G57170
AT1G52510
AT1G27510
AT1G26840
AT4G20150
AT5G14590
AT1G09155
AT1G48030
AT5G65080
AT4G32460
AT1G07020
AT2G14100
AT1G33990
AT1G02405
AT5G07890
AT5G64730
AT1G12110
AT2G17250
AT1G63160
AT5G52990
AT1G09020
AT1G13710
AT5G50780
AT5G27600
AT5G49890
AT2G36570
AT3G17660
AT1G57680
AT1G27752
AT1G44110
AT1G14350
AT3G59680
AT3G55200
AT3G47070
AT1G18580
AT3G10340
AT2G32580
AT3G53110
AT3G58780
AT1G56440
AT2G28700
AT3G26935
AT2G16720
AT2G37340
AT5G24105
AT3G20360
AT1G77930
AT3G04030
AT3G01260
AT5G57815
AT1G75180
AT3G27400
AT4G27500
AT5G20090
AT4G35360
AT4G34120
AT3G58460
AT3G28720
AT2G21385
AT4G39650
AT4G14060
AT1G52380
AT3G59780
AT5G55380
AT3G17670
AT1G24580
AT1G28420
AT1G52410
AT4G35785
AT3G08630
AT5G02670
AT3G05750
AT1G17800
AT2G34540
AT2G28510
AT2G47730
AT1G07260
AT5G17990
AT5G62300
AT5G53960
AT5G17650
AT2G37120
AT3G24515
AT3G55730
AT5G45660
AT3G19350
AT4G19880
AT3G24070
AT1G62720
AT2G41830
AT3G18860
AT5G27238
AT5G42880
AT4G10610
AT1G04800
AT3G61540
AT2G25070
AT5G19380
AT2G02500
AT1G07820
AT4G02840
AT5G42590
AT1G33780
AT2G24240
AT3G15020
AT5G67510
AT4G07670
AT5G64280
AT5G64790
AT4G20980
AT4G17540
AT2G30770
AT1G05500
AT5G53350
AT4G27240
AT5G40600
AT2G41010
AT1G29050
AT1G49390
AT3G62370
AT2G37620
AT5G47140
AT5G37480
AT3G10630
AT3G27200
AT4G39950
AT5G60490
AT1G54080
AT5G10960
AT1G07950
AT1G61410
AT5G23400
AT5G26650
AT5G07350
AT5G51010
AT5G17690
AT2G33630
AT2G36640
AT1G04260
AT3G05690
AT4G16265
AT5G26280
AT3G02090
AT3G43520
AT4G03430
AT3G51890
AT3G18215
AT1G15885
AT4G28750
AT4G36890
AT4G00160
AT4G23900
AT5G48300
AT2G19580
AT1G77680
AT5G60150
AT5G03360
AT5G09420
AT5G45590
AT3G55450
AT1G01090
AT1G06030
AT3G18870
AT1G76510
AT1G73100
AT5G47650
AT4G22430
AT4G36790
AT1G17680
AT5G10330
AT1G27500
AT1G13755
AT2G47620
AT2G35980
AT4G12300
AT3G01520
AT5G08570
AT1G03470
AT1G28590
AT1G48750
AT1G12400
AT1G73660
AT5G13100
AT2G31081
AT4G15430
AT1G66350
AT1G12800
AT1G52730
AT4G35040
AT5G17300
AT5G13420
AT1G13780
AT2G39130
AT1G52370
AT3G02170
AT1G08980
AT1G61700
AT1G72820
AT3G55340
AT4G35900
AT2G40316
AT1G48420
AT4G30662
AT3G10920
AT1G21370
AT4G29950
AT2G29960
AT3G13130
AT3G14790
AT2G38460
AT4G13230
AT1G01630
AT2G37160
AT5G19530
AT3G60970
AT2G14045
AT2G39900
AT5G57100
AT3G04370
AT3G44590
AT4G30630
AT5G49850
AT5G43710
AT3G05530
AT3G50380
AT4G02940
AT5G07420
AT3G03170
AT5G16760
AT2G43350
AT5G19000
AT4G21810
AT5G12370
AT1G53710
AT1G31130
AT1G14280
AT5G04770
AT1G30250
AT5G49540
AT2G32460
AT1G02130
AT4G01790
AT3G18980
AT2G45990
AT2G24762
AT1G62990
AT5G23670
AT4G19110
AT1G27470
AT5G24430
AT1G07720
AT3G02140
AT5G44110
AT1G59960
AT3G02760
AT1G54050
AT5G60190
AT4G20260
AT5G22320
AT3G23560
AT1G65640
AT2G31140
AT4G25692
AT5G27720
AT4G17610
AT5G47250
AT5G63230
AT1G67190
AT2G24250
AT3G04300
AT4G01880
AT5G24750
AT1G68640
AT4G28260
AT1G18170
AT2G04031
AT1G79840
AT5G62850
AT2G41060
AT3G46030
AT5G16750
AT5G65110
AT2G20230
AT4G12000
AT1G12700
AT5G50230
AT2G01270
AT1G09100
AT1G18810
AT5G02280
AT5G12180
AT1G30230
AT4G16760
AT5G55860
AT5G53045
AT5G04810
AT3G06600
AT3G27390
AT3G55160
AT4G05190
AT2G37478
AT4G14570
AT5G50260
AT3G49780
AT1G76380
AT3G23250
AT1G20650
AT2G43745
AT1G18520
AT1G60140
AT3G51270
AT2G03070
AT1G54790
AT4G05100
AT1G04340
AT3G42150
AT5G01240
AT5G58430
AT5G56100
AT4G10265
AT3G21150
AT3G18900
AT1G05010
AT2G37480
AT2G41050
AT1G01225
AT4G16990
AT1G10500
AT5G49870
AT4G21280
AT3G05410
AT1G74590
AT5G07475
AT4G26020
AT3G20320
AT5G13000
AT5G25080
AT4G17300
AT1G68580
AT1G72645
AT1G03160
AT1G72880
AT3G03272
AT2G22840
AT1G75080
AT4G34450
AT1G07920
AT1G31310
AT1G60030
AT5G58010
AT3G62800
AT3G62700
AT1G71410
AT5G67385
AT4G11090
AT4G38100
AT3G16390
AT1G51350
AT5G11950
AT1G21630
AT3G26030
AT1G71710
AT5G47860
AT3G24760
AT4G20390
AT3G55120
AT4G09570
AT4G12880
AT3G61940
AT4G34590
AT2G16460
AT3G57270
AT1G67760
AT3G11810
AT1G31335
AT5G62030
AT2G43550
AT3G25890
AT3G48430
AT1G05210
AT1G31410
AT1G60670
AT1G11060
AT1G75720
AT1G73805
AT1G12820
AT3G53390
AT2G03460
AT2G04039
AT3G06100
AT1G54030
AT2G33420
AT2G17770
AT5G22340
AT1G22430
AT5G55190
AT2G44220
AT4G22640
AT5G44160
AT1G72340
AT5G47590
AT2G15010
AT3G44750
AT3G43150
AT5G13390
AT1G43580
AT4G34700
AT1G28080
AT1G26600
AT3G10195
AT5G26710
AT2G01690
AT3G55220
AT2G47840
AT1G76920
AT4G25672
AT1G78920
AT4G09450
AT4G03240
AT4G14700
AT5G14220
AT4G29770
AT3G42725
AT4G02860
AT2G35370
AT4G02655
AT1G54830
AT3G20870
AT3G48970
AT2G34170
AT5G55510
AT4G36590
AT4G17940
AT1G67100
AT1G76750
AT4G23590
AT3G61480
AT4G20240
AT1G04630
AT1G27020
AT1G34830
AT2G02820
AT4G32080
AT2G47650
AT3G20670
AT1G78080
AT1G43650
AT1G12080
AT2G16600
AT3G18220
AT4G12700
AT1G15920
AT1G34370
AT4G09340
AT1G79760
AT3G45710
AT3G47810
AT4G28410
AT1G17600
AT2G33410
AT1G48430
AT5G48870
AT2G32670
AT2G21060
AT2G21470
AT3G11730
AT4G16360
AT1G06390
AT4G17550
AT3G09710
AT5G23110
AT3G13630
AT1G78380
AT2G29525
AT3G10580
AT5G04000
AT1G53260
AT1G24400
AT4G01040
AT2G33000
AT1G61095
AT1G03680
AT4G37450
AT3G54430
AT3G12587
AT1G75130
AT3G17570
AT4G18425
AT4G19112
AT1G76960
AT1G16860
AT5G23900
AT3G13065
AT4G27130
AT5G22760
AT5G08040
AT5G02502
AT1G71360
AT1G60985
AT5G10460
AT5G57520
AT1G61120
AT1G08580
AT4G27560
AT1G57990
AT4G21620
AT4G02400
AT1G48160
AT5G10260
AT4G01250
AT3G07210
AT1G19710
AT5G39600
AT4G36630
AT3G24210
AT1G17120
AT3G46510
AT2G21655
AT2G19720
AT5G18840
AT4G17790
AT3G48600
AT3G11397
AT4G00090
AT3G52930
AT5G56180
AT1G11765
AT4G25840
AT3G02680
AT1G29940
AT4G10490
AT2G34240
AT2G23985
AT1G03820
AT3G19300
AT2G34700
AT5G54760
AT5G08690
AT1G24310
AT1G72030
AT4G36220
AT1G17300
AT3G24750
AT5G63010
AT5G66390
AT3G51325
AT4G08670
AT5G17410
AT3G02510
AT5G23450
AT4G13395
AT1G17810
AT3G19920
AT3G23870
AT5G40720
AT2G41560
AT4G22360
AT5G38590
AT1G74240
AT2G11910
AT1G16130
AT2G09970
AT4G28980
AT3G04150
AT3G51450
AT1G04645
AT4G08520
AT1G17290
AT1G73530
AT3G18490
AT1G08450
AT5G67050
AT4G28340
AT1G75360
AT3G57390
AT5G01090
AT1G60070
AT5G58860
AT4G20960
AT1G65430
AT2G21280
AT1G08930
AT1G03140
AT1G01110
AT1G45150
AT5G14910
AT1G26795
AT5G51680
AT2G18230
AT2G40711
AT5G50240
AT3G54100
AT1G73260
AT4G37370
AT5G08130
AT4G38530
AT3G45850
AT5G60020
AT5G61170
AT4G15540
AT1G55880
AT4G26810
AT5G41750
AT3G11950
AT1G68820
AT3G05727
AT2G40170
AT2G26360
AT5G56800
AT1G13370
AT5G06560
AT4G15650
AT3G10690
AT1G53870
AT2G40190
AT5G37360
AT3G47630
AT4G00180
AT1G05310
AT5G44250
AT5G47760
AT5G60620
AT4G22217
AT1G80450
AT5G42860
AT1G24260
AT1G03700
AT5G27100
AT1G16515
AT1G79010
AT5G64270
AT1G79150
AT4G10270
AT2G14740
AT3G53310
AT2G37690
AT5G55550
AT5G35375
AT3G59980
AT3G09350
AT2G18770
AT5G17070
AT2G36790
AT3G47670
AT4G13280
AT1G74720
AT5G19580
AT4G30400
AT4G33905
AT2G06645
AT4G36870
AT2G19490
AT3G07860
AT5G46550
AT5G56140
AT4G23640
AT1G33970
AT4G39100
AT1G77120
AT3G12180
AT1G19440
AT5G35170
AT1G18980
AT1G53570
AT5G40550
AT1G64460
AT5G63440
AT2G02160
AT5G11910
AT5G07300
AT4G12040
AT1G19050
AT2G44620
AT1G69370
AT1G14250
AT5G60760
AT3G01345
AT1G20700
AT2G01175
AT5G26830
AT4G17070
AT4G25690
AT5G13030
AT3G22415
AT4G15330
AT2G41990
AT5G01020
AT5G37600
AT5G57110
AT3G06820
AT5G53760
AT2G20875
AT2G38370
AT3G60730
AT3G25840
AT3G13062
AT3G56340
AT1G51660
AT1G61570
AT2G46860
AT1G58245
AT1G49300
AT1G20600
AT4G22220
AT2G39390
AT5G41870
AT1G76590
AT5G49070
AT3G47220
AT3G08730
AT1G02460
AT1G49435
AT5G46240
AT5G54920
AT1G09970
AT5G59550
AT1G17970
AT5G50430
AT4G02405
AT5G07190
AT4G32400
AT5G06660
AT4G16520
AT3G05580
AT5G63040
AT2G35110
AT2G37520
AT1G32870
AT2G34590
AT4G36860
AT5G51970
AT5G36180
AT1G74310
AT4G14650
AT4G24220
AT3G61415
AT3G07380
AT3G06150
AT2G19080
AT5G06830
AT1G32930
AT2G39350
AT1G13700
AT3G57890
AT1G67420
AT5G54350
AT1G10250
AT2G03740
AT3G60960
AT4G37800
AT1G54840
AT5G04190
AT3G06340
AT1G72430
AT2G37940
AT1G10350
AT1G10610
AT5G35620
AT4G19645
AT1G52910
AT5G35910
AT3G53040
AT1G22070
AT5G48270
AT1G30814
AT2G17550
AT2G35200
AT4G28770
AT4G21720
AT4G15260
AT5G05700
AT1G50560
AT2G30210
AT1G09460
AT1G48830
AT1G30630
AT5G22791
AT4G29840
AT1G26796
AT2G44100
AT1G15350
AT1G44810
AT5G64050
AT2G46970
AT1G14940
AT5G46115
AT1G21190
AT3G14590
AT1G62340
AT4G02270
AT5G09510
AT3G56400
AT3G62390
AT3G15530
AT1G68840
AT4G33400
AT1G49510
AT2G44490
AT1G04030
AT5G19990
AT3G47910
AT3G55700
AT1G65290
AT3G07480
AT5G37890
AT1G61090
AT1G05950
AT4G23980
AT2G39870
AT2G17220
AT4G35540
AT3G58150
AT3G03450
AT3G24170
AT1G49010
AT2G12646
AT5G04330
AT1G67148
AT3G57100
AT1G73470
AT3G20530
AT1G11080
AT2G20070
AT5G41970
AT5G08000
AT2G17840
AT2G42885
AT1G63660
AT4G35420
AT3G19340
AT1G06135
AT5G07230
AT1G53040
AT2G36890
AT1G26420
AT2G20170
AT3G04450
AT4G33780
AT1G06680
AT1G20693
AT5G11270
AT5G35450
AT2G27600
AT3G05230
AT5G51700
AT1G14170
AT4G14190
AT2G26240
AT2G41220
AT1G09730
AT3G62130
AT3G15760
AT3G17465
AT3G61210
AT5G13580
AT2G38620
AT5G28350
AT1G26760
AT3G56190
AT2G37050
AT3G53460
AT3G45700
AT5G08790
AT1G16730
AT3G19550
AT5G38630
AT5G41560
AT1G62120
AT3G62110
AT2G19540
AT3G54660
AT1G20580
AT1G73210
AT3G07370
AT5G63540
AT5G06690
AT5G48880
AT4G01680
AT5G19130
AT1G76820
AT3G04180
AT5G48380
AT5G39930
AT3G53668
AT1G70400
AT3G18630
AT3G52380
AT5G45680
AT4G09300
AT5G65490
AT1G76730
AT3G15990
AT2G33530
AT3G45240
AT3G59640
AT5G47530
AT1G16370
AT2G34750
AT4G24050
AT5G42150
AT1G12920
AT1G55500
AT3G58900
AT5G49015
AT3G50780
AT4G10010
AT5G53540
AT5G08780
AT2G45270
AT5G25280
AT2G28720
AT4G03150
AT5G23535
AT1G04450
AT4G12030
AT2G47115
AT3G48980
AT1G72010
AT1G07450
AT1G18970
AT4G33460
AT4G18422
AT1G37150
AT3G44940
AT1G50430
AT2G17190
AT1G52830
AT3G52500
AT3G17430
AT1G21730
AT4G00730
AT2G39750
AT4G26500
AT1G55370
AT3G02470
AT1G47310
AT5G66410
AT3G13100
AT1G18280
AT4G16800
AT3G55000
AT3G54110
AT1G74010
AT2G40670
AT3G46690
AT4G38270
AT1G16858
AT1G55205
AT3G19810
AT4G28860
AT5G02880
AT5G55410
AT3G49580
AT5G53170
AT3G25100
AT1G49040
AT1G66960
AT5G20350
AT1G79850
AT1G18850
AT5G65360
AT2G41250
AT1G06410
AT3G15450
AT4G38600
AT2G39280
AT5G64816
AT3G06778
AT5G10745
AT3G45230
AT4G38160
AT3G19370
AT4G39360
AT3G14595
AT1G41880
AT3G51930
AT3G01710
AT3G50620
AT5G18420
AT1G54570
AT1G11910
AT5G43518
AT2G18328
AT4G15380
AT3G09190
AT3G57340
AT2G21320
AT1G77250
AT5G65640
AT5G14210
AT2G40480
AT2G26010
AT2G44360
AT5G50800
AT5G57250
AT2G41260
AT4G16447
AT5G15930
AT4G22900
AT3G03930
AT3G59210
AT2G16400
AT4G23620
AT2G37150
AT4G02140
AT1G51260
AT1G77080
AT1G73390
AT4G03965
AT1G53890
AT2G31300
AT4G28760
AT1G28580
AT2G37470
AT1G74960
AT5G54440
AT2G32530
AT3G09950
AT5G59510
AT2G20840
AT2G35750
AT3G48770
AT4G31770
AT2G47350
AT4G05070
AT3G02468
AT4G25760
AT4G23410
AT4G15420
AT5G66440
AT2G01090
AT1G65845
AT2G37760
AT4G22330
AT5G13970
AT5G43185
AT1G52930
AT5G51870
AT5G45290
AT2G29590
AT3G27610
AT1G79830
AT4G13850
AT3G62540
AT3G15358
AT4G39890
AT3G51720
AT1G47230
AT2G31480
AT3G13845
AT4G00695
AT4G22370
AT3G01450
AT2G28480
AT1G60610
AT3G62330
AT1G12790
AT5G57610
AT3G25855
AT3G19500
AT4G38410
AT3G22380
AT4G00300
AT3G09760
AT1G30515
AT4G29070
AT5G09770
AT1G76270
AT5G27520
AT4G26600
AT1G06360
AT4G08150
AT3G05330
AT4G31570
AT2G39030
AT3G44680
AT2G36620
AT3G18760
AT3G11540
AT1G12810
AT1G13910
AT5G60990
AT1G70540
AT1G08840
AT3G26060
AT1G68980
AT5G57280
AT3G09410
AT5G17800
AT1G04580
AT2G24300
AT2G29120
AT3G51500
AT3G10560
AT2G23050
AT5G60050
AT3G18282
AT1G69330
AT1G68680
AT4G29800
AT1G65486
AT2G35920
AT1G16480
AT2G38890
AT3G56060
AT5G20620
AT3G62400
AT1G17665
AT5G08550
AT1G06630
AT1G67856
AT2G37570
AT2G41760
AT1G61900
AT2G15890
AT4G38370
AT4G34740
AT5G22580
AT1G52343
AT2G04040
AT2G39518
AT2G37750
AT4G24040
AT5G03320
AT3G49460
AT3G55030
AT5G54660
AT5G18490
AT1G53090
AT4G29020
AT3G47290
AT3G01220
AT1G55360
AT1G20140
AT3G61310
AT2G39820
AT1G26210
AT5G62110
AT4G16060
AT3G62910
AT4G31810
AT3G61790
AT2G38320
AT2G02860
AT1G79970
AT5G12840
AT2G45330
AT3G14550
AT5G22330
AT2G32640
AT1G72320
AT2G17630
AT1G49870
AT3G56070
AT5G53030
AT2G31450
AT3G57220
AT3G56970
AT5G66550
AT4G39300
AT3G26430
AT5G24314
AT1G34350
AT3G60200
AT3G26660
AT5G65683
AT3G62160
AT2G32500
AT3G12150
AT5G16540
AT2G42000
AT3G25577
AT4G26610
AT5G20850
AT1G34120
AT3G21750
AT2G19190
AT4G16650
AT5G43330
AT1G07090
AT1G50500
AT4G34570
AT1G72630
AT3G51420
AT2G30460
AT4G33680
AT4G34650
AT5G66360
AT3G20510
AT1G21200
AT5G12880
AT2G40230
AT3G05600
AT2G04170
AT5G54930
AT1G14990
AT2G03150
AT3G26770
AT5G56570
AT2G39851
AT1G16400
AT2G20585
AT5G43880
AT5G67520
AT5G24870
AT1G18730
AT3G12670
AT5G47790
AT1G71460
AT1G72175
AT5G24080
AT3G02430
AT3G54580
AT1G21520
AT5G24650
AT3G44720
AT2G33220
AT3G52880
AT3G20300
AT2G39370
AT1G31350
AT5G42900
AT1G52680
AT2G31610
AT1G53690
AT5G10230
AT5G35740
AT3G44730
AT2G20130
AT5G44720
AT1G03520
AT3G60940
AT1G79420
AT1G15040
AT1G35420
AT1G65020
AT5G25220
AT2G40460
AT2G01918
AT3G49150
AT5G18110
AT1G02980
AT1G24190
AT2G35810
AT2G01730
AT3G13720
AT5G19060
AT2G01860
AT3G51171
AT2G15660
AT5G23200
AT5G06770
AT4G00560
AT4G21440
AT4G21910
AT5G37790
AT1G66550
AT1G21060
AT4G40030
AT3G15250
AT3G03360
AT3G18580
AT1G79710
AT5G47920
AT1G32130
AT2G18750
AT2G22230
AT3G24590
AT1G78995
AT4G16130
AT5G59850
AT1G28070
AT2G23450
AT1G06400
AT4G23790
AT2G02080
AT3G52970
AT2G44270
AT1G20080
AT5G18410
AT4G31940
AT1G65484
AT4G34412
AT1G78890
AT3G54910
AT4G01750
AT2G21930
AT3G53580
AT4G29330
AT5G07960
AT5G45780
AT3G17890
AT3G44530
AT4G35230
AT1G74680
AT5G47670
AT1G60470
AT2G39440
AT5G09600
AT3G05820
AT4G27350
AT3G25900
AT5G18860
AT3G46500
AT1G22000
AT5G04347
AT2G33570
AT4G27590
AT4G29150
AT2G15310
AT3G24840
AT4G21160
AT4G21865
AT2G20320
AT3G44110
AT3G03110
AT3G04240
AT3G45680
AT3G48740
AT4G18270
AT4G18930
AT5G56250
AT3G48070
AT3G08900
AT5G20060
AT5G25490
AT2G24850
AT2G40640
AT2G35820
AT5G11670
AT5G51400
AT3G57580
AT3G14530
AT3G16410
AT3G01190
AT5G48490
AT5G20020
AT4G16830
AT4G02070
AT5G01920
AT3G55580
AT3G52280
AT4G19690
AT3G48480
AT1G77340
AT1G69970
AT1G16445
AT1G69620
AT2G04925
AT4G15120
AT5G54585
AT4G28790
AT5G51190
AT4G08910
AT1G31817
AT1G76185
AT3G55390
AT3G45880
AT4G27890
AT4G21410
AT1G17880
AT1G79230
AT3G14395
AT1G30270
AT3G49230
AT3G01326
AT3G21080
AT3G15010
AT5G52660
AT5G10070
AT1G63010
AT5G19240
AT4G02520
AT1G15170
AT2G46150
AT1G67520
AT5G42500
AT5G11000
AT4G25290
AT5G50490
AT5G63890
AT3G21175
AT4G11260
AT4G32210
AT4G18590
AT2G44210
AT4G19160
AT5G47950
AT1G51160
AT5G24150
AT5G52830
AT4G33495
AT4G36750
AT5G10110
AT2G24270
AT4G10710
AT1G75560
AT1G20180
AT5G16720
AT1G15440
AT5G57830
AT2G36390
AT2G29930
AT4G29040
AT2G42750
AT3G46300
AT3G29110
AT3G26520
AT2G02120
AT1G50240
AT2G48121
AT1G13609
AT3G49170
AT2G07798
AT5G58770
AT3G10300
AT3G44490
AT1G48700
AT5G46740
AT5G11680
AT5G61470
AT4G18920
AT2G23420
AT1G64160
AT4G35190
AT5G14602
AT1G52780
AT3G09735
AT5G14550
AT5G11430
AT5G51830
AT4G17220
AT2G34580
AT1G55830
AT2G03270
AT2G31750
AT4G04960
AT1G09080
AT2G47700
AT1G07476
AT5G66530
AT3G01910
AT2G24200
AT2G23110
AT4G37510
AT3G10610
AT3G28890
AT5G52960
AT5G28830
AT1G67910
AT1G70480
AT1G44010
AT5G24060
AT4G01110
AT1G66530
AT3G03040
AT1G53635
AT1G47570
AT5G05560
AT5G52380
AT2G44810
AT2G46280
AT1G60986
AT4G09350
AT2G21830
AT2G31490
AT1G77940
AT1G30730
AT1G17700
AT3G13040
AT1G63090
AT5G58440
AT5G09270
AT4G12050
AT2G24100
AT5G53200
AT2G35010
AT4G26180
AT3G10190
AT5G03610
AT4G33790
AT1G49980
AT3G25260
AT1G16190
AT4G03560
AT4G30980
AT5G25780
AT2G47030
AT3G25070
AT5G43180
AT2G45290
AT5G39380
AT1G71920
AT5G15090
AT5G61590
AT1G63530
AT3G04570
AT5G09850
AT5G42910
AT3G62460
AT5G22700
AT1G54780
AT2G34655
AT1G12120
AT3G46990
AT4G34830
AT3G47690
AT1G29010
AT5G55290
AT4G34600
AT5G67350
AT5G49940
AT5G16820
AT5G48990
AT3G26620
AT1G70270
AT4G21340
AT3G49490
AT2G22010
AT2G27420
AT2G18020
AT3G21400
AT2G39270
AT3G45242
AT2G47950
AT1G67930
AT1G77220
AT1G02070
AT4G29620
AT5G10450
AT2G22050
AT3G60100
AT1G15890
AT5G17810
AT3G46720
AT1G80310
AT2G14880
AT4G36240
AT2G44650
AT3G51110
AT1G66270
AT1G01320
AT1G04710
AT4G01995
AT5G37055
AT2G02410
AT3G09890
AT2G26890
AT3G50320
AT4G22860
AT2G28310
AT5G53480
AT3G14410
AT5G16480
AT2G03590
AT2G27180
AT4G18630
AT4G27980
AT4G19180
AT5G50650
AT4G13670
AT5G38380
AT2G39930
AT1G68760
AT4G22530
AT1G76430
AT2G25170
AT1G03400
AT2G36020
AT2G34380
AT1G67300
AT2G34010
AT5G47700
AT2G36470
AT1G55290
AT1G34825
AT3G10572
AT1G18840
AT2G01140
AT4G06599
AT1G31330
AT5G64770
AT2G07170
AT2G22610
AT5G05920
AT5G23210
AT4G38890
AT5G44560
AT5G38170
AT1G21170
AT4G34588
AT5G41360
AT4G32340
AT1G78470
AT4G26710
AT1G27310
AT5G28237
AT1G54010
AT3G51700
AT3G25860
AT1G71691
AT1G09630
AT3G60540
AT2G30890
AT3G17710
AT4G14150
AT1G56300
AT2G23310
AT1G03150
AT2G25180
AT3G22104
AT5G50345
AT3G62860
AT5G25820
AT5G42330
AT3G27300
AT1G35160
AT2G23520
AT2G28430
AT2G45630
AT5G19172
AT1G23040
AT4G23895
AT4G22710
AT2G24540
AT4G10260
AT1G13320
AT2G24020
AT5G24140
AT5G38610
AT3G49370
AT5G45330
AT5G13870
AT4G29100
AT5G54100
AT5G43450
AT1G17510
AT1G69690
AT3G25572
AT3G30460
AT4G23882
AT1G50740
AT3G54500
AT4G04080
AT1G08190
AT2G30810
AT4G26320
AT2G01760
AT2G26590
AT4G13250
AT3G03305
AT3G48680
AT4G08690
AT4G18290
AT5G40440
AT3G13857
```
