## Supplementary material for "A comprehensive map of preferentially located motifs reveals distinct proximal *cis*-regulatory elements in plants": GTTTTCT_containing_gene_set.txt

```
#Occurences of GTTTTCT between 7 and 10 (positions relative to the transcription start site)
#90 sequences with GTTTTCT in this interval
#0.44% of the sequences in promoter set with GTTTTCT (set with 20573 sequences)
AT1G53760
AT1G19110
AT5G57710
AT4G14605
AT4G03945
AT4G21310
AT3G59780
AT1G25370
AT2G15560
AT1G20730
AT5G62200
AT2G44650
AT1G55890
AT2G27770
AT5G52060
AT2G21560
AT2G04540
AT5G62230
AT4G12825
AT1G06710
AT1G31300
AT1G74800
AT1G28330
AT5G25840
AT3G49220
AT5G59600
AT3G23030
AT3G60450
AT1G31710
AT1G17790
AT5G40360
AT5G55240
AT5G04110
AT5G57340
AT4G32285
AT2G33735
AT3G52390
AT3G05530
AT3G02680
AT3G49360
AT4G17790
AT1G53285
AT4G27360
AT5G05280
AT3G04280
AT1G50480
AT3G18040
AT4G37550
AT3G23255
AT4G18197
AT3G63270
AT1G16720
AT3G27785
AT3G02880
AT4G27380
AT2G32640
AT5G57290
AT5G20710
AT2G42780
AT2G03760
AT3G18620
AT1G52730
AT4G17215
AT5G04690
AT3G18290
AT1G44000
AT4G39590
AT1G77990
AT5G63350
AT4G13480
AT1G06130
AT1G07430
AT4G27540
AT1G49990
AT1G19170
AT3G48340
AT3G54810
AT1G49170
AT1G23870
AT2G13440
AT4G28370
AT1G29030
AT4G37030
AT5G03530
AT4G29340
AT1G65730
AT3G11940
AT5G05282
AT1G69430
AT4G15955
```
