## Supplementary material for "A comprehensive map of preferentially located motifs reveals distinct proximal *cis*-regulatory elements in plants": GTTTTCTT_containing_gene_set.txt

```
#Occurences of GTTTTCTT between 6 and 12 (positions relative to the transcription start site)
#72 sequences with GTTTTCTT in this interval
#0.35% of the sequences in promoter set with GTTTTCTT (set with 20573 sequences)
AT4G32285
AT2G04540
AT4G37030
AT1G17790
AT1G33720
AT3G54810
AT4G27360
AT4G27380
AT5G59600
AT5G54290
AT4G18197
AT1G07430
AT1G44000
AT1G28960
AT5G05282
AT1G49990
AT1G23870
AT5G05280
AT4G15955
AT4G17215
AT5G41700
AT1G29030
AT5G04110
AT5G24316
AT3G07350
AT2G27770
AT1G50480
AT1G28330
AT1G25370
AT1G53633
AT4G38160
AT2G03760
AT5G40080
AT5G57340
AT5G60040
AT3G02880
AT1G19270
AT2G37200
AT5G55240
AT3G05530
AT2G13440
AT4G14605
AT5G03530
AT4G17790
AT4G37550
AT2G32640
AT3G18040
AT3G59780
AT3G63270
AT3G18620
AT2G30660
AT4G28370
AT5G04690
AT1G76480
AT4G12690
AT2G32180
AT1G49170
AT4G12825
AT3G51750
AT4G39590
AT3G49220
AT1G52730
AT2G02220
AT2G04240
AT5G52060
AT3G27785
AT3G60450
AT1G76510
AT2G22590
AT2G40270
AT2G42005
AT1G69430
```
