## Supplementary material for "A comprehensive map of preferentially located motifs reveals distinct proximal *cis*-regulatory elements in plants": GTTTTGAA_containing_gene_set.txt

```
#Occurences of GTTTTGAA between -112 and -10 (positions relative to the transcription start site)
#352 sequences with GTTTTGAA in this interval
#1.71% of the sequences in promoter set with GTTTTGAA (set with 20573 sequences)
AT2G37410
AT3G23150
AT1G05575
AT1G53870
AT5G02030
AT3G02170
AT3G53460
AT3G56100
AT2G13900
AT5G51700
AT3G53960
AT1G17920
AT3G44610
AT5G23260
AT2G17250
AT2G18090
AT2G32840
AT1G21500
AT4G15660
AT3G09550
AT1G17200
AT1G07320
AT4G35790
AT1G26797
AT2G37020
AT1G60700
AT3G56690
AT3G06160
AT1G30710
AT5G52480
AT4G00530
AT1G73830
AT1G01980
AT2G41020
AT1G02850
AT1G09520
AT1G08630
AT3G15850
AT5G67330
AT5G12140
AT2G23160
AT1G77180
AT1G33480
AT2G32720
AT2G18990
AT5G46430
AT3G11730
AT3G26760
AT2G15900
AT3G24730
AT5G45030
AT5G22540
AT5G09260
AT1G03950
AT5G54810
AT3G01430
AT3G15605
AT5G38160
AT4G15093
AT1G03650
AT3G14230
AT4G38940
AT1G33790
AT4G30120
AT1G78940
AT1G45163
AT4G12840
AT2G36980
AT4G08150
AT2G23740
AT4G24026
AT2G25200
AT4G22110
AT4G16650
AT4G25090
AT4G36710
AT3G16460
AT1G02280
AT3G10340
AT5G05740
AT2G35790
AT3G59360
AT2G20835
AT1G11060
AT1G31650
AT1G33610
AT5G10360
AT5G59510
AT2G40340
AT4G22050
AT3G14050
AT1G50040
AT2G29700
AT3G55230
AT1G17210
AT2G41730
AT3G42640
AT3G58090
AT5G05000
AT5G22250
AT1G76470
AT2G21780
AT5G51870
AT1G08490
AT4G08330
AT2G30630
AT4G14570
AT1G58200
AT2G38740
AT3G22345
AT5G42900
AT5G18120
AT3G57710
AT5G57120
AT1G67480
AT1G55152
AT3G55610
AT1G45230
AT2G30290
AT2G01918
AT3G59350
AT1G27400
AT1G01970
AT3G55980
AT5G45775
AT3G25950
AT3G51300
AT1G56270
AT5G12100
AT4G34060
AT1G64150
AT5G28450
AT4G16860
AT1G68010
AT1G70190
AT1G64690
AT2G47140
AT3G18620
AT5G42110
AT3G28140
AT5G42890
AT2G28240
AT5G18407
AT3G19290
AT4G31990
AT2G07180
AT3G02470
AT2G40980
AT4G32551
AT3G08650
AT5G50720
AT5G09570
AT1G03740
AT4G15975
AT5G03110
AT5G05330
AT4G02090
AT5G52470
AT3G24450
AT5G22440
AT1G03260
AT2G24630
AT5G12320
AT4G33590
AT5G62100
AT4G04930
AT3G30350
AT5G24530
AT1G47900
AT3G46990
AT1G49110
AT2G35760
AT5G65000
AT1G48270
AT5G17360
AT4G35840
AT1G55130
AT3G60490
AT1G62720
AT5G54170
AT4G37470
AT3G16780
AT4G30590
AT3G01410
AT1G12560
AT1G15470
AT5G67400
AT1G08380
AT1G65390
AT1G58190
AT3G32980
AT5G39730
AT5G39980
AT2G42230
AT1G80860
AT2G23170
AT5G04010
AT2G30770
AT3G51180
AT3G24180
AT1G55140
AT5G49880
AT1G06150
AT2G32415
AT1G48380
AT4G29240
AT2G41410
AT3G62900
AT3G13550
AT4G06634
AT5G63640
AT1G80420
AT2G47850
AT5G11320
AT2G45800
AT4G01880
AT5G51850
AT3G63290
AT5G05965
AT3G51290
AT2G44510
AT4G37890
AT1G59600
AT4G03420
AT2G04340
AT1G05270
AT1G09560
AT4G14720
AT5G44578
AT5G03120
AT1G28560
AT2G30680
AT1G13970
AT5G18410
AT5G64510
AT1G75335
AT2G16860
AT2G21440
AT5G43300
AT5G13610
AT2G47000
AT4G12230
AT5G01350
AT5G59300
AT4G31820
AT3G25830
AT5G49410
AT3G02468
AT3G01130
AT1G13030
AT3G46610
AT5G26340
AT5G06390
AT3G47290
AT4G19560
AT1G54460
AT1G06990
AT1G28370
AT2G28890
AT1G26798
AT1G45223
AT5G25415
AT3G15340
AT1G54350
AT3G15030
AT2G27310
AT3G51310
AT4G12710
AT2G37880
AT3G25100
AT3G49950
AT3G19030
AT4G36030
AT1G48980
AT5G64230
AT1G55310
AT5G64370
AT1G61090
AT3G26640
AT3G45480
AT1G64520
AT2G06255
AT1G31420
AT3G57690
AT3G13570
AT3G27190
AT5G02790
AT5G58510
AT1G11000
AT4G00585
AT5G53700
AT4G23493
AT4G26070
AT1G18720
AT5G43860
AT3G46230
AT1G68630
AT1G72370
AT3G55410
AT2G45360
AT4G21560
AT2G17760
AT5G51630
AT1G33170
AT1G02813
AT3G10525
AT5G07090
AT5G17010
AT4G15570
AT3G19700
AT1G51370
AT3G61880
AT5G59450
AT4G31920
AT4G24340
AT1G19090
AT1G48310
AT3G59310
AT4G10380
AT5G22430
AT4G21550
AT1G61860
AT1G36078
AT3G52920
AT1G55150
AT3G23070
AT4G24880
AT5G01050
AT1G48690
AT2G33040
AT1G49140
AT5G60980
AT3G47220
AT5G16150
AT1G72360
AT3G01400
AT3G22490
AT5G13210
AT4G36660
AT4G22212
AT1G72510
AT5G45770
AT3G08640
AT5G56020
AT3G22600
AT1G71250
AT1G13960
AT4G22230
AT3G02140
AT4G25080
AT5G54590
AT5G44070
```
