## Supplementary material for "A comprehensive map of preferentially located motifs reveals distinct proximal *cis*-regulatory elements in plants": GTTTTGTA_containing_gene_set.txt

```
#Occurences of GTTTTGTA between 30 and 113 (positions relative to the transcription start site)
#412 sequences with GTTTTGTA in this interval
#2.00% of the sequences in promoter set with GTTTTGTA (set with 20573 sequences)
AT1G26690
AT5G09460
AT5G50240
AT5G47070
AT3G18240
AT3G10060
AT1G80440
AT3G56750
AT5G40200
AT4G27110
AT1G64980
AT5G57970
AT4G14930
AT4G34350
AT1G08315
AT5G55610
AT1G73340
AT1G70810
AT5G16680
AT5G21920
AT5G64170
AT5G54240
AT1G11580
AT3G11760
AT3G46450
AT1G07040
AT3G22880
AT5G64340
AT1G61460
AT5G06960
AT3G51580
AT3G06850
AT5G49270
AT2G42140
AT4G36280
AT3G50930
AT2G29080
AT5G27850
AT3G57990
AT3G43930
AT5G22875
AT1G71865
AT1G56220
AT5G39865
AT4G33780
AT3G21160
AT5G11350
AT1G54990
AT2G24120
AT5G64343
AT2G38370
AT3G52010
AT1G68960
AT1G29510
AT1G68920
AT1G07010
AT1G62262
AT5G62190
AT2G15590
AT5G58003
AT1G70740
AT1G71090
AT3G15160
AT2G23670
AT5G43470
AT3G24490
AT1G58330
AT1G10400
AT3G03570
AT5G58990
AT5G42720
AT4G35500
AT1G36310
AT3G15370
AT3G52810
AT5G02670
AT1G12520
AT2G38970
AT1G78580
AT3G59970
AT3G16857
AT1G67410
AT3G27640
AT3G51430
AT1G49940
AT1G19940
AT3G29000
AT1G79880
AT5G46840
AT2G47760
AT2G39480
AT2G25540
AT1G48560
AT5G41890
AT1G61300
AT1G25260
AT1G55265
AT4G18610
AT4G37210
AT1G02980
AT1G33230
AT3G09760
AT5G40830
AT5G09461
AT2G02515
AT1G27340
AT1G03260
AT3G49360
AT3G07200
AT1G36320
AT4G09890
AT3G14690
AT5G44650
AT3G07460
AT4G03340
AT2G29130
AT1G44160
AT2G02860
AT5G05410
AT1G48240
AT5G13680
AT3G10815
AT4G17250
AT1G49032
AT4G38420
AT2G29970
AT1G73210
AT3G15140
AT3G28490
AT5G16300
AT4G18360
AT3G08530
AT1G08310
AT1G01940
AT4G30820
AT3G19120
AT5G64760
AT4G37250
AT5G18500
AT5G24930
AT5G56630
AT5G12140
AT3G42725
AT2G30000
AT3G14840
AT2G45400
AT2G41060
AT5G63710
AT5G08610
AT1G56060
AT5G14920
AT3G62422
AT3G62130
AT2G18460
AT5G58250
AT4G10730
AT5G50440
AT5G19010
AT5G13210
AT5G52882
AT4G18195
AT3G57060
AT2G42610
AT3G03060
AT1G64330
AT1G25550
AT5G03150
AT1G60860
AT5G26310
AT5G57560
AT1G10890
AT3G62420
AT3G06370
AT4G11450
AT2G40690
AT5G02640
AT5G56210
AT2G34555
AT5G61370
AT2G21440
AT5G55120
AT2G44670
AT5G20130
AT1G28440
AT1G72440
AT1G61360
AT5G19560
AT3G01630
AT1G18773
AT1G42470
AT3G06040
AT4G35950
AT4G28556
AT4G32810
AT4G36890
AT3G62530
AT2G27270
AT1G09610
AT4G00480
AT5G01500
AT4G29240
AT1G47600
AT5G08650
AT1G70800
AT5G16350
AT4G37890
AT5G45440
AT3G01780
AT5G11590
AT4G00740
AT3G04420
AT2G45730
AT3G06330
AT4G29720
AT2G04400
AT4G18197
AT5G44030
AT2G46180
AT1G05410
AT5G59000
AT4G39280
AT5G09463
AT5G64342
AT5G13260
AT2G42290
AT3G63220
AT3G49800
AT5G06580
AT5G61360
AT1G03070
AT2G28870
AT4G25900
AT5G44568
AT4G31850
AT1G28375
AT5G25900
AT4G29930
AT5G35375
AT5G42480
AT3G04040
AT1G79380
AT1G76010
AT2G31580
AT3G48580
AT3G18010
AT2G29020
AT2G18730
AT1G33670
AT5G65250
AT2G22520
AT2G41350
AT5G25940
AT2G20810
AT4G29440
AT1G29490
AT2G27650
AT5G13950
AT2G30200
AT5G55570
AT4G32450
AT5G10540
AT2G41670
AT3G66654
AT4G22900
AT5G55640
AT4G32300
AT1G31930
AT5G59450
AT2G35730
AT2G28360
AT5G49330
AT4G31110
AT3G16580
AT5G27560
AT1G20225
AT4G11310
AT5G08390
AT3G53410
AT3G10070
AT2G18465
AT1G13820
AT5G42030
AT3G02780
AT2G03710
AT5G08450
AT5G27120
AT2G22870
AT3G29410
AT1G28710
AT3G18524
AT1G70550
AT1G64590
AT3G53900
AT5G46115
AT4G39360
AT1G79390
AT3G54170
AT5G48160
AT2G02850
AT2G37520
AT4G30610
AT1G74140
AT4G33565
AT5G11770
AT2G14635
AT1G67800
AT3G16660
AT1G71220
AT1G78820
AT3G19720
AT1G67856
AT4G18810
AT3G16390
AT5G46340
AT4G13850
AT2G42700
AT1G04670
AT4G21660
AT3G58070
AT1G30590
AT5G38220
AT4G12310
AT1G05950
AT5G62630
AT3G53510
AT3G61840
AT5G49920
AT3G19895
AT1G05240
AT3G53440
AT5G64341
AT5G15070
AT2G17820
AT1G71866
AT4G04350
AT4G16530
AT5G14170
AT2G04235
AT5G20950
AT3G10940
AT3G60190
AT4G30840
AT3G20010
AT5G20720
AT4G38620
AT1G07030
AT1G66840
AT4G04925
AT5G10920
AT2G02580
AT5G57565
AT4G21760
AT3G28340
AT5G54380
AT1G78630
AT1G14200
AT1G02640
AT3G28270
AT1G22310
AT5G18980
AT4G33985
AT3G48360
AT1G56020
AT2G13900
AT4G10250
AT3G23610
AT1G05060
AT5G61140
AT2G45720
AT1G67430
AT2G18260
AT5G56290
AT5G09462
AT5G18810
AT1G03530
AT5G50250
AT5G05370
AT2G38180
AT5G59070
AT5G46530
AT1G26761
AT5G50840
AT5G56760
AT2G46600
AT5G22250
AT2G21510
AT3G14230
AT1G60620
AT3G08760
AT5G47570
AT3G50780
AT5G10180
AT1G16920
AT3G28670
AT2G33110
AT5G64920
AT1G64710
AT1G02340
AT4G32840
AT4G10720
AT1G05560
AT3G29670
AT2G04360
AT3G07568
AT4G15480
AT1G55910
AT5G14270
AT4G15610
AT3G02940
AT5G43745
AT5G18680
AT5G15580
```
