## Supplementary material for "A comprehensive map of preferentially located motifs reveals distinct proximal *cis*-regulatory elements in plants": GTTTTGTT_containing_gene_set.txt

```
#Occurences of GTTTTGTT between 24 and 168 (positions relative to the transcription start site)
#1120 sequences with GTTTTGTT in this interval
#5.44% of the sequences in promoter set with GTTTTGTT (set with 20573 sequences)
AT1G07040
AT5G06580
AT3G03030
AT4G39180
AT5G23300
AT4G20880
AT2G22050
AT2G17290
AT1G55130
AT1G52855
AT1G67480
AT3G28420
AT3G50080
AT5G55130
AT4G03260
AT5G53320
AT1G69770
AT2G47990
AT5G06420
AT5G61630
AT3G18035
AT4G37260
AT3G51180
AT5G26220
AT5G10460
AT5G37890
AT2G32980
AT3G48360
AT4G31350
AT4G33280
AT1G07510
AT1G28520
AT1G54390
AT5G35410
AT5G24030
AT4G04632
AT5G43350
AT1G20840
AT4G34940
AT4G17740
AT3G53740
AT2G35040
AT1G26750
AT1G06380
AT4G11320
AT2G25980
AT3G17980
AT4G24015
AT1G23190
AT5G55920
AT3G05675
AT5G35320
AT5G14360
AT1G43630
AT5G38220
AT1G15200
AT2G33430
AT2G04515
AT1G03520
AT1G20640
AT3G61770
AT4G00680
AT2G22070
AT3G25680
AT5G19820
AT1G70570
AT3G61270
AT5G54940
AT5G50310
AT1G05920
AT1G11870
AT5G62750
AT5G41770
AT1G20980
AT1G22940
AT1G69280
AT1G08800
AT2G15530
AT1G77520
AT5G59100
AT3G62160
AT3G14230
AT5G18280
AT2G36485
AT2G32790
AT1G04020
AT5G47560
AT5G45140
AT4G21800
AT2G34300
AT5G66005
AT2G22330
AT4G02600
AT5G18380
AT5G64070
AT1G20270
AT3G12590
AT1G64628
AT1G64530
AT4G25820
AT2G46930
AT5G19170
AT5G09500
AT2G19640
AT2G07690
AT3G09500
AT2G18160
AT2G43445
AT2G47390
AT2G36850
AT1G48270
AT1G62420
AT3G25980
AT3G06390
AT3G06050
AT1G51090
AT4G34740
AT2G38690
AT2G23820
AT4G31840
AT2G35980
AT1G52618
AT3G10920
AT2G36020
AT1G66190
AT2G31600
AT5G50335
AT3G23000
AT3G53400
AT3G60240
AT5G63310
AT5G54580
AT4G04620
AT1G12040
AT5G15520
AT3G20865
AT2G33310
AT2G25409
AT3G60180
AT3G10380
AT4G08500
AT3G15950
AT2G39950
AT3G58700
AT3G04510
AT3G01750
AT2G35585
AT3G02900
AT4G36890
AT3G02260
AT2G14520
AT3G13810
AT5G66480
AT4G38920
AT1G80180
AT5G61230
AT5G38000
AT5G39740
AT4G20890
AT5G64480
AT3G07900
AT3G22990
AT1G64200
AT5G08390
AT2G36460
AT1G19300
AT3G60420
AT1G54300
AT2G45880
AT2G35010
AT3G02970
AT3G55410
AT1G80970
AT2G18110
AT1G17190
AT1G16420
AT3G15730
AT5G56020
AT3G01490
AT1G02580
AT2G19520
AT5G52220
AT3G46810
AT3G25545
AT5G04220
AT4G13170
AT5G11220
AT5G07780
AT4G35470
AT1G07080
AT2G22900
AT4G30450
AT3G03950
AT5G02850
AT5G23790
AT4G22235
AT1G30300
AT5G57070
AT1G10340
AT5G14750
AT2G38090
AT5G42330
AT1G05675
AT1G08780
AT4G07960
AT1G24390
AT4G29020
AT5G20050
AT3G54270
AT5G64690
AT1G01610
AT3G59290
AT5G64740
AT4G11140
AT4G23060
AT5G13300
AT5G13560
AT5G65060
AT1G01380
AT1G50370
AT1G18740
AT1G72390
AT2G17760
AT5G38700
AT1G64500
AT1G80000
AT2G15325
AT2G44510
AT4G28610
AT3G12670
AT5G49120
AT2G45660
AT4G11240
AT2G05810
AT2G23348
AT5G54240
AT3G50640
AT3G05230
AT3G15010
AT4G32060
AT1G31940
AT5G56680
AT1G66160
AT5G66510
AT3G62870
AT5G49940
AT1G27200
AT3G09830
AT4G27657
AT3G07940
AT3G42800
AT3G48680
AT1G31840
AT4G00040
AT1G15120
AT3G18040
AT1G17470
AT2G37230
AT3G57785
AT3G26830
AT5G23510
AT5G07110
AT2G20000
AT5G09440
AT5G08280
AT2G03530
AT4G30890
AT3G25572
AT4G00620
AT3G10530
AT3G60286
AT2G47980
AT5G45880
AT4G17650
AT5G19930
AT2G13370
AT2G40113
AT2G15960
AT4G39100
AT1G54050
AT5G66120
AT5G27150
AT3G17820
AT4G17410
AT3G27010
AT4G33860
AT5G23720
AT1G05430
AT4G38680
AT1G77510
AT3G09550
AT5G05600
AT5G01850
AT5G42910
AT5G20630
AT2G46500
AT3G03660
AT5G37720
AT5G02640
AT5G46350
AT3G02520
AT4G13010
AT2G17130
AT3G06510
AT3G55700
AT5G23535
AT4G01940
AT5G52980
AT3G57280
AT2G26900
AT1G67100
AT3G07370
AT3G13130
AT5G14370
AT1G74830
AT1G02530
AT4G19940
AT3G26900
AT1G06720
AT5G14010
AT5G15210
AT1G34200
AT1G30250
AT5G15740
AT3G44630
AT4G30360
AT2G36680
AT5G23130
AT1G55840
AT3G61440
AT5G27650
AT5G65495
AT2G25790
AT3G13610
AT4G27654
AT2G18890
AT4G01370
AT3G09970
AT2G36920
AT5G36170
AT1G13790
AT3G02610
AT1G72040
AT5G11340
AT3G51080
AT3G26782
AT5G21940
AT4G26740
AT5G24230
AT2G30930
AT5G22740
AT1G79420
AT5G43260
AT3G06330
AT2G17740
AT1G69570
AT3G53402
AT3G16800
AT4G22670
AT4G21440
AT5G40720
AT3G15380
AT3G09090
AT3G26440
AT1G12430
AT4G32710
AT5G67250
AT4G11310
AT5G51280
AT3G50740
AT1G27050
AT2G16070
AT5G52470
AT1G24280
AT2G23340
AT3G07110
AT5G05700
AT3G52380
AT2G41950
AT4G18730
AT1G62250
AT2G23410
AT4G22680
AT3G27730
AT3G01640
AT1G27565
AT1G61850
AT4G11290
AT4G36430
AT2G37890
AT2G46860
AT3G27740
AT2G24050
AT5G12480
AT3G25940
AT4G28210
AT1G65910
AT3G62220
AT5G40890
AT4G14342
AT1G53500
AT3G01730
AT1G05577
AT3G21670
AT1G63900
AT4G15640
AT5G46050
AT4G17080
AT5G06850
AT5G45130
AT3G05200
AT1G68820
AT2G28930
AT1G76705
AT1G53180
AT1G48175
AT3G25780
AT1G65470
AT3G53232
AT5G25480
AT5G05450
AT2G35800
AT1G71150
AT5G15190
AT1G49110
AT1G79700
AT2G21800
AT3G25440
AT1G58055
AT2G24580
AT3G13690
AT3G52680
AT3G62980
AT3G54290
AT4G05020
AT2G18780
AT5G53280
AT4G34420
AT4G33140
AT3G26340
AT1G32410
AT1G74670
AT3G25290
AT2G36985
AT3G03260
AT3G01100
AT1G52760
AT3G11760
AT2G20520
AT2G29065
AT2G21540
AT1G06040
AT1G29880
AT5G13580
AT3G20600
AT3G23160
AT5G40730
AT5G40510
AT5G51400
AT3G26780
AT2G18915
AT2G16930
AT1G72490
AT3G60540
AT1G17810
AT4G10450
AT1G73660
AT2G40030
AT1G03610
AT2G18840
AT5G13100
AT5G64140
AT2G23390
AT5G52560
AT5G05000
AT5G16490
AT2G44490
AT4G24805
AT5G49270
AT1G28100
AT5G08080
AT2G27900
AT4G26810
AT2G34830
AT4G02580
AT2G18790
AT4G39630
AT1G76280
AT2G18750
AT5G66140
AT1G79940
AT5G27440
AT5G28640
AT2G06420
AT5G51850
AT4G36700
AT4G37700
AT5G06930
AT4G23690
AT4G15215
AT1G29010
AT5G12020
AT2G32990
AT3G13630
AT3G16080
AT2G18162
AT3G61415
AT3G60900
AT2G20875
AT1G49380
AT5G22750
AT1G10110
AT2G04190
AT1G77440
AT1G61030
AT3G12180
AT5G10200
AT3G04620
AT2G44310
AT3G57080
AT4G14385
AT5G43790
AT2G28590
AT4G15010
AT1G01350
AT2G19940
AT5G52380
AT3G11810
AT1G20190
AT4G01590
AT1G51380
AT5G50440
AT5G10260
AT5G63790
AT1G11680
AT3G49780
AT5G06710
AT1G10610
AT1G35320
AT3G06120
AT4G05100
AT3G60500
AT1G14970
AT5G10840
AT5G18430
AT1G66170
AT5G20930
AT5G37690
AT5G38060
AT5G19510
AT1G32928
AT5G43070
AT4G18430
AT1G61930
AT5G45480
AT4G08685
AT5G26692
AT4G12550
AT1G79930
AT2G18880
AT1G75690
AT1G64330
AT3G06490
AT1G78680
AT5G37830
AT5G15220
AT3G26980
AT2G44440
AT1G53910
AT1G04940
AT4G22305
AT1G19490
AT1G72930
AT3G27503
AT3G23620
AT1G34630
AT4G39470
AT1G19920
AT1G31460
AT1G76520
AT2G24700
AT2G05940
AT4G38760
AT4G19430
AT3G01040
AT1G27470
AT1G52730
AT5G48630
AT1G08560
AT4G21410
AT5G61000
AT3G24020
AT1G76010
AT1G44960
AT3G54510
AT3G30460
AT2G37060
AT1G10530
AT4G38910
AT2G27150
AT5G05890
AT4G11270
AT2G17680
AT1G69588
AT2G37360
AT1G13190
AT2G34060
AT4G18422
AT3G23610
AT5G67240
AT2G36620
AT1G48540
AT2G35210
AT2G37510
AT4G27650
AT1G74240
AT5G47910
AT2G15080
AT5G17600
AT1G23070
AT3G55800
AT5G44100
AT1G08160
AT2G17120
AT2G29480
AT2G41340
AT1G73670
AT5G26720
AT1G04190
AT5G04740
AT1G59910
AT1G51220
AT4G18390
AT5G07360
AT1G66330
AT1G22740
AT1G66820
AT4G30620
AT5G04430
AT2G45460
AT1G10040
AT2G28800
AT4G00710
AT4G29140
AT5G06440
AT4G29170
AT5G08139
AT1G17060
AT2G24765
AT5G11890
AT1G52150
AT3G47520
AT1G74970
AT2G15310
AT2G43310
AT5G42690
AT5G08600
AT1G64355
AT2G21520
AT4G27540
AT1G20410
AT5G62640
AT4G18596
AT3G14680
AT1G26150
AT5G17860
AT2G37190
AT1G17700
AT3G22540
AT1G74050
AT2G25160
AT1G58380
AT5G36930
AT1G72410
AT5G19500
AT5G46860
AT3G19790
AT3G04260
AT2G43710
AT1G07280
AT3G28340
AT5G27410
AT5G35450
AT5G52520
AT1G02700
AT2G48075
AT1G08370
AT2G32240
AT5G04060
AT1G26320
AT4G02733
AT3G17020
AT3G02120
AT5G39400
AT3G44320
AT4G25640
AT5G27860
AT4G32300
AT2G32220
AT5G19040
AT5G24310
AT1G06240
AT4G09680
AT4G13660
AT5G65120
AT3G14350
AT5G10290
AT5G42230
AT3G55200
AT3G07320
AT2G20230
AT2G36070
AT3G16320
AT5G02610
AT5G21130
AT4G37110
AT5G61228
AT3G52910
AT1G54260
AT5G67400
AT3G22400
AT5G62030
AT4G03150
AT1G47670
AT1G77480
AT3G24180
AT2G46820
AT2G40760
AT4G10710
AT5G59210
AT4G26240
AT5G07571
AT1G03470
AT4G31750
AT3G44990
AT5G60460
AT1G03880
AT2G16510
AT3G23310
AT1G31340
AT5G12260
AT2G35480
AT5G23575
AT5G26667
AT4G25050
AT1G67050
AT1G18140
AT3G56170
AT1G80710
AT5G44820
AT4G37590
AT4G36260
AT1G74360
AT1G24735
AT5G37940
AT5G10710
AT5G40382
AT3G44020
AT3G02840
AT5G22390
AT1G47340
AT3G05910
AT4G35530
AT5G64320
AT5G13480
AT5G03960
AT1G64640
AT4G28790
AT3G45080
AT2G34730
AT5G63510
AT2G31060
AT4G37290
AT5G26805
AT3G08840
AT1G71310
AT5G43330
AT3G06260
AT2G31141
AT1G71890
AT3G50570
AT4G31850
AT3G22440
AT4G01750
AT1G22780
AT5G05657
AT1G63780
AT5G11490
AT1G59580
AT3G54450
AT5G07420
AT2G02103
AT5G44120
AT2G38700
AT3G19515
AT5G63230
AT5G27620
AT5G41590
AT4G32720
AT1G13460
AT3G09920
AT3G55220
AT5G56220
AT3G24320
AT5G53980
AT5G09730
AT3G02580
AT2G38950
AT4G02130
AT3G54200
AT5G45300
AT4G13460
AT2G03090
AT4G02040
AT1G02260
AT4G13575
AT1G36070
AT2G18020
AT5G58782
AT3G58050
AT4G17060
AT5G10300
AT4G14070
AT3G55380
AT1G63180
AT1G30500
AT3G11220
AT3G49990
AT2G40280
AT4G16360
AT5G50030
AT5G35940
AT5G26360
AT5G63160
AT2G01630
AT2G31140
AT5G62300
AT5G37055
AT5G16010
AT3G60961
AT1G31710
AT3G29075
AT5G46770
AT5G57210
AT2G27370
AT1G03370
AT1G79260
AT1G05450
AT2G30470
AT5G59350
AT3G63160
AT5G18810
AT5G25580
AT2G23800
AT5G46115
AT3G48570
AT4G09770
AT4G16100
AT2G01008
AT1G13570
AT3G19450
AT4G25140
AT4G37250
AT4G14723
AT1G08165
AT2G37585
AT4G05420
AT1G52905
AT3G56620
AT5G39850
AT4G37890
AT5G39930
AT3G23490
AT4G30670
AT3G56040
AT1G30220
AT3G14670
AT4G34135
AT4G03190
AT1G22730
AT5G49330
AT1G79510
AT3G04400
AT5G54062
AT4G10080
AT2G04170
AT3G28850
AT1G50290
AT3G59470
AT2G16676
AT2G30985
AT2G41342
AT4G03490
AT4G19360
AT1G32540
AT2G38180
AT1G19086
AT4G22280
AT1G61120
AT5G14440
AT5G07230
AT4G32630
AT5G56210
AT4G14740
AT4G15000
AT1G76300
AT3G47720
AT3G49960
AT1G19510
AT3G19150
AT1G64350
AT4G39330
AT5G24600
AT1G03820
AT3G04710
AT2G01930
AT5G52450
AT2G46230
AT2G41710
AT4G18010
AT5G56710
AT4G38100
AT5G43170
AT4G10390
AT5G27120
AT4G02440
AT3G30350
AT2G15780
AT5G02060
AT1G50270
AT1G52280
AT4G29520
AT2G36800
AT1G16270
AT5G26731
AT2G23150
AT1G67540
AT1G11060
AT3G13224
AT1G18970
AT4G38520
AT5G43900
AT2G24240
AT2G30505
AT2G25620
AT5G25470
AT4G02740
AT1G49510
AT3G03100
AT2G03060
AT3G19670
AT1G65710
AT1G14620
AT5G49720
AT3G14340
AT5G28740
AT4G17670
AT4G26480
AT3G43810
AT1G03310
AT4G38400
AT2G29980
AT2G18690
AT5G35460
AT4G26430
AT2G20280
AT3G49850
AT2G31490
AT4G24840
AT3G12100
AT2G37960
AT1G68100
AT3G47630
AT3G14240
AT3G49110
AT4G19710
AT5G17800
AT1G08590
AT1G70470
AT4G21530
AT5G27990
AT4G26965
AT5G51170
AT5G42090
AT1G31540
AT4G10970
AT2G28660
AT4G15248
AT1G06910
AT1G73470
AT5G19172
AT2G03820
AT4G32295
AT5G08630
AT3G29390
AT3G18450
AT5G12080
AT2G43030
AT5G42560
AT1G11240
AT1G18880
AT2G33520
AT2G46225
AT1G12290
AT5G58340
AT1G70985
AT1G20020
AT3G20100
AT2G33585
AT4G30080
AT1G28230
AT3G56360
AT4G27780
AT1G18160
AT2G02120
AT3G25600
AT4G13710
AT3G18600
AT2G31170
AT3G24450
AT4G19810
AT4G26455
AT2G47410
AT1G20960
AT1G68910
AT2G25300
AT3G24250
AT4G21340
AT4G37020
AT1G21920
AT1G20330
AT1G64840
AT5G65720
AT1G22280
AT1G21780
AT3G03330
AT5G52650
AT3G09700
AT1G55190
AT4G20270
AT4G27520
AT1G55550
AT4G13240
AT5G50200
AT5G17420
AT4G36490
AT5G63500
AT2G47500
AT1G67920
AT3G19780
AT3G12410
AT2G16990
AT1G64630
AT1G13160
AT4G21105
AT5G64350
AT5G63220
AT1G17080
AT4G37800
AT1G18660
AT4G34440
AT1G20065
AT3G25570
AT3G60830
AT3G22880
AT4G35730
AT3G50180
AT4G22730
AT5G05660
AT3G28900
AT1G67980
AT3G62170
AT5G50560
AT1G65980
AT1G62620
AT1G05680
AT1G07260
AT3G19740
AT1G22660
AT2G25000
AT1G75150
AT3G47420
AT5G20790
AT1G69030
AT2G20260
AT4G25200
AT2G39805
AT5G51760
AT1G36640
AT2G30820
AT4G16630
AT1G23100
AT4G29870
AT2G26280
AT1G62950
AT3G29360
AT2G41060
AT2G43240
AT2G21330
AT3G03000
AT5G19090
AT1G48460
AT2G20562
AT3G12120
AT1G33800
AT5G57990
AT1G31250
AT4G14305
AT1G02380
AT1G80490
AT4G16160
AT1G15930
AT1G03560
AT1G15970
AT2G42740
AT3G03272
AT5G08500
AT2G33640
AT1G16060
AT3G15095
```
