## Supplementary material for "A comprehensive map of preferentially located motifs reveals distinct proximal *cis*-regulatory elements in plants": GTTTTT_containing_gene_set.txt

```
#Occurences of GTTTTT between 5 and 13 (positions relative to the transcription start site)
#704 sequences with GTTTTT in this interval
#3.42% of the sequences in promoter set with GTTTTT (set with 20573 sequences)
AT1G72340
AT1G80730
AT1G70720
AT2G28600
AT1G55500
AT3G26240
AT2G28625
AT2G20610
AT3G10140
AT5G23150
AT4G04200
AT1G26360
AT1G68670
AT1G67970
AT5G54180
AT1G12300
AT5G23420
AT1G09540
AT3G61380
AT1G15890
AT1G17455
AT1G05250
AT1G67110
AT2G02930
AT1G71810
AT1G56280
AT2G44745
AT4G38860
AT5G49320
AT3G50660
AT5G11050
AT2G29730
AT4G02460
AT5G17820
AT5G07290
AT5G14680
AT2G16570
AT4G21660
AT3G55030
AT5G59120
AT4G27440
AT1G15330
AT3G55800
AT5G51060
AT1G04130
AT3G23605
AT2G23950
AT4G32890
AT2G06005
AT5G10940
AT5G56300
AT1G67080
AT5G63240
AT4G28390
AT5G40830
AT5G62480
AT4G24210
AT5G12960
AT1G30860
AT1G62590
AT2G17790
AT3G63530
AT5G52410
AT1G13310
AT4G16800
AT5G55490
AT3G45610
AT2G37260
AT1G28580
AT5G66640
AT1G19950
AT1G16370
AT5G62560
AT4G30480
AT3G44720
AT2G36840
AT3G02510
AT5G24300
AT5G40730
AT1G73340
AT1G65690
AT5G59040
AT4G32300
AT3G54300
AT3G18190
AT5G61910
AT1G10760
AT5G53200
AT5G11590
AT2G34710
AT4G25250
AT2G23460
AT3G62240
AT3G45630
AT1G44010
AT3G43240
AT2G28420
AT2G31220
AT5G07630
AT1G02870
AT3G58930
AT3G17890
AT4G15563
AT5G54750
AT1G47550
AT4G37270
AT5G09900
AT1G56500
AT5G15948
AT2G36770
AT3G01520
AT2G05530
AT1G79160
AT3G11200
AT1G09530
AT3G61950
AT5G06390
AT3G51130
AT5G28290
AT3G63290
AT1G54500
AT5G17210
AT5G13370
AT5G07520
AT1G24240
AT5G04670
AT4G09030
AT2G13800
AT1G32100
AT5G14170
AT5G46795
AT3G57010
AT2G40360
AT1G54240
AT3G53960
AT5G16040
AT2G01900
AT4G15470
AT5G19870
AT3G03040
AT1G32790
AT1G07160
AT2G37130
AT2G28950
AT4G13070
AT5G40590
AT1G24405
AT2G45160
AT4G27340
AT4G35550
AT1G52560
AT5G65495
AT1G05820
AT5G28050
AT2G21630
AT4G37810
AT1G54550
AT3G22560
AT3G15510
AT3G50190
AT2G22122
AT5G52020
AT1G80350
AT3G27070
AT5G05100
AT4G09420
AT1G76650
AT1G75730
AT2G41835
AT1G15015
AT1G02205
AT1G12940
AT1G25375
AT5G43600
AT1G72080
AT1G13710
AT1G75770
AT1G02405
AT3G61150
AT3G48500
AT4G10430
AT3G17690
AT4G08590
AT1G73177
AT3G50510
AT2G28360
AT1G66020
AT2G29910
AT5G61790
AT1G77410
AT5G43720
AT5G66550
AT5G27150
AT5G62190
AT2G32190
AT2G43400
AT2G17680
AT5G63860
AT5G44170
AT4G00830
AT1G13250
AT3G56880
AT4G19950
AT4G31080
AT3G05030
AT1G12220
AT1G29450
AT5G13050
AT2G35820
AT1G17500
AT2G03220
AT5G66720
AT1G04140
AT1G48020
AT4G08700
AT2G26810
AT5G24290
AT3G51650
AT2G26330
AT2G39770
AT5G15680
AT2G36985
AT3G50260
AT3G23770
AT5G59890
AT4G02630
AT2G31740
AT2G47410
AT5G53940
AT1G24310
AT1G20090
AT2G38340
AT3G27906
AT2G38060
AT5G63160
AT2G02000
AT4G35850
AT1G66390
AT2G41940
AT5G18420
AT3G23160
AT1G51660
AT3G06060
AT3G59150
AT5G05810
AT4G18330
AT5G44660
AT4G23940
AT3G20560
AT1G61095
AT3G23190
AT3G26270
AT4G37180
AT4G10020
AT4G25845
AT3G06930
AT3G20150
AT2G21830
AT5G23860
AT1G24148
AT4G35510
AT5G67300
AT2G04410
AT3G09020
AT4G13670
AT1G20120
AT3G48450
AT1G08570
AT1G12360
AT4G35660
AT3G04720
AT4G31300
AT3G29310
AT1G23690
AT4G37820
AT4G26370
AT2G43910
AT2G38320
AT2G37870
AT5G05310
AT1G23040
AT4G00780
AT5G10040
AT3G57170
AT5G61810
AT3G54490
AT3G49460
AT2G34870
AT3G09380
AT2G41260
AT4G24530
AT4G03020
AT3G55510
AT2G02820
AT1G08460
AT2G04070
AT3G50160
AT5G42235
AT2G32880
AT5G50450
AT3G22820
AT4G24680
AT2G33710
AT2G40810
AT1G25260
AT2G40830
AT3G26110
AT4G23020
AT3G11250
AT4G29150
AT2G23270
AT5G21280
AT2G41390
AT5G23770
AT3G59280
AT2G20010
AT3G53700
AT4G09500
AT2G31710
AT5G20570
AT1G21160
AT1G22940
AT5G20390
AT1G49450
AT1G62730
AT5G61340
AT3G60680
AT2G37975
AT1G12840
AT1G48540
AT1G26190
AT1G16950
AT1G60500
AT3G49010
AT4G28680
AT3G25420
AT1G18580
AT2G33100
AT1G77160
AT3G17300
AT1G76490
AT2G36050
AT3G48750
AT3G13228
AT2G01130
AT5G49170
AT2G05810
AT4G26010
AT3G25220
AT4G24026
AT4G00870
AT1G65500
AT1G09800
AT3G15300
AT1G47655
AT5G04850
AT2G28780
AT5G20060
AT1G21760
AT1G20030
AT5G03030
AT2G18990
AT4G25850
AT4G08580
AT3G58610
AT4G24190
AT4G33920
AT4G26520
AT3G59780
AT3G52900
AT5G23830
AT4G36900
AT4G26800
AT1G08830
AT1G73603
AT4G31240
AT4G32140
AT5G04090
AT2G46130
AT2G28880
AT5G35450
AT2G17980
AT4G23920
AT4G05200
AT5G48790
AT1G71230
AT4G11120
AT5G53140
AT1G12050
AT1G47480
AT3G52905
AT3G05690
AT3G22290
AT3G08640
AT5G40840
AT3G17840
AT1G06040
AT5G09720
AT1G15290
AT5G22480
AT5G64350
AT5G15950
AT3G20230
AT5G23710
AT5G01850
AT4G29550
AT1G67840
AT5G40450
AT4G10750
AT2G46610
AT3G29430
AT3G50360
AT5G66590
AT1G14260
AT5G37010
AT1G78476
AT4G24110
AT1G70690
AT5G28770
AT1G48360
AT2G46710
AT4G14990
AT5G54770
AT2G37440
AT1G62150
AT3G57920
AT4G33690
AT1G61350
AT5G18950
AT2G38460
AT3G49210
AT3G51260
AT1G20450
AT1G80090
AT1G53165
AT1G47610
AT1G54450
AT4G24940
AT1G17230
AT3G48700
AT1G35310
AT5G03390
AT4G25070
AT5G58830
AT5G01150
AT2G31390
AT1G01610
AT5G58270
AT3G15270
AT3G30180
AT5G65790
AT1G53790
AT4G28520
AT5G48175
AT1G80850
AT5G56660
AT5G24710
AT3G06510
AT5G12950
AT3G56270
AT5G59360
AT2G38380
AT4G04670
AT5G04460
AT2G44300
AT5G38630
AT3G22420
AT1G51520
AT5G02130
AT5G60400
AT2G15280
AT3G24250
AT1G20640
AT2G05520
AT5G15240
AT5G10370
AT4G39380
AT1G69740
AT2G17580
AT4G22670
AT1G46768
AT2G19490
AT5G20180
AT5G63130
AT5G66570
AT5G63540
AT1G27430
AT2G39210
AT1G61415
AT1G22640
AT1G22470
AT2G31780
AT2G38280
AT1G35670
AT2G15830
AT1G65700
AT5G09670
AT2G37680
AT2G40200
AT1G48050
AT3G55910
AT1G51350
AT4G34370
AT1G10220
AT1G52540
AT2G26930
AT4G38620
AT3G28270
AT2G22850
AT1G26710
AT3G57400
AT2G43120
AT5G54400
AT5G13250
AT1G57790
AT2G46890
AT5G27230
AT3G02740
AT2G47050
AT1G12620
AT2G40740
AT2G47010
AT3G45830
AT1G05010
AT1G20360
AT3G18035
AT2G28450
AT5G50160
AT1G22920
AT2G32920
AT5G60520
AT1G13610
AT3G53668
AT1G63660
AT5G22640
AT5G47440
AT5G13460
AT4G34720
AT3G27560
AT2G03310
AT3G30247
AT1G09400
AT4G10770
AT2G44740
AT3G18230
AT3G61880
AT3G23580
AT1G02960
AT3G25660
AT4G38270
AT1G64790
AT1G29770
AT5G06380
AT1G53590
AT1G11180
AT5G16680
AT2G40530
AT3G03260
AT3G01070
AT5G25120
AT1G24040
AT3G46460
AT4G02075
AT1G54730
AT5G18440
AT5G04760
AT2G03500
AT2G13810
AT5G11550
AT5G24990
AT1G18990
AT1G76800
AT1G74310
AT1G48860
AT3G11600
AT1G02900
AT1G79190
AT5G09450
AT5G37340
AT2G32860
AT1G79610
AT2G26970
AT1G51570
AT5G26710
AT3G10610
AT5G41410
AT1G16650
AT4G38400
AT3G61420
AT1G01200
AT4G37445
AT1G28360
AT5G33300
AT1G17370
AT1G28260
AT4G26940
AT3G19970
AT1G52590
AT1G30240
AT2G44140
AT4G01480
AT3G01530
AT5G46270
AT3G58660
AT5G13710
AT1G21660
AT2G19080
AT4G19410
AT1G55675
AT1G72750
AT5G61540
AT2G44650
AT2G34585
AT5G55140
AT3G28470
AT1G06050
AT4G10490
AT1G14710
AT4G13950
AT1G68870
AT3G22320
AT2G05120
AT5G55460
AT5G16600
AT5G16210
AT3G06380
AT2G12646
AT5G23820
AT1G20190
AT2G24260
AT3G17020
AT1G44800
AT3G18570
AT3G01700
AT5G28840
AT2G26470
AT5G57500
AT5G53400
AT3G11950
AT3G45400
AT2G35230
AT1G69030
AT5G27720
AT1G49890
AT1G69330
AT1G80510
AT3G52280
AT1G75150
AT3G10760
AT2G02450
AT5G27390
AT1G76200
AT1G70850
AT3G47950
AT2G30110
AT5G65250
AT4G35390
AT5G28490
AT5G42250
AT1G03830
AT4G03400
AT5G01400
AT1G03700
AT5G52780
AT2G03110
AT1G62340
AT3G51620
AT1G33811
AT1G60780
AT1G21070
AT1G51260
AT5G15400
AT1G07930
AT4G00860
AT2G41200
AT1G21730
AT2G22840
AT1G31070
AT2G36485
AT1G25420
AT1G56610
AT5G46115
AT1G80950
AT1G13430
AT1G17350
AT1G67290
AT3G14870
AT1G63840
AT1G50600
AT2G15010
AT4G19380
AT4G24520
AT1G48000
AT2G40300
AT1G76090
AT2G15440
AT3G18440
AT4G11370
AT3G27470
AT3G47220
AT1G77710
AT5G19151
AT4G04920
AT1G33750
```
