## Supplementary material for "A comprehensive map of preferentially located motifs reveals distinct proximal *cis*-regulatory elements in plants": GTTTTTA_containing_gene_set.txt

```
#Occurences of GTTTTTA between 4 and 13 (positions relative to the transcription start site)
#183 sequences with GTTTTTA in this interval
#0.89% of the sequences in promoter set with GTTTTTA (set with 20573 sequences)
AT5G27390
AT3G06060
AT3G18570
AT4G24940
AT5G40840
AT5G27720
AT3G50510
AT4G25845
AT1G20030
AT3G11200
AT5G03390
AT1G13820
AT2G19080
AT2G28190
AT5G60400
AT1G54550
AT1G15330
AT1G77680
AT4G36900
AT5G25120
AT1G24040
AT5G54770
AT3G58930
AT5G11550
AT2G19490
AT4G00780
AT5G05100
AT5G16680
AT2G44140
AT4G10430
AT2G17790
AT3G03040
AT1G78476
AT3G27906
AT1G65690
AT4G21660
AT1G73340
AT3G51650
AT5G61790
AT2G28880
AT1G20450
AT1G54240
AT1G17350
AT4G03400
AT4G37180
AT4G39380
AT1G75150
AT1G13430
AT1G07160
AT5G18440
AT2G26970
AT3G15300
AT1G26710
AT3G17020
AT5G07520
AT1G33750
AT5G13370
AT3G50260
AT4G08700
AT1G76200
AT2G15830
AT3G23190
AT1G21760
AT4G31240
AT4G33690
AT4G26940
AT5G12950
AT2G35820
AT2G38060
AT1G09800
AT4G19950
AT2G16570
AT4G03020
AT5G49320
AT5G48790
AT1G11180
AT2G32860
AT4G10490
AT2G40740
AT2G37440
AT4G28680
AT1G61095
AT5G14680
AT1G21660
AT1G18580
AT5G52780
AT2G46380
AT5G40450
AT1G02900
AT5G18420
AT1G06050
AT5G06380
AT4G08590
AT3G22820
AT2G32700
AT2G05810
AT4G35660
AT2G36985
AT3G25420
AT2G31780
AT3G27070
AT1G16370
AT4G15470
AT4G34370
AT2G29730
AT2G26470
AT1G25375
AT1G49450
AT4G10020
AT5G03030
AT2G22122
AT3G22560
AT1G55675
AT2G03500
AT3G17340
AT3G56270
AT4G04670
AT1G20090
AT1G12220
AT1G71230
AT5G66570
AT5G14170
AT5G52410
AT4G26520
AT4G24530
AT5G19151
AT1G57790
AT1G69330
AT2G02000
AT5G48175
AT2G13800
AT1G26190
AT3G51260
AT5G12960
AT5G43600
AT3G14870
AT4G35390
AT2G32880
AT2G35230
AT4G38900
AT4G04920
AT1G65500
AT2G03220
AT5G19870
AT1G29770
AT5G40730
AT1G32100
AT5G23770
AT2G47050
AT1G80950
AT5G54180
AT2G18990
AT4G08580
AT4G26100
AT3G08640
AT2G23270
AT5G54400
AT5G67300
AT1G80730
AT3G53960
AT4G01480
AT1G17370
AT2G37975
AT5G61810
AT4G22670
AT3G01370
AT5G15630
AT2G37130
AT1G24148
AT1G17500
AT5G62190
AT2G37260
AT1G09400
AT1G72080
AT5G38630
AT1G53790
AT1G47655
AT1G09530
AT3G01070
AT5G53940
AT3G49210
AT1G08830
AT1G19950
```
