## Supplementary material for "A comprehensive map of preferentially located motifs reveals distinct proximal *cis*-regulatory elements in plants": GTTTTTC_containing_gene_set.txt

```
#Occurences of GTTTTTC between 6 and 11 (positions relative to the transcription start site)
#95 sequences with GTTTTTC in this interval
#0.46% of the sequences in promoter set with GTTTTTC (set with 20573 sequences)
AT5G24990
AT1G17455
AT4G26800
AT1G48860
AT3G10140
AT5G06390
AT5G21280
AT1G13710
AT2G31390
AT5G28770
AT4G24210
AT1G72340
AT4G32300
AT2G37870
AT1G73177
AT2G38320
AT2G26810
AT1G70690
AT5G24290
AT5G52020
AT1G53165
AT2G31710
AT1G20120
AT3G53700
AT4G38860
AT1G56280
AT1G13310
AT1G68670
AT5G13250
AT3G03260
AT5G15948
AT1G62590
AT3G57170
AT5G23420
AT4G35550
AT1G76800
AT5G04460
AT4G13070
AT2G17580
AT5G17820
AT5G15950
AT3G54490
AT1G23690
AT3G59150
AT2G28360
AT2G44300
AT2G24260
AT1G80090
AT5G40830
AT5G05310
AT1G52540
AT4G13670
AT2G01130
AT1G67840
AT1G25260
AT1G20360
AT2G13810
AT2G32920
AT1G08570
AT1G05250
AT3G60680
AT2G26330
AT5G28050
AT3G50360
AT2G20010
AT5G28490
AT1G80510
AT3G20560
AT4G00860
AT5G61340
AT3G50190
AT5G63130
AT3G22420
AT1G12360
AT2G37680
AT1G76090
AT1G07930
AT5G65790
AT1G16650
AT1G14710
AT2G30110
AT5G44660
AT3G52900
AT4G25850
AT3G09380
AT4G38270
AT1G21730
AT2G47410
AT3G17840
AT2G36840
AT3G17690
AT3G25220
AT3G06930
AT3G55510
AT1G13250
```
