## Supplementary material for "A comprehensive map of preferentially located motifs reveals distinct proximal *cis*-regulatory elements in plants": GTTTTTCA_containing_gene_set.txt

```
#Occurences of GTTTTTCA between -30 and 82 (positions relative to the transcription start site)
#306 sequences with GTTTTTCA in this interval
#1.49% of the sequences in promoter set with GTTTTTCA (set with 20573 sequences)
AT1G12990
AT4G19630
AT2G42880
AT1G61090
AT1G80840
AT4G15120
AT3G57170
AT3G45610
AT1G72930
AT4G03030
AT1G71900
AT4G17510
AT5G02870
AT3G59800
AT3G60080
AT5G61865
AT3G62940
AT1G14350
AT2G37920
AT1G68552
AT5G57380
AT2G42220
AT3G04630
AT1G20405
AT1G74720
AT5G05890
AT2G32920
AT4G11840
AT1G45688
AT1G21770
AT4G04340
AT5G23040
AT3G09720
AT1G76800
AT1G78050
AT1G72680
AT2G26810
AT1G23350
AT1G32550
AT1G35310
AT1G12370
AT3G12410
AT3G09380
AT2G28660
AT1G24210
AT3G06010
AT5G58690
AT5G64790
AT4G11240
AT1G61310
AT1G24625
AT5G57370
AT2G16505
AT2G25210
AT1G15320
AT3G26750
AT3G03530
AT5G22050
AT4G17060
AT3G54210
AT3G26085
AT1G69270
AT5G08650
AT1G73177
AT1G61050
AT1G75110
AT3G49470
AT5G42540
AT1G80850
AT4G31230
AT3G25400
AT1G04100
AT5G63620
AT2G13810
AT5G47970
AT1G23860
AT1G48950
AT4G37030
AT1G61095
AT5G47680
AT3G26340
AT1G14360
AT2G22470
AT1G20360
AT5G15948
AT4G11670
AT3G10460
AT5G09650
AT4G33625
AT1G15040
AT2G20870
AT3G50190
AT3G06500
AT4G28730
AT1G32860
AT3G04400
AT1G16500
AT5G67160
AT4G22000
AT3G62970
AT4G25434
AT5G42980
AT4G24460
AT2G23740
AT5G56340
AT4G29800
AT2G46600
AT5G57850
AT1G40087
AT1G53025
AT2G17190
AT3G47290
AT5G25570
AT3G06060
AT4G24880
AT1G09800
AT3G46300
AT1G31580
AT3G15605
AT1G61720
AT1G21695
AT5G17820
AT1G24460
AT3G01700
AT1G48860
AT4G00680
AT1G73510
AT2G33360
AT3G04850
AT1G22750
AT1G80090
AT3G20760
AT2G33630
AT3G01710
AT1G24530
AT4G32890
AT1G04910
AT4G32910
AT2G47910
AT3G46460
AT3G02600
AT1G58602
AT4G35140
AT3G46980
AT5G54010
AT2G33620
AT1G34150
AT2G22740
AT2G32020
AT5G61340
AT1G02380
AT1G74030
AT5G66820
AT1G15670
AT5G02480
AT3G01230
AT1G54500
AT4G16670
AT5G52560
AT5G63890
AT5G63810
AT5G52230
AT4G31720
AT5G63140
AT5G38435
AT2G45710
AT3G27200
AT5G44660
AT3G60680
AT4G36250
AT5G37730
AT2G25735
AT4G27440
AT2G31450
AT3G05000
AT5G44650
AT4G39100
AT3G15260
AT1G48960
AT2G39180
AT2G34100
AT5G16070
AT1G61093
AT3G02280
AT3G50360
AT3G10920
AT4G28485
AT4G19410
AT4G21660
AT5G06460
AT5G42990
AT5G40700
AT5G57060
AT3G13060
AT5G19160
AT2G46610
AT4G13460
AT2G31260
AT4G28480
AT3G01340
AT5G63880
AT5G60170
AT1G62975
AT4G35905
AT5G48680
AT3G08640
AT5G46110
AT1G73370
AT5G10220
AT1G32410
AT1G04900
AT1G11020
AT2G44580
AT5G16060
AT1G21730
AT4G31660
AT1G13250
AT1G08540
AT2G01480
AT4G12570
AT3G61630
AT5G54590
AT4G13670
AT5G18110
AT4G02195
AT1G10870
AT5G47670
AT2G17780
AT1G74530
AT1G66020
AT4G28811
AT1G12360
AT3G20100
AT5G43420
AT1G68550
AT1G10220
AT1G09795
AT1G69490
AT4G35720
AT1G20490
AT1G49940
AT3G50170
AT5G07930
AT2G20835
AT2G24260
AT3G46290
AT2G35930
AT1G79730
AT3G27503
AT2G01130
AT1G05250
AT3G49230
AT5G39530
AT4G30590
AT3G28917
AT3G02740
AT3G30247
AT2G33250
AT5G15950
AT4G24210
AT3G27620
AT2G43700
AT1G28327
AT2G41390
AT2G46140
AT1G22400
AT1G24270
AT3G51230
AT5G23950
AT5G17380
AT1G73470
AT1G61590
AT1G14330
AT3G18940
AT1G62590
AT2G18420
AT1G67840
AT4G00740
AT2G42885
AT3G17780
AT1G56500
AT2G40800
AT4G02070
AT3G60070
AT2G45700
AT3G17840
AT2G20010
AT2G40370
AT5G43700
AT5G04510
AT2G02170
AT1G43170
AT5G60400
AT4G22670
AT3G21800
AT2G30810
AT5G07080
AT5G40450
AT1G49350
AT3G28220
AT2G02300
AT1G20890
AT3G61590
AT5G55990
AT1G22882
AT3G27230
```
