## Supplementary material for "A comprehensive map of preferentially located motifs reveals distinct proximal *cis*-regulatory elements in plants": GTTTTTCT_containing_gene_set.txt

```
#Occurences of GTTTTTCT between -2 and 116 (positions relative to the transcription start site)
#516 sequences with GTTTTTCT in this interval
#2.51% of the sequences in promoter set with GTTTTTCT (set with 20573 sequences)
AT4G04210
AT1G53180
AT5G20890
AT2G47200
AT3G46810
AT2G21300
AT1G27200
AT5G55960
AT5G21280
AT5G20180
AT1G23720
AT3G05430
AT1G50610
AT4G16150
AT1G80745
AT4G16780
AT1G74230
AT2G35910
AT1G12805
AT1G44920
AT3G04700
AT3G61130
AT1G48040
AT4G00695
AT2G32680
AT2G28660
AT4G15010
AT1G13460
AT2G47780
AT3G56270
AT3G06435
AT1G22000
AT4G22290
AT2G28360
AT4G26130
AT4G38270
AT1G12470
AT3G59520
AT2G48080
AT4G39520
AT1G10460
AT3G01020
AT4G33890
AT5G35732
AT1G64460
AT3G33520
AT3G05400
AT2G36840
AT1G07940
AT3G07220
AT5G63620
AT2G20580
AT1G03055
AT5G52020
AT1G72340
AT5G65220
AT5G45510
AT5G48820
AT5G60440
AT1G16680
AT4G35550
AT1G68670
AT3G05070
AT1G29530
AT3G03360
AT1G53500
AT5G03440
AT2G03600
AT4G01110
AT5G65720
AT3G20420
AT1G58807
AT3G26618
AT1G01580
AT3G09760
AT5G59610
AT5G44565
AT4G02500
AT2G04790
AT1G53165
AT5G08630
AT3G50630
AT3G16620
AT3G18780
AT5G65020
AT1G76240
AT1G12480
AT3G58660
AT1G10610
AT1G05780
AT4G13930
AT1G67520
AT2G37050
AT1G77160
AT4G09570
AT5G15830
AT3G01610
AT1G58170
AT1G13650
AT2G31083
AT3G55820
AT1G13710
AT5G28490
AT5G15710
AT4G29350
AT1G29300
AT3G23590
AT1G27520
AT4G16950
AT5G67420
AT2G41790
AT1G12790
AT3G06930
AT2G28040
AT5G43860
AT2G41280
AT2G17130
AT4G17720
AT3G49870
AT3G16470
AT2G02498
AT5G24990
AT5G55560
AT3G55510
AT4G23880
AT1G62180
AT2G18880
AT2G37000
AT1G32370
AT1G19020
AT1G51660
AT4G17760
AT1G16650
AT2G39040
AT5G52510
AT2G28305
AT1G14710
AT1G17455
AT1G20050
AT4G38240
AT1G05020
AT1G80280
AT2G28580
AT1G71790
AT3G27000
AT5G01360
AT4G34980
AT2G40670
AT4G05520
AT4G24200
AT5G08510
AT2G05990
AT3G47990
AT3G25220
AT3G16400
AT3G54680
AT1G31820
AT1G31420
AT1G75930
AT4G26020
AT5G10260
AT1G14780
AT1G75460
AT4G31880
AT5G58290
AT3G59950
AT1G63930
AT3G26560
AT5G40550
AT4G28300
AT4G00860
AT2G05580
AT5G45820
AT1G05360
AT2G43750
AT3G16430
AT4G35540
AT4G28510
AT1G57590
AT3G49300
AT3G25500
AT4G09310
AT4G02380
AT5G28050
AT2G17450
AT1G09370
AT4G01310
AT2G43540
AT1G76900
AT5G50760
AT1G76950
AT1G51350
AT1G01610
AT4G38920
AT2G37170
AT3G03260
AT1G73550
AT2G30432
AT3G52790
AT5G01890
AT1G06148
AT1G04520
AT3G18773
AT1G56145
AT2G26680
AT4G34960
AT1G26600
AT3G13750
AT5G42290
AT5G20630
AT2G02010
AT4G18510
AT1G04300
AT3G07300
AT5G01210
AT3G58760
AT1G20120
AT3G18610
AT5G05310
AT3G19660
AT5G62090
AT5G23220
AT2G14620
AT3G04590
AT1G72430
AT3G25080
AT5G22080
AT1G60740
AT5G09830
AT4G22340
AT3G03490
AT3G59455
AT1G55570
AT3G53300
AT2G31710
AT4G15270
AT5G58020
AT2G26330
AT4G21720
AT2G44830
AT5G25620
AT4G25030
AT5G16780
AT3G15820
AT3G52115
AT3G13870
AT4G15260
AT3G03380
AT1G65950
AT3G08990
AT4G32285
AT5G04750
AT1G43580
AT5G24770
AT4G35450
AT2G35510
AT5G58370
AT1G53540
AT3G18900
AT5G59360
AT1G49890
AT3G50690
AT3G03560
AT5G33210
AT4G24340
AT5G47230
AT3G05545
AT1G62975
AT5G46795
AT3G04840
AT4G19550
AT5G52560
AT2G36885
AT5G04180
AT1G25260
AT5G63000
AT5G19880
AT5G44690
AT2G44450
AT2G41415
AT1G66230
AT4G27415
AT5G02450
AT2G25580
AT1G77870
AT5G66190
AT2G23070
AT5G11360
AT5G18240
AT1G78090
AT3G01370
AT4G12710
AT1G63000
AT3G60470
AT2G41090
AT2G21860
AT1G02100
AT1G02680
AT4G32440
AT5G59080
AT3G13310
AT3G10150
AT3G60250
AT2G39390
AT1G04340
AT5G18000
AT4G09200
AT1G16430
AT1G52540
AT1G53190
AT1G18910
AT1G31835
AT1G17145
AT1G77060
AT2G47350
AT4G21830
AT2G44300
AT3G60960
AT2G37870
AT5G50335
AT5G63490
AT1G59124
AT2G21050
AT5G18850
AT3G01730
AT3G12150
AT5G64700
AT1G41830
AT2G01730
AT1G27170
AT4G14320
AT3G45610
AT2G37080
AT3G20570
AT2G20450
AT1G05230
AT1G06350
AT5G13050
AT1G06820
AT1G56280
AT3G01310
AT3G05800
AT5G03795
AT2G37680
AT1G07830
AT1G02205
AT5G51080
AT5G38640
AT1G02510
AT5G06710
AT1G18840
AT1G24580
AT1G50640
AT3G29680
AT1G14130
AT1G18520
AT5G38280
AT3G45170
AT4G32300
AT4G17670
AT5G04760
AT1G77020
AT2G17550
AT2G17780
AT5G24570
AT1G23000
AT2G17580
AT3G53700
AT1G31350
AT4G22810
AT2G32990
AT5G10010
AT1G10350
AT1G70890
AT4G14950
AT1G74710
AT1G69610
AT3G29370
AT4G35030
AT2G26970
AT4G05020
AT4G19940
AT4G35680
AT3G48280
AT3G63460
AT1G79340
AT3G08740
AT3G48170
AT1G06230
AT1G62560
AT5G62960
AT2G43650
AT1G21690
AT4G11110
AT1G50120
AT2G19160
AT3G19790
AT3G56610
AT3G08943
AT3G45130
AT2G34040
AT1G80510
AT5G13060
AT1G24577
AT3G21690
AT5G40230
AT2G38320
AT3G25905
AT4G22050
AT5G67520
AT4G29550
AT5G67210
AT5G43790
AT4G16420
AT4G13070
AT3G60660
AT5G55310
AT3G48480
AT2G02570
AT2G35520
AT4G18640
AT3G55120
AT3G19960
AT2G47110
AT2G34220
AT1G03350
AT3G19200
AT3G48450
AT1G04290
AT1G79460
AT1G13030
AT1G23690
AT2G32765
AT1G30490
AT4G30180
AT2G42170
AT3G15590
AT5G04460
AT5G65950
AT1G52342
AT2G40910
AT5G61530
AT3G53160
AT1G20830
AT2G19580
AT1G64150
AT5G09450
AT1G50660
AT1G22760
AT1G02930
AT5G57670
AT5G54830
AT1G15190
AT5G66610
AT3G10550
AT1G65980
AT2G22840
AT5G43810
AT4G39850
AT1G72790
AT5G40840
AT1G18100
AT5G63130
AT3G24070
AT1G24062
AT5G49900
AT2G38540
AT3G59940
AT1G64065
AT3G24040
AT5G28770
AT1G30510
AT4G17230
AT3G14470
AT1G29930
AT3G04510
AT2G04350
AT5G48130
AT3G20560
AT5G04170
AT2G27660
AT5G50020
AT1G14260
AT4G33030
AT1G61850
AT4G33480
AT3G04930
AT1G16270
AT1G71530
AT5G46630
AT2G42820
AT1G65040
AT5G62570
AT2G16640
AT4G18290
AT3G21560
AT3G10140
AT1G11090
AT1G75910
AT1G51130
AT5G13080
AT4G08350
AT5G51870
AT1G11100
AT4G34050
AT2G21850
AT5G53350
AT1G30580
AT2G20100
AT5G24290
AT1G69710
AT5G11350
AT2G47460
AT1G07930
AT1G58766
AT5G47490
```
