## Supplementary material for "A comprehensive map of preferentially located motifs reveals distinct proximal *cis*-regulatory elements in plants": GTTTTTG_containing_gene_set.txt

```
#Occurences of GTTTTTG between 19 and 147 (positions relative to the transcription start site)
#1749 sequences with GTTTTTG in this interval
#8.50% of the sequences in promoter set with GTTTTTG (set with 20573 sequences)
AT5G50700
AT5G20380
AT1G27950
AT1G30814
AT5G04920
AT3G21310
AT1G05690
AT1G17090
AT5G12030
AT3G53260
AT3G48570
AT4G24640
AT3G55254
AT1G28670
AT5G44900
AT5G13930
AT5G02970
AT5G66870
AT2G18240
AT2G44920
AT3G28930
AT4G17900
AT2G19560
AT2G17590
AT4G26410
AT3G52450
AT1G07010
AT4G30845
AT5G61130
AT1G53645
AT1G13690
AT1G22180
AT5G65830
AT5G22608
AT5G50860
AT5G19820
AT5G13070
AT4G00231
AT3G54470
AT1G03380
AT3G16785
AT3G56750
AT4G14680
AT1G14280
AT5G13710
AT3G08780
AT5G03140
AT1G07250
AT1G29300
AT4G16660
AT1G72140
AT1G62390
AT5G12280
AT1G31970
AT5G67150
AT1G35160
AT1G05600
AT1G05760
AT2G09990
AT1G60560
AT5G35330
AT2G33440
AT4G28850
AT5G52552
AT2G28680
AT2G43070
AT3G49790
AT3G09960
AT5G28770
AT4G30270
AT1G66980
AT3G02850
AT5G25280
AT5G02440
AT5G41990
AT5G23590
AT5G43822
AT2G24850
AT5G25757
AT2G22640
AT3G22190
AT4G04910
AT3G05040
AT1G32540
AT5G40690
AT3G18720
AT1G59560
AT5G47730
AT2G26640
AT5G25110
AT2G23470
AT3G20340
AT5G60510
AT3G29075
AT2G20060
AT1G72510
AT1G01960
AT2G21540
AT1G21890
AT5G56220
AT2G04031
AT5G54510
AT4G38225
AT2G28355
AT3G13530
AT1G13970
AT3G56210
AT1G72010
AT3G07430
AT1G47960
AT4G12490
AT3G17170
AT3G43960
AT3G27400
AT3G57340
AT5G59380
AT5G54100
AT1G05894
AT4G10920
AT5G18640
AT1G77330
AT2G39570
AT5G66780
AT2G34585
AT2G41010
AT1G24320
AT3G55170
AT5G40720
AT5G18660
AT1G52740
AT5G46740
AT5G02590
AT3G20210
AT5G45100
AT5G53460
AT4G22214
AT2G26480
AT4G14315
AT1G80745
AT1G02575
AT4G28365
AT5G66410
AT3G05741
AT1G17470
AT3G19660
AT1G55928
AT1G06130
AT1G25370
AT5G03910
AT2G38820
AT1G66080
AT5G35430
AT1G30070
AT3G16910
AT2G32060
AT3G59830
AT1G51660
AT1G07725
AT3G49870
AT3G14415
AT5G47720
AT5G53160
AT4G28600
AT4G36570
AT5G06140
AT2G41120
AT5G57290
AT5G61290
AT2G20362
AT3G19720
AT2G41300
AT3G03610
AT1G16610
AT1G35290
AT5G18820
AT2G42230
AT4G15680
AT3G24570
AT5G19540
AT5G61300
AT5G48575
AT3G46990
AT1G19920
AT1G21660
AT3G47000
AT3G61770
AT3G57480
AT1G16310
AT3G20620
AT3G20050
AT5G13850
AT1G04350
AT1G31800
AT5G60650
AT4G31360
AT3G09550
AT3G45780
AT3G27950
AT2G24280
AT1G67570
AT1G02970
AT2G18900
AT1G24095
AT3G20420
AT1G59600
AT1G17340
AT4G23460
AT5G67400
AT4G13530
AT1G54860
AT5G47450
AT3G52900
AT2G46150
AT2G37890
AT5G09670
AT5G27320
AT5G66750
AT1G38131
AT5G54130
AT2G25580
AT2G46310
AT5G54490
AT3G62900
AT5G47430
AT4G06599
AT5G21170
AT5G45710
AT5G20710
AT4G16410
AT4G13950
AT3G07360
AT5G25610
AT3G10410
AT3G12690
AT1G06250
AT5G20220
AT3G44020
AT3G61380
AT1G22780
AT1G74450
AT3G45600
AT5G38550
AT3G08880
AT2G28360
AT4G16720
AT2G05520
AT5G11840
AT1G50480
AT3G23660
AT5G11740
AT4G14780
AT5G10190
AT1G09320
AT2G34010
AT3G22942
AT1G74060
AT1G07280
AT4G12650
AT5G10860
AT2G44230
AT5G16980
AT1G18640
AT1G28380
AT4G23340
AT1G75170
AT1G68460
AT5G47630
AT1G20780
AT3G46430
AT2G37060
AT4G36480
AT1G43640
AT5G13480
AT5G23050
AT2G22920
AT2G22840
AT1G67650
AT5G03905
AT4G02770
AT4G03550
AT1G52155
AT3G10910
AT1G54240
AT4G28230
AT3G16100
AT1G55810
AT3G16175
AT5G14760
AT1G30755
AT2G38110
AT4G19490
AT5G60520
AT1G80180
AT1G47980
AT5G54640
AT5G22030
AT5G18610
AT1G53900
AT5G27120
AT5G48670
AT1G26120
AT2G33840
AT1G13420
AT2G38410
AT4G22220
AT3G33530
AT5G65540
AT1G22600
AT1G66160
AT3G51240
AT2G46990
AT1G66170
AT1G72180
AT4G14290
AT3G28715
AT2G14540
AT4G21660
AT1G10570
AT3G52560
AT1G17160
AT5G27950
AT3G52400
AT5G57790
AT2G20280
AT5G49480
AT5G03970
AT5G02010
AT1G30600
AT3G57030
AT4G26600
AT2G44860
AT1G17440
AT4G15450
AT1G60970
AT5G46710
AT3G23605
AT1G15520
AT5G19380
AT1G15470
AT4G13263
AT3G12390
AT1G13110
AT3G54920
AT2G03220
AT3G09800
AT1G22950
AT2G32660
AT2G24290
AT4G09160
AT1G52190
AT3G17668
AT5G65925
AT4G01320
AT3G14550
AT1G52220
AT1G21560
AT3G17250
AT1G28060
AT2G34355
AT3G11820
AT5G19110
AT3G11402
AT3G50860
AT3G55250
AT4G14660
AT5G05840
AT1G14740
AT3G42640
AT2G21180
AT1G73100
AT3G56910
AT1G45201
AT1G67810
AT1G60770
AT5G07010
AT3G25190
AT4G13890
AT1G52240
AT5G65490
AT5G52570
AT2G25690
AT5G66360
AT5G46860
AT5G18500
AT3G52760
AT1G79570
AT2G36620
AT1G68670
AT2G34450
AT5G64010
AT1G74050
AT3G12710
AT4G37260
AT1G76200
AT1G79490
AT5G16453
AT4G28220
AT1G22550
AT3G54090
AT1G53035
AT2G03060
AT4G25370
AT3G58540
AT3G19184
AT1G36990
AT1G16810
AT1G51310
AT3G59040
AT1G28135
AT3G10915
AT1G68100
AT5G52390
AT2G23340
AT2G47400
AT5G10290
AT1G51740
AT1G17830
AT4G12560
AT3G59970
AT5G60100
AT1G27630
AT3G51920
AT1G02065
AT1G01550
AT5G45260
AT2G39180
AT5G62180
AT1G73770
AT5G20360
AT1G62480
AT2G45160
AT1G75520
AT3G52870
AT5G38140
AT4G04340
AT1G27435
AT5G23030
AT5G11650
AT1G77490
AT4G30810
AT4G32850
AT1G33680
AT4G31110
AT4G01350
AT1G55870
AT3G56870
AT3G52140
AT4G27910
AT5G49448
AT3G01870
AT4G14465
AT3G11020
AT4G24204
AT1G30300
AT2G14830
AT2G46375
AT5G18460
AT1G31770
AT1G31810
AT2G24580
AT3G24890
AT1G27020
AT1G31870
AT5G47030
AT1G61065
AT2G28490
AT4G15233
AT2G46800
AT5G08120
AT1G58122
AT3G54980
AT1G72750
AT5G22800
AT1G09010
AT1G16290
AT3G56410
AT2G45820
AT5G04810
AT5G14920
AT4G36590
AT3G03710
AT5G48360
AT2G01370
AT1G16870
AT3G57930
AT1G36940
AT5G53050
AT1G69260
AT5G58380
AT5G50560
AT1G65270
AT1G64640
AT2G21330
AT4G25010
AT5G55470
AT5G47050
AT1G45221
AT2G22425
AT1G07570
AT2G28430
AT1G74990
AT5G64290
AT5G66200
AT1G12230
AT5G47560
AT5G55430
AT3G52105
AT1G48620
AT1G71710
AT3G11250
AT5G22850
AT5G39380
AT4G10925
AT1G26920
AT3G01140
AT5G05710
AT1G67900
AT3G10640
AT5G52300
AT2G21430
AT1G77920
AT4G09300
AT5G51630
AT5G49760
AT5G15310
AT1G04120
AT1G27400
AT3G03590
AT2G05270
AT3G55990
AT1G18800
AT5G10330
AT5G35995
AT3G27300
AT5G09672
AT3G22845
AT4G30000
AT5G16510
AT3G08510
AT2G36590
AT3G01170
AT2G31280
AT1G15040
AT1G15015
AT3G06290
AT2G29490
AT3G29240
AT3G59280
AT2G33400
AT1G10120
AT5G56570
AT4G12130
AT3G13200
AT5G07800
AT5G01230
AT1G23480
AT4G36180
AT3G54430
AT3G25545
AT3G23910
AT1G70880
AT1G38065
AT4G00893
AT1G24460
AT1G01340
AT4G26480
AT1G54050
AT1G27440
AT2G36790
AT1G72940
AT3G53020
AT3G53620
AT5G49870
AT5G26660
AT1G34260
AT5G58660
AT2G41110
AT4G28490
AT3G29350
AT3G43860
AT3G12820
AT3G10860
AT1G03650
AT4G31180
AT3G16290
AT5G06760
AT3G47370
AT2G37950
AT1G72800
AT5G49930
AT4G12970
AT4G17870
AT5G24000
AT1G18630
AT4G29330
AT1G29940
AT4G38920
AT3G59190
AT4G29180
AT5G25754
AT4G35800
AT3G55320
AT5G27750
AT1G53720
AT1G28400
AT5G24920
AT5G07270
AT5G45370
AT3G54810
AT4G39320
AT1G71920
AT5G37670
AT5G16970
AT3G15880
AT4G10290
AT1G10530
AT3G01810
AT1G60630
AT1G71950
AT3G16750
AT5G46700
AT5G53400
AT1G64190
AT3G46600
AT5G64190
AT3G17360
AT1G78370
AT1G78050
AT4G27100
AT3G20220
AT4G10760
AT2G02930
AT4G15240
AT5G23900
AT5G22510
AT5G02120
AT4G17510
AT1G51590
AT3G46090
AT3G13380
AT3G58810
AT5G67460
AT4G33090
AT1G15210
AT3G23740
AT1G74950
AT1G47655
AT3G01660
AT5G08240
AT1G03440
AT3G07770
AT5G17210
AT2G28240
AT4G39370
AT2G16730
AT1G53910
AT5G22550
AT4G31500
AT5G10410
AT1G69460
AT1G19610
AT5G08410
AT1G18340
AT2G16050
AT2G18970
AT1G30490
AT3G24730
AT3G54640
AT5G07350
AT3G28790
AT4G10750
AT3G27280
AT5G42920
AT1G61930
AT1G07660
AT4G33560
AT5G04895
AT1G30960
AT2G32487
AT1G74700
AT2G10931
AT3G07568
AT2G32010
AT2G31250
AT2G24840
AT3G20940
AT4G23570
AT1G48310
AT2G41970
AT4G15490
AT5G52160
AT3G48510
AT2G47800
AT1G10460
AT4G26540
AT3G54150
AT2G14460
AT5G16150
AT2G42240
AT1G58220
AT2G01610
AT1G11390
AT2G23080
AT2G45420
AT1G79090
AT3G52090
AT5G05700
AT5G64552
AT3G54085
AT1G66230
AT2G36400
AT3G52660
AT3G62110
AT1G68520
AT4G24480
AT5G17640
AT3G53470
AT1G71780
AT4G16143
AT3G09090
AT3G19515
AT4G02410
AT1G75810
AT3G58030
AT1G61090
AT4G26320
AT1G57660
AT2G14900
AT2G20825
AT4G34100
AT2G23950
AT1G23080
AT5G07390
AT1G62640
AT4G39780
AT2G39460
AT2G02610
AT5G03230
AT5G19680
AT2G01175
AT5G13450
AT4G22980
AT5G65560
AT3G19910
AT3G60740
AT1G29120
AT1G21920
AT1G26650
AT1G60080
AT4G12980
AT1G09160
AT5G48657
AT1G55850
AT3G28720
AT2G41280
AT2G36220
AT4G27840
AT2G05370
AT3G26090
AT1G61040
AT4G28690
AT3G47680
AT2G35350
AT2G20835
AT4G19680
AT3G50640
AT1G15220
AT1G30510
AT5G25210
AT1G75300
AT1G72220
AT5G13020
AT2G42190
AT5G43990
AT4G18950
AT5G06160
AT5G23010
AT1G34380
AT2G39518
AT2G27810
AT2G21830
AT1G52710
AT5G66560
AT3G25805
AT4G29480
AT3G05200
AT5G12320
AT1G45215
AT1G71500
AT2G34060
AT5G23740
AT2G30960
AT1G76170
AT5G50950
AT1G05350
AT2G29890
AT1G02910
AT4G34490
AT3G10912
AT1G03530
AT2G37590
AT4G05190
AT1G09500
AT3G03220
AT5G04480
AT2G39890
AT3G28140
AT3G08020
AT2G18465
AT3G62360
AT3G17830
AT3G13120
AT1G30000
AT4G00355
AT3G51280
AT4G31410
AT2G47110
AT3G06100
AT4G14450
AT1G13350
AT5G54067
AT1G31540
AT4G35740
AT3G11640
AT4G25080
AT5G20990
AT1G54680
AT5G52870
AT1G09190
AT4G37390
AT5G42500
AT2G20070
AT3G54680
AT2G33420
AT2G44110
AT5G43700
AT3G60100
AT3G18580
AT1G67120
AT1G15880
AT5G20050
AT2G39390
AT1G63720
AT1G74660
AT5G03570
AT3G21280
AT4G04040
AT3G54950
AT1G43580
AT5G20120
AT3G61580
AT5G53960
AT3G18440
AT1G17060
AT2G03630
AT2G34670
AT4G21550
AT1G76370
AT1G49850
AT4G04745
AT5G23390
AT4G30700
AT4G16610
AT5G65270
AT5G42290
AT2G41770
AT1G52825
AT3G11990
AT5G49220
AT1G57860
AT5G57350
AT3G23955
AT4G09770
AT1G68780
AT2G26300
AT4G10465
AT4G24770
AT4G31700
AT5G64470
AT4G02520
AT3G03770
AT1G21830
AT3G26550
AT1G07476
AT5G09250
AT1G76120
AT5G66420
AT2G28880
AT2G41000
AT5G51920
AT5G01600
AT1G30845
AT3G02560
AT1G34550
AT5G39860
AT4G19400
AT5G14710
AT1G78900
AT2G19400
AT2G29800
AT3G59650
AT2G21790
AT2G29600
AT1G35140
AT2G36330
AT5G60530
AT5G18060
AT5G40060
AT3G14350
AT1G17110
AT4G03080
AT5G22120
AT4G20050
AT5G38520
AT2G25290
AT3G61140
AT1G13050
AT4G18030
AT4G04640
AT2G19610
AT5G42330
AT1G30757
AT4G27050
AT5G39400
AT2G29560
AT4G11100
AT4G20140
AT1G76940
AT4G28340
AT2G40410
AT2G45180
AT4G38180
AT4G33920
AT1G60070
AT3G51610
AT4G14650
AT1G74850
AT5G57090
AT3G03950
AT4G37060
AT5G10960
AT3G03850
AT1G63450
AT2G17680
AT1G25560
AT2G43030
AT4G12060
AT1G18740
AT2G22520
AT5G07380
AT1G07680
AT4G08850
AT3G57150
AT3G23030
AT1G49110
AT1G28700
AT4G00950
AT2G37860
AT3G02570
AT4G28450
AT5G09350
AT2G32720
AT4G30550
AT3G16690
AT2G18100
AT5G43500
AT2G05642
AT4G13420
AT1G16540
AT5G53700
AT5G26742
AT1G30210
AT2G18170
AT5G13990
AT1G73690
AT1G50490
AT3G10970
AT5G20290
AT1G17130
AT5G07360
AT1G73240
AT4G30310
AT5G63610
AT3G12880
AT5G08565
AT4G33470
AT1G22760
AT5G35790
AT1G76430
AT5G35405
AT5G53110
AT5G66320
AT5G44210
AT5G66670
AT5G20850
AT2G33590
AT3G03560
AT5G01270
AT5G35840
AT4G18230
AT1G19450
AT2G33690
AT5G24980
AT1G58410
AT4G16790
AT1G69640
AT1G75270
AT4G09460
AT3G12030
AT5G27920
AT1G12820
AT1G72690
AT4G11640
AT4G09420
AT3G14310
AT1G22300
AT3G06530
AT5G35550
AT2G15327
AT3G60780
AT5G21150
AT1G59359
AT5G52890
AT2G38890
AT2G33110
AT5G03720
AT1G53620
AT5G07640
AT2G04300
AT2G27730
AT1G27960
AT2G17820
AT4G39940
AT4G33510
AT1G05805
AT2G31390
AT2G30930
AT2G21620
AT2G40950
AT4G25515
AT2G35230
AT3G55920
AT1G61095
AT4G35785
AT2G24762
AT2G03680
AT4G39630
AT1G13630
AT1G59670
AT2G32670
AT4G25150
AT3G54420
AT5G15190
AT2G44140
AT1G30870
AT3G19870
AT3G18524
AT5G07475
AT5G22290
AT5G53140
AT3G46970
AT1G74380
AT4G12990
AT1G76470
AT1G69320
AT3G07350
AT5G49160
AT1G30320
AT5G23680
AT5G42060
AT2G13290
AT1G33120
AT5G64530
AT3G08800
AT4G35660
AT1G62030
AT4G27500
AT4G19003
AT3G61590
AT2G27710
AT1G30120
AT2G28140
AT5G55760
AT5G13490
AT4G00720
AT5G59410
AT3G58110
AT5G05740
AT1G49975
AT4G09960
AT4G17560
AT5G16990
AT3G28850
AT2G32430
AT3G29310
AT5G55120
AT1G64142
AT3G27930
AT5G65160
AT5G40420
AT1G32940
AT3G47160
AT3G59250
AT5G56190
AT2G16600
AT5G17870
AT4G28990
AT1G53190
AT5G23300
AT1G17370
AT2G33720
AT4G28170
AT2G48120
AT4G09080
AT1G65032
AT1G01453
AT1G09230
AT4G08670
AT1G78010
AT3G46040
AT3G24500
AT1G06080
AT2G02020
AT3G22960
AT5G57010
AT3G54960
AT4G02620
AT4G24275
AT2G05185
AT1G23260
AT2G28120
AT3G61220
AT4G18372
AT1G16040
AT3G28130
AT5G37320
AT5G20200
AT5G25050
AT4G23540
AT3G50060
AT1G04280
AT3G23370
AT5G18310
AT4G24700
AT2G34340
AT1G52980
AT2G31230
AT5G38830
AT1G68660
AT2G37500
AT5G41685
AT1G53880
AT4G24040
AT3G12150
AT1G70660
AT3G55600
AT5G26960
AT2G29940
AT4G03030
AT2G30490
AT5G64710
AT4G18530
AT2G23790
AT4G25470
AT5G02960
AT5G58250
AT1G13880
AT5G52710
AT4G24900
AT1G71990
AT1G06515
AT5G37840
AT4G37250
AT5G26650
AT1G50360
AT5G27650
AT1G30890
AT4G18370
AT2G42560
AT5G56860
AT3G11780
AT2G28315
AT1G59970
AT3G04680
AT4G08160
AT1G28190
AT5G02660
AT5G06610
AT1G05190
AT5G41992
AT3G13650
AT4G27600
AT2G28890
AT3G02230
AT1G65180
AT2G33560
AT3G43660
AT1G45190
AT2G35960
AT1G18570
AT1G05575
AT5G17070
AT1G72480
AT1G56430
AT4G02800
AT3G49360
AT5G03800
AT5G50020
AT1G04530
AT3G18290
AT2G03450
AT5G05480
AT5G43720
AT1G30380
AT2G41342
AT1G64380
AT1G13950
AT2G32500
AT5G38300
AT2G32200
AT1G25320
AT4G38490
AT5G17800
AT5G62440
AT1G55530
AT5G57100
AT4G22666
AT3G24255
AT3G14780
AT5G54140
AT1G64610
AT3G55120
AT3G55740
AT2G28090
AT3G23280
AT5G43050
AT4G15770
AT3G27810
AT5G56930
AT3G08710
AT4G00440
AT5G07930
AT5G52550
AT5G16030
AT5G66690
AT4G10710
AT2G46910
AT5G14590
AT3G18260
AT2G30980
AT3G44530
AT1G77480
AT2G46850
AT3G59360
AT1G31490
AT2G16940
AT2G01420
AT3G53080
AT5G58130
AT4G31560
AT4G12780
AT4G32570
AT1G27700
AT2G31600
AT1G05460
AT2G22690
AT1G64561
AT1G09830
AT5G65890
AT3G20670
AT5G25070
AT1G27410
AT5G62630
AT1G51250
AT3G07195
AT4G34138
AT1G75180
AT4G01070
AT5G66675
AT2G42360
AT5G55125
AT3G04840
AT4G37410
AT1G80530
AT1G79390
AT1G68620
AT3G25110
AT1G15030
AT2G15780
AT4G22580
AT1G04100
AT1G60995
AT3G19650
AT3G09120
AT1G16590
AT2G47890
AT5G02390
AT3G01500
AT1G09415
AT3G05760
AT1G70470
AT4G17990
AT2G17290
AT5G51130
AT3G19530
AT2G07776
AT5G26030
AT2G21130
AT3G08960
AT4G21220
AT1G56590
AT5G39560
AT1G19970
AT1G49240
AT2G05430
AT1G10770
AT1G01480
AT2G24120
AT5G45410
AT3G49420
AT5G49880
AT5G59400
AT5G07900
AT3G25140
AT2G47850
AT3G08720
AT5G38565
AT3G48750
AT1G64650
AT4G35220
AT1G20840
AT4G28640
AT3G18610
AT1G67730
AT4G30150
AT1G66060
AT4G01860
AT3G03860
AT4G25770
AT3G27060
AT1G69690
AT2G32960
AT4G01670
AT3G02070
AT3G45870
AT5G48120
AT1G24040
AT3G53520
AT4G27610
AT1G58120
AT1G72990
AT4G36700
AT4G26740
AT3G19980
AT2G06040
AT5G06110
AT5G54290
AT5G44180
AT2G01800
AT3G22270
AT5G06420
AT5G48010
AT1G78476
AT1G08580
AT4G27090
AT1G64140
AT2G35970
AT4G29070
AT1G23540
AT1G65486
AT1G26800
AT5G65670
AT3G12600
AT5G59240
AT3G62620
AT5G14720
AT1G60590
AT4G05000
AT3G51820
AT1G68910
AT5G06260
AT5G22860
AT2G33600
AT2G16580
AT1G21750
AT1G75960
AT2G22510
AT4G14960
AT5G13680
AT1G19200
AT5G18840
AT5G25340
AT2G25625
AT1G62540
AT3G22530
AT5G24670
AT1G03055
AT5G22140
AT1G31280
AT3G13690
AT4G01960
AT5G62110
AT1G35180
AT2G20880
AT2G21530
AT1G44790
AT5G24590
AT3G21590
AT4G07825
AT1G66860
AT3G14250
AT3G51350
AT4G21280
AT5G20740
AT4G32300
AT3G63460
AT3G51050
AT1G64490
AT2G04235
AT4G24190
AT1G07870
AT5G56090
AT2G12646
AT1G53345
AT4G38350
AT5G57960
AT2G31150
AT5G07320
AT4G28397
AT5G03100
AT1G11610
AT5G13980
AT2G07340
AT2G39340
AT3G57010
AT2G25760
AT2G01120
AT1G74880
AT1G61097
AT1G44960
AT2G31970
AT1G52600
AT2G36130
AT3G20000
AT5G16300
AT5G10510
AT1G49560
AT1G10522
AT5G59850
AT3G60400
AT4G18050
AT5G39730
AT1G60987
AT5G20250
AT3G15420
AT5G19870
AT1G34320
AT4G34440
AT3G18300
AT2G05710
AT1G33800
AT1G10590
AT5G51460
AT2G40113
AT1G35720
AT1G48410
AT4G13160
AT5G38450
AT4G02070
AT3G14530
AT4G35830
AT1G51760
AT3G16350
AT1G13030
AT5G37490
AT3G19960
AT5G44340
AT1G70170
AT5G52640
AT4G30580
AT3G16260
AT1G05580
AT2G36060
AT2G42710
AT1G47240
AT3G49600
AT1G68380
AT3G57290
AT4G19690
AT1G14660
AT3G26810
AT4G17620
AT1G36078
AT4G21903
AT4G10110
AT5G36910
AT2G44925
AT1G33260
AT1G75770
AT2G14045
AT3G29200
AT5G49450
AT1G26850
AT4G39820
AT1G63206
AT1G01780
AT4G32500
AT1G65190
AT5G11090
AT3G11340
AT3G10210
AT1G12580
AT1G79520
AT1G75410
AT1G09780
AT3G50380
AT5G47900
AT4G33865
AT1G18460
AT1G06050
AT2G19620
AT3G20510
AT2G36780
AT1G13160
AT3G20660
AT1G77320
AT3G11050
AT5G18700
AT1G13430
AT4G32350
AT3G23980
AT1G48300
AT4G11220
AT5G64550
AT1G55090
AT1G72420
AT4G00360
AT4G10770
AT1G69240
AT3G60480
AT1G68130
AT3G13490
AT4G32290
AT1G12350
AT3G17020
AT5G07820
AT1G01250
AT3G63090
AT5G35200
AT1G60010
AT4G36080
AT4G37290
AT1G64680
AT3G28200
AT1G58235
AT2G17760
AT2G26460
AT5G54860
AT2G37620
AT3G24503
AT5G54880
AT1G63650
AT1G26600
AT3G04920
AT5G37070
AT3G19210
AT3G53430
AT3G57810
AT1G11760
AT4G10100
AT4G11350
AT5G15320
AT2G39500
AT1G44970
AT3G16310
AT1G80950
AT1G05385
AT5G61630
AT1G53390
AT1G08410
AT1G04990
AT3G47980
AT2G28080
AT2G02060
AT5G53820
AT5G05470
AT3G10090
AT2G16210
AT5G55510
AT5G08290
AT1G11600
AT1G31480
AT5G12150
AT5G55990
AT1G78922
AT3G15250
AT3G59220
AT4G37180
AT3G45400
AT1G11905
AT5G55220
AT2G03510
AT4G34419
AT5G15730
AT3G51550
AT5G37480
AT1G50000
AT4G02400
AT1G17140
AT5G54148
AT2G37080
AT5G03170
AT4G34670
AT2G21780
AT5G22000
AT5G57180
AT2G45200
AT2G04925
AT3G49000
AT2G09970
AT5G62390
AT1G78610
AT1G20120
AT4G05070
AT2G31180
AT1G55535
AT2G01730
AT5G53250
AT4G39470
AT4G30920
AT4G17440
AT2G30880
AT4G18730
AT2G45000
AT5G26330
AT4G10970
AT1G08530
AT5G23440
AT5G43710
AT5G66500
AT4G25160
AT5G05130
AT4G26180
AT5G18770
AT4G13840
AT3G50990
AT4G35370
AT3G51120
AT2G03850
AT4G38190
AT5G07300
AT4G25630
AT5G64980
AT5G23405
AT4G07868
AT3G15115
AT4G28200
AT3G19280
AT3G22345
AT3G07220
AT2G32220
AT4G14110
AT3G56720
AT1G31830
AT1G02720
AT2G37290
AT3G26410
AT5G58120
AT5G52920
AT5G21120
AT1G20100
AT1G43020
AT5G67390
AT1G64660
AT5G47230
AT2G31710
AT1G13370
AT1G78550
AT1G75990
AT5G63420
AT3G26600
AT3G13870
AT2G31020
AT4G00370
AT4G01200
AT4G21230
AT3G02065
AT1G01180
AT2G04800
AT5G26700
AT3G24230
AT3G25290
AT5G45000
AT4G01026
AT2G04039
AT1G67250
AT5G15300
AT3G19240
AT5G05950
AT3G56740
AT4G29800
AT5G47580
AT2G03690
AT2G30260
AT2G04630
AT3G22220
AT5G40510
AT1G51390
AT2G20570
AT4G24560
AT4G01940
AT5G08180
AT3G57890
AT2G02780
AT3G22300
AT1G10030
AT4G37880
AT2G15440
AT1G63780
AT3G59640
AT5G62790
AT2G31170
AT5G03050
AT1G16440
AT5G50600
AT2G29050
AT4G16440
AT5G14200
AT3G07980
AT1G09290
AT5G61410
AT1G18080
AT2G06555
AT2G42660
AT5G48660
AT3G11710
AT5G25930
AT2G04390
AT1G05410
AT5G52547
AT3G28455
AT3G53700
AT5G63920
AT4G35720
AT1G70610
AT1G49510
AT2G29730
AT1G12330
AT3G49370
```
