## Supplementary material for "A comprehensive map of preferentially located motifs reveals distinct proximal *cis*-regulatory elements in plants": GTTTTTGT_containing_gene_set.txt

```
#Occurences of GTTTTTGT between 31 and 131 (positions relative to the transcription start site)
#692 sequences with GTTTTTGT in this interval
#3.36% of the sequences in promoter set with GTTTTTGT (set with 20573 sequences)
AT5G44340
AT2G02020
AT2G34340
AT1G54860
AT5G35405
AT5G14760
AT4G16660
AT5G22290
AT3G54150
AT5G06760
AT5G57180
AT1G12230
AT2G14460
AT1G72220
AT2G48120
AT1G61095
AT4G04640
AT4G28397
AT1G53910
AT5G10290
AT3G51050
AT2G44860
AT2G16730
AT2G34010
AT5G10330
AT4G24040
AT3G43860
AT3G09960
AT2G20835
AT5G03140
AT4G19680
AT3G44530
AT1G63206
AT1G16610
AT3G50640
AT5G52570
AT5G40510
AT2G47850
AT1G13420
AT3G20940
AT2G07340
AT4G30000
AT2G21130
AT3G10970
AT4G16610
AT4G30845
AT4G35220
AT2G04039
AT1G02970
AT5G65490
AT1G31800
AT3G20000
AT1G21920
AT4G12130
AT1G43020
AT2G12646
AT2G23790
AT1G05580
AT2G46800
AT5G63610
AT1G16040
AT2G34355
AT4G27100
AT5G56090
AT2G41000
AT2G39340
AT3G53470
AT5G48670
AT1G10770
AT5G07640
AT5G10960
AT1G10530
AT5G64550
AT2G28890
AT3G12690
AT4G08850
AT3G24730
AT5G39560
AT2G43030
AT4G13890
AT3G48510
AT5G27320
AT5G60520
AT3G07430
AT5G65270
AT5G05710
AT5G24590
AT2G47890
AT5G50600
AT4G29180
AT3G23660
AT3G24570
AT5G17070
AT1G31870
AT1G21830
AT3G28200
AT1G60970
AT2G41970
AT3G13870
AT4G06599
AT5G23405
AT2G25625
AT2G28355
AT3G51350
AT2G30980
AT4G10710
AT4G12490
AT4G28850
AT2G20280
AT3G07980
AT3G44020
AT1G11610
AT1G07570
AT5G57100
AT1G12330
AT5G23590
AT1G03530
AT4G12650
AT3G19530
AT4G26320
AT3G02850
AT3G24230
AT5G52550
AT3G07568
AT4G39320
AT5G25210
AT2G35230
AT3G13120
AT3G50380
AT4G16143
AT3G29310
AT5G63920
AT5G47450
AT3G53430
AT1G69460
AT4G33865
AT1G19920
AT3G26410
AT2G17590
AT2G34585
AT5G22120
AT1G79570
AT1G68670
AT5G53960
AT5G24920
AT3G10910
AT2G21620
AT1G26650
AT5G63420
AT2G46150
AT1G31830
AT2G05430
AT5G66500
AT4G14290
AT1G05600
AT1G16590
AT3G11990
AT2G37890
AT2G15440
AT3G55990
AT5G65670
AT3G28850
AT2G28090
AT5G50950
AT4G26600
AT5G25930
AT5G38300
AT5G16453
AT1G45190
AT3G54980
AT3G53020
AT3G59190
AT3G24503
AT1G09290
AT3G51550
AT4G05000
AT1G53390
AT1G58120
AT1G57660
AT1G78050
AT3G60740
AT3G20510
AT4G37060
AT5G53250
AT1G60070
AT3G54470
AT3G59040
AT1G65270
AT4G12980
AT1G79520
AT4G13263
AT3G59220
AT5G03905
AT5G04480
AT1G72940
AT5G17800
AT4G09300
AT3G05741
AT3G59970
AT4G18230
AT1G11905
AT1G34260
AT1G58122
AT2G01420
AT5G45410
AT3G12880
AT3G50060
AT1G75270
AT2G36790
AT4G13530
AT5G52300
AT5G42500
AT3G49360
AT5G26030
AT5G01270
AT5G54490
AT4G23570
AT4G36080
AT3G24255
AT2G03060
AT5G49448
AT1G74380
AT5G39400
AT3G52140
AT5G47900
AT1G25320
AT4G27600
AT2G21530
AT1G76470
AT2G22520
AT1G49510
AT3G17250
AT3G49420
AT1G60995
AT1G21890
AT1G10570
AT4G24275
AT3G06290
AT2G18170
AT3G56410
AT5G03910
AT3G55254
AT5G65830
AT4G04745
AT5G19820
AT2G45000
AT3G03770
AT1G29300
AT5G22140
AT5G27750
AT1G60770
AT3G26550
AT4G27500
AT5G44180
AT5G20250
AT1G30890
AT1G78010
AT3G57810
AT5G48660
AT4G13420
AT2G22840
AT1G18570
AT2G32430
AT5G66420
AT3G29240
AT1G61097
AT1G28135
AT3G11820
AT5G47580
AT4G00370
AT5G49160
AT5G27120
AT3G12150
AT2G42710
AT3G07770
AT5G35430
AT2G37500
AT1G20840
AT2G31390
AT3G05040
AT5G56220
AT1G31970
AT2G38820
AT3G22220
AT1G71950
AT5G64552
AT2G36130
AT2G01175
AT2G01800
AT3G29350
AT1G27410
AT2G01730
AT5G11840
AT5G16150
AT1G75410
AT2G44110
AT1G51310
AT1G74950
AT3G57890
AT5G24980
AT5G53140
AT4G28230
AT2G37060
AT2G25580
AT1G04530
AT2G37080
AT2G03450
AT5G24000
AT1G58235
AT5G13980
AT1G53345
AT5G37070
AT3G59250
AT3G13650
AT5G21150
AT1G24460
AT3G17668
AT5G57090
AT5G26650
AT1G71920
AT5G20990
AT5G43710
AT5G55990
AT1G17130
AT1G74700
AT1G68100
AT2G24840
AT5G20850
AT1G74880
AT1G76940
AT3G03950
AT1G22760
AT3G57340
AT4G18950
AT5G57790
AT4G16440
AT4G34100
AT1G75810
AT3G48570
AT1G20780
AT2G02610
AT5G52160
AT2G14900
AT5G07380
AT3G19960
AT3G12030
AT1G72420
AT3G58030
AT5G08120
AT5G38565
AT1G02720
AT1G22300
AT1G22180
AT3G21310
AT1G25370
AT1G54050
AT4G11350
AT2G42230
AT1G75300
AT2G38410
AT2G43070
AT5G47050
AT2G22510
AT1G05385
AT4G34138
AT3G47370
AT1G07725
AT1G44960
AT2G34060
AT3G58540
AT4G14450
AT1G31810
AT5G54148
AT3G25140
AT3G55250
AT5G46740
AT1G66860
AT5G03800
AT2G40950
AT5G62110
AT1G72010
AT1G26120
AT4G24480
AT1G30070
AT3G52400
AT3G57480
AT1G52600
AT1G78922
AT1G64610
AT3G02230
AT4G36570
AT5G55470
AT4G17560
AT1G30300
AT3G45780
AT3G24500
AT2G29050
AT3G62110
AT3G52870
AT3G51280
AT2G31710
AT2G31170
AT4G27840
AT2G28080
AT1G45201
AT5G12030
AT5G50560
AT1G61090
AT1G07660
AT2G33560
AT3G10915
AT5G66750
AT5G09250
AT1G72480
AT5G07350
AT1G43640
AT1G65180
AT2G02930
AT2G17680
AT2G41010
AT5G07390
AT2G31970
AT1G28700
AT4G00440
AT1G04350
AT2G30930
AT5G37320
AT5G16300
AT4G37250
AT3G18720
AT5G64010
AT5G45100
AT5G55220
AT3G28140
AT3G04920
AT1G30814
AT5G02390
AT1G49850
AT1G05805
AT3G52450
AT3G07350
AT4G15680
AT2G46310
AT1G25560
AT5G42330
AT1G51760
AT5G12320
AT5G20360
AT5G46700
AT1G01480
AT2G26300
AT5G42290
AT5G22510
AT1G49975
AT4G14465
AT5G66560
AT2G20880
AT3G22530
AT5G05740
AT2G29800
AT5G23010
AT5G66780
AT5G54640
AT5G10190
AT4G25370
AT3G54085
AT5G53050
AT5G64290
AT1G30600
AT2G31600
AT4G18372
AT4G31180
AT2G03510
AT5G01230
AT4G38190
AT1G63720
AT1G80180
AT5G18660
AT2G33720
AT4G36700
AT2G40113
AT5G48575
AT5G13990
AT5G55125
AT5G01600
AT1G67650
AT5G02590
AT1G68130
AT5G15310
AT1G68520
AT5G40420
AT3G10912
AT1G76170
AT2G01610
AT2G28120
AT1G35290
AT2G15780
AT5G04920
AT5G27950
AT5G43822
AT5G47560
AT3G03220
AT3G19240
AT1G63650
AT1G34550
AT5G20710
AT4G32300
AT3G23030
AT5G48010
AT1G17090
AT5G45370
AT4G13840
AT5G20220
AT3G19870
AT2G33600
AT5G25110
AT4G30310
AT5G28770
AT5G64190
AT3G26810
AT5G23050
AT1G62030
AT5G06160
AT5G37490
AT3G26090
AT1G77490
AT2G24762
AT3G55120
AT4G32290
AT2G44920
AT2G28315
AT1G68780
AT2G19560
AT5G12150
AT3G13530
AT3G19184
AT3G14780
AT3G12820
AT5G23740
AT1G17160
AT5G02120
AT1G53620
AT1G64561
AT1G47240
AT3G45870
AT2G36220
AT5G13450
AT1G33680
AT3G57010
AT1G55850
AT5G60510
AT3G46430
AT5G52552
AT3G11020
AT3G08720
AT1G27435
AT5G18060
AT1G76430
AT1G17140
AT1G36940
AT1G16310
AT2G33400
AT2G39180
AT5G05130
AT1G17060
AT1G30120
AT3G20340
AT1G12580
AT5G05700
AT4G33560
AT3G14415
AT3G54810
AT3G57930
AT5G40720
AT3G23370
AT4G14780
AT4G31410
AT1G01550
AT2G46850
AT1G61040
AT4G20140
AT1G17440
AT2G41342
AT5G65925
AT1G06050
AT3G05200
AT4G00360
AT5G58130
AT1G75990
AT2G31180
AT5G49450
AT3G59640
AT4G03030
AT5G25340
AT3G20660
AT2G27730
AT2G22690
AT1G76120
AT2G40410
AT1G58220
AT1G78370
AT1G65190
AT3G27300
AT4G13160
AT5G59410
AT1G71500
AT5G46860
AT3G51240
AT4G09460
AT4G16790
AT5G54130
AT4G10465
AT3G22942
AT1G06250
AT3G13380
AT4G01960
AT3G48750
AT5G20290
AT1G11390
AT4G09770
AT4G12060
AT1G67570
AT4G00893
AT2G45820
AT4G26540
AT3G53080
AT1G58410
AT2G38110
AT2G03630
AT2G34670
AT1G80745
AT5G16970
AT3G23910
AT2G30490
AT5G39380
AT2G32960
AT1G31480
AT1G35160
AT1G28190
AT3G54430
AT1G64190
AT4G00355
AT1G76370
AT5G61130
AT1G28670
AT5G03170
AT3G01170
AT2G33590
AT4G11100
AT2G33690
AT1G13430
AT1G67120
AT1G32540
AT5G47030
AT1G55928
AT5G65560
AT1G62540
AT3G08780
AT1G79490
AT2G07776
AT3G61220
AT4G35830
AT1G49560
AT1G69640
AT3G19980
AT5G49220
AT4G23340
AT1G35140
AT1G66080
AT5G66410
AT1G04280
AT3G14250
AT3G25190
AT2G29890
AT5G13480
AT1G22550
AT1G19450
AT3G51820
AT2G29940
AT5G54510
AT3G13490
AT1G24040
AT4G01940
AT3G03850
AT3G50860
AT1G57860
AT1G10590
AT1G51740
AT1G13110
AT3G03560
AT3G56210
AT5G13930
```
