## Supplementary material for "A comprehensive map of preferentially located motifs reveals distinct proximal *cis*-regulatory elements in plants": GTTTTTTC_containing_gene_set.txt

```
#Occurences of GTTTTTTC between 72 and 126 (positions relative to the transcription start site)
#210 sequences with GTTTTTTC in this interval
#1.02% of the sequences in promoter set with GTTTTTTC (set with 20573 sequences)
AT1G72800
AT2G38470
AT1G73930
AT4G30390
AT1G71350
AT5G35180
AT2G14100
AT4G27570
AT3G52720
AT4G23895
AT1G12500
AT3G44110
AT3G09860
AT2G45200
AT1G79210
AT3G59210
AT1G64450
AT1G72370
AT2G45430
AT1G78620
AT1G15290
AT2G15000
AT4G27880
AT2G38940
AT5G19560
AT1G78320
AT1G69930
AT2G45400
AT1G61690
AT4G25220
AT1G07420
AT3G12540
AT1G56440
AT5G39830
AT5G28770
AT5G38310
AT1G59730
AT3G13400
AT3G47250
AT4G18670
AT1G19170
AT2G18100
AT1G77590
AT4G14220
AT1G61040
AT4G24990
AT1G53025
AT1G75340
AT4G02590
AT1G17940
AT5G16840
AT5G14210
AT2G16676
AT4G19200
AT4G01330
AT4G35740
AT2G39805
AT4G26000
AT4G35750
AT5G51430
AT3G27700
AT5G51105
AT5G06720
AT1G50520
AT1G02960
AT4G13670
AT3G56710
AT4G28250
AT3G06600
AT5G47970
AT5G66500
AT5G15030
AT2G34090
AT3G15358
AT1G30135
AT5G13500
AT5G66760
AT3G19480
AT3G56510
AT3G53970
AT1G68980
AT5G18560
AT1G25240
AT5G54110
AT2G19680
AT1G06010
AT2G24510
AT1G58220
AT4G28440
AT1G60470
AT2G45890
AT1G59640
AT1G72700
AT5G57490
AT1G01030
AT3G21770
AT3G63090
AT5G07140
AT5G24320
AT5G47870
AT1G74160
AT1G24580
AT3G54510
AT1G67170
AT1G74300
AT4G36590
AT5G60890
AT3G55920
AT1G60070
AT4G15248
AT5G03920
AT3G45040
AT2G43770
AT3G25545
AT4G00230
AT2G17390
AT2G25480
AT1G55210
AT3G14920
AT3G50930
AT1G77870
AT4G21770
AT1G54000
AT5G48960
AT5G13470
AT2G31240
AT2G02103
AT2G39851
AT1G71280
AT5G16080
AT5G43050
AT5G05730
AT2G29210
AT1G28490
AT2G25300
AT3G49990
AT5G56670
AT5G46230
AT1G76140
AT1G09795
AT2G13550
AT4G23870
AT3G12560
AT5G63110
AT1G55535
AT4G27750
AT5G47690
AT5G12080
AT2G41225
AT4G32040
AT5G10200
AT3G12040
AT4G19140
AT1G11910
AT5G58070
AT2G39170
AT2G37340
AT1G17440
AT4G39490
AT2G33500
AT4G27950
AT2G23200
AT1G19870
AT1G01970
AT5G55630
AT2G33690
AT1G58350
AT3G17600
AT1G75520
AT1G19920
AT1G43171
AT4G05430
AT3G19430
AT3G53420
AT2G29190
AT2G31890
AT2G01370
AT5G46850
AT3G66654
AT3G23660
AT4G10790
AT5G41390
AT4G38100
AT3G55950
AT5G59070
AT3G18990
AT5G02530
AT1G52410
AT2G02140
AT1G30880
AT1G49750
AT1G76040
AT3G04490
AT3G46590
AT4G37590
AT1G48110
AT2G42030
AT3G11000
AT1G30140
AT4G08390
AT1G59830
AT1G04560
AT2G35300
AT2G43710
AT3G13222
AT5G26800
AT3G47630
AT1G61520
AT5G02370
AT2G36325
```
