## Supplementary material for "A comprehensive map of preferentially located motifs reveals distinct proximal *cis*-regulatory elements in plants": TAAAA_containing_gene_set.txt

```
#Occurences of TAAAA between -10 and 93 (positions relative to the transcription start site)
#12898 sequences with TAAAA in this interval
#62.69% of the sequences in promoter set with TAAAA (set with 20573 sequences)
AT3G11591
AT1G19770
AT2G21380
AT1G74440
AT3G03980
AT4G37470
AT1G66120
AT3G30841
AT2G40095
AT5G55130
AT2G32930
AT3G57800
AT1G76580
AT2G41010
AT5G51230
AT1G70430
AT4G14400
AT4G08025
AT5G14470
AT3G14075
AT5G38450
AT1G73090
AT2G46770
AT3G61570
AT2G45240
AT2G45600
AT3G03280
AT4G00110
AT5G57020
AT3G26950
AT4G33110
AT4G16444
AT5G14270
AT2G27460
AT3G27999
AT3G06750
AT5G01750
AT3G04970
AT1G30850
AT1G73603
AT4G16830
AT5G67540
AT1G20950
AT5G43750
AT1G70200
AT5G61530
AT5G51510
AT5G10470
AT3G05730
AT4G33910
AT1G49200
AT5G37500
AT4G39480
AT5G67300
AT1G67860
AT1G30080
AT4G39680
AT1G54340
AT1G78020
AT4G14540
AT1G34320
AT5G55310
AT1G77140
AT4G21850
AT3G21890
AT4G28600
AT5G06530
AT3G61380
AT3G51610
AT1G66580
AT4G30900
AT1G29150
AT4G25080
AT1G80660
AT5G09650
AT1G61260
AT3G54100
AT3G57260
AT5G49220
AT5G54600
AT5G52250
AT2G42230
AT4G24480
AT3G21520
AT3G02520
AT4G25100
AT5G43970
AT5G54830
AT2G20130
AT2G36320
AT5G47880
AT3G61340
AT3G28750
AT1G52618
AT3G18760
AT1G79090
AT2G35330
AT1G02920
AT4G27640
AT2G38730
AT1G76980
AT5G07740
AT2G43010
AT1G10585
AT5G67050
AT1G73805
AT4G23140
AT5G61290
AT5G07860
AT2G44770
AT5G01330
AT5G47540
AT4G39160
AT1G09000
AT5G58390
AT3G17712
AT1G67650
AT5G64930
AT1G69370
AT2G43580
AT3G24929
AT1G19610
AT3G61880
AT5G07440
AT3G51280
AT5G27850
AT5G64552
AT2G14210
AT3G63460
AT5G10010
AT3G03590
AT5G55610
AT1G45000
AT5G64750
AT1G29370
AT2G30000
AT1G62480
AT3G10410
AT5G25210
AT5G26280
AT3G17970
AT3G61710
AT2G22400
AT3G52390
AT5G22280
AT2G28625
AT5G64370
AT4G21740
AT1G59740
AT3G10400
AT3G14250
AT3G11820
AT1G53635
AT4G27440
AT1G63120
AT1G01210
AT4G14713
AT1G58766
AT2G38620
AT4G17440
AT3G21160
AT3G55890
AT3G60220
AT3G49930
AT1G30910
AT1G51510
AT2G37860
AT2G23820
AT2G13840
AT4G22517
AT5G57360
AT1G14510
AT2G25964
AT3G16500
AT1G27170
AT5G41470
AT1G71697
AT1G27300
AT2G16880
AT3G42640
AT5G57000
AT5G17310
AT1G29880
AT2G21850
AT3G59845
AT5G58530
AT1G72920
AT1G44800
AT4G24000
AT1G20823
AT1G53380
AT1G76600
AT2G40150
AT1G17440
AT3G50670
AT5G30495
AT3G21510
AT3G02810
AT4G34520
AT3G26920
AT5G52310
AT3G11730
AT2G38185
AT5G25080
AT2G18370
AT5G51620
AT4G20110
AT5G63180
AT1G13755
AT5G44430
AT4G25030
AT4G27410
AT1G10490
AT1G26740
AT1G09830
AT4G28720
AT4G21460
AT5G42810
AT3G08630
AT2G35030
AT1G07290
AT3G18930
AT5G28690
AT2G24693
AT1G75870
AT5G66815
AT5G05810
AT3G59455
AT4G30190
AT4G20240
AT5G39520
AT3G61930
AT3G09100
AT1G10030
AT1G15700
AT4G01310
AT4G07960
AT4G36105
AT1G52000
AT4G38630
AT2G22770
AT2G12940
AT5G24260
AT5G53580
AT2G39960
AT1G14750
AT3G58710
AT2G46300
AT1G54000
AT4G10910
AT5G65750
AT4G31480
AT5G25250
AT5G48220
AT2G19500
AT3G24870
AT3G60420
AT4G21705
AT2G47640
AT5G17150
AT5G39560
AT1G76490
AT3G48990
AT5G38560
AT4G33355
AT1G02170
AT1G55928
AT4G22950
AT3G44880
AT4G34590
AT1G64680
AT4G16570
AT4G24200
AT2G14247
AT3G18820
AT3G06070
AT4G01120
AT5G04220
AT1G25275
AT2G36325
AT4G08360
AT1G12950
AT1G72410
AT5G24150
AT3G56130
AT4G32670
AT1G63710
AT5G53960
AT5G22740
AT2G29470
AT2G27000
AT1G61740
AT2G31060
AT5G56640
AT5G50450
AT5G58140
AT3G11397
AT4G02100
AT5G04660
AT1G02360
AT2G31425
AT1G66520
AT1G33990
AT2G48090
AT5G64680
AT1G55040
AT5G13210
AT5G03495
AT1G27960
AT2G46735
AT2G15042
AT2G21190
AT2G20170
AT2G34020
AT3G51171
AT4G08455
AT3G23920
AT1G10220
AT3G56940
AT5G01230
AT4G26960
AT2G15570
AT5G60530
AT5G06160
AT2G07798
AT1G58807
AT1G68945
AT3G19990
AT5G49010
AT4G14150
AT5G44790
AT1G65260
AT3G32940
AT1G02220
AT2G26770
AT4G21820
AT5G03930
AT2G41840
AT4G01200
AT3G42150
AT1G70490
AT2G28910
AT2G21510
AT2G23100
AT1G15790
AT1G11440
AT1G34792
AT3G11590
AT5G41750
AT3G52850
AT1G71710
AT4G37280
AT5G02600
AT1G08890
AT5G03840
AT5G17900
AT5G02170
AT5G13610
AT5G59290
AT1G68875
AT5G53990
AT2G47130
AT2G46670
AT1G76500
AT1G11850
AT4G23800
AT2G16280
AT2G22980
AT2G25200
AT1G55820
AT1G68960
AT1G32690
AT4G36590
AT5G65650
AT3G62050
AT5G49870
AT4G25434
AT5G12220
AT3G17440
AT5G22840
AT3G50440
AT1G04090
AT5G38344
AT1G79080
AT4G02810
AT4G33840
AT1G69480
AT5G59320
AT5G07900
AT2G42780
AT4G38900
AT5G12030
AT5G46840
AT4G13390
AT5G01490
AT3G54340
AT2G16990
AT4G18890
AT1G79910
AT4G24680
AT4G21590
AT5G14600
AT5G02120
AT5G11000
AT1G52920
AT5G22530
AT5G03415
AT3G09370
AT4G15248
AT1G54580
AT4G27820
AT2G37020
AT5G39220
AT4G35950
AT2G20860
AT5G52580
AT3G03040
AT5G09730
AT3G06430
AT2G43950
AT5G14220
AT2G46375
AT5G05210
AT5G62620
AT2G34570
AT2G38210
AT4G29830
AT2G33520
AT5G57050
AT1G58330
AT1G55210
AT5G14660
AT3G07850
AT1G17650
AT1G56350
AT3G01940
AT5G14260
AT1G60986
AT4G14910
AT4G05110
AT4G30140
AT4G09550
AT5G17580
AT3G01345
AT1G56340
AT5G39650
AT3G47965
AT1G68100
AT1G50380
AT1G54270
AT3G27880
AT1G69230
AT5G16190
AT4G04950
AT4G30550
AT1G49670
AT3G60330
AT5G13060
AT2G41760
AT3G05710
AT1G14720
AT5G19980
AT3G61190
AT4G38320
AT2G02010
AT3G09700
AT3G15590
AT4G28850
AT1G20190
AT5G45930
AT3G12890
AT5G50310
AT3G06120
AT1G67856
AT3G54320
AT4G33980
AT2G27020
AT4G23820
AT1G06990
AT3G14840
AT5G14390
AT5G05530
AT1G10190
AT3G02680
AT1G71520
AT3G13490
AT1G48370
AT1G68795
AT3G51510
AT4G24500
AT3G51820
AT5G25190
AT4G13070
AT4G18070
AT5G50250
AT2G31560
AT1G68238
AT1G18630
AT1G20300
AT5G46030
AT5G37350
AT1G12980
AT5G47620
AT3G18240
AT1G10130
AT2G43650
AT3G50750
AT5G17440
AT2G16800
AT5G57123
AT3G09150
AT1G56240
AT1G04800
AT2G29680
AT5G08790
AT5G11680
AT3G02130
AT1G09840
AT3G50560
AT4G25170
AT1G30170
AT5G03380
AT2G20060
AT4G25810
AT5G07420
AT3G63260
AT1G55915
AT1G05320
AT5G01930
AT1G66630
AT2G17830
AT4G07950
AT1G53480
AT1G31440
AT5G61440
AT3G22640
AT3G44550
AT1G70460
AT3G29670
AT4G29000
AT3G61080
AT1G76200
AT5G45970
AT5G19400
AT3G61580
AT3G54910
AT4G29250
AT3G58280
AT5G58480
AT3G03570
AT1G28710
AT2G40980
AT3G17300
AT1G35290
AT1G27620
AT3G50430
AT3G30340
AT1G31163
AT3G47340
AT4G20300
AT5G45940
AT4G15165
AT4G18360
AT1G25250
AT1G59750
AT1G09590
AT4G27560
AT1G21520
AT4G21550
AT4G25820
AT5G19930
AT4G31610
AT4G34710
AT3G56120
AT4G25640
AT5G42760
AT4G17840
AT2G35605
AT1G13110
AT1G15330
AT1G38065
AT5G25800
AT1G04700
AT4G38510
AT1G67720
AT1G53860
AT1G52750
AT4G32760
AT5G01150
AT1G24210
AT2G21120
AT2G30200
AT5G23050
AT2G35690
AT3G50690
AT1G45229
AT5G62470
AT2G43255
AT5G04130
AT5G63810
AT2G17840
AT3G50340
AT4G00900
AT5G07950
AT1G08930
AT1G17147
AT1G54410
AT5G41810
AT3G27070
AT3G58740
AT3G48730
AT4G33260
AT2G26430
AT2G40050
AT3G51640
AT1G80730
AT1G77980
AT3G20560
AT5G64660
AT1G65970
AT3G59920
AT2G39500
AT1G22060
AT3G57400
AT3G23050
AT4G24805
AT2G48150
AT5G23820
AT5G43185
AT4G15620
AT2G31160
AT5G44060
AT4G14365
AT1G10522
AT2G24640
AT5G64850
AT3G15300
AT5G37790
AT2G39820
AT1G55790
AT2G35770
AT2G29890
AT4G31780
AT5G33370
AT4G32010
AT2G24200
AT4G19450
AT1G54330
AT5G23910
AT5G21900
AT5G37750
AT2G36920
AT3G14590
AT2G32960
AT1G78530
AT2G26890
AT2G31570
AT2G26480
AT5G45890
AT1G02570
AT5G55450
AT3G04710
AT3G21090
AT1G53260
AT4G31080
AT1G75180
AT3G04160
AT5G18630
AT2G23950
AT5G37680
AT4G00310
AT3G59760
AT4G37970
AT3G60370
AT5G13720
AT2G07340
AT1G04980
AT3G58790
AT1G16290
AT3G27360
AT2G40910
AT1G03850
AT2G33850
AT4G21310
AT1G22950
AT2G36050
AT1G53885
AT4G31115
AT1G25375
AT3G13300
AT1G31120
AT2G36810
AT2G43470
AT2G43660
AT1G01370
AT1G74020
AT1G13360
AT2G29460
AT1G63140
AT5G22120
AT1G48280
AT4G19230
AT1G52343
AT1G76405
AT3G03341
AT2G33500
AT1G17285
AT1G58420
AT3G25710
AT5G16470
AT2G36930
AT1G26190
AT4G13360
AT1G08390
AT5G46360
AT2G47330
AT5G51030
AT2G23080
AT4G19045
AT2G45480
AT2G43990
AT5G54067
AT5G15580
AT1G62340
AT5G49520
AT3G05510
AT4G03390
AT4G15130
AT1G72660
AT1G60700
AT4G28470
AT3G15970
AT5G41350
AT4G04955
AT3G62910
AT2G19080
AT3G21295
AT2G16810
AT3G50990
AT1G71040
AT5G15950
AT1G30814
AT5G13320
AT5G09440
AT1G52710
AT4G14960
AT3G43150
AT3G22970
AT4G11610
AT3G01200
AT5G39720
AT3G20550
AT5G23020
AT3G52150
AT5G19820
AT3G47050
AT5G43400
AT1G25240
AT3G02540
AT5G05140
AT5G64080
AT2G16740
AT4G27120
AT5G21140
AT1G27595
AT5G50740
AT5G42590
AT3G05545
AT3G45050
AT2G36880
AT3G45770
AT2G30250
AT4G37010
AT4G21610
AT3G52710
AT4G39170
AT4G38810
AT5G61650
AT4G29820
AT2G05840
AT2G37520
AT3G05580
AT4G33710
AT5G65410
AT1G32080
AT4G02640
AT2G23320
AT1G06560
AT1G26710
AT4G26965
AT2G27360
AT5G02520
AT2G45820
AT5G49610
AT5G57560
AT1G73640
AT4G02733
AT1G30120
AT4G17910
AT1G78130
AT2G43150
AT5G23230
AT3G10200
AT2G34560
AT5G25280
AT3G61910
AT2G43540
AT5G40270
AT2G29690
AT4G38910
AT1G06170
AT1G04260
AT1G35630
AT5G51670
AT5G25140
AT5G52370
AT5G20080
AT5G64940
AT3G28510
AT1G50610
AT1G32060
AT3G20830
AT1G57770
AT5G19060
AT2G46890
AT1G43900
AT5G53650
AT3G54260
AT5G41761
AT1G64290
AT5G61810
AT5G61270
AT5G53895
AT3G15110
AT5G16080
AT1G73010
AT3G58380
AT5G54490
AT5G63570
AT1G16870
AT4G27670
AT1G50060
AT1G11755
AT1G04450
AT4G36220
AT2G22010
AT1G34750
AT5G13100
AT4G18580
AT5G47240
AT5G42870
AT5G44320
AT3G11580
AT5G24165
AT4G28750
AT3G55340
AT5G04840
AT5G11200
AT5G47860
AT5G17860
AT1G67900
AT5G39680
AT2G39700
AT3G08000
AT3G05750
AT3G54940
AT1G75300
AT2G12646
AT1G03950
AT5G52530
AT3G02730
AT4G05000
AT5G12960
AT1G21580
AT1G48850
AT5G59080
AT1G09610
AT5G63050
AT4G11310
AT3G05570
AT3G45100
AT4G31230
AT1G10230
AT3G62570
AT5G17220
AT1G15480
AT5G20165
AT2G34490
AT5G22380
AT1G14200
AT3G18470
AT5G15680
AT1G20690
AT1G09960
AT5G03520
AT1G76250
AT4G14723
AT4G19500
AT4G27240
AT5G22070
AT2G34090
AT2G37970
AT1G64810
AT4G15960
AT5G43745
AT5G50915
AT2G47650
AT5G07030
AT2G40230
AT2G41560
AT1G07770
AT2G27790
AT3G22600
AT1G68000
AT2G17820
AT3G17760
AT1G02020
AT3G60630
AT3G23640
AT3G57550
AT3G49590
AT3G13404
AT2G36570
AT3G52155
AT3G23170
AT1G73770
AT3G02890
AT3G01500
AT5G24890
AT5G56220
AT4G20480
AT5G44750
AT4G13660
AT2G22850
AT2G15290
AT2G34150
AT1G30360
AT2G20595
AT3G53950
AT4G36020
AT3G10090
AT1G20620
AT4G39955
AT1G03960
AT4G27460
AT5G05090
AT4G09720
AT2G29430
AT5G09310
AT3G07470
AT5G55560
AT3G48860
AT1G65430
AT3G12280
AT2G17040
AT5G52040
AT5G10560
AT5G02240
AT1G74780
AT5G03730
AT1G54140
AT1G79040
AT5G52300
AT3G10550
AT1G18680
AT1G61090
AT3G43660
AT5G57220
AT5G58970
AT3G07000
AT3G01540
AT4G39770
AT5G50800
AT3G55730
AT5G14290
AT3G29780
AT3G17700
AT1G70210
AT3G14067
AT4G15350
AT5G10780
AT4G20800
AT3G15620
AT1G27680
AT4G13000
AT3G46990
AT1G03140
AT5G44560
AT2G25720
AT3G13882
AT5G64440
AT1G23965
AT4G32690
AT1G02800
AT4G24790
AT1G05620
AT2G43570
AT1G61410
AT3G28080
AT2G18400
AT5G16390
AT5G11640
AT3G25110
AT1G09540
AT3G55450
AT1G08130
AT3G60620
AT3G27809
AT2G24040
AT2G17590
AT1G22510
AT2G23380
AT2G06520
AT3G12680
AT3G17690
AT5G62340
AT3G22690
AT3G60240
AT5G14040
AT5G58000
AT4G08290
AT4G04180
AT3G57770
AT3G63470
AT2G07560
AT5G14310
AT3G57920
AT3G56950
AT5G63110
AT4G37750
AT4G18290
AT1G19490
AT4G20380
AT1G72620
AT4G26550
AT5G64250
AT5G38490
AT5G63085
AT3G23880
AT4G21192
AT3G18980
AT1G65410
AT2G17420
AT5G07000
AT1G79190
AT2G16900
AT1G01650
AT3G26420
AT5G62300
AT2G36090
AT4G20030
AT1G49900
AT5G53700
AT3G62860
AT4G35390
AT1G47420
AT1G19730
AT1G12420
AT4G04460
AT5G17930
AT5G10190
AT5G13950
AT5G20700
AT1G19270
AT1G52190
AT1G68190
AT2G45880
AT5G06870
AT3G13433
AT3G45210
AT1G10240
AT4G36750
AT3G49840
AT1G04790
AT5G40260
AT5G39670
AT4G23880
AT1G05770
AT5G14430
AT2G45260
AT5G59500
AT2G43420
AT5G01830
AT4G21215
AT3G14260
AT1G07110
AT4G36880
AT3G17210
AT1G16170
AT2G22905
AT5G65860
AT5G51450
AT4G28910
AT1G80090
AT1G40087
AT1G50200
AT5G47080
AT3G18990
AT4G30120
AT1G62520
AT2G35210
AT2G47430
AT5G49470
AT3G10985
AT1G10720
AT4G14420
AT3G61960
AT3G27610
AT2G46800
AT3G29000
AT2G23700
AT5G42440
AT4G05090
AT2G14690
AT5G37540
AT3G58170
AT4G30760
AT2G19530
AT5G11550
AT3G52680
AT3G20340
AT2G37220
AT5G62810
AT1G22700
AT4G28110
AT2G43745
AT3G22880
AT2G36900
AT4G04780
AT2G13800
AT5G44250
AT5G44240
AT1G09130
AT4G27540
AT4G38410
AT3G50150
AT1G12672
AT1G56710
AT2G31945
AT5G57990
AT4G34460
AT2G15310
AT5G27420
AT3G02480
AT1G61097
AT1G57870
AT4G20020
AT5G35910
AT2G35600
AT1G10660
AT4G01430
AT2G44590
AT1G66970
AT5G41720
AT3G09600
AT4G24120
AT3G60500
AT2G32320
AT3G01440
AT1G30880
AT4G29040
AT3G17840
AT1G25510
AT1G62900
AT2G40475
AT1G14940
AT4G18030
AT2G13650
AT5G39180
AT3G58140
AT2G05400
AT1G67170
AT3G61090
AT5G48430
AT4G00420
AT3G16830
AT4G22970
AT4G34500
AT3G25855
AT5G13420
AT3G10595
AT1G02740
AT4G01910
AT1G26797
AT1G62380
AT5G26610
AT1G33760
AT4G24090
AT4G25990
AT1G49350
AT5G65550
AT1G75990
AT3G54710
AT5G01340
AT1G79590
AT2G25830
AT3G53310
AT5G14720
AT1G08400
AT4G22350
AT1G80290
AT1G45163
AT5G09978
AT1G65010
AT1G08190
AT5G46590
AT1G34830
AT3G21330
AT1G64790
AT1G15840
AT2G41590
AT5G18900
AT1G44575
AT3G26934
AT2G20020
AT2G37195
AT5G35530
AT3G52610
AT4G16520
AT5G19140
AT1G52520
AT1G18580
AT5G23310
AT2G11000
AT1G27980
AT5G54740
AT5G03510
AT5G16050
AT2G01905
AT2G43020
AT1G07440
AT4G15550
AT5G65260
AT4G16140
AT3G47590
AT4G37300
AT1G66130
AT2G37975
AT3G53170
AT5G22480
AT1G05510
AT3G03130
AT3G23780
AT5G62890
AT1G18080
AT3G47800
AT2G25290
AT5G06930
AT2G21600
AT3G61290
AT1G08840
AT2G40360
AT5G56530
AT2G20760
AT1G76010
AT5G48290
AT5G57740
AT5G57640
AT1G55550
AT4G09020
AT5G22970
AT5G15860
AT1G62810
AT5G67440
AT4G08980
AT3G27325
AT1G02450
AT3G27280
AT2G29140
AT5G48270
AT2G43390
AT1G43710
AT1G54780
AT4G14720
AT5G03795
AT1G20580
AT4G25780
AT3G57600
AT4G26400
AT4G16210
AT3G18610
AT4G27700
AT2G40815
AT4G09460
AT2G30550
AT1G49630
AT3G51590
AT1G59820
AT2G46080
AT1G72240
AT5G02440
AT5G63160
AT1G64640
AT4G22320
AT4G15396
AT3G60350
AT2G23610
AT2G13295
AT1G03410
AT1G52040
AT2G20420
AT3G50920
AT1G27340
AT5G45130
AT2G45580
AT5G15020
AT1G56423
AT4G26690
AT2G41140
AT1G11880
AT3G52950
AT5G04750
AT3G08870
AT4G13010
AT2G35660
AT4G39050
AT5G45290
AT2G25060
AT1G77080
AT1G79340
AT3G45830
AT3G12760
AT3G52400
AT1G61070
AT1G35400
AT3G14720
AT3G21620
AT1G13680
AT2G03270
AT1G44030
AT1G69920
AT2G44120
AT5G65687
AT3G54510
AT2G32210
AT1G75010
AT2G30390
AT1G07370
AT5G10400
AT4G35850
AT4G08390
AT3G56750
AT4G32208
AT1G62000
AT1G77990
AT1G32100
AT2G33070
AT2G28250
AT5G52070
AT3G13275
AT5G62080
AT4G32110
AT2G18210
AT1G08830
AT3G55420
AT4G37140
AT5G61170
AT1G19150
AT1G66090
AT4G25670
AT1G70782
AT2G33150
AT4G09462
AT2G41440
AT1G16370
AT5G65620
AT2G41250
AT5G22470
AT4G11280
AT2G17320
AT1G09630
AT1G51730
AT3G02180
AT5G64320
AT1G04310
AT2G33750
AT2G23985
AT3G15220
AT3G49310
AT1G27310
AT2G37550
AT5G23580
AT3G25600
AT1G23870
AT2G35630
AT3G28830
AT1G74530
AT2G24450
AT2G35290
AT5G18130
AT4G24265
AT5G51710
AT3G57750
AT1G54570
AT3G04400
AT5G46640
AT3G54000
AT2G26580
AT1G71450
AT3G13070
AT3G11530
AT1G76930
AT4G27690
AT5G11420
AT1G28130
AT1G63055
AT3G23980
AT4G22710
AT5G09450
AT4G24570
AT5G20240
AT5G55640
AT4G18130
AT2G35510
AT5G67630
AT4G12240
AT5G39380
AT4G25835
AT3G48850
AT4G22290
AT4G36900
AT1G02640
AT5G43670
AT4G26810
AT1G54010
AT5G06310
AT1G61920
AT3G60810
AT1G53540
AT5G02870
AT1G51260
AT2G40640
AT1G51130
AT3G25700
AT5G37300
AT2G46000
AT5G64960
AT4G19210
AT3G44370
AT3G55870
AT4G02130
AT3G50310
AT5G05600
AT1G69295
AT5G35660
AT3G07195
AT3G55330
AT1G14570
AT3G21250
AT4G17710
AT5G61430
AT3G60260
AT2G28760
AT1G60390
AT3G08820
AT5G10860
AT1G51090
AT5G07010
AT5G15420
AT5G55270
AT5G40470
AT1G59620
AT5G67560
AT4G29790
AT5G24170
AT3G50970
AT2G41090
AT3G09260
AT4G28200
AT4G32030
AT3G49190
AT3G27670
AT1G30840
AT5G45020
AT3G10650
AT1G68500
AT5G08170
AT5G46800
AT2G23210
AT1G22020
AT1G15290
AT1G20810
AT4G35230
AT5G37550
AT3G51750
AT3G19630
AT4G04885
AT5G12940
AT1G53500
AT3G12510
AT1G22680
AT3G52630
AT2G44350
AT1G80890
AT2G03821
AT4G22758
AT5G39860
AT4G10600
AT2G36290
AT5G20070
AT3G01020
AT5G13150
AT4G30400
AT4G16840
AT5G54380
AT2G34190
AT4G18430
AT1G48170
AT2G45920
AT3G12210
AT4G37780
AT1G67440
AT3G07330
AT2G25730
AT5G06750
AT5G12930
AT5G52030
AT3G48510
AT2G44578
AT5G43870
AT2G37370
AT2G47480
AT1G58410
AT1G71020
AT1G65032
AT3G05100
AT1G49210
AT1G64380
AT3G06260
AT3G04670
AT5G04270
AT5G56290
AT4G34419
AT4G30960
AT2G29490
AT2G13660
AT4G16990
AT1G05440
AT5G02050
AT3G07720
AT4G38680
AT5G42146
AT2G30120
AT1G62210
AT5G64550
AT5G38010
AT3G03680
AT1G30590
AT5G65020
AT2G28800
AT3G30775
AT2G40690
AT5G62900
AT5G10810
AT3G09405
AT2G26460
AT3G16895
AT3G18780
AT5G13510
AT3G61150
AT2G26250
AT5G11600
AT3G61370
AT4G34290
AT1G01880
AT5G41100
AT5G65070
AT1G03103
AT2G36985
AT3G58100
AT1G69940
AT1G62950
AT1G49470
AT4G23890
AT1G68440
AT4G35030
AT5G23710
AT5G04070
AT4G23610
AT1G77760
AT5G11360
AT4G00740
AT1G14590
AT1G52030
AT2G39220
AT5G54390
AT4G24780
AT1G23340
AT5G41120
AT4G13230
AT5G59710
AT2G44850
AT5G15810
AT1G70370
AT4G11211
AT1G49380
AT1G75230
AT1G51500
AT4G31580
AT4G37710
AT1G08570
AT1G17510
AT2G43190
AT5G61580
AT3G20020
AT2G43310
AT5G10040
AT3G01400
AT1G11050
AT1G27650
AT1G76040
AT5G59980
AT1G63290
AT1G80550
AT1G78080
AT3G08980
AT4G30170
AT4G23790
AT2G26240
AT1G51740
AT5G16210
AT5G10600
AT1G55460
AT4G26150
AT2G24762
AT1G62710
AT3G05180
AT2G01750
AT5G28630
AT5G37070
AT1G45015
AT5G50380
AT3G01310
AT3G62190
AT1G73740
AT5G02760
AT1G45332
AT5G08380
AT2G27990
AT1G74260
AT5G55260
AT2G09990
AT4G35987
AT2G47040
AT3G55350
AT5G54900
AT2G20690
AT2G19170
AT5G51400
AT2G43795
AT5G19440
AT2G16090
AT4G02560
AT1G10290
AT5G04420
AT2G20815
AT1G78660
AT3G14350
AT1G78210
AT3G18500
AT5G48175
AT3G07940
AT1G67580
AT3G29310
AT5G09580
AT3G06570
AT2G46180
AT4G25970
AT1G05910
AT1G03440
AT5G61060
AT2G46640
AT1G52880
AT4G10060
AT1G29952
AT5G03140
AT5G65720
AT2G34900
AT5G42700
AT2G45130
AT5G20540
AT5G15490
AT5G25150
AT5G21160
AT5G60500
AT1G72140
AT5G42370
AT1G10750
AT3G22680
AT1G20200
AT4G21450
AT2G34140
AT2G18910
AT4G23270
AT5G22550
AT2G25540
AT4G38040
AT3G05480
AT1G50570
AT3G23490
AT4G22120
AT4G33200
AT4G12080
AT5G25880
AT4G03566
AT5G55507
AT5G05520
AT2G46620
AT1G13060
AT5G27740
AT3G25800
AT5G59810
AT1G27070
AT5G14440
AT4G35165
AT4G27860
AT1G07745
AT1G78180
AT1G49970
AT1G25580
AT5G50750
AT5G16570
AT4G01810
AT4G25470
AT2G39090
AT5G55180
AT1G64600
AT5G19750
AT2G25560
AT2G22170
AT5G52890
AT2G31790
AT2G28790
AT5G59300
AT5G26742
AT4G21930
AT3G09930
AT5G59560
AT1G34340
AT5G58660
AT5G14740
AT1G49990
AT4G36890
AT2G41460
AT5G14450
AT3G55800
AT4G17240
AT3G19400
AT2G42400
AT2G46130
AT2G39770
AT3G26370
AT2G35230
AT1G34795
AT3G55080
AT5G15760
AT4G12730
AT1G08125
AT5G05780
AT4G05190
AT5G58540
AT1G80230
AT3G56150
AT1G34640
AT3G46290
AT2G17790
AT5G55790
AT2G35190
AT1G54730
AT2G39400
AT1G18250
AT1G68980
AT4G09670
AT2G17470
AT4G16143
AT5G50350
AT3G05327
AT5G07340
AT3G17205
AT5G20620
AT3G13680
AT1G29500
AT1G03530
AT3G24080
AT5G58260
AT5G59370
AT4G32640
AT3G21540
AT1G42980
AT1G66700
AT2G16790
AT5G54580
AT1G20140
AT5G36880
AT5G56840
AT2G04045
AT1G15710
AT1G34245
AT5G54170
AT5G33330
AT2G22970
AT4G20070
AT2G02720
AT5G52470
AT1G65080
AT1G69490
AT5G50030
AT2G33180
AT5G55060
AT5G20350
AT5G50960
AT3G22630
AT2G39630
AT3G50410
AT4G13450
AT4G37040
AT5G11620
AT5G66270
AT1G20330
AT3G52380
AT4G28880
AT4G37340
AT2G19450
AT5G58030
AT2G01275
AT4G33250
AT5G04990
AT5G38940
AT1G20650
AT4G04020
AT3G16410
AT4G12480
AT2G01980
AT4G26580
AT4G36690
AT2G03590
AT3G23580
AT3G54810
AT5G58930
AT1G08210
AT5G46430
AT1G07985
AT4G30630
AT2G02050
AT5G19350
AT4G00880
AT2G02120
AT3G51090
AT2G37040
AT5G48310
AT1G65620
AT1G32440
AT5G10050
AT3G53900
AT2G04040
AT3G10380
AT4G21900
AT5G20670
AT3G47700
AT1G19300
AT5G26710
AT3G49900
AT4G15440
AT1G64520
AT5G40440
AT3G22330
AT4G11240
AT3G08950
AT1G34580
AT1G10170
AT5G25830
AT1G63130
AT4G18610
AT2G36240
AT1G28340
AT1G12370
AT2G04300
AT1G17880
AT4G33680
AT3G61220
AT2G46220
AT5G59700
AT5G25460
AT1G05010
AT5G64090
AT1G03100
AT3G06890
AT2G01880
AT4G02580
AT1G78980
AT2G24440
AT4G00620
AT3G26330
AT3G19740
AT1G73602
AT5G36890
AT3G01190
AT1G51950
AT4G34588
AT1G06470
AT4G37440
AT1G52400
AT5G04260
AT2G41705
AT4G35320
AT3G27590
AT4G28820
AT5G07460
AT1G22520
AT2G07690
AT1G09280
AT5G60910
AT4G27310
AT3G45700
AT4G34990
AT2G26060
AT2G27010
AT1G69760
AT3G59870
AT2G43280
AT4G11110
AT1G55360
AT1G47610
AT5G67620
AT1G52470
AT5G48530
AT5G12870
AT1G77580
AT4G35335
AT2G25600
AT2G23270
AT2G02300
AT4G08520
AT2G39870
AT5G58590
AT4G26590
AT5G39740
AT4G19810
AT4G12640
AT1G06340
AT1G64900
AT3G25905
AT4G23470
AT2G36950
AT1G13195
AT1G08900
AT3G46460
AT1G69680
AT3G08970
AT1G78922
AT5G23200
AT5G60340
AT1G62500
AT1G56070
AT5G58370
AT1G22590
AT2G39210
AT4G18780
AT2G43960
AT3G57630
AT1G01600
AT5G01720
AT1G01640
AT2G46535
AT2G31980
AT1G71180
AT4G24175
AT4G09760
AT3G49725
AT5G01540
AT5G08250
AT2G34260
AT5G40490
AT1G75760
AT3G12810
AT2G37620
AT3G47560
AT1G04350
AT2G42490
AT5G07520
AT3G59360
AT2G29670
AT4G10180
AT5G58010
AT2G23620
AT1G21130
AT3G13175
AT5G52790
AT3G20640
AT2G44180
AT5G09810
AT5G62790
AT4G13830
AT1G05450
AT3G54360
AT4G01710
AT5G50530
AT5G51600
AT2G26590
AT5G02410
AT1G79180
AT1G67740
AT1G01910
AT3G12500
AT1G27752
AT2G01570
AT1G14150
AT2G27110
AT1G47485
AT3G22104
AT2G23540
AT5G66440
AT1G17370
AT1G55130
AT1G30825
AT5G44010
AT5G62680
AT5G01630
AT2G29090
AT1G71470
AT1G75140
AT2G47440
AT4G23110
AT4G15660
AT1G57720
AT4G26090
AT5G28060
AT2G22900
AT3G07210
AT3G43520
AT5G54220
AT3G61950
AT3G21760
AT5G25980
AT3G21055
AT5G13070
AT5G46190
AT1G03687
AT5G54300
AT4G34410
AT5G52190
AT2G37240
AT4G17380
AT1G06750
AT5G52010
AT5G26180
AT3G28860
AT2G01410
AT4G06634
AT1G75630
AT5G40390
AT1G08465
AT2G29590
AT1G65230
AT5G35375
AT5G13880
AT3G06130
AT4G18230
AT1G43666
AT4G24830
AT3G25830
AT1G61480
AT1G49510
AT1G18950
AT1G73540
AT4G31430
AT4G21510
AT1G43160
AT5G09630
AT5G65640
AT5G46600
AT4G35550
AT2G38840
AT1G23090
AT2G14530
AT1G03370
AT4G31340
AT4G24760
AT1G65113
AT4G26700
AT5G22460
AT4G22720
AT1G69770
AT2G35130
AT5G58060
AT3G09920
AT2G01260
AT1G15670
AT4G00560
AT5G53290
AT3G07420
AT1G12860
AT4G35460
AT2G01480
AT3G04200
AT3G23890
AT5G63950
AT3G49290
AT1G10480
AT5G01980
AT4G18740
AT5G48340
AT2G37640
AT4G22890
AT5G13580
AT4G09800
AT1G55160
AT5G43810
AT2G23660
AT5G08130
AT1G49620
AT3G44280
AT1G20930
AT3G58770
AT2G02610
AT4G10320
AT5G53200
AT1G34270
AT1G22015
AT1G20816
AT1G21670
AT5G40870
AT5G62740
AT5G66460
AT1G69330
AT2G15590
AT3G52110
AT5G51910
AT5G15030
AT1G17100
AT5G38160
AT4G18150
AT3G17940
AT2G02070
AT5G22310
AT2G22730
AT4G13570
AT2G47910
AT3G20240
AT2G35970
AT2G23420
AT5G58690
AT4G16563
AT5G41480
AT2G30290
AT4G00830
AT1G21350
AT5G62910
AT4G31250
AT3G27415
AT1G70800
AT4G34260
AT1G67300
AT1G13430
AT4G03205
AT5G61220
AT2G45460
AT1G75388
AT1G73510
AT3G01040
AT4G14490
AT4G21940
AT2G46870
AT1G67140
AT1G68690
AT3G02470
AT1G14080
AT5G09876
AT2G18860
AT4G15393
AT3G08030
AT1G10550
AT1G14560
AT4G37180
AT5G22750
AT5G58840
AT2G02630
AT4G34450
AT4G27790
AT3G28360
AT2G18420
AT1G65450
AT1G02820
AT4G18660
AT5G15740
AT3G18050
AT1G02700
AT5G67430
AT1G01710
AT3G19860
AT4G25020
AT3G17310
AT5G23770
AT1G45150
AT1G47530
AT5G52975
AT4G39560
AT3G62630
AT3G55600
AT2G26760
AT1G26460
AT3G25640
AT4G01660
AT4G22050
AT1G72550
AT1G17690
AT4G31730
AT5G43518
AT2G37980
AT4G24370
AT5G28460
AT1G78490
AT2G27140
AT3G04210
AT4G39190
AT1G72450
AT1G05900
AT5G23350
AT2G14290
AT3G28200
AT3G43960
AT3G51050
AT3G61840
AT1G52870
AT2G34520
AT3G04090
AT2G07719
AT5G17070
AT5G62750
AT5G66860
AT2G38060
AT5G44565
AT5G26200
AT1G50250
AT3G48770
AT5G16010
AT2G39320
AT1G13140
AT5G02160
AT1G51380
AT5G35480
AT5G42890
AT5G35450
AT4G17230
AT3G07630
AT3G50685
AT4G26950
AT2G46260
AT1G16080
AT4G17895
AT1G51590
AT5G53940
AT5G08300
AT5G61140
AT2G24510
AT5G14650
AT3G02140
AT5G59613
AT4G11910
AT4G28020
AT1G11950
AT5G53180
AT5G24390
AT2G27229
AT2G07671
AT2G44270
AT4G31920
AT3G09180
AT4G01037
AT2G41960
AT5G65170
AT1G79110
AT3G26890
AT3G01210
AT5G51140
AT1G23330
AT5G44040
AT1G69960
AT1G35430
AT1G73210
AT4G34190
AT2G20700
AT1G07430
AT5G23840
AT1G33060
AT5G14690
AT3G07770
AT4G31540
AT5G38710
AT2G01630
AT1G16780
AT1G76020
AT5G48650
AT4G21650
AT1G47240
AT5G19990
AT5G51430
AT2G29370
AT2G34280
AT3G59740
AT2G28400
AT1G80030
AT3G19184
AT5G15070
AT5G22545
AT3G23000
AT5G05570
AT4G31010
AT3G26990
AT3G23210
AT1G08590
AT2G30520
AT1G63420
AT1G30490
AT1G50030
AT5G55660
AT3G17350
AT3G59150
AT2G31083
AT5G51640
AT5G51760
AT2G23890
AT3G49300
AT5G55430
AT2G38340
AT1G57760
AT1G62980
AT5G58120
AT2G44070
AT5G14870
AT5G13370
AT4G09320
AT4G08770
AT3G14810
AT4G27590
AT1G62200
AT1G03790
AT5G42460
AT3G28710
AT1G78810
AT4G31910
AT4G35250
AT2G01913
AT5G20000
AT5G56600
AT1G63050
AT1G78120
AT1G58080
AT1G08100
AT5G57850
AT5G36170
AT4G33130
AT1G22210
AT1G67110
AT5G67380
AT4G32140
AT1G71860
AT2G07708
AT2G37760
AT2G19720
AT5G63980
AT1G26650
AT5G65930
AT4G36530
AT5G53030
AT1G73560
AT3G25290
AT1G08380
AT5G48760
AT2G26300
AT5G11870
AT1G49040
AT5G19030
AT5G13810
AT5G24420
AT5G51660
AT5G16220
AT1G28070
AT1G52930
AT5G25540
AT1G04900
AT5G39990
AT3G59990
AT4G39390
AT1G64750
AT2G47280
AT1G30700
AT2G28870
AT2G43261
AT4G10590
AT5G42080
AT5G60640
AT3G07970
AT3G54140
AT4G24470
AT2G45290
AT4G19870
AT4G25390
AT2G32220
AT2G03140
AT1G48240
AT5G38140
AT1G76990
AT3G27080
AT1G52740
AT1G77290
AT1G69790
AT4G10020
AT3G05800
AT3G07750
AT3G05936
AT2G27420
AT2G21270
AT1G24600
AT4G15563
AT5G62390
AT5G56120
AT1G56553
AT1G36920
AT3G49640
AT1G69190
AT5G51380
AT2G29930
AT1G65000
AT2G42110
AT1G45130
AT2G25370
AT4G16970
AT1G47270
AT5G08320
AT3G03490
AT1G17130
AT3G12150
AT1G14840
AT5G21040
AT2G14710
AT1G25490
AT5G48120
AT1G09660
AT1G70160
AT1G07640
AT3G62080
AT5G20330
AT5G10650
AT3G51895
AT5G25340
AT5G13470
AT3G09070
AT4G13310
AT4G13280
AT5G14730
AT2G30470
AT1G21370
AT1G67420
AT4G29770
AT2G05810
AT1G10940
AT4G14280
AT1G57590
AT1G59670
AT5G37840
AT3G61200
AT2G28520
AT5G25050
AT1G29670
AT4G00390
AT2G40120
AT4G03290
AT1G19090
AT5G20570
AT4G24020
AT5G41992
AT2G42700
AT5G12020
AT1G67830
AT3G04860
AT5G06110
AT5G20810
AT3G19430
AT4G02540
AT3G48100
AT3G52430
AT1G45180
AT4G10290
AT4G16442
AT1G54500
AT3G54740
AT5G15630
AT1G75580
AT2G20725
AT5G67385
AT5G20935
AT5G22520
AT5G19120
AT5G42560
AT1G69400
AT4G36830
AT4G09420
AT1G66740
AT5G25520
AT1G06210
AT5G59430
AT5G45630
AT5G67360
AT3G11850
AT3G57450
AT1G54360
AT5G15650
AT5G22940
AT5G25610
AT3G13224
AT1G77490
AT4G00050
AT1G27180
AT4G31570
AT1G48490
AT3G51770
AT3G09890
AT5G13570
AT1G45688
AT4G24040
AT5G22690
AT1G20700
AT1G21270
AT5G62020
AT1G21120
AT3G14960
AT1G34510
AT1G24145
AT1G61563
AT1G64230
AT1G58270
AT5G50600
AT3G11670
AT4G09990
AT1G63700
AT5G35570
AT2G41410
AT3G50080
AT1G05540
AT4G25740
AT3G02570
AT2G21180
AT3G13990
AT3G22760
AT2G41810
AT1G16970
AT1G31540
AT3G23030
AT5G40700
AT1G08010
AT1G08750
AT4G23390
AT4G07390
AT3G02320
AT5G53330
AT1G48750
AT4G21990
AT5G10960
AT1G66150
AT1G61570
AT1G08990
AT5G55470
AT5G39420
AT3G51160
AT1G68480
AT1G22990
AT2G22430
AT1G18060
AT2G32430
AT3G50960
AT4G24400
AT3G58780
AT5G60750
AT3G29410
AT3G08040
AT5G59105
AT3G20840
AT5G59600
AT2G37210
AT4G37260
AT5G08710
AT3G11945
AT2G35020
AT3G14440
AT2G28240
AT4G33985
AT2G39725
AT1G54575
AT2G17140
AT1G73260
AT3G11325
AT1G14670
AT1G02810
AT1G78880
AT3G53920
AT1G76440
AT3G04770
AT1G67190
AT1G18160
AT5G41070
AT3G01550
AT1G07450
AT1G44960
AT1G07790
AT4G18050
AT1G73120
AT4G26780
AT1G53210
AT3G47680
AT1G72220
AT4G35220
AT3G11550
AT4G33090
AT1G06135
AT1G16190
AT4G29190
AT2G27210
AT5G30490
AT3G16620
AT5G57450
AT2G47950
AT4G23690
AT4G18340
AT3G18380
AT3G21820
AT2G05520
AT1G53050
AT3G02670
AT3G60130
AT4G34630
AT5G18770
AT5G36810
AT5G67280
AT5G12370
AT4G32770
AT5G48780
AT2G18510
AT2G43590
AT1G75950
AT5G09600
AT1G29730
AT3G04950
AT5G56380
AT4G32970
AT4G02360
AT3G20790
AT1G17500
AT2G37440
AT3G02870
AT1G13620
AT3G18230
AT2G39130
AT1G23070
AT3G62650
AT2G03670
AT2G03340
AT5G11860
AT3G58930
AT3G63220
AT3G29760
AT3G28930
AT1G63260
AT1G18650
AT4G15570
AT3G04740
AT1G21920
AT3G53190
AT5G25930
AT3G16750
AT3G23600
AT2G22690
AT1G13210
AT4G27140
AT5G25590
AT3G10870
AT4G22592
AT5G06560
AT5G16780
AT2G40460
AT4G11880
AT1G29450
AT1G28530
AT1G15400
AT4G39150
AT1G04850
AT5G55590
AT4G01360
AT1G17980
AT5G11960
AT2G05185
AT4G32850
AT4G14342
AT3G49270
AT2G22990
AT1G61720
AT4G33360
AT1G27910
AT1G67148
AT4G23885
AT4G24460
AT5G56990
AT5G35430
AT1G66900
AT4G27720
AT4G27380
AT3G10920
AT3G54630
AT3G48380
AT2G18300
AT1G24267
AT3G62780
AT5G52960
AT4G02140
AT5G40730
AT3G27840
AT1G75410
AT1G66480
AT3G02640
AT5G44550
AT4G15560
AT1G01380
AT4G32860
AT3G14410
AT1G21610
AT3G54300
AT4G13710
AT5G55220
AT1G59540
AT5G23210
AT2G26470
AT1G26799
AT2G31985
AT5G38800
AT5G48100
AT1G34780
AT3G50500
AT2G23640
AT2G20930
AT2G21080
AT1G06830
AT2G42750
AT4G16060
AT4G19460
AT5G03230
AT5G51560
AT3G23770
AT5G67030
AT1G55120
AT1G55090
AT1G79730
AT1G30600
AT5G23300
AT2G21385
AT2G27170
AT1G23610
AT5G54710
AT1G20070
AT1G60740
AT1G02380
AT2G43920
AT2G23410
AT1G60870
AT4G33520
AT1G07240
AT1G52530
AT3G28600
AT5G25330
AT3G58350
AT5G11720
AT5G10930
AT5G43310
AT4G24160
AT3G11720
AT5G59890
AT3G45590
AT2G15345
AT4G01883
AT3G45600
AT5G37510
AT5G40280
AT1G49640
AT1G01940
AT3G50890
AT4G18830
AT1G19210
AT2G28355
AT4G36770
AT1G63300
AT3G02880
AT2G04680
AT2G22000
AT1G68340
AT5G14070
AT2G41420
AT5G17710
AT5G37530
AT4G02060
AT3G17860
AT1G65920
AT3G54870
AT2G16505
AT1G51800
AT5G60710
AT3G59620
AT5G20030
AT1G22640
AT3G30300
AT4G13800
AT5G54200
AT5G52720
AT3G19280
AT5G51590
AT1G32470
AT3G05000
AT3G14380
AT2G26800
AT5G13530
AT5G04850
AT1G09794
AT4G38780
AT5G43100
AT5G52240
AT5G45350
AT1G66960
AT1G77710
AT5G41000
AT4G08510
AT4G00955
AT4G03340
AT4G15890
AT3G09390
AT1G12580
AT3G10930
AT4G32750
AT1G65985
AT1G03350
AT4G29130
AT2G23680
AT3G11570
AT3G48570
AT2G32860
AT1G52260
AT3G58130
AT4G36970
AT1G02335
AT2G47260
AT3G26620
AT2G04030
AT5G56930
AT1G53120
AT4G09040
AT5G14100
AT5G15800
AT5G51260
AT1G27210
AT1G13607
AT5G44640
AT4G24860
AT3G52810
AT5G13020
AT5G06510
AT2G24190
AT2G43250
AT3G04320
AT1G76360
AT3G43300
AT1G58055
AT1G51700
AT5G23520
AT3G57910
AT3G07920
AT3G53040
AT5G45470
AT4G32551
AT1G66760
AT1G53285
AT3G04060
AT1G14830
AT1G79500
AT4G28080
AT2G04170
AT5G23790
AT3G05320
AT2G32520
AT3G51870
AT3G55030
AT3G12340
AT3G20600
AT5G18070
AT5G04020
AT3G01410
AT1G53280
AT2G32885
AT3G47220
AT4G37530
AT5G62210
AT3G26220
AT2G23760
AT1G27350
AT5G12050
AT3G11250
AT3G18580
AT2G24100
AT5G50150
AT3G05560
AT3G50780
AT3G01690
AT2G39350
AT5G18540
AT2G01990
AT2G30360
AT1G69935
AT1G21950
AT5G48570
AT1G30240
AT5G53470
AT1G11210
AT5G08620
AT1G67360
AT1G14170
AT5G07940
AT5G23060
AT5G09300
AT4G29560
AT5G40780
AT3G60470
AT1G71690
AT1G66050
AT4G23882
AT5G49230
AT2G40130
AT5G20850
AT1G12810
AT3G16390
AT2G39440
AT1G24610
AT2G20720
AT5G56850
AT5G62930
AT4G33050
AT5G19620
AT3G54670
AT5G26110
AT1G48000
AT1G62750
AT1G21160
AT1G29200
AT3G13230
AT2G31670
AT4G32600
AT1G79070
AT1G14620
AT5G03120
AT5G40170
AT1G15310
AT3G01085
AT2G40180
AT3G25740
AT3G16565
AT1G34046
AT2G45850
AT5G16320
AT1G09330
AT5G23030
AT1G57750
AT5G02530
AT3G01670
AT1G60200
AT5G55390
AT5G17490
AT4G29460
AT1G68790
AT1G62262
AT1G03110
AT2G40710
AT3G45577
AT1G77885
AT1G17040
AT3G04120
AT1G23310
AT4G14145
AT2G37678
AT4G28365
AT5G15720
AT1G30757
AT1G77780
AT3G57785
AT3G10340
AT5G51960
AT4G25180
AT5G09260
AT4G09630
AT4G38670
AT3G20500
AT1G67870
AT5G65780
AT5G49660
AT2G45760
AT2G29525
AT3G46270
AT4G25940
AT5G43190
AT3G04260
AT1G33750
AT4G38230
AT4G14310
AT5G44660
AT1G79060
AT3G29575
AT3G49560
AT5G45420
AT2G41280
AT1G29380
AT5G22920
AT1G79410
AT1G76740
AT3G27250
AT1G53780
AT5G47180
AT4G27390
AT5G63750
AT1G69460
AT1G13180
AT3G09630
AT3G63080
AT4G02020
AT5G15970
AT2G42940
AT4G33760
AT3G60590
AT1G05380
AT3G49720
AT1G30470
AT4G22235
AT2G15695
AT3G63140
AT4G11720
AT2G45510
AT5G04680
AT5G02500
AT5G04810
AT2G37720
AT1G74160
AT4G25240
AT3G02720
AT5G19470
AT5G15948
AT5G42070
AT3G12955
AT5G16940
AT4G04080
AT3G09010
AT1G78420
AT1G68490
AT1G31600
AT5G04860
AT1G03470
AT5G18950
AT2G19480
AT5G02460
AT2G15560
AT5G19300
AT1G78310
AT5G25470
AT5G45880
AT5G62090
AT5G04970
AT1G49300
AT2G47840
AT5G41050
AT5G48070
AT1G70310
AT4G03110
AT5G65520
AT1G45190
AT1G53890
AT5G08570
AT3G19050
AT5G19680
AT5G50550
AT4G18380
AT4G09830
AT4G30070
AT1G10740
AT5G61540
AT3G60340
AT1G56320
AT1G47970
AT1G08640
AT5G45190
AT4G24960
AT5G10420
AT2G25880
AT4G11655
AT4G35920
AT5G25110
AT1G68920
AT3G16090
AT1G78950
AT3G51260
AT4G24900
AT1G55530
AT4G15470
AT5G44300
AT3G53350
AT5G40155
AT3G56610
AT1G08180
AT3G06810
AT2G21780
AT5G61560
AT2G31600
AT2G31810
AT3G30210
AT1G01690
AT4G21870
AT3G52640
AT1G51140
AT4G01335
AT2G39460
AT4G12870
AT2G03710
AT4G23350
AT1G52200
AT5G12190
AT5G20590
AT1G18850
AT5G44574
AT5G09850
AT5G28237
AT1G73600
AT2G29300
AT3G16730
AT4G37820
AT4G32880
AT3G28980
AT3G20350
AT2G45340
AT2G44830
AT1G31350
AT2G46590
AT3G13870
AT1G49820
AT5G47370
AT1G78270
AT5G25415
AT1G15320
AT2G01930
AT5G17810
AT3G57230
AT5G46295
AT4G30790
AT3G17770
AT2G05440
AT4G09160
AT5G41760
AT4G25580
AT1G13190
AT3G53580
AT3G48600
AT1G08050
AT2G45650
AT3G15900
AT1G13550
AT1G60490
AT1G01430
AT1G15040
AT3G02050
AT5G63760
AT4G17390
AT2G31780
AT1G67540
AT1G74430
AT3G17600
AT4G29270
AT5G24290
AT2G46280
AT2G29050
AT5G48335
AT3G27830
AT5G55250
AT1G01490
AT1G62080
AT3G51330
AT1G49800
AT5G55760
AT5G22390
AT5G05660
AT4G16141
AT4G14600
AT5G57840
AT5G51100
AT3G55400
AT1G15620
AT3G46010
AT1G33810
AT1G32860
AT2G30160
AT3G54430
AT4G37760
AT1G11230
AT1G68890
AT3G29152
AT5G35900
AT4G12430
AT3G09400
AT1G62190
AT4G05020
AT5G53340
AT3G14080
AT2G46070
AT5G64180
AT5G15530
AT1G71050
AT4G27080
AT1G33240
AT2G27550
AT5G35170
AT3G50800
AT3G23290
AT1G03600
AT1G70020
AT2G38480
AT3G51040
AT4G14000
AT5G64341
AT1G54200
AT1G67230
AT5G10830
AT3G53270
AT1G25540
AT5G52280
AT2G37410
AT5G57270
AT4G11270
AT5G40230
AT2G11520
AT4G29010
AT3G60000
AT3G16370
AT1G55535
AT3G61320
AT1G68585
AT5G04050
AT1G73810
AT2G18900
AT4G38770
AT1G07810
AT5G03250
AT1G01320
AT5G52390
AT1G62840
AT5G48485
AT5G14580
AT4G31210
AT4G29570
AT3G59010
AT2G38420
AT2G44360
AT5G52840
AT3G54290
AT3G14680
AT1G76130
AT1G53790
AT2G25690
AT2G32180
AT1G11820
AT3G27090
AT5G48470
AT4G13263
AT1G10760
AT5G45390
AT3G62680
AT1G27430
AT2G36340
AT5G12350
AT5G16790
AT3G25760
AT5G22100
AT3G07440
AT1G14320
AT5G19320
AT1G55810
AT2G21050
AT3G49780
AT1G55570
AT2G24765
AT3G59690
AT3G03310
AT2G41220
AT5G56450
AT1G28270
AT5G24020
AT5G63510
AT4G34980
AT5G02190
AT3G17980
AT2G26600
AT1G49430
AT3G58050
AT2G31940
AT1G56670
AT2G18600
AT1G06200
AT5G27238
AT2G35060
AT3G15355
AT1G10070
AT4G01900
AT5G43620
AT5G50120
AT3G03720
AT3G52750
AT4G36640
AT3G16560
AT5G27520
AT4G13780
AT2G40670
AT4G29540
AT5G63440
AT4G25220
AT1G26270
AT3G03260
AT3G23080
AT2G28020
AT5G44120
AT5G20390
AT1G08720
AT1G04710
AT2G03120
AT4G16810
AT1G34150
AT4G33160
AT5G67530
AT5G01220
AT1G30620
AT3G22290
AT1G26970
AT5G15120
AT1G09520
AT1G34350
AT5G27710
AT5G13200
AT1G70985
AT1G68935
AT1G78690
AT3G50010
AT2G19990
AT5G27410
AT4G02040
AT5G53300
AT1G51600
AT1G80790
AT1G69020
AT1G11930
AT3G17155
AT5G40610
AT1G03250
AT5G07990
AT3G11000
AT5G49550
AT5G05610
AT1G33170
AT2G22780
AT1G06650
AT2G04070
AT2G22630
AT4G13270
AT3G26510
AT2G31960
AT3G28900
AT2G38220
AT4G39270
AT1G43670
AT1G23520
AT2G02400
AT3G21340
AT2G47420
AT3G54060
AT5G54400
AT5G57590
AT4G26770
AT5G48060
AT5G40460
AT3G01340
AT1G17950
AT4G19006
AT1G02340
AT4G38970
AT4G04920
AT2G18740
AT2G44560
AT5G48490
AT5G06760
AT5G46400
AT1G76880
AT4G14380
AT1G64340
AT5G16715
AT1G78090
AT2G35160
AT3G50110
AT1G72900
AT5G66420
AT4G00780
AT3G14060
AT5G60170
AT3G56270
AT1G44890
AT3G59250
AT1G27030
AT5G38220
AT3G25440
AT1G14310
AT5G24670
AT4G16720
AT1G69890
AT2G39940
AT2G04690
AT2G40010
AT2G24180
AT5G48150
AT1G28360
AT4G39590
AT3G58530
AT3G47010
AT3G51580
AT1G67950
AT5G07200
AT4G30470
AT4G16440
AT4G37030
AT3G05190
AT4G29160
AT1G55170
AT3G04480
AT5G57900
AT4G37880
AT1G50020
AT4G17070
AT4G19390
AT5G18120
AT5G01510
AT5G14320
AT4G33700
AT1G65850
AT5G64990
AT1G77525
AT4G33945
AT3G53260
AT5G10500
AT3G62160
AT5G25900
AT5G66560
AT2G17650
AT3G11010
AT3G50260
AT1G69260
AT4G09200
AT1G49530
AT3G24590
AT4G33720
AT3G18200
AT3G27050
AT2G36250
AT2G40930
AT1G05940
AT3G05880
AT2G27150
AT1G35680
AT5G49015
AT5G67250
AT4G15640
AT5G06420
AT5G19172
AT5G46330
AT1G70060
AT4G15610
AT3G50830
AT5G52920
AT3G47200
AT5G22110
AT1G52680
AT1G76940
AT3G07230
AT4G37070
AT4G27030
AT5G64470
AT5G48657
AT3G62800
AT1G20600
AT2G41540
AT5G01450
AT5G60510
AT1G66020
AT1G18700
AT1G28370
AT3G09162
AT5G48840
AT1G80960
AT1G35460
AT4G21440
AT1G53165
AT4G39980
AT3G57610
AT5G22290
AT5G13860
AT1G62981
AT1G27770
AT3G59630
AT5G17090
AT3G51100
AT3G60580
AT1G10510
AT1G53870
AT3G14205
AT4G01970
AT1G32120
AT4G23750
AT1G09980
AT1G26480
AT2G19620
AT3G23930
AT1G15630
AT2G07000
AT2G34650
AT1G55600
AT1G09795
AT3G55290
AT3G27240
AT1G03230
AT4G38890
AT3G45870
AT3G61830
AT1G47400
AT5G08335
AT5G02890
AT1G29140
AT4G35580
AT5G58940
AT4G37770
AT2G17300
AT1G07420
AT5G23120
AT4G32360
AT5G45775
AT3G25950
AT1G26330
AT4G17720
AT4G22730
AT5G65770
AT1G23120
AT5G14480
AT1G28240
AT3G46040
AT5G45720
AT3G07510
AT2G39851
AT1G63930
AT5G67070
AT3G24860
AT5G48660
AT5G54590
AT5G65440
AT2G32870
AT5G27320
AT2G39040
AT2G27720
AT3G51430
AT5G05890
AT3G18520
AT2G23930
AT4G25210
AT3G51450
AT5G02780
AT1G25210
AT4G34240
AT5G66640
AT5G39800
AT3G44010
AT2G43018
AT3G06510
AT3G17800
AT4G12500
AT1G28400
AT2G05310
AT5G05800
AT1G03360
AT2G26530
AT1G56050
AT4G35905
AT1G78700
AT1G29660
AT5G09760
AT5G47430
AT1G72340
AT1G48550
AT1G71695
AT3G62270
AT2G46360
AT5G11760
AT1G16730
AT4G10760
AT4G15930
AT3G12170
AT1G64890
AT5G03500
AT5G17340
AT3G24740
AT1G70680
AT2G19710
AT1G14760
AT1G63670
AT2G36390
AT5G54110
AT5G50770
AT1G10020
AT5G17420
AT2G05170
AT1G30000
AT4G13970
AT1G08040
AT5G07530
AT1G23350
AT3G60210
AT5G51070
AT3G18690
AT1G06550
AT4G28390
AT5G27770
AT2G26850
AT3G52090
AT4G15900
AT1G30260
AT1G79790
AT4G28410
AT4G35830
AT2G39760
AT1G22500
AT3G54130
AT1G54020
AT3G26660
AT1G36340
AT3G12120
AT2G23780
AT1G64150
AT1G77610
AT1G19580
AT1G05880
AT2G46690
AT2G42450
AT1G49450
AT5G45160
AT5G01160
AT5G13360
AT1G12110
AT3G61410
AT1G76120
AT5G27990
AT2G14170
AT5G59400
AT5G12080
AT3G29970
AT1G72640
AT2G44250
AT1G73875
AT3G24500
AT1G09400
AT1G67120
AT3G56800
AT5G15960
AT1G14687
AT4G27320
AT4G32450
AT3G46750
AT5G07770
AT2G38550
AT3G61620
AT5G54530
AT1G20090
AT1G24170
AT2G25890
AT1G08650
AT1G19950
AT4G24520
AT2G28480
AT4G19540
AT3G01680
AT1G03190
AT2G18330
AT1G61590
AT2G35470
AT2G44230
AT2G16030
AT3G22500
AT4G01050
AT4G09310
AT4G19640
AT3G16670
AT5G45428
AT3G44050
AT4G28540
AT1G30070
AT4G18375
AT1G54520
AT1G16916
AT2G19560
AT1G55200
AT1G20050
AT1G26798
AT3G55280
AT3G60180
AT1G18030
AT1G17760
AT1G44810
AT5G04560
AT5G66450
AT1G66540
AT4G38460
AT3G53930
AT4G32460
AT1G14205
AT1G28650
AT1G67600
AT2G33710
AT4G26530
AT2G34870
AT5G01960
AT1G59124
AT5G05940
AT1G78240
AT4G38440
AT3G12950
AT3G47610
AT5G52830
AT5G27230
AT2G22140
AT5G27610
AT4G02780
AT2G02130
AT1G23010
AT3G05350
AT1G63550
AT2G44620
AT5G33210
AT5G36290
AT5G13890
AT5G46470
AT3G03560
AT3G07060
AT5G24010
AT5G62650
AT5G57240
AT3G25190
AT1G01170
AT4G37390
AT4G12520
AT3G52140
AT5G19590
AT5G45710
AT5G41360
AT5G42750
AT3G22950
AT4G29340
AT1G47128
AT1G69523
AT1G72125
AT5G03690
AT5G52140
AT2G41300
AT1G30300
AT2G39510
AT3G11170
AT3G54200
AT2G42180
AT4G39640
AT4G24210
AT5G35090
AT3G46300
AT1G52670
AT1G11800
AT4G18550
AT5G02960
AT2G18990
AT3G14090
AT2G28430
AT2G18328
AT3G55830
AT3G20100
AT1G70730
AT2G34060
AT2G13810
AT5G59750
AT4G28100
AT1G11890
AT4G38020
AT3G15370
AT5G61990
AT2G32670
AT1G08845
AT1G34160
AT3G53080
AT4G37235
AT1G68880
AT1G26830
AT5G16620
AT5G04060
AT1G12050
AT2G43550
AT2G34930
AT2G20270
AT3G25900
AT1G79920
AT4G34090
AT5G50830
AT1G01300
AT5G06550
AT1G61000
AT1G52415
AT5G23490
AT2G22910
AT4G09850
AT5G24900
AT2G27860
AT1G32530
AT1G49590
AT3G57530
AT4G14780
AT4G17530
AT1G62290
AT1G30220
AT5G48880
AT3G14310
AT1G12200
AT1G53320
AT1G08080
AT3G48560
AT2G28210
AT2G46750
AT4G28150
AT1G15270
AT1G02900
AT5G46795
AT3G62360
AT5G13660
AT3G20580
AT1G62250
AT3G25140
AT1G79030
AT1G54820
AT5G64140
AT2G38690
AT1G24148
AT3G28290
AT3G60390
AT3G59140
AT2G42760
AT2G35585
AT3G06590
AT1G65290
AT4G39900
AT1G08920
AT1G17220
AT1G61820
AT5G63135
AT1G06590
AT2G05250
AT3G19830
AT3G05200
AT1G28610
AT1G09860
AT1G05840
AT3G45630
AT1G20380
AT1G50325
AT3G21960
AT4G26600
AT1G05140
AT5G04800
AT3G60280
AT4G11630
AT2G45695
AT3G11600
AT4G32530
AT5G67110
AT1G02813
AT4G33060
AT5G24690
AT1G27850
AT5G36300
AT4G23410
AT4G04740
AT5G22300
AT1G64780
AT1G62740
AT4G30600
AT2G41100
AT1G06710
AT3G22240
AT4G13170
AT2G37025
AT1G41830
AT1G18280
AT5G01030
AT1G11100
AT3G52200
AT4G24250
AT2G38160
AT5G56740
AT4G33490
AT1G01960
AT3G17820
AT5G61210
AT1G18910
AT5G50700
AT3G11402
AT1G14120
AT5G13400
AT3G13380
AT2G47010
AT1G78290
AT2G25625
AT5G57110
AT5G57030
AT1G70890
AT1G22000
AT2G34655
AT2G38780
AT1G47600
AT4G08930
AT1G64720
AT4G18460
AT3G13570
AT4G10330
AT5G10200
AT1G56680
AT1G44100
AT1G58360
AT5G14920
AT2G24230
AT2G01520
AT4G26190
AT3G09220
AT5G17660
AT4G18810
AT1G17050
AT4G25620
AT2G27385
AT4G01990
AT2G31400
AT1G52160
AT5G52800
AT5G47790
AT1G73390
AT5G51040
AT5G47570
AT2G33233
AT1G24485
AT5G15400
AT2G20390
AT5G10480
AT1G18370
AT2G40320
AT1G28180
AT3G51630
AT2G31880
AT5G54520
AT3G06670
AT5G47650
AT1G43171
AT3G14010
AT3G07130
AT1G72740
AT3G45710
AT4G12330
AT3G53140
AT2G46455
AT5G23110
AT3G60150
AT2G20340
AT3G17365
AT3G53960
AT5G07110
AT3G04230
AT2G30910
AT3G15350
AT5G22270
AT2G26990
AT4G30080
AT2G26650
AT1G13910
AT1G01560
AT4G27510
AT5G22860
AT4G02660
AT1G32950
AT3G44300
AT2G03780
AT1G61095
AT4G27710
AT2G26070
AT1G03475
AT5G11380
AT4G38520
AT4G19190
AT2G26010
AT1G31750
AT1G09490
AT4G12010
AT5G64510
AT2G44970
AT4G29100
AT1G13220
AT5G66240
AT5G27490
AT1G48920
AT2G35050
AT1G80740
AT2G02910
AT1G11130
AT3G06790
AT5G47550
AT1G49260
AT1G48360
AT3G21840
AT1G13970
AT3G09480
AT4G17410
AT2G43340
AT1G14210
AT3G61670
AT3G48970
AT1G53035
AT3G54770
AT5G09490
AT5G14780
AT5G44400
AT3G47540
AT1G15130
AT5G44568
AT4G19520
AT2G35780
AT2G02380
AT3G09190
AT5G19890
AT5G65890
AT1G27510
AT1G01510
AT4G13890
AT3G28480
AT1G76400
AT4G14746
AT1G56250
AT5G24680
AT3G17340
AT4G26050
AT3G48070
AT1G30820
AT5G23390
AT5G42940
AT3G23710
AT4G12490
AT2G06645
AT1G44760
AT1G19190
AT3G04780
AT5G23220
AT1G29300
AT5G54290
AT5G41270
AT5G13410
AT3G16240
AT2G32290
AT3G15260
AT2G31955
AT1G24040
AT3G04140
AT5G07830
AT3G28956
AT2G47830
AT2G14880
AT1G21380
AT2G20450
AT2G33585
AT1G78000
AT3G22231
AT5G22030
AT5G10910
AT3G28500
AT3G51110
AT2G45830
AT3G13662
AT1G13150
AT1G24530
AT2G36850
AT4G31160
AT1G77270
AT1G48470
AT1G61093
AT3G21560
AT5G03040
AT4G18596
AT2G05210
AT1G54990
AT3G14100
AT1G75810
AT5G17520
AT2G01590
AT5G55990
AT2G13560
AT2G28510
AT4G18400
AT3G18160
AT4G16580
AT2G19750
AT5G50520
AT3G44120
AT3G08740
AT5G41800
AT1G78040
AT2G30800
AT4G31985
AT2G32480
AT1G59660
AT2G41160
AT1G11810
AT4G23420
AT3G15690
AT5G52020
AT1G76955
AT1G50260
AT3G08947
AT2G40490
AT5G45760
AT5G07510
AT1G61930
AT2G36350
AT1G45170
AT1G56210
AT2G43535
AT2G01900
AT1G17060
AT4G11180
AT2G15270
AT4G12530
AT5G09880
AT1G75030
AT3G22220
AT2G32810
AT3G05220
AT1G26796
AT1G75420
AT5G11790
AT1G19880
AT3G27210
AT3G24530
AT3G06390
AT2G17410
AT2G35530
AT2G24940
AT3G55470
AT1G65481
AT2G13360
AT3G57080
AT5G02880
AT3G25530
AT5G07230
AT3G20780
AT3G53210
AT1G52760
AT4G39756
AT2G25650
AT5G14200
AT1G24390
AT5G55900
AT4G30710
AT2G05920
AT3G14110
AT5G20040
AT1G07160
AT5G55670
AT1G21890
AT1G01050
AT3G10250
AT5G59480
AT2G14760
AT4G34881
AT4G19840
AT1G23580
AT4G32840
AT5G66300
AT3G03000
AT2G43440
AT1G71760
AT1G70280
AT2G05260
AT3G02150
AT3G48195
AT3G18600
AT3G58940
AT1G70640
AT4G14096
AT1G45110
AT1G25211
AT1G11112
AT2G21410
AT5G46420
AT1G20470
AT3G57540
AT5G44030
AT5G64350
AT3G01323
AT4G15160
AT2G21100
AT2G18050
AT4G30590
AT4G01870
AT1G60550
AT5G51460
AT3G11770
AT5G63680
AT2G04700
AT1G69040
AT3G63040
AT5G38860
AT1G68580
AT3G32040
AT5G23400
AT3G11470
AT1G73670
AT4G28440
AT5G38590
AT5G17450
AT2G29880
AT5G58310
AT1G78540
AT3G57360
AT3G04730
AT3G44890
AT3G20170
AT4G35310
AT1G35340
AT2G39840
AT5G40090
AT5G03420
AT2G47470
AT3G14900
AT5G66100
AT2G26170
AT3G17080
AT3G49150
AT2G35010
AT4G26455
AT2G38025
AT1G75660
AT3G16420
AT3G55250
AT4G22590
AT5G39400
AT1G65820
AT2G36770
AT4G02990
AT3G11960
AT5G58170
AT5G05060
AT1G05060
AT1G03060
AT1G59970
AT2G20840
AT4G23040
AT1G72390
AT3G20475
AT4G25870
AT5G17530
AT1G07960
AT3G06840
AT2G34585
AT4G12570
AT4G11920
AT5G52910
AT2G25605
AT5G60450
AT2G20650
AT2G30700
AT2G46790
AT3G21870
AT5G46060
AT1G18710
AT1G21060
AT5G63030
AT4G36130
AT1G51350
AT4G27430
AT5G08060
AT4G30280
AT2G32160
AT5G56870
AT1G04430
AT3G11660
AT1G29220
AT1G52340
AT5G42250
AT5G13930
AT1G79130
AT5G06820
AT1G70030
AT1G62045
AT4G34700
AT5G41590
AT5G54920
AT5G15610
AT4G36920
AT2G46700
AT5G14910
AT5G58300
AT4G36040
AT1G80920
AT4G39800
AT5G20930
AT1G14440
AT1G24735
AT2G14520
AT3G08670
AT1G65486
AT5G64580
AT4G37690
AT1G73630
AT1G01070
AT1G75620
AT2G45680
AT3G06770
AT3G45920
AT5G17190
AT3G49110
AT4G33625
AT4G32580
AT5G44180
AT1G26130
AT1G27530
AT2G40116
AT1G65150
AT4G02260
AT1G73340
AT3G14690
AT4G08685
AT2G20750
AT1G22550
AT1G78280
AT1G80970
AT3G42800
AT5G64600
AT3G47790
AT4G28300
AT2G33620
AT4G15415
AT4G08150
AT2G21960
AT5G50920
AT4G22513
AT3G05230
AT2G33530
AT3G47370
AT5G23760
AT1G51520
AT5G08000
AT2G30140
AT5G05330
AT4G20980
AT1G55805
AT5G03920
AT1G08370
AT5G52230
AT5G55950
AT5G63230
AT2G01250
AT1G65310
AT2G47530
AT5G08200
AT1G17530
AT1G23140
AT1G56270
AT5G35740
AT3G59390
AT5G01110
AT2G40620
AT3G45130
AT2G32190
AT2G39435
AT3G62010
AT1G74870
AT5G24100
AT3G56350
AT5G27700
AT2G41430
AT2G21340
AT4G12720
AT5G26050
AT5G56630
AT1G32900
AT2G01620
AT5G47750
AT2G45970
AT3G42790
AT2G43730
AT5G51890
AT4G18330
AT5G64570
AT5G50160
AT1G66800
AT3G61450
AT1G33080
AT3G50160
AT5G42740
AT5G62610
AT5G18570
AT1G07310
AT5G05370
AT1G54540
AT3G60310
AT1G27840
AT1G06450
AT2G22650
AT1G73660
AT1G43690
AT3G16490
AT2G41870
AT1G01340
AT4G17350
AT2G03480
AT2G45430
AT1G14400
AT2G27285
AT3G12730
AT5G22950
AT2G42360
AT5G26717
AT3G59330
AT4G25830
AT5G38120
AT1G01225
AT1G76620
AT5G41910
AT3G52210
AT3G52060
AT1G08530
AT4G22880
AT1G69840
AT4G35785
AT2G39730
AT4G39920
AT1G17700
AT1G64440
AT4G22200
AT1G08110
AT4G27840
AT1G66820
AT1G26560
AT3G04460
AT3G04340
AT1G29680
AT3G45170
AT1G62770
AT4G14010
AT5G10920
AT4G04510
AT3G04830
AT5G05290
AT5G03990
AT5G35930
AT2G14110
AT3G55000
AT2G41610
AT4G10380
AT2G44790
AT5G20130
AT3G28740
AT1G55540
AT4G11140
AT2G02820
AT1G17745
AT5G39500
AT1G30010
AT5G43680
AT4G37270
AT1G29930
AT1G02370
AT1G32070
AT2G31220
AT4G09170
AT5G53710
AT3G15750
AT3G05727
AT4G15735
AT1G15970
AT1G28520
AT3G54085
AT1G05370
AT2G20870
AT4G06676
AT2G03830
AT2G40830
AT2G40920
AT3G12145
AT5G53450
AT5G45820
AT1G66830
AT3G05160
AT3G50470
AT2G18170
AT1G57570
AT4G29170
AT3G25730
AT5G12360
AT1G03106
AT3G46450
AT5G59070
AT5G65560
AT2G25520
AT3G57580
AT5G62670
AT1G51640
AT5G66080
AT5G38070
AT1G50830
AT5G03180
AT2G35200
AT1G34360
AT2G25110
AT5G51370
AT1G51220
AT2G32970
AT4G03450
AT1G29560
AT5G17670
AT4G25550
AT3G44720
AT5G38210
AT3G06080
AT1G22370
AT4G13395
AT2G41900
AT5G25310
AT2G32770
AT1G07650
AT2G39990
AT4G36410
AT5G43130
AT1G33610
AT2G31040
AT5G65300
AT2G32990
AT1G12330
AT5G42850
AT5G62110
AT5G08280
AT4G24840
AT4G03320
AT5G65140
AT4G03090
AT1G15390
AT1G71310
AT5G66120
AT2G33385
AT4G21070
AT3G16950
AT1G53240
AT1G19025
AT2G40030
AT4G31450
AT5G01850
AT5G55240
AT1G04330
AT4G30340
AT1G17840
AT4G15955
AT5G50020
AT5G10760
AT4G02350
AT1G70840
AT3G03740
AT3G02840
AT5G19230
AT5G64290
AT3G12050
AT4G31700
AT1G48700
AT5G64830
AT3G22990
AT1G45215
AT4G30220
AT4G35725
AT5G16260
AT1G14880
AT1G70950
AT1G16905
AT5G26770
AT3G05890
AT3G13980
AT5G54140
AT2G03730
AT1G08810
AT1G01200
AT5G36940
AT1G59980
AT3G53110
AT1G06030
AT1G66950
AT4G32560
AT5G09670
AT5G06190
AT1G72030
AT4G12050
AT2G04360
AT3G47060
AT1G69910
AT2G32880
AT2G36000
AT5G12120
AT5G05340
AT5G60890
AT5G02640
AT1G26945
AT4G10955
AT4G27500
AT1G67980
AT4G26270
AT4G39795
AT4G36610
AT5G55850
AT1G68552
AT5G19950
AT4G33960
AT1G67865
AT1G65483
AT2G24520
AT4G00650
AT2G02960
AT4G20910
AT5G41060
AT3G49870
AT3G01090
AT4G29410
AT4G39830
AT2G46140
AT5G41280
AT2G45800
AT3G49620
AT3G53200
AT1G08320
AT5G64010
AT5G17240
AT5G19485
AT3G12830
AT1G67030
AT5G66810
AT5G24330
AT2G44920
AT5G67370
AT4G04030
AT2G27260
AT1G34130
AT5G24360
AT3G20880
AT4G36720
AT3G01150
AT5G50345
AT3G23730
AT2G34357
AT2G38120
AT5G15265
AT1G24147
AT5G58130
AT3G60980
AT1G24070
AT3G02420
AT5G20980
AT5G13850
AT5G02540
AT5G52450
AT1G21480
AT1G11180
AT1G03560
AT1G61310
AT3G48680
AT5G03020
AT5G10940
AT1G05170
AT2G35215
AT3G01290
AT5G40820
AT3G26570
AT5G42500
AT1G49870
AT1G27120
AT1G35580
AT1G09932
AT5G37830
AT3G57280
AT4G12030
AT2G35000
AT1G71691
AT1G18773
AT3G20190
AT3G54610
AT3G10330
AT5G20730
AT3G15770
AT1G27385
AT1G68400
AT5G04900
AT2G20790
AT1G14460
AT1G80420
AT1G55000
AT1G04140
AT5G14750
AT5G48720
AT5G18700
AT1G53000
AT5G45460
AT1G56550
AT5G22850
AT4G17330
AT5G44450
AT2G37130
AT5G04480
AT3G02875
AT2G34850
AT5G48730
AT4G29210
AT1G07840
AT3G01780
AT3G63480
AT4G28270
AT5G54720
AT5G46140
AT3G25410
AT2G42510
AT5G44170
AT4G17490
AT1G58250
AT1G27730
AT1G05190
AT4G13195
AT5G67290
AT1G54050
AT4G28640
AT3G19590
AT1G71770
AT3G26110
AT2G43800
AT2G24360
AT4G13575
AT1G06900
AT5G41400
AT2G36724
AT4G35660
AT2G16730
AT1G74540
AT5G03905
AT3G03840
AT3G50370
AT3G15790
AT2G39370
AT2G25490
AT3G49740
AT1G54260
AT1G19520
AT2G18690
AT1G20980
AT1G20320
AT3G18170
AT1G63470
AT5G56325
AT1G63090
AT4G14500
AT5G24300
AT3G57410
AT5G01730
AT1G77450
AT3G21351
AT5G50180
AT1G79230
AT1G19670
AT1G15410
AT3G20060
AT5G41990
AT1G20960
AT5G19880
AT4G24350
AT4G12620
AT4G28025
AT3G60640
AT4G16770
AT4G18880
AT2G28090
AT1G02310
AT3G06530
AT2G46380
AT2G39830
AT4G21580
AT5G47740
AT3G13880
AT5G51780
AT4G11990
AT3G02230
AT5G64240
AT1G48380
AT2G46210
AT1G76510
AT1G71900
AT2G38320
AT3G50740
AT4G08530
AT1G50430
AT1G66860
AT5G47870
AT3G53880
AT5G02310
AT4G00670
AT5G39050
AT3G22550
AT1G74590
AT1G65040
AT5G56680
AT1G68765
AT4G07990
AT1G80630
AT4G27160
AT4G11350
AT1G68185
AT3G10405
AT1G33430
AT3G03070
AT3G13130
AT4G38960
AT5G20940
AT3G61300
AT4G20350
AT5G41190
AT3G13460
AT4G35750
AT2G37260
AT5G44110
AT5G02220
AT4G22920
AT5G66110
AT1G48510
AT1G30520
AT1G11380
AT2G24270
AT1G32610
AT3G25250
AT3G07300
AT1G70040
AT5G20960
AT2G19770
AT5G64040
AT1G04200
AT5G63530
AT5G41130
AT1G70850
AT1G19680
AT5G59060
AT1G01980
AT5G05500
AT5G23570
AT1G18600
AT1G70290
AT3G14990
AT1G54040
AT5G24750
AT4G31500
AT4G17680
AT4G00340
AT5G46080
AT1G16000
AT3G29110
AT4G29310
AT1G09195
AT1G56140
AT1G57777
AT1G69180
AT4G13630
AT4G00026
AT3G56180
AT1G78476
AT5G48250
AT1G02780
AT3G24430
AT5G66700
AT4G33905
AT1G11060
AT3G07600
AT3G28180
AT4G33640
AT2G31510
AT4G22790
AT2G40004
AT4G11790
AT1G47510
AT3G13235
AT1G05270
AT1G80770
AT4G28940
AT4G11160
AT5G54510
AT1G05150
AT1G49410
AT3G07580
AT3G01750
AT3G49320
AT3G15840
AT2G42810
AT3G01015
AT1G61860
AT3G07090
AT2G23070
AT3G56170
AT3G20210
AT3G51990
AT4G38240
AT3G29630
AT1G30350
AT1G53170
AT2G35490
AT5G18920
AT3G10190
AT1G79930
AT5G52550
AT1G19835
AT1G56080
AT5G10660
AT2G45440
AT4G04745
AT1G06770
AT1G26440
AT2G03430
AT5G42710
AT5G05380
AT5G47000
AT1G53850
AT1G58440
AT3G03910
AT1G06980
AT1G68120
AT4G35910
AT4G30996
AT3G46220
AT1G33290
AT3G07500
AT1G44020
AT2G40935
AT4G26320
AT2G33350
AT2G38380
AT4G24510
AT1G76240
AT4G04210
AT5G64610
AT3G01470
AT3G04550
AT3G53130
AT5G43440
AT1G61120
AT1G72800
AT3G01870
AT1G04890
AT4G32120
AT1G52380
AT3G03810
AT4G33150
AT5G49665
AT2G13900
AT3G05970
AT2G34390
AT1G69640
AT5G65790
AT3G17040
AT1G24090
AT2G12550
AT3G61540
AT3G55605
AT2G30930
AT3G46100
AT2G02950
AT2G22760
AT2G04380
AT2G38410
AT5G05450
AT4G08330
AT3G19910
AT1G18690
AT5G54470
AT2G47670
AT1G69160
AT1G22120
AT2G34185
AT3G58220
AT2G38070
AT5G11320
AT2G17680
AT1G54240
AT2G31580
AT1G01670
AT3G30180
AT4G12735
AT4G09640
AT5G51820
AT5G59590
AT4G04200
AT4G00590
AT4G34220
AT1G48690
AT1G32540
AT1G20910
AT2G18290
AT1G63010
AT1G06800
AT3G27540
AT4G38270
AT3G05950
AT4G29120
AT5G01700
AT2G27035
AT5G08370
AT2G05220
AT2G38470
AT3G01220
AT4G37250
AT2G27920
AT1G60990
AT3G27940
AT5G25754
AT3G15030
AT3G45880
AT3G49390
AT4G39070
AT4G13350
AT3G50660
AT5G39190
AT1G77940
AT1G06150
AT4G14305
AT3G54350
AT3G02690
AT2G47810
AT1G76410
AT4G12450
AT1G11770
AT5G25560
AT5G61360
AT4G26740
AT3G49240
AT2G03980
AT2G02370
AT4G37450
AT5G17640
AT4G24660
AT4G31830
AT5G17800
AT2G29910
AT4G17620
AT5G26340
AT2G01730
AT1G62420
AT4G18190
AT1G66410
AT4G21903
AT4G02400
AT1G18990
AT3G54210
AT4G27100
AT4G10960
AT1G32960
AT5G57330
AT4G25340
AT4G28140
AT2G43350
AT3G01160
AT4G17180
AT1G49660
AT5G08330
AT1G61560
AT5G63500
AT1G56310
AT1G80100
AT4G14620
AT5G05240
AT1G05460
AT2G14960
AT4G38940
AT3G44760
AT5G46560
AT1G65730
AT1G35310
AT1G24120
AT3G09440
AT5G14180
AT5G67400
AT4G18440
AT1G52827
AT3G48690
AT3G13640
AT1G49730
AT2G22480
AT5G64860
AT1G31812
AT1G10560
AT1G02130
AT5G45280
AT1G30860
AT5G46950
AT1G16560
AT1G16430
AT4G23450
AT2G03720
AT3G61640
AT3G50330
AT5G65950
AT2G42280
AT1G31930
AT1G55900
AT3G09980
AT5G13870
AT3G60480
AT3G46720
AT3G22210
AT2G35075
AT5G66170
AT5G65110
AT5G12200
AT1G64950
AT5G05590
AT1G43770
AT2G38960
AT3G57430
AT5G20740
AT3G52960
AT2G18680
AT1G03880
AT3G47950
AT3G45290
AT3G20155
AT5G26060
AT5G08360
AT3G01180
AT5G21910
AT5G50950
AT3G28970
AT5G10840
AT2G18960
AT3G26180
AT1G35516
AT3G16720
AT4G12545
AT5G66510
AT3G24542
AT5G62000
AT5G63970
AT5G65380
AT4G37630
AT3G02910
AT2G37570
AT5G07780
AT4G27570
AT2G45770
AT4G23980
AT2G02498
AT5G66550
AT2G30070
AT1G75260
AT3G23690
AT1G09575
AT4G35720
AT1G13610
AT5G38530
AT1G38131
AT1G28410
AT1G20065
AT1G09220
AT3G54730
AT1G62790
AT1G04970
AT5G56795
AT3G04560
AT5G54660
AT5G50370
AT4G16650
AT2G21195
AT3G15940
AT1G09350
AT5G06730
AT1G62422
AT1G34760
AT1G61795
AT1G68660
AT5G15130
AT5G21130
AT5G52180
AT1G56300
AT5G18780
AT3G62000
AT5G47690
AT3G58030
AT5G61450
AT2G01170
AT2G43710
AT5G65158
AT5G54800
AT2G29400
AT2G37840
AT1G03730
AT2G03090
AT1G14430
AT2G37990
AT1G42470
AT2G46440
AT1G66730
AT5G55860
AT1G74930
AT5G01910
AT4G08310
AT1G17960
AT1G28250
AT4G01410
AT1G21280
AT2G46250
AT3G20420
AT2G15340
AT5G04960
AT1G11940
AT1G06360
AT5G10150
AT5G56370
AT4G39100
AT1G33440
AT3G45780
AT1G15950
AT1G22930
AT2G22120
AT3G08860
AT1G69390
AT1G80820
AT1G10530
AT1G75440
AT1G35210
AT3G60850
AT3G61130
AT1G11170
AT4G16146
AT3G58470
AT4G17870
AT4G15000
AT3G49750
AT4G26701
AT3G19540
AT3G44780
AT1G49580
AT1G55940
AT3G18140
AT3G23130
AT2G32440
AT1G62333
AT1G59890
AT1G16340
AT1G15500
AT1G04580
AT1G48560
AT1G14755
AT1G52825
AT1G69070
AT1G07230
AT3G12180
AT2G21655
AT5G51750
AT4G21065
AT5G48090
AT5G48010
AT5G43070
AT1G26795
AT4G36210
AT4G16155
AT4G25700
AT4G13050
AT5G16040
AT5G13480
AT2G33510
AT5G53860
AT1G73830
AT1G65370
AT4G32900
AT1G30270
AT1G13860
AT5G52970
AT4G28160
AT1G04910
AT4G10710
AT5G18020
AT4G35080
AT5G44600
AT1G17330
AT2G44460
AT1G73220
AT2G31070
AT5G63290
AT2G41380
AT2G18196
AT5G42680
AT1G23780
AT1G60170
AT1G74300
AT4G09030
AT5G44740
AT2G23090
AT5G40380
AT1G33590
AT4G20000
AT1G18810
AT1G13609
AT3G56070
AT5G65910
AT5G24510
AT1G50930
AT4G13150
AT4G19130
AT5G08470
AT1G54630
AT1G15590
AT5G07820
AT3G47030
AT1G01280
AT3G26710
AT1G59760
AT1G01540
AT4G13180
AT1G71680
AT5G53160
AT4G11150
AT2G35520
AT1G50940
AT4G08590
AT1G68390
AT4G39370
AT1G06700
AT2G16860
AT5G34850
AT5G22090
AT5G59050
AT1G30845
AT3G11240
AT4G02480
AT1G07250
AT5G59000
AT1G31720
AT1G11600
AT4G12470
AT1G02160
AT3G03420
AT2G38020
AT3G05900
AT1G50840
AT4G13510
AT4G14340
AT3G15480
AT5G09530
AT5G42050
AT2G32275
AT1G31860
AT2G33840
AT3G04930
AT5G17620
AT5G03160
AT1G29640
AT1G05850
AT5G54500
AT2G30600
AT3G19508
AT5G33280
AT5G60400
AT2G44570
AT2G43680
AT2G22300
AT3G17930
AT5G43790
AT2G23348
AT4G20140
AT4G39570
AT2G16190
AT3G04510
AT4G14360
AT4G33880
AT3G25520
AT1G48180
AT3G21100
AT3G47580
AT3G57650
AT5G42780
AT1G15910
AT5G12040
AT2G40610
AT1G10890
AT4G18905
AT1G03220
AT4G37295
AT1G51980
AT1G44780
AT5G13790
AT3G19680
AT2G42990
AT1G74080
AT1G22270
AT3G50820
AT5G64790
AT3G49010
AT5G16590
AT2G17800
AT5G58200
AT5G60950
AT2G33440
AT1G69710
AT5G65470
AT2G38110
AT4G17486
AT1G55280
AT1G29025
AT1G03982
AT2G41670
AT2G22470
AT3G21590
AT3G57640
AT5G06860
AT1G24575
AT2G45300
AT5G30510
AT3G53980
AT1G19340
AT1G72130
AT2G20670
AT5G42920
AT3G52105
AT5G03030
AT5G18940
AT1G05835
AT1G51390
AT3G02970
AT3G24630
AT3G16810
AT1G75250
AT4G38580
AT3G14780
AT2G14045
AT3G48180
AT1G69280
AT4G31770
AT1G30530
AT3G26980
AT1G09650
AT3G23790
AT3G53750
AT1G76370
AT4G15340
AT1G22450
AT4G12880
AT5G56030
AT1G29960
AT1G51610
AT1G32150
AT2G29960
AT3G29400
AT1G80980
AT4G27950
AT3G07810
AT5G60150
AT1G52140
AT5G51180
AT3G05370
AT4G23930
AT5G65060
AT1G66850
AT1G76690
AT3G18250
AT3G62170
AT1G48790
AT4G12432
AT5G49270
AT4G18501
AT1G48325
AT1G25054
AT1G26370
AT4G32320
AT3G14040
AT5G04190
AT1G16720
AT3G27350
AT1G63860
AT1G18040
AT3G17590
AT5G44800
AT5G22040
AT5G64900
AT4G26970
AT2G40650
AT2G31360
AT2G42830
AT3G43270
AT4G11360
AT5G09970
AT2G25735
AT3G53540
AT3G58520
AT3G48280
AT3G20395
AT4G11820
AT2G41510
AT2G04230
AT1G16890
AT1G18290
AT1G08230
AT4G19645
AT3G09560
AT1G49540
AT4G37930
AT3G25573
AT3G49420
AT4G00990
AT3G21300
AT5G37770
AT1G17730
AT5G17460
AT2G04925
AT3G51060
AT5G52510
AT2G03110
AT4G15920
AT2G40000
AT2G18120
AT2G22310
AT5G09350
AT4G23660
AT2G43235
AT5G16230
AT1G02720
AT3G19950
AT3G24750
AT4G22505
AT4G22305
AT1G16960
AT1G60010
AT4G25490
AT1G72210
AT2G20210
AT1G59610
AT3G10110
AT4G14320
AT1G09910
AT5G14370
AT2G28550
AT4G26420
AT1G03870
AT2G37430
AT2G04500
AT1G63980
AT1G73940
AT3G16470
AT1G03430
AT3G51700
AT1G60970
AT4G14740
AT2G02170
AT5G15320
AT4G17090
AT5G05630
AT3G19720
AT1G23530
AT1G04635
AT1G58122
AT5G37600
AT5G47950
AT2G04660
AT2G22240
AT3G23340
AT5G05820
AT5G26600
AT1G62850
AT4G29380
AT2G23630
AT1G17744
AT5G19690
AT4G28405
AT4G03960
AT1G60230
AT1G22110
AT1G10870
AT4G35480
AT5G21482
AT1G04640
AT1G61620
AT3G62840
AT4G30530
AT4G32660
AT4G22150
AT3G52800
AT1G03080
AT3G54640
AT3G21550
AT5G46810
AT3G53830
AT4G27580
AT5G48020
AT1G55690
AT2G02560
AT1G04778
AT4G33925
AT4G33940
AT2G38390
AT5G07260
AT2G39200
AT1G76065
AT4G14819
AT3G56620
AT1G64610
AT1G15140
AT1G07180
AT4G18195
AT4G37150
AT5G53550
AT2G23370
AT2G03810
AT2G22680
AT3G17611
AT3G58660
AT5G22560
AT5G14010
AT3G02770
AT2G44930
AT1G20020
AT1G77810
AT3G52561
AT2G34050
AT2G46390
AT2G33740
AT2G43740
AT5G42950
AT1G05100
AT1G71980
AT2G32900
AT2G24310
AT1G63530
AT1G31140
AT3G04580
AT4G01330
AT3G02830
AT5G04230
AT5G53020
AT3G27570
AT5G07910
AT2G36580
AT4G08555
AT5G48385
AT1G51850
AT3G05380
AT3G20070
AT3G44190
AT3G23410
AT1G60940
AT1G20270
AT1G31840
AT3G26932
AT5G46230
AT1G63450
AT1G30440
AT4G28320
AT5G66570
AT3G46440
AT2G19802
AT1G02030
AT2G46230
AT1G67070
AT1G21910
AT3G09470
AT3G44730
AT5G47070
AT5G26692
AT5G63890
AT2G31870
AT5G55580
AT5G39130
AT1G30720
AT4G13240
AT3G57062
AT3G27640
AT4G27400
AT1G04130
AT3G53120
AT5G09900
AT1G48570
AT1G02460
AT2G01650
AT2G43840
AT1G76760
AT1G04030
AT4G34150
AT1G65700
AT4G10950
AT2G39340
AT2G43700
AT5G12980
AT2G05270
AT1G08660
AT5G04310
AT3G09270
AT4G24490
AT5G65050
AT5G19190
AT5G57130
AT5G53930
AT1G48900
AT5G59120
AT4G18960
AT4G22285
AT1G67990
AT2G45310
AT2G36800
AT2G28080
AT1G49975
AT5G57660
AT3G29430
AT5G64730
AT5G18810
AT1G53903
AT1G23820
AT4G22910
AT1G04555
AT1G13730
AT2G31725
AT1G23720
AT5G48210
AT5G35590
AT2G20880
AT1G17890
AT3G11540
AT5G48910
AT2G01460
AT5G58070
AT5G65685
AT1G07780
AT1G68140
AT1G78300
AT1G28380
AT5G42570
AT4G22490
AT2G30040
AT3G23430
AT2G03410
AT1G19710
AT4G38150
AT1G75350
AT5G50330
AT3G56600
AT2G02410
AT1G63910
AT2G40510
AT1G04510
AT2G28780
AT5G13090
AT1G27630
AT3G50240
AT1G67265
AT3G13210
AT1G63080
AT3G49990
AT5G16300
AT3G09840
AT4G02730
AT1G30810
AT1G22410
AT4G22690
AT3G01070
AT1G14300
AT5G67610
AT5G40210
AT2G20960
AT4G22080
AT3G12780
AT3G23200
AT3G06350
AT5G12300
AT4G32380
AT2G38650
AT2G17500
AT1G55240
AT3G12530
AT1G51420
AT1G32640
AT3G26960
AT3G05150
AT4G37330
AT2G06530
AT3G22380
AT3G07980
AT3G61990
AT5G11610
AT2G39710
AT3G25580
AT3G49180
AT3G10974
AT5G64740
AT4G14615
AT5G57260
AT1G31910
AT3G21180
AT2G39310
AT5G04895
AT5G59360
AT2G29440
AT5G51830
AT1G30100
AT4G11560
AT3G51310
AT1G07645
AT4G28950
AT3G56760
AT5G65207
AT2G25970
AT5G59960
AT5G48950
AT1G17830
AT3G62180
AT5G40480
AT5G13590
AT3G45730
AT1G44170
AT2G33770
AT3G20220
AT1G08450
AT2G36170
AT5G65660
AT2G20850
AT4G19150
AT1G09530
AT2G26520
AT1G72330
AT1G14130
AT4G08790
AT1G51660
AT1G70940
AT4G31875
AT1G31360
AT5G55190
AT3G13610
AT4G20460
AT4G21180
AT5G63280
AT1G74130
AT1G69740
AT3G56880
AT3G27785
AT1G50140
AT5G61960
AT4G03420
AT4G37460
AT1G74230
AT5G51740
AT5G27970
AT1G44110
AT1G21866
AT4G22212
AT2G04530
AT1G52905
AT1G63230
AT2G43560
AT5G25480
AT5G16510
AT5G02910
AT1G27410
AT3G27320
AT5G38195
AT4G15950
AT1G71080
AT1G11320
AT1G77720
AT4G16480
AT1G66270
AT2G30590
AT5G50720
AT1G54080
AT1G07750
AT5G55620
AT4G07825
AT3G20015
AT1G10360
AT1G01730
AT4G23590
AT2G23910
AT4G02550
AT1G69050
AT2G39490
AT3G48550
AT5G35460
AT1G52120
AT4G32960
AT1G63000
AT5G12260
AT4G35060
AT4G12590
AT1G23040
AT1G48830
AT2G27500
AT1G19250
AT3G61470
AT1G60095
AT4G12980
AT5G26860
AT1G63880
AT1G63150
AT1G03365
AT1G03830
AT2G28310
AT1G35710
AT5G16360
AT2G43910
AT1G21310
AT5G41315
AT5G11580
AT1G65690
AT4G34730
AT1G80555
AT1G63630
AT4G14100
AT1G58470
AT1G64300
AT5G42530
AT4G17890
AT3G15115
AT5G46850
AT5G46270
AT5G46250
AT5G45410
AT3G06868
AT4G36580
AT1G05500
AT5G04320
AT5G06210
AT3G52620
AT1G12030
AT5G22400
AT5G37370
AT1G32090
AT3G26115
AT5G03455
AT3G16800
AT5G22320
AT2G30230
AT2G13540
AT3G16850
AT2G45520
AT3G29160
AT5G67210
AT2G26920
AT4G29940
AT5G04550
AT4G10610
AT5G24500
AT1G23880
AT1G75220
AT2G25870
AT1G62050
AT5G63910
AT4G18422
AT2G29950
AT2G36980
AT4G21130
AT2G26350
AT2G20890
AT2G18660
AT4G14070
AT1G65930
AT1G77800
AT3G11620
AT5G47010
AT5G56610
AT5G52360
AT5G10690
AT1G64190
AT3G22250
AT4G20920
AT1G22690
AT1G05250
AT4G37290
AT3G23060
AT4G03550
AT3G57510
AT5G60120
AT3G22150
AT1G16460
AT4G19960
AT1G25440
AT2G40330
AT2G16750
AT1G13770
AT1G72470
AT2G21280
AT4G14840
AT3G24503
AT3G59480
AT5G20635
AT5G35370
AT1G31250
AT2G43370
AT5G08760
AT3G55020
AT1G30974
AT5G26210
AT2G03310
AT5G57340
AT1G74458
AT5G04090
AT2G27950
AT5G53220
AT5G40670
AT3G27150
AT4G25760
AT4G17000
AT2G40750
AT1G33102
AT4G38000
AT1G55960
AT3G51980
AT2G38920
AT1G61730
AT4G20040
AT5G11890
AT3G07320
AT2G43770
AT2G26270
AT5G24350
AT4G12790
AT3G53470
AT3G10010
AT5G62050
AT3G11900
AT5G16680
AT5G62480
AT1G49030
AT5G22630
AT4G12360
AT5G06150
AT2G26210
AT5G27830
AT5G51700
AT4G26540
AT1G30650
AT5G65630
AT4G04330
AT1G16770
AT4G37790
AT1G75920
AT1G54060
AT4G19410
AT3G06780
AT1G56160
AT3G55270
AT3G54580
AT3G55130
AT4G10080
AT1G75460
AT1G33280
AT4G05320
AT4G01995
AT5G13170
AT4G16150
AT5G65320
AT4G27420
AT1G52695
AT4G23190
AT3G50840
AT4G17270
AT1G35220
AT4G23180
AT5G16610
AT3G17650
AT2G40020
AT2G39950
AT4G34310
AT1G50040
AT1G36922
AT3G62640
AT2G19110
AT4G14315
AT3G20260
AT1G20010
AT2G38230
AT4G39140
AT1G26420
AT3G05910
AT1G30800
AT2G41700
AT4G01090
AT2G47620
AT1G27000
AT1G75130
AT4G03200
AT2G12190
AT5G56750
AT1G16950
AT5G15980
AT3G54180
AT4G16165
AT2G03280
AT4G32060
AT5G35405
AT1G13050
AT1G23440
AT1G18660
AT4G20390
AT4G30440
AT3G06500
AT3G52920
AT1G71230
AT2G48080
AT2G37035
AT5G05960
AT3G26840
AT5G03300
AT2G31390
AT1G01230
AT3G50400
AT1G51780
AT5G33300
AT5G11350
AT4G08460
AT1G26380
AT5G22555
AT1G55630
AT4G21400
AT1G78030
AT5G63940
AT5G51060
AT3G13030
AT3G01230
AT3G18110
AT5G17330
AT1G12090
AT5G03440
AT5G16990
AT5G19110
AT1G80870
AT2G42440
AT1G67800
AT5G16240
AT1G19570
AT2G35240
AT1G75930
AT3G27770
AT1G11910
AT5G47980
AT1G80760
AT1G26170
AT3G49170
AT1G18750
AT1G51470
AT3G56080
AT2G35070
AT5G62820
AT4G19680
AT3G01640
AT5G57120
AT5G13000
AT3G51860
AT1G32400
AT2G40420
AT1G47210
AT3G58070
AT3G27230
AT3G56400
AT4G02850
AT1G08980
AT1G77550
AT2G39020
AT2G42010
AT3G21420
AT1G68180
AT5G21070
AT3G50590
AT2G32690
AT2G29700
AT3G58830
AT1G61566
AT1G08520
AT4G25500
AT5G16730
AT3G20320
AT5G26260
AT2G21560
AT3G23633
AT2G25070
AT5G56980
AT5G36800
AT4G39260
AT1G47330
AT2G24780
AT1G71800
AT5G63490
AT3G27630
AT1G54470
AT5G50410
AT2G17980
AT5G27350
AT5G02260
AT1G07470
AT2G15440
AT1G56580
AT4G13420
AT1G32520
AT2G42885
AT1G17450
AT5G56890
AT4G18710
AT3G57690
AT4G04632
AT3G22230
AT2G19000
AT1G50620
AT2G26260
AT5G19600
AT3G61460
AT2G39550
AT3G05120
AT1G74640
AT2G43670
AT1G22050
AT2G22530
AT3G28780
AT3G62220
AT2G38695
AT2G42520
AT5G42320
AT3G14870
AT1G78260
AT5G62770
AT1G02620
AT1G79550
AT5G45650
AT5G42860
AT1G32460
AT1G08630
AT3G15090
AT3G22400
AT1G04860
AT4G09300
AT2G48120
AT1G14690
AT5G05110
AT4G21230
AT4G14130
AT1G22250
AT1G09800
AT5G43420
AT1G66190
AT5G48960
AT4G21520
AT3G20865
AT3G59280
AT5G20660
AT2G42430
AT3G21280
AT5G09920
AT4G33540
AT3G50700
AT5G01430
AT3G23610
AT3G53570
AT5G18090
AT2G42570
AT5G11850
AT4G22540
AT4G24750
AT1G80440
AT2G38740
AT4G34620
AT1G09740
AT3G52540
AT4G39180
AT5G40890
AT5G06780
AT4G03240
AT4G13266
AT5G46340
AT1G54550
AT5G59330
AT5G05270
AT4G36910
AT2G43970
AT5G44100
AT1G63940
AT3G16220
AT1G60240
AT5G18190
AT1G27460
AT1G75900
AT5G61190
AT2G44450
AT1G80340
AT5G03200
AT4G22670
AT4G36980
AT1G48740
AT4G32605
AT1G02070
AT1G18550
AT5G13900
AT4G28830
AT2G19780
AT3G55070
AT3G05610
AT1G65390
AT3G09570
AT1G48130
AT5G27210
AT5G65840
AT4G26480
AT1G61010
AT4G21220
AT3G28030
AT2G40480
AT5G44160
AT4G24100
AT1G53200
AT1G76610
AT3G63030
AT3G55040
AT2G30050
AT3G54020
AT5G12420
AT1G33600
AT5G53370
AT1G68840
AT2G27710
AT4G05420
AT2G01600
AT4G16845
AT2G24420
AT3G59840
AT2G15280
AT2G41230
AT5G54230
AT4G39460
AT5G42790
AT5G01780
AT2G15790
AT5G22791
AT1G32340
AT2G14750
AT1G54150
AT1G59590
AT3G06650
AT3G53970
AT5G56260
AT3G13580
AT1G74520
AT4G12580
AT5G61520
AT4G25790
AT1G29440
AT2G46110
AT5G44350
AT5G62760
AT5G15190
AT3G20570
AT5G09220
AT2G28420
AT3G44770
AT5G20400
AT4G03070
AT4G28706
AT2G34315
AT2G30810
AT2G31710
AT5G48300
AT1G07940
AT3G06460
AT3G58190
AT1G34630
AT5G54180
AT1G74880
AT3G07080
AT5G06850
AT3G03050
AT5G13380
AT2G41150
AT1G16705
AT5G25240
AT3G59190
AT5G24470
AT3G12580
AT3G62890
AT4G16180
AT3G15650
AT1G78450
AT4G20050
AT2G39980
AT3G26240
AT2G21400
AT4G23895
AT1G43800
AT4G33600
AT5G48590
AT1G04020
AT4G03298
AT1G11080
AT2G44140
AT3G01720
AT4G22860
AT1G74450
AT2G30960
AT4G18950
AT1G62620
AT4G18593
AT2G23180
AT3G20630
AT3G07350
AT5G62430
AT1G13480
AT5G41600
AT1G66920
AT5G27270
AT5G48620
AT1G77890
AT3G03230
AT4G18205
AT3G49650
AT1G69030
AT2G28315
AT1G08710
AT3G06640
AT4G40030
AT4G21790
AT3G57500
AT4G27470
AT2G18980
AT1G17400
AT3G48610
AT1G72040
AT5G61020
AT2G45270
AT1G54090
AT3G52840
AT3G22425
AT5G41370
AT1G31550
AT4G17560
AT2G17560
AT2G46600
AT3G16150
AT2G01420
AT4G31240
AT1G15740
AT1G10040
AT4G02980
AT3G46640
AT3G10980
AT3G16000
AT1G78850
AT5G25790
AT4G22330
AT3G25500
AT4G11650
AT5G10030
AT5G64620
AT4G05180
AT5G45780
AT3G25920
AT5G57610
AT5G62440
AT2G18710
AT1G27320
AT4G09520
AT4G25260
AT1G78830
AT1G55730
AT3G57210
AT3G25585
AT1G71750
AT2G01320
AT3G20080
AT3G28690
AT1G26815
AT5G10630
AT5G65700
AT4G24974
AT1G16810
AT2G40390
AT2G17360
AT1G26890
AT1G31180
AT5G59040
AT3G16360
AT3G27020
AT4G39010
AT5G65080
AT1G65560
AT5G01075
AT3G02280
AT4G13920
AT5G48040
AT5G59020
AT4G17170
AT5G42970
AT3G51180
AT1G13310
AT3G01250
AT1G63295
AT1G11785
AT5G36230
AT4G12400
AT5G63240
AT3G58580
AT4G27150
AT3G27740
AT2G24250
AT3G56590
AT3G04620
AT5G42770
AT5G46690
AT1G60600
AT3G44510
AT5G18200
AT1G07610
AT4G15120
AT1G07590
AT4G38930
AT3G24150
AT1G11530
AT2G01340
AT1G29290
AT1G22800
AT2G44600
AT1G77210
AT1G02190
AT5G61800
AT5G46300
AT5G24600
AT3G16480
AT3G46060
AT5G52480
AT5G47930
AT1G18000
AT5G09770
AT5G55170
AT3G60286
AT4G30074
AT3G22060
AT4G36050
AT1G19510
AT4G37800
AT4G14622
AT4G28690
AT2G26500
AT5G53970
AT1G03040
AT4G24820
AT5G43320
AT2G05755
AT5G50050
AT5G52410
AT3G51632
AT5G22608
AT2G42870
AT5G24190
AT2G23840
AT3G12520
AT2G14740
AT3G04370
AT4G21926
AT4G10250
AT4G01700
AT3G48360
AT1G17380
AT2G02710
AT2G25190
AT5G53390
AT4G29300
AT1G14315
AT2G25920
AT3G27220
AT5G52420
AT5G53890
AT2G21930
AT1G04920
AT1G27130
AT1G50370
AT5G17100
AT5G09410
AT1G76590
AT1G25520
AT5G06570
AT5G06690
AT4G25433
AT3G53020
AT2G07360
AT5G64220
AT4G21020
AT2G01818
AT5G08080
AT1G17620
AT5G13030
AT3G10540
AT5G66055
AT3G55740
AT4G29910
AT5G60800
AT5G07550
AT2G19630
AT2G02570
AT5G61460
AT2G18500
AT1G09815
AT2G24630
AT5G06140
AT3G01650
AT2G20330
AT4G11760
AT3G53460
AT2G18840
AT2G41450
AT2G25000
AT5G22600
AT2G42800
AT4G02280
AT3G14400
AT1G30320
AT1G17460
AT3G14340
AT5G57970
AT4G10850
AT2G41210
AT3G08990
AT4G02840
AT2G35650
AT1G22810
AT2G30950
AT3G16280
AT4G27415
AT2G40780
AT1G14930
AT5G46580
AT3G49260
AT4G39860
AT3G03360
AT4G34570
AT1G11650
AT3G12540
AT5G52552
AT1G69240
AT1G03240
AT5G59030
AT2G30695
AT2G44760
AT4G30840
AT2G37310
AT5G07400
AT5G04710
AT2G33670
AT5G19870
AT3G45242
AT2G29310
AT5G53120
AT3G11520
AT1G68310
AT3G48740
AT5G38470
AT2G15900
AT3G56330
AT2G18940
AT1G72090
AT1G31070
AT2G24540
AT5G63260
AT4G10895
AT1G51030
AT3G53420
AT1G14060
AT1G07990
AT2G37250
AT1G26630
AT3G02430
AT1G28630
AT5G44920
AT1G04480
AT2G26490
AT1G53040
AT2G32150
AT4G16670
AT3G14000
AT5G17290
AT1G24540
AT5G07571
AT4G19710
AT4G37540
AT5G01015
AT5G10110
AT3G26040
AT1G73965
AT5G42330
AT4G28260
AT2G47250
AT2G18790
AT1G23760
AT5G17040
AT5G15390
AT3G18560
AT2G14460
AT5G07890
AT2G45320
AT5G56180
AT5G11040
AT5G11900
AT1G28480
AT1G69500
AT4G12560
AT5G58420
AT5G55510
AT3G44430
AT3G15470
AT2G37420
AT5G18170
AT1G19430
AT4G02790
AT5G24160
AT3G25680
AT1G68640
AT5G49525
AT1G69930
AT1G53887
AT3G24690
AT4G33690
AT1G48300
AT4G13345
AT2G19146
AT2G01530
AT5G46630
AT2G03880
AT1G62060
AT5G46070
AT4G36660
AT1G52150
AT5G61920
AT1G75150
AT2G46930
AT4G14716
AT2G15390
AT3G58730
AT3G17620
AT5G23575
AT5G25840
AT1G15660
AT2G19930
AT1G73040
AT1G20920
AT1G08500
AT2G29450
AT5G49330
AT1G17120
AT1G22880
AT1G27090
AT3G14395
AT3G01860
AT5G47350
AT4G30150
AT5G39080
AT3G14560
AT2G02180
AT1G11660
AT1G67000
AT3G62790
AT5G66920
AT1G73460
AT3G60290
AT5G54980
AT3G63060
AT1G35720
AT3G19800
AT4G36060
AT3G47650
AT4G30200
AT5G18790
AT3G28420
AT1G49750
AT4G19070
AT3G50140
AT3G23310
AT4G40060
AT4G36850
AT1G03860
AT4G27880
AT3G15353
AT5G47800
AT1G12940
AT3G01450
AT4G27660
AT1G17800
AT2G36720
AT4G16700
AT1G51630
AT2G23790
AT4G32390
AT2G36630
AT3G21240
AT3G45443
AT3G56970
AT1G47265
AT3G11880
AT3G01570
AT2G05510
AT1G12845
AT1G22070
AT4G16360
AT4G25610
AT4G28610
AT5G60520
AT1G65090
AT4G01610
AT1G21900
AT3G20650
AT5G36180
AT1G50920
AT5G04760
AT5G08120
AT3G54440
AT2G45840
AT5G17540
AT1G21240
AT3G51140
AT4G00893
AT5G22760
AT5G62150
AT3G25780
AT1G31830
AT2G02810
AT5G17890
AT3G12320
AT3G50845
AT2G33040
AT3G11340
AT4G23440
AT2G17720
AT2G21290
AT3G48350
AT4G23550
AT1G31230
AT1G06660
AT3G12020
AT2G26560
AT5G66005
AT1G01350
AT1G70270
AT2G48160
AT5G07670
AT5G02750
AT3G54400
AT5G49100
AT4G38100
AT2G37270
AT4G28790
AT5G47060
AT5G13840
AT1G49500
AT1G73930
AT3G05600
AT2G33610
AT5G18040
AT2G36120
AT5G44730
AT2G35820
AT1G73990
AT3G05990
AT1G45191
AT5G46110
AT2G47350
AT1G16920
AT5G21100
AT2G11810
AT3G16230
AT5G39930
AT5G58780
AT3G54010
AT3G47940
AT5G09830
AT2G42880
AT5G23550
AT3G43860
AT1G65380
AT4G09464
AT4G34430
AT1G15015
AT5G05490
AT4G16510
AT5G08540
AT4G30270
AT4G29490
AT2G39030
AT2G18750
AT2G39180
AT2G33590
AT1G06050
AT4G14110
AT2G36500
AT1G22440
AT1G75720
AT1G34065
AT5G26751
AT5G28740
AT4G15940
AT2G02580
AT4G23910
AT3G28920
AT1G19240
AT1G23710
AT4G00200
AT5G53110
AT4G27657
AT3G60770
AT2G21630
AT3G25100
AT1G68070
AT5G61370
AT4G07410
AT1G04290
AT3G05625
AT5G63060
AT5G10450
AT5G62540
AT1G49230
AT5G11330
AT3G22830
AT2G42170
AT4G39380
AT1G68450
AT4G14210
AT3G23550
AT5G61150
AT3G54110
AT1G78460
AT2G39360
AT4G01985
AT5G19540
AT4G26310
AT2G45790
AT2G35710
AT1G22080
AT5G08030
AT4G15750
AT2G41050
AT1G31240
AT3G14290
AT4G35870
AT5G48655
AT1G43650
AT4G32200
AT4G31310
AT4G29240
AT5G19070
AT5G52500
AT1G57790
AT5G02950
AT5G52660
AT1G68620
AT2G47300
AT3G01185
AT1G12600
AT1G72520
AT3G06850
AT3G47810
AT5G57620
AT1G78882
AT3G25770
AT1G74270
AT3G07525
AT1G07920
AT1G79970
AT4G38060
AT3G02070
AT2G10950
AT4G22010
AT4G01150
AT1G71890
AT1G24020
AT2G41940
AT1G66460
AT1G77600
AT2G27470
AT2G19640
AT5G01040
AT1G70620
AT5G06610
AT1G52220
AT4G25370
AT3G48140
AT5G63400
AT2G02148
AT2G01100
AT3G59890
AT3G02780
AT2G29020
AT5G43460
AT1G50700
AT3G28300
AT3G48420
AT5G49120
AT4G00238
AT1G72840
AT2G46160
AT5G15550
AT1G32160
AT2G38995
AT2G32380
AT2G45380
AT1G68540
AT3G57520
AT2G16910
AT2G26970
AT1G23690
AT3G46690
AT5G66950
AT5G53500
AT2G38760
AT3G22345
AT2G27770
AT2G20490
AT1G67940
AT1G79580
AT3G04380
AT4G15360
AT3G18960
AT2G42840
AT1G11925
AT1G61350
AT1G19370
AT5G27550
AT2G21990
AT1G19115
AT1G75670
AT1G21840
AT1G77320
AT1G22940
AT1G05785
AT3G43120
AT3G44460
AT5G37850
AT4G15840
AT4G02195
AT5G01240
AT5G40060
AT3G18850
AT1G20370
AT3G19420
AT1G51080
AT4G25680
AT1G02080
AT3G02060
AT2G41400
AT3G62310
AT2G18100
AT3G53730
AT2G23740
AT5G55520
AT1G79470
AT5G22080
AT2G41950
AT5G48520
AT3G44400
AT4G31820
AT5G54440
AT5G35940
AT3G13432
AT5G50860
AT3G45460
AT2G01850
AT4G04570
AT5G24650
AT5G04670
AT5G28020
AT4G14920
AT5G05580
AT4G10360
AT5G04500
AT1G07725
AT3G43420
AT3G61590
AT1G52910
AT2G32080
AT4G22810
AT3G06690
AT2G44240
AT2G31430
AT5G13430
AT1G11545
AT4G01370
AT5G10140
AT5G09370
AT3G27480
AT1G72170
AT1G08165
AT4G11830
AT5G62920
AT3G48190
AT3G23740
AT1G52820
AT2G22490
AT4G36670
AT4G10730
AT1G70720
AT2G43760
AT2G25480
AT1G65180
AT3G06190
AT1G43130
AT3G08850
AT4G23160
AT4G37310
AT2G13820
AT2G40316
AT1G43620
AT3G01320
AT1G77540
AT5G28610
AT3G54030
AT1G19100
AT4G08620
AT3G05640
AT1G03380
AT2G46030
AT2G20320
AT2G46470
AT5G04140
AT5G62190
AT4G34270
AT1G64630
AT4G31300
AT4G13790
AT3G27300
AT1G03170
AT5G50840
AT1G13120
AT3G62210
AT4G40040
AT3G61250
AT2G46680
AT2G42030
AT2G18876
AT5G62130
AT5G65240
AT3G44530
AT3G25716
AT3G15710
AT1G49715
AT3G11290
AT4G37920
AT4G11860
AT5G04047
AT5G62950
AT5G58730
AT4G32730
AT1G48990
AT3G17830
AT4G39230
AT1G21100
AT1G35660
AT2G26000
AT1G55250
AT1G06460
AT5G11440
AT5G05690
AT5G39850
AT2G27340
AT4G13840
AT4G16190
AT2G47140
AT5G51280
AT1G31330
AT1G67840
AT3G10120
AT2G37650
AT2G47340
AT3G28050
AT3G17430
AT4G17245
AT1G20693
AT5G43350
AT5G57860
AT2G01110
AT2G36060
AT4G32260
AT1G16250
AT1G21080
AT3G13860
AT2G19490
AT2G37870
AT2G16930
AT1G56150
AT4G17360
AT3G17880
AT1G72360
AT3G03950
AT1G08730
AT1G12220
AT5G42090
AT5G62850
AT4G05018
AT2G36080
AT2G22450
AT4G24530
AT1G66570
AT4G31490
AT4G01290
AT3G12685
AT5G47120
AT1G69440
AT1G21700
AT1G07130
AT2G44745
AT5G38020
AT1G03330
AT1G74280
AT5G20020
AT3G50220
AT4G36990
AT3G27390
AT1G26810
AT2G46290
AT4G06599
AT4G30520
AT3G60110
AT2G05530
AT1G77180
AT5G56320
AT3G50550
AT1G28305
AT2G03750
AT5G43290
AT4G14770
AT2G01270
AT3G44716
AT5G63460
AT1G56045
AT2G32650
AT5G11340
AT1G25420
AT2G25510
AT3G27010
AT3G03750
AT2G23130
AT5G42540
AT2G35280
AT1G73440
AT2G45640
AT3G60510
AT2G47450
AT1G05670
AT4G23430
AT1G01420
AT1G64200
AT4G19010
AT4G36180
AT2G28880
AT5G10946
AT2G16630
AT4G38490
AT3G54800
AT5G10300
AT5G57160
AT5G60548
AT4G24310
AT3G51670
AT1G01390
AT3G20810
AT4G05590
AT1G60420
AT1G16858
AT5G58190
AT3G53050
AT3G60720
AT4G01140
AT1G78370
AT2G24460
AT1G52070
AT3G27200
AT1G77880
AT5G50230
AT5G58630
AT4G03050
AT2G47500
AT3G21380
AT5G63040
AT1G20900
AT4G13030
AT1G13520
AT1G23850
AT4G12100
AT3G17510
AT4G33560
AT3G11270
AT1G21760
AT1G22300
AT1G02690
AT1G04240
AT4G09810
AT2G32700
AT5G57300
AT2G33990
AT2G26400
AT5G16060
AT2G32980
AT2G39750
AT2G34680
AT1G15030
AT5G53000
AT2G02000
AT1G48260
AT5G12140
AT5G20410
AT3G13330
AT5G48440
AT4G13770
AT1G16530
AT2G36620
AT3G26100
AT2G42390
AT5G14800
AT1G50440
AT3G04960
AT3G26750
AT1G70400
AT4G39950
AT2G11890
AT2G42350
AT5G02620
AT5G56570
AT3G08910
AT2G15320
AT3G12720
AT2G44210
AT2G33360
AT2G28450
AT3G54850
AT4G17615
AT1G62640
AT1G16410
AT5G56040
AT2G45200
AT3G02740
AT5G56540
AT4G26940
AT3G13440
AT5G14950
AT2G44510
AT4G28397
AT2G40950
AT2G27530
AT1G80690
AT5G16170
AT4G28530
AT5G57630
AT3G20620
AT5G19090
AT5G27890
AT5G10720
AT2G21520
AT5G08660
AT4G08690
AT1G09450
AT3G51480
AT3G48760
AT2G41170
AT4G31410
AT1G71090
AT2G19730
AT2G44260
AT3G15120
AT2G15620
AT1G68570
AT5G14020
AT3G55500
AT2G26310
AT3G46810
AT1G32750
AT5G67320
AT1G60730
AT3G05490
AT4G17750
AT3G15354
AT5G02060
AT1G09995
AT2G24320
AT5G59910
AT1G48530
AT3G55390
AT2G16760
AT1G02110
AT1G08250
AT5G66540
AT1G18140
AT5G03850
AT1G51710
AT2G37630
AT3G10660
AT2G26100
AT1G51400
AT1G74670
AT1G58280
AT5G64342
AT5G05965
AT1G30410
AT5G50260
AT5G46150
AT1G26610
AT5G49920
AT2G31957
AT5G49650
AT5G27390
AT3G43980
AT5G63590
AT3G52720
AT5G38630
AT1G20780
AT1G29395
AT2G40520
AT5G54960
AT3G25180
AT1G27710
AT5G58600
AT5G22340
AT5G26749
AT2G47050
AT5G01400
AT3G53410
AT3G13160
AT1G51430
AT1G02090
AT5G22510
AT4G31120
AT1G27740
AT5G11160
AT1G65650
AT2G06850
AT3G02110
AT5G48740
AT3G57000
AT1G36070
AT4G37210
AT5G16650
AT5G50490
AT2G16850
AT2G04450
AT3G46530
AT1G10470
AT5G20450
AT4G22750
AT3G60360
AT5G18280
AT4G10150
AT1G13570
AT5G11260
AT4G11260
AT3G10500
AT1G04400
AT2G28230
AT3G04280
AT1G01920
AT1G28540
AT2G44490
AT2G16300
AT1G48540
AT1G49910
AT3G01420
AT4G24290
AT1G75100
AT2G41000
AT5G40540
AT5G10460
AT3G26280
AT5G62360
AT1G23149
AT3G53300
AT4G11410
AT1G21720
AT5G47390
AT3G08500
AT4G14104
AT4G30750
AT2G30720
AT1G27150
AT4G01720
AT2G05642
AT1G72820
AT3G19920
AT1G02390
AT5G50340
AT5G28540
AT5G17020
AT1G77090
AT2G42710
AT3G57330
AT5G20380
AT1G10500
AT3G20120
AT1G75520
AT1G29760
AT1G54170
AT5G45560
AT4G37580
AT1G53760
AT4G24560
AT3G10195
AT5G60550
AT5G37290
AT3G20360
AT4G03945
AT5G15260
AT2G31270
AT1G29980
AT2G26140
AT1G11900
AT1G52565
AT1G15920
AT1G25530
AT3G02120
AT1G19350
AT5G64020
AT4G29980
AT2G04115
AT5G01620
AT2G24030
AT1G33360
AT4G39490
AT4G22756
AT1G19890
AT5G54730
AT5G04045
AT1G01550
AT5G24590
AT4G22770
AT5G62865
AT3G49500
AT3G47960
AT3G13350
AT3G62070
AT4G10925
AT1G67530
AT3G06310
AT1G49110
AT2G34970
AT1G60160
AT2G33600
AT5G46890
AT2G45710
AT1G61340
AT2G42270
AT1G33520
AT1G79380
AT4G31050
AT2G22460
AT4G11190
AT3G26550
AT3G44340
AT4G12382
AT2G33630
AT5G33406
AT2G26670
AT2G23260
AT5G61720
AT5G44090
AT3G44380
AT1G74320
AT1G10990
AT1G73500
AT1G20850
AT5G26700
AT3G02660
AT2G41231
AT1G03780
AT2G33330
AT2G31190
AT1G79280
AT1G56233
AT3G13800
AT2G22475
AT3G53990
AT3G16350
AT2G24390
AT3G19670
AT2G43810
AT2G35610
AT5G42785
AT5G48330
AT2G36100
AT2G36790
AT1G54220
AT3G22310
AT2G47115
AT1G33670
AT5G54310
AT3G01950
AT5G39320
AT4G32000
AT5G22220
AT3G60190
AT5G28850
AT1G20132
AT2G38290
AT3G07160
AT1G61110
AT2G43110
AT5G24660
AT4G28460
AT4G17340
AT5G45040
AT5G60590
AT1G04070
AT3G10850
AT5G62200
AT3G61310
AT4G27435
AT4G39675
AT4G24940
AT3G14050
AT5G50170
AT3G21670
AT5G38980
AT1G70670
AT1G04340
AT5G54630
AT5G15310
AT3G10490
AT2G16595
AT3G56110
AT3G01325
AT3G22470
AT2G42530
AT5G46730
AT1G53710
AT2G41720
AT2G36130
AT1G24405
AT5G13050
AT5G17990
AT1G73180
AT2G25100
AT1G77170
AT5G16750
AT4G23330
AT5G27120
AT5G11880
AT5G55210
AT3G04490
AT5G11710
AT1G80510
AT1G64770
AT1G79160
AT3G05860
AT5G12390
AT3G02530
AT3G60830
AT3G45240
AT3G20680
AT2G20240
AT1G32500
AT4G20370
AT3G01460
AT1G79050
AT1G61700
AT2G41260
AT5G44572
AT1G24150
AT2G13370
AT3G27060
AT5G50930
AT3G27710
AT5G55550
AT1G49780
AT5G52547
AT5G05250
AT3G02710
AT3G14660
AT5G24760
AT3G01890
AT3G09970
AT3G46330
AT5G06410
AT3G22160
AT2G27680
AT1G51355
AT3G10560
AT3G56240
AT5G61470
AT1G07620
AT1G79570
AT5G55040
AT5G25500
AT3G27950
AT3G18260
AT2G04740
AT4G09980
AT1G20450
AT4G29285
AT1G61255
AT2G17305
AT1G21550
AT2G30970
AT4G01110
AT2G18570
AT5G14000
AT1G71930
AT1G20490
AT2G26730
AT5G18670
AT1G17930
AT4G12770
AT1G29195
AT4G32870
AT1G79870
AT4G39840
AT5G49990
AT5G45140
AT3G05840
AT5G24910
AT1G51360
AT3G13560
AT1G52360
AT1G27690
AT5G23970
AT1G26800
AT2G31530
AT5G53590
AT1G70750
AT3G63380
AT4G00890
AT2G32415
AT5G58090
AT1G48840
AT3G24440
AT2G33730
AT3G14220
AT2G17033
AT2G02220
AT4G32020
AT1G63690
AT5G38720
AT1G23205
AT4G29060
AT3G09410
AT2G34410
AT4G11220
AT1G54290
AT3G16630
AT1G31810
AT5G13630
AT5G55480
AT2G26150
AT5G25040
AT5G04410
AT3G49350
AT4G01550
AT2G35670
AT2G23170
AT4G17100
AT1G31660
AT1G05260
AT2G32280
AT2G46310
AT1G61680
AT5G56860
AT3G55480
AT1G76030
AT5G45910
AT1G55750
AT1G65484
AT5G38460
AT4G16260
AT3G26270
AT1G65490
AT2G21710
AT2G44690
AT5G11810
AT5G62500
AT5G52200
AT1G02750
AT2G45610
AT5G56340
AT4G34580
AT4G23300
AT3G14362
AT2G07706
AT2G09970
AT3G21360
AT4G30350
AT3G10960
AT4G23730
AT5G03860
AT1G16420
AT4G38560
AT1G74200
AT1G21065
AT1G29465
AT1G62730
AT5G49880
AT1G42560
AT5G03310
AT5G23830
AT3G23840
AT5G56920
AT5G24310
AT2G02140
AT3G17000
AT1G23290
AT3G22260
AT4G14270
AT5G53588
AT1G68550
AT4G18270
AT3G49845
AT2G27350
AT1G17580
AT5G64340
AT3G22820
AT1G10710
AT1G50640
AT3G53760
AT5G19240
AT5G59510
AT3G61770
AT4G35890
AT5G67240
AT1G35230
AT5G27000
AT3G51970
AT2G22270
AT2G43050
AT5G41870
AT1G64370
AT5G04370
AT5G23870
AT5G49360
AT3G46590
AT2G39050
AT1G62680
AT5G02630
AT1G22630
AT5G63840
AT3G43210
AT2G36470
AT5G44530
AT5G57410
AT4G20830
AT1G54250
AT2G17695
AT3G02250
AT5G57685
AT3G19510
AT5G27660
AT1G78800
AT3G14430
AT5G62350
AT3G26590
AT5G56000
AT3G53240
AT5G20600
AT4G03030
AT3G10360
AT5G18240
AT3G62720
AT1G32490
AT1G73320
AT5G66530
AT4G08867
AT2G45360
AT2G01610
AT1G72790
AT1G80830
AT4G12060
AT1G24560
AT2G15530
AT2G18880
AT4G14980
AT1G27600
AT1G06080
AT1G05350
AT1G47230
AT5G58220
AT4G14560
AT3G11030
AT3G16690
AT4G10430
AT3G03150
AT1G65610
AT2G45540
AT3G46700
AT3G48980
AT4G19670
AT5G43960
AT4G17830
AT4G16447
AT3G19150
AT4G32810
AT5G65420
AT5G23880
AT3G18710
AT5G17060
AT5G66090
AT5G58770
AT5G22430
AT1G77590
AT1G13170
AT5G07710
AT4G28811
AT5G49690
AT5G50480
AT1G04490
AT3G15830
AT5G07120
AT1G14330
AT1G75020
AT3G13790
AT4G34790
AT5G19151
AT3G44326
AT2G34810
AT1G16515
AT5G66230
AT2G01820
AT5G12280
AT3G09760
AT1G48500
AT3G01630
AT1G25400
AT1G80930
AT4G38550
AT1G66250
AT2G44060
AT5G43450
AT1G77350
AT5G16870
AT1G74900
AT5G11910
AT5G23190
AT2G40740
AT1G10700
AT3G07390
AT3G59420
AT5G36700
AT5G14460
AT1G47480
AT1G26090
AT4G39740
AT1G30690
AT5G14140
AT5G07600
AT3G59880
AT1G30730
AT1G24793
AT2G02080
AT4G12825
AT1G19980
AT2G29510
AT5G13670
AT3G04450
AT1G24400
AT5G23160
AT4G02630
AT2G32765
AT1G29770
AT2G35810
AT2G17990
AT2G34070
AT5G37720
AT4G19060
AT3G22520
AT5G38600
AT3G62040
AT2G30766
AT2G46090
AT1G03070
AT3G46550
AT3G26080
AT5G43950
AT1G75170
AT5G22770
AT3G44200
AT2G35795
AT4G22700
AT5G48130
AT3G63160
AT4G25520
AT4G23570
AT5G58050
AT3G62280
AT1G80560
AT1G73177
AT1G15800
AT4G17900
AT3G11560
AT5G10570
AT1G78680
AT4G39550
AT3G12410
AT1G76730
AT5G03290
AT1G67340
AT5G51680
AT1G13820
AT4G15417
AT4G12250
AT2G38195
AT2G20610
AT4G35240
AT2G26930
AT5G22360
AT3G62030
AT3G52860
AT3G51650
AT1G75190
AT1G33980
AT5G53460
AT4G32940
AT1G80080
AT2G44090
AT5G02100
AT1G49760
AT3G60440
AT3G45750
AT3G13690
AT5G14330
AT5G25950
AT2G34910
AT4G32420
AT4G21390
AT1G29790
AT1G43860
AT5G18660
AT1G68250
AT1G24620
AT4G19170
AT4G26660
AT2G36190
AT3G24770
AT1G12740
AT5G27750
AT1G13810
AT1G14540
AT4G16410
AT3G15760
AT2G38080
AT1G12650
AT5G11080
AT3G21570
AT5G15160
AT2G31320
AT1G58100
AT3G47600
AT5G58900
AT2G44890
AT3G58560
AT5G55530
AT2G02020
AT3G55820
AT2G05070
AT3G21270
AT4G23640
AT1G10960
AT5G18480
AT4G37220
AT4G14850
AT2G35310
AT5G46280
AT1G55670
AT5G05850
AT1G21090
AT2G42395
AT5G24655
AT4G34720
AT4G05150
AT3G02290
AT1G17920
AT4G23840
AT5G25060
AT2G32310
AT5G43270
AT4G31140
AT3G49601
AT2G44860
AT2G30750
AT2G44380
AT2G17450
AT5G57420
AT3G06560
AT4G17510
AT5G52540
AT2G38040
AT5G64130
AT1G31760
AT1G80710
AT3G19810
AT1G51160
AT3G02160
AT2G15860
AT3G11200
AT4G18530
AT3G24068
AT5G24740
AT4G19370
AT1G35550
AT3G28120
AT1G65030
AT3G08640
AT3G19710
AT4G34138
AT3G17060
AT4G21910
AT5G56650
AT5G60600
AT3G19530
AT2G21540
AT3G52470
AT2G20830
AT1G78920
AT3G27025
AT3G51920
AT1G49050
AT1G77470
AT2G44470
AT5G12900
AT1G42550
AT1G28060
AT3G09750
AT2G48140
AT2G21820
AT3G22850
AT2G29350
AT3G01280
AT3G09790
AT5G18520
AT3G07950
AT1G29010
AT4G34100
AT4G14385
AT4G00550
AT2G02970
AT4G36250
AT3G15060
AT3G42630
AT2G33700
AT3G58040
AT1G73620
AT2G27820
AT5G27450
AT1G28700
AT5G08100
AT2G20480
AT5G07430
AT3G47550
AT5G49190
AT1G17160
AT4G19380
AT2G10930
AT3G53320
AT1G31020
AT5G48600
AT2G19970
AT4G25900
AT4G33380
AT1G21395
AT3G10230
AT4G39090
AT5G60660
AT1G76700
AT1G63990
AT3G54700
AT1G52370
AT2G20230
AT5G43930
AT1G80750
AT5G26820
AT2G31210
AT2G28000
AT3G54420
AT1G77510
AT3G10670
AT1G01120
AT5G56280
AT5G02390
AT2G29320
AT1G26960
AT5G47530
AT5G23690
AT5G51200
AT4G33920
AT5G02970
AT1G65580
AT2G16600
AT1G33420
AT4G13640
AT5G52320
AT4G16530
AT5G15240
AT4G28480
AT1G76300
AT5G12110
AT1G07120
AT4G02230
AT4G12390
AT1G07070
AT5G52050
AT2G44290
AT2G04650
AT1G52730
AT1G80865
AT2G41390
AT4G31930
AT5G65165
AT2G30280
AT2G14120
AT4G37890
AT3G17450
AT2G36835
AT5G47210
AT1G30130
AT5G56360
AT2G43980
AT5G48970
AT1G72110
AT2G38890
AT2G01960
AT4G15910
AT5G57460
AT1G63522
AT3G42170
AT5G63540
AT3G02930
AT4G39660
AT3G25220
AT2G02470
AT4G02220
AT5G06000
AT1G07010
AT1G56280
AT1G78970
AT1G79440
AT4G11570
AT1G47960
AT1G75240
AT1G12500
AT5G47900
AT4G25250
AT1G32920
AT3G61870
AT3G27660
AT1G48040
AT4G23210
AT1G04645
AT5G10170
AT4G31460
AT4G18650
AT3G13120
AT4G02880
AT1G19130
AT4G19990
AT1G75380
AT2G37880
AT1G62220
AT1G23590
AT3G20130
AT5G36470
AT1G69560
AT4G30090
AT1G66260
AT5G49350
AT3G07310
AT5G57350
AT2G21230
AT5G67310
AT4G32170
AT4G17760
AT3G10160
AT1G48430
AT4G26010
AT5G64400
AT2G04280
AT4G04870
AT1G66080
AT5G50100
AT3G45060
AT5G22000
AT5G05750
AT4G36400
AT1G58225
AT1G32130
AT2G25910
AT5G48900
AT2G26180
AT1G18265
AT2G46650
AT5G65310
AT5G38000
AT5G05100
AT5G24080
AT4G21745
AT2G43850
AT4G00460
AT1G71350
AT1G66390
AT5G15802
AT1G29270
AT3G09640
AT2G03530
AT4G02570
AT1G78510
AT3G06100
AT3G47000
AT1G66180
AT4G02330
AT4G10140
AT5G66052
AT3G15540
AT1G47580
AT3G13290
AT5G40645
AT2G31890
AT3G19900
AT3G13650
AT5G64760
AT1G30670
AT2G39640
AT5G60490
AT1G79260
AT4G37608
AT2G41730
AT2G20260
AT2G40760
AT4G14650
AT5G66350
AT1G71810
AT1G10910
AT5G45850
AT2G36590
AT5G03350
AT3G04720
AT4G24450
AT4G12910
AT4G23490
AT1G47340
AT4G02050
AT1G64620
AT5G04590
AT3G15720
AT4G21340
AT5G11450
AT4G16430
AT1G22730
AT2G22860
AT1G01400
AT4G17250
AT4G11680
AT4G02610
AT1G16610
AT5G67470
AT1G21695
AT4G11040
AT5G51340
AT2G25980
AT5G44690
AT5G17700
AT5G18440
AT1G16850
AT3G48500
AT3G12490
AT1G54450
AT2G21140
AT4G38860
AT5G57940
AT2G24260
AT5G57180
AT5G27380
AT2G45690
AT2G40370
AT1G30400
AT1G14010
AT5G40880
AT4G35600
AT5G07475
AT2G19310
AT3G54970
AT5G07410
AT1G71820
AT2G26080
AT1G01950
AT4G32480
AT3G15870
AT4G02770
AT5G17300
AT5G01320
AT5G60680
AT2G16980
AT2G16370
AT4G37830
AT2G22122
AT5G54260
AT1G30790
AT1G50170
AT4G27350
AT5G24620
AT3G19553
AT3G23900
AT3G26020
AT2G35155
AT5G47700
AT3G02600
AT3G56850
AT5G67460
AT2G26860
AT4G32930
AT4G10810
AT1G04670
AT1G67620
AT1G59640
AT5G47140
AT1G79430
AT2G28720
AT2G17920
AT5G49630
AT5G58290
AT3G12770
AT3G48120
AT4G38540
AT3G43190
AT4G36860
AT5G63905
AT1G66470
AT2G27970
AT1G09460
AT1G73190
AT3G55380
AT3G47290
AT4G15390
AT3G24200
AT3G02620
AT5G08150
AT2G25680
AT3G05870
AT5G45050
AT5G63700
AT5G53140
AT5G55630
AT3G52990
AT5G65230
AT2G26440
AT1G06670
AT4G28890
AT2G35340
AT5G11412
AT1G45010
AT1G07040
AT4G36030
AT3G58090
AT5G44980
AT4G31860
AT2G41020
AT1G32210
AT2G17750
AT3G52870
AT2G21450
AT4G18280
AT5G56240
AT3G60160
AT1G12240
AT1G44542
AT5G39610
AT2G43530
AT3G02240
AT2G01290
AT4G27780
AT1G49320
AT3G53000
AT3G11800
AT4G20320
AT1G19320
AT3G05650
AT2G23200
AT5G21990
AT5G24630
AT3G18350
AT1G52830
AT3G03640
AT3G24510
AT3G63190
AT3G27810
AT5G22794
AT3G47640
AT1G52440
AT5G01820
AT1G80910
AT4G29930
AT3G60400
AT4G01450
AT2G34160
AT3G09140
AT1G57980
AT1G23480
AT5G07080
AT2G41650
AT1G76280
AT5G01600
AT3G17070
AT1G77120
AT1G53282
AT1G04680
AT5G04347
AT1G71410
AT3G61440
AT3G43220
AT1G80720
AT4G14290
AT1G60220
AT2G33780
AT1G10900
AT3G45030
AT5G09270
AT5G40840
AT1G18330
AT2G22190
AT5G49180
AT3G22840
AT4G22666
AT3G20670
AT1G67330
AT1G51250
AT4G16400
AT1G57860
AT5G22350
AT1G36370
AT3G02360
AT4G21445
AT5G66900
AT1G11070
AT2G34340
AT2G43120
AT2G40090
AT3G27160
AT3G19660
AT2G22410
AT4G26840
AT5G06960
AT3G13620
AT2G36360
AT5G20680
AT5G16200
AT2G17880
AT1G03680
AT3G06240
AT4G14680
AT4G26650
AT3G59430
AT3G63500
AT5G51850
AT2G40060
AT1G48520
AT1G03740
AT5G18600
AT3G25597
AT2G28810
AT1G29965
AT3G60660
AT4G37650
AT5G18110
AT1G22830
AT3G47190
AT2G37690
AT1G33720
AT1G68260
AT2G46490
AT1G20180
AT1G76170
AT2G41660
AT2G01370
AT2G29200
AT3G08690
AT3G53280
AT3G50940
AT3G05740
AT1G64180
AT5G19130
AT4G30160
AT3G22490
AT3G15680
AT1G30200
AT1G27400
AT2G43230
AT5G25270
AT2G19950
AT3G49220
AT3G11510
AT3G11500
AT4G32250
AT4G34860
AT1G20870
AT4G25440
AT1G05610
AT3G10040
AT2G43080
AT3G47510
AT5G18100
AT1G76920
AT4G30560
AT5G06790
AT5G43900
AT1G60650
AT3G44540
AT2G37750
AT4G07868
AT2G21130
AT4G35160
AT5G40950
AT3G03380
AT5G39090
AT2G43160
AT5G15790
AT5G63480
AT1G18480
AT3G25540
AT1G01040
AT3G08930
AT2G45670
AT2G27050
AT3G07360
AT1G26770
AT3G14470
AT5G41770
AT4G23230
AT3G18215
AT4G05530
AT1G03055
AT5G18050
AT2G38500
AT2G22100
AT3G20330
AT4G01320
AT5G22800
AT5G39260
AT4G26710
AT2G20120
AT2G38280
AT5G20630
AT5G59840
AT5G24340
AT1G29510
AT5G14380
AT2G20360
AT1G73250
AT1G18540
AT3G01516
AT4G29840
AT3G20530
AT3G55150
AT3G55720
AT2G33720
AT3G66654
AT1G66210
AT4G30010
AT5G11470
AT1G06180
AT2G43460
AT5G50335
AT3G22410
AT1G77520
AT3G17020
AT2G03240
AT5G59845
AT4G15680
AT3G57860
AT2G44540
AT5G22570
AT3G21630
AT5G48460
AT4G35620
AT1G09020
AT1G54510
AT3G61790
AT5G66800
AT4G01060
AT4G27070
AT1G53650
AT3G61100
AT4G13990
AT2G33255
AT3G18570
AT4G36380
AT3G56650
AT5G53400
AT5G60690
AT1G02630
AT5G42830
AT1G06890
AT4G02075
AT2G34620
AT1G24350
AT3G01120
AT3G47890
AT5G57700
AT1G03750
AT5G15200
AT1G74920
AT5G66880
AT1G60430
AT4G22400
AT2G20280
AT5G56250
AT3G02700
AT1G60000
AT5G40240
AT1G06070
AT2G43900
AT3G54250
AT1G34047
AT3G24650
AT1G72070
AT5G37660
AT3G20480
AT5G43690
AT2G04865
AT2G23340
AT1G28440
AT2G23800
AT1G17300
AT4G20860
AT5G66850
AT5G42660
AT5G04170
AT5G37780
AT4G36988
AT1G49435
AT4G27940
AT1G29030
AT1G12920
AT1G51580
AT1G24340
AT3G56930
AT1G02330
AT5G45430
AT4G28050
AT5G64880
AT2G20520
AT4G14965
AT1G03590
AT4G14030
AT4G11840
AT4G13820
AT4G35780
AT1G73480
AT3G16040
AT5G07590
AT2G38360
AT5G10980
AT3G10450
AT1G10630
AT4G01400
AT3G63240
AT1G66660
AT1G27450
AT2G23470
AT1G01220
AT2G39855
AT4G25480
AT3G03860
AT4G25010
AT1G71110
AT5G20500
AT1G15780
AT1G19360
AT1G26761
AT4G16490
AT1G19440
AT5G64050
AT4G25280
AT2G29600
AT1G14230
AT1G21510
AT1G77460
AT3G19930
AT5G61900
AT4G31750
AT5G57625
AT5G03220
AT3G07520
AT1G72940
AT4G34340
AT2G14910
AT1G74660
AT2G05160
AT3G47620
AT2G47600
AT5G50650
AT5G11310
AT2G23980
AT3G15730
AT4G37640
AT2G39810
AT2G43240
AT4G14410
AT5G06839
AT3G52500
AT5G02470
AT5G64110
AT3G03240
AT3G26380
AT1G52600
AT1G62390
AT2G40530
AT5G65683
AT1G77660
AT4G01935
AT3G45850
AT3G23830
AT4G30230
AT5G61840
AT2G20950
AT4G37080
AT2G16270
AT3G52180
AT4G35260
AT5G17600
AT4G01440
AT3G49400
AT1G43790
AT3G47570
AT1G21650
AT2G47060
AT3G61230
AT5G53870
AT5G43020
AT1G24440
AT3G13310
AT3G09950
AT2G34590
AT4G19900
AT1G13440
AT3G18950
AT5G20910
AT2G40290
AT5G44380
AT1G24430
AT2G31141
AT2G30460
AT1G70090
AT4G24590
AT2G38905
AT1G06220
AT3G09032
AT4G39890
AT2G01580
AT1G80900
AT1G61575
AT3G57120
AT2G07050
AT1G22030
AT1G23060
AT2G42670
AT3G15270
AT3G50380
AT3G27310
AT1G47620
AT3G63000
AT2G18350
AT1G04930
AT1G21930
AT3G16140
AT1G62180
AT3G23175
AT3G16940
AT1G11860
AT2G38530
AT1G02890
AT5G05350
AT1G67410
AT3G53670
AT5G62460
AT5G09570
AT3G26200
AT1G74700
AT4G36430
AT4G28770
AT5G07370
AT5G17160
AT5G61330
AT2G19610
AT5G64170
AT1G03760
AT3G56290
AT5G13550
AT5G64030
AT1G50732
AT1G59840
AT3G26940
AT2G10940
AT3G18290
AT1G21864
AT1G75640
AT2G33420
AT5G05987
AT1G66980
AT5G07690
AT4G16144
AT1G23490
AT2G03220
AT1G76350
AT5G13825
AT5G14640
AT3G04590
AT3G15430
AT4G13160
AT5G02110
AT5G15820
AT5G09250
AT1G03890
AT2G36885
AT2G04080
AT5G35220
AT3G56480
AT4G15210
AT4G17800
AT3G01326
AT3G09670
AT2G37050
AT1G07740
AT5G24450
AT4G31960
AT5G63860
AT4G32290
AT1G52720
AT1G31770
AT5G40300
AT4G24430
AT1G58370
AT5G50900
AT4G05100
AT3G13200
AT3G24660
AT1G77020
AT5G05740
AT3G02950
AT1G21460
AT3G44260
AT4G03020
AT2G03470
AT2G45890
AT1G63560
AT5G56420
AT5G54940
AT2G46560
AT4G38420
AT3G10570
AT4G03330
AT3G56310
AT3G06740
AT5G01390
AT1G53970
AT1G74690
AT1G13990
AT5G23540
AT5G55200
AT2G03510
AT4G17650
AT5G01445
AT1G17750
AT4G33240
AT3G06180
AT2G35360
AT3G57220
AT4G36630
AT5G48320
AT3G25420
AT5G49620
AT1G80180
AT5G55100
AT5G48575
AT5G44420
AT3G26770
AT1G12064
AT2G40630
AT1G21400
AT5G24530
AT4G08280
AT3G13340
AT1G80570
AT5G23920
AT1G76110
AT1G55970
AT5G54145
AT5G56270
AT2G43445
AT2G32000
AT4G21660
AT3G62410
AT4G21410
AT5G59730
AT5G04470
AT5G27980
AT3G15352
AT2G41310
AT5G41520
AT1G09200
AT4G29990
AT2G47180
AT3G15070
AT2G46780
AT5G10620
AT2G25180
AT3G15630
AT3G61530
AT2G36210
AT4G32980
AT1G16860
AT5G04200
AT5G06330
AT5G36960
AT1G75370
AT4G23050
AT1G64660
AT1G33230
AT2G46100
AT4G36110
AT1G01260
AT2G44080
AT5G17410
AT5G40510
AT1G03820
AT5G05365
AT1G25550
AT3G02200
AT2G06005
AT4G18010
AT2G28130
AT5G18650
AT3G63180
AT5G65090
AT3G50640
AT1G67635
AT1G30475
AT1G72810
AT5G12890
AT4G02425
AT2G35930
AT5G07450
AT1G15370
AT5G64905
AT5G51545
AT5G46610
AT2G39250
AT3G03090
AT4G17500
AT1G68600
AT3G06483
AT5G19260
AT2G44610
AT2G15130
AT3G56000
AT3G11930
AT2G25660
AT5G59770
AT1G76710
AT5G39600
AT5G16270
AT3G25577
AT1G69780
AT1G65800
AT5G03330
AT5G40630
AT4G25315
AT5G04390
AT5G54540
AT2G37680
AT1G63840
AT3G21190
AT5G41140
AT5G57210
AT1G35260
AT5G14850
AT2G42210
AT5G53240
AT3G22930
AT2G30350
AT5G47110
AT4G13620
AT3G57240
AT2G38330
AT4G01690
AT3G26085
AT2G23670
AT1G78590
AT5G53486
AT5G01210
AT5G24230
AT3G51830
AT2G33290
AT3G21400
AT1G62040
AT4G26520
AT2G28540
AT4G29150
AT4G27652
AT1G71440
AT5G28030
AT5G06270
AT4G39730
AT5G38430
AT4G26790
AT2G41770
AT2G31340
AT2G40110
AT1G80150
AT1G79250
AT2G26190
AT2G20140
AT2G05540
AT4G04450
AT2G23580
AT4G30935
AT3G03710
AT4G34740
AT5G26160
AT3G55260
AT3G56920
AT2G20990
AT3G49160
AT2G27060
AT4G26980
AT5G47720
AT1G05810
AT1G11960
AT1G78730
AT1G54095
AT2G47780
AT2G19600
AT4G22740
AT1G11710
AT5G42240
AT5G55750
AT2G14620
AT5G53540
AT3G23070
AT4G04957
AT3G54080
AT5G07630
AT3G09690
AT5G43860
AT5G24640
AT2G17740
AT4G22550
AT2G20465
AT4G35680
AT3G45490
AT3G16200
AT2G42290
AT2G10608
AT1G68410
AT3G59770
AT3G53340
AT1G06420
AT4G35540
AT3G14750
AT5G67480
AT3G29240
AT5G04360
AT1G04220
AT5G06600
AT5G62550
AT4G15260
AT5G22580
AT3G57490
AT1G80700
AT1G28560
AT5G42310
AT1G02065
AT3G10770
AT1G14380
AT2G21790
AT5G45070
AT2G04039
AT1G68510
AT1G72710
AT5G09520
AT5G63560
AT3G59490
AT1G27360
AT1G09510
AT3G25165
AT5G52880
AT1G65590
AT3G28857
AT5G59820
AT4G02485
AT4G25090
AT2G21500
AT1G17790
AT3G10300
AT3G03920
AT2G47800
AT1G20640
AT4G23290
AT1G74800
AT2G47090
AT1G53190
AT3G54470
AT5G55565
AT1G16840
AT1G34825
AT4G13580
AT2G42005
AT5G08580
AT5G56950
AT2G33430
AT5G21274
AT3G52905
AT3G10020
AT2G46980
AT1G67890
AT1G73720
AT2G04190
AT2G44330
AT5G18420
AT3G13930
AT1G07260
AT1G05750
AT4G24740
AT3G21640
AT1G55290
AT4G15450
AT2G03200
AT2G16500
AT2G39390
AT5G25620
AT2G20142
AT5G09672
AT5G10610
AT1G64105
AT2G45950
AT3G60966
AT1G20225
AT5G42420
AT1G69080
AT3G24140
AT2G02590
AT1G80950
AT1G61690
AT4G33440
AT4G19440
AT2G36310
AT2G34470
AT1G68530
AT2G41520
AT1G27930
AT1G09470
AT5G23070
AT3G18730
AT4G14690
AT4G04500
AT1G62975
AT1G36980
AT1G51450
AT4G28520
AT1G13710
AT3G18660
AT5G20090
AT1G63820
AT2G27940
AT2G47610
AT4G21250
AT3G11280
AT5G48630
AT3G56160
AT5G08500
AT5G57820
AT3G58690
AT1G12340
AT4G01080
AT1G18010
AT2G34240
AT1G48860
AT3G16430
AT5G16970
AT5G61790
AT5G57785
AT5G41560
AT4G34280
AT1G26920
AT4G23220
AT4G17670
AT5G24040
AT1G64740
AT1G16480
AT5G47640
AT4G33660
AT5G27680
AT1G49850
AT3G07690
AT1G48100
AT2G26690
AT1G34470
AT5G64100
AT3G55440
AT3G30390
AT2G46450
AT5G54165
AT4G11850
AT3G05260
AT5G56500
AT3G51730
AT2G11851
AT4G00760
AT3G54930
AT5G45900
AT5G64540
AT2G39705
AT3G20110
AT4G02830
AT1G02430
AT5G57570
AT2G30530
AT4G23060
AT5G46490
AT5G07130
AT5G07560
AT3G63130
AT2G46660
AT3G46820
AT2G16210
AT5G21920
AT4G13560
AT1G73850
AT2G26750
AT4G29080
AT4G13590
AT3G26744
AT2G24945
AT4G22990
AT4G36680
AT5G03680
AT4G00450
AT3G49410
AT2G30210
AT1G09245
AT4G16130
AT2G14610
AT3G50770
AT2G44925
AT3G43430
AT2G43480
AT2G35620
AT5G62580
AT4G19550
AT1G33970
AT4G16350
AT5G52570
AT2G04031
AT1G05560
AT5G28350
AT1G56415
AT4G04190
AT3G49120
AT3G10880
AT3G26782
AT5G49215
AT1G52330
AT5G40710
AT4G19970
AT4G31420
AT1G19800
AT3G09800
AT5G25570
AT3G06778
AT3G15530
AT5G64120
AT5G48830
AT3G60820
AT3G11410
AT1G54120
AT1G53290
AT4G27260
AT1G17410
AT1G03180
AT4G31850
AT1G62421
AT5G47630
AT1G29430
AT1G05710
AT3G55970
AT1G32240
AT1G80600
AT3G47820
AT1G77855
AT1G55760
AT3G22200
AT3G50510
AT5G41920
AT5G55132
AT1G32930
AT1G08220
AT3G12480
AT4G12890
AT4G31800
AT2G15400
AT3G46200
AT3G18910
AT3G49600
AT5G08600
AT1G75340
AT1G10370
AT1G30050
AT4G10265
AT1G54440
AT5G16600
AT2G20208
AT1G19170
AT5G56460
AT3G04790
AT5G38410
AT1G20030
AT3G06370
AT1G77570
AT1G34550
AT3G46430
AT2G34220
AT3G15500
AT3G09550
AT5G12410
AT4G04620
AT1G75710
AT5G67340
AT3G59940
AT5G03170
AT5G45620
AT5G07930
AT5G38300
AT2G31990
AT1G76890
AT2G33370
AT2G23030
AT5G43780
AT1G27880
AT1G29520
AT3G13050
AT5G07730
AT5G59420
AT5G42600
AT3G50180
AT1G01240
AT2G28305
AT1G19970
AT4G18425
AT5G62240
AT3G21945
AT1G19310
AT1G50510
AT4G08580
AT4G37950
AT1G64840
AT5G50850
AT2G26780
AT5G53900
AT1G19020
AT3G27260
AT3G23190
AT5G60580
AT1G70600
AT3G30247
AT1G08490
AT4G37590
AT5G06100
AT1G63180
AT4G31400
AT3G52160
AT5G36220
AT2G29720
AT3G56320
AT1G78870
AT4G07820
AT4G19950
AT2G06050
AT5G12150
AT1G09310
AT2G23460
AT3G15460
AT5G10070
AT2G24170
AT5G55570
AT4G00895
AT5G14590
AT3G12590
AT2G32130
AT1G60640
AT3G51690
AT5G19630
AT5G47050
AT2G46910
AT4G31890
AT1G64580
AT3G15950
AT2G04420
AT3G11430
AT2G03600
AT1G06390
AT5G55920
AT4G12130
AT3G28910
AT1G08350
AT1G20160
AT5G11110
AT5G26570
AT5G60990
AT5G63600
AT2G26160
AT4G35350
AT4G27810
AT2G27490
AT5G06265
AT4G21190
AT3G24050
AT1G77220
AT2G47790
AT5G39880
AT1G18610
AT5G64770
AT5G66870
AT5G13080
AT2G29800
AT3G27906
AT2G36485
AT1G28350
AT1G07830
AT1G07360
AT4G37130
AT1G73530
AT5G22130
AT1G77750
AT1G24050
AT2G20310
AT2G38440
AT4G19880
AT2G43945
AT1G47570
AT1G71370
AT4G20420
AT2G07795
AT5G64530
AT3G20150
AT2G15080
AT1G02580
AT1G62990
AT3G20720
AT3G06170
AT4G18600
AT5G50810
AT1G24300
AT1G78170
AT4G38090
AT2G38140
AT1G09230
AT3G23160
AT4G14990
AT3G47930
AT5G09910
AT5G49510
AT3G22750
AT5G06770
AT4G28680
AT2G22040
AT3G28007
AT3G47390
AT1G58340
AT1G08160
AT4G28703
AT5G01610
AT3G16400
AT3G18860
AT5G23010
AT1G75090
AT5G44710
AT4G20280
AT1G80060
AT1G12230
AT5G62570
AT3G26618
AT1G72280
AT4G14103
AT5G45920
AT3G56830
AT1G03840
AT1G27695
AT5G56140
AT2G47320
AT5G63850
AT5G06440
AT4G25770
AT3G20820
AT2G35750
AT1G61667
AT4G17370
AT5G62170
AT3G25120
AT4G31550
AT2G47850
AT1G08985
AT4G27760
AT5G38840
AT2G17940
AT4G11521
AT3G07340
AT3G20540
AT1G02100
AT4G33140
AT2G45450
AT5G51190
AT4G10120
AT3G46230
AT1G62720
AT4G36080
AT3G08610
AT1G48030
AT1G63720
AT1G30480
AT4G29900
AT1G73330
AT1G34355
AT4G14220
AT3G57090
AT3G27690
AT5G46240
AT3G58760
AT1G61520
AT5G25510
AT1G22330
AT4G19020
AT3G44750
AT2G37160
AT1G44820
AT1G64060
AT2G30680
AT5G60610
AT3G54980
AT1G24360
AT2G28060
AT3G44860
AT2G32500
AT1G35910
AT3G02610
AT1G24260
AT3G56090
AT3G53620
AT3G14415
AT4G12310
AT1G12120
AT3G56550
AT5G01740
AT2G35765
AT2G25310
AT2G18770
AT3G27850
AT1G71780
AT1G23410
AT1G02960
AT1G55590
AT4G07515
AT5G27940
AT5G55960
AT3G45010
AT5G61640
AT1G50120
AT1G65470
AT4G28070
AT5G38760
AT3G10210
AT4G08900
AT3G48230
AT3G19260
AT4G24140
AT5G52120
AT5G07020
AT4G22840
AT4G08670
AT1G32350
AT1G19110
AT1G17170
AT3G46620
AT1G48050
AT1G02610
AT4G36240
AT2G23093
AT5G55300
AT2G42220
AT1G65660
AT1G56450
AT2G31130
AT5G66360
AT5G60370
AT3G03470
AT5G53560
AT4G26555
AT3G45140
AT5G04180
AT2G38365
AT2G38450
AT3G62690
AT4G08960
AT3G26680
AT5G26240
AT1G47980
AT5G24400
AT1G67400
AT1G62020
AT1G13130
AT1G22200
AT3G44480
AT5G47560
AT3G46520
AT5G14060
AT1G16110
AT1G77930
AT5G41210
AT5G26650
AT3G22740
AT4G11090
AT4G15020
AT2G22060
AT1G03010
AT5G08391
AT5G66040
AT2G31862
AT2G27160
AT1G61320
AT4G13730
AT3G45680
AT1G63030
AT5G48940
AT1G48175
AT1G61670
AT1G72720
AT2G32730
AT2G27540
AT1G05470
AT4G29420
AT5G41685
AT3G06270
AT5G09800
AT2G47750
AT5G46940
AT1G64490
AT1G07890
AT4G09680
AT1G13080
AT1G73680
AT5G51940
AT1G27110
AT5G47770
AT1G10650
AT5G54585
AT5G52980
AT5G05670
AT3G46130
AT4G03520
AT5G49930
AT2G44000
AT2G17270
AT5G66470
AT1G36280
AT1G72430
AT5G01900
AT2G46580
AT2G47110
AT1G78915
AT3G63510
AT5G05760
AT3G52420
AT3G12345
AT5G42720
AT2G06210
AT1G65860
AT3G16250
AT1G26320
AT2G41830
AT4G04670
AT5G62840
AT5G63450
AT1G72990
AT1G34030
AT5G49720
AT4G02030
AT3G56730
AT3G26610
AT3G07910
AT3G03790
AT5G47520
AT1G62800
AT4G32720
AT3G50760
AT5G27360
AT3G26830
AT3G26630
AT4G17080
AT1G32700
AT3G26580
AT5G64000
AT3G20450
AT5G50665
AT5G43560
AT4G21895
AT3G07050
AT1G43910
AT1G05690
AT2G45990
AT5G50240
AT1G76660
AT1G02930
AT1G04210
AT4G26640
AT4G09090
AT4G10450
AT5G65800
AT2G45120
AT4G10890
AT3G56340
AT5G51800
AT5G02380
AT2G29940
AT5G07380
AT5G14130
AT2G46505
AT3G62950
AT3G22420
AT3G21210
AT5G46770
AT1G49245
AT3G25570
AT4G31560
AT1G54130
AT2G01300
AT1G20220
AT2G37770
AT4G03080
AT3G16100
AT3G55430
AT1G18270
AT3G19780
AT2G17950
AT1G73870
AT3G48060
AT3G59470
AT5G53800
AT3G18440
AT1G75830
AT3G04500
AT3G43230
AT2G33860
AT3G12130
AT5G15940
AT3G02550
AT5G17165
AT1G21660
AT3G03870
AT2G23600
AT3G16840
AT3G59550
AT4G12780
AT2G47730
AT4G13100
AT5G60460
AT3G53160
AT4G15800
AT5G50940
AT3G09740
AT1G72600
AT3G28550
AT1G11110
AT5G38610
AT5G24030
AT5G62320
AT2G19570
AT1G65500
AT3G11630
AT5G27860
AT5G15600
AT3G05770
AT2G21237
AT3G49050
AT3G48700
AT4G33666
AT1G80280
AT1G28960
AT1G10657
AT1G69800
AT3G10815
AT1G10810
AT5G16440
AT4G22310
AT4G04770
AT5G03880
AT1G03700
AT4G30660
AT3G12587
AT2G41820
AT5G41700
AT3G20800
AT1G72230
AT5G04740
AT4G40090
AT5G10730
AT1G08140
AT2G35720
AT1G44350
AT1G44970
AT1G74770
AT3G27530
AT1G23400
AT1G65280
AT2G23900
AT1G75560
AT2G46915
AT5G18270
AT5G17840
AT3G48210
AT4G27650
AT1G24470
AT5G15300
AT5G19050
AT5G43830
AT5G04080
AT1G53310
AT4G37910
AT1G01770
AT1G07140
AT2G32800
AT3G43810
AT3G06010
AT5G20820
AT3G02220
AT1G10140
AT1G16900
AT4G31290
AT5G09620
AT4G25200
AT3G03670
AT2G27370
AT1G79640
AT1G75040
AT3G11210
AT5G46710
AT1G04440
AT2G36145
AT5G66630
AT1G29060
AT5G48800
AT3G07565
AT3G04640
AT4G24340
AT5G15220
AT5G54770
AT5G48690
AT4G04350
AT5G07680
AT5G57550
AT4G37940
AT3G27460
AT3G21200
AT1G21050
AT1G16820
AT5G57770
AT3G13720
AT3G13857
AT3G46660
AT1G73066
AT4G33860
AT3G59050
AT2G18340
AT3G18370
AT2G32030
AT1G12730
AT3G47500
AT2G04570
AT4G21860
AT1G49720
AT1G55920
AT3G03272
AT2G40900
AT5G08690
AT5G58020
AT1G11362
AT1G80160
AT1G23740
AT5G55500
AT1G58060
AT1G11190
AT1G79020
AT3G19390
AT1G22890
AT2G34600
AT1G20410
AT3G50930
AT3G49210
AT1G65720
AT4G14630
AT1G18670
AT5G62180
AT1G70580
AT3G51890
AT1G01580
AT3G62400
AT1G04050
AT5G10290
AT5G04690
AT3G56060
AT5G56190
AT1G18340
AT3G24300
AT5G25260
AT1G60985
AT1G29850
AT1G60800
AT5G49840
AT5G18740
AT2G21940
AT1G30972
AT1G51690
AT1G36390
AT3G51440
AT5G59170
AT1G26640
AT1G15930
AT2G22800
AT5G52750
AT3G07860
AT2G21950
AT1G69730
AT3G03660
AT1G46768
AT1G31220
AT5G06320
AT1G45230
AT2G41680
AT3G20410
AT2G25700
AT4G19030
AT2G23834
AT2G47760
AT5G47780
AT1G14240
AT1G59870
AT4G01840
AT5G20140
AT4G03180
AT5G65340
AT3G32980
AT5G03390
AT3G55690
AT5G01380
AT1G64510
AT3G61970
AT4G16500
AT3G48110
AT3G49490
AT2G29995
AT1G65840
AT1G55560
AT4G02270
AT1G51060
AT2G17787
AT4G16265
AT5G39040
AT2G42200
AT4G20230
AT3G15580
AT4G28570
AT4G37060
AT3G09880
AT2G29980
AT5G58700
AT3G18720
AT1G28390
AT2G46530
AT3G17520
AT5G48810
AT3G04600
AT3G28040
AT1G11540
AT2G40840
AT4G15030
AT1G14920
AT2G23000
AT1G69310
AT1G08970
AT4G08870
AT5G14420
AT5G19450
AT1G06110
AT3G57710
AT3G58180
AT1G18450
AT4G22000
AT3G22320
AT3G26720
AT3G44620
AT1G74710
AT2G17660
AT2G42320
AT5G44050
AT3G58020
AT1G64583
AT1G73590
AT5G45800
AT4G22680
AT3G06910
AT1G57620
AT1G80380
AT2G05230
AT3G19350
AT4G39300
AT5G25820
AT1G12430
AT1G09940
AT3G04610
AT4G21110
AT2G38465
AT1G54230
AT3G06360
AT1G19690
AT1G54390
AT5G06460
AT5G08185
AT5G40740
AT5G16280
AT1G20610
AT3G11150
AT1G74990
AT3G06580
AT2G22360
AT4G36515
AT2G38000
AT1G64628
AT5G07140
AT2G45150
AT1G61810
AT1G07020
AT1G20350
AT3G19870
AT2G18230
AT5G47450
AT2G34770
AT1G48120
AT3G63150
AT3G21800
AT1G35250
AT2G27180
AT2G14540
AT3G51230
AT2G27590
AT5G23250
AT2G26975
AT2G17640
AT1G64980
AT3G55100
AT4G36190
AT2G44480
AT2G25220
AT1G07680
AT2G02980
AT5G49890
AT5G42010
AT5G46130
AT2G14846
AT1G15470
AT1G19740
AT2G28680
AT2G47520
AT1G42970
AT3G50050
AT5G05860
AT4G38950
AT1G31050
AT1G80745
AT5G18290
AT3G13940
AT3G45260
AT4G12420
AT4G36710
AT2G28040
AT1G26470
AT3G04530
AT2G46225
AT1G73000
AT5G12950
AT5G24430
AT3G08505
AT3G60690
AT1G12470
AT5G02320
AT1G65480
AT3G45090
AT3G46970
AT5G49960
AT2G38830
AT2G38670
AT2G02990
AT4G28340
AT2G46370
AT4G29750
AT3G55677
AT4G32500
AT1G77500
AT5G26731
AT1G56145
AT3G43700
AT3G13225
AT2G33480
AT3G29250
AT5G61000
AT3G52900
AT1G72560
AT3G06060
AT5G14105
AT5G08420
AT2G44730
AT2G04790
AT3G20390
AT5G57170
AT1G79860
AT4G24650
AT5G10870
AT3G07568
AT1G53708
AT4G14790
AT4G25290
AT3G23090
AT3G11890
AT5G65730
AT3G28150
AT3G63270
AT5G50560
AT2G33790
AT1G52342
AT3G03770
AT2G21390
AT1G15360
AT1G05310
AT4G02620
AT1G73730
AT1G24480
AT5G15725
AT1G76960
AT1G79390
AT2G31180
AT4G10490
AT5G55460
AT4G22753
AT1G68870
AT1G76100
AT4G08700
AT3G09430
AT5G67220
AT1G45201
AT4G00250
AT1G74860
AT2G15660
AT1G19910
AT4G18700
AT1G24160
AT1G36380
AT2G41905
AT4G27060
AT3G54480
AT5G38290
AT4G25690
AT4G21800
AT4G28030
AT2G15220
AT2G18240
AT3G08590
AT5G23730
AT3G11700
AT3G62870
AT4G20760
AT1G49860
AT3G12920
AT2G47460
AT4G01570
AT5G35525
AT4G28590
AT5G23100
AT3G12390
AT4G39960
AT2G26870
AT5G54930
AT1G68810
AT2G47770
AT1G54490
AT1G33390
AT2G42770
AT5G23480
AT2G25670
AT3G26450
AT3G03450
AT4G23460
AT1G34260
AT5G49910
AT3G27500
AT4G23710
AT3G09780
AT1G52770
AT1G69720
AT5G14710
AT2G35658
AT3G48930
AT2G07750
AT2G34420
AT2G24610
AT5G59220
AT2G02870
AT1G56660
AT1G77765
AT5G15060
AT4G38640
AT5G10790
AT5G09230
AT5G35580
AT4G35930
AT5G60270
AT4G12990
AT2G32235
AT3G55140
AT4G04790
AT5G03630
AT2G22720
AT4G35000
AT5G67390
AT5G44580
AT3G06860
AT1G34570
AT1G61960
AT1G61300
AT3G11910
AT3G50520
AT3G06880
AT1G34010
AT1G44750
AT3G60410
AT3G57160
AT5G63080
AT5G46290
AT5G55050
AT4G31790
AT1G70150
AT5G09445
AT5G63920
AT2G31085
AT5G16890
AT5G65530
AT1G77682
AT2G16580
AT3G46030
AT1G49560
AT1G72060
AT1G70920
AT4G34960
AT1G69420
AT5G38100
AT5G09390
AT2G25640
AT1G12180
AT3G13960
AT3G17120
AT2G35390
AT3G07890
AT5G20045
AT3G53770
AT4G19038
AT1G44910
AT3G03828
AT4G35650
AT1G29490
AT5G56780
AT2G04560
AT3G55510
AT1G01180
AT1G22040
AT1G22230
AT4G04890
AT2G25170
AT5G21010
AT3G53380
AT4G20130
AT4G00300
AT1G09180
AT3G52450
AT2G14850
AT2G37070
AT3G23760
AT4G00380
AT5G43770
AT1G51650
AT3G12990
AT2G19740
AT4G25400
AT5G48550
AT1G11200
AT4G27250
AT5G44620
AT4G32790
AT3G53690
AT5G45550
AT2G30395
AT5G57370
AT5G01130
AT4G10100
AT5G46790
AT1G03650
AT1G71850
AT3G56870
AT5G65390
AT1G35320
AT1G67810
AT1G61250
AT4G17190
AT3G20770
AT5G66400
AT3G09960
AT5G15410
AT2G38310
AT1G52540
AT1G14960
AT1G11270
AT3G10460
AT1G13270
AT5G24410
AT2G36410
AT3G54840
AT5G51410
AT2G47070
AT1G19000
AT2G18890
AT1G13280
AT3G02580
AT5G24850
AT3G16310
AT2G45750
AT1G17720
AT5G47820
AT1G51720
AT5G44820
AT1G77400
AT3G21465
AT2G46810
AT1G49190
AT1G33140
AT1G31130
AT3G16700
AT1G54870
AT2G39900
AT4G36390
AT3G05670
AT4G37410
AT1G55480
AT1G28150
AT4G13200
AT5G10220
AT5G17230
AT5G67330
AT5G46220
AT5G08720
AT3G08510
AT4G34640
AT2G47485
AT2G01440
AT3G60961
AT4G13290
AT4G34110
AT2G44840
AT1G25340
AT4G02500
AT5G38565
AT5G14520
AT5G19280
AT4G32680
AT5G57800
AT5G02270
AT5G08510
AT3G28345
AT4G21865
AT5G26830
AT3G26730
AT4G17420
AT5G16400
AT5G33290
AT4G14160
AT3G15180
AT5G06710
AT1G05894
AT5G43600
AT2G13440
AT1G71865
AT1G53520
AT5G24200
AT1G15210
AT4G32300
AT3G44160
AT4G14040
AT5G56520
AT2G16660
AT5G37670
AT1G24450
AT4G14870
AT2G23430
AT4G01070
AT1G61215
AT2G17380
AT5G61120
AT4G10110
AT5G48870
AT2G43820
AT5G63190
AT1G71130
AT5G09980
AT1G09270
AT2G01760
AT5G37130
AT1G75400
AT4G04340
AT2G28630
AT1G13090
AT1G04780
AT2G18465
AT1G23550
AT5G13730
AT1G21440
AT1G10747
AT1G01090
AT4G10720
AT2G33775
AT1G18880
AT1G05020
AT2G45210
AT1G06380
AT5G15090
AT1G05210
AT1G80530
AT3G03550
AT2G43270
AT4G32180
AT5G18030
AT3G29360
AT1G75510
AT5G62600
AT4G20270
AT3G28100
AT3G14360
AT5G15840
AT1G77130
AT5G51130
AT1G16440
AT4G29960
AT2G32710
AT1G80240
AT4G18980
AT1G71360
AT1G22275
AT3G45410
AT4G16750
AT1G07340
AT5G09420
AT1G56190
AT2G32140
AT2G22540
AT5G64650
AT1G55152
AT4G09180
AT3G23370
AT5G55290
AT1G65890
AT2G45060
AT3G59700
AT4G04800
AT2G46850
AT1G23130
AT4G08320
AT5G16920
AT3G60140
AT5G05700
AT5G18010
AT4G08940
AT5G53350
AT4G24930
AT1G48160
AT1G35670
AT4G19610
AT4G35570
AT1G51230
AT5G54840
AT4G23540
AT5G26667
AT3G10572
AT1G06780
AT5G43430
AT4G01350
AT5G46960
AT4G28490
AT4G13930
AT1G29460
AT4G30290
AT5G23340
AT1G67775
AT5G66380
AT4G34930
AT1G68740
AT2G32340
AT5G42900
AT5G18750
AT2G38050
AT4G28010
AT2G17150
AT2G19160
AT1G31175
AT5G60040
AT1G66350
AT3G19180
AT1G64065
AT3G25620
AT2G40600
AT5G35400
AT3G19640
AT3G05340
AT1G06960
AT3G24460
AT5G57830
AT1G30135
AT5G10410
AT1G12770
AT5G49970
AT2G47310
AT1G55260
AT1G79660
AT1G61170
AT1G64880
AT3G59680
AT4G00980
AT2G18460
AT5G67600
AT1G73170
AT4G10210
AT3G16530
AT3G50070
AT3G54170
AT3G61415
AT5G42390
AT1G64142
AT4G38740
AT4G15740
AT2G18150
AT2G20580
AT2G45220
AT2G34380
AT3G28223
AT1G61050
AT2G22050
AT3G02490
AT4G16630
AT4G22640
AT5G13110
AT4G10465
AT2G21260
AT3G29035
AT4G17470
AT5G58180
AT4G28400
AT1G55190
AT5G23535
AT1G70810
AT2G46430
AT2G25080
AT3G27270
AT1G70700
AT2G43500
AT4G37370
AT5G23040
AT2G36400
AT1G79630
AT3G05725
AT1G14740
AT4G39030
AT2G16060
AT3G22968
AT5G60730
AT3G09660
AT3G44110
AT5G21105
AT4G13250
AT3G13630
AT5G40760
AT2G04515
AT1G79750
AT1G14260
AT2G36990
AT3G13480
AT2G22890
AT5G42350
AT1G79270
AT2G26230
AT5G44973
AT1G52155
AT1G14160
AT1G13260
AT4G33590
AT1G17560
AT3G43790
AT3G53100
AT1G71430
AT4G16310
AT5G07490
AT5G35970
AT5G10770
AT2G16570
AT3G62730
AT1G60190
AT1G73607
AT3G28720
AT4G39360
AT3G51370
AT3G47670
AT3G14390
AT5G18820
AT1G30160
AT4G24700
AT5G38130
AT2G24300
AT3G13150
AT2G30060
AT1G25470
AT3G62250
AT2G16700
AT4G18800
AT4G33145
AT4G33350
AT2G35320
AT1G50900
AT1G09010
AT4G03115
AT4G30690
AT5G23940
AT1G64550
AT3G14850
AT2G47160
AT5G54010
AT2G44150
AT5G63960
AT5G49810
AT4G13850
AT1G09390
AT3G21600
AT4G23860
AT5G23980
AT3G19210
AT4G03400
AT1G54850
AT1G77770
AT2G45000
AT5G46510
AT4G25420
AT5G08110
AT1G74010
AT1G56430
AT3G59400
AT5G65740
AT5G65350
AT1G79150
AT5G63580
AT2G02160
AT3G05410
AT5G42670
AT1G68560
AT4G01575
AT2G41630
AT3G48780
AT1G68990
AT3G01472
AT5G07070
AT5G40960
AT1G30540
AT4G39540
AT5G39830
AT2G05320
AT4G17520
AT1G02560
AT1G56220
AT1G05430
AT2G30420
AT4G03560
AT5G18550
AT1G17350
AT4G34360
AT4G27450
AT3G50120
AT1G66060
AT3G57030
AT2G21870
AT4G03415
AT5G40650
AT3G42950
AT4G21680
AT4G21960
AT2G39570
AT1G78900
AT2G04340
AT2G23810
AT1G09560
AT3G22530
AT4G18570
AT4G14200
AT2G34580
AT1G49032
AT1G09920
AT2G46020
AT1G61780
AT1G29940
AT4G01670
AT1G64140
AT1G23000
AT1G72020
AT1G53070
AT3G24210
AT1G74490
AT1G45223
AT4G39790
AT1G67325
AT5G54060
AT2G25810
AT5G25630
AT3G52590
AT1G30500
AT3G63430
AT3G03020
AT5G44578
AT3G27560
AT3G57180
AT5G10160
AT1G02140
AT2G27900
AT1G51190
AT1G04300
AT5G28640
AT3G52560
AT2G31140
AT5G03650
AT3G53780
AT2G34540
AT1G20670
AT5G15930
AT1G43630
AT5G67500
AT2G01120
AT5G12330
AT3G59090
AT2G25770
AT4G23600
AT3G48670
AT1G06720
AT3G01100
AT1G67210
AT5G16310
AT5G55540
AT2G31200
AT1G06680
AT2G26200
AT2G41740
AT3G15990
AT1G61415
AT4G30580
AT2G26280
AT3G15890
AT2G04100
AT1G03200
AT4G15630
AT5G17380
AT3G27190
AT5G05410
AT1G25083
AT2G29065
AT3G24420
AT3G22110
AT5G40810
AT5G16760
AT3G18900
AT4G00400
AT2G42120
AT1G13605
AT3G19690
AT5G20160
AT2G47370
AT3G13898
AT4G33495
AT4G29350
AT1G07670
AT2G31081
AT1G50670
AT3G59830
AT3G13672
AT1G66530
AT1G19790
AT2G22795
AT1G68110
AT4G03210
AT4G25450
AT5G17760
AT5G51550
AT4G26830
AT1G12930
AT1G63750
AT1G12700
AT2G22500
AT3G05530
AT3G56740
AT1G30110
AT1G75500
AT4G00165
AT1G73960
AT4G17740
AT5G60410
AT1G14250
AT1G53430
AT5G02180
AT1G60060
AT4G12550
AT1G31710
AT5G64330
AT5G35750
AT1G63500
AT5G65430
AT3G09230
AT5G02030
AT5G24316
AT5G55720
AT5G35560
AT3G27510
AT2G18250
AT4G29140
AT3G04080
AT1G77230
AT1G29970
AT2G47960
AT3G47180
AT1G54030
AT3G27960
AT4G05070
AT3G04170
AT3G02300
AT1G30380
AT2G32680
AT4G38330
AT3G51080
AT1G20575
AT4G10050
AT4G03190
AT4G24690
AT2G36460
AT2G45940
AT2G32890
AT4G10770
AT5G03995
AT2G43090
AT1G64185
AT5G43700
AT3G46500
AT3G27580
AT3G56210
AT3G01260
AT3G28340
AT2G29630
AT4G38920
AT3G04690
AT1G26250
AT1G08090
AT1G20080
AT1G35560
AT1G51620
AT5G65540
AT2G44130
AT2G42620
AT3G54280
AT3G57420
AT3G05940
AT5G57720
AT1G75880
AT3G19270
AT5G46200
AT5G03545
AT1G74000
AT3G13410
AT5G03610
AT1G56500
AT2G35840
AT2G25130
AT3G21970
AT5G48920
AT3G17150
AT3G05690
AT4G28420
AT4G34650
AT4G26100
AT1G53633
AT3G09120
AT1G28395
AT5G56170
AT1G71840
AT2G25760
AT1G78200
AT1G09950
AT3G07480
AT4G29720
AT3G01490
AT4G37320
AT3G02790
AT4G30780
AT4G01100
AT3G48520
AT2G36970
AT4G27170
AT5G03070
AT2G27100
AT4G25515
AT1G02405
AT2G47880
AT5G56150
AT3G12400
AT2G05580
AT5G35180
AT4G22745
AT1G10640
AT3G49950
AT1G69690
AT5G66650
AT3G14610
AT4G17280
AT1G11160
AT3G24190
AT1G05675
AT5G64710
AT2G27840
AT2G38970
AT4G02080
AT5G42960
AT4G27980
AT5G57100
AT4G18350
AT2G27660
AT5G65280
AT5G65290
AT1G77850
AT1G29090
AT5G50375
AT1G72490
AT3G05675
AT3G17890
AT2G02390
AT5G59580
AT4G38030
AT4G26200
AT5G58760
AT5G01712
AT3G53480
AT1G33960
AT1G07150
AT3G11710
AT4G24230
AT3G27470
AT5G42955
AT1G76670
AT4G10130
AT4G00160
AT3G62230
AT3G26690
AT1G64910
AT5G23270
AT2G35100
AT2G03290
AT4G26800
AT1G21110
AT4G22820
AT5G64490
AT1G69870
AT1G71460
AT5G03490
AT3G06420
AT2G15010
AT2G47410
AT4G27620
AT1G79350
AT3G62550
AT1G27565
AT1G03050
AT5G41150
AT5G57230
AT2G43220
AT1G07050
AT4G16030
AT5G45680
AT1G53030
AT1G15520
AT1G02500
AT5G20950
AT5G22260
AT5G36710
AT3G62460
AT5G16660
AT5G01710
AT4G22260
AT3G57810
AT3G23805
AT1G53700
AT4G25570
AT3G26700
AT4G36360
AT1G12410
AT5G26310
AT2G39170
AT5G52780
AT1G77630
AT5G61830
AT2G04032
AT4G02520
AT3G06930
AT5G67350
AT1G71960
AT2G41480
AT2G17510
AT3G62100
AT1G22220
AT4G17215
AT1G19990
AT5G61510
AT3G52580
AT1G25472
AT5G16070
AT5G57150
AT4G26610
AT1G11590
AT1G09580
AT5G02150
AT5G25890
AT1G66200
AT4G28630
AT5G09290
AT3G19370
AT3G47836
AT2G31370
AT2G19270
AT3G58650
AT2G25355
AT5G46550
AT2G44310
AT1G14340
AT1G71170
AT2G24600
AT4G22060
AT3G51130
AT1G29410
AT1G06475
AT1G78440
AT3G20520
AT3G53520
AT1G68160
AT4G05520
AT2G21185
AT1G80610
AT5G56940
AT4G20940
AT1G03445
AT3G08760
AT2G43410
AT3G20760
AT5G11510
AT2G01735
AT3G14650
AT1G66550
AT5G53880
AT2G26030
AT2G47940
AT5G09500
AT4G30820
AT1G47497
AT2G29730
AT2G05760
AT2G27230
AT4G37550
AT2G02800
AT2G26900
AT1G02790
AT4G37670
AT3G12350
AT3G13400
AT4G00520
AT3G15240
AT4G27530
AT3G12610
AT2G26980
AT5G50110
AT5G28300
AT5G60390
AT4G17695
AT2G27810
AT3G03120
AT5G65670
AT5G41960
AT5G64430
AT4G04610
AT3G13060
AT5G13820
AT1G36160
AT3G11400
AT3G05500
AT4G35110
AT3G04350
AT3G61980
AT1G44010
AT3G12670
AT1G61770
AT4G14170
AT4G12830
AT2G17700
AT4G25960
AT1G08280
AT3G61690
AT3G28140
AT5G19730
AT2G24330
AT2G36530
AT3G20040
AT3G13950
AT1G14345
AT3G29370
AT1G70000
AT5G57490
AT5G58110
AT3G56820
AT3G06550
AT4G33410
AT2G23050
AT3G17626
AT4G22430
AT1G24570
AT1G67100
AT3G58750
AT2G17442
AT3G56810
AT1G06060
AT5G56790
AT1G13830
AT3G18535
AT3G06480
AT3G26000
AT1G14600
AT2G25010
AT4G02380
AT3G10840
AT1G66230
AT2G15580
AT2G16940
AT2G20050
AT1G20970
AT2G47630
AT5G18000
AT5G04940
AT2G01800
AT1G20260
AT1G62400
AT1G29840
AT1G09770
AT1G60080
AT3G25910
AT1G06190
AT3G24310
AT5G02560
AT1G48620
AT5G63640
AT4G07670
AT5G18230
AT4G27040
AT3G55010
AT1G23380
AT5G01670
AT3G16050
AT2G32790
AT5G18380
AT3G46900
AT2G01720
AT5G22500
AT1G69060
AT1G76210
AT1G55020
AT5G65360
AT1G29250
AT2G01070
AT3G48900
AT4G20780
AT3G01370
AT1G10340
AT2G27880
AT3G27925
AT1G05490
AT1G22480
AT5G36160
AT2G28380
AT4G21090
AT3G11780
AT1G10570
AT4G00350
AT5G50320
AT2G35940
AT5G43720
AT1G43580
AT1G26580
AT3G05250
AT1G28470
AT1G50110
AT5G03470
AT2G33800
AT1G68850
AT2G06255
AT4G19830
AT2G36110
AT2G36480
AT5G01050
AT3G23820
AT4G24110
AT1G25370
AT3G28790
AT2G36895
AT5G08550
AT5G47920
AT1G24265
AT3G46610
AT5G64390
AT5G02490
AT4G39970
AT1G68590
AT4G31200
AT3G52600
AT4G08500
AT4G28370
AT1G68680
AT5G13220
AT5G58860
AT4G19690
AT3G17660
AT2G31550
AT2G14560
AT3G11440
AT1G62830
AT3G60940
AT2G47190
AT5G63550
AT4G34230
AT4G15215
AT1G05920
AT1G23970
AT3G42473
AT3G07380
AT3G19240
AT5G06630
AT3G54230
AT1G21140
AT4G04940
AT3G19000
AT5G07180
AT1G29950
AT3G15380
AT5G16480
AT4G35170
AT4G32410
AT2G35990
AT4G31510
AT2G41180
AT3G56230
AT1G22360
AT5G14340
AT5G23000
AT1G25390
AT2G34820
AT5G13490
AT4G15770
AT3G59820
AT1G03290
AT5G06180
AT3G54600
AT1G11480
AT3G20300
AT5G25940
AT5G58990
AT4G36730
AT4G18930
AT3G57880
AT1G66880
AT1G09620
AT4G08910
AT5G39160
AT1G62305
AT3G58510
AT1G33560
AT2G37000
AT1G22780
AT4G14080
AT2G45810
AT1G16640
AT5G57670
AT1G11760
AT4G00730
AT1G47490
AT2G19810
AT1G01780
AT3G54530
AT2G24590
AT4G25910
AT5G54890
AT2G44100
AT1G74310
AT4G36790
AT3G04180
AT1G45207
AT2G02500
AT5G04440
AT1G62240
AT3G13080
AT4G34970
AT3G08580
AT5G16630
AT1G64450
AT1G07000
AT1G42480
AT2G43060
AT3G14150
AT1G27480
AT1G48760
AT5G14970
AT4G08470
AT5G27470
AT2G40970
AT5G59790
AT1G31940
AT3G02800
AT1G76060
AT2G14835
AT5G57400
AT1G56180
AT5G01200
AT5G23670
AT5G65960
AT5G14230
AT5G03555
AT2G31250
AT1G28300
AT2G02620
AT3G19850
AT2G37340
AT5G66675
AT1G76650
AT3G15420
AT5G38170
AT4G02930
AT3G01140
AT3G17420
AT3G10585
AT1G69320
AT4G31620
AT5G39865
AT3G49530
AT2G33855
AT5G23660
AT3G52770
AT1G19920
AT1G31150
AT2G20835
AT5G02480
AT4G02760
AT5G55600
AT5G19580
AT5G15230
AT3G51320
AT1G72630
AT3G19820
AT3G44630
AT5G21430
AT1G56345
AT4G17460
AT2G17480
AT1G78550
AT1G27045
AT5G56210
AT3G50060
AT2G21060
AT5G67230
AT4G35940
AT5G26720
AT3G21920
AT1G22985
AT1G56560
AT1G60410
AT3G52660
AT5G63150
AT1G80260
AT1G61360
AT4G16110
AT5G51490
AT5G47940
AT5G35730
AT2G46410
AT1G53830
AT4G18975
AT5G22880
AT3G20000
AT4G37990
AT2G29560
AT5G04000
AT5G60700
AT2G38590
AT1G01453
AT1G21880
AT3G45640
AT4G01560
AT2G30340
AT3G16980
AT1G77380
AT5G49540
AT1G23950
AT4G15080
AT3G23750
AT4G12020
AT1G29400
AT4G19510
AT1G47410
AT3G03990
AT1G13880
AT5G64260
AT4G34370
AT2G30880
AT2G45110
AT3G23240
AT1G20630
AT1G72050
AT3G02920
AT1G18170
AT4G20960
AT5G24380
AT5G35050
AT1G08620
AT2G41850
AT3G58850
AT1G10210
AT3G26120
AT3G24180
AT1G07280
AT5G55120
AT1G56000
AT5G56580
AT3G48340
AT1G25682
AT1G64110
AT3G62140
AT1G09040
AT2G27190
AT3G07830
AT2G22090
AT3G48231
AT5G40450
AT5G14680
AT3G48460
AT4G35690
AT2G15760
AT3G21730
AT2G34920
AT3G04630
AT2G47360
AT1G43170
AT1G53625
AT5G02130
AT5G06680
AT5G58380
AT3G04680
AT2G28190
AT5G42520
AT1G02410
AT2G31260
AT1G67035
AT1G13160
AT5G62560
AT5G61500
AT1G64400
AT1G78230
AT3G29030
AT5G66670
AT1G23180
AT5G19900
AT1G16060
AT4G09840
AT5G57710
AT5G16140
AT2G31010
AT1G29050
AT5G58550
AT1G28280
AT2G40190
AT5G08650
AT3G62880
AT5G21170
AT5G04490
AT5G18800
AT1G71880
AT1G23560
AT5G02090
AT1G02270
AT1G67570
AT4G14430
AT5G01970
AT5G62140
AT2G28100
AT4G25950
AT1G78380
AT3G49880
AT4G01210
AT4G25310
AT4G12840
AT1G08760
AT3G26900
AT4G26620
AT1G11000
AT1G11220
AT2G45930
AT2G32060
AT1G50450
AT5G08610
AT1G02260
AT5G37380
AT4G29180
AT3G60670
AT3G51390
AT2G21210
AT3G03530
AT4G30870
AT5G28920
AT3G22560
AT4G24640
AT2G05632
AT3G54120
AT5G60190
AT5G22640
AT4G29735
AT3G52940
AT1G74040
AT5G14240
AT3G10580
AT5G65205
AT4G26000
AT4G08160
AT3G43800
AT5G20580
AT1G26540
AT1G75160
AT1G16130
AT2G36670
AT5G39900
AT3G20490
AT4G22560
AT4G35290
AT1G05180
AT3G49370
AT1G08770
AT1G62280
AT1G61065
AT3G19080
AT4G11230
AT1G72080
AT3G47210
AT3G62610
AT2G35830
AT3G26520
AT5G08590
AT4G00270
AT4G26570
AT2G34610
AT5G53080
AT3G16650
AT1G28600
AT4G14450
AT1G01830
AT2G17760
AT5G24318
AT1G52855
AT4G13750
AT3G22275
AT5G66790
AT1G17345
AT4G29620
AT3G20460
AT3G17470
AT5G13290
AT1G49160
AT4G16050
AT5G03406
AT3G62020
AT3G55990
AT5G57930
AT1G53025
AT4G22850
AT3G07560
AT3G51840
AT4G24190
AT3G58670
AT1G17490
AT1G23570
AT3G07700
AT1G11350
AT5G53170
AT5G52430
AT1G54920
AT3G04940
AT3G05810
AT1G55110
AT1G01930
AT2G03680
AT2G44280
AT5G05990
AT3G62530
AT1G20405
AT1G55230
AT4G34140
AT2G23350
AT2G32230
AT2G22920
AT3G03440
AT5G59410
AT1G71150
AT5G06380
AT5G62490
AT2G20250
AT4G25000
AT1G21830
AT2G23240
AT1G75280
AT3G05400
AT1G49480
AT1G63780
AT3G62980
AT5G04720
AT1G26360
AT1G01720
AT5G27920
AT1G54650
AT5G08630
AT1G71790
AT2G03740
AT2G45050
AT5G65690
AT5G20290
AT4G33000
AT1G51270
AT2G22200
AT5G60570
AT1G05600
AT5G16550
AT4G04880
AT5G13250
AT2G23120
AT2G45630
AT2G17340
AT1G14185
AT3G03160
AT2G41780
AT5G23290
AT5G57520
AT5G21150
AT2G29990
AT3G26090
AT1G77680
AT1G08540
AT1G66400
AT3G17152
AT4G29860
AT3G22845
AT4G21620
AT3G44710
AT1G53770
AT1G64650
AT4G32080
AT1G22610
AT3G01660
AT1G48635
AT2G41200
AT1G09140
AT5G03050
AT3G24800
AT2G32100
AT2G17550
AT2G28200
AT2G37330
AT4G26750
AT4G33040
AT1G46264
AT3G44735
AT1G80070
AT5G04460
AT2G16018
AT3G15660
AT3G17900
AT3G11070
AT5G11980
AT5G42910
AT2G20900
AT3G28660
AT4G24026
AT2G01970
AT3G23510
AT3G12270
AT1G01470
AT1G36180
AT1G69880
AT3G45300
AT1G45221
AT3G54410
AT4G24710
AT5G10580
AT1G63800
AT2G44195
AT5G08695
AT2G15820
AT1G32580
AT5G33320
AT4G12340
AT1G02950
AT2G36305
AT5G10740
AT2G25530
AT1G61640
AT4G28650
AT4G00695
AT2G04550
AT5G23420
AT3G08490
AT2G27220
AT5G04340
AT2G20590
AT1G35420
AT1G30330
AT3G45020
AT3G21650
AT4G12320
AT1G77110
AT2G32450
AT1G76750
AT3G07680
AT5G64343
AT2G14285
AT4G15240
AT1G22380
AT3G06200
AT5G23395
AT5G48000
AT3G22890
AT1G14000
AT5G66680
AT4G26260
AT1G28320
AT1G18520
AT2G28700
AT5G54062
AT3G02460
AT3G26470
AT1G68710
AT2G41290
AT2G44200
AT1G02680
AT4G14695
AT2G35980
AT1G27660
AT5G52882
AT4G23760
AT1G43667
AT5G58350
AT1G54970
AT3G53668
AT4G15690
AT1G25450
AT4G27730
AT2G31380
AT2G40080
AT5G45950
AT1G23670
AT4G14147
AT3G21430
AT2G19430
AT3G58610
AT5G66030
AT2G42060
AT4G08540
AT2G37660
AT5G56020
AT4G37810
AT3G19020
AT3G50390
AT2G39805
AT3G05920
AT5G41950
AT5G49940
AT5G23405
AT1G15010
AT3G18750
AT3G16330
AT1G06690
AT3G62060
AT1G53490
AT5G15570
AT3G52550
AT3G12360
AT1G58120
AT5G64690
AT4G28170
AT1G43560
AT1G14020
AT4G00820
AT3G48480
AT3G25050
AT1G26230
AT2G03760
AT3G20380
AT5G08240
AT5G39150
AT2G20070
AT2G21490
AT3G50000
AT5G26920
AT5G48030
AT4G28310
AT5G14990
AT3G15510
AT5G58430
AT4G15670
AT4G16340
AT2G42140
AT5G07250
AT2G24580
AT5G42140
AT1G75960
AT5G12100
AT1G06148
AT1G49770
AT4G16008
AT1G79670
AT1G09710
AT2G35500
AT3G49645
AT5G24314
AT3G07120
AT1G21150
AT2G39110
AT5G28490
AT5G26960
AT1G69430
AT1G23830
AT5G47850
AT1G06490
AT3G48410
AT4G35180
AT1G63610
AT1G61900
AT2G26840
AT1G06930
AT5G27820
AT3G61740
AT3G60080
AT5G19420
AT1G26670
AT4G02430
AT2G29570
AT3G11450
AT3G45930
AT3G47530
AT5G44390
AT1G04420
AT1G60783
AT1G72880
AT3G01770
AT1G76550
AT3G63370
AT3G14520
AT4G00090
AT1G51070
AT2G46400
AT5G27720
AT5G25410
AT1G71270
AT1G31650
AT2G24210
AT3G10140
AT2G38810
AT4G11175
AT3G09870
AT5G42200
AT2G39580
AT5G48180
AT5G44150
AT4G09620
AT3G61240
AT3G48425
AT1G35620
AT1G22900
AT3G63250
AT1G10430
AT1G48110
AT1G11720
AT2G37580
AT1G79940
AT5G20010
AT1G11090
AT1G08580
AT4G38260
AT5G43210
AT3G60950
AT5G18610
AT5G58782
AT3G25870
AT5G54430
AT1G29310
AT4G21980
AT5G61970
AT2G05910
AT2G19850
AT4G21210
AT3G21260
AT1G76970
AT3G45740
AT5G54810
AT4G22780
AT1G74380
AT5G12970
AT1G07720
AT4G23493
AT5G42650
AT3G56010
AT4G24610
AT5G63350
AT1G62540
AT1G01310
AT1G63770
AT2G19400
AT5G36790
AT5G52900
AT2G12462
AT5G45980
AT5G45360
AT1G64530
AT5G01840
AT4G12290
AT5G35200
AT3G50480
AT5G20280
AT5G11150
AT3G10350
AT5G40330
AT4G02680
AT5G66770
AT1G79420
AT1G67050
AT5G66330
AT4G24730
AT5G23150
AT1G21750
AT2G27510
AT3G49760
AT3G24495
AT5G15180
AT2G05830
AT3G22900
AT3G57570
AT5G59490
AT1G47655
AT3G24040
AT2G16200
AT1G27500
AT4G01680
AT5G08139
AT1G61420
AT2G44010
AT5G66050
AT1G03000
AT4G11330
AT1G63160
AT3G32920
AT3G22800
AT2G01950
AT5G39890
AT4G16420
AT2G35680
AT5G51290
AT1G71910
AT3G23870
AT5G40640
AT5G26270
AT2G26740
AT3G60250
AT5G08415
AT1G15750
AT2G04160
AT5G25120
AT1G76480
AT5G14250
AT4G30850
AT3G62920
AT1G62780
AT1G32870
AT2G27320
AT2G26880
AT1G17520
AT5G63140
AT1G22770
AT1G57560
AT1G36078
AT2G03800
AT5G60210
AT2G17120
AT4G28740
AT3G08730
AT4G08350
AT3G04850
AT5G66750
AT3G44220
AT3G22120
AT2G33830
AT2G16390
AT1G48210
AT3G29770
AT4G36800
AT2G31440
AT5G39410
AT1G08315
AT2G03500
AT3G62120
AT5G50200
AT2G41710
AT4G10840
AT1G07090
AT1G44160
AT2G01350
AT5G20200
AT4G39850
AT1G05550
AT1G62870
AT5G06970
AT2G31150
AT5G50565
AT5G04430
AT3G50570
AT5G02740
AT1G60680
AT1G47870
AT1G58300
AT5G02690
AT5G06950
AT1G55580
AT2G21620
AT1G61850
AT3G55170
AT5G01170
AT5G55930
AT1G62430
AT4G19120
AT5G19570
AT2G45070
AT5G40590
AT5G52820
AT1G20770
AT4G25672
AT2G31750
AT4G32700
AT1G11572
AT1G70780
AT2G45410
AT1G74840
AT3G16190
AT2G13450
AT1G50630
AT4G25845
AT1G18560
AT5G37990
AT5G15210
AT5G11430
AT4G06744
AT2G29360
AT3G51660
AT4G15500
AT3G57170
AT1G69250
AT3G56630
AT2G20150
AT3G11830
AT1G80130
AT4G20410
AT3G47870
AT1G27290
AT1G49570
AT4G27740
AT4G16695
AT3G12690
AT3G06830
AT1G60710
AT2G28570
AT5G11070
AT5G54855
AT1G66280
AT3G59052
AT3G28850
AT1G09500
AT5G07720
AT5G43180
AT3G62560
AT4G33467
AT4G16620
AT1G25230
AT2G27410
AT1G30280
AT4G19570
AT1G56590
AT3G54090
AT3G53870
AT5G01420
AT1G59580
AT1G54310
AT5G66760
AT5G48170
AT4G19940
AT1G15385
AT4G38092
AT1G28290
AT5G21090
AT1G62360
AT5G17000
AT3G02468
AT2G21300
AT1G25145
AT5G28450
AT4G26020
AT4G12960
AT3G03220
AT5G19660
AT2G33640
AT1G23150
AT5G02940
AT4G35860
AT3G27820
AT5G43940
AT5G11390
AT2G24020
AT5G19220
AT1G66500
AT5G59460
AT5G64070
AT1G70540
AT2G30660
AT3G58490
AT1G31990
AT4G27960
AT2G26370
AT5G12250
AT3G62660
AT1G13370
AT4G00231
AT2G16710
AT4G29330
AT1G61380
AT1G56020
AT4G34510
AT2G28860
AT2G36560
AT3G62590
AT3G61520
AT5G26000
AT1G55500
AT2G36660
AT5G50970
AT3G58720
AT2G16050
AT5G59800
AT1G57775
AT3G50530
AT1G32380
AT3G03520
AT4G25692
AT5G55410
AT5G57010
AT1G15080
AT2G39890
AT5G22620
AT5G17250
AT3G20430
AT3G15357
AT5G49320
AT2G14060
AT3G63010
AT5G61300
AT5G03340
AT5G09240
AT3G12820
AT2G20100
AT1G55450
AT2G38170
AT5G40382
AT1G19715
AT1G64080
AT1G26450
AT2G06555
AT3G59780
AT1G75390
AT1G76380
AT5G53770
AT5G15500
AT5G07220
AT5G14170
AT4G01480
AT2G31610
AT3G45190
AT2G38820
AT4G23170
AT3G62990
AT4G38500
AT1G78670
AT5G41410
AT1G14530
AT1G47720
AT2G32200
AT5G64840
AT5G11750
AT1G14700
AT3G59610
AT1G26220
AT5G50360
AT5G37340
AT2G23060
AT1G02510
AT4G04860
AT1G10417
AT1G54860
AT4G38210
AT1G75335
AT2G40430
AT1G80270
AT1G15430
AT1G49950
AT2G25820
AT2G38490
AT1G20696
AT1G03920
AT1G28050
AT3G07100
AT4G20870
AT4G09467
AT5G01800
AT5G09890
AT2G45570
AT3G04030
AT3G02650
AT3G50870
AT4G02940
AT1G68760
AT4G17140
AT3G12000
AT3G48200
AT4G20850
AT5G11270
AT3G18680
AT3G16680
AT1G44790
AT3G03600
AT1G19870
AT5G15270
AT5G47100
AT1G17870
AT2G15830
AT1G04990
AT3G60200
AT2G24255
AT5G28442
AT5G19760
AT4G11020
AT5G44670
AT3G52780
AT1G25350
AT3G10520
AT1G02470
AT4G00370
AT5G47500
AT3G14595
AT5G65160
AT2G37585
AT5G10230
AT4G36500
AT3G47380
AT1G12780
AT4G38790
AT1G77300
AT1G73080
AT4G16270
AT5G16460
AT2G39850
AT5G40020
AT4G13020
AT2G28320
AT5G49480
AT5G02250
AT3G17100
AT1G59940
AT3G13180
AT3G16440
AT1G13470
AT4G02390
AT2G23690
AT5G62100
AT3G53630
AT3G18830
AT2G36960
AT1G13780
AT3G06720
AT3G55110
AT1G49475
AT2G44530
AT4G32610
AT1G16400
AT4G10970
AT3G11420
AT2G04830
AT2G45180
AT5G10695
AT2G01090
AT1G22180
AT2G31345
AT1G47250
AT2G27228
AT3G26935
AT1G12665
AT3G52290
AT2G15025
AT3G57300
AT3G14890
AT5G54160
AT5G48790
AT2G19800
AT5G46900
AT3G05460
AT3G10220
AT5G49170
AT5G01950
AT1G67680
AT5G63220
AT5G06370
AT1G10310
AT1G16650
AT1G22490
AT5G09590
AT1G80110
AT4G30460
AT5G18620
AT3G16120
AT2G43210
AT3G62830
AT5G65210
AT1G72440
AT1G06570
AT2G21240
AT1G66855
AT4G37160
AT5G52545
AT2G17710
AT3G26030
AT1G05030
AT5G10440
AT2G41240
AT1G23260
AT1G19860
AT3G49100
AT2G11910
AT5G24110
AT2G45040
AT5G15780
AT2G05790
AT3G23255
AT3G02510
AT3G19980
AT2G21530
AT1G48880
AT1G09970
AT2G19470
AT5G19290
AT1G29951
AT2G45160
AT1G53530
AT5G26980
AT1G33340
AT3G12100
AT1G32780
AT5G02680
AT3G62770
AT5G19170
AT2G43400
AT5G64920
AT2G03370
AT3G25882
AT1G22910
AT4G23080
AT3G55060
AT1G77122
AT3G44940
AT2G14100
AT3G61820
AT3G56580
AT3G62750
AT1G60950
AT2G43320
AT1G35140
AT4G37980
AT1G23420
AT1G24880
AT1G50460
AT5G57440
AT5G44785
AT5G04250
AT1G50710
AT1G05575
AT5G25090
AT1G70320
AT2G19580
AT2G02320
AT1G12680
AT1G78320
AT2G45170
AT3G47690
AT3G22570
AT1G72260
AT4G34560
AT3G15450
AT3G28220
AT1G11680
AT3G50810
AT3G48810
AT2G39530
AT2G12280
AT5G35735
AT5G26760
AT1G16300
AT1G13635
AT3G21460
AT1G31480
AT2G30900
AT4G37445
AT1G20730
AT3G13674
AT1G72010
AT1G52050
AT5G50460
AT2G29740
AT2G34480
AT4G27870
AT1G15420
AT1G42990
AT1G10450
AT1G31730
AT2G39100
AT3G09200
AT2G21150
AT3G12750
AT3G14620
AT3G61700
AT3G44115
AT1G65845
AT4G22570
AT1G55140
AT2G42330
AT5G57015
AT5G01370
AT5G25265
AT5G35770
AT3G21950
AT2G29750
AT5G14210
AT1G14780
AT2G30860
AT5G43760
AT4G27280
AT2G18020
AT4G09466
AT5G18930
AT2G14580
AT2G32530
AT4G32210
AT2G04780
AT5G20310
AT1G15810
AT3G09650
AT1G13950
AT5G16030
AT4G30810
AT2G29540
AT5G21280
AT1G72610
AT2G38790
AT3G46780
AT5G38050
AT2G32040
AT3G23700
AT1G06149
AT4G23990
AT4G13650
AT1G58180
AT2G44160
AT5G20180
AT5G50175
AT3G50270
AT2G35736
AT1G21010
AT2G01690
AT5G58520
AT1G78910
AT2G41530
AT1G56650
AT1G07510
AT4G28860
AT3G15356
AT5G59470
AT4G33400
AT4G34770
AT3G26740
AT3G45480
AT5G24610
AT2G45530
AT5G17820
AT5G17370
AT4G20400
AT3G27700
AT4G18240
AT5G15581
AT1G55675
AT2G27030
AT4G17790
AT3G55770
AT4G14358
AT5G13390
AT2G24850
AT1G79520
AT3G29290
AT5G08040
AT3G27890
AT3G56190
AT1G69485
AT4G06598
AT4G17940
AT3G16460
AT2G21970
AT1G04610
AT5G18860
AT2G40070
AT3G59290
AT4G36090
AT3G47490
AT2G38860
AT5G03800
AT3G20010
AT4G32890
AT1G72910
AT5G21060
AT4G18060
AT3G09250
AT3G18640
AT1G12080
AT1G35255
AT2G28410
AT3G49570
AT2G29120
AT3G47430
AT2G20530
AT1G18300
AT5G54970
AT2G31090
AT5G11090
AT1G73980
AT1G15600
AT2G02515
AT2G27830
AT4G02740
AT4G26430
AT1G60500
AT1G32990
AT4G13680
AT4G22300
AT5G02230
AT3G55580
AT1G15000
AT1G74960
AT5G59830
AT1G29820
AT2G18360
AT5G28463
AT2G35760
AT1G22065
AT1G27370
AT2G02780
AT3G06250
AT5G28500
AT1G14990
AT4G10613
AT4G24060
AT1G02530
AT4G12510
AT5G53130
AT5G17170
AT3G12700
AT1G21980
AT5G03430
AT2G02840
AT2G41225
AT3G28940
AT4G23560
AT5G64230
AT4G14440
AT5G61605
AT3G21140
AT5G35320
AT5G63620
AT1G06270
AT1G16510
AT4G23630
AT5G15430
AT5G60850
AT5G05920
AT1G51402
AT3G28760
AT5G02770
AT3G10800
AT3G22942
AT5G56310
AT3G58150
AT3G13920
AT3G13670
AT3G55240
AT5G45770
AT4G32190
AT2G02850
AT1G49360
AT4G12440
AT5G24580
AT1G06620
AT5G47490
AT3G22620
AT1G22400
AT1G35180
AT5G53592
AT2G30870
AT1G15885
AT3G16920
AT1G72980
AT4G23850
AT5G01190
AT1G58245
AT3G08800
AT1G19960
AT1G08340
AT5G08780
AT3G25590
AT5G08160
AT3G12560
AT2G37190
AT2G41120
AT1G22660
AT1G47550
AT4G35770
AT5G43850
AT5G38110
AT4G03490
AT2G28890
AT3G25660
AT5G03190
AT2G40660
AT5G44310
AT3G62580
AT2G27290
AT4G33550
AT4G34850
AT3G30160
AT4G13370
AT3G25805
AT1G24062
AT1G22280
AT3G06680
AT5G14360
AT4G39200
AT5G39590
AT5G39510
AT4G31940
AT5G41940
AT5G04820
AT2G28830
AT2G35920
AT4G39350
AT3G57150
AT5G41900
AT1G61800
AT1G51020
AT5G23380
AT1G54100
AT5G23510
AT1G71100
AT3G10620
AT2G19880
AT1G72890
AT1G73370
AT5G48500
AT3G11990
AT5G02590
AT4G39520
AT4G37430
AT5G59540
AT1G79310
AT3G09360
AT4G29890
AT4G29700
AT4G39870
AT4G09750
AT5G44280
AT1G26930
AT2G45660
AT3G11773
AT3G52220
AT1G21640
AT1G51913
AT5G08260
AT3G25860
AT1G32190
AT5G41690
AT1G66840
AT1G26910
AT2G26710
AT2G48121
AT1G76260
AT3G22070
AT1G26390
AT4G22160
AT5G20610
AT5G04950
AT2G25460
AT4G04930
AT4G30700
AT4G31180
AT1G31850
AT5G58270
AT1G24577
AT5G10020
AT1G67250
AT3G51000
AT1G14770
AT1G09150
AT1G15380
AT1G12820
AT1G26340
AT5G14530
AT5G53050
AT5G53620
AT3G55620
AT3G54380
AT1G53390
AT1G31970
AT1G79510
AT2G41110
AT5G41080
AT3G28950
AT1G17230
AT4G18395
AT4G36960
AT3G55460
AT3G22980
AT4G21780
AT4G21830
AT3G15351
AT1G72150
AT5G55160
AT1G67880
AT4G38620
AT2G28740
AT1G33470
AT3G44310
AT2G38710
AT3G59060
```
