## Supplementary material for "A comprehensive map of preferentially located motifs reveals distinct proximal *cis*-regulatory elements in plants": TAAAAA_containing_gene_set.txt

```
#Occurences of TAAAAA between -2 and 6 (positions relative to the transcription start site)
#921 sequences with TAAAAA in this interval
#4.48% of the sequences in promoter set with TAAAAA (set with 20573 sequences)
AT4G24640
AT3G62160
AT1G53390
AT5G54400
AT2G36985
AT1G62730
AT1G74590
AT5G66040
AT4G10895
AT1G02900
AT1G35910
AT3G51895
AT3G22820
AT3G24740
AT3G58050
AT5G12940
AT2G14210
AT5G55220
AT5G06820
AT3G63010
AT5G42650
AT5G14580
AT5G19350
AT5G16510
AT5G61210
AT1G01540
AT5G52660
AT3G02480
AT1G21270
AT4G35030
AT1G17370
AT3G04200
AT3G45242
AT5G15960
AT3G56150
AT1G02890
AT5G20350
AT2G18570
AT5G49320
AT5G48970
AT3G21295
AT5G27420
AT5G05750
AT1G28380
AT4G29570
AT1G52190
AT2G20670
AT5G07520
AT5G64650
AT1G75580
AT5G60910
AT2G32860
AT1G14830
AT4G20370
AT3G62360
AT4G11840
AT1G34510
AT4G04570
AT1G26190
AT1G70680
AT4G35600
AT1G67265
AT5G11550
AT5G22750
AT3G05190
AT3G49320
AT4G01480
AT5G59120
AT1G45191
AT2G43660
AT1G16890
AT5G54180
AT2G04340
AT3G04610
AT3G25600
AT1G22120
AT5G57900
AT1G52343
AT1G35260
AT4G37030
AT3G47640
AT4G19830
AT2G46260
AT5G23910
AT4G10430
AT2G37680
AT3G06260
AT1G54090
AT4G26520
AT2G34610
AT4G16410
AT1G19950
AT5G26960
AT3G46720
AT2G34870
AT2G41260
AT1G13050
AT1G72790
AT1G18580
AT4G04180
AT1G15210
AT4G11830
AT4G39730
AT3G01230
AT5G59430
AT2G26470
AT2G32790
AT5G19110
AT4G24190
AT4G23440
AT3G11710
AT5G65660
AT5G24630
AT2G20750
AT3G27850
AT1G12940
AT1G80970
AT2G13295
AT3G11200
AT1G52470
AT5G63040
AT3G14620
AT4G04670
AT5G66650
AT1G51420
AT3G62590
AT2G23800
AT2G35280
AT2G26260
AT3G47600
AT1G19920
AT2G03410
AT3G45170
AT3G61150
AT4G34588
AT1G23400
AT4G01070
AT4G09030
AT2G24765
AT4G18650
AT3G42630
AT1G09530
AT4G14840
AT4G12780
AT3G18930
AT3G16700
AT4G15417
AT1G27910
AT4G11720
AT5G23190
AT2G47940
AT1G03890
AT3G21260
AT5G05100
AT2G44830
AT3G48730
AT1G61300
AT4G24530
AT5G07380
AT5G14180
AT3G17600
AT5G17040
AT3G15356
AT5G49215
AT1G59610
AT1G69840
AT1G72080
AT5G09770
AT2G04660
AT2G18990
AT3G59870
AT2G28910
AT5G18780
AT1G11820
AT4G35290
AT2G34970
AT4G00955
AT3G27906
AT4G29350
AT2G01620
AT5G54140
AT3G02470
AT1G07050
AT4G26200
AT1G65800
AT5G61830
AT1G30260
AT2G48160
AT5G36170
AT4G11790
AT4G16442
AT5G01780
AT5G24740
AT3G29035
AT5G64860
AT3G50510
AT2G40935
AT3G13404
AT4G25940
AT1G21050
AT3G27190
AT2G04680
AT4G13395
AT1G45223
AT2G18510
AT3G60961
AT1G77300
AT2G02400
AT2G01520
AT2G46850
AT2G29730
AT5G25620
AT2G32700
AT5G23970
AT3G26740
AT1G62900
AT1G71690
AT5G51290
AT1G21400
AT1G20030
AT3G13580
AT4G18195
AT3G50870
AT2G47340
AT2G38340
AT3G28920
AT2G31957
AT2G39310
AT1G05100
AT1G47655
AT5G60710
AT2G35020
AT3G57910
AT3G56310
AT3G23200
AT4G31080
AT1G23350
AT5G01150
AT2G37440
AT1G54540
AT1G53240
AT1G40087
AT5G05810
AT1G35710
AT2G19780
AT5G02910
AT1G24530
AT2G39460
AT1G75150
AT2G17750
AT1G16905
AT1G23440
AT3G62640
AT5G61810
AT2G21630
AT5G62180
AT1G12230
AT3G15750
AT1G08830
AT4G02500
AT3G20220
AT1G61360
AT1G09400
AT5G49170
AT5G15780
AT5G50150
AT4G12020
AT4G21230
AT1G25390
AT1G08500
AT5G40270
AT2G28790
AT5G55750
AT1G72910
AT1G58100
AT3G07860
AT3G12180
AT2G45070
AT1G50370
AT4G27740
AT4G37330
AT2G44745
AT2G33290
AT3G55430
AT3G17820
AT4G36860
AT5G19900
AT4G22285
AT3G53110
AT5G57930
AT1G58766
AT5G03800
AT1G04430
AT2G15820
AT4G00820
AT5G57820
AT1G68550
AT1G76300
AT1G68260
AT5G47790
AT3G53310
AT4G34590
AT3G26630
AT5G17170
AT2G34655
AT1G74000
AT1G06060
AT3G50660
AT5G10170
AT3G24860
AT3G08930
AT2G04070
AT1G17060
AT1G48300
AT4G24820
AT5G40210
AT2G15580
AT2G47310
AT5G26240
AT5G46080
AT1G67800
AT5G27360
AT2G16030
AT5G63970
AT1G73066
AT1G24148
AT1G65500
AT5G43310
AT1G79110
AT1G64580
AT5G48060
AT1G12665
AT2G44360
AT3G49950
AT4G26555
AT3G45240
AT1G09575
AT5G51850
AT5G62100
AT1G26761
AT2G34240
AT2G05810
AT2G33840
AT5G18550
AT3G51260
AT2G35070
AT1G11785
AT5G19680
AT5G37130
AT2G19400
AT3G58930
AT5G62190
AT4G33920
AT5G64350
AT5G03330
AT4G37160
AT1G05020
AT5G13720
AT1G20090
AT5G51180
AT5G44750
AT3G53170
AT2G21930
AT1G50450
AT5G06630
AT1G54240
AT1G32750
AT4G34560
AT1G53903
AT2G19770
AT5G45420
AT2G47470
AT3G10850
AT5G19730
AT4G39890
AT1G09800
AT3G58650
AT2G17410
AT2G06005
AT3G03120
AT4G29000
AT1G62190
AT4G10590
AT4G01400
AT5G42790
AT2G03470
AT4G31210
AT3G23190
AT2G16300
AT3G51650
AT2G26930
AT1G01560
AT2G27220
AT5G49920
AT2G23630
AT4G23460
AT4G27160
AT5G52410
AT1G54550
AT5G64580
AT5G54770
AT1G49800
AT1G33750
AT1G10370
AT3G18580
AT3G20600
AT5G08380
AT3G18570
AT2G22200
AT4G00380
AT4G32030
AT2G23093
AT3G54930
AT2G03821
AT4G27580
AT1G03860
AT1G07680
AT2G15280
AT5G55620
AT2G26370
AT5G59080
AT1G34047
AT5G03070
AT4G19210
AT4G28260
AT2G45210
AT4G31010
AT1G19320
AT2G01690
AT3G16565
AT1G76650
AT2G26490
AT5G01130
AT4G26010
AT2G23950
AT2G28830
AT5G45560
AT3G01340
AT5G58630
AT5G60400
AT3G30180
AT1G80730
AT2G03500
AT3G54130
AT5G54730
AT1G33590
AT4G32840
AT2G44180
AT2G32770
AT4G32930
AT4G24450
AT3G17310
AT3G59700
AT5G25940
AT4G00390
AT3G51920
AT4G17460
AT3G49210
AT4G14690
AT2G15010
AT3G15353
AT2G12646
AT1G69740
AT3G27999
AT1G68190
AT5G67330
AT5G10470
AT1G03445
AT5G16210
AT4G17530
AT1G30130
AT5G20570
AT4G14210
AT1G79440
AT5G47110
AT1G51590
AT3G12750
AT1G61820
AT3G54480
AT1G55675
AT1G70020
AT2G25370
AT3G51050
AT4G06634
AT5G47860
AT5G50520
AT1G78130
AT2G22650
AT1G15310
AT3G50150
AT3G63080
AT1G35310
AT3G15300
AT2G42330
AT2G22630
AT5G39080
AT3G16500
AT1G25400
AT5G56000
AT3G48770
AT1G73190
AT4G16146
AT3G27160
AT1G06830
AT4G28310
AT3G03220
AT3G17300
AT5G19660
AT2G31140
AT5G48650
AT5G19120
AT5G11412
AT3G43700
AT1G19835
AT5G09580
AT3G17800
AT4G26320
AT3G19180
AT4G15470
AT2G16570
AT1G20450
AT2G16860
AT3G21550
AT4G17080
AT2G17840
AT2G24030
AT5G14200
AT4G10770
AT3G09150
AT3G63160
AT1G49450
AT5G07140
AT1G14380
AT1G49410
AT1G48550
AT2G28880
AT2G17940
AT4G28270
AT2G26160
AT1G76110
AT1G77710
AT4G21705
AT4G11310
AT5G56320
AT1G22640
AT3G46300
AT5G14380
AT2G23320
AT1G45000
AT3G26110
AT2G26190
AT1G26945
AT3G61690
AT5G57840
AT5G49525
AT1G49570
AT3G16895
AT4G33145
AT5G61800
AT4G26650
AT3G08590
AT4G11140
AT1G65150
AT5G43600
AT4G29790
AT1G30200
AT1G17500
AT5G22850
AT5G54490
AT5G05570
AT3G01750
AT5G23830
AT5G10740
AT2G39550
AT3G13680
AT4G18340
AT1G12680
AT4G26100
AT2G28315
AT2G45830
AT1G74130
AT4G22670
AT3G16750
AT4G26270
AT3G02468
AT2G22122
AT1G18550
AT1G75030
AT5G22500
AT5G46630
AT5G22860
AT2G32150
AT1G23090
AT5G13430
AT5G46200
AT1G29960
AT1G48840
AT4G24250
AT5G61370
AT1G20950
AT1G68945
AT1G64490
AT5G57030
AT1G51710
AT2G35230
AT1G74960
AT1G24210
AT4G13250
AT1G76710
AT3G04730
AT2G03740
AT2G40004
AT1G51800
AT1G03960
AT1G75920
AT3G20210
AT3G15510
AT1G31540
AT5G13410
AT2G29430
AT1G16060
AT4G07825
AT1G13180
AT3G06640
AT3G44300
AT3G10660
AT2G21240
AT3G27470
AT1G17350
AT3G02550
AT4G03020
AT5G49360
AT5G40840
AT3G17150
AT3G07568
AT3G61880
AT1G76030
AT3G52500
AT2G03220
AT3G47370
AT5G60590
AT2G23270
AT1G07780
AT2G28080
AT3G18600
AT4G00780
AT4G09800
AT1G78300
AT5G53486
AT1G31850
AT4G18350
AT3G27630
AT4G08770
AT2G38760
AT4G10020
AT1G49910
AT3G62790
AT5G36230
AT3G58610
AT4G29890
AT3G60690
AT4G31800
AT4G20320
AT2G28190
AT3G27710
AT1G24540
AT1G71230
AT5G54200
AT1G07150
AT5G38630
AT3G17340
AT5G43780
AT3G55250
AT5G10630
AT1G77885
AT5G14170
AT3G13720
AT3G24140
AT5G12950
AT1G70040
AT4G34850
AT3G27070
AT5G58480
AT4G14000
AT4G21660
AT3G01320
AT2G17830
AT3G45630
AT3G06790
AT2G40360
AT5G45910
AT2G35500
AT3G17020
AT5G43100
AT5G40730
AT1G77880
AT5G14530
AT5G13110
AT5G13810
AT2G23620
AT1G48030
AT5G63110
AT5G16600
AT5G40450
AT2G04032
AT5G38220
AT1G29370
AT1G29770
AT2G19490
AT4G36900
AT2G36880
AT3G11010
AT1G44350
AT3G23050
AT4G32580
AT3G61380
AT5G25120
AT3G58020
AT4G12960
AT2G15530
AT5G12960
AT1G32100
AT2G41510
AT3G57062
AT1G80710
AT1G66350
AT5G23820
AT3G60180
AT2G28450
AT2G43010
AT1G74780
AT5G27720
AT1G63260
AT5G16240
AT4G29140
AT2G03430
AT4G02810
AT3G03910
AT2G19080
AT5G62140
AT2G18170
AT1G07920
AT5G18440
AT2G19310
AT1G16515
AT4G38900
AT5G49620
AT4G10490
AT3G47620
AT3G57710
AT1G53282
AT3G62070
AT3G13130
AT3G50760
AT2G33350
AT3G11600
AT3G23820
AT5G19151
AT5G17600
AT2G02010
AT5G59360
AT2G28060
AT5G26742
AT2G44530
AT1G47497
AT5G55550
AT2G15620
AT1G68552
AT4G37300
AT4G33490
AT5G12150
AT5G58770
AT1G10810
AT1G04290
AT4G14720
AT5G45720
AT5G40382
AT3G23160
AT2G02000
AT1G62290
AT3G01950
AT1G21060
AT1G70850
AT4G01335
AT5G15630
AT5G04270
AT4G08510
AT2G02720
AT3G26240
AT5G07571
AT5G16680
AT5G61790
AT3G10572
AT1G51020
AT3G26580
AT4G31240
AT5G67250
AT3G26960
AT3G13560
AT5G27390
AT1G73340
AT3G27830
AT2G04420
AT3G25805
AT3G62660
AT4G37890
AT1G02405
AT1G33230
AT3G04490
AT1G12730
AT1G05260
AT4G00730
AT1G53885
AT1G27430
AT3G15220
AT5G39220
AT2G47300
AT1G14780
AT1G75400
AT5G48175
AT1G30814
AT1G31440
AT3G28956
AT1G50030
AT4G23390
AT4G14910
AT2G39250
AT2G04300
AT2G39890
AT5G56190
AT1G65690
AT5G03030
AT2G33520
AT2G02148
AT1G10660
AT3G02950
AT1G15330
AT4G32500
AT5G56790
AT5G35450
AT3G15690
AT4G31750
AT5G01400
AT5G42520
AT1G06050
AT3G01120
AT1G63840
AT4G09170
AT5G11380
AT4G25845
AT3G61460
AT2G25920
AT1G75340
AT4G19950
AT5G15530
AT5G04200
AT1G68185
AT2G45160
AT2G02180
AT4G37180
AT4G08700
AT3G07080
AT5G59410
AT5G56940
AT5G51910
AT3G21590
AT1G76200
AT3G03560
AT3G14870
AT3G44460
AT3G43660
AT1G48360
AT2G38060
AT4G35390
AT1G03590
AT1G24040
AT5G18860
AT4G32380
AT4G28680
AT3G22620
AT2G20310
AT3G48110
AT3G17070
AT5G66090
AT3G15270
AT1G72230
AT1G66210
AT3G57090
AT5G65260
AT1G16410
AT2G15220
AT5G47560
AT1G25240
AT1G80260
AT5G35220
AT3G46500
AT3G05670
AT4G00740
AT4G25250
AT5G19820
AT2G21450
AT1G22400
AT5G53200
AT2G15830
AT1G61310
AT3G05490
AT1G25230
AT1G31130
AT3G54100
AT4G06676
AT3G27080
AT5G55170
AT5G23480
AT1G27460
AT4G24940
AT3G57750
AT3G22560
AT4G38640
AT1G09200
AT1G54990
AT5G01420
```
