## Supplementary material for "A comprehensive map of preferentially located motifs reveals distinct proximal *cis*-regulatory elements in plants": TAAAAAA_containing_gene_set.txt

```
#Occurences of TAAAAAA between -1 and 0 (positions relative to the transcription start site)
#173 sequences with TAAAAAA in this interval
#0.84% of the sequences in promoter set with TAAAAAA (set with 20573 sequences)
AT1G71690
AT5G48650
AT5G56940
AT2G26260
AT3G55250
AT5G67330
AT3G17300
AT1G70020
AT3G17070
AT4G26650
AT1G75920
AT2G28790
AT5G53200
AT1G07680
AT2G35070
AT4G32840
AT4G00730
AT1G70680
AT2G18570
AT5G18860
AT3G15510
AT4G17460
AT1G26761
AT4G37330
AT5G49215
AT1G35310
AT5G40210
AT1G07050
AT1G62900
AT2G04340
AT4G00955
AT5G19730
AT1G12730
AT5G55750
AT5G48060
AT3G50660
AT1G53390
AT3G06640
AT1G32750
AT3G61150
AT4G29570
AT1G74130
AT1G80710
AT4G00740
AT5G45720
AT2G21630
AT4G19830
AT1G45223
AT2G38340
AT1G74000
AT5G19350
AT2G02180
AT4G06634
AT5G14530
AT1G78130
AT1G51420
AT2G25920
AT2G44745
AT3G24860
AT5G15530
AT5G19900
AT1G16410
AT1G20950
AT4G32380
AT3G07568
AT2G28315
AT2G19780
AT5G03330
AT2G18170
AT1G45000
AT1G72910
AT5G55620
AT5G24740
AT5G19680
AT5G25620
AT1G31440
AT5G47560
AT5G54400
AT1G51590
AT3G45170
AT5G62140
AT4G37890
AT3G28920
AT1G34510
AT3G46720
AT5G63110
AT1G03960
AT3G43700
AT2G47300
AT4G04570
AT4G31800
AT3G59700
AT1G63840
AT3G13680
AT4G37300
AT2G17410
AT1G23090
AT5G50520
AT5G19110
AT4G36860
AT1G51800
AT1G06830
AT3G51050
AT3G04610
AT1G70850
AT5G23830
AT2G33290
AT2G36880
AT1G77885
AT3G23190
AT1G28380
AT1G64490
AT5G20570
AT2G01520
AT2G04420
AT1G29370
AT5G51290
AT2G45830
AT5G15780
AT5G44750
AT4G12960
AT1G54090
AT1G23350
AT3G30180
AT1G48360
AT1G80970
AT5G49170
AT4G29790
AT5G23190
AT5G13410
AT5G05570
AT2G03821
AT3G59870
AT3G04730
AT5G62100
AT1G48840
AT5G59120
AT2G47310
AT3G58610
AT1G35710
AT1G52190
AT1G80260
AT4G02500
AT4G10770
AT1G72230
AT5G50150
AT2G15280
AT3G23160
AT1G59610
AT3G62660
AT2G34655
AT3G04200
AT3G12750
AT1G13180
AT1G25400
AT2G20670
AT1G33590
AT1G16515
AT5G51910
AT3G53110
AT5G05810
AT1G12680
AT3G57750
AT3G26110
AT4G14840
AT5G01150
AT2G16030
AT2G19310
AT5G17040
AT1G24210
AT3G45630
AT4G11720
AT1G54540
```
