## Supplementary material for "A comprehensive map of preferentially located motifs reveals distinct proximal *cis*-regulatory elements in plants": TAAAAAAA_containing_gene_set.txt

```
#Occurences of TAAAAAAA between -1 and 0 (positions relative to the transcription start site)
#100 sequences with TAAAAAAA in this interval
#0.49% of the sequences in promoter set with TAAAAAAA (set with 20573 sequences)
AT1G51420
AT2G19780
AT1G35710
AT3G04610
AT3G59870
AT4G00740
AT1G32750
AT1G06830
AT1G24210
AT5G20570
AT5G49215
AT3G04200
AT2G02180
AT4G14840
AT1G72230
AT5G13410
AT2G47300
AT5G62140
AT1G71690
AT1G35310
AT1G75920
AT5G44750
AT2G04420
AT4G02500
AT2G18570
AT5G15530
AT1G70850
AT3G17300
AT2G45830
AT4G06634
AT2G33290
AT1G03960
AT4G19830
AT3G30180
AT3G53110
AT1G23090
AT4G29790
AT3G15510
AT3G61150
AT5G50150
AT1G80970
AT5G50520
AT5G24740
AT2G25920
AT2G16030
AT1G45223
AT2G17410
AT5G48650
AT1G16515
AT2G34655
AT1G25400
AT4G00730
AT2G20670
AT3G43700
AT2G19310
AT1G23350
AT3G45170
AT3G59700
AT3G13680
AT5G56940
AT2G47310
AT3G04730
AT5G19900
AT5G63110
AT5G62100
AT1G80260
AT3G24860
AT1G12680
AT1G74000
AT4G12960
AT4G37300
AT1G59610
AT4G37890
AT4G29570
AT5G59120
AT5G03330
AT4G00955
AT5G18860
AT5G25620
AT5G17040
AT5G05570
AT5G51290
AT4G17460
AT1G12730
AT1G51590
AT1G70680
AT1G20950
AT3G51050
AT5G40210
AT4G11720
AT1G80710
AT5G53200
AT1G29370
AT3G12750
AT5G67330
AT5G55620
AT5G48060
AT3G23160
AT3G55250
AT4G32380
```
