## Supplementary material for "A comprehensive map of preferentially located motifs reveals distinct proximal *cis*-regulatory elements in plants": TAAAAAAC_containing_gene_set.txt

```
#Occurences of TAAAAAAC between -32 and 103 (positions relative to the transcription start site)
#453 sequences with TAAAAAAC in this interval
#2.20% of the sequences in promoter set with TAAAAAAC (set with 20573 sequences)
AT3G21300
AT3G48510
AT3G45630
AT3G15390
AT2G21630
AT1G53380
AT2G25770
AT1G56220
AT4G23420
AT2G25290
AT1G08500
AT4G27460
AT1G18000
AT3G23710
AT4G15740
AT4G15210
AT1G50360
AT1G54260
AT2G35760
AT2G40360
AT1G31175
AT2G47520
AT2G44130
AT3G02800
AT5G40450
AT4G11880
AT1G27430
AT4G30935
AT1G11220
AT1G18010
AT5G25890
AT3G19810
AT3G07525
AT1G04130
AT5G41520
AT5G60170
AT5G39890
AT1G55200
AT2G15620
AT1G22480
AT4G24175
AT5G63530
AT4G17490
AT3G48120
AT3G06510
AT5G42650
AT1G30757
AT5G13950
AT1G67750
AT4G14342
AT1G09794
AT3G28080
AT1G13460
AT4G13180
AT5G17440
AT5G48030
AT2G26920
AT3G09640
AT3G49760
AT1G62810
AT5G23940
AT1G60800
AT5G01150
AT3G02500
AT3G08910
AT3G54700
AT4G22310
AT2G15290
AT3G55260
AT2G17580
AT2G23260
AT1G66740
AT5G54900
AT4G24190
AT3G03450
AT5G06730
AT2G40980
AT1G30670
AT4G09030
AT4G33666
AT1G72450
AT1G78650
AT3G23840
AT1G62790
AT1G04490
AT3G60966
AT5G47560
AT1G26930
AT1G12940
AT1G10780
AT4G01140
AT3G46780
AT4G18425
AT1G62720
AT1G77885
AT4G26580
AT5G52180
AT4G36030
AT2G30660
AT3G11450
AT2G31210
AT5G12250
AT1G49715
AT5G49170
AT5G53870
AT5G20570
AT3G19800
AT2G12646
AT2G14170
AT5G24300
AT1G63140
AT3G62610
AT4G17410
AT2G41480
AT5G15190
AT3G50660
AT3G61880
AT3G15380
AT2G38340
AT1G43170
AT5G10570
AT1G50325
AT1G63840
AT5G53810
AT1G48360
AT5G13140
AT1G23140
AT5G10400
AT1G07820
AT1G62480
AT2G06555
AT3G49620
AT5G17760
AT5G25340
AT1G17920
AT5G58350
AT2G42030
AT3G01870
AT4G28740
AT1G27350
AT1G15370
AT5G64030
AT5G57015
AT3G53830
AT1G32190
AT2G23980
AT5G51030
AT2G33720
AT3G28180
AT3G55040
AT1G63080
AT1G30845
AT5G64040
AT3G54510
AT5G20590
AT3G02390
AT5G58420
AT3G49725
AT1G67856
AT1G10890
AT2G45840
AT1G06720
AT1G21600
AT2G35770
AT2G42240
AT4G35160
AT5G06550
AT5G13130
AT1G76730
AT3G44890
AT2G26930
AT3G03600
AT3G48570
AT1G62900
AT1G62730
AT2G35990
AT2G43920
AT3G53000
AT1G74230
AT1G18520
AT1G15800
AT2G44160
AT4G24500
AT5G23140
AT4G19570
AT2G33670
AT5G27410
AT1G69080
AT1G34065
AT1G48180
AT5G35450
AT3G13410
AT4G30220
AT5G23830
AT3G12520
AT5G48270
AT5G11160
AT1G63810
AT2G41150
AT5G54810
AT3G11630
AT1G58245
AT3G59280
AT3G12700
AT1G65484
AT4G02075
AT1G16515
AT1G16060
AT2G35780
AT1G23590
AT3G21080
AT4G37810
AT1G01170
AT4G01560
AT3G09560
AT3G51770
AT2G31957
AT4G19950
AT4G12060
AT5G45350
AT5G45320
AT1G54130
AT1G04140
AT1G26761
AT4G13650
AT1G73330
AT1G65860
AT4G18330
AT5G20600
AT1G45688
AT2G31250
AT3G21570
AT1G11720
AT4G29720
AT1G45248
AT5G17160
AT1G25350
AT3G14310
AT1G73607
AT2G20815
AT4G03080
AT1G48500
AT1G28060
AT1G31140
AT3G51920
AT3G55030
AT2G46210
AT4G02130
AT1G01650
AT2G45850
AT2G31790
AT5G58390
AT1G58180
AT1G08640
AT5G01750
AT1G28370
AT1G69270
AT5G13710
AT2G44590
AT2G27490
AT4G24890
AT4G24520
AT5G05810
AT2G40930
AT4G14360
AT1G57720
AT4G11040
AT4G10950
AT1G22640
AT4G03290
AT2G43110
AT2G36920
AT3G02510
AT3G18960
AT4G35780
AT2G35765
AT5G22850
AT3G26240
AT1G57770
AT3G26400
AT4G22350
AT4G18290
AT5G40720
AT4G37210
AT3G54580
AT1G62800
AT1G08490
AT2G03730
AT2G45310
AT5G02110
AT5G52720
AT5G51850
AT5G09660
AT4G05520
AT2G30600
AT2G01350
AT4G12360
AT3G10070
AT5G57785
AT4G31600
AT1G29010
AT3G45620
AT5G64290
AT1G26320
AT3G15270
AT4G04460
AT4G29940
AT5G23100
AT3G15780
AT4G10770
AT2G19450
AT2G41970
AT2G14960
AT2G21380
AT4G25810
AT4G05160
AT4G32208
AT5G06710
AT1G73940
AT2G28450
AT3G48230
AT5G49120
AT5G23820
AT2G15280
AT3G05320
AT3G43190
AT5G15260
AT1G23670
AT1G30080
AT5G66800
AT3G27070
AT4G16150
AT1G16000
AT2G45160
AT3G20450
AT2G44745
AT2G31862
AT5G56580
AT2G29560
AT3G52660
AT5G60490
AT3G21840
AT3G58610
AT5G51430
AT1G29140
AT2G28540
AT5G50490
AT4G34970
AT4G16442
AT2G04500
AT4G37460
AT1G34350
AT4G21460
AT3G15530
AT5G22830
AT1G76660
AT5G67470
AT5G46230
AT2G35490
AT1G58766
AT1G20020
AT2G31800
AT2G21150
AT1G24070
AT5G15780
AT2G38330
AT3G58780
AT3G54230
AT3G12620
AT2G47060
AT4G13890
AT5G24640
AT1G08190
AT5G43850
AT3G51990
AT1G58370
AT3G16490
AT1G17345
AT2G47400
AT4G24140
AT2G27480
AT5G09590
AT3G21140
AT2G41260
AT1G19025
AT4G19610
AT3G61130
AT5G55570
AT5G39610
AT1G13110
AT4G38440
AT5G47210
AT4G38810
AT3G15510
AT1G30170
AT3G26110
AT5G22090
AT1G55190
AT1G23880
AT5G48485
AT4G16780
AT1G27660
AT1G13520
AT3G59480
AT4G36860
AT1G79580
AT2G37840
AT5G21482
AT3G45780
AT4G27620
AT1G28700
AT1G08990
AT4G02050
AT4G02040
AT1G13440
AT4G39860
AT1G16950
AT3G58280
AT1G56070
AT1G18290
AT4G09600
AT1G64290
AT1G77850
AT2G41630
AT2G17305
AT5G41410
AT1G24300
AT3G45750
AT1G06680
AT4G24510
AT5G25980
AT1G33970
AT3G08860
AT2G37520
AT3G45830
AT3G18380
AT1G55730
AT5G58630
AT5G65170
AT5G58120
AT5G57990
AT1G05910
AT1G09350
AT1G02030
AT1G09950
AT4G13040
AT4G26810
AT2G26150
AT2G37720
AT1G20030
AT1G30000
AT3G25680
AT1G54450
```
