## Supplementary material for "A comprehensive map of preferentially located motifs reveals distinct proximal *cis*-regulatory elements in plants": TAAAAACA_containing_gene_set.txt

```
#Occurences of TAAAAACA between -9 and 95 (positions relative to the transcription start site)
#605 sequences with TAAAAACA in this interval
#2.94% of the sequences in promoter set with TAAAAACA (set with 20573 sequences)
AT5G53895
AT1G24147
AT1G33360
AT5G22270
AT3G11900
AT1G80730
AT1G63530
AT4G19150
AT5G08690
AT3G51990
AT4G25550
AT4G08150
AT3G58850
AT5G55240
AT1G23670
AT5G08650
AT1G78440
AT5G40450
AT5G08060
AT5G19260
AT1G11680
AT5G03250
AT5G08720
AT5G07030
AT2G31980
AT4G21450
AT5G08330
AT5G56210
AT4G00110
AT5G41810
AT4G39520
AT3G28750
AT2G26210
AT5G22130
AT2G42520
AT2G17920
AT1G71430
AT3G61590
AT2G17790
AT5G15550
AT1G21840
AT2G38840
AT3G02680
AT2G14247
AT4G21926
AT3G48670
AT1G20900
AT4G27540
AT5G13550
AT3G60080
AT1G78950
AT5G46600
AT2G25355
AT3G48360
AT4G19950
AT4G22550
AT1G19950
AT2G40750
AT5G20850
AT3G11280
AT5G08150
AT5G40470
AT1G02470
AT1G49660
AT1G71110
AT1G24040
AT4G37590
AT1G19130
AT2G43018
AT1G65720
AT5G42660
AT1G71820
AT1G53280
AT2G32700
AT4G31310
AT3G53670
AT4G01900
AT1G55580
AT3G18560
AT1G65010
AT1G03350
AT3G18570
AT1G60010
AT2G26650
AT5G22510
AT4G18700
AT2G15570
AT4G11240
AT2G28830
AT3G05900
AT2G29400
AT5G01910
AT4G36988
AT2G02300
AT3G60770
AT3G44115
AT4G22000
AT4G39590
AT4G26430
AT5G45710
AT4G32870
AT1G75560
AT1G57775
AT1G17730
AT3G08970
AT2G47450
AT5G47950
AT1G49860
AT3G53770
AT1G01180
AT2G46390
AT4G10020
AT4G35390
AT1G61095
AT5G27230
AT2G24940
AT1G64720
AT3G63220
AT2G17140
AT4G18780
AT5G54400
AT5G65700
AT5G62350
AT3G09630
AT5G02410
AT1G57720
AT3G55430
AT5G60150
AT4G18800
AT5G62100
AT3G15720
AT2G31430
AT1G22640
AT4G17895
AT5G19151
AT3G05750
AT5G07010
AT3G49760
AT5G48940
AT2G03500
AT1G43130
AT5G05800
AT3G11200
AT2G11851
AT1G19100
AT1G22280
AT3G53280
AT4G13370
AT3G55800
AT5G58420
AT4G26520
AT5G38630
AT5G39930
AT3G56580
AT1G29395
AT4G28397
AT1G26920
AT1G68000
AT5G53940
AT1G49450
AT2G13450
AT2G04830
AT5G56290
AT5G20180
AT1G73010
AT4G12620
AT2G41120
AT3G17155
AT3G26700
AT4G24680
AT1G36070
AT5G66570
AT3G57640
AT2G38695
AT5G19540
AT1G09530
AT5G47050
AT5G46290
AT1G08830
AT3G12170
AT3G60810
AT5G66550
AT5G40730
AT1G30480
AT3G16100
AT5G13000
AT5G48270
AT4G14340
AT5G22860
AT1G11810
AT2G45360
AT5G51850
AT4G25790
AT1G74080
AT2G41905
AT1G16290
AT5G59330
AT4G03420
AT4G15470
AT4G33240
AT2G23420
AT2G22410
AT5G16680
AT5G06870
AT1G79930
AT1G54520
AT2G14530
AT2G15025
AT4G36750
AT3G61130
AT4G10840
AT1G25375
AT2G14560
AT2G39180
AT5G64860
AT5G30490
AT4G37180
AT1G71960
AT2G29960
AT1G34510
AT1G45170
AT2G20595
AT3G28860
AT2G20690
AT2G45430
AT1G72080
AT2G32430
AT1G72820
AT5G48920
AT4G00895
AT5G47060
AT2G04500
AT1G05100
AT1G13820
AT1G35710
AT2G45690
AT4G16670
AT1G01930
AT3G24210
AT5G05100
AT3G52380
AT2G15320
AT3G10550
AT3G27160
AT4G09090
AT3G18500
AT2G18660
AT3G07890
AT4G12880
AT1G26320
AT5G08420
AT1G24540
AT5G02110
AT5G28460
AT3G22942
AT1G20640
AT5G60400
AT1G15330
AT1G49380
AT4G28110
AT1G75240
AT5G57785
AT1G71695
AT2G39640
AT2G35820
AT4G19038
AT2G38140
AT1G72720
AT2G18600
AT5G12360
AT2G35230
AT5G15630
AT5G35090
AT5G18800
AT4G37710
AT4G31240
AT4G26710
AT2G06555
AT4G34370
AT3G60980
AT4G27940
AT5G45140
AT5G58020
AT4G15740
AT4G07410
AT5G56570
AT5G41050
AT4G39950
AT1G77680
AT5G17170
AT4G14358
AT4G27350
AT1G78476
AT2G20060
AT1G34355
AT5G12950
AT1G62421
AT4G28680
AT2G43820
AT1G10660
AT2G23890
AT4G28530
AT1G29060
AT3G30775
AT5G06839
AT1G03140
AT5G62560
AT5G23020
AT1G80270
AT4G14790
AT2G43020
AT1G73340
AT1G18600
AT5G46710
AT4G27670
AT2G40970
AT1G25682
AT2G31550
AT5G41800
AT5G61470
AT5G58660
AT2G02590
AT1G62520
AT3G48110
AT3G19930
AT5G17380
AT4G28140
AT4G05420
AT2G33520
AT3G28920
AT5G12960
AT4G10380
AT1G75810
AT5G48010
AT5G59050
AT1G07610
AT3G23620
AT3G27070
AT5G15860
AT1G72340
AT4G36610
AT5G54720
AT5G62840
AT1G11820
AT2G41430
AT4G08700
AT3G53668
AT1G34792
AT4G24730
AT5G14170
AT4G19970
AT4G02580
AT2G06210
AT5G46800
AT5G06570
AT1G18750
AT1G01340
AT2G19770
AT1G61093
AT3G62790
AT3G22890
AT1G63780
AT4G22670
AT5G13050
AT1G23350
AT2G45340
AT1G08130
AT4G04670
AT3G23740
AT5G49480
AT2G29730
AT2G02870
AT5G39900
AT5G07590
AT1G07130
AT3G54260
AT1G18450
AT5G23010
AT1G73640
AT3G04320
AT1G19710
AT5G53970
AT1G19860
AT1G12650
AT1G75440
AT5G13030
AT5G65090
AT2G02498
AT5G09390
AT2G20530
AT1G03100
AT3G60140
AT1G76480
AT2G21820
AT2G15790
AT1G48030
AT4G02640
AT4G30760
AT3G22840
AT2G21050
AT2G41110
AT4G39380
AT5G65110
AT4G09640
AT3G58740
AT3G16220
AT3G52390
AT4G03020
AT4G21680
AT5G66110
AT1G23610
AT2G37975
AT1G11572
AT5G06780
AT4G32250
AT2G02000
AT2G45480
AT2G32860
AT5G15070
AT5G18420
AT1G68450
AT5G56360
AT2G12462
AT1G43800
AT4G27170
AT3G22060
AT5G14520
AT5G58030
AT2G46225
AT2G20700
AT3G23890
AT3G27010
AT3G10380
AT3G04690
AT2G14110
AT3G60820
AT1G66840
AT3G17020
AT5G43600
AT1G21080
AT3G50070
AT1G80110
AT4G35890
AT5G44574
AT5G39500
AT1G02580
AT1G20090
AT4G39550
AT2G23270
AT5G25570
AT4G39640
AT3G02510
AT3G50510
AT3G26960
AT2G42430
AT2G24945
AT4G34150
AT1G11650
AT3G22120
AT5G09730
AT4G13360
AT4G03400
AT2G01580
AT2G36885
AT2G40650
AT5G13840
AT5G10930
AT5G44430
AT3G13898
AT1G23560
AT5G54145
AT2G18950
AT5G58290
AT1G56020
AT5G53770
AT1G54860
AT5G01730
AT1G03850
AT1G69330
AT1G02500
AT3G22990
AT4G22150
AT1G14755
AT5G36810
AT5G12350
AT5G37530
AT3G48860
AT3G18990
AT1G28300
AT3G13200
AT2G38230
AT1G53790
AT4G10490
AT1G58080
AT1G21660
AT3G54510
AT2G37210
AT3G47640
AT3G44735
AT5G09720
AT1G17350
AT4G38900
AT1G19490
AT5G28850
AT1G48830
AT5G26980
AT1G79920
AT4G03566
AT1G53560
AT5G16390
AT2G38195
AT3G20540
AT1G05250
AT2G45380
AT5G33370
AT4G01080
AT2G39870
AT1G03820
AT4G23570
AT5G48960
AT1G19835
AT2G43010
AT4G08025
AT2G43445
AT4G11180
AT2G37970
AT1G04240
AT5G35480
AT2G34540
AT1G17330
AT2G46380
AT3G50330
AT2G13360
AT4G20270
AT5G25060
AT3G23700
AT4G02930
AT2G46230
AT1G32990
AT2G27360
AT5G46770
AT4G01480
AT4G13240
AT5G53900
AT4G00695
AT2G01370
AT5G25120
AT1G14130
AT5G44572
AT5G18440
AT1G76200
AT4G25845
AT2G19560
AT4G25433
AT1G28360
AT1G71150
AT1G27530
AT5G23770
AT1G23550
AT3G62410
AT1G06170
AT1G01560
AT1G57790
AT5G27390
AT3G49640
AT3G15690
AT2G32160
AT2G41140
AT2G32770
AT5G01220
AT3G22690
AT1G30300
AT5G55132
AT3G61520
AT4G36990
AT4G11820
AT3G25050
AT2G37260
AT3G54020
AT4G19880
AT3G03640
AT2G38220
AT1G29290
AT2G36050
AT2G24460
AT5G11860
AT3G57080
AT2G27010
AT3G15970
AT5G06210
AT1G71230
AT4G34430
AT3G08870
AT2G18860
AT1G49230
AT1G44575
AT2G29460
AT4G34560
AT2G04045
AT1G35290
AT1G13110
AT2G32990
AT3G46270
AT5G49320
AT4G14315
```
