## Supplementary material for "A comprehensive map of preferentially located motifs reveals distinct proximal *cis*-regulatory elements in plants": TAAAAAG_containing_gene_set.txt

```
#Occurences of TAAAAAG between -14 and 31 (positions relative to the transcription start site)
#677 sequences with TAAAAAG in this interval
#3.29% of the sequences in promoter set with TAAAAAG (set with 20573 sequences)
AT1G68960
AT3G12270
AT2G27030
AT4G11790
AT5G26650
AT5G39180
AT1G67170
AT3G62360
AT2G40095
AT5G24260
AT1G14030
AT4G32380
AT1G70020
AT3G59470
AT5G63040
AT2G35490
AT3G53310
AT1G04430
AT4G08530
AT3G52090
AT4G26090
AT3G13130
AT1G63260
AT3G43210
AT1G07920
AT3G48730
AT4G16410
AT2G30060
AT1G48160
AT1G62305
AT3G10660
AT3G20520
AT2G15620
AT5G45800
AT3G29970
AT2G26930
AT3G57920
AT3G26580
AT4G16150
AT2G44060
AT5G33320
AT1G77600
AT1G58766
AT1G22470
AT3G53870
AT4G39730
AT1G49800
AT4G39160
AT1G26815
AT2G17480
AT1G60000
AT2G07719
AT5G18780
AT3G58660
AT2G02160
AT5G66180
AT2G36810
AT3G16530
AT1G29970
AT2G31190
AT4G17350
AT5G35940
AT3G60000
AT1G67980
AT1G09575
AT3G05730
AT2G39350
AT1G61360
AT1G67940
AT3G09840
AT1G11660
AT4G14720
AT3G26080
AT2G23690
AT5G24030
AT4G00380
AT1G30200
AT2G28480
AT4G23850
AT2G40320
AT2G35530
AT5G22480
AT3G60330
AT3G46500
AT2G33860
AT1G68190
AT3G46300
AT4G04670
AT4G00980
AT5G17410
AT1G62290
AT3G56310
AT1G77680
AT2G19600
AT3G55290
AT5G13410
AT1G19320
AT5G55610
AT5G06630
AT2G17550
AT5G37070
AT4G25010
AT4G11310
AT3G02480
AT2G17840
AT2G31560
AT3G21295
AT4G31780
AT3G54250
AT2G32000
AT3G07830
AT3G03220
AT3G09440
AT3G53020
AT2G01340
AT1G72660
AT1G52030
AT2G47480
AT2G43160
AT5G54710
AT4G25080
AT1G21660
AT1G32540
AT5G10630
AT5G08720
AT1G15410
AT5G55220
AT4G19060
AT4G28260
AT2G25920
AT3G15730
AT4G20460
AT5G08370
AT3G46620
AT2G21540
AT5G60580
AT4G28440
AT4G17530
AT1G53430
AT2G37770
AT5G13720
AT1G24540
AT1G35910
AT4G36020
AT5G37130
AT1G52380
AT5G64400
AT4G19710
AT5G21910
AT1G15910
AT2G42170
AT5G49350
AT4G14210
AT5G19070
AT1G64080
AT3G06560
AT5G04820
AT1G10530
AT5G47790
AT1G10570
AT4G26840
AT1G20730
AT4G36860
AT1G08530
AT5G60910
AT5G65800
AT5G54540
AT5G57820
AT2G35500
AT2G15530
AT2G04660
AT1G57750
AT5G52030
AT3G21240
AT1G23440
AT1G65000
AT4G14380
AT5G59430
AT2G19630
AT1G05260
AT5G65470
AT1G14140
AT5G54800
AT3G57910
AT2G30290
AT5G13110
AT1G52695
AT4G20390
AT2G25220
AT4G30090
AT1G54095
AT5G12300
AT2G28910
AT3G10210
AT5G05780
AT4G27810
AT1G70310
AT4G09770
AT5G13250
AT5G22950
AT4G30790
AT5G16280
AT2G04790
AT2G22530
AT4G32030
AT3G01120
AT5G45720
AT1G12780
AT1G20780
AT1G05020
AT4G17700
AT4G21820
AT1G52342
AT3G05230
AT2G45070
AT3G52155
AT3G13210
AT3G17626
AT1G48050
AT3G32980
AT4G24640
AT3G11010
AT3G45460
AT1G68310
AT4G31510
AT2G13440
AT1G61810
AT4G25845
AT1G54060
AT4G25000
AT2G35630
AT4G34360
AT3G19080
AT1G06780
AT5G59050
AT5G45428
AT4G13050
AT2G47940
AT2G39960
AT5G46630
AT2G40004
AT3G05640
AT5G67220
AT2G44250
AT1G52340
AT4G34588
AT2G40630
AT3G03560
AT2G35110
AT5G47500
AT2G02720
AT1G48380
AT1G08540
AT1G56700
AT5G65640
AT2G03110
AT4G02810
AT5G41080
AT3G26630
AT4G17910
AT4G38060
AT3G55380
AT2G28830
AT2G26370
AT2G31957
AT1G73875
AT5G27830
AT1G64450
AT1G14750
AT4G24250
AT2G14620
AT2G46930
AT4G23330
AT5G57630
AT3G02065
AT3G05320
AT5G45280
AT5G46140
AT5G63110
AT2G23240
AT4G18340
AT2G01600
AT2G05270
AT2G15580
AT3G13432
AT2G20830
AT1G65800
AT5G67530
AT1G07840
AT3G30775
AT5G10730
AT1G57765
AT5G13030
AT1G26800
AT1G26650
AT2G39940
AT5G03680
AT1G63860
AT5G04590
AT4G17750
AT5G01700
AT2G16200
AT1G62360
AT5G49920
AT3G46100
AT5G25480
AT5G10460
AT3G05910
AT4G03115
AT1G31770
AT2G31060
AT1G35460
AT5G52820
AT1G20300
AT5G10920
AT3G61690
AT3G11960
AT4G34970
AT4G16970
AT5G06270
AT5G02540
AT5G65260
AT5G13730
AT2G35020
AT2G21530
AT1G34750
AT1G21310
AT4G04920
AT2G45450
AT5G25800
AT2G17410
AT3G18930
AT3G14080
AT5G10770
AT1G68550
AT5G45470
AT1G47655
AT3G05510
AT2G17830
AT5G46420
AT5G66510
AT4G17560
AT5G59480
AT1G10810
AT4G15840
AT1G78240
AT3G54100
AT3G21550
AT1G07290
AT2G33775
AT2G19880
AT5G51510
AT3G62230
AT2G29140
AT4G22285
AT3G29030
AT2G44195
AT1G15430
AT3G20630
AT1G20370
AT2G39460
AT3G13650
AT4G22780
AT4G33490
AT3G19990
AT1G15040
AT5G11412
AT3G20040
AT3G44460
AT5G14590
AT1G71370
AT5G13430
AT3G22110
AT1G08040
AT5G02480
AT4G13180
AT1G54230
AT1G68552
AT4G13780
AT4G04030
AT2G31570
AT4G12780
AT4G39540
AT1G47980
AT2G44530
AT3G49600
AT1G72050
AT5G49620
AT1G20690
AT4G34930
AT5G26731
AT5G42540
AT1G19690
AT3G27630
AT2G04230
AT1G21650
AT1G28710
AT3G05970
AT3G09540
AT2G24320
AT3G01340
AT1G03860
AT2G34185
AT3G58280
AT2G36390
AT2G01930
AT2G23350
AT1G53380
AT3G54280
AT1G27150
AT3G10572
AT1G15330
AT1G62190
AT5G39990
AT1G16720
AT4G33145
AT2G20562
AT1G66550
AT4G11910
AT4G12790
AT1G10030
AT3G03380
AT4G20320
AT1G63710
AT5G66440
AT4G34670
AT1G27850
AT5G61650
AT3G06770
AT2G18510
AT3G18730
AT3G18600
AT3G63010
AT2G41210
AT1G24147
AT1G53780
AT3G61710
AT4G17140
AT5G14270
AT3G03120
AT3G02550
AT4G01370
AT3G05670
AT5G23395
AT4G09170
AT4G36970
AT5G17340
AT4G10895
AT1G05310
AT2G13450
AT1G03760
AT1G01670
AT3G06650
AT3G54730
AT5G40810
AT5G58540
AT3G25180
AT5G26240
AT5G17810
AT1G52200
AT2G03470
AT3G15540
AT3G15353
AT1G73190
AT5G07470
AT3G52080
AT3G27960
AT2G24765
AT1G16905
AT1G49410
AT3G14050
AT3G61460
AT1G70040
AT1G68450
AT5G11380
AT2G37040
AT4G11330
AT2G19850
AT5G47740
AT1G51700
AT1G51710
AT3G61620
AT5G16240
AT3G29760
AT3G55400
AT5G40440
AT4G32930
AT3G57470
AT4G36960
AT2G44160
AT3G29310
AT2G01690
AT4G37210
AT2G14460
AT1G26340
AT1G76300
AT3G08760
AT1G09200
AT1G62200
AT5G59770
AT3G27080
AT1G27600
AT2G41900
AT5G62890
AT5G65380
AT1G16060
AT5G04280
AT2G30930
AT4G18150
AT4G17360
AT5G64530
AT4G02730
AT1G80290
AT3G16750
AT5G07670
AT1G35550
AT4G32940
AT5G55990
AT5G48760
AT3G48110
AT1G75400
AT1G10500
AT1G75580
AT2G12550
AT3G61530
AT2G21930
AT1G69840
AT5G53160
AT3G25870
AT2G16580
AT5G36960
AT3G62750
AT5G47240
AT4G13575
AT1G14060
AT5G22570
AT2G43950
AT5G54170
AT5G52120
AT5G41190
AT3G58040
AT4G36910
AT4G23690
AT3G47220
AT4G16310
AT2G20310
AT1G56340
AT5G05700
AT3G11210
AT2G43660
AT5G02030
AT1G79500
AT5G06970
AT1G73330
AT4G37430
AT5G11890
AT4G17440
AT2G43050
AT3G02360
AT5G53350
AT1G77400
AT5G04480
AT2G35010
AT3G26830
AT2G47320
AT2G39890
AT5G63860
AT1G03445
AT3G47600
AT3G27710
AT4G15260
AT4G18780
AT2G37170
AT1G10522
AT3G16840
AT1G61920
AT3G10340
AT2G15042
AT2G25460
AT1G50630
AT3G19240
AT1G75380
AT5G45460
AT2G20020
AT3G24180
AT4G38640
AT5G21900
AT2G23000
AT3G16230
AT3G15870
AT2G22420
AT1G30080
AT2G47040
AT5G66005
AT5G64650
AT1G69030
AT3G55080
AT4G21580
AT1G55160
AT5G63970
AT3G23050
AT1G08010
AT2G07750
AT4G04190
AT4G34590
AT5G10470
AT1G48030
AT1G19580
AT3G22500
AT3G26960
AT4G31210
AT5G48720
AT2G27990
AT2G25880
AT3G06260
AT1G49450
AT5G48020
AT5G06850
AT1G77300
AT1G22120
AT5G13420
AT1G44350
AT3G47640
AT4G27100
AT1G78915
AT3G52200
AT4G37340
AT5G13810
AT5G06820
AT5G54062
AT3G15220
AT3G27415
AT5G09978
AT1G48550
AT2G39340
AT2G36500
AT2G39550
AT5G67440
AT5G42710
AT1G16340
AT3G49100
AT3G53260
AT2G47330
AT5G35220
AT2G20930
AT4G25780
AT5G55500
AT4G34620
AT1G25390
AT3G10850
AT2G19640
AT4G18350
AT4G35290
AT3G15352
AT2G16860
AT2G20595
AT4G38520
AT3G21590
AT5G22520
AT5G56370
AT1G32100
AT4G13710
AT2G15130
AT2G28080
AT5G57850
AT3G50870
AT2G48160
AT2G16940
AT3G23820
AT5G10570
AT1G23205
AT5G20700
AT4G14000
AT1G19920
AT4G29940
AT5G07571
AT4G36790
```
