## Supplementary material for "A comprehensive map of preferentially located motifs reveals distinct proximal *cis*-regulatory elements in plants": TAAAAAGA_containing_gene_set.txt

```
#Occurences of TAAAAAGA between -37 and 29 (positions relative to the transcription start site)
#384 sequences with TAAAAAGA in this interval
#1.87% of the sequences in promoter set with TAAAAAGA (set with 20573 sequences)
AT3G13432
AT1G54095
AT3G47640
AT1G14960
AT2G17550
AT2G03470
AT3G27415
AT3G05320
AT4G37430
AT5G46140
AT3G48110
AT1G07840
AT5G52820
AT3G13160
AT4G17140
AT1G14030
AT1G77300
AT1G65000
AT2G41440
AT1G50320
AT5G52120
AT5G22480
AT1G68310
AT2G03270
AT1G76660
AT4G39160
AT3G50870
AT5G55610
AT4G17750
AT2G35630
AT1G70020
AT5G22920
AT2G35490
AT3G03220
AT4G34840
AT5G16280
AT3G05910
AT1G19580
AT1G53380
AT1G48380
AT5G41400
AT3G08760
AT1G67190
AT3G23430
AT1G73190
AT4G23850
AT3G60000
AT3G57920
AT5G21900
AT1G62200
AT5G45275
AT1G50840
AT2G34350
AT2G21250
AT3G45460
AT1G20690
AT1G62305
AT2G02720
AT4G18780
AT1G52340
AT5G39990
AT4G16970
AT5G47240
AT5G18780
AT3G15353
AT4G20320
AT5G49920
AT3G23820
AT3G10020
AT3G05730
AT5G25800
AT5G49410
AT3G52080
AT1G14750
AT1G19320
AT3G09840
AT2G15130
AT4G34970
AT3G54280
AT3G10660
AT1G23340
AT1G67940
AT4G34590
AT2G41800
AT5G45280
AT5G08720
AT4G34588
AT5G58290
AT1G23205
AT3G27630
AT5G45920
AT1G25390
AT2G37170
AT5G01700
AT2G22420
AT2G30770
AT4G26400
AT3G05230
AT5G10630
AT2G22140
AT1G69840
AT5G03390
AT1G31770
AT2G27228
AT5G23850
AT5G66440
AT1G62030
AT1G26340
AT5G64530
AT5G60390
AT5G19070
AT3G01460
AT4G32940
AT4G25000
AT3G58280
AT1G62170
AT1G49450
AT1G70040
AT1G10030
AT3G07830
AT1G53430
AT2G33430
AT3G15540
AT1G24095
AT5G15490
AT2G39380
AT1G51710
AT1G47655
AT1G50900
AT1G52030
AT1G61400
AT1G08540
AT2G15620
AT3G32980
AT3G48730
AT2G27230
AT4G24470
AT4G24860
AT1G11770
AT3G06720
AT2G20595
AT4G38060
AT1G07920
AT2G43310
AT1G15410
AT4G14210
AT2G15042
AT1G64450
AT5G65470
AT5G65640
AT5G41080
AT3G54250
AT2G34450
AT3G27080
AT5G20290
AT4G18150
AT3G61460
AT2G02180
AT1G26800
AT1G11870
AT1G28710
AT1G63860
AT5G65800
AT5G13410
AT2G44060
AT2G31957
AT3G21550
AT3G53020
AT2G40004
AT3G11960
AT2G28310
AT2G39340
AT4G30790
AT2G01340
AT1G77680
AT4G19060
AT3G04840
AT2G25560
AT3G23255
AT3G44460
AT4G13710
AT3G53120
AT2G46870
AT4G18910
AT4G08530
AT2G01930
AT1G76180
AT1G10500
AT4G23750
AT1G35460
AT2G28910
AT3G28345
AT5G15500
AT2G42170
AT3G16840
AT5G35940
AT1G49800
AT3G47220
AT1G50010
AT3G25870
AT2G40640
AT5G65260
AT5G13250
AT2G15530
AT4G13180
AT1G62050
AT3G15790
AT1G20300
AT4G13050
AT3G19690
AT2G20450
AT5G06630
AT1G11220
AT4G34360
AT3G43210
AT3G57910
AT1G77950
AT2G16580
AT1G70720
AT5G59480
AT4G34215
AT3G46630
AT2G39550
AT1G19920
AT3G26580
AT1G21310
AT4G22285
AT2G30740
AT3G03560
AT1G52342
AT1G77600
AT3G14050
AT1G70310
AT1G53780
AT2G26930
AT4G15840
AT5G57820
AT5G54800
AT1G16060
AT2G36810
AT1G27850
AT3G59990
AT1G75380
AT3G26080
AT1G08010
AT4G13670
AT2G39460
AT2G04660
AT4G39540
AT5G10570
AT1G44350
AT5G01720
AT1G67350
AT4G00380
AT5G04820
AT5G66510
AT2G41240
AT1G05020
AT3G47600
AT1G25450
AT4G37340
AT5G02030
AT4G28485
AT5G45800
AT5G10030
AT4G15750
AT3G02550
AT2G03090
AT3G15460
AT3G53010
AT2G47970
AT3G55080
AT1G76300
AT4G14720
AT1G53560
AT5G53160
AT4G33145
AT1G65800
AT3G16530
AT3G03140
AT4G14380
AT1G24540
AT3G03150
AT3G15870
AT5G13810
AT2G34440
AT4G11790
AT2G31570
AT1G67980
AT3G15730
AT3G55400
AT1G63060
AT5G60580
AT1G26650
AT1G68450
AT5G46630
AT1G04430
AT3G11800
AT5G13110
AT4G39660
AT3G54100
AT1G32100
AT1G09575
AT1G62360
AT1G02380
AT3G09600
AT4G12780
AT3G46300
AT1G02290
AT2G35110
AT1G48050
AT4G11910
AT5G06850
AT3G01330
AT2G35350
AT5G06270
AT5G14270
AT2G25220
AT3G20520
AT5G06780
AT1G06780
AT5G45720
AT2G43160
AT3G12070
AT3G10850
AT1G73320
AT4G09170
AT5G26650
AT1G05310
AT2G41900
AT1G64080
AT5G21910
AT2G33775
AT2G38430
AT3G50640
AT1G03860
AT2G39350
AT1G62190
AT1G62290
AT3G20630
AT2G36500
AT2G32000
AT1G27600
AT4G22780
AT3G22110
AT5G10920
AT1G35910
AT4G31780
AT3G03120
AT3G63530
AT2G27970
AT4G31210
AT4G21820
AT2G28480
AT3G06260
AT2G44195
AT4G25780
AT5G43518
AT4G32380
AT4G35630
AT1G52380
AT2G24320
AT3G52090
AT1G61920
AT1G68960
AT5G08370
AT5G50915
AT1G57790
AT5G67530
AT3G15352
AT4G32930
AT5G55990
AT5G22950
AT5G02540
AT1G19910
AT1G76952
AT5G27830
AT5G13030
AT4G11310
AT5G62890
AT2G45450
AT2G04230
AT3G26630
AT2G15580
```
