## Supplementary material for "A comprehensive map of preferentially located motifs reveals distinct proximal *cis*-regulatory elements in plants": TAAAAAGG_containing_gene_set.txt

```
#Occurences of TAAAAAGG between 9 and 26 (positions relative to the transcription start site)
#55 sequences with TAAAAAGG in this interval
#0.27% of the sequences in promoter set with TAAAAAGG (set with 20573 sequences)
AT1G20370
AT2G44160
AT1G78915
AT1G12780
AT3G05970
AT4G25010
AT1G15040
AT4G34930
AT4G19710
AT5G52030
AT1G23440
AT5G66005
AT1G72660
AT2G43950
AT1G15910
AT2G47320
AT1G52200
AT5G55500
AT4G25080
AT2G23240
AT2G13450
AT3G06770
AT4G17440
AT5G47740
AT1G56340
AT4G04670
AT5G04480
AT3G53870
AT3G09440
AT2G39940
AT3G16230
AT3G52155
AT2G47330
AT5G22570
AT2G13440
AT5G02480
AT3G13650
AT1G52695
AT4G34620
AT5G04590
AT2G40320
AT4G26090
AT5G45470
AT4G36020
AT2G04790
AT3G17626
AT2G30930
AT2G17480
AT3G29310
AT3G61710
AT2G40095
AT1G57750
AT1G14060
AT2G35530
AT3G19080
```
