## Supplementary material for "A comprehensive map of preferentially located motifs reveals distinct proximal *cis*-regulatory elements in plants": TAAAAAT_containing_gene_set.txt

```
#Occurences of TAAAAAT between -10 and 27 (positions relative to the transcription start site)
#873 sequences with TAAAAAT in this interval
#4.24% of the sequences in promoter set with TAAAAAT (set with 20573 sequences)
AT3G22160
AT5G26717
AT5G03520
AT2G42800
AT1G75370
AT1G62981
AT3G17120
AT5G66230
AT3G52580
AT5G53486
AT3G16700
AT5G63620
AT2G45240
AT1G61300
AT5G38140
AT2G17750
AT5G15020
AT4G25940
AT1G04930
AT1G11680
AT3G11900
AT5G35400
AT1G26580
AT5G33210
AT3G62590
AT2G35770
AT1G19020
AT2G23050
AT1G20270
AT5G60370
AT4G33440
AT3G02520
AT1G03240
AT5G02500
AT1G21866
AT2G05400
AT4G01995
AT3G49320
AT4G31010
AT1G21110
AT2G44830
AT5G39080
AT1G07770
AT2G44360
AT1G11270
AT5G61830
AT3G06460
AT5G16400
AT2G35200
AT5G44620
AT5G36880
AT1G56580
AT5G05750
AT4G34588
AT3G19050
AT3G18730
AT4G32580
AT3G16360
AT2G16790
AT4G01100
AT5G36230
AT5G47140
AT1G68690
AT5G01780
AT1G14380
AT4G14170
AT2G20420
AT5G41761
AT5G63940
AT2G26850
AT1G49470
AT5G44740
AT4G39540
AT1G07590
AT3G01950
AT4G36040
AT2G36630
AT5G39610
AT5G42960
AT3G14870
AT4G21960
AT5G46080
AT2G36190
AT4G19230
AT5G65390
AT3G05190
AT4G11840
AT1G52120
AT4G04180
AT5G25260
AT1G10417
AT3G28600
AT1G23380
AT5G40540
AT4G36580
AT4G19060
AT5G63230
AT4G17270
AT1G30490
AT3G14060
AT4G37790
AT5G15160
AT1G51630
AT3G16190
AT4G39390
AT1G63260
AT3G50780
AT2G40150
AT5G59600
AT3G16895
AT5G63460
AT4G37990
AT2G22500
AT5G07380
AT4G19210
AT2G35280
AT3G01420
AT5G19172
AT4G25250
AT5G26960
AT3G27850
AT3G50750
AT5G48130
AT2G27220
AT1G61350
AT5G62500
AT5G37830
AT3G09970
AT5G15960
AT3G25716
AT3G25805
AT1G15080
AT3G45240
AT1G53760
AT5G27660
AT5G11720
AT5G57130
AT2G45110
AT1G33560
AT5G35970
AT1G48790
AT4G26260
AT5G06210
AT1G67880
AT1G10640
AT1G31240
AT2G38730
AT3G03910
AT5G22500
AT3G20210
AT4G04880
AT3G12520
AT3G10815
AT3G01410
AT4G25610
AT5G56190
AT4G11140
AT1G21050
AT5G14210
AT2G13295
AT1G34150
AT1G27910
AT2G37585
AT1G08250
AT1G02890
AT1G75130
AT1G12665
AT4G14690
AT1G65310
AT3G26030
AT2G21230
AT1G77680
AT3G61640
AT2G34240
AT4G02230
AT2G29120
AT5G63980
AT5G39260
AT2G03510
AT1G77525
AT1G12230
AT3G50870
AT1G67148
AT5G50740
AT5G46360
AT5G49880
AT1G22640
AT3G18500
AT1G79970
AT3G48340
AT1G23400
AT1G31600
AT3G16565
AT5G43810
AT1G13050
AT2G19530
AT4G27160
AT3G60440
AT1G06710
AT1G51190
AT1G68260
AT5G53588
AT2G27920
AT5G58770
AT3G23840
AT2G16505
AT1G35260
AT2G22400
AT4G18660
AT1G69760
AT3G02470
AT3G53210
AT1G59840
AT5G57840
AT3G16480
AT4G29140
AT4G29300
AT4G32810
AT2G22920
AT5G11330
AT5G56790
AT2G23670
AT4G03030
AT2G29090
AT5G42050
AT1G50370
AT1G04920
AT1G78320
AT4G28320
AT1G31130
AT3G58020
AT4G31750
AT5G14140
AT5G39650
AT3G54480
AT3G28340
AT5G65800
AT5G24760
AT4G23540
AT1G27045
AT5G48800
AT5G63260
AT5G14380
AT5G18600
AT2G22970
AT2G25670
AT2G44270
AT1G62380
AT1G80150
AT3G13720
AT4G19680
AT3G16750
AT1G75500
AT3G14380
AT2G19930
AT2G27770
AT2G44120
AT4G11521
AT1G62980
AT2G26010
AT3G12510
AT5G48000
AT5G57930
AT3G05490
AT2G21210
AT3G62210
AT1G70320
AT5G23980
AT2G33520
AT5G63600
AT2G41400
AT2G43970
AT3G17820
AT5G38160
AT1G22590
AT1G08650
AT5G63480
AT2G23800
AT4G37160
AT2G32790
AT1G30814
AT2G23630
AT1G73177
AT2G28060
AT1G48300
AT2G29990
AT3G04560
AT1G21400
AT3G01220
AT3G57640
AT1G16000
AT4G32500
AT3G26990
AT4G14360
AT1G09995
AT1G31650
AT3G44750
AT4G28080
AT2G26230
AT3G47050
AT3G15470
AT2G38465
AT1G22400
AT2G02960
AT5G48335
AT5G25250
AT5G39040
AT5G01030
AT1G65920
AT5G65730
AT1G18550
AT5G66050
AT5G57030
AT3G07060
AT3G62060
AT5G52660
AT1G49910
AT5G02190
AT5G64342
AT5G37840
AT3G55070
AT2G44140
AT3G16500
AT2G03430
AT2G31250
AT4G21705
AT2G22050
AT4G34140
AT2G01260
AT2G41510
AT1G10750
AT1G79440
AT1G53240
AT3G24503
AT2G17940
AT3G01250
AT3G48110
AT1G20180
AT5G03070
AT1G29960
AT1G06890
AT5G48970
AT3G07100
AT5G59430
AT4G39640
AT5G62020
AT4G26270
AT4G16270
AT4G13230
AT1G19100
AT5G58140
AT2G36970
AT3G53170
AT3G06790
AT2G15830
AT2G26710
AT5G07140
AT4G10180
AT4G08870
AT1G15310
AT3G22620
AT4G18650
AT2G43050
AT1G78300
AT4G34590
AT2G04300
AT2G29200
AT3G48425
AT4G15393
AT5G56320
AT2G46410
AT3G13580
AT1G67800
AT5G10840
AT2G26990
AT1G16890
AT1G16560
AT1G20850
AT1G31720
AT4G30960
AT4G24090
AT1G61380
AT5G18550
AT3G26080
AT1G35516
AT4G02020
AT1G72550
AT3G53980
AT3G15220
AT5G39600
AT5G22750
AT5G16620
AT1G80530
AT1G75920
AT5G08110
AT2G03410
AT4G35310
AT4G09850
AT5G30510
AT5G63050
AT1G02190
AT4G00350
AT1G28470
AT5G46230
AT5G56610
AT3G53990
AT5G26742
AT4G16845
AT2G13660
AT3G24430
AT5G12940
AT5G10830
AT5G66300
AT3G01540
AT2G14835
AT1G77850
AT5G53592
AT5G67250
AT4G29540
AT2G22060
AT4G04460
AT1G10747
AT4G17170
AT5G65420
AT4G00160
AT5G18610
AT5G54490
AT5G42660
AT2G44280
AT4G29270
AT1G49570
AT1G54540
AT1G53885
AT3G29035
AT1G63780
AT1G60730
AT2G05910
AT5G23910
AT1G09860
AT1G68185
AT2G02148
AT1G21100
AT2G34580
AT2G06645
AT3G03530
AT2G26760
AT4G08770
AT3G09930
AT4G09670
AT5G12030
AT4G13000
AT5G02890
AT4G20910
AT1G55260
AT4G24460
AT1G22940
AT1G76360
AT2G34970
AT5G54200
AT3G53760
AT1G58420
AT5G59590
AT4G00820
AT5G59410
AT2G26190
AT5G35405
AT2G15695
AT3G23310
AT4G15735
AT5G48090
AT1G14830
AT1G67890
AT4G09310
AT1G58245
AT3G62070
AT2G39100
AT2G03740
AT3G46720
AT5G65520
AT3G03920
AT5G14180
AT5G37990
AT5G11080
AT4G22720
AT3G24740
AT3G12170
AT2G43945
AT2G16750
AT3G23200
AT3G54210
AT4G23390
AT5G14580
AT2G17695
AT1G76710
AT5G10630
AT3G11720
AT5G57110
AT5G64580
AT4G15210
AT3G20220
AT1G24530
AT1G79110
AT1G53903
AT3G09150
AT5G41130
AT3G58650
AT4G24230
AT1G43670
AT4G31140
AT1G27695
AT5G15120
AT1G19960
AT3G25600
AT3G15750
AT3G06100
AT5G55170
AT2G41650
AT2G29630
AT2G32150
AT1G75030
AT1G13550
AT4G06676
AT5G58780
AT3G47370
AT3G19180
AT5G43100
AT4G28310
AT3G54420
AT3G17800
AT1G17220
AT1G20370
AT2G18340
AT1G19680
AT4G22840
AT4G30280
AT1G61410
AT2G37680
AT1G06460
AT4G39660
AT5G17930
AT5G52882
AT1G69490
AT5G13080
AT5G64340
AT4G26000
AT3G51480
AT2G21450
AT4G00450
AT3G42630
AT1G79860
AT5G26180
AT4G24450
AT5G20200
AT2G46300
AT2G48080
AT3G12830
AT4G09090
AT2G43190
AT5G19730
AT1G04340
AT5G14370
AT4G29350
AT2G26000
AT5G42910
AT4G11830
AT1G53970
AT4G34090
AT2G45800
AT3G62160
AT4G16490
AT2G32140
AT1G23440
AT4G20370
AT2G02000
AT4G25315
AT1G03230
AT1G28180
AT4G28070
AT2G28700
AT5G13550
AT1G06070
AT5G56220
AT4G01110
AT5G56940
AT5G21280
AT3G47940
AT4G17470
AT4G17330
AT5G48950
AT2G23760
AT3G11420
AT2G04680
AT5G61960
AT5G53590
AT5G02440
AT3G02468
AT2G19400
AT1G03650
AT1G27840
AT3G17150
AT1G63120
AT4G26555
AT2G14540
AT1G47600
AT1G76480
AT2G39310
AT3G51895
AT2G28200
AT4G23460
AT1G70200
AT5G25500
AT3G08930
AT5G19130
AT5G60710
AT5G53110
AT1G54990
AT3G44115
AT1G52470
AT2G29300
AT5G44420
AT2G05810
AT3G13180
AT5G45560
AT5G64650
AT2G23320
AT2G22650
AT2G40690
AT1G35255
AT2G34610
AT1G68400
AT1G15420
AT4G12910
AT2G15220
AT5G02460
AT2G43120
AT1G08180
AT5G61370
AT1G75140
AT5G05140
AT5G21920
AT5G51910
AT3G18580
AT1G75810
AT5G24450
AT3G18290
AT2G15400
AT3G19870
AT1G23610
AT5G49550
AT3G60180
AT3G46660
AT5G57850
AT4G12250
AT2G25100
AT4G31410
AT2G23430
AT2G26440
AT1G29395
AT5G58600
AT1G33230
AT5G64330
AT1G48530
AT3G49270
AT5G53550
AT1G23090
AT2G20070
AT5G60590
AT2G22170
AT3G55350
AT5G02910
AT1G75340
AT4G31210
AT3G29240
AT5G53000
AT3G07080
AT4G09200
AT5G19660
AT2G04032
AT4G32120
AT5G65840
AT1G19320
AT3G54410
AT4G02830
AT4G28770
AT5G14000
AT3G51580
AT1G61900
AT1G30440
AT1G61310
AT1G72790
AT1G31070
AT1G61575
AT4G16146
AT2G45210
AT4G17870
AT1G62200
AT3G58140
AT1G47400
AT2G21850
AT5G10740
AT2G20240
AT2G42870
AT5G65660
AT2G35210
AT1G56050
AT3G05000
AT1G52360
AT3G09870
AT3G12180
AT5G42900
AT3G62720
AT3G01230
AT5G35740
AT5G45420
AT2G21240
AT4G11211
AT5G05965
AT2G33255
AT4G29930
AT5G43310
AT4G36710
AT5G20540
AT5G64343
AT5G10070
AT3G17070
AT1G30530
AT2G23620
AT3G17152
AT1G67265
AT3G57090
AT1G80740
AT3G13060
AT3G27190
AT2G39030
AT3G14720
AT5G63850
AT4G15440
AT4G34850
AT4G13263
AT5G61210
AT1G53282
AT5G64341
AT1G29820
AT1G58100
AT1G55750
AT4G01070
AT5G58530
AT5G67310
AT1G16850
AT3G57810
AT3G45242
AT2G03600
AT1G66820
AT1G06060
AT1G11850
AT3G18440
AT1G72520
AT3G10090
AT3G44550
AT4G10210
AT2G31040
AT5G19120
AT4G16260
AT5G49190
AT4G09800
AT2G25730
AT2G47470
AT5G20350
AT4G20070
AT1G31440
AT4G30400
AT5G14200
AT5G06550
AT1G45130
AT2G25110
AT2G29020
AT3G05750
AT3G05950
AT3G43660
AT2G02850
AT2G24030
AT5G49960
AT5G54140
AT5G64130
AT4G09810
AT2G02400
AT3G44300
AT5G63680
AT2G34900
AT1G65150
AT5G11000
AT4G08510
AT3G20790
AT5G65110
AT2G17880
AT1G02560
AT1G21270
AT1G27930
AT3G16430
AT2G40000
AT1G52343
AT3G27270
AT2G14210
AT1G70620
AT1G51470
AT3G50990
AT3G47560
AT3G60961
AT4G28270
AT3G23090
AT4G26310
AT3G07810
AT5G49470
AT5G18770
AT5G04750
AT5G57900
AT1G03870
AT4G21440
AT3G20395
AT1G76370
AT1G22950
AT1G28290
AT1G80690
AT1G03840
AT1G77080
AT4G21850
AT5G04680
AT5G49360
AT3G13560
AT4G01400
AT4G29240
AT1G55900
AT5G17330
AT1G77880
AT5G42540
AT3G56320
AT1G47485
AT2G23093
AT5G01740
AT5G02310
AT3G26740
AT5G17460
AT3G24068
AT4G39890
AT5G50970
AT2G20950
AT3G56310
AT2G31670
AT5G42600
AT1G25083
AT1G68530
AT2G31140
AT1G11760
AT1G73066
AT5G14870
AT2G32275
AT1G02335
AT2G44070
AT5G51600
AT1G34320
AT5G63490
AT5G42520
AT3G20800
AT1G03890
AT2G18050
AT3G54930
AT1G34047
AT2G25690
AT4G35540
AT3G28956
AT4G01810
AT5G09580
AT3G49010
```
