## Supplementary material for "A comprehensive map of preferentially located motifs reveals distinct proximal *cis*-regulatory elements in plants": TAAAAATC_containing_gene_set.txt

```
#Occurences of TAAAAATC between -21 and 28 (positions relative to the transcription start site)
#191 sequences with TAAAAATC in this interval
#0.93% of the sequences in promoter set with TAAAAATC (set with 20573 sequences)
AT1G47290
AT3G17120
AT1G21270
AT1G17220
AT5G20200
AT2G13295
AT4G01400
AT5G58770
AT1G71240
AT1G06890
AT5G18610
AT2G33520
AT5G49960
AT2G38465
AT5G53590
AT4G09800
AT2G18050
AT3G54480
AT3G50780
AT2G48080
AT3G06790
AT3G48110
AT5G64340
AT3G12180
AT1G79280
AT4G11521
AT3G18440
AT3G05190
AT1G03870
AT2G41510
AT4G11211
AT5G64342
AT4G37990
AT3G01220
AT1G72520
AT2G20420
AT1G76590
AT5G64341
AT2G26000
AT4G22840
AT5G09580
AT1G63450
AT1G14830
AT4G17470
AT1G77080
AT3G02468
AT2G22170
AT5G49360
AT2G22400
AT4G23390
AT1G02335
AT5G55170
AT4G11840
AT1G62980
AT3G26990
AT4G02830
AT1G33230
AT4G24450
AT4G27160
AT2G23050
AT5G01780
AT4G29470
AT5G19130
AT2G03740
AT1G13050
AT4G30070
AT4G29240
AT1G02190
AT3G26080
AT2G46300
AT5G36230
AT4G09810
AT5G47140
AT5G14210
AT5G42235
AT1G27050
AT5G11720
AT4G31140
AT3G05340
AT5G56790
AT5G52390
AT3G60720
AT2G17695
AT5G51950
AT1G07770
AT2G44360
AT4G35540
AT2G32275
AT4G32580
AT1G68690
AT2G04300
AT4G24090
AT4G20070
AT1G75340
AT3G27850
AT3G09150
AT1G07590
AT1G23440
AT2G44280
AT2G16750
AT1G04340
AT1G62380
AT4G14720
AT5G22750
AT4G16146
AT5G02910
AT4G25610
AT5G15120
AT5G48800
AT3G10090
AT1G27840
AT1G68185
AT3G06100
AT2G26440
AT5G35400
AT4G13575
AT1G54540
AT3G53030
AT4G29540
AT5G66590
AT5G43100
AT5G64343
AT1G43670
AT1G56580
AT5G14200
AT5G39610
AT5G46080
AT5G57990
AT1G21110
AT5G53588
AT3G28956
AT2G22970
AT2G25060
AT5G08110
AT1G59670
AT1G19680
AT4G28070
AT5G44620
AT5G49880
AT1G31440
AT3G18580
AT5G64330
AT4G09670
AT1G80740
AT5G57840
AT1G21866
AT1G53240
AT3G16565
AT3G17820
AT3G51700
AT4G12910
AT1G32530
AT2G45210
AT1G67890
AT3G46720
AT3G02470
AT2G21240
AT5G53110
AT4G09850
AT4G23540
AT5G56190
AT5G53550
AT2G25760
AT1G03200
AT2G39310
AT5G48970
AT4G34140
AT2G33255
AT2G23670
AT5G25500
AT2G42120
AT4G04460
AT5G19120
AT1G68400
AT5G03070
AT1G21400
AT5G46070
AT1G03650
AT5G58780
AT4G20910
AT3G15750
AT2G42800
AT1G02970
AT3G50990
AT3G19860
AT3G23310
AT4G28080
AT2G35200
AT1G51630
AT4G09450
AT4G24460
```
