## Supplementary material for "A comprehensive map of preferentially located motifs reveals distinct proximal *cis*-regulatory elements in plants": TAAAAATG_containing_gene_set.txt

```
#Occurences of TAAAAATG between -11 and 23 (positions relative to the transcription start site)
#170 sequences with TAAAAATG in this interval
#0.83% of the sequences in promoter set with TAAAAATG (set with 20573 sequences)
AT4G00160
AT3G62070
AT4G03030
AT5G14380
AT5G10740
AT2G17940
AT3G17150
AT1G03840
AT2G42870
AT4G34590
AT2G44830
AT1G14380
AT1G22950
AT3G57090
AT2G34900
AT3G13060
AT2G29990
AT3G05000
AT2G40000
AT1G28180
AT2G29630
AT4G28770
AT1G19320
AT3G25805
AT1G13550
AT2G28200
AT4G08510
AT5G49470
AT3G24740
AT2G02000
AT1G67800
AT3G54930
AT3G47050
AT3G48340
AT3G54210
AT3G42630
AT5G15960
AT1G70320
AT1G61310
AT5G65840
AT1G12665
AT1G31130
AT3G44750
AT4G32500
AT5G57850
AT5G65800
AT3G58650
AT3G13580
AT1G29395
AT1G11270
AT3G49270
AT1G75810
AT2G23320
AT3G53980
AT2G40690
AT2G32140
AT4G39540
AT4G17270
AT1G51470
AT1G24530
AT5G40540
AT3G17800
AT5G67250
AT5G44740
AT1G76370
AT5G24760
AT1G75920
AT1G08180
AT1G27695
AT1G53885
AT1G73066
AT2G02148
AT3G23840
AT5G23910
AT5G64580
AT2G43970
AT4G13263
AT3G09870
AT3G23200
AT4G25940
AT3G53760
AT5G64650
AT4G14170
AT5G17460
AT2G01260
AT1G79970
AT4G16845
AT3G22620
AT1G30440
AT1G53903
AT4G02020
AT5G19660
AT3G47370
AT5G51910
AT2G32150
AT2G26230
AT1G45130
AT4G18660
AT4G21705
AT2G23800
AT1G06710
AT3G01540
AT1G22940
AT3G28340
AT2G29090
AT4G37160
AT5G63460
AT1G48530
AT3G20220
AT2G27920
AT3G16750
AT2G15220
AT1G33560
AT3G01950
AT1G11760
AT4G33440
AT3G06460
AT3G01230
AT2G47470
AT5G56940
AT3G09970
AT2G03510
AT1G75030
AT2G29300
AT5G60710
AT2G21850
AT3G58140
AT4G21440
AT3G22160
AT2G27220
AT2G34240
AT5G25250
AT4G06676
AT5G45420
AT2G06645
AT5G60370
AT3G14720
AT5G59410
AT3G50750
AT1G10640
AT3G16700
AT2G05910
AT4G01100
AT5G57930
AT1G02560
AT1G77680
AT4G34588
AT2G43120
AT1G27045
AT2G23430
AT2G03600
AT1G27930
AT5G11330
AT2G28060
AT1G23400
AT1G80530
AT3G02520
AT2G04680
AT5G63940
AT4G31010
AT2G14210
AT3G20210
AT2G16790
AT5G62020
AT5G65520
AT5G18770
AT5G35405
AT2G22650
AT3G44300
AT5G53592
```
