## Supplementary material for "A comprehensive map of preferentially located motifs reveals distinct proximal *cis*-regulatory elements in plants": TAAAAC_containing_gene_set.txt

```
#Occurences of TAAAAC between -2 and 6 (positions relative to the transcription start site)
#457 sequences with TAAAAC in this interval
#2.22% of the sequences in promoter set with TAAAAC (set with 20573 sequences)
AT5G01340
AT3G61340
AT3G10410
AT4G30350
AT3G47050
AT1G26420
AT2G44925
AT5G58990
AT2G30700
AT2G35000
AT5G40710
AT1G68480
AT2G19580
AT5G65950
AT4G02430
AT5G62840
AT1G22830
AT3G04830
AT4G14920
AT1G10030
AT1G28300
AT4G16150
AT3G02790
AT5G12970
AT1G56070
AT1G66850
AT1G14760
AT2G30870
AT4G37440
AT5G22090
AT3G10580
AT1G69190
AT2G05580
AT3G22980
AT3G09690
AT1G01960
AT5G59510
AT3G02890
AT2G44250
AT4G38510
AT5G65690
AT4G10955
AT3G22231
AT5G20330
AT1G51390
AT2G40370
AT3G61970
AT5G24670
AT3G49880
AT4G14210
AT5G13170
AT1G71180
AT2G37650
AT3G27530
AT3G54060
AT1G69320
AT5G61290
AT4G08540
AT5G01820
AT1G21460
AT1G63860
AT3G13224
AT2G23350
AT2G40950
AT1G60060
AT3G19820
AT3G22550
AT5G49220
AT1G11785
AT1G24210
AT3G23805
AT5G23420
AT2G36090
AT4G38260
AT1G71680
AT3G15480
AT1G25520
AT5G05590
AT1G19360
AT1G24405
AT5G17990
AT2G46790
AT1G62333
AT1G64980
AT2G31200
AT4G29620
AT5G44090
AT4G32610
AT5G67230
AT5G03190
AT1G18950
AT5G49100
AT3G51230
AT5G08600
AT3G01630
AT4G24610
AT4G16190
AT1G69800
AT1G55600
AT4G27950
AT1G58410
AT1G62421
AT2G22300
AT3G01210
AT5G48940
AT1G04510
AT5G63905
AT1G18660
AT1G12430
AT5G40390
AT4G32210
AT3G06680
AT1G05490
AT2G29740
AT3G19390
AT1G58440
AT4G23160
AT1G45207
AT3G09180
AT3G15710
AT3G47200
AT4G27710
AT1G72810
AT5G52370
AT3G22410
AT1G13090
AT3G09950
AT3G54170
AT1G62990
AT5G19130
AT3G07680
AT1G25420
AT4G33560
AT5G40260
AT3G27510
AT3G28030
AT1G30475
AT4G39160
AT3G50820
AT4G07960
AT1G56240
AT1G29410
AT4G28260
AT4G11190
AT3G25770
AT1G76100
AT1G31020
AT3G47610
AT5G36880
AT1G17870
AT4G14145
AT2G34650
AT4G03390
AT5G59320
AT4G14130
AT1G65690
AT4G19230
AT4G39190
AT1G08710
AT1G64770
AT3G46620
AT5G07530
AT5G47720
AT4G30870
AT1G52120
AT4G11140
AT3G50690
AT4G27460
AT3G52220
AT3G61530
AT2G02000
AT3G51690
AT5G24430
AT5G16920
AT3G05920
AT5G53340
AT1G79790
AT1G05170
AT1G76440
AT1G09840
AT5G48660
AT1G45191
AT4G34970
AT4G16420
AT1G80550
AT1G12920
AT3G21460
AT4G14746
AT1G09000
AT5G23840
AT4G36110
AT1G23330
AT5G18120
AT5G55510
AT5G19140
AT2G23900
AT3G61930
AT3G15430
AT5G59290
AT5G23570
AT1G79550
AT5G46150
AT5G65670
AT3G57860
AT2G18740
AT1G61170
AT3G43790
AT5G07910
AT5G05210
AT3G48970
AT4G02850
AT5G64905
AT4G22120
AT4G15020
AT5G20070
AT4G10970
AT3G54910
AT1G79630
AT2G43080
AT3G12340
AT1G02820
AT2G32960
AT3G06310
AT3G56580
AT4G04740
AT5G16630
AT1G78680
AT1G80920
AT5G14750
AT2G29360
AT2G21060
AT3G26770
AT4G23600
AT5G55590
AT1G51450
AT2G37130
AT4G13770
AT3G63060
AT2G28760
AT3G07340
AT5G07110
AT5G46490
AT3G06650
AT3G51310
AT1G44970
AT3G50670
AT3G56400
AT3G12150
AT4G13800
AT1G21700
AT1G70890
AT1G65650
AT1G56553
AT4G30780
AT4G13830
AT5G09370
AT3G03000
AT5G50260
AT1G74710
AT5G17380
AT4G20300
AT5G61470
AT3G52430
AT1G53282
AT3G01490
AT5G40820
AT5G09600
AT1G52830
AT2G14910
AT2G44450
AT1G29952
AT1G80570
AT2G31085
AT4G00160
AT3G62120
AT2G41705
AT1G49040
AT1G69460
AT2G48090
AT4G36920
AT5G24100
AT3G59090
AT1G71900
AT2G45650
AT4G22010
AT2G19620
AT3G28120
AT3G51650
AT1G32350
AT1G54490
AT1G75230
AT4G22666
AT5G09670
AT2G20120
AT1G48550
AT1G60240
AT4G10925
AT3G62630
AT4G13160
AT2G25810
AT1G52220
AT5G07260
AT5G57570
AT3G04210
AT3G26920
AT2G04360
AT5G43020
AT5G18000
AT3G08510
AT1G30270
AT5G15970
AT5G15610
AT4G24100
AT3G61820
AT4G00740
AT2G01760
AT1G13520
AT2G36950
AT1G16420
AT1G21120
AT4G16500
AT1G76060
AT1G48510
AT1G16190
AT3G55400
AT4G18580
AT4G05420
AT1G60740
AT2G40130
AT3G50050
AT5G52390
AT5G61270
AT3G05250
AT4G22950
AT4G29770
AT2G26670
AT5G17220
AT1G77855
AT3G58180
AT1G80770
AT2G23170
AT1G05140
AT2G32210
AT2G27290
AT2G27385
AT3G54510
AT2G44560
AT3G53300
AT4G29210
AT3G26570
AT1G10740
AT2G20690
AT1G11230
AT1G31840
AT1G12180
AT4G39520
AT1G42980
AT2G07360
AT5G09672
AT2G44840
AT5G67390
AT3G62800
AT4G10960
AT2G33640
AT5G56840
AT2G18960
AT5G42240
AT3G07850
AT1G32540
AT4G01700
AT1G68410
AT3G11540
AT5G48530
AT1G03780
AT3G30390
AT3G14720
AT3G01180
AT4G05100
AT4G22710
AT1G22500
AT5G19485
AT4G35220
AT5G04170
AT1G21100
AT2G01320
AT3G09760
AT1G08465
AT2G21600
AT1G62240
AT5G37680
AT5G25980
AT4G25550
AT2G18890
AT5G58020
AT3G52770
AT4G20460
AT3G50960
AT3G18215
AT3G47965
AT1G65080
AT2G20142
AT3G12100
AT5G64220
AT4G03420
AT5G65165
AT2G36960
AT2G17270
AT3G10560
AT3G20020
AT1G22520
AT1G77510
AT5G01210
AT5G50800
AT2G47410
AT1G32580
AT5G59750
AT5G01240
AT5G38450
AT2G22200
AT5G67430
AT1G67680
AT5G16870
AT3G23700
AT1G29950
AT1G52680
AT2G46750
AT2G30120
AT1G03370
AT1G16480
AT3G11780
AT5G51200
AT5G52910
AT5G43270
AT4G10120
AT2G23890
AT1G80970
AT2G45800
AT1G71440
AT3G56320
AT4G17420
AT5G02470
AT2G38480
AT5G62770
AT5G53290
AT5G39400
AT4G39770
AT4G36580
AT1G05600
AT1G20380
AT1G56560
AT5G42070
AT4G36690
AT4G26020
AT5G52040
AT5G23230
AT3G56240
AT1G29951
```
