## Supplementary material for "A comprehensive map of preferentially located motifs reveals distinct proximal *cis*-regulatory elements in plants": TAAAACC_containing_gene_set.txt

```
#Occurences of TAAAACC between -5 and 1 (positions relative to the transcription start site)
#61 sequences with TAAAACC in this interval
#0.30% of the sequences in promoter set with TAAAACC (set with 20573 sequences)
AT4G11190
AT1G55600
AT2G23900
AT4G20300
AT3G07680
AT1G22520
AT3G23700
AT1G65650
AT2G44560
AT1G80550
AT3G26920
AT1G62421
AT5G07260
AT2G22200
AT1G12430
AT3G17650
AT2G44460
AT1G05470
AT1G69460
AT4G10955
AT2G21060
AT1G21100
AT1G32580
AT4G23160
AT5G25980
AT3G49880
AT3G47610
AT3G02890
AT1G77855
AT4G27460
AT5G23570
AT4G38260
AT1G12920
AT5G17380
AT3G19820
AT5G03610
AT3G11780
AT5G11750
AT5G18120
AT1G16190
AT5G08600
AT3G03910
AT2G45650
AT4G10960
AT4G22120
AT5G65670
AT4G33560
AT4G03390
AT5G53340
AT1G58410
AT5G48660
AT1G52680
AT1G26420
AT5G24430
AT1G76620
AT2G38480
AT3G10580
AT4G30350
AT1G51450
AT5G27860
AT3G59090
```
