## Supplementary material for "A comprehensive map of preferentially located motifs reveals distinct proximal *cis*-regulatory elements in plants": TAAAACCA_containing_gene_set.txt

```
#Occurences of TAAAACCA between -45 and 26 (positions relative to the transcription start site)
#243 sequences with TAAAACCA in this interval
#1.18% of the sequences in promoter set with TAAAACCA (set with 20573 sequences)
AT1G63460
AT4G05050
AT1G61780
AT1G27370
AT5G12890
AT1G56350
AT4G09650
AT4G39870
AT3G03630
AT4G36190
AT1G16170
AT3G26950
AT1G78940
AT3G57910
AT2G34630
AT5G09370
AT2G38470
AT2G27540
AT1G60740
AT1G19950
AT1G72800
AT3G01400
AT1G05140
AT2G22200
AT5G47580
AT1G61260
AT3G47590
AT1G56145
AT2G30700
AT3G03000
AT5G17800
AT1G03780
AT2G45940
AT5G02830
AT3G06500
AT4G33560
AT1G08985
AT1G63470
AT5G18170
AT1G20440
AT5G57620
AT5G21930
AT1G75420
AT3G47200
AT3G16630
AT5G50260
AT2G24510
AT4G13840
AT2G33540
AT5G48575
AT5G23230
AT1G16190
AT5G40470
AT1G03770
AT5G23570
AT4G10450
AT3G27530
AT3G43790
AT1G10630
AT1G71090
AT1G76270
AT4G19440
AT1G70810
AT3G53030
AT5G39890
AT1G70800
AT4G10925
AT3G59090
AT2G18740
AT3G03840
AT3G03150
AT4G14070
AT1G73100
AT3G04480
AT1G14740
AT4G02405
AT5G37780
AT5G20280
AT3G20475
AT5G45020
AT2G14290
AT3G53380
AT4G09090
AT1G26390
AT1G11860
AT2G35500
AT1G09400
AT1G80550
AT1G54490
AT3G50840
AT2G25000
AT5G07690
AT5G66900
AT1G70680
AT5G25980
AT1G45230
AT5G49100
AT5G62770
AT1G50440
AT2G40370
AT4G23190
AT3G11900
AT4G05110
AT2G44560
AT1G47510
AT4G22120
AT4G35220
AT1G18610
AT1G75580
AT3G50400
AT5G21960
AT1G18500
AT1G55340
AT5G49550
AT1G02720
AT3G03910
AT4G19710
AT1G52680
AT2G39820
AT1G11755
AT2G26010
AT4G32750
AT5G02880
AT2G39630
AT4G38260
AT5G46610
AT5G47180
AT1G52330
AT1G65650
AT1G80820
AT1G67325
AT3G57860
AT4G35320
AT1G05150
AT3G18215
AT1G20810
AT5G20045
AT3G63060
AT5G40280
AT2G22720
AT1G07830
AT3G57920
AT1G34300
AT2G29970
AT4G14690
AT2G45650
AT5G39210
AT5G27860
AT4G30350
AT2G45950
AT3G47340
AT5G55590
AT1G30000
AT2G14580
AT5G25754
AT5G12330
AT1G12920
AT1G50670
AT1G62840
AT1G60850
AT4G37409
AT2G28960
AT1G51450
AT5G16980
AT4G36790
AT1G76940
AT2G28390
AT3G14440
AT3G60330
AT5G07260
AT5G04970
AT2G17270
AT4G02380
AT5G40820
AT1G62421
AT5G04000
AT1G68185
AT3G11580
AT4G03490
AT1G13590
AT1G01050
AT1G54040
AT3G13120
AT2G16370
AT2G32800
AT2G18690
AT2G19480
AT1G09920
AT5G49270
AT1G09220
AT4G18040
AT5G62200
AT5G16750
AT1G77855
AT2G38480
AT3G06680
AT1G24148
AT2G35650
AT2G05380
AT2G17650
AT5G02580
AT2G21060
AT1G14185
AT4G32020
AT3G61970
AT5G45160
AT2G36650
AT5G65750
AT2G45670
AT5G43320
AT1G32580
AT4G04080
AT4G15120
AT2G16530
AT5G47720
AT4G23160
AT2G23900
AT1G65690
AT1G64230
AT5G24430
AT2G31170
AT5G55600
AT3G22850
AT3G30390
AT1G61770
AT1G06960
AT2G44450
AT3G21190
AT1G15320
AT1G58410
AT3G51690
AT1G54500
AT5G18120
AT3G21950
AT2G42400
AT3G10650
AT2G15042
AT4G24100
AT1G16480
AT1G16210
AT2G12940
AT1G21390
AT1G29550
```
