## Supplementary material for "A comprehensive map of preferentially located motifs reveals distinct proximal *cis*-regulatory elements in plants": TAAAACTT_containing_gene_set.txt

```
#Occurences of TAAAACTT between -3 and 19 (positions relative to the transcription start site)
#133 sequences with TAAAACTT in this interval
#0.65% of the sequences in promoter set with TAAAACTT (set with 20573 sequences)
AT1G29640
AT4G30780
AT1G56553
AT2G30695
AT3G62230
AT1G74430
AT2G01760
AT3G28930
AT3G54290
AT5G16920
AT2G25310
AT3G10360
AT4G22690
AT2G04360
AT5G66530
AT3G09760
AT3G22070
AT1G20225
AT3G51660
AT5G46490
AT2G31725
AT3G07850
AT1G07745
AT2G14850
AT5G01850
AT3G11240
AT2G27030
AT3G57770
AT4G00990
AT5G09420
AT2G23350
AT4G04740
AT3G01630
AT5G19470
AT1G22700
AT1G58245
AT5G65930
AT1G60000
AT1G80770
AT2G01570
AT1G75250
AT4G04190
AT2G44840
AT1G54080
AT1G66760
AT1G22830
AT2G01320
AT1G78680
AT3G44530
AT5G15720
AT1G70890
AT3G04830
AT3G23780
AT5G02390
AT5G50180
AT1G79520
AT4G22513
AT4G35720
AT1G53282
AT1G32500
AT5G19140
AT1G80970
AT5G65165
AT5G46340
AT1G24560
AT3G46690
AT2G16860
AT3G15430
AT2G24230
AT4G36430
AT3G12410
AT2G38360
AT5G47900
AT2G38960
AT3G30210
AT4G26580
AT1G02820
AT3G54910
AT5G51200
AT1G29410
AT1G28300
AT4G24610
AT3G50820
AT3G47390
AT1G49300
AT3G27840
AT2G20670
AT1G53530
AT1G23330
AT1G67250
AT4G20460
AT4G05000
AT5G52040
AT4G24900
AT5G14920
AT2G14846
AT2G27385
AT2G23170
AT3G02790
AT5G01340
AT5G04080
AT4G00160
AT2G43340
AT5G06180
AT4G23050
AT1G49480
AT1G13520
AT4G36030
AT4G22710
AT1G42980
AT5G56840
AT3G44480
AT5G35660
AT5G61270
AT4G25690
AT2G45800
AT3G08510
AT4G14320
AT1G74490
AT4G25790
AT5G37680
AT5G49220
AT1G56250
AT2G40950
AT4G34970
AT4G13800
AT4G25692
AT4G17420
AT3G56240
AT2G32930
AT2G05580
AT5G40700
AT3G10450
```
