## Supplementary material for "A comprehensive map of preferentially located motifs reveals distinct proximal *cis*-regulatory elements in plants": TAAAAG_containing_gene_set.txt

```
#Occurences of TAAAAG between -11 and 126 (positions relative to the transcription start site)
#4186 sequences with TAAAAG in this interval
#20.35% of the sequences in promoter set with TAAAAG (set with 20573 sequences)
AT3G46990
AT3G28223
AT3G09760
AT5G01830
AT5G17510
AT3G22220
AT1G23290
AT1G33980
AT2G28520
AT3G62310
AT2G33835
AT5G19220
AT2G01300
AT5G04460
AT4G35910
AT3G61540
AT2G13450
AT3G29575
AT3G05290
AT3G57810
AT4G26430
AT2G41520
AT3G52090
AT4G08870
AT5G41910
AT3G19640
AT3G16440
AT3G22930
AT3G23070
AT4G38540
AT5G36810
AT5G49620
AT5G20580
AT5G22850
AT4G32110
AT2G41730
AT5G46640
AT5G64050
AT3G12720
AT1G65590
AT5G42330
AT5G41470
AT3G55330
AT3G47340
AT3G59845
AT1G68640
AT5G18700
AT1G54160
AT2G04170
AT3G09570
AT5G56320
AT3G54080
AT3G12530
AT3G19680
AT3G48200
AT5G57420
AT4G25870
AT4G17080
AT2G30420
AT2G29930
AT1G78490
AT2G27150
AT1G80440
AT5G23405
AT1G68220
AT5G62950
AT5G67385
AT1G06180
AT1G13050
AT4G39480
AT2G40830
AT2G19610
AT5G48070
AT4G09020
AT4G02405
AT5G03330
AT1G49630
AT3G14560
AT3G28980
AT4G34790
AT4G36800
AT1G44100
AT1G61575
AT5G14290
AT5G48500
AT3G45750
AT3G14010
AT2G21410
AT4G14540
AT2G47485
AT3G23900
AT5G09300
AT3G03590
AT4G32150
AT1G02090
AT5G12140
AT4G13650
AT3G02910
AT5G51560
AT1G67190
AT1G06690
AT4G13970
AT2G42880
AT1G49200
AT3G48970
AT1G60220
AT5G26820
AT1G05600
AT1G80750
AT1G52330
AT4G19040
AT5G13090
AT4G11720
AT3G12590
AT5G41190
AT1G23150
AT5G03800
AT3G05936
AT1G19680
AT5G40820
AT2G22690
AT4G32605
AT3G52870
AT5G41360
AT1G53030
AT2G35990
AT2G16190
AT2G45120
AT5G53110
AT3G62830
AT2G33180
AT2G33530
AT5G17370
AT2G27410
AT5G52975
AT5G52450
AT3G13620
AT4G31960
AT4G32810
AT5G11440
AT5G24410
AT3G47950
AT4G32520
AT1G12090
AT3G20090
AT5G06510
AT1G66020
AT1G09020
AT1G74458
AT4G09464
AT5G47800
AT1G48590
AT3G61980
AT1G19000
AT4G16590
AT4G38620
AT5G45020
AT3G06650
AT2G18940
AT5G16760
AT5G57180
AT2G17230
AT5G47620
AT5G60270
AT2G20130
AT3G24240
AT4G32750
AT4G23660
AT2G21940
AT4G01910
AT1G78970
AT1G64628
AT1G22110
AT4G30520
AT5G41560
AT3G18470
AT1G03880
AT1G69760
AT3G14067
AT2G36895
AT2G44360
AT1G73960
AT1G05270
AT4G15360
AT3G14110
AT4G24930
AT1G18250
AT4G00900
AT5G39510
AT5G54730
AT2G32900
AT1G52220
AT1G27450
AT3G27740
AT1G13170
AT4G39740
AT3G63480
AT1G17980
AT3G61700
AT3G25410
AT3G06930
AT3G22210
AT4G04930
AT5G57800
AT2G40540
AT5G54510
AT1G51660
AT2G21970
AT4G21520
AT1G25330
AT2G43370
AT3G01060
AT3G14075
AT4G23850
AT4G30590
AT2G29750
AT3G14200
AT3G27640
AT2G29560
AT1G05320
AT2G20860
AT3G19510
AT3G53140
AT5G19230
AT5G47590
AT4G23490
AT2G18460
AT1G06660
AT2G28600
AT4G20110
AT5G06610
AT1G65220
AT5G49720
AT1G67900
AT5G59580
AT1G76880
AT2G30040
AT3G47810
AT3G23175
AT5G24420
AT4G35905
AT1G54050
AT2G42220
AT3G26935
AT2G28250
AT3G29000
AT1G09795
AT3G10195
AT4G31910
AT2G47070
AT5G63640
AT5G23030
AT2G36900
AT1G05630
AT5G51800
AT5G23670
AT1G14010
AT2G19530
AT5G40210
AT5G19580
AT2G01120
AT4G21190
AT4G38810
AT4G01440
AT4G17650
AT1G53285
AT1G49715
AT1G07990
AT1G08180
AT4G27320
AT1G06390
AT2G35070
AT5G64370
AT1G11170
AT1G05450
AT5G61820
AT1G60700
AT3G25620
AT1G17744
AT3G27230
AT4G13580
AT5G18070
AT5G22860
AT3G55110
AT4G13920
AT5G07230
AT5G49510
AT5G01330
AT1G30070
AT2G21290
AT4G37690
AT5G15200
AT1G23060
AT1G29490
AT1G79920
AT5G46300
AT1G77930
AT1G47240
AT3G25882
AT5G02710
AT3G04160
AT5G43330
AT1G20260
AT5G41600
AT4G27880
AT4G08620
AT3G22231
AT2G25070
AT1G64880
AT1G23070
AT1G65380
AT1G22060
AT2G32480
AT5G49665
AT1G18680
AT1G58370
AT3G14610
AT3G56240
AT5G54590
AT2G33740
AT2G35980
AT3G13224
AT5G42530
AT2G27170
AT5G10220
AT5G18200
AT5G47520
AT4G32610
AT4G00231
AT1G64510
AT5G25900
AT3G23640
AT2G44240
AT5G16715
AT5G08560
AT1G53708
AT5G56850
AT4G04780
AT1G72050
AT3G21720
AT3G61710
AT5G25150
AT4G28790
AT4G36360
AT1G21000
AT3G51610
AT5G56250
AT3G08610
AT5G33330
AT3G21360
AT5G10980
AT5G03240
AT5G44690
AT5G03300
AT2G38365
AT1G65850
AT4G25400
AT5G08620
AT5G64440
AT5G21070
AT4G32300
AT5G47570
AT5G27690
AT4G39870
AT1G21720
AT5G07220
AT4G18975
AT3G07090
AT3G57230
AT1G45170
AT5G48657
AT1G72240
AT1G20810
AT5G15840
AT3G47460
AT1G58122
AT2G26520
AT5G17290
AT4G12382
AT2G42290
AT1G58330
AT1G04420
AT4G38580
AT5G64830
AT5G56360
AT3G28710
AT5G51760
AT1G54970
AT3G13790
AT4G33910
AT1G09270
AT1G14170
AT2G29690
AT3G61340
AT4G02733
AT5G01190
AT2G46410
AT4G36990
AT5G46430
AT1G12240
AT5G57330
AT3G13130
AT3G44220
AT2G29370
AT4G15000
AT3G05920
AT1G08380
AT1G21640
AT1G79410
AT2G21170
AT4G21180
AT5G54600
AT2G35658
AT4G32640
AT3G12680
AT1G34000
AT3G47670
AT3G48780
AT3G17350
AT5G15430
AT5G02740
AT3G47560
AT3G03870
AT4G30550
AT1G44790
AT5G43960
AT3G60580
AT3G21960
AT5G09420
AT2G29980
AT5G16080
AT2G24020
AT4G39350
AT4G12510
AT2G22990
AT4G39550
AT3G04370
AT4G02540
AT1G31730
AT5G56450
AT5G42955
AT5G63760
AT3G22480
AT4G15930
AT2G34380
AT1G19900
AT4G01550
AT1G76970
AT5G55720
AT4G05090
AT5G08040
AT1G18773
AT5G54400
AT2G20150
AT1G10890
AT3G02320
AT1G30410
AT5G61530
AT3G58630
AT5G15260
AT2G46800
AT1G17140
AT1G16080
AT4G16190
AT3G06670
AT1G14410
AT5G18480
AT3G45260
AT1G69280
AT1G19150
AT3G24080
AT5G03970
AT5G54200
AT5G20930
AT3G48990
AT5G44160
AT4G08460
AT4G26490
AT5G20620
AT5G55960
AT5G38100
AT5G56150
AT4G24560
AT3G48670
AT1G44542
AT5G56240
AT4G21895
AT5G13670
AT1G72150
AT5G46960
AT5G42500
AT5G16300
AT5G53240
AT3G24870
AT5G25080
AT1G70490
AT5G27620
AT1G06340
AT2G26170
AT3G48195
AT1G05310
AT1G68320
AT4G19010
AT2G38860
AT4G13990
AT1G03070
AT4G04350
AT1G77640
AT2G33620
AT3G03380
AT1G20823
AT5G09570
AT4G32180
AT3G04490
AT4G35165
AT1G75880
AT3G57880
AT5G35050
AT1G19190
AT1G28600
AT2G44850
AT3G51590
AT1G23040
AT2G41180
AT3G14250
AT5G51450
AT3G57160
AT1G51090
AT3G08690
AT3G55740
AT1G73530
AT5G65420
AT5G42950
AT3G57450
AT1G72340
AT5G15060
AT1G01320
AT4G15740
AT1G08650
AT2G22900
AT5G63570
AT4G33565
AT3G57530
AT4G28510
AT4G22880
AT4G29690
AT3G58750
AT1G36340
AT5G54770
AT5G50550
AT2G30970
AT5G10720
AT1G80290
AT3G02190
AT3G26500
AT2G35210
AT4G29100
AT3G01190
AT4G28570
AT5G57015
AT2G39750
AT1G19990
AT1G53165
AT1G22985
AT1G30757
AT3G10230
AT2G32320
AT4G23800
AT5G22940
AT1G77840
AT3G17340
AT3G44160
AT2G46490
AT5G45980
AT3G07920
AT2G04220
AT5G10440
AT1G04790
AT3G62980
AT5G02680
AT5G07250
AT5G43940
AT1G22780
AT5G44670
AT1G20650
AT4G38970
AT5G27840
AT5G66170
AT3G59970
AT5G12200
AT1G56050
AT2G36885
AT3G12130
AT1G61097
AT1G30530
AT4G37770
AT5G55250
AT5G09860
AT3G12810
AT2G26690
AT5G04250
AT3G27940
AT1G52000
AT5G58060
AT4G10290
AT2G41260
AT1G03190
AT1G06490
AT1G22680
AT3G44430
AT1G10660
AT2G01200
AT4G25210
AT1G49430
AT2G14520
AT4G23930
AT1G06190
AT1G31020
AT4G16265
AT2G42885
AT3G20000
AT1G70840
AT1G61420
AT5G43670
AT3G50120
AT4G05590
AT4G01210
AT2G31780
AT3G28030
AT4G16970
AT2G35330
AT3G53580
AT4G16130
AT5G01880
AT1G70040
AT5G67610
AT1G35660
AT3G02650
AT1G56220
AT4G21470
AT3G13690
AT1G76930
AT3G62770
AT3G13300
AT5G24318
AT1G62040
AT1G55580
AT3G11930
AT1G26130
AT4G10950
AT5G26720
AT3G21180
AT5G37540
AT5G14170
AT1G80090
AT1G10960
AT5G46560
AT1G50700
AT2G28040
AT1G01760
AT4G35570
AT5G11080
AT4G23895
AT3G03280
AT5G61840
AT1G33420
AT2G47320
AT1G71810
AT5G25050
AT4G01500
AT3G60480
AT3G47870
AT1G24405
AT2G43440
AT5G25520
AT5G40780
AT3G11850
AT5G42670
AT5G26980
AT1G71340
AT1G30972
AT5G09920
AT5G13790
AT1G61620
AT4G34520
AT4G33400
AT1G15330
AT4G15248
AT3G61230
AT5G05110
AT4G18501
AT5G28237
AT3G28920
AT5G56570
AT4G25550
AT2G28400
AT1G61690
AT1G28400
AT3G60720
AT1G65660
AT3G60130
AT3G53668
AT2G16210
AT4G27240
AT4G32030
AT5G65060
AT1G79690
AT1G64190
AT1G77020
AT1G61000
AT5G44800
AT3G03680
AT4G30440
AT4G00755
AT5G55270
AT2G20840
AT1G78910
AT4G00990
AT1G67220
AT3G44890
AT5G55410
AT4G22710
AT1G14150
AT3G62270
AT1G72560
AT3G12020
AT1G51080
AT2G18110
AT1G35180
AT3G48560
AT2G23460
AT1G04890
AT5G66052
AT2G34820
AT5G44180
AT2G23030
AT1G66270
AT2G45300
AT5G37830
AT5G18930
AT3G18870
AT1G04930
AT3G54940
AT3G51720
AT3G24750
AT3G54230
AT5G50240
AT5G44390
AT4G38410
AT1G50400
AT5G45760
AT2G17150
AT4G19540
AT5G67500
AT3G05000
AT2G31160
AT5G21060
AT4G28950
AT5G42690
AT1G54000
AT5G19450
AT4G19170
AT2G11890
AT2G40030
AT1G75390
AT5G18940
AT4G19880
AT1G64630
AT3G16630
AT5G02130
AT3G43960
AT1G11320
AT3G24150
AT3G26630
AT5G50560
AT4G20780
AT5G17930
AT5G10650
AT5G21274
AT2G36110
AT4G09550
AT4G27390
AT4G14880
AT1G02500
AT1G76790
AT4G30290
AT5G49810
AT3G59890
AT2G21655
AT4G26400
AT5G54980
AT1G64860
AT2G42390
AT2G35710
AT5G64140
AT1G03050
AT4G39190
AT4G23110
AT3G04620
AT4G36988
AT1G27460
AT3G26740
AT5G46150
AT1G66180
AT5G55200
AT3G11740
AT1G68440
AT1G66900
AT1G12064
AT5G52070
AT5G58190
AT4G37450
AT5G22550
AT2G23810
AT3G52140
AT2G09970
AT1G62390
AT1G14430
AT3G61640
AT3G27530
AT2G40600
AT4G28025
AT3G11470
AT3G12780
AT5G51820
AT4G03960
AT4G29160
AT2G42840
AT3G24542
AT2G02130
AT1G49540
AT3G49290
AT2G33430
AT3G27690
AT4G19370
AT1G13610
AT2G15560
AT3G20490
AT2G28380
AT1G45130
AT3G54420
AT4G35870
AT5G02490
AT4G21310
AT5G60510
AT1G13605
AT2G44150
AT3G20060
AT1G28270
AT2G23430
AT3G59060
AT5G45750
AT1G65420
AT2G04865
AT4G34720
AT1G13420
AT2G35820
AT4G05160
AT3G21340
AT5G17165
AT4G16430
AT3G03990
AT5G12870
AT1G57770
AT4G40080
AT5G64350
AT5G04170
AT1G54730
AT5G51550
AT1G63930
AT3G18860
AT1G16430
AT1G44160
AT5G04430
AT5G39560
AT3G18535
AT2G25720
AT4G18700
AT5G05380
AT5G01960
AT2G47790
AT3G61470
AT1G76760
AT1G26670
AT3G54020
AT4G14780
AT1G03010
AT2G38440
AT5G17420
AT2G26240
AT5G20680
AT5G23040
AT1G20180
AT4G11970
AT5G63670
AT1G47330
AT5G66350
AT2G29800
AT5G01712
AT4G20020
AT5G57670
AT1G30910
AT4G33090
AT1G67440
AT4G30190
AT4G34340
AT1G54710
AT2G44620
AT4G39370
AT1G52720
AT4G00238
AT2G23740
AT3G27060
AT3G51000
AT1G23730
AT1G08210
AT1G11590
AT3G49490
AT5G09230
AT2G44120
AT1G12845
AT5G21040
AT5G44530
AT3G51840
AT5G52880
AT1G63940
AT1G20950
AT5G02620
AT5G27210
AT3G54340
AT5G23770
AT5G22390
AT4G27790
AT4G10450
AT5G13660
AT3G29170
AT1G21550
AT1G64530
AT3G46520
AT1G35670
AT1G78170
AT5G14580
AT5G14750
AT5G05270
AT4G13270
AT1G11710
AT5G19680
AT5G60340
AT1G08220
AT3G05870
AT4G29470
AT5G03020
AT5G51140
AT4G37820
AT3G14850
AT5G56860
AT3G28150
AT1G19110
AT3G53670
AT3G61415
AT3G57600
AT1G10720
AT3G24310
AT3G44770
AT3G46100
AT2G16980
AT3G61990
AT5G17150
AT1G23580
AT2G37340
AT4G16260
AT4G11610
AT1G49760
AT1G21830
AT3G14830
AT5G12080
AT4G02400
AT1G72550
AT5G20240
AT2G33600
AT1G34150
AT4G14620
AT5G23870
AT4G11980
AT2G20400
AT3G18260
AT4G32760
AT2G20260
AT5G39520
AT5G20920
AT4G14600
AT1G50380
AT1G19490
AT1G73875
AT3G10120
AT1G72940
AT4G17890
AT3G09740
AT4G08670
AT4G17520
AT5G50850
AT3G43720
AT1G01050
AT3G28510
AT3G27785
AT1G07160
AT5G64680
AT4G32430
AT2G04280
AT2G47440
AT3G51510
AT1G29030
AT3G23760
AT2G33990
AT4G39950
AT1G11180
AT5G52380
AT5G06460
AT1G03080
AT3G16500
AT1G48470
AT5G65380
AT5G62440
AT3G49550
AT2G40290
AT5G13200
AT1G49530
AT4G24780
AT2G39510
AT1G63860
AT4G19120
AT5G48720
AT3G45240
AT4G15770
AT2G25520
AT3G60330
AT4G29830
AT4G26640
AT2G19830
AT2G18790
AT3G06170
AT5G36230
AT3G09100
AT5G16600
AT5G14030
AT4G21090
AT4G16270
AT3G56680
AT4G01595
AT3G44370
AT1G69935
AT3G45410
AT5G53900
AT2G32080
AT4G34990
AT2G28671
AT3G06080
AT1G07430
AT1G12180
AT1G02620
AT5G22220
AT3G42050
AT5G33406
AT3G12690
AT1G56550
AT2G11000
AT1G49210
AT1G76500
AT3G21430
AT1G79750
AT2G29190
AT4G00250
AT5G20030
AT2G11810
AT5G52470
AT3G44880
AT3G48810
AT1G44170
AT1G12310
AT4G16180
AT4G20230
AT3G21055
AT5G48630
AT5G40510
AT4G27415
AT1G51190
AT3G16460
AT4G33980
AT1G01110
AT5G13580
AT1G04700
AT2G22100
AT3G55340
AT3G15680
AT1G17450
AT1G29560
AT4G24940
AT2G26370
AT5G63940
AT3G52900
AT2G04080
AT5G60150
AT1G23830
AT2G47640
AT3G19460
AT1G22930
AT5G67440
AT3G61190
AT3G60770
AT5G46510
AT1G11220
AT1G64650
AT1G27850
AT4G11260
AT5G35200
AT4G27250
AT4G30700
AT4G08790
AT2G18680
AT1G23820
AT1G80910
AT5G42710
AT1G27752
AT4G00980
AT3G46220
AT5G26751
AT3G48980
AT2G41160
AT1G09932
AT5G32470
AT5G27830
AT1G35320
AT2G27350
AT2G29740
AT1G20700
AT3G20330
AT5G42590
AT3G48900
AT3G53570
AT2G18876
AT2G04550
AT3G46230
AT1G59620
AT3G03860
AT4G24840
AT5G26760
AT2G06850
AT5G18010
AT3G44730
AT3G06890
AT5G14710
AT1G50170
AT3G20100
AT1G75730
AT4G18610
AT4G00893
AT4G34100
AT1G58120
AT3G63430
AT4G39850
AT4G14410
AT1G74270
AT3G61910
AT5G09978
AT3G55350
AT4G31115
AT5G43620
AT2G25735
AT4G25030
AT3G51440
AT3G50510
AT1G61680
AT3G02220
AT4G24370
AT1G72840
AT2G28320
AT2G24280
AT5G59840
AT3G08910
AT1G49110
AT2G31870
AT3G49880
AT5G04070
AT4G39675
AT5G16050
AT4G35240
AT1G17147
AT4G12420
AT1G56415
AT1G79570
AT2G24540
AT2G32765
AT5G22510
AT1G43900
AT5G24040
AT2G04700
AT5G33320
AT5G49280
AT5G60920
AT1G17890
AT5G02120
AT2G17720
AT5G63060
AT1G80920
AT5G06690
AT1G06450
AT3G49240
AT4G31450
AT2G13650
AT4G39260
AT4G16810
AT5G18020
AT2G02080
AT5G41960
AT1G15520
AT5G65650
AT5G44460
AT4G01410
AT3G46810
AT5G44170
AT1G27695
AT4G34710
AT1G23720
AT3G08850
AT1G78460
AT5G62920
AT2G07690
AT2G47450
AT4G01450
AT1G05940
AT1G68550
AT1G63470
AT1G28300
AT1G43910
AT1G29260
AT1G08350
AT3G55820
AT5G56580
AT5G04470
AT5G57450
AT3G49990
AT1G15600
AT5G08260
AT4G30580
AT2G28870
AT2G31945
AT1G61520
AT5G14340
AT2G44830
AT3G23510
AT4G01897
AT2G27810
AT2G41210
AT3G11520
AT3G02620
AT4G25470
AT5G54720
AT1G05575
AT1G26330
AT1G62400
AT1G70940
AT2G02620
AT4G16050
AT1G04680
AT1G20980
AT1G76010
AT1G04980
AT2G27970
AT3G14690
AT2G23580
AT5G44360
AT3G54740
AT3G56480
AT3G04970
AT5G46690
AT1G16510
AT2G36830
AT2G46960
AT3G21520
AT1G72600
AT3G23550
AT1G19870
AT5G66470
AT3G45170
AT5G16890
AT3G20015
AT4G05320
AT2G44970
AT4G13395
AT5G61000
AT3G58100
AT5G45820
AT4G25220
AT1G01720
AT4G11860
AT1G27565
AT1G25472
AT3G10540
AT1G49850
AT5G06839
AT5G24400
AT5G10730
AT2G44210
AT1G13830
AT1G13430
AT1G48500
AT2G16930
AT5G17670
AT4G01140
AT1G63260
AT3G63190
AT4G33160
AT2G48075
AT5G65070
AT3G27580
AT3G44190
AT2G32290
AT3G07520
AT3G60220
AT4G10613
AT5G45430
AT2G35430
AT1G69960
AT1G43580
AT3G25100
AT1G68740
AT2G44578
AT1G26170
AT5G44110
AT1G27300
AT3G11580
AT4G15660
AT5G35460
AT4G39010
AT5G59500
AT5G16570
AT1G43770
AT5G22280
AT5G38070
AT1G64950
AT2G16990
AT2G17640
AT2G34940
AT2G16810
AT5G52970
AT1G79670
AT3G23170
AT4G24830
AT3G09162
AT2G31955
AT3G62290
AT1G62950
AT5G04260
AT1G27620
AT1G76250
AT4G37910
AT1G47480
AT1G31150
AT4G22050
AT5G61880
AT1G27410
AT4G04190
AT2G22970
AT1G15840
AT3G59050
AT4G01870
AT2G45820
AT2G25810
AT5G46940
AT2G04450
AT5G40590
AT3G43980
AT1G67775
AT2G47610
AT5G57230
AT4G15080
AT4G11060
AT5G44574
AT5G37370
AT4G32390
AT1G17730
AT2G44260
AT1G50732
AT2G46780
AT1G24600
AT1G03290
AT5G23395
AT1G05540
AT4G13020
AT1G55960
AT5G43020
AT4G25900
AT5G55040
AT5G65750
AT5G05090
AT1G67280
AT3G27820
AT4G36660
AT2G32415
AT4G36830
AT1G30320
AT4G14340
AT5G42560
AT1G75520
AT5G14480
AT2G23640
AT2G47850
AT1G60490
AT5G09620
AT5G49610
AT1G60783
AT4G06744
AT3G57030
AT5G67340
AT5G07180
AT3G26900
AT2G17500
AT5G51590
AT2G02350
AT5G51680
AT1G01650
AT2G22890
AT5G37380
AT5G02260
AT3G24520
AT5G58110
AT5G06770
AT5G59830
AT3G61870
AT2G04650
AT5G19260
AT4G38490
AT4G37260
AT2G39250
AT1G60420
AT1G63120
AT5G40840
AT3G17880
AT4G01985
AT4G01050
AT1G19690
AT3G51580
AT1G05880
AT3G16140
AT2G24693
AT5G10780
AT4G16580
AT4G13200
AT3G54030
AT3G63140
AT3G22530
AT1G17285
AT1G69240
AT4G00160
AT4G21980
AT4G32295
AT1G12500
AT2G40100
AT1G10190
AT2G39210
AT4G25010
AT1G78870
AT1G32930
AT5G47220
AT5G27940
AT5G65300
AT5G48010
AT5G43850
AT1G05500
AT2G04305
AT5G55930
AT5G10320
AT3G06560
AT1G55940
AT4G39560
AT1G15130
AT5G47390
AT4G37830
AT1G69940
AT1G68552
AT2G31370
AT5G43680
AT1G10170
AT3G52990
AT1G59124
AT5G54855
AT5G36260
AT4G24020
AT3G61090
AT1G72280
AT1G01230
AT3G25740
AT1G02610
AT5G66820
AT5G57340
AT5G14720
AT1G53710
AT3G57000
AT3G27090
AT1G71691
AT2G41590
AT2G44890
AT1G20120
AT4G10265
AT3G27025
AT4G34770
AT4G04940
AT4G18360
AT2G47360
AT3G07750
AT3G47490
AT4G23890
AT2G27420
AT5G44310
AT1G73607
AT5G07680
AT3G47190
AT2G41150
AT1G28050
AT3G13080
AT1G73230
AT5G03860
AT2G23680
AT4G29960
AT2G20250
AT1G70720
AT1G58235
AT1G51510
AT5G59050
AT3G50080
AT2G29630
AT4G29020
AT5G56260
AT4G22570
AT1G65240
AT1G79180
AT1G22440
AT1G62850
AT3G58090
AT5G17100
AT4G34230
AT5G57720
AT2G47770
AT1G59660
AT1G49740
AT1G07020
AT2G17510
AT5G06330
AT2G01630
AT1G48635
AT2G16850
AT2G01580
AT3G28600
AT4G22560
AT3G04780
AT1G78120
AT3G48020
AT1G36922
AT5G48310
AT4G15730
AT3G25585
AT3G63300
AT5G11810
AT2G32710
AT1G64110
AT1G04860
AT5G22690
AT3G52810
AT1G55970
AT1G72040
AT5G66110
AT4G04955
AT3G24430
AT2G18980
AT5G55540
AT5G25410
AT3G07940
AT4G12432
AT4G31860
AT1G11530
AT1G68100
AT3G08500
AT4G25420
AT1G60230
AT5G01400
AT5G65520
AT5G02590
AT2G38490
AT4G31700
AT5G22100
AT2G35750
AT2G30350
AT3G46460
AT5G24316
AT3G53700
AT4G13030
AT4G39680
AT5G23390
AT3G25577
AT4G34270
AT1G75720
AT5G11470
AT3G11180
AT1G48220
AT4G28030
AT5G06960
AT5G51640
AT3G30841
AT3G12560
AT1G70640
AT1G73340
AT2G30590
AT4G36050
AT4G37130
AT1G04070
AT3G46280
AT2G19620
AT3G52920
AT2G44100
AT1G24560
AT5G02150
AT4G01335
AT1G26798
AT1G49640
AT5G50360
AT2G39855
AT2G16630
AT3G23580
AT3G53340
AT5G14010
AT3G55240
AT4G19130
AT5G20710
AT1G65700
AT2G17033
AT5G65440
AT3G03660
AT5G62850
AT1G72640
AT5G15280
AT1G70985
AT3G50010
AT3G61930
AT3G11280
AT3G02550
AT2G41140
AT2G38690
AT3G11170
AT5G66540
AT3G62030
AT4G03415
AT5G22545
AT5G58030
AT3G17210
AT1G02405
AT4G31370
AT1G18000
AT4G30470
AT4G13000
AT5G23660
AT5G50650
AT1G15420
AT1G14690
AT3G06810
AT4G39380
AT2G36310
AT2G02870
AT5G50200
AT5G08540
AT2G43500
AT5G06930
AT5G52480
AT3G07380
AT4G22400
AT4G39960
AT4G02480
AT5G61900
AT3G10570
AT3G07000
AT5G12250
AT4G29770
AT1G08710
AT5G57020
AT1G15385
AT4G01290
AT3G56590
AT3G27310
AT3G06980
AT3G15500
AT2G37550
AT2G16910
AT5G56650
AT3G03230
AT2G22200
AT3G07700
AT3G06270
AT1G17610
AT1G08990
AT1G70590
AT1G33270
AT1G14650
AT2G37330
AT5G67110
AT5G13220
AT5G53450
AT3G20410
AT3G50800
AT3G51080
AT2G31940
AT1G71040
AT4G19460
AT1G66480
AT1G15360
AT5G37720
AT1G06620
AT1G18370
AT5G01050
AT1G75100
AT1G30400
AT4G04950
AT3G44716
AT1G76750
AT4G31180
AT1G53070
AT1G06460
AT3G15900
AT5G07340
AT5G54830
AT4G22160
AT5G25950
AT5G52780
AT3G54580
AT5G02110
AT4G22305
AT1G12840
AT1G01200
AT3G49750
AT3G56080
AT5G45130
AT1G26710
AT1G26797
AT5G52900
AT4G09462
AT5G43930
AT3G05460
AT3G43150
AT2G36360
AT2G33570
AT5G04130
AT3G47650
AT5G44710
AT1G55535
AT2G39840
AT5G44060
AT4G22970
AT2G30766
AT5G01600
AT5G56710
AT1G19740
AT5G45290
AT1G32460
AT5G57260
AT3G15470
AT1G14600
AT1G06135
AT1G10210
AT5G62490
AT5G58860
AT2G44090
AT5G40300
AT1G35680
AT4G31400
AT2G20142
AT3G56800
AT4G34419
AT3G55270
AT5G61440
AT1G54010
AT1G24350
AT2G28760
AT3G52960
AT2G40950
AT5G24330
AT5G50230
AT4G26690
AT3G55580
AT2G01720
AT3G01790
AT5G17760
AT2G27370
AT3G24650
AT5G48650
AT1G24120
AT4G16563
AT1G11540
AT1G57570
AT1G77550
AT4G12480
AT3G28940
AT3G04680
AT1G73590
AT3G09790
AT5G09410
AT4G00290
AT2G31960
AT1G09040
AT3G54210
AT2G35660
AT1G60095
AT1G12810
AT1G08920
AT5G44100
AT3G17090
AT3G30247
AT5G24750
AT5G15190
AT4G09830
AT4G17870
AT3G01200
AT2G47490
AT2G44460
AT4G16360
AT4G14420
AT5G37478
AT1G72630
AT5G48620
AT1G11210
AT1G59640
AT5G62240
AT4G37320
AT3G63290
AT5G55430
AT5G66850
AT3G26420
AT1G51420
AT3G03770
AT3G01323
AT4G11175
AT1G52905
AT5G66230
AT3G01150
AT2G34655
AT4G03205
AT4G27540
AT3G23920
AT2G24390
AT2G30720
AT2G24850
AT3G21330
AT5G52720
AT5G03430
AT4G30610
AT2G19310
AT3G45050
AT5G06100
AT1G04440
AT2G31090
AT2G44350
AT5G11550
AT1G03445
AT3G25660
AT3G62560
AT5G10190
AT5G51960
AT3G15352
AT3G62000
AT2G26030
AT5G10760
AT4G38150
AT5G01780
AT3G43120
AT5G47640
AT5G20180
AT5G22520
AT1G07110
AT4G18950
AT2G24590
AT3G58350
AT4G06634
AT5G55750
AT1G09130
AT3G01640
AT5G55480
AT3G30340
AT5G55060
AT3G59110
AT3G55990
AT4G14200
AT2G46700
AT2G18210
AT1G14840
AT5G28490
AT1G02810
AT5G24450
AT1G13550
AT3G02030
AT2G19080
AT3G15420
AT4G39030
AT3G58690
AT1G45229
AT5G26731
AT5G02180
AT3G05750
AT1G67980
AT4G30960
AT5G47200
AT3G60420
AT4G28703
AT4G38240
AT3G13350
AT5G59090
AT4G38460
AT1G15910
AT1G65820
AT4G39140
AT1G12930
AT5G66360
AT1G44810
AT2G33610
AT4G09160
AT3G57150
AT5G23580
AT5G17660
AT3G54850
AT3G09430
AT2G36400
AT3G23490
AT5G53400
AT1G14700
AT5G51600
AT3G26922
AT2G37630
AT2G46450
AT3G01170
AT2G39310
AT4G19500
AT5G49230
AT5G08415
AT1G19300
AT4G35260
AT2G35920
AT1G09560
AT5G57460
AT2G15440
AT3G45242
AT2G43650
AT4G26960
AT5G51910
AT4G17245
AT3G06500
AT1G60080
AT5G66630
AT5G10695
AT3G54000
AT4G30750
AT5G13290
AT2G07340
AT2G27900
AT3G12470
AT3G19020
AT4G18905
AT3G54350
AT3G49300
AT5G55940
AT3G26782
AT5G02770
AT1G20693
AT3G52540
AT5G63085
AT3G10560
AT3G45010
AT1G47510
AT1G54540
AT3G20540
AT1G73940
AT3G12120
AT3G19370
AT5G37600
AT5G64230
AT4G19830
AT3G11560
AT5G65770
AT2G21340
AT5G57770
AT1G54510
AT5G13100
AT4G16460
AT1G71470
AT4G16480
AT5G57210
AT5G47530
AT5G63550
AT1G78440
AT4G30600
AT4G01900
AT4G03050
AT3G04320
AT4G32360
AT2G16370
AT1G66830
AT3G42790
AT5G38860
AT1G01640
AT3G56230
AT4G17530
AT1G75810
AT1G68310
AT3G22950
AT1G04400
AT5G44500
AT5G05630
AT4G12980
AT1G09510
AT3G49500
AT4G28680
AT1G25510
AT5G56520
AT5G45630
AT1G77520
AT3G05580
AT1G28560
AT1G71866
AT1G11850
AT4G35725
AT1G25375
AT1G01220
AT1G08980
AT3G01670
AT1G51913
AT3G61880
AT3G56060
AT1G47420
AT5G19820
AT5G21482
AT4G27400
AT3G57500
AT5G38430
AT1G33610
AT5G05690
AT3G09390
AT3G15300
AT3G51130
AT4G10850
AT4G10100
AT4G00895
AT4G37270
AT1G80260
AT4G25515
AT1G35140
AT3G12570
AT4G18670
AT1G64520
AT5G53895
AT2G20270
AT3G57410
AT5G05450
AT2G47470
AT3G48760
AT2G24170
AT2G43580
AT1G32190
AT3G07330
AT3G20810
AT5G03370
AT4G16695
AT1G20320
AT5G03490
AT5G66770
AT4G22430
AT2G04515
AT2G26930
AT3G04910
AT2G37050
AT5G20020
AT4G32320
AT1G48700
AT1G51020
AT2G02950
AT1G18460
AT5G03455
AT3G51660
AT2G40420
AT3G05675
AT1G19350
AT3G09780
AT2G30880
AT4G20370
AT4G18010
AT2G19000
AT1G18670
AT2G07050
AT1G08340
AT1G08840
AT2G42310
AT1G74930
AT1G19170
AT2G43240
AT1G27770
AT2G48020
AT2G36410
AT2G45260
AT4G24350
AT1G04330
AT5G40160
AT2G40200
AT1G71930
AT1G20575
AT2G38120
AT5G54430
AT1G50200
AT2G43220
AT2G41450
AT3G24160
AT2G02910
AT1G10030
AT4G02980
AT4G09040
AT3G13180
AT4G32720
AT3G57070
AT2G46000
AT1G24440
AT4G18580
AT3G45700
AT5G58900
AT4G36530
AT1G70680
AT3G01470
AT1G09940
AT2G18500
AT3G11600
AT5G60990
AT2G46680
AT3G52600
AT3G07550
AT2G43420
AT3G59600
AT1G67800
AT4G24530
AT5G09980
AT5G22530
AT5G56930
AT2G26870
AT3G61860
AT1G22310
AT1G19970
AT2G24100
AT2G40520
AT5G60750
AT1G25083
AT3G63270
AT1G13220
AT1G28395
AT1G19090
AT5G11350
AT4G14713
AT1G30280
AT4G16144
AT1G52825
AT1G32120
AT4G24490
AT5G01390
AT5G10410
AT4G28640
AT1G53380
AT5G09240
AT4G13430
AT4G15233
AT4G01090
AT5G02640
AT5G36880
AT2G04032
AT5G44450
AT3G21810
AT1G13120
AT1G14570
AT1G05510
AT1G74920
AT1G67870
AT2G20050
AT2G20835
AT5G65080
AT1G32960
AT3G04290
AT5G11510
AT5G33210
AT3G21890
AT3G61460
AT2G02170
AT3G50390
AT5G61460
AT3G10550
AT3G56190
AT5G59730
AT5G47920
AT5G37300
AT5G53710
AT3G12890
AT5G01440
AT2G44230
AT2G40640
AT1G10200
AT5G22970
AT5G22620
AT1G29300
AT1G74120
AT1G53903
AT2G20520
AT5G16310
AT3G28910
AT1G55590
AT1G20816
AT4G31380
AT1G56710
AT3G28857
AT4G10110
AT2G04039
AT2G36680
AT4G23760
AT3G02730
AT1G65410
AT3G61100
AT4G24700
AT2G46310
AT3G44280
AT5G40740
AT1G51915
AT1G04920
AT3G19590
AT2G41800
AT5G52040
AT1G72090
AT1G17130
AT3G05880
AT5G02500
AT5G35570
AT4G27810
AT2G37870
AT5G10600
AT4G12890
AT2G33420
AT2G23820
AT1G70460
AT5G18770
AT1G03820
AT4G07868
AT5G16610
AT5G50335
AT3G07480
AT4G27980
AT1G72620
AT2G42170
AT1G06650
AT3G20570
AT2G38920
AT1G05675
AT1G55152
AT3G49590
AT4G28470
AT2G33710
AT1G34130
AT1G52415
AT1G64230
AT1G02360
AT3G17040
AT3G07560
AT1G71790
AT4G17460
AT1G67865
AT4G25790
AT4G23770
AT5G10480
AT3G61830
AT3G51320
AT1G11950
AT5G58730
AT3G51180
AT5G20500
AT2G17920
AT5G01670
AT1G80745
AT1G76940
AT4G31310
AT4G37630
AT1G03475
AT3G55500
AT4G17695
AT1G62740
AT2G41700
AT5G51410
AT5G26570
AT1G29510
AT5G37440
AT1G61070
AT5G25570
AT4G10750
AT5G12220
AT1G75010
AT1G80790
AT5G40890
AT2G48150
AT5G40880
AT1G67480
AT3G05670
AT5G09500
AT2G18465
AT3G10660
AT5G65390
AT2G44080
AT5G09760
AT1G62050
AT3G53130
AT2G17420
AT2G32040
AT3G01140
AT1G61415
AT1G34300
AT1G22490
AT2G25480
AT1G07280
AT3G20790
AT4G25170
AT1G01350
AT3G62890
AT4G32970
AT5G06870
AT1G29465
AT2G45580
AT1G09920
AT1G18010
AT5G35180
AT1G19025
AT1G15660
AT3G62460
AT3G47800
AT1G56650
AT4G35620
AT4G03400
AT1G08985
AT1G09490
AT4G02560
AT4G01120
AT3G57650
AT4G27280
AT1G12830
AT1G47340
AT2G02120
AT3G20450
AT2G20208
AT2G23093
AT2G31610
AT5G40645
AT4G32460
AT5G16380
AT4G00590
AT3G58190
AT1G75990
AT1G47270
AT1G77660
AT5G44620
AT2G05430
AT1G44780
AT2G29700
AT2G43445
AT2G24255
AT4G25200
AT5G35930
AT3G25570
AT5G65158
AT1G17720
AT2G28880
AT1G53035
AT3G63500
AT5G66005
AT1G18640
AT1G73965
AT4G02220
AT2G25980
AT5G42940
AT5G48900
AT4G34260
AT3G27325
AT3G25855
AT1G70890
AT1G54580
AT5G01730
AT1G23149
AT1G11112
AT5G10830
AT5G21920
AT2G16270
AT1G02560
AT2G25310
AT1G49950
AT1G71865
AT5G40640
AT1G54860
AT1G09140
AT3G22680
AT5G42146
AT5G07460
AT5G55260
AT5G08780
AT5G55500
AT5G56870
AT1G70160
AT1G75930
AT3G55970
AT5G48040
AT5G35560
AT1G76580
AT2G23000
AT4G13790
AT1G19320
AT5G08580
AT4G03180
AT1G33680
AT3G20340
AT5G17410
AT4G18270
AT1G80670
AT1G67860
AT5G49650
AT3G13330
AT3G19660
AT1G61970
AT1G05920
AT1G60600
AT5G56540
AT2G45990
AT5G05940
AT4G32400
AT5G08330
AT2G21600
AT3G25597
AT1G26380
AT2G31430
AT1G10470
AT1G69890
AT2G03780
AT3G62230
AT4G28050
AT5G28460
AT1G07590
AT5G20200
AT4G10130
AT1G30475
AT1G32490
AT3G01860
AT3G59455
AT4G03560
AT3G60100
AT2G38670
AT3G02770
AT5G40870
AT5G55390
AT4G03115
AT5G23010
AT5G13070
AT4G23290
AT4G28706
AT1G29090
AT1G60430
AT5G19540
AT3G51110
AT4G31230
AT3G10620
AT2G21270
AT2G04235
AT1G61860
AT5G62080
AT2G27790
AT5G57270
AT4G04200
AT5G08660
AT2G20580
AT1G47580
AT1G62620
AT4G08520
AT3G14390
AT1G28540
AT2G44860
AT2G35360
AT3G18520
AT5G64080
AT3G60660
AT1G70290
AT1G31250
AT5G63790
AT2G34020
AT1G01300
AT3G53880
AT5G66380
AT2G36560
AT1G03055
AT2G35120
AT3G50380
AT3G04120
AT4G29410
AT1G52290
AT3G21640
AT1G65040
AT3G03640
AT1G14960
AT5G55100
AT5G40730
AT4G00420
AT3G56650
AT5G66720
AT4G27657
AT1G01630
AT3G16120
AT2G30280
AT2G47350
AT3G03272
AT1G07670
AT4G31580
AT3G29410
AT5G61020
AT5G65540
AT1G29820
AT4G22745
AT4G15165
AT5G28500
AT4G31200
AT2G32885
AT1G22940
AT1G59670
AT2G19950
AT3G22120
AT3G20770
AT5G08535
AT5G56660
AT1G15480
AT1G15885
AT1G34770
AT1G68560
AT1G31180
AT1G14000
AT4G37080
AT1G11820
AT1G31120
AT2G26580
AT1G78090
AT4G21230
AT2G36090
AT4G18570
AT3G13030
AT5G26830
AT4G14770
AT1G79630
AT5G18230
AT1G53887
AT2G01735
AT4G13450
AT2G02410
AT3G06690
AT1G72730
AT2G02320
AT1G68960
AT2G16018
AT1G43650
AT2G02760
AT5G03250
AT1G77770
AT4G09300
AT3G46500
AT2G46590
AT1G66130
AT2G13820
AT1G60970
AT2G21960
AT2G02370
AT1G24430
AT2G38410
AT3G24180
AT1G76100
AT1G27960
AT2G33630
AT1G09280
AT4G36240
AT2G41250
AT4G00200
AT1G52070
AT2G13810
AT5G27320
AT4G10320
AT3G59280
AT5G01970
AT4G16143
AT2G35940
AT5G27820
AT5G44785
AT2G21100
AT3G28480
AT4G20300
AT1G16840
AT5G05140
AT1G52827
AT5G14380
AT2G17040
AT1G64910
AT3G60160
AT4G09980
AT1G29150
AT4G12030
AT5G26110
AT3G58470
AT3G52780
AT5G07890
AT3G50560
AT4G11280
AT1G56280
AT4G38910
AT5G05600
AT3G52550
AT1G53860
AT1G20225
AT2G40770
AT1G02430
AT2G25870
AT3G22845
AT1G76660
AT1G22020
AT3G52710
AT2G39990
AT2G05540
AT2G40710
AT4G19006
AT2G42230
AT4G01350
AT4G04870
AT2G39640
AT5G19190
AT1G75380
AT5G38110
AT5G45428
AT4G38740
AT3G07080
AT2G05320
AT3G61740
AT4G27860
AT4G38640
AT4G15430
AT5G15090
AT4G27760
AT5G67330
AT4G16440
AT3G63030
AT5G63240
AT1G58440
AT1G72210
AT4G29285
AT1G49040
AT3G25120
AT5G57350
AT5G55560
AT2G31980
AT5G66900
AT1G35420
AT3G03440
AT1G50830
AT4G15240
AT1G32350
AT1G24764
AT1G22880
AT1G62500
AT1G23740
AT3G54970
AT1G01390
AT5G19660
AT3G22740
AT1G26610
AT5G02390
AT5G61640
AT3G48060
AT1G47410
AT3G22420
AT2G34810
AT5G42370
AT1G33440
AT5G56140
AT4G24430
AT5G38120
AT5G05240
AT1G63550
AT1G48530
AT4G36590
AT5G65530
AT1G31970
AT1G02270
AT3G28320
AT5G58200
AT5G08610
AT4G03190
AT2G26920
AT1G28650
AT5G10810
AT1G64610
AT3G01370
AT3G45480
AT2G34390
AT1G12950
AT5G50250
AT2G46360
AT2G17380
AT2G18020
AT2G47880
AT5G16650
AT3G59990
AT3G26000
AT5G58260
AT4G03020
AT5G46840
AT1G56580
AT3G61320
AT2G03340
AT4G37410
AT4G37920
AT1G16610
AT4G13010
AT4G25845
AT1G68825
AT1G20870
AT1G77940
AT2G42260
AT1G78980
AT5G14910
AT3G47590
AT1G20380
AT2G38140
AT5G57000
AT1G49450
AT1G54340
AT2G13540
AT4G27450
AT1G49820
AT5G12300
AT5G16260
AT2G44690
AT1G32210
AT2G37070
AT4G37590
AT3G28200
AT1G27840
AT5G46220
AT4G28390
AT3G05690
AT1G32440
AT5G02760
AT2G01170
AT3G62870
AT4G13180
AT5G53560
AT3G27809
AT5G51540
AT1G51980
AT1G04660
AT4G12770
AT3G04740
AT1G59970
AT5G43190
AT4G35320
AT3G61250
AT5G21010
AT4G19645
AT4G19070
AT4G35480
AT3G27290
AT2G47060
AT2G45810
AT3G55130
AT2G16530
AT3G19790
AT3G06180
AT5G08570
AT1G74280
AT5G40020
AT3G32040
AT2G19270
AT4G24265
AT5G16440
AT4G31540
AT3G15030
AT2G33590
AT5G05490
AT2G46230
AT2G22470
AT1G70650
AT3G12820
AT2G30370
AT4G16840
AT5G47350
AT5G60910
AT1G73603
AT4G09467
AT2G25000
AT3G06300
AT3G52500
AT3G16430
AT1G74940
AT1G64740
AT1G62730
AT1G23510
AT5G25310
AT4G31460
AT4G10050
AT5G23920
AT5G08240
AT5G60600
AT2G45200
AT1G52710
AT3G26744
AT5G23230
AT1G21120
AT1G27500
AT3G55030
AT4G13420
AT3G15890
AT4G14103
AT1G11600
AT2G17740
AT5G57580
AT1G33990
AT1G52760
AT4G25500
AT5G16140
AT4G14990
AT4G27460
AT4G00520
AT4G22640
AT3G01330
AT3G57920
AT4G33660
AT2G46070
AT1G52540
AT1G12080
AT1G11880
AT1G07050
AT1G72416
AT5G25510
AT3G14090
AT2G38660
AT1G60500
AT3G09360
AT4G30080
AT4G29980
AT5G46290
AT3G32940
AT1G11930
AT2G36670
AT2G15170
AT4G39955
AT1G76065
AT2G24460
AT5G42010
AT1G48620
AT1G06930
AT4G02740
AT3G20150
AT5G02960
AT1G08130
AT2G16920
AT3G60310
AT2G47250
AT5G38490
AT3G05510
AT5G67070
AT1G59610
AT2G43865
AT2G32275
AT1G16640
AT2G27510
AT1G74900
AT4G15900
AT5G37850
AT1G50570
AT2G44470
AT3G01472
AT5G05660
AT3G10010
AT2G24420
AT5G52510
AT5G03545
AT3G58930
AT1G33170
AT1G66200
AT2G31862
AT1G64142
AT4G19985
AT4G15350
AT5G09250
AT5G23250
AT5G05950
AT3G22880
AT5G35740
AT3G54700
AT3G01720
AT4G31850
AT3G47000
AT2G45110
AT5G05590
AT2G29720
AT2G33100
AT5G65020
AT5G11150
AT4G02360
AT4G25580
AT4G18740
AT4G38320
AT5G56370
AT2G30460
AT3G25160
AT5G10360
AT5G18280
AT1G27000
AT5G47980
AT2G39320
AT1G47870
AT2G44920
AT5G59490
AT5G19740
AT5G46020
AT5G07450
AT5G43185
AT2G47370
AT3G03950
AT3G48100
AT5G67030
AT5G65140
AT4G33880
AT5G20380
AT4G25440
AT2G45530
AT5G52050
AT5G27610
AT5G36290
AT3G18300
AT2G26180
AT3G24770
AT1G80650
AT1G73180
AT2G44730
AT2G33830
AT1G13755
AT5G50180
AT5G47770
AT5G24390
AT4G28150
AT1G79080
AT5G08470
AT1G52618
AT5G58540
AT1G58420
AT1G30250
AT3G21920
AT1G18260
AT2G37678
AT5G46920
AT2G29710
AT2G01290
AT3G50890
AT1G62870
AT5G59470
AT5G23150
AT2G43060
AT5G01370
AT5G28920
AT3G23750
AT1G58410
AT4G26965
AT1G21380
AT2G43970
AT1G53520
AT4G09680
AT5G28350
AT5G01490
AT1G12470
AT5G66120
AT4G30820
AT3G24530
AT5G19980
AT5G62910
AT4G37510
AT2G35200
AT2G32730
AT1G17050
AT1G64750
AT1G74520
AT1G68590
AT2G05840
AT5G65350
AT4G21660
AT4G39170
AT3G13520
AT1G23970
AT2G06520
AT1G77980
AT2G19800
AT2G37040
AT2G27020
AT2G41390
AT4G34410
AT3G50070
AT1G32470
AT3G29780
AT1G22450
AT5G41070
AT2G16050
AT5G04180
AT1G55805
AT5G19440
AT5G08590
AT3G15770
AT1G11380
AT4G27590
AT2G26860
AT1G43560
AT3G49845
AT4G09466
AT3G53750
AT3G16730
AT3G02300
AT4G27720
AT3G06850
AT1G26460
AT1G15870
AT3G11000
AT2G35765
AT1G22000
AT4G33240
AT3G07540
AT2G45890
AT2G35050
AT5G45900
AT3G54630
AT4G25672
AT1G08030
AT2G45940
AT5G17160
AT2G46580
AT1G08080
AT4G28520
AT3G55280
AT3G60290
AT3G01185
AT2G27060
AT1G70750
AT5G59480
AT2G38060
AT5G04860
AT2G46980
AT4G29340
AT2G01905
AT2G26880
AT2G02780
AT2G36724
AT2G01410
AT2G19730
AT1G49910
AT5G04200
AT3G53420
AT5G12190
AT1G06360
AT1G79260
AT5G04560
AT5G57030
AT5G10500
AT1G16460
AT4G20860
AT1G18910
AT4G38770
AT3G11880
AT4G05000
AT4G13350
AT1G25440
AT2G46930
AT4G16410
AT1G51230
AT3G07120
AT4G02770
AT5G26920
AT1G75110
AT2G01980
AT5G38470
AT1G06150
AT1G51620
AT5G11880
AT3G03470
AT1G54170
AT2G26100
AT1G07010
AT1G08320
AT5G06420
AT1G29270
AT4G21780
AT1G14345
AT2G44220
AT5G63440
AT1G53210
AT1G22180
AT1G48325
AT2G28290
AT2G39390
AT4G01150
AT5G58020
AT1G62262
AT1G21695
AT3G44940
AT1G26810
AT1G63480
AT1G18630
AT1G54820
AT1G12200
AT5G07590
AT4G24650
AT3G20800
AT5G64360
AT3G06868
AT4G39753
AT2G25660
AT1G60160
AT3G25165
AT4G11020
AT3G17590
AT5G24900
AT1G29470
AT2G27430
AT4G25670
AT2G04740
AT5G58480
AT3G56940
AT1G24267
AT1G48360
AT3G05650
AT5G07710
AT5G52547
AT4G12430
AT1G56553
AT2G33520
AT4G30950
AT1G42550
AT5G23260
AT5G59890
AT5G38895
AT3G59052
AT1G45150
AT3G07690
AT4G25180
AT2G27880
AT2G13900
AT5G46950
AT5G55920
AT5G18050
AT2G43360
AT1G64620
AT3G20350
AT5G11680
AT3G23240
AT5G06730
AT3G15640
AT5G03420
AT3G08947
AT4G36680
AT5G53080
AT2G21930
AT3G24860
AT1G47230
AT1G12110
AT2G47950
AT2G34680
AT2G03680
AT5G25090
AT1G62840
AT2G18560
AT2G38780
AT4G27150
AT1G51350
AT4G33925
AT5G24530
AT4G11350
AT2G33800
AT3G07525
AT3G59430
AT1G03440
AT1G50710
AT4G27060
AT1G49570
AT1G56180
AT4G30000
AT2G30810
AT1G25340
AT5G37510
AT5G50120
AT4G13400
AT2G47780
AT1G41830
AT4G24450
AT2G11910
AT1G50020
AT4G29130
AT1G77580
AT2G25600
AT3G51040
AT2G33790
AT1G65560
AT5G52200
AT3G09190
AT4G30996
AT3G13480
AT5G52570
AT3G03810
AT1G12050
AT3G02970
AT1G54080
AT2G35720
AT3G13640
AT3G56950
AT5G08690
AT2G19630
AT5G65205
AT3G21800
AT1G24735
AT2G04040
AT1G26580
AT2G39220
AT4G21650
AT3G46060
AT3G62820
AT4G28690
AT5G10690
AT1G70330
AT4G34290
AT3G02280
AT3G49620
AT5G25460
AT3G10915
AT1G59940
AT3G53540
AT3G52110
AT5G50150
AT1G75960
AT5G66530
AT4G14560
AT5G24890
AT5G67370
AT2G16030
AT5G35480
AT1G30470
AT5G15650
AT2G12550
AT3G15690
AT1G30620
AT4G25120
AT1G72880
AT1G71750
AT1G53320
AT1G78450
AT2G43910
AT3G44860
AT3G62840
AT3G15370
AT5G57700
AT1G17560
AT2G03980
AT1G75240
AT4G00695
AT1G75830
AT2G28100
AT1G69420
AT2G42440
AT5G21900
AT5G22800
AT1G63522
AT2G17480
AT3G24510
AT1G28280
AT1G31860
AT5G12110
AT1G53430
AT1G22610
AT5G48100
AT1G10810
AT1G28480
AT1G11660
AT1G55810
AT1G56150
AT2G21870
AT2G37750
AT3G54140
AT2G06255
AT2G38160
AT5G48170
AT5G52140
AT2G18100
AT1G07740
AT1G58180
AT5G40330
AT1G34350
AT4G27100
AT4G21865
AT5G24110
AT1G66080
AT1G61850
AT1G53240
AT1G68585
AT4G12910
AT3G15355
AT4G01320
AT5G41080
AT5G40240
AT3G45210
AT1G22520
AT2G07706
AT3G14590
AT4G19960
AT3G25130
AT2G36485
AT3G45640
AT3G11410
AT1G30360
AT2G21120
AT1G25500
AT4G32880
AT5G33300
AT4G30560
AT5G14390
AT1G14200
AT2G41540
AT1G64400
AT5G15265
AT5G46370
AT5G63530
AT5G39880
AT5G16210
AT4G02810
AT4G02485
AT5G60170
AT5G38344
AT4G09840
AT5G27270
AT5G04230
AT2G20650
AT4G14980
AT4G35580
AT3G59010
AT3G58610
AT1G74540
AT3G17770
AT5G22130
AT2G17680
AT4G39070
AT1G44890
AT2G31810
AT4G33940
AT4G02195
AT2G28310
AT1G73980
AT4G38260
AT5G04020
AT5G15490
AT3G13772
AT1G76490
AT4G26800
AT2G47090
AT4G02680
AT2G41660
AT5G35730
AT2G23130
AT4G01220
AT2G32280
AT1G14510
AT5G25330
AT1G75510
AT1G77765
AT3G20475
AT1G30650
AT1G25470
AT3G61480
AT1G67140
AT5G10940
AT2G46225
AT2G01730
AT1G24610
AT3G22690
AT4G18205
AT3G22800
AT4G29380
AT2G21950
AT1G63770
AT2G29490
AT4G21560
AT3G49220
AT4G23910
AT2G07795
AT1G21130
AT5G09260
AT4G17840
AT1G33240
AT5G65165
AT4G16750
AT2G45290
AT1G55820
AT2G42650
AT1G76510
AT3G19290
AT1G15670
AT3G57270
AT4G19520
AT1G66820
AT2G04030
AT2G46810
AT5G19630
AT5G18570
AT4G27530
AT4G19030
AT3G61220
AT1G55930
AT3G07510
AT3G09600
AT5G45930
AT3G20760
AT5G48180
AT1G01920
AT1G75410
AT2G43980
AT3G56210
AT2G30910
AT5G04970
AT3G07950
AT1G54550
AT4G21910
AT1G64840
AT1G27650
AT4G22300
AT3G23080
AT5G08335
AT3G50000
AT2G14910
AT2G40480
AT4G31120
AT5G45680
AT5G63850
AT1G10700
AT1G67855
AT4G33440
AT2G27680
AT4G10040
AT2G01800
AT4G22310
AT5G51130
AT4G32770
AT3G21570
AT4G08867
AT5G55210
AT3G02680
AT4G33860
AT5G24650
AT2G47280
AT5G51200
AT2G30530
AT5G42810
AT5G59460
AT5G09900
AT3G27660
AT2G17750
AT4G14360
AT5G01710
AT3G52680
AT3G47550
AT5G48485
AT4G35850
AT1G04050
AT2G38970
AT4G22790
AT2G45770
AT3G19740
AT1G65985
AT5G62150
AT2G45630
AT2G30210
AT5G03040
AT1G20132
AT1G17650
AT1G53770
AT1G78270
AT1G71860
AT3G57610
AT5G61470
AT1G78540
AT1G32870
AT3G23610
AT1G17160
AT3G05860
AT5G23100
AT2G22240
AT1G53120
AT5G58550
AT1G65483
AT1G64550
AT5G02230
AT4G23470
AT4G23610
AT5G39260
AT1G54310
AT5G60160
AT1G65060
AT3G62910
AT4G38890
AT3G01690
AT3G15380
AT2G35970
AT1G27320
AT5G10010
AT1G42560
AT3G27190
AT1G31070
AT2G35510
AT2G26740
AT1G73260
AT5G13870
AT2G02630
AT4G27430
AT1G66470
AT4G11160
AT1G74160
AT4G10895
AT2G11520
AT5G04110
AT4G09760
AT5G48540
AT4G36430
AT1G69730
AT1G06470
AT2G27920
AT4G13280
AT1G78420
AT1G32260
AT4G32690
AT1G71890
AT1G55500
AT4G14622
AT1G19860
AT3G26120
AT2G20390
AT1G30700
AT1G30800
AT2G03200
AT4G18375
AT3G10930
AT1G65930
AT5G27890
AT2G42450
AT1G48880
AT1G40087
AT4G24160
AT1G74870
AT2G44200
AT1G11160
AT3G04090
AT1G36390
AT2G36100
AT5G54960
AT4G25520
AT5G18750
AT1G74200
AT2G35770
AT1G47485
AT1G24020
AT1G03960
AT2G37370
AT4G01430
AT5G14060
AT5G10050
AT1G23020
AT5G25980
AT1G15470
AT3G51100
AT2G34470
AT5G65280
AT5G45410
AT4G27510
AT4G03240
AT1G19430
AT3G27590
AT1G43666
AT1G22120
AT2G22170
AT1G14642
AT1G30120
AT4G31805
AT2G26060
AT3G09440
AT2G45320
AT5G36220
AT2G46280
AT3G52905
AT4G30810
AT3G03100
AT1G77500
AT4G14104
AT1G78300
AT5G03930
AT4G09750
AT2G42030
AT5G15580
AT1G11720
AT4G25570
AT4G09670
AT4G10150
AT5G24610
AT2G38790
AT4G34560
AT5G23220
AT3G07830
AT5G58390
AT1G13910
AT4G11240
AT5G61910
AT5G38940
AT5G18190
AT2G47480
AT4G02580
AT2G27180
AT3G11670
AT1G11925
AT2G27260
AT2G26150
AT2G36060
AT5G53960
AT3G46750
AT1G14770
AT1G34030
AT3G21630
AT4G35520
AT1G29760
AT3G06430
AT1G77610
AT4G15475
AT2G22090
AT2G30160
AT2G46455
AT2G21820
AT5G15570
AT3G25950
AT3G48140
AT3G48231
AT1G56680
AT3G50330
AT2G15590
AT1G11915
AT5G57970
AT3G16720
AT1G06870
AT5G63190
AT2G34315
AT3G61080
AT1G67210
AT5G55790
AT4G12490
AT2G30395
AT1G04850
AT3G53970
AT5G23710
AT1G67840
AT5G02950
AT1G68980
AT1G70430
AT1G51950
AT5G50720
AT2G42490
AT5G23060
AT4G37610
AT1G26799
AT2G28230
AT4G31930
AT3G18960
AT1G72490
AT1G70600
AT1G25550
AT2G34185
AT3G47836
AT5G24165
AT3G21160
AT1G15210
AT5G52580
AT1G03710
AT3G21820
AT5G62100
AT2G42770
AT2G07798
AT1G08100
AT2G14610
AT4G29620
AT2G33720
AT5G24380
AT2G47600
AT3G01290
AT4G14680
AT1G06750
AT5G41130
AT4G05200
AT2G05170
AT1G76955
AT1G34780
AT4G27870
AT3G23740
AT3G18720
AT5G63050
AT5G43210
AT3G51830
AT1G75950
AT3G17830
AT4G30630
AT5G04810
AT3G58580
AT3G63130
AT3G52561
AT2G23985
AT4G14385
AT5G36300
AT3G47200
AT1G03680
AT1G29500
AT5G09290
AT3G05260
AT3G17690
AT5G01740
AT1G03470
AT5G13430
AT1G56660
AT2G46770
AT1G13270
AT1G17960
AT1G73620
AT2G29950
AT2G34050
AT5G22070
AT4G30170
AT1G72080
AT2G28700
AT1G68760
AT3G22600
AT5G46130
AT2G25920
AT1G26740
AT5G08130
AT5G45390
AT1G12440
AT2G43700
AT3G15710
AT2G36000
AT3G03070
AT3G02120
AT1G75040
AT1G66580
AT3G06390
AT5G45940
AT2G28020
AT5G23790
AT5G28850
AT5G43500
AT1G78040
AT5G42080
AT2G39805
AT1G08730
AT3G07810
AT4G28410
AT3G46200
AT3G46010
AT1G02335
AT3G07500
AT3G19280
AT5G23350
AT4G38250
AT1G75090
AT2G32860
AT5G64100
AT1G28070
AT1G23130
AT2G41440
AT5G53140
AT3G45930
AT1G77300
AT3G26618
AT1G13880
AT4G39180
AT4G34980
AT3G03160
AT2G30470
AT1G61688
AT2G48121
AT3G14100
AT2G17590
AT5G25240
AT2G02070
AT4G14819
AT5G18740
AT2G35240
AT1G67340
AT1G69295
AT1G61670
AT3G58220
AT4G27260
AT4G19210
AT2G46470
AT2G28570
AT2G27450
AT2G41840
AT3G22820
AT1G61110
AT5G05440
AT3G10360
AT5G55730
AT1G66260
AT1G76700
AT3G50110
AT5G09810
AT2G21180
AT1G32090
AT5G22110
AT1G09950
AT5G03030
AT5G40450
AT2G31280
AT1G76020
AT3G17650
AT1G49130
AT5G38010
AT3G49900
AT1G12820
AT5G14250
AT5G48910
AT5G63580
AT4G23040
AT3G09220
AT1G22380
AT4G29080
AT2G28625
AT3G16810
AT1G66920
AT3G14395
AT4G13160
AT1G52820
AT2G39030
AT1G18500
AT3G19720
AT5G46590
AT4G12530
AT3G05741
AT3G52770
AT2G33585
AT1G11810
AT2G29600
AT2G05260
AT1G14990
AT3G03050
AT5G63080
AT4G39756
AT5G55310
AT2G27229
AT3G21090
AT5G64430
AT1G14670
AT4G10760
AT2G34610
AT4G27900
AT3G11010
AT1G51250
AT3G54250
AT5G47950
AT3G56000
AT1G51450
AT4G18050
AT4G34570
AT2G20815
AT1G18300
AT3G20110
AT4G10380
AT3G01516
AT4G34138
AT5G03120
AT1G79660
AT1G78915
AT1G52340
AT2G28355
AT5G11360
AT1G09450
AT2G23370
AT1G71090
AT3G02510
AT1G58270
AT1G14160
AT1G66800
AT1G30814
AT3G11250
AT4G04890
AT5G36890
AT5G01445
AT5G67050
AT5G11910
AT1G79250
AT2G22720
AT1G13180
AT3G23290
AT3G58660
AT1G02330
AT3G62920
AT5G66810
AT5G59430
AT1G64370
AT1G28150
AT4G14500
AT1G07790
AT5G50320
AT2G23470
AT5G64740
AT1G17170
AT1G75388
AT1G53190
AT3G10585
AT3G59360
AT1G64140
AT5G03795
AT2G39890
AT4G32700
AT3G63040
AT1G55480
AT5G48370
AT3G01090
AT5G07020
AT3G56150
AT3G60240
AT5G04820
AT1G34270
AT3G01210
AT1G18060
AT3G03630
AT1G13960
AT2G17450
AT1G29310
AT1G13730
AT3G55890
AT3G22260
AT4G03390
AT1G02220
AT5G47650
AT3G51280
AT1G53885
AT5G49660
AT3G10880
AT3G55440
AT4G14520
AT4G13680
AT1G03830
AT2G35100
AT5G57710
AT1G69020
AT5G04660
AT3G02200
AT5G26690
AT2G29470
AT1G74990
AT3G03570
AT4G34250
AT3G02480
AT1G67856
AT1G13609
AT3G15990
AT4G11990
AT1G70370
AT5G08080
AT2G30660
AT5G11450
AT5G48760
AT4G19190
AT5G45770
AT4G00550
AT2G28800
AT5G19350
AT2G34870
AT3G21870
AT3G04790
AT2G26200
AT5G41720
AT3G55430
AT2G03370
AT1G54150
AT5G64390
AT1G30540
AT1G08230
AT5G59305
AT5G57010
AT1G43130
AT3G19690
AT1G18450
AT4G17940
AT5G11710
AT5G57100
AT1G18560
AT2G10950
AT1G71770
AT2G25730
AT1G58807
AT1G49050
AT4G17190
AT1G14970
AT3G10220
AT3G17840
AT5G35160
AT1G01280
AT1G65486
AT2G22475
AT5G13570
AT2G26730
AT4G08510
AT5G09880
AT2G33233
AT1G51580
AT5G48175
AT2G04380
AT5G42680
AT2G22510
AT3G50940
AT2G44290
AT3G13510
AT4G20400
AT5G43870
AT3G47960
AT3G04030
AT3G52105
AT3G13310
AT2G47115
AT1G61120
AT3G20580
AT4G10770
AT1G69930
AT2G40316
AT5G51545
AT3G20170
AT5G15390
AT3G61610
AT3G05350
AT4G26570
AT1G50000
AT1G62750
AT5G08300
AT2G23348
AT3G63490
AT5G23760
AT1G13590
AT3G08040
AT5G58310
AT5G12020
AT5G18520
AT2G41780
AT5G60520
AT1G22370
AT5G56270
AT2G45710
AT2G38710
AT1G28700
AT5G54740
AT3G19900
AT5G26000
AT2G25820
AT4G13250
AT3G50240
AT1G51130
AT2G43960
AT5G62430
AT5G46810
AT3G13674
AT5G23520
AT1G09800
AT2G33750
AT2G31070
AT3G18640
AT2G18750
AT3G51171
AT5G08550
AT4G11190
AT3G13610
AT4G36870
AT3G60590
AT5G25500
AT5G13820
AT2G36980
AT1G04020
AT2G38310
AT5G47780
AT5G12100
AT3G14430
AT2G48080
AT1G10900
AT1G76690
AT4G31985
AT2G15010
AT3G02180
AT2G26010
AT3G62040
AT1G68840
AT4G12600
AT1G21950
AT1G23440
AT3G53620
AT1G64185
AT1G11890
AT5G03440
AT4G32140
AT5G46730
AT3G13433
AT1G52530
AT1G76650
AT3G59290
AT3G47290
AT3G09670
AT5G56980
AT5G60500
AT4G11920
AT1G63750
AT5G16460
AT1G62422
AT3G09405
AT2G21620
AT3G13200
AT3G57120
AT3G01660
AT3G10040
AT4G27420
AT2G26530
AT4G00380
AT1G07610
AT4G28750
AT1G67580
AT2G43950
AT4G02660
AT2G14247
AT3G56180
AT1G23890
AT4G37640
AT4G28170
AT3G09470
AT1G54100
AT3G13235
AT4G13590
AT3G26380
AT3G55600
AT3G47220
AT2G36305
AT5G01210
AT4G28420
AT1G08830
AT1G65260
AT2G25355
AT5G19160
AT3G12200
AT2G18770
AT3G55040
AT3G05230
AT1G17190
AT1G22050
AT2G38420
AT4G36670
AT3G01950
AT5G40720
AT4G12080
AT3G01540
AT5G35735
AT2G26270
AT4G11360
AT3G28220
AT5G13890
AT2G32130
AT5G62570
AT4G15030
AT4G37608
AT1G54470
AT4G23720
AT1G79590
AT5G51890
AT4G35920
AT3G21730
AT4G00270
AT2G33440
```
