## Supplementary material for "A comprehensive map of preferentially located motifs reveals distinct proximal *cis*-regulatory elements in plants": TAAAAGAA_containing_gene_set.txt

```
#Occurences of TAAAAGAA between 8 and 30 (positions relative to the transcription start site)
#177 sequences with TAAAAGAA in this interval
#0.86% of the sequences in promoter set with TAAAAGAA (set with 20573 sequences)
AT4G02540
AT4G35920
AT2G38780
AT2G26100
AT3G54000
AT3G63030
AT1G19025
AT5G66120
AT1G53320
AT5G01710
AT4G02400
AT2G46580
AT2G26520
AT4G26690
AT5G37370
AT2G01290
AT1G31860
AT5G12870
AT3G50070
AT5G02120
AT1G27450
AT2G22090
AT1G30400
AT4G18700
AT5G65020
AT5G42950
AT1G14990
AT3G54740
AT4G04350
AT5G07710
AT4G09462
AT1G10720
AT2G30530
AT5G19820
AT5G52510
AT3G44860
AT1G75010
AT2G30660
AT1G02330
AT4G39850
AT2G27260
AT1G25550
AT5G23040
AT3G05870
AT4G13650
AT4G11175
AT4G13450
AT3G25660
AT5G66540
AT2G41540
AT3G28980
AT1G10700
AT5G16610
AT4G33880
AT5G40590
AT2G17680
AT3G24870
AT2G20860
AT3G47490
AT2G30350
AT2G47070
AT3G06270
AT2G22470
AT3G25882
AT1G66800
AT3G16810
AT4G13030
AT1G59670
AT2G35660
AT5G13820
AT1G02090
AT1G11820
AT5G04020
AT1G43900
AT2G20250
AT2G29980
AT4G01210
AT2G02120
AT1G63550
AT1G43910
AT5G66470
AT1G04860
AT5G40880
AT1G55970
AT1G60420
AT3G62890
AT5G04430
AT4G22300
AT3G63500
AT5G37720
AT5G15090
AT2G37630
AT5G24110
AT1G76880
AT1G69930
AT1G67775
AT4G25180
AT2G15590
AT2G19610
AT2G38790
AT5G43670
AT5G01670
AT1G04330
AT3G49880
AT2G35710
AT5G52450
AT1G77660
AT3G15680
AT3G63040
AT1G49910
AT3G24530
AT5G43680
AT4G25790
AT5G63060
AT3G19660
AT3G05936
AT5G62100
AT3G59290
AT4G20020
AT2G31090
AT5G45130
AT5G12300
AT3G57000
AT1G07010
AT5G27210
AT1G67190
AT1G20650
AT5G55430
AT4G30810
AT5G22520
AT4G33980
AT1G65260
AT3G44770
AT1G70430
AT2G19000
AT2G03200
AT3G18470
AT5G52880
AT3G12890
AT5G03020
AT5G61840
AT1G60783
AT2G37050
AT2G23460
AT4G14780
AT3G09360
AT1G17170
AT4G25670
AT2G09970
AT1G14770
AT2G22200
AT1G07280
AT2G25600
AT1G03055
AT3G62040
AT4G32750
AT1G13609
AT1G22490
AT5G11450
AT5G46220
AT1G63770
AT3G56240
AT3G27580
AT1G11810
AT2G26010
AT2G18876
AT5G22100
AT5G48180
AT1G61670
AT1G72240
AT3G06650
AT5G01712
AT4G03190
AT4G26800
AT5G21060
AT1G30410
AT2G30720
```
