## Supplementary material for "A comprehensive map of preferentially located motifs reveals distinct proximal *cis*-regulatory elements in plants": TAAAAGT_containing_gene_set.txt

```
#Occurences of TAAAAGT between -11 and 39 (positions relative to the transcription start site)
#593 sequences with TAAAAGT in this interval
#2.88% of the sequences in promoter set with TAAAAGT (set with 20573 sequences)
AT4G22970
AT2G47485
AT1G23580
AT1G43580
AT5G20240
AT3G47290
AT3G24750
AT3G62870
AT5G58260
AT3G11250
AT1G66580
AT3G22880
AT5G45390
AT1G70040
AT4G13580
AT3G53540
AT4G24930
AT3G10585
AT3G48200
AT4G33860
AT1G09280
AT1G71790
AT1G15670
AT2G37678
AT1G16430
AT3G09220
AT5G16050
AT5G24530
AT5G43185
AT5G06420
AT1G27840
AT5G12080
AT1G65410
AT1G11660
AT1G49820
AT3G50080
AT5G51890
AT3G32940
AT4G32360
AT1G14960
AT4G13970
AT2G23030
AT2G26930
AT3G54850
AT1G75880
AT1G22180
AT2G33720
AT4G02980
AT5G64100
AT3G21160
AT3G25570
AT3G46810
AT5G58900
AT1G73590
AT1G77550
AT3G27310
AT1G69420
AT3G02480
AT4G35260
AT2G06850
AT4G30700
AT1G65700
AT5G39260
AT5G44785
AT1G79670
AT1G09510
AT3G62000
AT3G45750
AT3G27190
AT2G27420
AT2G46470
AT5G64440
AT1G77520
AT2G45200
AT1G12240
AT5G19660
AT4G31930
AT1G17980
AT1G13755
AT4G31540
AT3G59060
AT2G47600
AT2G45120
AT3G01190
AT5G04110
AT2G17500
AT3G47810
AT4G27760
AT5G55790
AT3G51100
AT2G26520
AT3G51171
AT2G04080
AT2G21820
AT5G54400
AT3G27090
AT5G58110
AT1G27000
AT2G33440
AT1G20810
AT5G22550
AT1G02330
AT3G20110
AT5G40730
AT1G13730
AT5G08570
AT5G47570
AT2G01580
AT1G33990
AT1G73180
AT2G43500
AT5G64230
AT5G59480
AT3G05860
AT1G51450
AT2G38690
AT2G18680
AT4G38240
AT3G23290
AT5G63940
AT3G52960
AT5G66380
AT2G34380
AT1G26170
AT1G21720
AT5G66530
AT2G17750
AT5G16570
AT3G15890
AT2G05540
AT2G07706
AT3G29410
AT1G23150
AT4G23760
AT4G30520
AT1G61850
AT1G27500
AT2G21120
AT5G40510
AT5G46130
AT2G04380
AT4G27400
AT5G01400
AT5G56860
AT2G28100
AT4G11160
AT2G47440
AT4G38460
AT1G68440
AT5G27320
AT1G11160
AT5G02760
AT5G18570
AT5G52780
AT1G75830
AT1G19690
AT3G21870
AT5G02620
AT4G09670
AT5G36230
AT5G56930
AT1G48500
AT5G19450
AT1G30530
AT1G53887
AT3G61230
AT5G11360
AT4G32880
AT5G57710
AT2G44240
AT1G60700
AT3G55740
AT5G52480
AT1G18060
AT4G21865
AT1G67870
AT2G43700
AT1G48620
AT1G58120
AT1G74990
AT2G17640
AT5G10760
AT3G53880
AT5G22940
AT4G28706
AT2G21950
AT1G20132
AT2G35070
AT1G78490
AT4G38810
AT1G49200
AT3G21570
AT1G52070
AT4G07868
AT1G18560
AT2G47880
AT1G04850
AT3G58470
AT5G04260
AT5G02590
AT3G14067
AT2G41450
AT4G39380
AT2G27880
AT5G23760
AT1G03820
AT3G01185
AT1G35670
AT5G35480
AT4G25580
AT1G07740
AT3G45930
AT1G22450
AT4G01440
AT1G56550
AT5G65280
AT2G34610
AT3G15355
AT3G10620
AT3G48100
AT1G50700
AT3G08690
AT4G12420
AT3G15900
AT5G50560
AT1G19150
AT4G17890
AT1G08220
AT1G20950
AT3G03680
AT1G76020
AT3G61480
AT3G61100
AT5G51410
AT3G60580
AT5G24900
AT3G54420
AT2G18460
AT1G75390
AT3G20150
AT1G21120
AT5G40880
AT5G49665
AT1G32190
AT2G42450
AT1G33610
AT4G02740
AT3G60220
AT4G37260
AT1G26798
AT3G06080
AT2G46700
AT5G65060
AT5G51760
AT2G17380
AT1G03445
AT4G16180
AT2G13540
AT1G61110
AT4G20300
AT4G29770
AT5G23230
AT2G24693
AT4G30190
AT2G23348
AT4G19010
AT3G49900
AT4G36240
AT1G21130
AT2G33710
AT4G24940
AT4G14200
AT1G35320
AT5G41070
AT5G66850
AT3G55820
AT1G08920
AT1G32490
AT4G01430
AT3G14610
AT3G23580
AT5G50150
AT5G18050
AT4G22430
AT1G26460
AT5G25520
AT4G02220
AT5G08620
AT2G25730
AT1G69280
AT1G51913
AT3G06560
AT5G62430
AT2G36560
AT3G19900
AT4G14680
AT5G02110
AT3G47190
AT1G15885
AT1G76970
AT4G37690
AT5G65165
AT1G67860
AT1G02270
AT2G33610
AT4G00238
AT3G23900
AT4G14540
AT5G65420
AT3G19020
AT3G18535
AT4G28750
AT4G24840
AT1G70940
AT1G52330
AT1G25083
AT5G13870
AT1G54510
AT3G19740
AT5G35200
AT4G31115
AT3G24510
AT4G37410
AT3G16440
AT4G10320
AT2G37330
AT1G61120
AT3G04780
AT4G31910
AT5G60170
AT5G04070
AT1G76580
AT1G77840
AT1G04680
AT1G01300
AT1G17147
AT3G50240
AT3G53340
AT4G38150
AT2G21940
AT5G51560
AT1G55810
AT2G14610
AT1G72490
AT1G28540
AT4G36830
AT2G38310
AT1G11210
AT3G04370
AT2G33990
AT3G53570
AT2G45290
AT1G79660
AT1G20225
AT1G22985
AT1G61097
AT5G58730
AT3G60420
AT3G60290
AT1G23730
AT3G03470
AT5G16080
AT4G35240
AT2G46810
AT5G23220
AT2G46310
AT3G25165
AT5G66170
AT5G15490
AT2G26860
AT5G56240
AT5G14390
AT3G09100
AT4G13020
AT5G02490
AT1G11320
AT3G57150
AT1G32120
AT2G28020
AT3G52105
AT3G25120
AT4G21780
AT5G56980
AT4G31120
AT5G01210
AT1G32090
AT1G30475
AT1G05320
AT4G22050
AT1G17650
AT3G28480
AT1G29500
AT2G28870
AT5G55930
AT3G23640
AT4G15900
AT4G37770
AT5G08610
AT3G28910
AT2G03680
AT3G48980
AT1G64370
AT1G20260
AT3G51610
AT2G25310
AT1G55960
AT1G09950
AT4G18740
AT5G54720
AT2G26690
AT4G37270
AT5G61470
AT3G44880
AT4G27450
AT2G36900
AT4G00250
AT4G23470
AT1G23149
AT4G12530
AT3G11470
AT3G04120
AT5G24410
AT2G02130
AT1G20380
AT1G29560
AT1G17050
AT1G67865
AT3G14430
AT5G55260
AT2G46980
AT1G75810
AT3G01323
AT1G23040
AT1G64910
AT4G38580
AT2G34390
AT4G17080
AT3G06890
AT4G24350
AT3G22820
AT4G19070
AT4G03205
AT3G21340
AT1G19860
AT1G74930
AT1G51420
AT5G02950
AT3G28030
AT5G04130
AT4G16810
AT4G25900
AT1G75410
AT1G75520
AT5G54855
AT2G32290
AT3G07810
AT3G57120
AT3G61415
AT4G00980
AT5G23770
AT1G29270
AT3G05750
AT1G58122
AT1G51090
AT4G17940
AT4G24560
AT2G43370
AT3G26740
AT2G27170
AT4G00900
AT1G66270
AT1G34770
AT2G42440
AT3G51000
AT5G12220
AT3G12120
AT4G29980
AT3G22740
AT4G03560
AT3G20410
AT1G44790
AT3G61910
AT1G49110
AT5G63580
AT3G45700
AT1G47270
AT3G03870
AT3G20450
AT5G37510
AT1G51660
AT5G07180
AT5G52140
AT1G52827
AT4G12510
AT5G16890
AT1G34130
AT1G61520
AT5G38010
AT5G44670
AT5G64680
AT1G58370
AT3G57450
AT5G22690
AT4G06744
AT1G06180
AT1G43130
AT3G51110
AT2G28570
AT4G19520
AT1G19490
AT4G19645
AT5G58860
AT3G49990
AT1G62500
AT1G31970
AT1G47510
AT3G20760
AT3G05920
AT1G76930
AT4G36988
AT2G21870
AT4G39955
AT3G50070
AT1G36340
AT4G04955
AT5G08415
AT5G05450
AT5G46810
AT1G10810
AT1G58330
AT4G02580
AT4G11990
AT4G24490
AT4G12030
AT2G23680
AT3G23760
AT4G36990
AT2G26920
AT5G65080
AT5G18020
AT3G07700
AT3G53668
AT2G47470
AT1G08990
AT5G35560
AT3G05675
AT1G09795
AT3G01290
AT3G05350
AT5G48720
AT5G14710
AT2G30470
AT5G14010
AT4G13420
AT1G75388
AT3G48900
AT1G14700
AT4G30996
AT3G59010
AT3G25855
AT4G27250
AT5G08260
AT1G10210
AT1G23970
AT1G68310
AT3G10660
AT5G08690
AT1G60230
AT5G03795
AT5G24330
AT5G16260
AT1G20816
AT4G26400
AT3G07950
AT5G62850
AT5G58020
AT4G22160
AT3G20580
AT3G26782
AT5G63440
AT2G07798
AT3G15500
AT5G61460
AT2G17510
AT1G48470
AT1G03010
AT5G60910
AT4G23610
AT1G52618
AT1G54080
AT5G43930
AT2G37340
AT1G09800
```
