## Supplementary material for "A comprehensive map of preferentially located motifs reveals distinct proximal *cis*-regulatory elements in plants": TAAAAGTA_containing_gene_set.txt

```
#Occurences of TAAAAGTA between -70 and 55 (positions relative to the transcription start site)
#386 sequences with TAAAAGTA in this interval
#1.88% of the sequences in promoter set with TAAAAGTA (set with 20573 sequences)
AT1G75300
AT5G13150
AT1G75410
AT1G61110
AT3G10585
AT3G03620
AT3G20320
AT2G47770
AT5G40330
AT5G08570
AT5G26570
AT4G35140
AT4G15030
AT1G61520
AT3G28970
AT4G00780
AT4G15248
AT3G02480
AT4G01320
AT4G21230
AT4G31830
AT4G02740
AT1G09950
AT1G68540
AT2G27950
AT2G30160
AT1G09510
AT3G07950
AT5G13870
AT1G67870
AT1G51420
AT1G27750
AT1G18150
AT1G55960
AT4G25315
AT2G21385
AT3G20760
AT3G53710
AT5G11610
AT3G63190
AT1G17050
AT3G11945
AT5G65280
AT1G74660
AT2G13560
AT2G26860
AT4G33925
AT2G43700
AT1G27310
AT5G12230
AT3G11470
AT5G44010
AT1G77682
AT1G01040
AT1G18560
AT4G03205
AT1G13730
AT1G73590
AT1G51250
AT5G51545
AT5G55260
AT4G29980
AT4G08670
AT3G20450
AT4G32870
AT4G24940
AT5G26310
AT1G75520
AT1G34130
AT3G06500
AT3G55820
AT2G04380
AT4G39970
AT1G69940
AT5G62850
AT5G25110
AT5G52480
AT3G09910
AT1G61097
AT5G28450
AT5G53240
AT5G42020
AT1G58330
AT5G06970
AT5G57360
AT1G50700
AT2G24693
AT3G50240
AT4G37830
AT1G20810
AT2G25730
AT1G57790
AT3G13227
AT2G31580
AT2G45200
AT4G00310
AT1G51220
AT3G18720
AT1G05940
AT5G57710
AT2G14520
AT4G00980
AT5G61560
AT5G64680
AT3G58470
AT3G05675
AT1G50560
AT1G23040
AT2G21940
AT1G74200
AT5G52900
AT4G22260
AT1G08990
AT1G79450
AT1G03445
AT2G26520
AT1G13755
AT4G39680
AT2G42450
AT4G17080
AT1G71210
AT4G37770
AT1G48500
AT3G28550
AT2G03890
AT5G16080
AT1G47270
AT3G60420
AT4G22900
AT3G43190
AT4G21865
AT2G33600
AT5G35480
AT4G39675
AT3G62000
AT4G24440
AT4G23860
AT1G75880
AT4G24650
AT2G23680
AT2G35230
AT5G03940
AT1G02405
AT3G54430
AT5G60350
AT5G58110
AT3G59740
AT5G49665
AT4G25400
AT5G46130
AT2G35010
AT4G04190
AT3G45700
AT3G61790
AT2G18170
AT1G33610
AT1G74990
AT5G14010
AT3G62680
AT2G07706
AT5G23770
AT4G37260
AT3G60290
AT2G45120
AT5G24314
AT1G08920
AT1G20380
AT2G33440
AT2G45640
AT5G19210
AT1G43171
AT2G21950
AT3G19900
AT1G01690
AT5G23220
AT3G47950
AT2G26690
AT4G30190
AT5G56860
AT3G07810
AT5G16890
AT1G69550
AT5G59100
AT1G70940
AT3G60580
AT1G61850
AT4G02500
AT1G43130
AT2G02140
AT5G39260
AT4G08870
AT4G13580
AT3G27906
AT5G36230
AT1G10810
AT4G16810
AT5G55960
AT5G65060
AT2G45520
AT4G28190
AT1G75810
AT2G27000
AT5G28610
AT5G60170
AT4G37340
AT2G47470
AT5G54720
AT3G08690
AT5G40740
AT1G04050
AT4G32720
AT3G45020
AT2G39510
AT3G53540
AT1G51090
AT1G31600
AT2G46470
AT1G23120
AT5G26110
AT4G20240
AT4G11990
AT1G20100
AT4G22430
AT5G02490
AT3G05590
AT3G57180
AT5G56670
AT5G66380
AT1G07590
AT4G38460
AT3G53880
AT5G22940
AT3G10620
AT3G48200
AT5G51560
AT3G10660
AT2G05100
AT4G37820
AT4G29620
AT4G16180
AT4G13790
AT4G13920
AT3G61590
AT1G51520
AT1G52330
AT5G15410
AT2G02498
AT2G17420
AT2G30210
AT5G12220
AT5G43620
AT3G07580
AT4G39955
AT3G20060
AT3G20580
AT3G18740
AT2G28570
AT1G79250
AT4G05210
AT5G24910
AT5G43190
AT3G55110
AT1G75960
AT1G72490
AT3G55740
AT5G51890
AT2G30980
AT5G25752
AT2G32790
AT1G01300
AT3G43960
AT4G27400
AT3G01590
AT4G01430
AT1G51913
AT3G19020
AT4G35480
AT3G06080
AT3G52105
AT1G66580
AT2G40270
AT4G32880
AT5G23230
AT3G28910
AT2G25990
AT3G03870
AT5G28350
AT2G47440
AT4G38150
AT1G19690
AT5G56840
AT1G16430
AT3G59060
AT1G27840
AT5G51330
AT1G30360
AT1G30530
AT2G33720
AT3G52110
AT3G25165
AT1G54100
AT4G11040
AT3G48980
AT4G28140
AT4G20310
AT4G23020
AT1G76580
AT5G50940
AT3G21570
AT3G20310
AT1G23740
AT5G58260
AT2G18670
AT5G04070
AT3G18750
AT1G23730
AT4G32120
AT2G46310
AT4G23610
AT4G23930
AT2G27880
AT1G28540
AT3G01323
AT1G64370
AT3G53920
AT5G50560
AT5G02950
AT2G07798
AT5G37510
AT1G15360
AT1G14700
AT2G45290
AT5G35840
AT3G57120
AT1G40087
AT2G02620
AT5G04130
AT1G32120
AT2G30170
AT2G34610
AT2G15560
AT1G05320
AT2G17380
AT5G55930
AT1G09520
AT3G27740
AT3G03680
AT2G44870
AT4G31930
AT5G15800
AT1G76930
AT3G22550
AT4G04955
AT1G80920
AT4G26400
AT3G54420
AT5G50420
AT3G49990
AT3G08850
AT4G25580
AT5G01730
AT5G22550
AT3G53510
AT4G15480
AT4G19520
AT3G58020
AT5G56980
AT1G18570
AT3G28030
AT1G50710
AT1G76970
AT2G18680
AT3G61480
AT5G13790
AT3G09200
AT3G54850
AT4G15900
AT3G24750
AT1G10820
AT3G57730
AT3G60220
AT2G32290
AT3G26210
AT4G14200
AT5G17220
AT1G14960
```
