## Supplementary material for "A comprehensive map of preferentially located motifs reveals distinct proximal *cis*-regulatory elements in plants": TAAAAGTG_containing_gene_set.txt

```
#Occurences of TAAAAGTG between 15 and 24 (positions relative to the transcription start site)
#36 sequences with TAAAAGTG in this interval
#0.17% of the sequences in promoter set with TAAAAGTG (set with 20573 sequences)
AT4G06744
AT5G27320
AT3G22740
AT3G51110
AT5G64230
AT3G23900
AT3G59010
AT1G21130
AT4G17940
AT3G16440
AT1G66270
AT3G53668
AT1G60700
AT1G47510
AT5G64100
AT1G08220
AT3G26782
AT1G67870
AT3G20410
AT1G48470
AT1G70040
AT4G25900
AT4G36830
AT1G22180
AT4G37410
AT5G66170
AT1G73180
AT4G17890
AT2G06850
AT1G19490
AT5G08690
AT5G65420
AT3G23760
AT4G31120
AT1G35320
AT3G47290
```
