## Supplementary material for "A comprehensive map of preferentially located motifs reveals distinct proximal *cis*-regulatory elements in plants": TAAAAGTT_containing_gene_set.txt

```
#Occurences of TAAAAGTT between -10 and 42 (positions relative to the transcription start site)
#244 sequences with TAAAAGTT in this interval
#1.19% of the sequences in promoter set with TAAAAGTT (set with 20573 sequences)
AT2G14610
AT3G14067
AT3G47190
AT3G05920
AT5G44670
AT1G52070
AT1G79660
AT1G54080
AT3G50070
AT5G58860
AT4G14540
AT5G51410
AT3G12120
AT5G25520
AT5G66850
AT5G45390
AT3G04780
AT4G00238
AT3G53340
AT2G36560
AT1G48620
AT1G17147
AT4G39380
AT2G37340
AT1G11160
AT5G08260
AT1G04850
AT2G02130
AT3G23290
AT3G51610
AT5G48720
AT5G15490
AT1G22450
AT2G41450
AT1G79670
AT3G04370
AT4G00250
AT5G65080
AT3G06890
AT3G29410
AT5G16570
AT1G35670
AT3G27090
AT1G49820
AT5G14720
AT1G43580
AT3G15890
AT3G20150
AT1G68310
AT2G28100
AT4G11160
AT5G62430
AT5G01400
AT2G30470
AT1G23720
AT1G51090
AT1G65700
AT5G04260
AT4G17695
AT2G38690
AT4G03560
AT5G47570
AT5G52780
AT5G02590
AT1G69890
AT1G31970
AT5G50150
AT5G06420
AT5G58730
AT2G04080
AT3G49900
AT5G14390
AT3G47810
AT4G36240
AT4G01440
AT3G04120
AT3G61910
AT5G66380
AT1G44790
AT2G33710
AT1G10210
AT1G32090
AT3G25570
AT4G37260
AT2G37678
AT1G03010
AT3G02770
AT1G20950
AT1G29500
AT5G56930
AT5G35560
AT3G05350
AT1G11320
AT3G48900
AT5G16260
AT5G03795
AT3G53570
AT3G21340
AT1G07740
AT2G46980
AT1G18060
AT3G15900
AT3G46810
AT1G60230
AT2G17750
AT3G15500
AT3G24510
AT5G43185
AT1G52827
AT2G13540
AT4G10320
AT3G07700
AT1G64910
AT1G75830
AT1G69280
AT3G50080
AT5G35200
AT5G64440
AT3G61415
AT5G08415
AT5G52140
AT1G65410
AT1G61120
AT1G51660
AT4G32360
AT3G57150
AT5G11360
AT2G23348
AT4G30520
AT4G20300
AT3G61100
AT3G27190
AT5G40730
AT1G76020
AT3G23640
AT4G13420
AT5G05110
AT3G05860
AT1G32190
AT3G51130
AT2G47485
AT2G18460
AT5G63940
AT4G18740
AT4G24490
AT4G10850
AT3G45750
AT2G47880
AT3G51171
AT5G63080
AT5G40880
AT4G35260
AT1G49110
AT3G25120
AT4G37690
AT3G61230
AT1G55810
AT4G02580
AT1G30475
AT1G61415
AT4G23760
AT1G20225
AT3G25855
AT4G30700
AT5G02760
AT1G04680
AT5G16050
AT2G03680
AT5G14710
AT3G27310
AT2G34870
AT2G26920
AT4G19645
AT4G31540
AT2G43500
AT5G20240
AT3G44880
AT1G09280
AT5G66530
AT1G69420
AT5G18020
AT3G22880
AT5G24530
AT5G02110
AT1G62500
AT2G05540
AT5G18050
AT5G63440
AT1G23149
AT5G65165
AT4G22160
AT3G45930
AT1G54510
AT2G46810
AT3G21870
AT5G61470
AT4G24840
AT1G32490
AT1G23150
AT5G51760
AT5G64680
AT2G21120
AT4G22050
AT3G23580
AT3G62870
AT3G21160
AT2G27420
AT3G14430
AT4G03205
AT5G08610
AT3G18535
AT3G22820
AT5G23760
AT3G26740
AT1G56550
AT3G47836
AT1G29300
AT4G21780
AT1G22985
AT5G01210
AT4G09670
AT2G44240
AT5G54400
AT4G14680
AT2G39750
AT2G26930
AT1G15670
AT3G01185
AT2G37330
AT5G60910
AT4G38240
AT5G12080
AT5G08620
AT2G42440
AT2G47600
AT4G30996
AT2G33800
AT1G20132
AT4G27450
AT5G61460
AT1G29560
AT4G37270
AT2G46700
AT2G21870
```
