## Supplementary material for "A comprehensive map of preferentially located motifs reveals distinct proximal *cis*-regulatory elements in plants": TAAAAT_containing_gene_set.txt

```
#Occurences of TAAAAT between -8 and 32 (positions relative to the transcription start site)
#2644 sequences with TAAAAT in this interval
#12.85% of the sequences in promoter set with TAAAAT (set with 20573 sequences)
AT5G10580
AT3G02700
AT5G01030
AT3G56940
AT1G29380
AT4G32060
AT1G50940
AT2G31190
AT4G12560
AT5G44973
AT5G57000
AT1G03870
AT3G58520
AT1G51600
AT5G14440
AT3G44510
AT5G03610
AT5G07080
AT2G45200
AT1G30120
AT2G27000
AT2G28550
AT4G31610
AT2G02810
AT4G01900
AT5G59220
AT4G06598
AT3G19210
AT1G17690
AT1G28470
AT2G36290
AT1G09660
AT1G07260
AT2G33840
AT5G19420
AT5G58180
AT1G62990
AT1G34150
AT5G57150
AT5G44790
AT1G02780
AT1G48920
AT3G20840
AT3G49780
AT4G26980
AT5G49120
AT2G44290
AT3G09410
AT2G16980
AT5G11350
AT3G27350
AT2G44540
AT2G17550
AT5G09570
AT2G03280
AT2G31390
AT3G04280
AT5G62650
AT2G44330
AT1G71770
AT1G74770
AT5G01110
AT4G21510
AT5G07410
AT2G01690
AT3G52540
AT3G49870
AT4G14490
AT5G53620
AT5G54060
AT1G14400
AT4G10250
AT4G32190
AT4G13310
AT3G61910
AT1G66470
AT4G32530
AT5G44572
AT4G08390
AT1G63130
AT1G77380
AT4G29735
AT3G03840
AT5G63180
AT5G39830
AT3G19184
AT4G10890
AT2G31957
AT2G44590
AT3G11620
AT5G22340
AT4G37070
AT4G38970
AT5G66530
AT1G18170
AT5G25470
AT4G28590
AT5G25330
AT4G24530
AT4G14650
AT1G20980
AT4G26701
AT5G05890
AT1G68185
AT1G22730
AT2G12646
AT4G37060
AT5G46730
AT5G40540
AT5G55250
AT4G13170
AT1G33140
AT1G64610
AT5G45950
AT3G51130
AT1G42990
AT5G13490
AT2G19430
AT2G41720
AT2G40050
AT2G40190
AT1G65030
AT3G09200
AT3G51630
AT5G07820
AT1G52050
AT1G21864
AT2G20450
AT2G26190
AT1G24600
AT2G21655
AT1G49040
AT1G18540
AT1G15400
AT2G22680
AT3G14410
AT2G45380
AT1G32700
AT5G53588
AT3G17611
AT4G12735
AT5G03545
AT1G74880
AT3G52500
AT1G69080
AT3G21140
AT3G63260
AT1G73870
AT1G76480
AT3G06880
AT2G04100
AT1G61250
AT5G65690
AT4G18070
AT3G21340
AT3G46030
AT5G22560
AT4G20460
AT5G10690
AT5G53460
AT4G19440
AT5G45920
AT2G35670
AT5G24740
AT4G11240
AT1G62710
AT1G69390
AT2G27230
AT3G55730
AT3G63150
AT3G14360
AT5G14000
AT5G37670
AT2G39400
AT3G28420
AT1G78300
AT1G49500
AT5G20950
AT2G14690
AT3G48690
AT2G14100
AT2G43080
AT1G09770
AT4G16620
AT1G76955
AT2G46280
AT4G20760
AT1G77800
AT2G26890
AT1G33750
AT5G50345
AT4G33495
AT4G20350
AT1G68340
AT5G39650
AT5G50170
AT1G02530
AT5G47880
AT3G54980
AT4G22290
AT3G05625
AT2G13370
AT3G20530
AT1G07680
AT5G06460
AT1G15000
AT4G30580
AT2G34930
AT5G41685
AT3G01345
AT4G28340
AT2G22480
AT3G11410
AT1G55280
AT4G18270
AT3G56480
AT2G27500
AT5G21130
AT3G13930
AT3G47790
AT5G16040
AT3G51750
AT3G22500
AT2G47360
AT2G05840
AT2G23350
AT2G23210
AT5G42310
AT4G23190
AT1G17620
AT4G21450
AT2G20340
AT5G07600
AT3G28970
AT1G12680
AT5G01730
AT5G17820
AT4G11150
AT1G61563
AT5G13400
AT2G01270
AT4G12520
AT1G30270
AT4G23110
AT5G04047
AT3G20570
AT1G77170
AT1G55020
AT4G04210
AT2G28700
AT1G06080
AT5G28442
AT2G32310
AT1G57775
AT5G37790
AT3G12500
AT5G28030
AT5G59750
AT3G19860
AT1G74670
AT2G15390
AT4G33200
AT2G27210
AT2G24850
AT1G79130
AT3G61320
AT3G60280
AT1G10290
AT3G04180
AT1G59820
AT4G33240
AT1G32090
AT5G08415
AT1G77550
AT5G27270
AT1G52600
AT4G24120
AT3G13225
AT3G14960
AT3G59620
AT1G14315
AT3G60940
AT3G43810
AT3G48780
AT3G50180
AT1G24560
AT1G01300
AT5G64350
AT3G26935
AT4G26830
AT5G54300
AT5G54930
AT1G73180
AT1G03250
AT1G71270
AT4G21900
AT5G41920
AT2G05540
AT3G04200
AT1G29940
AT1G30350
AT4G17620
AT2G39040
AT4G24310
AT5G08695
AT2G42770
AT3G19000
AT4G18960
AT2G45410
AT2G35820
AT5G01750
AT4G12470
AT5G23710
AT4G18550
AT4G14320
AT5G17990
AT3G11170
AT1G17744
AT5G54630
AT2G31440
AT2G45530
AT3G20395
AT2G24630
AT5G21140
AT5G08060
AT2G23900
AT1G55550
AT4G11140
AT1G78280
AT4G31700
AT5G19300
AT5G55450
AT3G58940
AT2G28080
AT5G46300
AT1G24880
AT5G56280
AT5G65550
AT3G28950
AT3G20020
AT3G57330
AT1G64400
AT4G00550
AT5G17840
AT5G10220
AT3G53160
AT1G21370
AT5G63550
AT3G12000
AT5G46110
AT3G58560
AT4G37750
AT2G21385
AT5G16200
AT4G39756
AT3G04120
AT2G20210
AT3G16310
AT5G02480
AT3G47180
AT4G17900
AT1G53850
AT4G15750
AT3G44530
AT3G20460
AT2G44280
AT1G73390
AT1G17750
AT5G24310
AT3G03070
AT5G57840
AT5G62500
AT5G48180
AT1G09230
AT4G32980
AT3G58760
AT3G42150
AT3G61590
AT5G07680
AT5G62090
AT2G41160
AT4G21830
AT2G16505
AT3G15240
AT1G49900
AT3G50845
AT5G63750
AT5G21090
AT1G29820
AT4G28570
AT1G45015
AT2G45360
AT1G26380
AT5G57970
AT3G47870
AT3G10400
AT5G28920
AT3G10500
AT1G30080
AT4G26790
AT5G04220
AT5G02060
AT4G15260
AT3G02130
AT1G51640
AT2G45660
AT3G06640
AT4G26620
AT1G07120
AT3G51820
AT3G16140
AT3G54670
AT2G34560
AT5G55720
AT4G22120
AT3G49420
AT3G02600
AT3G46040
AT2G45460
AT1G62870
AT4G17340
AT5G65560
AT3G45170
AT1G66830
AT4G16970
AT1G48540
AT5G25754
AT3G15660
AT5G25460
AT5G46230
AT2G35310
AT2G28000
AT1G31910
AT5G26610
AT1G20330
AT2G36630
AT1G79230
AT2G46020
AT5G36290
AT5G43620
AT1G79750
AT5G61430
AT3G18520
AT3G13650
AT2G25830
AT3G62570
AT1G11480
AT5G04410
AT5G67220
AT5G18090
AT1G79150
AT1G07640
AT2G29370
AT1G02270
AT5G45770
AT1G04555
AT3G07390
AT5G64250
AT3G19850
AT2G20170
AT4G32640
AT4G21740
AT5G35220
AT1G69560
AT4G26770
AT1G14310
AT4G23440
AT1G18810
AT4G01935
AT1G49640
AT2G28240
AT1G74440
AT1G05060
AT3G28030
AT5G27980
AT4G26600
AT5G64660
AT1G09490
AT1G02030
AT4G30340
AT2G46930
AT2G32530
AT2G42530
AT5G64930
AT2G14710
AT5G65530
AT4G32960
AT3G20560
AT4G38550
AT4G22890
AT5G64010
AT3G02420
AT2G46400
AT2G38060
AT1G17800
AT2G41960
AT1G21640
AT4G24480
AT3G27940
AT5G10400
AT5G27750
AT5G25280
AT3G03090
AT4G21550
AT1G13990
AT1G80230
AT5G44690
AT5G24400
AT4G08500
AT4G12490
AT5G61720
AT1G19100
AT1G64510
AT5G16230
AT5G41770
AT2G43540
AT2G45480
AT1G18700
AT5G04390
AT5G61330
AT3G23820
AT5G04045
AT4G19060
AT5G16170
AT2G17750
AT2G40130
AT1G43666
AT3G17060
AT4G16510
AT3G07080
AT5G19660
AT3G63470
AT4G15340
AT4G02030
AT1G45221
AT1G73080
AT4G03520
AT3G01325
AT4G05018
AT4G24160
AT2G45180
AT1G65180
AT5G22860
AT1G27930
AT1G05460
AT4G20800
AT2G39170
AT1G51360
AT2G45760
AT2G44930
AT1G02340
AT3G05560
AT5G64430
AT1G77320
AT2G37640
AT5G66380
AT4G12870
AT5G64170
AT5G13020
AT4G01400
AT1G08900
AT3G48195
AT1G03700
AT5G47530
AT5G01620
AT5G27470
AT4G00520
AT5G41940
AT5G17800
AT2G19802
AT3G60510
AT5G43100
AT5G20670
AT4G22680
AT1G24300
AT4G31480
AT1G31440
AT3G01770
AT1G14250
AT4G07670
AT3G57300
AT2G43120
AT3G14380
AT1G29025
AT3G15356
AT1G80830
AT2G21390
AT5G53700
AT5G66700
AT5G08280
AT5G05570
AT2G38210
AT3G16420
AT3G17970
AT5G39720
AT3G50120
AT3G06310
AT1G54920
AT3G27320
AT5G01015
AT4G01210
AT1G53030
AT2G35830
AT2G31141
AT1G73607
AT5G48320
AT5G10030
AT2G18510
AT4G09320
AT1G44010
AT5G27770
AT3G17900
AT1G31600
AT1G29195
AT3G12950
AT4G08460
AT1G32440
AT4G22560
AT2G43740
AT3G13920
AT2G25760
AT1G65470
AT5G02770
AT2G23430
AT3G14990
AT5G62850
AT4G13010
AT1G12740
AT5G04860
AT3G60000
AT4G14400
AT5G04760
AT3G07830
AT4G37410
AT5G23230
AT4G02790
AT3G27590
AT1G34630
AT1G17760
AT3G44430
AT5G28460
AT1G07890
AT1G34160
AT1G15390
AT1G43900
AT1G34792
AT1G80510
AT2G32415
AT5G59040
AT3G03670
AT1G69190
AT2G46220
AT3G05320
AT4G11560
AT2G26975
AT5G03430
AT4G25420
AT1G73770
AT1G62480
AT2G14910
AT4G33040
AT3G09430
AT1G35660
AT5G37290
AT1G68890
AT5G06850
AT1G71130
AT1G74660
AT1G75640
AT2G25490
AT1G69400
AT2G31990
AT3G08505
AT1G67635
AT2G47040
AT4G12060
AT4G26200
AT5G06140
AT3G01500
AT1G12672
AT2G18360
AT3G20600
AT5G50600
AT3G26590
AT1G64380
AT2G03370
AT5G58430
AT1G12200
AT1G41830
AT1G17700
AT5G02100
AT5G05370
AT1G57980
AT5G44320
AT1G76970
AT1G14530
AT3G32980
AT1G08250
AT2G41240
AT1G64060
AT4G20410
AT5G46030
AT4G21520
AT1G13610
AT3G20780
AT1G68140
AT4G08280
AT4G33680
AT5G06730
AT5G12050
AT5G38430
AT1G49435
AT2G28890
AT5G04820
AT2G25690
AT3G05530
AT1G73530
AT1G05430
AT3G62950
AT1G20910
AT3G21760
AT3G30160
AT1G06800
AT4G37540
AT3G05350
AT2G46890
AT5G26749
AT1G14770
AT1G65920
AT1G01310
AT2G02410
AT5G15940
AT4G22260
AT5G23790
AT1G05610
AT1G16510
AT5G38460
AT1G51710
AT3G49290
AT4G39795
AT1G52855
AT2G43770
AT5G48300
AT1G46768
AT1G14200
AT1G54390
AT1G26799
AT5G49970
AT3G08800
AT3G01630
AT5G61140
AT2G26140
AT4G17890
AT4G38960
AT5G47070
AT2G04230
AT4G18905
AT2G46310
AT1G47265
AT2G45290
AT3G47950
AT4G00165
AT4G37980
AT4G18596
AT3G25905
AT1G09795
AT1G69790
AT2G18370
AT1G49110
AT4G13240
AT2G37620
AT5G65210
AT5G16240
AT3G55890
AT3G16120
AT5G58270
AT2G33430
AT1G54290
AT1G34795
AT3G59250
AT5G07560
AT5G22920
AT3G53920
AT2G04030
AT3G62140
AT5G22791
AT2G28520
AT2G26990
AT5G53120
AT4G29060
AT4G31560
AT3G53630
AT2G17950
AT4G37970
AT1G31163
AT4G12310
AT1G13710
AT3G63460
AT4G03090
AT5G02590
AT2G27770
AT5G22430
AT3G12480
AT3G50590
AT3G45880
AT4G08930
AT1G04990
AT3G60110
AT1G10130
AT3G19530
AT4G13420
AT4G13350
AT4G39180
AT1G73500
AT1G23480
AT5G09880
AT1G47570
AT5G52070
AT4G28460
AT4G29250
AT5G50370
AT1G03680
AT5G54890
AT3G15720
AT1G34825
AT1G67775
AT1G20010
AT4G01910
AT1G15930
AT4G15890
AT1G55570
AT4G03190
AT3G53080
AT1G09575
AT5G01050
AT3G54020
AT4G03210
AT2G15220
AT1G06150
AT5G16790
AT1G53540
AT5G45800
AT4G19410
AT2G34340
AT4G08330
AT5G48790
AT1G17580
AT3G07320
AT2G38905
AT4G28680
AT5G40610
AT5G20820
AT2G38000
AT1G72390
AT4G04020
AT1G66630
AT5G09440
AT1G13550
AT3G48570
AT4G31430
AT2G03590
AT5G47390
AT4G39840
AT2G05440
AT5G24600
AT5G23160
AT1G60986
AT3G50970
AT1G29060
AT5G11760
AT4G39740
AT4G37290
AT1G05180
AT3G27840
AT3G51730
AT3G22150
AT3G02530
AT5G47000
AT1G04400
AT5G63560
AT2G03110
AT3G55100
AT5G44568
AT3G02250
AT2G44560
AT4G34230
AT2G18300
AT4G15500
AT5G38450
AT1G48120
AT3G24740
AT2G41840
AT3G07770
AT4G26650
AT4G08900
AT5G56380
AT1G51580
AT5G19170
AT1G78030
AT3G48120
AT3G28345
AT4G27410
AT5G51370
AT1G75920
AT3G52780
AT3G51632
AT1G76590
AT5G50530
AT1G62840
AT1G69523
AT3G09260
AT3G18680
AT3G12345
AT2G36530
AT4G27280
AT5G19620
AT3G26990
AT5G04347
AT1G69680
AT1G31480
AT5G21100
AT2G04115
AT3G20550
AT1G15360
AT5G22040
AT5G60210
AT5G17860
AT1G08540
AT3G07720
AT5G24316
AT1G80730
AT1G48030
AT5G63135
AT2G17470
AT1G10480
AT3G10840
AT4G30280
AT1G78200
AT4G15396
AT2G01370
AT3G22230
AT4G35335
AT5G10960
AT3G49310
AT1G12820
AT2G25130
AT2G20150
AT2G40920
AT5G27230
AT2G41120
AT3G52200
AT3G57230
AT2G11851
AT4G01550
AT5G39930
AT4G33520
AT3G13310
AT5G02530
AT5G02270
AT3G06120
AT1G21380
AT4G32480
AT5G07710
AT2G25355
AT2G03530
AT3G22380
AT1G74780
AT1G14690
AT4G21210
AT1G60550
AT3G22260
AT5G25820
AT1G61090
AT2G23820
AT5G24314
AT3G49590
AT3G10974
AT3G09650
AT1G62240
AT2G38050
AT2G23340
AT4G24830
AT4G12390
AT5G66675
AT1G14720
AT1G27130
AT2G37190
AT1G18080
AT1G31810
AT1G29970
AT5G26270
AT5G46640
AT1G26796
AT3G58850
AT1G02190
AT5G42140
AT5G08200
AT3G02240
AT1G03840
AT4G30080
AT5G59170
AT3G43210
AT5G41410
AT5G41050
AT5G03415
AT1G30440
AT1G73210
AT5G21160
AT5G21274
AT5G57330
AT3G15115
AT5G67210
AT4G22505
AT3G43420
AT4G32940
AT3G03020
AT5G38220
AT2G34185
AT3G25950
AT2G35585
AT3G04380
AT3G50430
AT3G13880
AT3G18440
AT2G41170
AT2G03750
AT3G05545
AT3G15300
AT4G09420
AT5G15581
AT5G03420
AT5G23575
AT1G03982
AT5G47850
AT1G69910
AT2G30290
AT1G10710
AT2G06050
AT5G60800
AT4G16444
AT3G26782
AT4G32200
AT5G48740
AT5G16780
AT1G62020
AT3G15450
AT4G08690
AT5G03140
AT1G55240
AT3G59280
AT3G60850
AT1G20770
AT2G21780
AT3G19180
AT4G32450
AT4G09680
AT2G31380
AT5G57220
AT5G01510
AT5G44560
AT5G48460
AT1G35250
AT4G15120
AT4G33905
AT3G15990
AT3G13070
AT1G62830
AT1G55500
AT5G51545
AT2G34420
AT2G32100
AT3G23410
AT4G13510
AT1G51690
AT3G10660
AT3G01180
AT5G01820
AT1G13090
AT5G55120
AT1G55000
AT3G15750
AT2G01818
AT4G12010
AT4G19380
AT5G52790
AT3G05460
AT5G24450
AT5G50160
AT2G15580
AT1G57770
AT5G17700
AT1G56650
AT4G34450
AT1G72240
AT4G21780
AT3G19670
AT5G27860
AT5G48655
AT4G32260
AT1G79920
AT2G22360
AT1G23530
AT3G26770
AT5G03230
AT3G47820
AT4G29820
AT1G72990
AT2G42510
AT5G58110
AT1G59590
AT5G61540
AT5G56310
AT4G16165
AT1G35255
AT2G41760
AT2G17442
AT4G12450
AT3G19980
AT1G76040
AT4G19970
AT1G11820
AT4G29830
AT2G05642
AT1G80340
AT5G46280
AT3G50220
AT5G03795
AT1G73630
AT5G38210
AT4G07410
AT1G71860
AT1G70700
AT1G68490
AT4G27500
AT1G62422
AT1G64790
AT4G28890
AT2G34150
AT3G53020
AT5G22600
AT1G11100
AT3G16530
AT1G65820
AT3G26620
AT5G23110
AT5G57740
AT5G55560
AT5G10480
AT1G11650
AT1G75560
AT5G50720
AT4G01670
AT1G04480
AT3G23170
AT4G21020
AT1G43160
AT3G57400
AT5G64390
AT1G15010
AT3G09140
AT1G32900
AT5G23200
AT1G28630
AT1G64150
AT4G00955
AT2G23180
AT1G69180
AT5G61000
AT5G21280
AT3G23430
AT2G30860
AT5G46770
AT5G60660
AT1G65890
AT3G16410
AT1G30974
AT3G11150
AT5G38760
AT4G24730
AT1G69320
AT4G21860
AT1G55120
AT2G11910
AT1G75280
AT5G66240
AT1G51800
AT3G19630
AT5G14660
AT1G17147
AT5G65320
AT1G49590
AT1G44100
AT1G17040
AT1G01650
AT4G19210
AT3G06910
AT3G18950
AT4G08530
AT5G52980
AT1G17950
AT3G16940
AT5G42890
AT2G22120
AT2G12550
AT1G49360
AT3G61520
AT2G37420
AT3G45030
AT5G16890
AT3G29670
AT1G65580
AT1G74520
AT4G04745
AT1G11112
AT3G08000
AT4G31180
AT2G14285
AT5G67320
AT1G52920
AT1G04090
AT1G20620
AT1G71460
AT2G38230
AT5G22460
AT5G15600
AT4G24026
AT5G50700
AT5G41315
AT5G02520
AT1G22700
AT3G11670
AT2G12190
AT5G67560
AT3G12780
AT2G25970
AT3G47050
AT3G04670
AT5G42900
AT5G60460
AT5G49720
AT3G48200
AT5G01540
AT3G27820
AT1G20030
AT3G06460
AT4G27640
AT5G63040
AT2G29490
AT4G35770
AT5G56320
AT2G46810
AT4G05100
AT1G66500
AT1G49350
AT3G55450
AT1G12920
AT2G32980
AT2G31160
AT1G58225
AT5G19890
AT1G01340
AT2G41540
AT1G09800
AT3G25570
AT4G31920
AT4G22010
AT2G44925
AT5G43600
AT3G60620
AT1G50040
AT4G19640
AT5G16400
AT1G65032
AT5G61500
AT3G25540
AT4G36920
AT1G71440
AT1G62680
AT5G41950
AT5G03990
AT5G04180
AT4G03330
AT1G19730
AT3G17420
AT4G21192
AT1G05150
AT3G03520
AT2G03090
AT3G13990
AT4G26320
AT5G21150
AT5G56740
AT2G39050
AT5G63530
AT4G26780
AT3G55430
AT1G49320
AT3G11591
AT1G16780
AT5G64690
AT3G17155
AT3G45577
AT5G53940
AT5G05920
AT3G22275
AT5G22350
AT5G14380
AT2G01720
AT5G58050
AT5G12120
AT5G15740
AT1G77990
AT1G68920
AT1G65113
AT1G72030
AT3G16330
AT5G39050
AT4G28100
AT3G50080
AT1G10450
AT3G13960
AT3G20420
AT3G26270
AT4G30230
AT5G63350
AT2G47960
AT5G14010
AT1G10640
AT1G72740
AT3G59610
AT2G22490
AT5G35405
AT1G29520
AT1G48300
AT1G61560
AT2G03710
AT3G05260
AT4G01140
AT2G01590
AT5G56250
AT1G15500
AT5G23980
AT1G09330
AT2G39580
AT3G60470
AT3G03280
AT2G17300
AT3G42170
AT1G55090
AT2G42210
AT1G08520
AT3G53310
AT4G14220
AT3G11700
AT1G73250
AT4G27380
AT3G10160
AT4G38330
AT2G15340
AT5G55520
AT1G06450
AT5G47050
AT2G27228
AT1G56000
AT5G19090
AT3G02430
AT5G63580
AT1G01600
AT1G24620
AT5G13200
AT5G57640
AT3G55870
AT5G43950
AT3G20300
AT1G80760
AT2G05070
AT4G10180
AT1G75130
AT1G62040
AT1G51720
AT3G10210
AT3G61450
AT1G49210
AT2G36580
AT2G31010
AT1G09460
AT3G20390
AT1G55540
AT4G17215
AT4G23730
AT2G37260
AT3G22990
AT1G47530
AT5G13470
AT1G54120
AT1G04635
AT4G32210
AT2G01930
AT2G35060
AT5G13210
AT1G10630
AT1G45010
AT1G55530
AT5G12250
AT5G49630
AT1G33060
AT3G22930
AT2G20650
AT5G67290
AT1G32520
AT1G07230
AT2G42140
AT1G63420
AT3G16240
AT5G54660
AT1G53380
AT3G61790
AT3G08740
AT5G62670
AT5G65360
AT2G45680
AT4G18880
AT5G57410
AT2G28060
AT2G47760
AT2G43160
AT2G48140
AT3G61090
AT2G40830
AT2G46620
AT5G02600
AT1G52370
AT2G18570
AT3G06580
AT1G02450
AT4G02760
AT5G11270
AT5G14340
AT5G55050
AT3G20190
AT1G33390
AT5G61470
AT1G51380
AT3G50740
AT2G19720
AT1G45223
AT1G18880
AT1G56300
AT1G21090
AT1G05500
AT3G09760
AT3G60580
AT3G42950
AT5G16870
AT1G54450
AT4G13620
AT5G62865
AT5G27830
AT5G07780
AT5G04080
AT4G35890
AT5G19820
AT1G79260
AT1G31020
AT1G62975
AT4G26700
AT5G56650
AT4G00300
AT5G60640
AT2G41810
AT5G02220
AT3G58490
AT1G30972
AT4G29170
AT3G55020
AT5G42560
AT1G06380
AT2G39510
AT5G38010
AT3G25730
AT3G20360
AT3G57420
AT5G02780
AT1G30070
AT4G23850
AT1G69720
AT4G17250
AT2G28090
AT2G04925
AT5G11320
AT5G19172
AT1G12430
AT3G60340
AT3G54840
AT1G43910
AT1G20132
AT2G46430
AT2G29310
AT3G25140
AT1G20065
AT5G02750
AT5G20045
AT1G03445
AT4G38092
AT5G61640
AT4G27730
AT5G59790
AT5G64730
AT1G71350
AT5G58370
AT5G05250
AT2G20310
AT2G07560
AT3G50500
AT3G11990
AT4G16810
AT1G55250
AT1G08770
AT3G16810
AT3G16000
AT1G78730
AT3G04930
AT2G39890
AT4G32870
AT4G18440
AT3G27810
AT5G16680
AT1G52415
AT1G33670
AT5G06630
AT3G19930
AT1G08810
AT2G45130
AT1G01920
AT5G47940
AT1G22380
AT5G15760
AT5G14530
AT2G32690
AT2G46250
AT1G72520
AT2G27460
AT4G28950
AT4G39960
AT1G52730
AT1G03103
AT5G64000
AT1G77110
AT5G46400
AT1G44960
AT1G65481
AT1G07000
AT1G49715
AT4G00460
AT2G26980
AT5G63160
AT5G23270
AT2G43850
AT5G16270
AT5G59060
AT3G19830
AT1G13130
AT2G26590
AT4G38100
AT5G64510
AT2G23200
AT3G44780
AT1G04645
AT2G19730
AT2G20960
AT3G62250
AT1G80960
AT5G53590
AT1G76130
AT1G04610
AT2G02620
AT2G16060
AT2G02970
AT2G34850
AT5G51760
AT2G02710
AT2G44490
AT1G67070
AT4G10850
AT4G32930
AT5G07010
AT5G17490
AT3G18820
AT1G70620
AT4G36880
AT2G32200
AT2G03270
AT1G45110
AT1G36078
AT3G55250
AT2G37070
AT4G27390
AT5G66670
AT1G26795
AT3G20220
AT5G14360
AT2G18660
AT2G35050
AT5G48330
AT3G09950
AT1G27070
AT4G24340
AT2G47830
AT2G02370
AT5G48690
AT4G13780
AT5G15020
AT1G23000
AT5G62360
AT1G62420
AT3G05950
AT1G17230
AT5G20740
AT3G58510
AT5G66450
AT3G43230
AT4G01970
AT1G16870
AT5G62820
AT1G67865
AT3G19508
AT5G15550
AT1G06460
AT3G26520
AT1G48240
AT1G80070
AT1G10510
AT4G26540
AT2G22980
AT3G62010
AT3G29160
AT1G11940
AT2G17695
AT1G29450
AT2G37410
AT3G45490
AT2G11810
AT1G43171
AT1G05675
AT3G13672
AT2G29050
AT3G07810
AT4G13000
AT2G45670
AT5G25110
AT3G14415
AT1G73850
AT3G51230
AT2G46660
AT4G28600
AT3G18750
AT1G27110
AT1G57870
AT1G76490
AT3G47430
AT5G44550
AT5G25240
AT5G10870
AT2G42400
AT2G32990
AT5G15060
AT2G24270
AT1G79070
AT5G44578
AT3G10360
AT5G23580
AT2G43255
AT3G54085
AT1G68760
AT2G29065
AT5G50450
AT5G21430
AT4G16500
AT3G50870
AT3G58650
AT1G23850
AT3G53210
AT3G22850
AT1G59760
AT1G45130
AT3G56930
AT1G59640
AT3G51180
AT4G20390
AT2G22800
AT3G08730
AT1G16916
AT1G58340
AT3G12145
AT3G60350
AT1G33240
AT3G07300
AT4G35750
AT3G45260
AT4G02520
AT2G19800
AT2G32280
AT3G05510
AT5G36180
AT5G56795
AT5G22000
AT4G37010
AT4G34570
AT3G48970
AT5G67310
AT5G52545
AT5G14640
AT5G56420
AT4G21865
AT1G71710
AT3G49120
AT3G24460
AT3G60400
AT2G15310
AT2G19480
AT4G33940
AT1G30757
AT5G63290
AT2G30395
AT4G14990
AT2G45920
AT5G44980
AT2G07690
AT1G22810
AT2G19500
AT4G18460
AT4G39390
AT1G56080
AT5G20280
AT3G16950
AT5G02130
AT2G43261
AT4G31490
AT1G77120
AT2G40070
AT5G53990
AT2G33510
AT3G23080
AT1G26360
AT3G05120
AT2G35320
AT5G19320
AT1G73680
AT5G67380
AT4G14380
AT1G25450
AT5G47930
AT5G58782
AT1G59750
AT3G21640
AT3G16190
AT5G20700
AT2G02560
AT1G79270
AT4G14096
AT5G56750
AT4G18830
AT1G05440
AT3G13175
AT1G16480
AT3G17040
AT3G48190
AT1G35290
AT3G24040
AT1G20700
AT1G02813
AT1G69780
AT4G04940
AT4G02140
AT1G61097
AT5G52500
AT1G48040
AT5G08391
AT2G38120
AT1G10940
AT1G21270
AT2G46370
AT2G27320
AT4G21930
AT4G27470
AT1G12600
AT5G48760
AT1G48210
AT2G38195
AT1G04970
AT1G77810
AT5G66270
AT1G16370
AT2G43580
AT2G37770
AT1G73320
AT2G16660
AT5G24260
AT4G26090
AT1G26810
AT1G48860
AT5G51460
AT2G18350
AT1G29850
AT5G25980
AT1G08160
AT1G22890
AT1G03220
AT2G27510
AT3G19430
AT5G10420
AT1G22480
AT1G66200
AT1G13470
AT2G46870
AT5G54220
AT4G09830
AT4G11790
AT3G62210
AT4G19010
AT3G56110
AT4G20000
AT5G54800
AT3G10520
AT1G61960
AT5G63950
AT1G15810
AT1G29300
AT5G28690
AT4G00090
AT4G14040
AT1G68390
AT4G35690
AT3G24800
AT1G75250
AT2G42940
AT5G59510
AT1G27730
AT5G38840
AT3G58050
AT4G21960
AT2G01070
AT3G53520
AT5G13610
AT4G39730
AT4G13660
AT3G45590
AT4G14305
AT2G20950
AT1G15970
AT3G61960
AT1G59840
AT1G21150
AT4G24900
AT4G33600
AT1G14170
AT5G52882
AT2G43270
AT3G13200
AT1G30590
AT5G44030
AT5G62570
AT5G39320
AT2G40840
AT1G76710
AT3G26980
AT1G11810
AT2G01820
AT1G31070
AT3G28080
AT1G78080
AT1G62250
AT2G43760
AT5G62170
AT1G07090
AT4G23980
AT1G26640
AT2G31725
AT4G33260
AT5G48490
AT1G49660
AT5G27920
AT3G23980
AT2G39030
AT4G17840
AT5G06790
AT3G06550
AT1G27370
AT5G40670
AT1G71800
AT3G50920
AT1G80280
AT1G80980
AT2G05160
AT2G28130
AT1G18550
AT2G19970
AT1G77180
AT3G27360
AT3G61570
AT1G19090
AT4G37460
AT5G27490
AT4G33625
AT3G04530
AT1G04778
AT5G08250
AT2G26300
AT3G04510
AT2G26800
AT1G21650
AT2G14620
AT5G67390
AT5G59290
AT2G16710
AT4G33690
AT5G50340
AT4G03340
AT3G60240
AT3G62790
AT1G29150
AT4G02330
AT2G16600
AT4G26455
AT4G11270
AT5G47080
AT3G22104
AT2G23890
AT4G39490
AT2G34490
AT1G80820
AT5G07420
AT2G32235
AT4G22200
AT1G03730
AT4G25340
AT1G62340
AT1G73810
AT1G17120
AT4G36090
AT2G46735
AT4G25080
AT3G48280
AT4G38030
AT5G20330
AT1G35630
AT5G06110
AT2G17320
AT5G20935
AT1G29050
AT2G04040
AT1G19025
AT5G66950
AT1G51610
AT5G36940
AT5G06610
AT1G56190
AT3G11910
AT2G43730
AT3G19740
AT1G55600
AT5G62390
AT2G27470
AT1G61010
AT3G62400
AT5G18630
AT3G62750
AT4G16447
AT4G28110
AT4G25290
AT1G26480
AT1G17960
AT1G02610
AT4G37040
AT5G51200
AT1G26890
AT1G78370
AT2G20870
AT2G41680
AT5G42750
AT5G09730
AT5G12980
AT3G24630
AT3G13050
AT3G19270
AT3G22830
AT3G28930
AT4G39360
AT3G52940
AT4G18395
AT3G01200
AT3G26100
AT2G27860
AT4G17230
AT3G24050
AT1G10430
AT5G54170
AT1G02800
AT1G51020
AT3G15940
AT4G11760
AT1G77460
AT1G16110
AT2G23580
AT4G14850
AT2G22540
AT5G67350
AT3G52580
AT2G43590
AT4G36910
AT1G72980
AT2G13840
AT1G06590
AT2G20100
AT4G35620
AT4G15680
AT2G25460
AT1G69870
AT5G63600
AT2G41950
AT2G02800
AT1G10500
AT1G75300
AT1G63010
AT5G56170
AT3G07920
AT1G27500
AT1G27180
AT5G64580
AT1G34830
AT5G43420
AT2G38995
AT2G15820
AT3G15460
AT3G03870
AT1G05210
AT4G10610
AT1G72130
AT3G09740
AT1G07510
AT2G05510
AT3G61100
AT5G39380
AT3G15830
AT3G52600
AT1G45190
AT4G15248
AT2G37970
AT3G04580
AT3G43270
AT4G20830
AT5G39190
AT3G21380
AT2G45610
AT5G64550
AT4G01410
AT1G75170
AT1G80750
AT4G31540
AT1G49245
AT2G46800
AT1G63055
AT1G69880
AT5G27850
AT3G27950
AT1G19250
AT5G40630
AT3G22250
AT2G04190
AT3G01680
AT1G17520
AT5G17310
AT2G20760
AT2G40030
AT1G02410
AT4G20850
AT4G04620
AT5G39160
AT2G16700
AT3G58030
AT2G03310
AT5G52300
AT1G71960
AT3G24190
AT1G28610
AT4G08025
AT1G20300
AT4G36590
AT1G06700
AT5G51040
AT4G21440
AT5G47110
AT4G27250
AT4G39350
AT2G46130
AT4G12720
AT5G64905
AT5G46690
AT1G68400
AT5G25210
AT4G10050
AT1G49380
AT2G43910
AT2G21510
AT2G18150
AT1G21520
AT2G21240
AT5G62180
AT5G06150
AT5G03690
AT1G72070
AT1G08400
AT2G33590
AT4G31240
AT3G07520
AT2G30280
AT5G64990
AT1G62290
AT2G31600
AT5G25900
AT3G54120
AT3G17620
AT4G18280
AT5G49930
AT1G75440
AT5G47540
AT5G54160
AT5G37340
AT4G19230
AT4G13560
AT1G06960
AT3G23255
AT1G17930
AT3G55677
AT5G23250
AT2G11890
AT5G52320
AT1G77400
AT5G67050
AT5G60750
AT5G22070
AT5G16190
AT1G27150
AT2G16595
AT4G33550
AT5G18520
AT4G29790
AT2G36895
AT5G26240
AT5G42700
AT3G20070
AT3G01100
AT3G57180
AT2G42170
AT2G31750
AT5G10770
AT1G33230
AT3G54610
AT5G11380
AT5G23380
AT5G50840
AT2G44480
AT3G30775
AT3G42473
AT2G28720
AT5G10695
AT5G64710
AT3G18730
AT5G59810
AT1G69020
AT2G04650
AT3G26660
AT5G22545
AT1G05260
AT2G30900
AT1G31050
AT4G16650
AT2G23540
AT3G15650
AT1G31760
AT1G76400
AT3G01940
AT3G62890
AT4G08940
AT3G30340
AT5G40810
AT4G04510
AT3G43800
AT1G02640
AT5G48590
AT1G72040
AT1G74320
AT2G21710
AT3G15590
AT2G31400
AT3G52110
AT2G20830
AT4G26420
AT4G27960
AT1G68260
AT5G25790
AT3G28850
AT2G15660
AT3G55390
AT3G10870
AT2G31880
AT1G77210
AT1G70210
AT5G13030
AT5G65540
AT5G46250
AT3G52620
AT5G19110
AT2G21195
AT1G35180
AT1G77220
AT4G16190
AT4G02640
AT1G27840
AT4G07820
AT1G51402
AT4G22080
AT4G10380
AT5G04500
AT5G17620
AT3G02460
AT1G05450
AT1G04640
AT2G41770
AT5G07530
AT4G15030
AT2G36210
AT2G32380
AT5G42680
AT5G06560
AT5G51670
AT5G38590
AT1G23350
AT1G32150
AT5G20635
AT1G30910
AT2G38550
AT3G15770
AT4G12825
AT5G62950
AT3G15260
AT5G21010
AT2G25700
AT5G45630
AT4G09550
AT2G23760
AT3G27210
AT5G38290
AT1G66180
AT1G45180
AT5G48840
AT1G63720
AT1G34046
AT5G48150
AT3G07230
AT3G16800
AT2G04045
AT1G26370
AT3G60966
AT2G16090
AT1G76890
AT1G07745
AT3G61190
AT2G45695
AT3G03240
AT3G09800
AT3G56740
AT4G15415
AT4G24020
AT3G19370
AT3G50780
AT2G42830
AT3G29780
AT1G26800
AT1G55170
AT3G61410
AT1G02790
AT1G12420
AT5G62600
AT1G53625
AT1G24120
AT3G02830
AT4G25760
AT2G46690
AT1G17650
AT3G03360
AT3G06130
AT3G62550
AT5G01780
AT2G22000
AT2G31345
AT1G14330
AT5G20730
AT3G03810
AT5G44800
AT3G48460
AT4G35170
AT1G14930
AT1G72110
AT1G30730
AT5G44580
AT5G11850
AT4G24590
AT4G36790
AT1G66120
AT3G09010
AT5G65390
AT2G36670
AT3G07120
AT3G56130
AT2G22760
AT1G55210
AT1G63450
AT5G60580
AT5G13390
AT1G74700
AT4G31875
AT2G38220
AT2G22140
AT3G53540
AT4G37235
AT4G30460
AT5G17020
AT3G03420
AT5G64570
AT1G14000
AT2G26150
AT5G53240
AT1G03950
AT4G18890
AT3G15351
AT2G31220
AT1G04790
AT3G45100
AT2G29460
AT4G03490
AT5G44250
AT1G15310
AT2G25180
AT5G50930
AT3G06240
AT5G07130
AT1G30100
AT3G27610
AT1G24450
AT2G23050
AT1G69500
AT3G26932
AT4G29490
AT1G65620
AT4G22690
AT4G14110
AT3G11402
AT2G30360
AT2G33385
AT4G24860
AT3G06070
AT4G23790
AT2G45810
AT2G22410
AT1G52825
AT1G68238
AT5G21990
AT1G05710
AT3G57030
AT3G55010
AT1G14160
AT1G05835
AT2G26850
AT5G05810
AT2G01900
AT1G02720
AT5G47060
AT3G06360
AT5G06310
AT4G00400
AT2G01913
AT3G20120
AT4G13570
AT4G22666
AT5G64880
AT5G56040
AT3G20210
AT3G16350
AT4G27660
AT2G38380
AT3G62170
AT4G08510
AT2G36470
AT2G35930
AT5G64552
AT5G16360
AT3G53780
AT1G54850
AT1G07180
AT3G27570
AT2G21080
AT5G42810
AT4G32600
AT3G01420
AT1G55630
AT5G41400
AT1G11660
AT5G01240
AT4G37295
AT1G54020
AT2G34900
AT3G19350
AT5G24680
AT1G31240
AT3G49601
AT3G20865
AT3G54400
AT1G26320
AT3G56760
AT1G61093
AT4G23450
AT3G05180
AT5G22320
AT1G62770
AT5G61510
AT5G22740
AT5G06330
AT2G39705
AT5G65207
AT5G59105
AT1G54410
AT4G13680
AT1G77710
AT4G21610
AT1G09995
AT5G05670
AT2G04340
AT1G07720
AT5G03020
AT3G13400
AT2G31710
AT2G21150
AT1G72920
AT3G20680
AT2G28870
AT3G26550
AT1G28350
AT5G66570
AT3G15354
AT5G02320
AT4G18780
AT5G57230
AT1G02930
AT1G51780
AT2G45540
AT2G21185
AT4G03180
AT1G04780
AT2G26480
AT1G12330
AT1G59540
AT1G60080
AT5G11620
AT2G45000
AT3G14350
AT4G21065
AT5G59370
AT4G28910
AT5G25050
AT4G14740
AT4G15080
AT2G21790
AT4G26740
AT1G65970
AT1G19115
AT5G58170
AT1G75140
AT3G46640
AT2G23410
AT2G16750
AT5G22840
AT4G08870
AT3G09070
AT2G07708
AT1G08370
AT5G43940
AT5G65720
AT4G38930
AT4G38920
AT2G02590
AT5G54290
AT1G79910
AT2G43440
AT4G21070
AT1G70730
AT1G56140
AT4G13840
AT1G68250
AT2G34610
AT2G19470
AT5G64260
AT3G62020
AT3G52920
AT2G26400
AT1G27290
AT5G14180
AT1G02570
AT1G26670
AT1G16420
AT5G61060
AT5G64470
AT4G34740
AT1G62000
AT4G11650
AT3G13790
AT5G57590
AT2G46580
AT1G65610
AT3G15357
AT5G54440
AT4G32700
AT5G56610
AT1G52470
AT5G25560
AT1G32340
AT3G13610
AT3G58790
AT5G26830
AT5G22550
AT1G15270
AT5G10940
AT2G35280
AT4G27790
AT5G25610
AT5G09600
AT4G25820
AT3G07130
AT5G27238
AT1G76210
AT2G29995
AT5G24750
AT5G04940
AT1G68500
AT2G41560
AT3G17080
AT5G51400
AT2G29910
AT4G29285
AT2G02470
AT2G26080
AT1G14940
AT4G20140
AT1G48570
AT4G12530
AT3G50940
AT4G37580
AT3G05730
AT3G24440
AT3G22680
AT2G22630
AT3G47570
AT3G20500
AT5G23540
AT4G08320
AT3G59830
AT3G52590
AT3G05400
AT4G37990
AT1G11000
AT3G07970
AT3G12560
AT4G18501
AT3G17980
AT5G20000
AT1G05690
AT1G76610
AT2G26460
AT3G53050
AT5G45550
AT2G35000
AT1G33970
AT3G29430
AT5G19730
AT3G04720
AT2G47485
AT3G56120
AT1G71691
AT4G23210
AT1G20960
AT1G62305
AT1G21900
AT1G31990
AT4G19020
AT2G03510
AT5G57550
AT3G59680
AT3G28500
AT3G23050
AT4G18980
AT4G14290
AT1G01690
AT2G39710
AT3G14470
AT1G50510
AT2G05755
AT1G03230
AT1G61590
AT4G24570
AT2G02148
AT3G45870
AT3G62680
AT1G08530
AT1G14320
AT5G05520
AT3G20010
AT2G35680
AT2G37760
AT2G46090
AT4G37810
AT5G56640
AT2G46560
AT4G19030
AT3G27190
AT5G04360
AT1G51430
AT1G67570
AT1G73370
AT2G27530
AT4G26750
AT3G02640
AT1G05600
AT1G11130
AT3G02650
AT5G57180
AT5G50310
AT3G44200
AT1G09350
AT2G29990
AT5G55500
AT1G76060
AT1G58100
AT3G14060
AT4G27650
```
