## Supplementary material for "A comprehensive map of preferentially located motifs reveals distinct proximal *cis*-regulatory elements in plants": TAAAATA_containing_gene_set.txt

```
#Occurences of TAAAATA between 14 and 30 (positions relative to the transcription start site)
#476 sequences with TAAAATA in this interval
#2.31% of the sequences in promoter set with TAAAATA (set with 20573 sequences)
AT2G44490
AT3G62550
AT1G05610
AT4G02330
AT4G18501
AT1G34795
AT5G42140
AT3G20360
AT4G13570
AT3G13650
AT4G23850
AT3G27940
AT3G45170
AT2G35670
AT2G34185
AT2G45920
AT2G47040
AT4G02520
AT1G51690
AT3G61450
AT5G15060
AT2G35830
AT3G09950
AT5G54660
AT2G34490
AT4G35690
AT1G09230
AT2G46310
AT2G42170
AT3G48970
AT5G50345
AT1G73210
AT1G79070
AT3G03280
AT5G11350
AT2G15660
AT3G11170
AT2G39705
AT4G08460
AT1G22810
AT1G26670
AT2G22000
AT4G12735
AT5G44550
AT1G16370
AT1G04635
AT3G02240
AT1G19250
AT1G12330
AT1G74520
AT5G38760
AT5G55250
AT2G45670
AT1G68260
AT5G17800
AT2G31957
AT1G62290
AT5G66380
AT2G29370
AT3G50120
AT1G71800
AT5G58050
AT5G07710
AT5G08391
AT3G13920
AT1G55570
AT2G34610
AT3G13400
AT3G17420
AT4G18440
AT4G30340
AT5G44800
AT2G03710
AT2G38195
AT2G37260
AT3G06640
AT1G51600
AT2G27770
AT2G21240
AT5G51760
AT3G01325
AT4G24480
AT5G07780
AT5G04360
AT3G09140
AT1G52370
AT5G56250
AT1G64610
AT1G69880
AT3G52580
AT4G11560
AT2G27210
AT5G49120
AT3G61320
AT4G29170
AT5G46300
AT5G38840
AT1G69780
AT5G13210
AT5G20820
AT2G21150
AT3G52110
AT5G11320
AT3G28345
AT2G22140
AT1G47530
AT1G06450
AT3G11670
AT3G05350
AT4G27410
AT1G07000
AT5G53590
AT1G69523
AT5G25900
AT4G24830
AT3G20120
AT4G14040
AT3G52600
AT5G04180
AT3G55677
AT3G52540
AT5G40670
AT1G27840
AT3G51130
AT5G67320
AT1G02813
AT4G14400
AT4G39730
AT5G62600
AT2G14620
AT1G30974
AT1G34825
AT3G26782
AT4G19010
AT1G49500
AT3G07390
AT5G01820
AT2G01690
AT4G22010
AT5G05250
AT5G59790
AT1G14940
AT1G34830
AT3G06240
AT2G32310
AT4G19640
AT2G43440
AT1G31910
AT1G24880
AT2G02470
AT1G54120
AT5G04080
AT5G10690
AT2G44280
AT2G40130
AT1G08540
AT5G20700
AT5G27270
AT4G32600
AT1G14930
AT1G21370
AT3G62890
AT1G72070
AT3G59620
AT3G63460
AT5G65207
AT1G51780
AT5G21280
AT4G10850
AT2G15340
AT3G54400
AT5G08200
AT1G01920
AT5G48490
AT4G22690
AT4G22290
AT1G04970
AT1G49380
AT2G22800
AT1G31600
AT5G47000
AT5G23160
AT5G41920
AT5G59510
AT2G21390
AT4G20410
AT4G21520
AT3G14990
AT5G44250
AT1G20330
AT4G25080
AT1G14320
AT3G16190
AT2G21080
AT2G03110
AT2G24270
AT5G06560
AT3G50970
AT3G60000
AT4G37750
AT1G12672
AT1G27370
AT4G02790
AT3G50740
AT3G60240
AT4G13560
AT2G27860
AT5G21140
AT2G41960
AT2G46130
AT3G12950
AT3G02600
AT1G02930
AT1G21520
AT5G60460
AT4G11760
AT2G38060
AT5G50450
AT1G72110
AT5G59170
AT4G25340
AT5G14640
AT3G10840
AT5G22460
AT5G13200
AT2G28240
AT5G53588
AT5G21990
AT5G53990
AT5G43100
AT3G55250
AT5G44560
AT5G65720
AT4G04745
AT4G08280
AT5G11380
AT3G61570
AT2G03750
AT3G20865
AT3G03670
AT5G46250
AT5G45920
AT4G18070
AT2G30900
AT1G61590
AT1G34792
AT4G13660
AT4G36910
AT5G44568
AT1G52050
AT5G23110
AT1G29380
AT3G60510
AT4G09420
AT4G09320
AT1G68390
AT1G49350
AT2G20450
AT5G44973
AT5G02480
AT3G19370
AT3G50180
AT2G38905
AT5G56380
AT1G49660
AT3G22850
AT3G60580
AT3G62750
AT5G07420
AT4G18550
AT3G63260
AT5G03230
AT3G16330
AT3G08505
AT5G50700
AT5G06610
AT1G03982
AT3G58760
AT2G32690
AT5G57640
AT3G19830
AT2G18360
AT3G05950
AT5G65320
AT3G15650
AT1G51610
AT3G44200
AT3G27350
AT1G45010
AT3G07810
AT2G43910
AT5G61060
AT4G15750
AT3G52940
AT1G01600
AT2G38220
AT2G11810
AT1G64400
AT2G44540
AT3G04280
AT1G55600
AT1G76890
AT5G01030
AT2G20870
AT3G61790
AT2G46220
AT5G02520
AT5G16190
AT2G41950
AT3G52920
AT5G02270
AT1G11000
AT1G22480
AT2G45360
AT5G43600
AT2G20950
AT1G07230
AT1G70620
AT1G04400
AT4G01140
AT5G22340
AT5G10870
AT3G04180
AT2G36630
AT1G46768
AT4G28570
AT1G29050
AT1G14690
AT1G14400
AT1G24560
AT5G25470
AT1G66630
AT4G26600
AT3G48280
AT2G16060
AT2G04925
AT5G17700
AT2G31400
AT1G26795
AT2G44560
AT5G51370
AT5G57000
AT5G03430
AT5G53940
AT5G41410
AT1G48030
AT4G01400
AT3G15300
AT1G73770
AT5G03420
AT5G24450
AT5G06330
AT3G10360
AT4G16165
AT4G33940
AT3G19980
AT5G52300
AT4G08510
AT3G49290
AT4G30080
AT2G26850
AT1G71460
AT1G28470
AT5G64990
AT4G19230
AT3G58030
AT2G03590
AT5G42680
AT4G27280
AT4G00300
AT1G02640
AT5G43940
AT5G44578
AT3G50870
AT5G55500
AT1G11480
AT5G44580
AT4G28340
AT2G46580
AT3G48190
AT5G19110
AT1G13470
AT1G51710
AT1G12740
AT3G14360
AT3G23255
AT3G42473
AT5G20935
AT3G56930
AT1G55530
AT3G52590
AT5G16360
AT1G48300
AT2G35680
AT1G15390
AT3G19350
AT3G44510
AT2G36530
AT1G54020
AT4G18596
AT3G59250
AT1G74770
AT4G34230
AT1G49435
AT5G28690
AT1G27180
AT1G26796
AT1G77220
AT3G17060
AT5G09600
AT1G11100
AT5G09440
AT5G58430
AT1G51380
AT4G13620
AT4G17890
AT3G07300
AT2G17550
AT2G46660
AT4G22680
AT5G63530
AT2G23350
AT4G17840
AT5G57590
AT5G06790
AT1G62480
AT3G60966
AT1G65180
AT3G05560
AT2G32100
AT3G22260
AT4G32210
AT5G50340
AT5G64580
AT3G20390
AT2G11851
AT2G35050
AT1G68490
AT5G57150
AT5G50370
AT4G26420
AT2G15220
AT3G18950
AT1G12430
AT3G19000
AT5G19730
AT1G34630
AT2G27500
AT4G32640
AT2G02810
AT1G12420
AT3G23050
AT5G38590
AT5G52882
AT5G06150
AT5G58370
AT5G23200
AT2G34150
AT2G23760
AT4G26830
AT5G62170
AT2G38995
AT3G09070
AT1G28630
AT5G64690
AT2G41810
AT5G45950
AT2G28890
AT2G20150
AT3G26100
AT1G30972
AT2G16505
AT5G24260
AT1G67070
AT4G22505
AT1G48240
```
