## Supplementary material for "A comprehensive map of preferentially located motifs reveals distinct proximal *cis*-regulatory elements in plants": TAAAATAA_containing_gene_set.txt

```
#Occurences of TAAAATAA between 15 and 29 (positions relative to the transcription start site)
#207 sequences with TAAAATAA in this interval
#1.01% of the sequences in promoter set with TAAAATAA (set with 20573 sequences)
AT3G20360
AT1G65180
AT5G21990
AT5G53588
AT5G58370
AT4G22505
AT3G09140
AT2G03590
AT5G51760
AT4G37750
AT3G11670
AT5G50450
AT5G67320
AT1G30972
AT3G05950
AT2G34150
AT4G22690
AT4G19640
AT2G32310
AT2G34185
AT4G18596
AT3G50180
AT1G02813
AT3G26100
AT1G77220
AT2G27770
AT5G51370
AT2G36630
AT3G19000
AT1G02640
AT2G20450
AT1G34792
AT3G02240
AT1G26795
AT1G01600
AT2G44280
AT1G12420
AT1G21370
AT4G02330
AT3G60510
AT5G53940
AT5G16190
AT2G21240
AT3G56930
AT3G22260
AT1G55570
AT1G49380
AT1G30974
AT3G01325
AT2G24270
AT3G07810
AT1G11480
AT3G10840
AT5G44250
AT5G45950
AT1G34825
AT3G44510
AT1G29050
AT2G16060
AT4G21520
AT4G39730
AT3G19350
AT3G10360
AT5G44568
AT1G45010
AT5G14640
AT3G55677
AT1G55530
AT2G20150
AT2G46220
AT1G03982
AT2G44540
AT2G21080
AT5G65207
AT2G42170
AT5G45920
AT3G52940
AT4G16165
AT3G27350
AT3G50870
AT5G53590
AT5G57150
AT3G62890
AT3G19980
AT1G14930
AT2G20950
AT2G20870
AT3G04280
AT2G38195
AT4G27410
AT3G20390
AT4G25080
AT4G22010
AT5G04180
AT3G50740
AT3G63260
AT5G56250
AT5G06610
AT5G50345
AT4G17890
AT5G21280
AT4G11560
AT5G08391
AT3G48280
AT4G20410
AT3G50120
AT5G23110
AT5G59510
AT3G48190
AT1G20330
AT1G51780
AT2G16505
AT5G07710
AT1G69523
AT3G14990
AT4G13660
AT5G38840
AT2G22140
AT2G03750
AT3G05350
AT3G59250
AT3G19370
AT2G43910
AT3G13920
AT5G11320
AT3G54400
AT2G21150
AT2G27210
AT2G29370
AT5G03420
AT1G31600
AT2G30900
AT5G61060
AT1G34795
AT1G04635
AT1G08540
AT1G34830
AT5G20935
AT2G15340
AT1G49500
AT1G76890
AT3G52110
AT5G24260
AT5G53990
AT1G52370
AT4G18501
AT2G36530
AT1G79070
AT2G23760
AT3G03670
AT1G51710
AT2G38995
AT2G41810
AT4G02520
AT2G18360
AT3G52920
AT5G08200
AT1G13470
AT3G07300
AT1G62290
AT3G58760
AT3G18950
AT5G44973
AT3G28345
AT5G13210
AT3G03280
AT5G03430
AT4G22290
AT1G69780
AT1G62480
AT5G01030
AT5G63530
AT3G60000
AT4G26420
AT5G46250
AT3G12950
AT5G19730
AT1G54020
AT4G10850
AT5G55500
AT4G27280
AT3G55250
AT5G62170
AT4G15750
AT3G52540
AT5G64990
AT2G38220
AT2G34610
AT1G26796
AT1G31910
AT1G70620
AT5G57000
AT2G32690
AT5G16360
AT1G51690
AT2G32100
AT1G27840
AT5G20820
AT5G11380
AT1G51610
AT1G34630
AT3G27940
AT4G17840
AT3G60966
AT2G35050
AT5G19110
AT1G74520
```
