## Supplementary material for "A comprehensive map of preferentially located motifs reveals distinct proximal *cis*-regulatory elements in plants": TAAAATAT_containing_gene_set.txt

```
#Occurences of TAAAATAT between 8 and 26 (positions relative to the transcription start site)
#164 sequences with TAAAATAT in this interval
#0.80% of the sequences in promoter set with TAAAATAT (set with 20573 sequences)
AT5G58050
AT2G03710
AT4G13570
AT3G59620
AT3G30775
AT3G49290
AT1G48210
AT5G17800
AT1G48300
AT4G00300
AT5G50340
AT2G27500
AT5G06330
AT1G01920
AT5G64510
AT5G66380
AT4G29170
AT3G13650
AT4G30230
AT2G28240
AT3G27940
AT4G37010
AT3G04280
AT5G20700
AT1G29300
AT3G05560
AT3G45170
AT4G09320
AT1G02930
AT2G41950
AT3G17420
AT2G37070
AT5G46300
AT5G21140
AT3G52590
AT1G19250
AT4G24860
AT5G03795
AT4G24830
AT3G11170
AT5G02520
AT3G48970
AT5G50700
AT5G46730
AT5G43100
AT4G26830
AT3G04180
AT1G12672
AT2G31400
AT1G52050
AT3G63460
AT5G06560
AT2G18370
AT1G14400
AT3G17080
AT3G16330
AT4G20000
AT1G04610
AT5G44578
AT5G13200
AT5G52882
AT4G22680
AT1G14690
AT1G65920
AT5G25900
AT3G61790
AT3G52600
AT5G02270
AT1G24560
AT5G20330
AT1G67070
AT5G23200
AT4G12735
AT1G07000
AT3G07390
AT4G08280
AT3G52580
AT5G06790
AT5G59790
AT2G11851
AT4G33600
AT2G45360
AT3G50970
AT5G11350
AT1G15390
AT5G48490
AT5G58430
AT1G61563
AT3G06640
AT4G01400
AT5G58782
AT1G14320
AT5G49120
AT1G69880
AT1G63130
AT5G44560
AT5G22340
AT5G38590
AT2G44560
AT4G01140
AT2G21790
AT1G48240
AT2G27860
AT4G32210
AT3G08505
AT5G07780
AT2G46310
AT5G09600
AT3G15300
AT1G71460
AT2G04925
AT5G56420
AT5G64690
AT5G53240
AT2G46250
AT4G28570
AT2G45920
AT5G03230
AT5G43600
AT5G24450
AT2G15220
AT5G64880
AT2G21390
AT5G56380
AT3G17060
AT3G61320
AT3G02420
AT5G28690
AT5G64580
AT1G61590
AT1G80730
AT2G11810
AT3G22850
AT3G11910
AT5G04360
AT4G33940
AT5G40670
AT4G34230
AT1G54390
AT3G09950
AT4G08510
AT4G19230
AT5G44550
AT1G64610
AT5G25470
AT4G24480
AT2G01690
AT5G05250
AT4G11760
AT1G12330
AT1G64400
AT5G59170
AT5G42680
AT1G74770
AT1G68500
AT1G21520
AT2G32980
AT1G09230
AT5G62090
AT1G66630
AT1G11100
AT5G57590
AT5G52300
AT1G49320
```
