## Supplementary material for "A comprehensive map of preferentially located motifs reveals distinct proximal *cis*-regulatory elements in plants": TAAAATC_containing_gene_set.txt

```
#Occurences of TAAAATC between -3 and 25 (positions relative to the transcription start site)
#358 sequences with TAAAATC in this interval
#1.74% of the sequences in promoter set with TAAAATC (set with 20573 sequences)
AT2G47485
AT4G04940
AT3G28930
AT2G04230
AT3G20680
AT1G08900
AT2G43255
AT4G36790
AT5G07560
AT5G47390
AT1G68760
AT3G06550
AT2G39040
AT3G17611
AT5G13470
AT1G76890
AT3G62790
AT4G23730
AT3G53920
AT3G16310
AT3G25540
AT4G00165
AT5G57410
AT5G59170
AT5G23580
AT5G14010
AT1G08520
AT5G62360
AT4G28590
AT1G48540
AT3G09430
AT3G05120
AT2G35280
AT1G62020
AT2G14710
AT3G07970
AT4G08900
AT3G55730
AT2G21240
AT3G04510
AT1G76060
AT2G37620
AT4G36920
AT5G28030
AT1G79910
AT5G60660
AT2G01820
AT2G17442
AT5G59750
AT3G48570
AT5G54630
AT5G53120
AT2G17470
AT4G28460
AT2G45180
AT1G72240
AT4G29490
AT2G35820
AT2G45540
AT4G11140
AT2G41540
AT3G03360
AT5G01620
AT3G30160
AT2G25760
AT5G21010
AT3G08730
AT1G68140
AT4G22120
AT4G24310
AT1G73870
AT5G15550
AT4G33260
AT3G01500
AT3G14415
AT3G55677
AT2G21385
AT4G18960
AT2G45000
AT4G17900
AT2G41770
AT3G56740
AT2G41680
AT3G23050
AT1G05260
AT2G03270
AT2G44540
AT1G15360
AT3G58940
AT1G16510
AT3G23410
AT3G60620
AT1G76400
AT3G43420
AT3G03420
AT2G39890
AT4G19060
AT5G64710
AT3G52940
AT3G50590
AT5G04410
AT5G21100
AT3G22380
AT5G19660
AT1G73080
AT2G16660
AT2G41760
AT5G60800
AT3G17900
AT3G20010
AT4G17620
AT3G13310
AT2G45530
AT1G65610
AT3G23170
AT1G23530
AT5G54440
AT2G30280
AT5G56650
AT4G15680
AT1G51402
AT4G12060
AT2G16980
AT5G22920
AT2G28060
AT4G19210
AT1G77800
AT1G55120
AT4G26540
AT2G01590
AT2G19730
AT3G11620
AT2G05440
AT4G29820
AT2G26460
AT2G19800
AT1G32340
AT5G66570
AT4G12390
AT2G25690
AT3G61090
AT5G49630
AT4G18460
AT3G08740
AT5G16400
AT1G53030
AT2G29990
AT4G15340
AT4G24340
AT5G51670
AT5G65390
AT4G32260
AT3G14380
AT3G48780
AT3G43210
AT5G20730
AT4G13680
AT5G56795
AT2G40030
AT3G16800
AT1G04640
AT2G16700
AT5G20280
AT1G07510
AT3G08800
AT3G26770
AT5G22600
AT3G10400
AT4G21610
AT3G20020
AT3G26620
AT1G52920
AT1G33140
AT4G14490
AT3G22500
AT1G15270
AT5G04860
AT2G37410
AT5G39930
AT1G13090
AT2G17300
AT5G56320
AT2G22140
AT3G58490
AT2G46400
AT1G26800
AT4G18280
AT4G10380
AT3G62250
AT5G40630
AT1G09575
AT4G28890
AT3G15830
AT4G01900
AT3G03840
AT2G30290
AT5G08695
AT2G25700
AT1G54450
AT2G20960
AT5G64000
AT2G18350
AT5G57180
AT1G20770
AT2G37640
AT2G38230
AT1G64150
AT5G58110
AT1G02610
AT5G46230
AT3G54670
AT5G04045
AT5G46770
AT2G46560
AT5G13610
AT2G44290
AT5G16170
AT5G59290
AT3G06880
AT5G05670
AT1G12200
AT1G05150
AT2G01900
AT2G43850
AT4G09680
AT4G13420
AT1G69190
AT3G51820
AT2G23410
AT5G47940
AT1G77550
AT1G05500
AT5G65560
AT3G43270
AT3G53210
AT5G44690
AT3G13175
AT5G47110
AT5G09730
AT2G03280
AT1G29520
AT3G56130
AT1G35660
AT2G26980
AT3G21380
AT2G47960
AT1G10480
AT1G20910
AT4G21960
AT1G20132
AT4G08530
AT4G28950
AT4G10050
AT3G58560
AT4G12825
AT4G27960
AT5G27860
AT2G46930
AT1G78200
AT4G27660
AT2G46870
AT1G29940
AT1G24620
AT3G57330
AT3G13070
AT1G16916
AT5G25330
AT5G02060
AT5G08280
AT4G39350
AT2G45290
AT5G03545
AT1G73370
AT3G46030
AT4G30280
AT2G35930
AT5G40810
AT3G56940
AT1G08810
AT1G04645
AT2G41170
AT1G10290
AT3G05510
AT2G18300
AT4G26650
AT1G65580
AT4G23210
AT3G62950
AT5G13490
AT3G26660
AT4G24120
AT1G01690
AT5G13210
AT2G19720
AT1G06150
AT1G52855
AT5G67390
AT3G12500
AT4G18270
AT1G06700
AT5G55120
AT3G13960
AT3G15351
AT4G17250
AT1G15930
AT1G03230
AT2G41160
AT3G20570
AT2G07560
AT2G14285
AT1G19025
AT4G11790
AT2G37420
AT4G21450
AT1G62710
AT1G69020
AT4G00460
AT1G51020
AT5G22545
AT1G69560
AT5G54170
AT1G64510
AT3G24040
AT5G09880
AT5G49930
AT3G29670
AT2G24630
AT1G29195
AT2G11910
AT2G06050
AT1G79920
AT3G20300
AT5G63040
AT1G06460
AT2G36210
AT5G38220
AT5G61330
AT2G04650
AT3G32980
AT1G72920
AT5G64010
AT3G60110
AT1G02720
AT2G23340
AT4G19970
AT3G20560
AT4G27730
AT4G37235
AT1G54920
AT2G43160
AT4G05018
AT2G35585
AT1G30910
AT1G27290
AT5G44572
AT3G28950
AT5G08415
AT1G17040
```
