## Supplementary material for "A comprehensive map of preferentially located motifs reveals distinct proximal *cis*-regulatory elements in plants": TAAAATCA_containing_gene_set.txt

```
#Occurences of TAAAATCA between -124 and 17 (positions relative to the transcription start site)
#542 sequences with TAAAATCA in this interval
#2.63% of the sequences in promoter set with TAAAATCA (set with 20573 sequences)
AT3G01130
AT1G65580
AT3G26660
AT3G03300
AT1G62262
AT4G11140
AT1G15480
AT4G23493
AT5G36800
AT4G33080
AT1G69820
AT5G37510
AT3G57300
AT2G17525
AT2G42380
AT2G27385
AT1G44180
AT1G08340
AT3G15950
AT1G01860
AT4G26190
AT1G78660
AT2G45650
AT2G17440
AT5G28030
AT3G09430
AT1G56210
AT3G19240
AT1G47960
AT1G69560
AT2G17442
AT1G63020
AT3G24670
AT4G28660
AT5G16950
AT4G02195
AT1G52825
AT2G19510
AT5G05670
AT2G40030
AT3G09020
AT4G29250
AT3G03360
AT3G27050
AT5G16470
AT1G05150
AT3G02830
AT5G06300
AT2G43020
AT4G16280
AT1G60080
AT5G53360
AT4G13266
AT1G31460
AT2G44110
AT3G43790
AT5G64850
AT3G23770
AT1G49380
AT1G14610
AT5G28650
AT5G57440
AT3G15351
AT5G45320
AT5G03545
AT4G16270
AT5G22920
AT2G01940
AT3G29390
AT2G29990
AT1G06380
AT5G03070
AT2G30600
AT2G33150
AT1G79460
AT4G27652
AT3G53950
AT3G09922
AT1G80040
AT1G15720
AT5G44640
AT4G33260
AT4G23790
AT1G68480
AT5G60680
AT3G10405
AT3G60620
AT4G16610
AT5G65390
AT1G69240
AT4G22212
AT5G65650
AT5G37750
AT1G17040
AT5G45275
AT2G22980
AT1G22700
AT2G05120
AT5G01460
AT1G29270
AT2G45000
AT3G05040
AT2G37925
AT3G13310
AT2G01590
AT1G79020
AT1G67100
AT5G23250
AT4G19970
AT1G64330
AT4G24204
AT4G28890
AT4G17840
AT4G00165
AT1G61170
AT3G57640
AT1G09970
AT3G60730
AT5G04080
AT1G03230
AT1G12400
AT1G65280
AT1G15310
AT5G32619
AT2G36895
AT3G26620
AT5G36710
AT1G58520
AT1G07940
AT5G56780
AT4G18960
AT1G03590
AT2G41230
AT1G30650
AT3G20000
AT4G02770
AT5G55300
AT2G35340
AT5G20640
AT5G10450
AT5G65140
AT2G26980
AT3G13222
AT1G48230
AT1G72920
AT5G20280
AT2G26500
AT1G08080
AT2G35035
AT5G42390
AT2G23050
AT1G69010
AT1G67740
AT3G09760
AT1G77130
AT1G68140
AT2G19110
AT1G58290
AT5G02610
AT4G29620
AT5G22580
AT3G02660
AT3G14380
AT5G66320
AT5G57500
AT2G07560
AT1G01580
AT5G10320
AT5G42280
AT1G51710
AT5G19460
AT3G28270
AT1G06170
AT2G07671
AT4G21570
AT5G19350
AT2G41210
AT5G44690
AT1G49435
AT5G15150
AT5G10580
AT1G80670
AT1G14810
AT5G14330
AT1G70710
AT5G48490
AT1G56020
AT5G21010
AT3G58010
AT3G07810
AT5G48560
AT2G26400
AT2G35585
AT4G00670
AT2G43650
AT2G35970
AT5G24750
AT4G17410
AT5G24350
AT5G01870
AT5G21910
AT4G18510
AT4G10320
AT2G43230
AT1G20690
AT5G43790
AT1G76890
AT2G43018
AT5G39850
AT2G45530
AT5G11350
AT2G30360
AT1G11670
AT1G63800
AT1G52820
AT1G32200
AT3G50910
AT4G12960
AT1G73530
AT1G03700
AT2G41300
AT1G04640
AT3G03780
AT5G41560
AT2G22570
AT5G19660
AT4G11120
AT5G16400
AT5G49630
AT3G02430
AT3G08800
AT1G16310
AT3G12590
AT5G66910
AT1G48240
AT5G53250
AT2G31130
AT1G54570
AT5G62030
AT1G24440
AT2G25700
AT3G15830
AT1G08900
AT1G19580
AT1G16470
AT2G20710
AT4G15780
AT1G65620
AT1G54210
AT3G45730
AT2G29060
AT1G15270
AT5G50900
AT4G03190
AT4G22890
AT1G27190
AT3G30247
AT5G25752
AT2G41770
AT1G55190
AT3G11170
AT3G03420
AT5G23820
AT2G22630
AT4G04850
AT1G13090
AT2G23690
AT2G22140
AT2G41220
AT1G74670
AT3G66654
AT5G18690
AT3G50590
AT5G40630
AT2G26230
AT2G10940
AT3G12580
AT1G52880
AT3G20020
AT4G15680
AT5G44060
AT1G30730
AT1G06230
AT2G40920
AT2G37870
AT2G30290
AT5G04940
AT4G12390
AT5G56795
AT5G63460
AT4G30470
AT3G26650
AT5G17060
AT5G05180
AT1G05140
AT2G37640
AT3G04080
AT3G50920
AT2G37960
AT5G13210
AT4G17720
AT5G59170
AT5G06680
AT4G17340
AT5G24300
AT5G46780
AT3G08960
AT3G05680
AT3G18790
AT1G17520
AT3G50170
AT5G19090
AT1G10585
AT1G24620
AT2G24630
AT2G45660
AT4G03298
AT4G22120
AT1G71697
AT4G28950
AT1G80340
AT5G33340
AT5G47390
AT1G69818
AT1G30530
AT5G15740
AT1G73870
AT5G11310
AT1G18020
AT1G24570
AT1G72440
AT1G72520
AT1G47750
AT3G60810
AT5G47190
AT5G58690
AT5G66360
AT3G57870
AT4G24265
AT1G56290
AT1G53070
AT4G29420
AT5G65040
AT1G54520
AT1G69870
AT1G78900
AT2G47485
AT5G23080
AT1G73430
AT3G49390
AT5G52320
AT4G02350
AT1G28230
AT1G35210
AT2G28210
AT5G19280
AT5G44600
AT2G33570
AT4G04830
AT2G25740
AT4G11790
AT3G07870
AT5G18460
AT2G37210
AT1G23510
AT3G03280
AT1G70880
AT1G50920
AT3G21970
AT3G13175
AT1G26460
AT5G24140
AT2G38090
AT4G26650
AT2G23060
AT4G32060
AT3G54670
AT5G62360
AT1G71710
AT5G07080
AT3G14100
AT2G04540
AT2G21590
AT3G47630
AT4G00450
AT1G15970
AT5G45340
AT4G24310
AT5G60020
AT1G20132
AT4G11800
AT3G08680
AT3G23550
AT1G29930
AT2G35820
AT1G55000
AT2G30880
AT5G08710
AT3G22170
AT2G36950
AT2G18770
AT3G53630
AT3G06460
AT2G37060
AT3G48720
AT1G76150
AT3G02650
AT3G01090
AT1G20760
AT3G10500
AT3G25770
AT5G57570
AT2G28680
AT5G47940
AT2G25760
AT2G30260
AT1G51402
AT2G41200
AT5G41380
AT4G33945
AT3G10400
AT4G00460
AT1G58025
AT1G45015
AT1G09920
AT1G03890
AT1G24405
AT3G50740
AT1G34460
AT1G33140
AT5G65165
AT4G01990
AT2G41760
AT3G28500
AT2G36740
AT3G28220
AT3G25882
AT2G27480
AT4G13000
AT5G54180
AT3G16050
AT3G04830
AT4G37330
AT3G16630
AT3G60520
AT3G01750
AT5G19400
AT5G64770
AT5G55230
AT2G18350
AT1G27540
AT3G25070
AT5G03110
AT4G20280
AT5G47770
AT5G61560
AT3G08740
AT4G27720
AT3G04190
AT5G09760
AT4G13680
AT2G22840
AT1G62020
AT5G02110
AT3G06880
AT4G21750
AT1G50300
AT4G34310
AT1G64405
AT5G15940
AT2G27370
AT1G48950
AT5G18030
AT1G04800
AT1G30910
AT5G16510
AT1G48540
AT1G48000
AT3G57180
AT5G02060
AT3G54140
AT5G16520
AT1G22690
AT1G09130
AT4G24090
AT1G25422
AT3G22620
AT5G20045
AT4G09850
AT4G21150
AT1G12805
AT3G09490
AT3G20660
AT1G31800
AT1G33590
AT4G27660
AT3G23560
AT4G24510
AT3G05060
AT1G59890
AT2G46810
AT1G56510
AT4G14490
AT1G03410
AT5G01350
AT1G12470
AT1G76400
AT5G11580
AT1G76060
AT1G13360
AT5G57420
AT2G46890
AT5G47650
AT5G04720
AT5G44580
AT1G75160
AT2G37450
AT4G04614
AT3G23780
AT1G15260
AT2G13295
AT2G03667
AT4G08790
AT1G48550
AT1G79280
AT5G24420
AT1G73370
AT2G26110
AT5G22550
AT2G37770
AT2G02080
AT2G42070
AT2G33360
AT5G13950
AT4G11740
AT5G61820
AT4G15890
AT3G48900
AT2G45290
AT4G38120
AT1G17990
AT3G01860
```
