## Supplementary material for "A comprehensive map of preferentially located motifs reveals distinct proximal *cis*-regulatory elements in plants": TAAAATG_containing_gene_set.txt

```
#Occurences of TAAAATG between 4 and 31 (positions relative to the transcription start site)
#363 sequences with TAAAATG in this interval
#1.76% of the sequences in promoter set with TAAAATG (set with 20573 sequences)
AT5G07600
AT3G51750
AT4G26770
AT1G13550
AT3G19270
AT2G40050
AT1G55630
AT1G33230
AT4G16810
AT5G01240
AT5G02600
AT1G75130
AT5G64430
AT1G65970
AT5G25280
AT3G57420
AT2G40190
AT1G02570
AT2G01270
AT2G23890
AT2G46090
AT1G24300
AT5G27850
AT1G10130
AT4G33240
AT3G15750
AT2G34560
AT1G43666
AT3G13610
AT3G63150
AT1G80340
AT1G67775
AT2G25460
AT5G17840
AT3G29430
AT1G21150
AT5G61640
AT3G20070
AT2G38380
AT2G42210
AT4G03520
AT5G54160
AT3G56480
AT3G13930
AT5G60210
AT5G66670
AT1G06960
AT2G43261
AT3G50940
AT5G50160
AT5G48320
AT2G42530
AT1G02790
AT5G56640
AT2G03310
AT4G26980
AT5G02220
AT1G48860
AT4G29790
AT5G50530
AT5G22040
AT5G27230
AT4G21780
AT1G62420
AT2G28520
AT2G32280
AT2G28000
AT5G64390
AT4G23980
AT5G03990
AT2G20340
AT1G55210
AT2G16710
AT4G29830
AT4G15260
AT4G20390
AT1G49040
AT1G71960
AT5G63160
AT3G55450
AT3G05260
AT1G15000
AT1G15010
AT5G55520
AT5G20670
AT5G23980
AT3G15240
AT5G41770
AT1G22890
AT3G50430
AT3G62400
AT5G20000
AT3G06070
AT2G44480
AT2G37760
AT1G61560
AT3G09650
AT3G04720
AT4G14990
AT4G22260
AT3G59680
AT4G06598
AT1G45015
AT3G18680
AT3G53540
AT1G61010
AT5G39380
AT4G36880
AT5G28460
AT1G69190
AT4G39180
AT4G21860
AT3G53310
AT3G54085
AT4G29735
AT4G15750
AT1G76040
AT3G50845
AT3G15357
AT4G10610
AT1G10510
AT1G75170
AT4G37990
AT5G62570
AT2G45610
AT5G07410
AT5G24314
AT3G03240
AT2G43770
AT4G08930
AT4G08940
AT4G25820
AT2G03510
AT4G08690
AT5G15760
AT2G43740
AT3G29780
AT1G68238
AT1G74440
AT3G19430
AT3G47820
AT4G19410
AT5G19620
AT3G43800
AT3G22680
AT1G14000
AT1G66120
AT5G19420
AT3G05625
AT5G25790
AT3G19210
AT1G26360
AT1G05180
AT5G54930
AT4G31560
AT5G64250
AT1G05690
AT3G51632
AT1G26640
AT4G11150
AT1G55500
AT5G09730
AT5G39830
AT4G32190
AT4G33690
AT2G21710
AT4G03190
AT5G67350
AT3G05460
AT2G19430
AT3G45590
AT3G22250
AT3G05180
AT5G57410
AT3G02130
AT2G40830
AT5G64552
AT5G63950
AT5G64550
AT4G16510
AT2G43120
AT2G04190
AT3G01420
AT1G56650
AT2G43580
AT3G01200
AT2G19970
AT1G11480
AT5G61500
AT2G23580
AT3G60940
AT1G45130
AT3G13225
AT1G08370
AT4G32530
AT1G03730
AT1G62305
AT1G24450
AT3G53630
AT3G27360
AT5G47540
AT5G14660
AT2G27510
AT1G03680
AT1G32520
AT1G07745
AT3G61590
AT1G31050
AT1G68920
AT1G78280
AT5G46030
AT3G06120
AT1G31163
AT5G37790
AT3G02700
AT2G05510
AT2G42830
AT1G32700
AT1G19090
AT5G48740
AT5G59810
AT1G71710
AT2G07690
AT1G26890
AT5G44790
AT3G13790
AT5G24316
AT5G22320
AT1G32150
AT1G79150
AT5G10220
AT5G57330
AT4G31480
AT3G09260
AT4G33905
AT4G03180
AT1G03870
AT1G22380
AT4G11240
AT3G58520
AT1G20330
AT2G17320
AT5G07680
AT5G10580
AT1G62040
AT2G27860
AT1G61960
AT1G74320
AT2G29050
AT2G18150
AT3G04670
AT2G16595
AT3G05950
AT5G15600
AT3G50780
AT3G54610
AT1G35255
AT4G26780
AT1G34046
AT1G06080
AT3G60400
AT4G12490
AT4G27250
AT1G77210
AT3G42150
AT4G37290
AT4G02760
AT3G51630
AT1G73320
AT1G55280
AT4G31490
AT5G16270
AT1G42990
AT3G51730
AT1G09660
AT2G32235
AT2G19802
AT5G20950
AT4G22890
AT1G17744
AT1G21650
AT5G04047
AT3G54020
AT5G13030
AT1G71800
AT1G71770
AT2G05540
AT3G46640
AT2G46890
AT5G17990
AT1G35630
AT5G50840
AT2G37970
AT1G17960
AT2G31380
AT1G11660
AT3G18750
AT2G26800
AT2G48140
AT4G14290
AT4G10250
AT2G41560
AT1G07090
AT1G80980
AT5G67290
AT2G32690
AT3G11410
AT1G12820
AT2G31750
AT1G29150
AT5G66240
AT4G23190
AT1G67635
AT1G13990
AT2G26300
AT1G57870
AT5G54060
AT1G62840
AT5G38430
AT5G57550
AT2G45810
AT5G63350
AT1G01310
AT2G18660
AT1G02530
AT1G05835
AT5G16780
AT5G47530
AT1G04480
AT5G51040
AT2G41720
AT2G31390
AT4G22666
AT1G79270
AT1G09490
AT1G17230
AT5G25210
AT5G04820
AT2G21195
AT1G08520
AT3G22230
AT5G22740
AT4G19380
AT4G01670
AT1G02410
AT3G13990
AT1G17690
AT1G62422
AT3G20600
AT4G27730
AT3G60350
AT3G61190
AT4G14380
AT5G63180
AT1G01340
AT2G40070
AT1G01600
AT3G07230
AT5G37290
AT1G13610
AT5G12050
AT2G33510
AT4G14096
```
