## Supplementary material for "A comprehensive map of preferentially located motifs reveals distinct proximal *cis*-regulatory elements in plants": TAAAATGA_containing_gene_set.txt

```
#Occurences of TAAAATGA between 10 and 30 (positions relative to the transcription start site)
#116 sequences with TAAAATGA in this interval
#0.56% of the sequences in promoter set with TAAAATGA (set with 20573 sequences)
AT5G09730
AT3G06070
AT2G31380
AT4G33240
AT5G64250
AT1G76040
AT5G56640
AT5G24316
AT5G62570
AT4G16810
AT1G74440
AT1G74320
AT1G02410
AT1G62840
AT1G17744
AT2G16595
AT1G02530
AT4G20390
AT2G44480
AT4G21860
AT4G27250
AT3G02130
AT3G15357
AT4G03520
AT3G27360
AT2G42210
AT3G18680
AT5G19620
AT1G45015
AT3G62400
AT4G19410
AT4G36880
AT2G33510
AT2G41720
AT1G62422
AT4G19380
AT2G37970
AT1G24450
AT3G15240
AT1G48860
AT3G54610
AT4G03180
AT5G03990
AT5G37790
AT3G53630
AT3G07230
AT3G05180
AT3G22230
AT5G27230
AT1G06960
AT4G32530
AT5G14660
AT5G15600
AT1G43666
AT1G67775
AT1G57870
AT1G79270
AT1G22890
AT5G25280
AT1G13610
AT5G54060
AT1G66120
AT1G13550
AT4G27730
AT1G08370
AT5G20670
AT5G02220
AT2G04190
AT1G32700
AT3G04720
AT1G24300
AT1G08520
AT3G11410
AT1G02790
AT2G26300
AT3G50430
AT4G14380
AT1G69190
AT5G17990
AT3G45590
AT4G11240
AT2G21195
AT2G40830
AT4G26980
AT3G56480
AT1G32150
AT2G18660
AT1G15000
AT4G11150
AT1G80980
AT3G09260
AT2G31390
AT1G19090
AT2G19430
AT5G59810
AT4G29830
AT4G39180
AT5G57410
AT1G17690
AT2G21710
AT1G26890
AT1G62040
AT5G66670
AT5G61500
AT1G21650
AT5G13030
AT1G09660
AT3G02700
AT5G61640
AT5G63950
AT2G25460
AT5G07680
AT4G03190
AT2G34560
AT3G04670
AT3G20600
```
