## Supplementary material for "A comprehensive map of preferentially located motifs reveals distinct proximal *cis*-regulatory elements in plants": TAAAATGT_containing_gene_set.txt

```
#Occurences of TAAAATGT between -13 and 73 (positions relative to the transcription start site)
#370 sequences with TAAAATGT in this interval
#1.80% of the sequences in promoter set with TAAAATGT (set with 20573 sequences)
AT4G24020
AT2G47160
AT2G45610
AT1G26640
AT2G27180
AT5G19420
AT3G09690
AT3G51630
AT1G07290
AT2G47730
AT4G15750
AT3G63380
AT4G02760
AT1G45000
AT3G53920
AT1G07680
AT4G25290
AT3G60180
AT3G15630
AT1G12410
AT1G42990
AT1G01320
AT5G20020
AT3G11340
AT5G67050
AT1G16780
AT5G11760
AT4G34730
AT3G09660
AT3G47680
AT1G18880
AT2G39580
AT3G58350
AT4G01660
AT1G69030
AT3G29780
AT1G23490
AT2G40690
AT3G52960
AT4G01670
AT2G28760
AT3G12820
AT4G22666
AT1G03680
AT5G19590
AT3G60400
AT4G21340
AT1G53285
AT5G14340
AT4G32700
AT5G39650
AT2G23890
AT5G05820
AT3G25530
AT2G42530
AT4G27470
AT3G50470
AT1G13770
AT1G03870
AT3G24200
AT3G05950
AT2G05540
AT1G15970
AT3G57420
AT3G06120
AT2G17980
AT4G08330
AT3G06460
AT2G10940
AT5G54970
AT4G22910
AT4G06598
AT2G38380
AT2G29050
AT3G51140
AT2G26800
AT4G10250
AT5G46030
AT1G25145
AT3G51730
AT2G37760
AT1G63295
AT2G28000
AT3G09650
AT1G11820
AT1G29760
AT5G10220
AT2G31220
AT1G34160
AT2G20340
AT4G15950
AT4G25820
AT5G58970
AT1G11480
AT5G38460
AT3G50500
AT1G25054
AT4G19020
AT3G57540
AT1G04480
AT2G37035
AT3G21280
AT3G51750
AT1G78280
AT5G59540
AT4G09020
AT4G06599
AT1G79380
AT4G16410
AT2G46030
AT5G44380
AT3G20070
AT1G64780
AT3G13620
AT4G20420
AT1G29090
AT3G13790
AT4G14070
AT4G03560
AT1G15620
AT5G51740
AT3G02140
AT4G37780
AT2G07690
AT5G63180
AT1G71710
AT5G22630
AT2G26560
AT1G10130
AT3G13990
AT4G29790
AT1G17800
AT1G80610
AT1G14000
AT1G32520
AT2G32320
AT1G26360
AT2G41590
AT2G01275
AT1G17230
AT1G69430
AT3G60961
AT2G01650
AT3G20530
AT5G35170
AT1G25210
AT1G49590
AT1G69680
AT5G41940
AT3G24530
AT1G76580
AT1G10450
AT2G31430
AT5G57685
AT4G24090
AT5G50530
AT4G15215
AT5G12150
AT3G50845
AT5G46900
AT1G71860
AT3G49601
AT1G01340
AT2G30390
AT3G51440
AT3G13930
AT3G60940
AT1G25275
AT5G50840
AT5G25210
AT5G38430
AT5G64390
AT4G22890
AT5G57620
AT3G55510
AT3G60350
AT1G13609
AT2G19970
AT1G72520
AT4G03290
AT5G42080
AT5G16270
AT3G53540
AT3G45490
AT4G23420
AT5G67350
AT4G15260
AT3G14810
AT4G23980
AT1G17960
AT1G47570
AT3G05625
AT1G48280
AT2G43680
AT5G63560
AT3G24190
AT5G08139
AT5G54720
AT1G35340
AT3G23210
AT3G29360
AT4G13750
AT5G51430
AT3G62590
AT2G33360
AT2G23800
AT1G63290
AT4G25170
AT4G22590
AT1G07230
AT5G62840
AT5G51040
AT5G20000
AT1G32160
AT3G51640
AT3G22680
AT1G50940
AT4G32760
AT1G68920
AT4G33360
AT5G44980
AT3G42150
AT3G07080
AT3G42170
AT2G20230
AT4G16570
AT5G67290
AT3G57360
AT2G16710
AT5G50950
AT5G08200
AT1G03730
AT3G26980
AT3G16190
AT2G48140
AT4G24160
AT3G19210
AT5G45550
AT1G01600
AT1G60950
AT2G43570
AT5G22000
AT4G37290
AT2G02620
AT1G22200
AT5G22320
AT2G16730
AT2G40050
AT2G18150
AT5G09890
AT4G14290
AT1G77210
AT3G19430
AT5G41770
AT5G25240
AT1G49040
AT2G24693
AT2G46090
AT4G13266
AT5G25790
AT5G48740
AT2G36470
AT1G31120
AT1G71800
AT5G39830
AT1G55550
AT1G50930
AT5G04047
AT1G76405
AT4G14096
AT5G48960
AT5G07410
AT1G71960
AT2G01270
AT1G01310
AT1G24880
AT5G07550
AT3G13610
AT1G18440
AT5G64552
AT3G61910
AT1G02570
AT3G60340
AT4G17620
AT1G29150
AT3G26618
AT5G36180
AT1G62420
AT1G30820
AT5G63450
AT4G07670
AT1G66660
AT1G06590
AT3G18730
AT4G21650
AT1G55500
AT1G52827
AT5G63220
AT3G17420
AT1G05060
AT5G04840
AT5G16780
AT1G79390
AT3G18750
AT3G55450
AT1G07745
AT2G25660
AT1G11925
AT3G12955
AT1G01470
AT4G15440
AT5G16200
AT4G14990
AT3G50940
AT2G03310
AT5G07780
AT4G30440
AT1G19110
AT2G14247
AT5G48730
AT5G65390
AT4G10890
AT1G35210
AT2G33510
AT1G27030
AT2G29460
AT5G49990
AT3G12145
AT2G43080
AT5G16320
AT5G65230
AT5G23200
AT5G16890
AT5G55520
AT3G51632
AT1G24793
AT5G63530
AT1G20330
AT1G68238
AT5G48760
AT1G02450
AT5G64550
AT3G10360
AT3G61190
AT1G67410
AT3G15115
AT3G57030
AT5G11900
AT4G39770
AT1G73320
AT3G20410
AT5G16220
AT3G02050
AT2G27320
AT2G20240
AT3G47820
AT3G19270
AT2G37020
AT5G57330
AT2G45170
AT4G22592
AT5G14690
AT4G11570
AT3G55000
AT5G60210
AT4G24820
AT1G45688
AT1G12600
AT5G18130
AT5G27850
```
