## Supplementary material for "A comprehensive map of preferentially located motifs reveals distinct proximal *cis*-regulatory elements in plants": TAAAATT_containing_gene_set.txt

```
#Occurences of TAAAATT between 11 and 23 (positions relative to the transcription start site)
#379 sequences with TAAAATT in this interval
#1.84% of the sequences in promoter set with TAAAATT (set with 20573 sequences)
AT3G16810
AT4G37060
AT1G43160
AT5G48840
AT1G64790
AT1G59540
AT2G02970
AT3G09740
AT5G36290
AT5G39050
AT5G59060
AT1G17650
AT5G40610
AT2G45130
AT4G33495
AT1G76955
AT5G47880
AT5G27980
AT2G46370
AT1G17760
AT1G54290
AT2G45460
AT1G69870
AT3G02430
AT3G09140
AT3G51230
AT1G78080
AT5G01510
AT4G32870
AT3G08505
AT3G07770
AT3G15720
AT5G06460
AT3G09800
AT1G75560
AT5G18520
AT4G19030
AT2G37190
AT4G26750
AT4G38930
AT4G14650
AT5G05520
AT5G27238
AT5G07010
AT1G17120
AT5G64930
AT4G13000
AT4G28110
AT4G04210
AT5G44690
AT2G34930
AT1G80760
AT1G75640
AT4G32930
AT3G06580
AT1G71350
AT1G07640
AT1G64380
AT2G25130
AT1G62680
AT3G16940
AT1G11130
AT1G12680
AT1G04990
AT3G05530
AT2G26590
AT5G25560
AT4G28460
AT1G26370
AT2G16750
AT4G02640
AT2G01070
AT2G26190
AT5G62500
AT4G35620
AT4G22080
AT1G77990
AT2G27530
AT1G78370
AT4G12470
AT4G17215
AT1G62250
AT4G24020
AT1G49590
AT5G01540
AT5G35405
AT3G45577
AT2G12190
AT2G01820
AT5G60750
AT2G23210
AT5G13390
AT5G67560
AT1G11820
AT5G66270
AT1G16480
AT5G27830
AT5G57230
AT1G76710
AT5G58270
AT1G05440
AT5G24740
AT1G06080
AT1G30100
AT5G15581
AT2G43540
AT1G51430
AT4G16190
AT4G37580
AT1G65620
AT1G31440
AT4G34570
AT1G09795
AT4G23850
AT4G19440
AT4G34740
AT1G28350
AT5G42810
AT5G64170
AT1G05210
AT5G05920
AT1G30590
AT1G25450
AT3G05400
AT3G04200
AT2G01370
AT3G57300
AT3G16420
AT4G03340
AT3G49601
AT5G64260
AT3G10210
AT1G09770
AT3G19630
AT3G23080
AT2G43270
AT5G46280
AT3G47870
AT5G67210
AT5G12980
AT3G02640
AT5G57740
AT1G23480
AT2G20310
AT4G18905
AT1G51800
AT3G22830
AT3G58050
AT1G62870
AT2G32200
AT2G19470
AT1G76610
AT1G21370
AT4G12520
AT3G18820
AT2G45410
AT5G47850
AT1G11810
AT2G35310
AT5G56310
AT2G38210
AT2G15580
AT1G41830
AT4G21510
AT5G63750
AT5G67220
AT1G20300
AT2G04100
AT1G30974
AT5G48330
AT1G43910
AT1G27130
AT3G02530
AT5G56750
AT5G14180
AT3G07320
AT2G14100
AT3G11700
AT2G20650
AT2G40920
AT3G11591
AT4G08320
AT3G15460
AT4G38030
AT5G60580
AT3G25950
AT1G30080
AT1G03250
AT2G26140
AT2G27000
AT3G14350
AT3G02830
AT4G07670
AT3G27950
AT1G14200
AT5G25754
AT5G46690
AT2G44290
AT3G28850
AT4G12530
AT4G28680
AT4G37540
AT1G80230
AT3G30340
AT2G45695
AT1G29025
AT5G10400
AT3G16120
AT1G14170
AT2G13370
AT5G62170
AT4G33625
AT3G59610
AT5G48655
AT3G05730
AT3G49420
AT4G27640
AT3G19210
AT1G45223
AT5G17620
AT1G76210
AT4G20760
AT2G23540
AT1G08530
AT1G72130
AT2G46690
AT4G30580
AT2G19500
AT2G16505
AT4G24530
AT1G60986
AT5G23270
AT4G00400
AT1G30070
AT4G26740
AT3G01680
AT3G06130
AT1G22730
AT4G27790
AT4G37980
AT3G03090
AT2G41840
AT4G12450
AT2G03090
AT3G12560
AT2G39170
AT4G39840
AT4G37460
AT4G28100
AT1G75920
AT4G31240
AT1G79130
AT4G18395
AT3G02250
AT5G21430
AT3G23820
AT1G75280
AT2G45380
AT3G17420
AT3G06360
AT3G03070
AT1G29970
AT1G72980
AT2G28090
AT3G04530
AT4G00550
AT1G02190
AT1G27150
AT3G42473
AT1G03840
AT4G03490
AT3G56110
AT5G46110
AT2G28720
AT5G60640
AT4G12310
AT2G36580
AT2G32415
AT2G16090
AT5G52500
AT1G13130
AT1G52730
AT1G70700
AT1G32090
AT3G61410
AT3G22275
AT1G30350
AT1G73630
AT3G02460
AT3G52500
AT1G57980
AT3G47570
AT2G31725
AT4G31540
AT2G30395
AT2G11890
AT4G31180
AT1G69180
AT1G30120
AT4G24590
AT5G19172
AT5G47050
AT3G29160
AT5G41950
AT4G39360
AT3G27810
AT5G06630
AT2G45480
AT1G65890
AT1G14330
AT1G53850
AT1G14250
AT1G77400
AT1G58225
AT1G07680
AT3G10974
AT3G24460
AT1G18810
AT1G69720
AT5G61000
AT1G09800
AT4G20800
AT5G37670
AT4G32200
AT4G15030
AT5G58180
AT1G10710
AT3G19508
AT3G07520
AT3G21760
AT1G14720
AT5G21130
AT1G29850
AT2G28130
AT5G26610
AT4G00090
AT1G62240
AT1G31070
AT5G56170
AT2G39030
AT5G26749
AT5G65540
AT1G55250
AT5G06850
AT1G20065
AT5G22350
AT1G10430
AT5G50170
AT4G01410
AT4G18070
AT2G19480
AT3G48460
AT5G22860
AT2G29910
AT1G73680
AT4G20850
AT2G34420
AT5G17020
AT1G33670
AT1G30972
AT1G16110
AT2G45670
AT1G51640
AT5G25240
AT5G22320
AT4G21740
AT5G38290
AT3G15590
AT1G03950
AT1G74660
AT5G01780
AT3G01100
AT4G24570
AT5G18090
AT1G17580
AT3G53520
AT5G22920
AT1G65481
AT4G13310
```
