## Supplementary material for "A comprehensive map of preferentially located motifs reveals distinct proximal *cis*-regulatory elements in plants": TAAAATTA_containing_gene_set.txt

```
#Occurences of TAAAATTA between -2 and 19 (positions relative to the transcription start site)
#158 sequences with TAAAATTA in this interval
#0.77% of the sequences in promoter set with TAAAATTA (set with 20573 sequences)
AT2G27000
AT3G24460
AT1G77110
AT4G32200
AT5G58270
AT5G27770
AT1G30080
AT4G03490
AT3G07520
AT5G11620
AT5G27750
AT4G26830
AT2G13370
AT1G15310
AT5G58180
AT1G62770
AT1G30070
AT1G62870
AT1G14160
AT3G04580
AT3G16420
AT3G21760
AT1G55090
AT2G20310
AT3G12560
AT3G10974
AT5G55720
AT4G20800
AT3G59620
AT3G52500
AT5G43420
AT5G17310
AT1G11810
AT4G09550
AT3G27590
AT3G15354
AT5G62390
AT3G04200
AT5G11270
AT4G14650
AT1G74700
AT1G21864
AT1G67775
AT2G38210
AT4G30460
AT5G19620
AT1G36078
AT4G26090
AT3G19630
AT2G45670
AT5G48150
AT4G03180
AT1G14250
AT5G41400
AT5G05810
AT1G80230
AT5G01780
AT1G05450
AT3G19530
AT3G05530
AT1G71691
AT4G12520
AT4G36590
AT5G61000
AT5G46690
AT3G61100
AT2G23210
AT5G23270
AT5G46400
AT4G13000
AT1G48040
AT5G54890
AT5G57740
AT5G65540
AT5G64570
AT1G30270
AT4G38930
AT5G60750
AT3G10520
AT5G65550
AT1G61250
AT1G03840
AT5G10420
AT1G18550
AT4G37460
AT2G42770
AT1G44100
AT4G01410
AT3G30340
AT5G27980
AT1G61093
AT5G50310
AT4G27650
AT2G02800
AT5G62500
AT4G31240
AT2G29065
AT3G49420
AT3G25950
AT3G09760
AT1G66830
AT2G46620
AT1G23850
AT1G18810
AT3G42473
AT1G30100
AT1G77990
AT2G20760
AT2G45380
AT5G18090
AT4G38960
AT1G69720
AT4G00090
AT5G54800
AT5G27830
AT5G62650
AT5G14180
AT5G13390
AT3G01680
AT2G22490
AT3G19210
AT1G18170
AT3G56120
AT5G66270
AT4G20760
AT5G59105
AT2G16090
AT2G23180
AT5G45800
AT4G39360
AT2G36580
AT2G46430
AT5G41940
AT5G41950
AT1G45180
AT5G22430
AT3G47870
AT2G34930
AT4G18070
AT1G30120
AT5G28442
AT4G14740
AT3G53080
AT5G63290
AT5G62865
AT5G20045
AT1G35250
AT4G12530
AT2G29995
AT1G26370
AT3G45100
AT1G78300
AT4G04020
AT5G22320
AT5G19172
AT5G01510
AT5G06110
AT4G21440
```
