## Supplementary material for "A comprehensive map of preferentially located motifs reveals distinct proximal *cis*-regulatory elements in plants": TAAAATTG_containing_gene_set.txt

```
#Occurences of TAAAATTG between -7 and 19 (positions relative to the transcription start site)
#127 sequences with TAAAATTG in this interval
#0.62% of the sequences in promoter set with TAAAATTG (set with 20573 sequences)
AT5G09730
AT5G52980
AT3G48200
AT1G71350
AT3G04530
AT2G02560
AT1G27930
AT3G29160
AT1G49900
AT2G44290
AT1G60986
AT1G34160
AT5G19320
AT2G43770
AT3G07300
AT1G29850
AT4G39390
AT5G60580
AT2G01913
AT1G71860
AT5G41315
AT2G01070
AT5G39320
AT2G45410
AT1G52050
AT4G01910
AT5G10960
AT1G65890
AT1G43910
AT2G47830
AT5G64260
AT3G50920
AT2G05070
AT1G74660
AT2G45760
AT2G27320
AT2G14100
AT1G17120
AT1G24120
AT3G23080
AT4G08320
AT1G79130
AT5G17020
AT1G14200
AT4G30230
AT1G09800
AT4G02640
AT2G26150
AT1G55020
AT5G65720
AT1G64380
AT5G55050
AT4G38970
AT1G09795
AT5G24600
AT5G44320
AT5G20635
AT2G26590
AT3G53780
AT5G41685
AT2G04040
AT1G79260
AT2G43760
AT4G13170
AT5G04940
AT1G55250
AT2G14910
AT2G45680
AT4G01210
AT5G65690
AT2G32990
AT3G13880
AT2G37190
AT5G37670
AT5G38290
AT5G06140
AT3G20550
AT5G17820
AT3G16120
AT1G76480
AT2G21780
AT2G45695
AT5G18090
AT4G24570
AT1G75280
AT5G07010
AT1G31990
AT4G26700
AT3G58050
AT2G43730
AT2G32415
AT5G63600
AT3G62680
AT4G32870
AT2G01930
AT5G12250
AT3G22830
AT1G08400
AT2G01720
AT3G15460
AT4G14740
AT1G13710
AT3G28850
AT2G30360
AT1G16480
AT1G21900
AT1G50510
AT1G10430
AT1G62240
AT1G75300
AT1G78080
AT4G15500
AT3G19740
AT3G16240
AT1G62830
AT1G55240
AT1G01300
AT1G73680
AT2G36530
AT1G80960
AT4G18830
AT5G26610
AT4G21550
AT3G15590
AT5G21130
AT3G19508
AT2G21185
```
