## Supplementary material for "A comprehensive map of preferentially located motifs reveals distinct proximal *cis*-regulatory elements in plants": TAAAATTT_containing_gene_set.txt

```
#Occurences of TAAAATTT between 9 and 22 (positions relative to the transcription start site)
#162 sequences with TAAAATTT in this interval
#0.79% of the sequences in promoter set with TAAAATTT (set with 20573 sequences)
AT4G24020
AT1G73630
AT5G52500
AT5G25240
AT1G76710
AT4G30580
AT1G07680
AT4G21510
AT4G27790
AT1G14170
AT4G28100
AT2G26190
AT5G06630
AT3G23820
AT5G46110
AT1G05440
AT2G23820
AT1G30590
AT3G09140
AT1G25450
AT4G39840
AT3G14350
AT5G59060
AT2G16505
AT5G25560
AT4G07670
AT1G30974
AT4G12310
AT1G09770
AT1G54290
AT3G06130
AT1G21370
AT5G17620
AT4G18395
AT4G37060
AT2G28130
AT1G51800
AT1G52730
AT2G04100
AT2G12190
AT4G22080
AT4G37580
AT4G34570
AT5G46280
AT5G22560
AT2G39170
AT2G32200
AT4G17215
AT3G45030
AT3G02250
AT1G75640
AT4G21740
AT3G15720
AT2G22980
AT3G48460
AT3G25570
AT3G09740
AT2G15580
AT5G67210
AT1G10710
AT3G02430
AT4G23850
AT2G26140
AT5G14180
AT1G57980
AT2G45670
AT1G22730
AT1G65481
AT1G31070
AT3G11591
AT5G39050
AT4G39490
AT5G42810
AT4G19440
AT1G53850
AT3G11700
AT5G21430
AT1G21380
AT3G17420
AT2G31725
AT1G45223
AT5G36290
AT1G64790
AT2G39030
AT4G28680
AT1G31440
AT1G80760
AT3G27950
AT5G22350
AT1G30350
AT1G65620
AT1G75560
AT4G12470
AT5G62170
AT2G11890
AT3G59610
AT5G24740
AT1G75920
AT1G58225
AT4G37540
AT1G24620
AT1G76610
AT4G26750
AT1G32090
AT1G03250
AT5G22860
AT1G69180
AT1G71130
AT5G05520
AT2G01370
AT4G03340
AT2G45460
AT1G13130
AT5G25754
AT1G30972
AT5G67220
AT4G00400
AT1G08530
AT5G27238
AT4G33495
AT2G25130
AT4G34740
AT2G43540
AT1G51430
AT5G18520
AT4G14305
AT3G45577
AT2G40920
AT4G04210
AT4G31180
AT3G02640
AT4G28110
AT3G08505
AT1G16110
AT4G12450
AT2G26480
AT1G76955
AT1G29970
AT5G22920
AT1G28350
AT5G50170
AT5G06460
AT4G16190
AT1G62680
AT5G15581
AT3G03070
AT1G23480
AT3G53520
AT2G27530
AT1G12680
AT1G69870
AT2G17950
AT1G14330
AT1G76210
AT1G20300
AT5G23380
AT3G51230
AT4G24530
AT2G01820
AT1G78370
AT4G37980
AT2G28720
```
