## Supplementary material for "A comprehensive map of preferentially located motifs reveals distinct proximal *cis*-regulatory elements in plants": TAAACAA_containing_gene_set.txt

```
#Occurences of TAAACAA between -2 and 4 (positions relative to the transcription start site)
#179 sequences with TAAACAA in this interval
#0.87% of the sequences in promoter set with TAAACAA (set with 20573 sequences)
AT1G14250
AT3G26900
AT2G33220
AT3G13980
AT3G14270
AT5G64816
AT1G17470
AT5G19080
AT5G51830
AT1G18773
AT5G47390
AT2G40330
AT3G47850
AT1G17580
AT4G30880
AT1G31163
AT4G33950
AT1G12080
AT3G01480
AT1G14720
AT2G35430
AT4G34420
AT5G50860
AT5G51640
AT1G53635
AT2G18160
AT5G62140
AT5G08270
AT1G68830
AT1G11540
AT3G25573
AT5G54660
AT1G67410
AT1G78440
AT4G39960
AT4G00780
AT2G39340
AT5G39260
AT5G26270
AT2G37585
AT5G61120
AT5G40470
AT5G02390
AT5G61230
AT4G00840
AT5G13630
AT5G49660
AT5G46200
AT5G42720
AT3G25100
AT5G26200
AT5G60680
AT1G04380
AT4G00695
AT3G23310
AT4G03415
AT5G49630
AT3G05140
AT3G51840
AT4G04770
AT3G49620
AT5G13870
AT1G22260
AT3G01185
AT3G18420
AT3G27150
AT5G15190
AT3G22830
AT4G35730
AT5G39570
AT1G04800
AT3G26500
AT2G40100
AT4G01270
AT3G25500
AT5G23020
AT3G58660
AT5G11620
AT2G33980
AT1G29470
AT1G11765
AT5G61500
AT4G27170
AT1G31500
AT4G22680
AT5G51460
AT1G20050
AT1G17090
AT2G41670
AT1G17040
AT2G36870
AT2G18162
AT1G76450
AT5G46950
AT5G62080
AT2G04530
AT5G09320
AT5G17000
AT4G32020
AT2G26740
AT1G50020
AT2G16790
AT3G24030
AT2G19070
AT5G46580
AT5G04320
AT5G51545
AT3G13480
AT1G47210
AT5G07980
AT4G40090
AT5G05200
AT5G51080
AT1G09830
AT4G16900
AT4G11330
AT5G19040
AT1G72980
AT5G52180
AT3G61940
AT3G22330
AT3G07090
AT2G28160
AT3G49000
AT3G52660
AT1G01340
AT2G03980
AT2G40130
AT1G24340
AT2G40230
AT3G14250
AT5G01390
AT3G24250
AT3G61028
AT4G17950
AT1G67860
AT2G41500
AT4G11280
AT3G28660
AT2G18510
AT3G23130
AT1G25560
AT1G22780
AT3G02260
AT5G18065
AT3G01430
AT2G39700
AT4G17000
AT5G13460
AT4G15480
AT5G49555
AT5G58670
AT5G61228
AT1G64810
AT1G76790
AT4G38160
AT3G52010
AT1G51460
AT4G35650
AT1G54770
AT4G13130
AT2G45510
AT1G28490
AT2G16600
AT4G20930
AT1G04790
AT5G67030
AT4G37650
AT3G16170
AT2G41190
AT3G51180
AT5G16780
AT5G59850
AT1G07795
AT5G45310
AT3G14590
AT2G18640
AT5G48180
AT3G62210
```
