## Supplementary material for "A comprehensive map of preferentially located motifs reveals distinct proximal *cis*-regulatory elements in plants": TAAACAAA_containing_gene_set.txt

```
#Occurences of TAAACAAA between -3 and 0 (positions relative to the transcription start site)
#64 sequences with TAAACAAA in this interval
#0.31% of the sequences in promoter set with TAAACAAA (set with 20573 sequences)
AT3G62210
AT4G00780
AT2G36870
AT5G60680
AT1G53635
AT4G11330
AT3G51840
AT3G25573
AT4G11280
AT1G04790
AT2G35430
AT2G16600
AT4G22680
AT1G50020
AT2G28160
AT4G38160
AT5G05200
AT5G09320
AT2G39090
AT3G16170
AT4G32020
AT1G04800
AT1G47210
AT5G16780
AT5G62080
AT1G04380
AT5G51460
AT2G25780
AT5G54660
AT2G41670
AT4G00695
AT5G61230
AT2G40230
AT5G51080
AT4G16900
AT3G23310
AT3G02260
AT1G20050
AT1G14330
AT3G18420
AT5G61228
AT2G33220
AT3G47850
AT5G01390
AT4G01270
AT2G41500
AT5G49630
AT4G33950
AT5G13460
AT2G03980
AT5G52180
AT1G14250
AT4G19500
AT5G51545
AT3G22830
AT5G47390
AT3G24250
AT3G05140
AT5G58670
AT4G27170
AT5G02390
AT4G35730
AT2G45510
AT1G22780
```
