## Supplementary material for "A comprehensive map of preferentially located motifs reveals distinct proximal *cis*-regulatory elements in plants": TAAACAAC_containing_gene_set.txt

```
#Occurences of TAAACAAC between 14 and 120 (positions relative to the transcription start site)
#257 sequences with TAAACAAC in this interval
#1.25% of the sequences in promoter set with TAAACAAC (set with 20573 sequences)
AT5G02670
AT1G76090
AT5G59870
AT5G12040
AT4G38770
AT1G74230
AT5G56290
AT3G59690
AT1G28480
AT5G02610
AT2G20530
AT5G56120
AT1G74370
AT1G29420
AT1G54770
AT3G23730
AT2G27350
AT1G04140
AT3G42473
AT5G28490
AT1G16640
AT3G15280
AT1G61680
AT5G53750
AT1G72100
AT3G23700
AT5G49015
AT3G08760
AT2G29125
AT1G69760
AT2G38920
AT2G22795
AT1G27840
AT5G01350
AT4G27330
AT5G07060
AT5G09510
AT4G34990
AT1G80150
AT3G04470
AT3G07920
AT5G24990
AT5G56750
AT5G26650
AT2G04390
AT4G03450
AT5G46570
AT5G25500
AT5G63840
AT1G44160
AT1G07180
AT5G38420
AT1G10586
AT5G11320
AT2G30780
AT1G18500
AT1G11600
AT2G01600
AT2G27040
AT2G47780
AT1G74730
AT1G05675
AT2G04100
AT3G02740
AT1G75540
AT1G14570
AT4G24490
AT1G32690
AT4G01850
AT3G05700
AT3G21865
AT3G53080
AT5G52070
AT2G43010
AT1G16340
AT5G58030
AT4G34412
AT2G31650
AT5G58000
AT5G63030
AT2G01520
AT1G68240
AT2G46375
AT4G13180
AT1G55790
AT4G23493
AT4G33210
AT1G66460
AT1G01305
AT4G39260
AT1G71970
AT5G15760
AT2G03530
AT2G40920
AT3G15710
AT5G10510
AT5G21274
AT5G52100
AT4G15215
AT2G20920
AT1G04500
AT2G26060
AT3G06820
AT1G61670
AT1G53887
AT3G47800
AT3G13680
AT4G08550
AT2G32720
AT5G04410
AT4G13615
AT3G29090
AT3G51120
AT1G02720
AT4G26940
AT5G01750
AT5G42000
AT2G26190
AT1G06200
AT1G13110
AT1G27980
AT4G08810
AT3G61360
AT4G34620
AT1G43640
AT1G79810
AT2G19700
AT1G51890
AT5G56130
AT1G67280
AT3G02380
AT3G19290
AT5G21930
AT2G23980
AT2G41905
AT3G01500
AT3G58120
AT5G20635
AT1G49160
AT1G15950
AT1G29090
AT5G07580
AT5G14660
AT4G25690
AT1G56270
AT5G59770
AT3G15180
AT5G36925
AT2G01400
AT1G75750
AT2G28780
AT1G03280
AT5G62890
AT5G48160
AT3G17020
AT1G80350
AT5G42900
AT5G15580
AT4G15475
AT1G70020
AT2G06050
AT4G27750
AT3G56810
AT2G27710
AT4G15900
AT1G04810
AT4G15120
AT5G66400
AT3G29350
AT3G61350
AT5G21060
AT5G44010
AT1G29418
AT4G25692
AT2G16950
AT4G18380
AT5G65005
AT1G29040
AT1G08110
AT5G35570
AT1G63800
AT4G32630
AT1G77760
AT3G13235
AT1G07940
AT3G19950
AT5G14570
AT4G39970
AT4G34970
AT2G37960
AT5G22370
AT3G15030
AT4G17530
AT4G39220
AT5G65320
AT3G47810
AT5G02390
AT1G48450
AT2G05220
AT2G33775
AT1G12020
AT5G02200
AT3G06910
AT2G17540
AT2G39450
AT1G59730
AT2G27200
AT5G58960
AT2G21630
AT1G64400
AT1G77090
AT3G07430
AT4G28840
AT2G45290
AT3G52720
AT3G01015
AT4G04970
AT1G04950
AT5G27440
AT2G05530
AT5G51510
AT3G60440
AT5G47990
AT2G38905
AT5G02800
AT1G70850
AT5G62110
AT4G11211
AT3G48000
AT1G29041
AT4G13670
AT4G17520
AT5G09450
AT4G07960
AT1G51630
AT2G36980
AT5G17030
AT3G23090
AT2G40910
AT1G50500
AT4G14060
AT2G28580
AT5G23940
AT3G06145
AT1G75120
AT3G43420
AT2G31410
AT3G14440
AT5G17610
AT5G03150
AT5G10150
AT1G33780
AT5G54670
AT3G54680
AT1G16410
AT2G47790
AT4G37810
```
