## Supplementary material for "A comprehensive map of preferentially located motifs reveals distinct proximal *cis*-regulatory elements in plants": TAAACAAT_containing_gene_set.txt

```
#Occurences of TAAACAAT between -63 and 77 (positions relative to the transcription start site)
#488 sequences with TAAACAAT in this interval
#2.37% of the sequences in promoter set with TAAACAAT (set with 20573 sequences)
AT4G23160
AT1G58470
AT2G30100
AT2G28890
AT5G57810
AT5G01930
AT5G42140
AT3G16810
AT5G61120
AT1G76460
AT2G38995
AT5G66470
AT2G47710
AT3G24770
AT3G06260
AT2G18160
AT2G40100
AT5G17660
AT2G31985
AT3G20430
AT5G07560
AT3G01326
AT2G03420
AT1G77490
AT4G08160
AT1G54210
AT2G37070
AT4G21745
AT5G58240
AT1G06490
AT1G13510
AT2G40470
AT3G58510
AT3G27150
AT2G36080
AT5G35700
AT5G28920
AT2G27500
AT3G58100
AT2G01930
AT2G35150
AT1G66950
AT3G15220
AT2G03870
AT4G12780
AT3G29130
AT3G54470
AT1G73110
AT1G17470
AT1G71880
AT1G75930
AT3G10815
AT3G21530
AT5G02580
AT3G01750
AT2G38450
AT2G18162
AT2G20650
AT1G61050
AT2G22900
AT3G26520
AT2G15390
AT5G03240
AT3G22200
AT5G06780
AT1G12950
AT2G32880
AT5G24510
AT5G43330
AT4G23390
AT2G30790
AT2G05070
AT1G27040
AT4G29550
AT2G34060
AT1G09580
AT5G41800
AT3G10530
AT4G14020
AT2G29680
AT5G15780
AT1G18910
AT5G26780
AT2G34280
AT1G28490
AT4G30270
AT3G23630
AT2G14540
AT5G45030
AT3G19030
AT1G73100
AT1G26850
AT4G30720
AT2G25800
AT1G65290
AT5G06930
AT2G25790
AT4G26070
AT3G46060
AT5G54290
AT3G01770
AT2G31710
AT1G23060
AT4G09620
AT3G56840
AT3G51420
AT3G57210
AT1G72930
AT1G45050
AT5G51830
AT5G27690
AT4G15415
AT5G27670
AT1G52890
AT1G78200
AT1G64960
AT3G08640
AT3G01430
AT1G73320
AT1G22885
AT5G53460
AT2G36970
AT5G47760
AT4G12790
AT4G27260
AT1G74660
AT3G16410
AT1G64150
AT1G43690
AT3G58280
AT3G10260
AT5G62000
AT5G41350
AT2G38690
AT1G62045
AT4G27320
AT4G28100
AT3G24690
AT5G13870
AT3G62390
AT1G15860
AT2G26740
AT5G03905
AT4G29720
AT5G23090
AT1G21120
AT1G16540
AT5G12390
AT1G15670
AT1G13230
AT2G34050
AT4G31960
AT2G40330
AT2G25820
AT4G22250
AT5G18200
AT3G25585
AT2G39350
AT4G31540
AT5G55930
AT2G18770
AT3G52920
AT3G06930
AT2G24693
AT1G54780
AT3G60280
AT4G30150
AT5G62920
AT3G52561
AT4G29560
AT5G38940
AT5G18980
AT4G16143
AT4G05050
AT1G18460
AT1G31240
AT1G03930
AT5G56160
AT5G47320
AT3G53200
AT3G27906
AT5G39080
AT3G21750
AT5G33370
AT5G63230
AT1G13110
AT5G39520
AT5G06460
AT3G07190
AT4G18593
AT1G66600
AT2G10608
AT4G25820
AT3G57540
AT5G52190
AT1G55928
AT5G16120
AT3G58560
AT1G14580
AT2G31680
AT2G43440
AT4G27860
AT1G19220
AT1G64520
AT5G28150
AT2G44740
AT5G16970
AT2G33750
AT5G59450
AT3G26410
AT5G58400
AT1G78300
AT4G38150
AT5G17890
AT1G14480
AT1G78895
AT3G14590
AT2G15310
AT2G33740
AT4G16845
AT4G08810
AT1G74210
AT1G16070
AT2G40050
AT5G37540
AT5G10620
AT1G18900
AT1G67900
AT4G26080
AT4G13200
AT5G67030
AT3G45850
AT3G47250
AT5G38320
AT2G33980
AT1G61550
AT4G22190
AT5G02780
AT1G10290
AT5G54490
AT1G30440
AT3G15115
AT2G04660
AT4G20780
AT5G20320
AT1G17790
AT1G63940
AT4G01960
AT5G58670
AT1G57980
AT2G41850
AT3G01070
AT1G75410
AT3G21610
AT1G17090
AT1G04870
AT5G57700
AT2G32270
AT2G02540
AT2G04800
AT5G08000
AT1G16515
AT1G73470
AT3G23300
AT1G05620
AT1G77870
AT3G29760
AT4G17000
AT1G09575
AT5G53060
AT3G58520
AT2G39270
AT1G71970
AT5G05350
AT1G48020
AT5G66210
AT5G57030
AT5G16810
AT2G44770
AT1G74070
AT5G14710
AT1G03495
AT5G59613
AT5G35200
AT2G27228
AT3G05327
AT5G34885
AT2G17120
AT2G34510
AT5G46410
AT5G07500
AT1G68560
AT1G68585
AT3G02060
AT1G66855
AT5G40350
AT1G53800
AT5G53140
AT4G23270
AT1G76790
AT1G48175
AT2G01600
AT2G33040
AT5G48090
AT4G18390
AT3G61250
AT3G60770
AT1G48970
AT2G30310
AT4G01570
AT4G34730
AT4G19860
AT5G25140
AT1G07080
AT2G28150
AT1G01340
AT1G21890
AT5G05560
AT5G14580
AT3G01185
AT2G35300
AT4G12490
AT4G15500
AT1G51030
AT5G11930
AT1G17780
AT1G76560
AT4G28060
AT4G10380
AT5G48100
AT5G41460
AT2G17410
AT2G16790
AT5G49555
AT3G19050
AT1G12080
AT1G48960
AT1G54095
AT5G47180
AT5G59460
AT1G10630
AT1G06790
AT5G35180
AT2G22250
AT1G24460
AT2G43810
AT3G16350
AT1G09490
AT1G63290
AT4G15820
AT3G48070
AT5G07510
AT5G24500
AT5G14660
AT5G45275
AT4G00893
AT4G11880
AT4G27120
AT1G27360
AT5G19040
AT1G36160
AT1G14790
AT5G59100
AT1G30760
AT2G39360
AT1G24150
AT1G56233
AT5G67380
AT2G02620
AT1G53860
AT5G52420
AT1G07795
AT5G61000
AT2G27385
AT2G01450
AT4G32360
AT5G59370
AT3G07195
AT2G34160
AT3G27840
AT1G76450
AT3G07100
AT3G53980
AT5G51760
AT4G22570
AT3G25220
AT1G63090
AT5G54300
AT5G53070
AT3G50050
AT4G05100
AT4G01335
AT5G58790
AT5G25415
AT3G15580
AT3G29320
AT4G26190
AT1G78580
AT3G59310
AT5G62050
AT4G34440
AT1G08250
AT2G23980
AT3G43790
AT1G63055
AT5G39850
AT3G19350
AT5G41370
AT3G07370
AT5G37980
AT4G18230
AT5G39260
AT1G02380
AT3G53500
AT5G48980
AT1G28300
AT3G46440
AT2G17130
AT1G63120
AT5G02560
AT3G05040
AT3G53020
AT5G03760
AT1G06460
AT3G06700
AT2G25370
AT1G17480
AT5G01650
AT1G03982
AT2G18890
AT2G38920
AT1G63840
AT1G59510
AT4G38460
AT3G15870
AT1G58250
AT2G22070
AT5G20190
AT1G52550
AT1G19380
AT2G28520
AT5G58200
AT3G21220
AT2G35170
AT3G21350
AT3G23130
AT1G27070
AT3G06210
AT1G63720
AT3G18470
AT2G32235
AT1G09250
AT2G22990
AT2G30770
AT4G34680
AT4G15940
AT2G39990
AT2G30520
AT3G18720
AT4G14040
AT1G19600
AT5G63530
AT5G39510
AT2G14900
AT2G32210
AT4G40040
AT5G03290
AT1G69588
AT5G44110
AT1G77880
AT5G47240
AT2G02040
AT4G31890
AT1G01420
AT5G04360
AT2G02498
AT3G23610
AT5G45930
AT3G57770
AT1G31500
AT2G13690
AT1G02370
AT2G27230
AT3G61290
AT2G43650
AT2G39340
AT1G77530
AT1G01360
```
