## Supplementary material for "A comprehensive map of preferentially located motifs reveals distinct proximal *cis*-regulatory elements in plants": TAAACAG_containing_gene_set.txt

```
#Occurences of TAAACAG between 9 and 72 (positions relative to the transcription start site)
#284 sequences with TAAACAG in this interval
#1.38% of the sequences in promoter set with TAAACAG (set with 20573 sequences)
AT2G15010
AT3G14540
AT2G46915
AT3G15518
AT1G80930
AT3G52930
AT3G03840
AT1G77340
AT5G66790
AT3G53430
AT2G26460
AT1G15220
AT4G18070
AT2G43110
AT3G14395
AT1G24610
AT3G51150
AT1G53560
AT4G16700
AT2G02470
AT5G55390
AT4G19630
AT5G44260
AT5G07500
AT2G36220
AT1G53910
AT5G67070
AT4G26970
AT1G47655
AT3G05610
AT5G57655
AT1G09960
AT5G19480
AT1G28060
AT1G04360
AT5G13850
AT5G22355
AT4G26810
AT1G55330
AT2G39410
AT1G80260
AT3G12500
AT4G36710
AT1G11755
AT3G12400
AT5G59490
AT5G10430
AT2G33540
AT5G24060
AT2G48150
AT1G31920
AT1G49110
AT1G36070
AT2G46910
AT1G80280
AT1G56280
AT1G78290
AT1G76900
AT3G60830
AT5G38760
AT3G27430
AT4G03030
AT5G43830
AT5G26780
AT5G18550
AT1G70760
AT5G50570
AT5G10560
AT1G80570
AT2G42290
AT1G79020
AT3G60360
AT5G09820
AT1G19340
AT5G03190
AT1G47750
AT3G58670
AT1G74590
AT1G18270
AT1G31730
AT1G50600
AT3G26630
AT4G34870
AT1G23750
AT3G10070
AT5G49870
AT2G32660
AT2G17430
AT5G53970
AT1G36340
AT2G43490
AT4G24920
AT1G23580
AT3G62400
AT4G24700
AT4G25110
AT4G22570
AT3G19190
AT1G53180
AT2G44490
AT1G26650
AT2G17270
AT3G58140
AT3G16140
AT4G24510
AT1G80180
AT1G54020
AT1G65120
AT2G37220
AT3G62080
AT1G24600
AT4G14690
AT4G11010
AT1G02270
AT2G44670
AT3G23450
AT3G27580
AT1G01830
AT5G35320
AT4G26980
AT1G19086
AT4G22860
AT1G54700
AT2G30740
AT2G40620
AT5G20960
AT2G40880
AT3G26230
AT3G53390
AT2G42260
AT5G13140
AT4G24240
AT3G06790
AT5G46490
AT1G14455
AT1G12650
AT3G59090
AT1G47820
AT3G15610
AT5G64380
AT1G13880
AT2G01670
AT5G25820
AT1G11390
AT2G18740
AT3G44320
AT5G24350
AT5G56550
AT3G59370
AT4G32350
AT5G06380
AT5G53660
AT3G14110
AT1G13990
AT4G20140
AT5G07980
AT4G18480
AT1G12330
AT1G80760
AT5G65207
AT3G50960
AT4G09730
AT2G20240
AT5G57990
AT1G47740
AT5G07190
AT1G63010
AT2G41460
AT3G45410
AT1G76510
AT1G65040
AT4G32360
AT4G28020
AT5G47590
AT1G11545
AT5G10390
AT3G19450
AT4G02810
AT1G07570
AT1G19120
AT1G70940
AT1G68640
AT5G22210
AT5G24000
AT5G24020
AT4G29390
AT5G66070
AT1G79930
AT4G34540
AT3G15670
AT5G49980
AT4G35000
AT3G13490
AT3G55050
AT4G33470
AT3G01160
AT5G47220
AT5G53850
AT3G02240
AT2G40890
AT2G31710
AT5G13130
AT1G13550
AT5G10770
AT2G24180
AT3G43600
AT5G15500
AT1G13020
AT1G04645
AT5G48410
AT3G44600
AT2G25430
AT5G41740
AT4G01450
AT1G52600
AT3G17940
AT3G20150
AT5G63260
AT4G17370
AT3G59060
AT5G66675
AT5G18580
AT5G55290
AT2G40910
AT1G53450
AT1G68370
AT1G26940
AT4G34320
AT5G03555
AT2G24190
AT4G08480
AT5G49850
AT2G37690
AT5G26717
AT3G53110
AT4G12310
AT4G34250
AT2G45810
AT4G30350
AT4G32140
AT5G08580
AT1G04850
AT3G55500
AT3G58500
AT2G17800
AT2G41342
AT3G05920
AT5G08320
AT5G48620
AT2G19760
AT5G11560
AT2G47880
AT4G25845
AT1G18950
AT5G25390
AT1G73960
AT1G27350
AT3G25110
AT2G25810
AT4G33790
AT2G21770
AT3G17380
AT2G39820
AT5G52060
AT3G46610
AT3G53120
AT1G67600
AT5G06100
AT2G46830
AT1G51430
AT3G21060
AT3G57030
AT4G03240
AT3G53440
AT3G48890
AT4G28010
AT4G16790
AT5G39210
AT5G06570
AT1G17210
AT4G23740
AT3G13065
AT2G02630
AT3G52070
```
