## Supplementary material for "A comprehensive map of preferentially located motifs reveals distinct proximal *cis*-regulatory elements in plants": TAAACATG_containing_gene_set.txt

```
#Occurences of TAAACATG between 27 and 52 (positions relative to the transcription start site)
#84 sequences with TAAACATG in this interval
#0.41% of the sequences in promoter set with TAAACATG (set with 20573 sequences)
AT5G49890
AT5G04550
AT1G43800
AT2G26360
AT1G20120
AT5G50600
AT3G16640
AT4G00710
AT1G54060
AT5G09461
AT1G06750
AT2G16400
AT5G57260
AT1G12480
AT5G16380
AT1G32930
AT2G04740
AT1G22980
AT4G24710
AT1G49530
AT2G23320
AT5G48820
AT1G68680
AT5G39880
AT3G49960
AT1G60200
AT5G02260
AT5G43140
AT5G59240
AT5G09460
AT5G09463
AT2G30110
AT1G32340
AT1G49800
AT5G52370
AT1G33420
AT1G50450
AT1G68260
AT1G08930
AT5G09462
AT3G51670
AT1G76430
AT1G10690
AT4G40070
AT5G58990
AT5G47930
AT4G28410
AT1G45233
AT2G30750
AT5G14740
AT3G05930
AT5G52900
AT4G00026
AT1G19690
AT3G26940
AT1G02460
AT3G05610
AT5G04240
AT3G19000
AT5G25040
AT5G03300
AT5G04410
AT4G35730
AT5G17040
AT3G61430
AT1G36922
AT5G04420
AT5G19690
AT5G39800
AT5G20170
AT3G06890
AT5G48490
AT3G18220
AT3G48780
AT3G52430
AT3G54620
AT2G28020
AT1G51500
AT3G51260
AT1G31660
AT2G07750
AT1G21900
AT1G67050
AT4G29110
```
