## Supplementary material for "A comprehensive map of preferentially located motifs reveals distinct proximal *cis*-regulatory elements in plants": TAAACATT_containing_gene_set.txt

```
#Occurences of TAAACATT between -9 and 79 (positions relative to the transcription start site)
#358 sequences with TAAACATT in this interval
#1.74% of the sequences in promoter set with TAAACATT (set with 20573 sequences)
AT5G13400
AT3G26470
AT3G63280
AT5G48640
AT2G01830
AT5G03110
AT4G20230
AT3G04360
AT5G50050
AT5G12840
AT3G22600
AT1G20900
AT3G05630
AT1G47530
AT1G66460
AT5G35160
AT1G33055
AT2G30950
AT4G40000
AT2G36470
AT5G37750
AT3G15270
AT5G13370
AT5G65165
AT3G47940
AT5G15720
AT1G68850
AT1G25340
AT5G38600
AT4G33860
AT2G17820
AT1G29790
AT1G44100
AT3G57040
AT1G55207
AT1G52640
AT5G43580
AT5G04660
AT1G74990
AT3G14960
AT3G61090
AT5G63120
AT5G02310
AT3G01700
AT4G22270
AT2G44260
AT4G34320
AT5G50175
AT5G64330
AT5G22980
AT5G52390
AT4G37000
AT5G44260
AT4G23020
AT3G61390
AT2G21045
AT5G24890
AT3G46060
AT4G34980
AT5G36700
AT4G14815
AT4G35640
AT3G25716
AT3G48460
AT5G51740
AT3G01330
AT5G01390
AT3G22250
AT4G21870
AT3G17940
AT3G24120
AT5G37600
AT4G36290
AT4G15750
AT5G42360
AT4G32690
AT1G10050
AT3G50960
AT3G46690
AT5G28050
AT3G44716
AT2G05580
AT5G22950
AT3G09900
AT4G15260
AT1G19690
AT2G23180
AT3G02260
AT1G74700
AT1G16920
AT3G04340
AT1G34120
AT5G15270
AT3G55800
AT2G41070
AT3G19780
AT3G07040
AT1G66080
AT3G56210
AT1G25400
AT5G54060
AT1G33110
AT2G03060
AT4G21270
AT3G26742
AT4G20800
AT1G14900
AT2G35920
AT3G24860
AT3G61080
AT1G13150
AT4G15850
AT1G50910
AT2G45850
AT3G01020
AT1G46768
AT3G43190
AT1G62520
AT2G38580
AT1G64780
AT5G10070
AT1G76570
AT2G25320
AT5G65910
AT3G53190
AT1G07020
AT1G73410
AT5G55580
AT1G67900
AT1G24148
AT2G34580
AT3G23325
AT3G58790
AT2G29460
AT1G11130
AT1G07010
AT3G21200
AT5G16770
AT4G20310
AT1G15610
AT1G67035
AT1G75400
AT2G32120
AT1G18880
AT2G19880
AT3G54410
AT1G26160
AT4G24100
AT1G64090
AT2G15590
AT1G69670
AT4G21230
AT5G39520
AT3G57390
AT4G29260
AT4G22060
AT4G28820
AT5G53620
AT4G21250
AT1G73320
AT3G21960
AT5G07560
AT2G05160
AT5G18820
AT1G02580
AT3G21210
AT3G03110
AT2G15620
AT2G18193
AT3G57670
AT3G55580
AT5G05080
AT1G34580
AT1G24485
AT5G43518
AT1G79090
AT3G51140
AT4G03560
AT3G27560
AT4G19560
AT1G29951
AT1G67400
AT3G07800
AT3G56180
AT4G39770
AT5G52710
AT3G32930
AT4G23040
AT3G02340
AT3G32980
AT3G09890
AT3G07660
AT2G41451
AT5G61600
AT2G16200
AT3G24300
AT3G27690
AT5G37740
AT4G29250
AT3G45480
AT5G51020
AT1G22090
AT5G17050
AT1G45229
AT5G22340
AT4G18905
AT2G47310
AT1G29952
AT4G34440
AT2G30960
AT3G47800
AT5G13870
AT4G12825
AT5G20820
AT3G02160
AT5G26800
AT2G41610
AT3G57380
AT4G30810
AT2G31150
AT2G44820
AT4G13070
AT3G01440
AT1G60950
AT5G39510
AT1G65030
AT2G29570
AT1G30475
AT5G38610
AT5G09540
AT2G40330
AT2G27500
AT2G29050
AT2G31750
AT1G74390
AT1G11580
AT5G28150
AT1G02850
AT1G74720
AT2G16730
AT4G23110
AT3G29575
AT3G20910
AT5G40660
AT5G48175
AT3G05610
AT1G32380
AT5G53540
AT1G23760
AT4G14290
AT1G09570
AT4G24790
AT2G40690
AT1G05210
AT1G69840
AT5G23100
AT4G22280
AT1G01820
AT2G19570
AT3G01450
AT3G44300
AT1G24260
AT5G36950
AT1G29510
AT1G78030
AT1G72630
AT3G08020
AT3G09790
AT3G16580
AT5G65900
AT1G05940
AT4G33380
AT5G06430
AT1G56423
AT5G16830
AT1G69490
AT4G09900
AT5G64300
AT5G44420
AT3G52450
AT3G53980
AT4G22890
AT1G55152
AT3G45880
AT2G03190
AT5G64790
AT1G29090
AT5G14100
AT1G61870
AT1G76580
AT1G29950
AT1G22015
AT1G77210
AT3G14620
AT3G26520
AT4G28600
AT5G22920
AT1G10360
AT5G42080
AT1G70550
AT5G04060
AT2G01580
AT4G00905
AT4G16670
AT2G37630
AT5G59520
AT5G43880
AT5G09445
AT3G60660
AT1G08560
AT4G11740
AT3G57610
AT5G61010
AT2G33550
AT3G13040
AT3G06435
AT5G07530
AT5G54970
AT4G10890
AT5G36790
AT5G40480
AT4G36260
AT4G09080
AT5G50930
AT3G08010
AT2G17140
AT1G15410
AT1G13750
AT5G57030
AT4G31600
AT2G43910
AT1G69700
AT3G47675
AT1G13020
AT4G16765
AT4G21310
AT5G20990
AT3G01720
AT2G37750
AT1G78130
AT5G43240
AT5G39760
AT5G67350
AT4G28110
AT5G19730
AT3G24870
AT3G55970
AT3G52500
AT3G56190
AT1G71800
AT1G17190
AT2G28790
AT3G13970
AT2G46880
AT4G27940
AT1G07390
AT4G39360
AT5G50530
```
