## Supplementary material for "A comprehensive map of preferentially located motifs reveals distinct proximal *cis*-regulatory elements in plants": TAAACCAA_containing_gene_set.txt

```
#Occurences of TAAACCAA between -78 and 22 (positions relative to the transcription start site)
#400 sequences with TAAACCAA in this interval
#1.94% of the sequences in promoter set with TAAACCAA (set with 20573 sequences)
AT4G39590
AT1G77160
AT3G53970
AT4G28950
AT2G02480
AT1G54790
AT1G19086
AT1G70950
AT4G09150
AT3G29075
AT3G05890
AT1G31790
AT1G64330
AT3G14260
AT1G10020
AT3G01330
AT3G03260
AT2G28120
AT4G25860
AT5G07260
AT3G18000
AT2G16920
AT3G25480
AT1G18560
AT3G52170
AT5G11960
AT1G53890
AT3G61990
AT3G01650
AT3G49210
AT1G48040
AT1G54090
AT5G45010
AT2G37630
AT3G10540
AT5G49910
AT4G37110
AT4G09000
AT5G66590
AT3G46180
AT4G13195
AT5G25190
AT1G65950
AT3G49910
AT3G11773
AT5G48760
AT2G29290
AT2G40200
AT1G02813
AT1G18810
AT2G13650
AT2G38610
AT5G38450
AT2G20725
AT3G60540
AT3G55160
AT1G52618
AT4G04020
AT4G08940
AT5G03730
AT2G04690
AT2G31930
AT2G33840
AT4G25410
AT1G24100
AT3G02520
AT1G30520
AT2G02630
AT1G53870
AT2G39370
AT2G14045
AT2G42060
AT4G31540
AT5G19320
AT4G01150
AT4G01500
AT3G14430
AT3G02610
AT5G52380
AT1G01040
AT5G35926
AT1G21650
AT4G14880
AT1G28470
AT1G30860
AT1G10180
AT5G63420
AT3G28270
AT5G02470
AT4G14905
AT5G37730
AT5G09260
AT1G02475
AT1G49350
AT1G32090
AT4G09960
AT5G10650
AT2G33385
AT2G20920
AT1G01630
AT1G04660
AT5G45000
AT3G16040
AT3G23990
AT2G28780
AT5G40710
AT4G18372
AT1G17270
AT3G62100
AT5G65110
AT4G25220
AT5G04770
AT5G57260
AT2G07360
AT1G17920
AT3G43540
AT5G38140
AT2G41840
AT1G11260
AT4G11820
AT3G46290
AT5G63080
AT1G62950
AT4G16780
AT4G28660
AT3G46890
AT1G01920
AT1G49910
AT3G01770
AT4G05400
AT1G63900
AT4G01335
AT4G38490
AT3G50650
AT1G30755
AT2G42190
AT4G25225
AT4G14150
AT2G32250
AT5G20990
AT3G19420
AT3G61670
AT1G30135
AT3G45100
AT4G17070
AT5G24080
AT5G57350
AT1G35516
AT2G47910
AT5G07070
AT3G55460
AT2G41342
AT1G01050
AT5G20840
AT3G13857
AT1G48000
AT2G13350
AT2G03200
AT2G34020
AT1G71190
AT1G02610
AT1G77310
AT4G34200
AT5G55910
AT4G16165
AT1G27190
AT5G42320
AT5G52370
AT1G09160
AT1G77660
AT5G62280
AT1G75500
AT1G67650
AT2G36430
AT2G17570
AT5G47370
AT1G18485
AT5G11750
AT5G58650
AT5G42770
AT3G09690
AT4G31330
AT2G02148
AT3G25730
AT3G19270
AT1G64000
AT4G13460
AT2G30070
AT5G61990
AT1G01640
AT4G02440
AT2G19610
AT1G68910
AT4G34500
AT1G61580
AT4G35905
AT3G17998
AT2G34690
AT5G65250
AT2G40180
AT5G27600
AT2G46800
AT5G67340
AT1G17030
AT5G61070
AT1G60590
AT1G04200
AT3G04090
AT4G13650
AT5G51030
AT5G16320
AT1G01225
AT1G04470
AT5G64552
AT1G79220
AT2G04025
AT5G17650
AT5G02420
AT5G14390
AT3G54010
AT2G29780
AT4G28290
AT4G21590
AT1G29090
AT5G65380
AT5G06930
AT4G02650
AT3G14830
AT1G70270
AT5G20360
AT2G32700
AT4G29960
AT1G10140
AT5G44980
AT5G51190
AT4G05410
AT4G04957
AT2G40750
AT1G12310
AT3G45770
AT5G23330
AT4G37250
AT2G31425
AT5G23395
AT5G17930
AT5G45380
AT5G47390
AT5G13140
AT3G44260
AT4G01050
AT2G41340
AT4G36210
AT3G55950
AT5G16980
AT5G57887
AT3G52010
AT3G16080
AT3G18220
AT5G53750
AT1G22440
AT2G23930
AT2G22900
AT3G18520
AT1G77145
AT3G24068
AT1G66180
AT2G30470
AT1G30590
AT4G02770
AT1G54610
AT4G10340
AT4G04080
AT5G11310
AT2G29770
AT1G25560
AT4G20150
AT5G64550
AT2G27810
AT3G14420
AT3G26070
AT3G15180
AT2G34300
AT4G34220
AT5G55460
AT1G04870
AT5G18480
AT2G29500
AT5G57880
AT1G11680
AT4G31940
AT5G57410
AT5G24490
AT3G14600
AT5G56950
AT5G48530
AT3G51171
AT1G54840
AT2G36800
AT1G20780
AT2G41450
AT4G05000
AT2G34010
AT5G54870
AT2G03600
AT3G54760
AT2G47010
AT4G04190
AT2G04420
AT1G50020
AT5G07470
AT5G55900
AT5G55610
AT2G36490
AT5G64280
AT1G78000
AT1G78610
AT2G20120
AT5G45460
AT4G29570
AT2G24490
AT5G38130
AT4G14870
AT4G07825
AT4G13770
AT1G44100
AT2G15730
AT3G47510
AT2G22630
AT2G37620
AT3G29370
AT3G49360
AT3G13690
AT1G23950
AT5G56580
AT5G58620
AT2G29620
AT3G57330
AT2G01275
AT4G21510
AT4G39830
AT1G62420
AT1G47540
AT4G30980
AT3G04380
AT2G19310
AT4G16420
AT1G45170
AT4G28690
AT2G18860
AT5G23080
AT5G58860
AT1G48350
AT1G59890
AT4G22120
AT4G30790
AT1G08280
AT3G59430
AT4G30150
AT3G06360
AT2G41970
AT5G05130
AT4G15450
AT1G58280
AT2G19480
AT1G58235
AT1G20080
AT5G19340
AT5G38510
AT1G74200
AT2G33735
AT5G08440
AT1G09620
AT3G10650
AT3G20290
AT3G22830
AT2G36790
AT1G48030
AT5G06100
AT2G25625
AT1G62790
AT3G06180
AT4G28820
AT4G12230
AT5G42500
AT5G62810
AT5G47250
AT5G04930
AT5G48480
AT2G15270
AT5G52010
AT3G59980
AT1G22900
AT5G39570
AT2G29800
AT5G20935
AT3G25440
AT4G29180
AT3G09000
AT2G22420
AT1G20470
```
