## Supplementary material for "A comprehensive map of preferentially located motifs reveals distinct proximal *cis*-regulatory elements in plants": TAAACT_containing_gene_set.txt

```
#Occurences of TAAACT between 2 and 64 (positions relative to the transcription start site)
#1689 sequences with TAAACT in this interval
#8.21% of the sequences in promoter set with TAAACT (set with 20573 sequences)
AT1G01010
AT4G00160
AT2G26430
AT3G18940
AT1G05550
AT1G24350
AT2G44140
AT2G28410
AT2G18560
AT5G63140
AT2G20900
AT2G04800
AT5G38690
AT4G27980
AT3G62950
AT4G25450
AT2G25980
AT2G25580
AT5G40540
AT2G39630
AT4G16650
AT5G63600
AT1G01610
AT1G60640
AT2G36190
AT3G58680
AT2G41200
AT1G16680
AT5G09590
AT2G25460
AT2G03590
AT3G53350
AT1G29900
AT4G27160
AT4G37690
AT5G44440
AT2G45040
AT1G20405
AT2G24520
AT1G49350
AT5G25160
AT2G01730
AT1G16020
AT5G09463
AT5G14950
AT5G23740
AT3G59020
AT1G71970
AT2G46830
AT4G17760
AT2G27550
AT1G19680
AT4G17570
AT1G66470
AT5G05520
AT2G14710
AT4G23270
AT3G45280
AT1G10990
AT1G74650
AT3G20820
AT1G55480
AT1G50510
AT4G34410
AT4G14280
AT2G33400
AT4G32040
AT1G29440
AT1G75770
AT4G22235
AT5G49010
AT4G22820
AT3G13920
AT1G73880
AT3G26960
AT2G30880
AT3G17770
AT5G50450
AT5G25500
AT4G33865
AT2G17740
AT4G04770
AT1G76270
AT3G56150
AT3G61670
AT2G34655
AT3G12977
AT3G43590
AT1G47340
AT5G46295
AT2G29140
AT4G12100
AT5G61830
AT5G17090
AT5G19950
AT1G46480
AT5G20700
AT4G06676
AT4G14104
AT2G40760
AT4G02650
AT3G02650
AT5G15580
AT3G60440
AT3G05580
AT2G39580
AT3G19030
AT5G41660
AT1G68500
AT4G32540
AT1G30210
AT3G55250
AT3G58690
AT4G20780
AT1G66130
AT1G09320
AT4G26240
AT1G11190
AT5G53160
AT1G20130
AT2G06040
AT3G06960
AT3G23870
AT3G55450
AT2G46490
AT2G45830
AT3G07340
AT1G51630
AT1G12340
AT3G53440
AT2G39050
AT1G03982
AT1G49030
AT4G23820
AT4G31930
AT3G12350
AT1G16910
AT3G15605
AT2G38540
AT1G16370
AT1G63090
AT1G53280
AT1G50120
AT1G78000
AT1G49360
AT5G42765
AT3G11900
AT4G21310
AT2G46520
AT4G26870
AT5G10710
AT1G45063
AT5G59370
AT2G35658
AT4G17100
AT3G15410
AT1G01050
AT3G09670
AT1G20100
AT5G50550
AT4G17380
AT5G14140
AT5G39660
AT4G27280
AT4G28397
AT4G32320
AT3G21750
AT5G57170
AT2G23840
AT2G47460
AT3G13560
AT1G65190
AT1G19715
AT5G67400
AT4G34020
AT3G51450
AT4G09610
AT2G14560
AT3G47460
AT4G14880
AT4G23870
AT2G04410
AT4G26980
AT4G37520
AT2G02060
AT5G35460
AT2G26910
AT2G01470
AT1G35420
AT4G22240
AT1G29290
AT1G27630
AT1G13750
AT3G09560
AT1G76400
AT1G51140
AT1G59820
AT3G63120
AT5G15970
AT2G35910
AT1G07590
AT1G01110
AT1G57870
AT5G42660
AT5G43240
AT1G80620
AT5G55640
AT3G21580
AT1G49032
AT4G08360
AT3G51440
AT5G56990
AT1G51940
AT4G03330
AT1G47510
AT3G49601
AT2G20420
AT5G22940
AT5G27030
AT2G36490
AT5G40730
AT3G02340
AT4G11610
AT5G59530
AT4G26230
AT3G53610
AT4G37490
AT2G25070
AT3G24320
AT2G42690
AT5G60920
AT3G62880
AT1G04790
AT2G24120
AT1G44350
AT1G52700
AT2G38370
AT3G24982
AT1G28350
AT5G11780
AT3G55240
AT1G61450
AT2G17550
AT5G11910
AT4G02480
AT1G19010
AT3G62970
AT1G34650
AT2G30020
AT2G02320
AT1G66140
AT1G18040
AT5G15520
AT1G32060
AT4G21810
AT5G58710
AT5G38890
AT4G27540
AT1G79120
AT5G42770
AT2G42770
AT5G10830
AT4G21230
AT3G02430
AT4G25010
AT1G53000
AT1G09140
AT3G13420
AT5G16720
AT4G24740
AT4G17695
AT2G37500
AT4G10100
AT1G25425
AT4G05450
AT4G18830
AT5G04920
AT1G34047
AT4G26140
AT5G66320
AT3G20940
AT3G11230
AT5G63560
AT3G47200
AT1G20980
AT3G18000
AT1G52460
AT1G55915
AT2G03620
AT5G25390
AT1G74690
AT1G06640
AT1G12730
AT3G16690
AT5G06060
AT1G53670
AT5G09850
AT4G23882
AT5G63940
AT1G58340
AT3G21295
AT5G25415
AT2G25610
AT5G02880
AT4G32410
AT3G54060
AT1G09230
AT4G34280
AT4G02560
AT5G35700
AT5G09462
AT1G51350
AT2G19060
AT3G17120
AT3G07670
AT5G63680
AT5G09461
AT5G10510
AT5G65000
AT1G17980
AT3G57910
AT4G32840
AT1G74880
AT3G17160
AT4G34070
AT5G08120
AT1G48000
AT1G72060
AT1G02160
AT1G17270
AT2G15230
AT5G43780
AT3G03010
AT2G37210
AT4G28540
AT1G07260
AT5G52240
AT3G14000
AT3G08780
AT3G14067
AT1G44810
AT4G27870
AT2G20690
AT5G10280
AT2G05120
AT4G01000
AT2G21520
AT2G44920
AT2G23360
AT2G34020
AT2G22190
AT5G09310
AT5G35320
AT3G30720
AT3G46660
AT3G04170
AT2G32500
AT1G75830
AT1G18030
AT5G51030
AT4G18430
AT1G77670
AT3G23200
AT4G02770
AT4G35090
AT4G05150
AT3G28715
AT1G44446
AT2G31945
AT5G55830
AT5G17650
AT4G17620
AT4G24790
AT3G56330
AT1G49230
AT5G19370
AT1G04080
AT1G63560
AT5G22070
AT5G13100
AT4G27130
AT5G35520
AT3G44750
AT4G17720
AT1G07990
AT2G43710
AT5G57920
AT2G35410
AT5G53420
AT2G32450
AT1G32640
AT1G74720
AT4G04020
AT2G39730
AT1G76170
AT1G51690
AT2G17830
AT1G49040
AT5G02550
AT4G16070
AT4G15740
AT5G52980
AT1G70630
AT2G42680
AT1G66630
AT5G42600
AT2G24540
AT5G06790
AT4G13000
AT4G17440
AT5G67020
AT4G39090
AT1G62500
AT5G50650
AT2G04190
AT4G33490
AT1G23090
AT1G51170
AT5G47050
AT1G71340
AT1G63810
AT2G40750
AT1G20050
AT2G12646
AT5G46400
AT5G66040
AT2G41610
AT5G07571
AT2G19160
AT3G03910
AT5G24580
AT5G28060
AT4G34419
AT3G48120
AT5G02770
AT2G05520
AT4G19840
AT5G44820
AT4G00750
AT2G26880
AT3G02740
AT3G33520
AT4G29850
AT4G16620
AT4G15680
AT2G38530
AT2G25560
AT3G20490
AT2G29660
AT4G02450
AT2G01180
AT4G35770
AT4G28510
AT2G43920
AT4G21105
AT1G27650
AT5G49630
AT3G23290
AT5G53460
AT4G12010
AT3G05727
AT1G50620
AT3G51870
AT3G06530
AT1G67300
AT1G03780
AT1G65150
AT4G10140
AT3G19910
AT3G55120
AT2G14365
AT1G01240
AT1G67660
AT2G35040
AT3G23300
AT4G14710
AT4G13810
AT1G73240
AT3G06660
AT5G54870
AT1G32610
AT2G43440
AT1G63855
AT5G55990
AT1G70610
AT5G58600
AT4G27050
AT5G14530
AT5G66490
AT3G18770
AT5G56850
AT5G14680
AT4G29380
AT5G13410
AT3G06490
AT2G36560
AT5G43920
AT4G27810
AT5G61770
AT1G05910
AT3G49050
AT3G02800
AT1G67320
AT1G70620
AT3G26270
AT5G65400
AT5G60040
AT5G07490
AT1G24360
AT5G06410
AT2G22860
AT4G28600
AT3G12120
AT1G70330
AT2G41640
AT4G25080
AT3G17710
AT1G01060
AT1G30530
AT4G16080
AT2G37270
AT4G26590
AT5G56640
AT1G01320
AT4G01460
AT5G61800
AT4G10320
AT1G01040
AT1G47740
AT2G31862
AT5G10360
AT3G07195
AT4G34220
AT4G00230
AT3G44740
AT1G03200
AT3G55760
AT4G02430
AT1G30750
AT3G60910
AT5G64520
AT3G56100
AT3G54800
AT1G27460
AT1G71070
AT2G45860
AT3G04580
AT5G22520
AT5G11270
AT3G05670
AT5G56570
AT4G09830
AT3G09250
AT1G05300
AT2G13540
AT5G16920
AT5G55250
AT5G40300
AT3G62690
AT3G51220
AT2G37750
AT1G28440
AT3G04870
AT3G44380
AT4G32050
AT3G12250
AT5G53130
AT4G38560
AT3G22170
AT5G01330
AT2G36230
AT1G77290
AT1G51540
AT1G03220
AT2G42800
AT1G05010
AT5G62950
AT1G11755
AT4G36360
AT5G08185
AT5G51370
AT2G32120
AT1G12230
AT2G30410
AT4G09650
AT1G77120
AT2G46740
AT2G02480
AT5G67420
AT4G32470
AT1G72830
AT3G05610
AT1G07670
AT3G13432
AT5G60050
AT2G04845
AT5G46080
AT3G51430
AT2G19310
AT5G49650
AT5G48020
AT2G16850
AT5G26770
AT5G11240
AT1G55110
AT1G53590
AT5G22340
AT4G24700
AT5G49900
AT1G52890
AT3G10450
AT5G47730
AT1G17800
AT4G32440
AT3G25740
AT3G19630
AT1G47580
AT3G11010
AT3G53530
AT1G69960
AT2G28060
AT1G05920
AT5G66530
AT3G52570
AT2G30942
AT3G48410
AT3G61450
AT3G22780
AT5G41760
AT3G59630
AT5G37020
AT2G31170
AT5G07250
AT4G37270
AT1G22270
AT2G47600
AT1G63670
AT5G23405
AT3G03230
AT1G32340
AT1G80080
AT3G13222
AT5G22650
AT5G05230
AT3G60190
AT5G59670
AT5G01015
AT3G04490
AT1G75500
AT3G11000
AT5G16440
AT2G35660
AT2G26890
AT3G08550
AT5G10840
AT2G42320
AT4G14110
AT1G64960
AT1G25490
AT5G18310
AT1G60260
AT1G01420
AT5G57240
AT5G59400
AT3G49590
AT2G04350
AT3G10670
AT1G75910
AT4G14365
AT2G44240
AT2G45590
AT3G10880
AT1G01310
AT1G75660
AT2G17390
AT3G50330
AT2G46810
AT5G22120
AT1G80070
AT2G16300
AT1G41830
AT2G44250
AT5G07720
AT1G25570
AT1G54840
AT1G64640
AT1G29490
AT1G67170
AT5G15710
AT1G79410
AT4G31700
AT5G52180
AT1G79680
AT1G56020
AT1G12300
AT1G68760
AT1G27540
AT5G62850
AT2G23140
AT1G28180
AT5G27550
AT3G62870
AT5G41190
AT5G33330
AT5G63250
AT3G49910
AT1G12980
AT1G15660
AT1G62830
AT2G40980
AT5G02010
AT5G24930
AT1G30960
AT2G23520
AT3G14060
AT1G21000
AT1G11410
AT5G57460
AT3G05990
AT2G37435
AT4G38480
AT1G55730
AT2G36720
AT2G47990
AT5G63080
AT2G25540
AT4G15340
AT2G47430
AT4G00040
AT3G19840
AT1G71730
AT5G65220
AT1G57820
AT3G43190
AT3G02200
AT3G62900
AT5G46560
AT3G20500
AT3G58520
AT1G31970
AT4G14103
AT5G03340
AT1G05970
AT5G62280
AT5G23230
AT5G42990
AT4G26260
AT1G26130
AT1G22760
AT5G09460
AT1G20970
AT3G29670
AT4G12700
AT5G40380
AT4G14680
AT5G18020
AT5G11650
AT2G27130
AT4G19003
AT5G61880
AT1G69450
AT4G03566
AT1G80930
AT2G45160
AT2G35300
AT5G60760
AT1G69400
AT1G17455
AT1G31130
AT3G50550
AT3G24490
AT1G61920
AT2G19800
AT3G51880
AT5G43950
AT5G46630
AT1G48200
AT5G24710
AT4G38570
AT1G61870
AT2G20450
AT2G22410
AT5G63240
AT4G40060
AT1G54290
AT2G19070
AT1G51440
AT5G46580
AT1G64860
AT1G34150
AT5G10800
AT1G06800
AT1G70030
AT1G10200
AT4G17520
AT2G41180
AT5G06350
AT1G78380
AT5G48670
AT5G11560
AT4G21680
AT5G67210
AT5G55230
AT5G61820
AT5G05210
AT5G05740
AT4G15120
AT1G23360
AT1G04050
AT2G42330
AT2G40950
AT2G20230
AT3G15150
AT4G09350
AT5G53550
AT1G67080
AT5G67385
AT1G01900
AT5G44020
AT1G12010
AT5G52660
AT5G14870
AT3G55060
AT4G02810
AT1G11360
AT2G20630
AT2G01570
AT3G10120
AT3G02180
AT2G22610
AT5G12150
AT1G01030
AT2G34440
AT2G24170
AT1G17170
AT3G16700
AT1G59940
AT3G49570
AT1G11160
AT1G50380
AT4G09600
AT5G59790
AT4G03020
AT1G09450
AT1G45191
AT3G53920
AT3G18490
AT3G19780
AT2G26530
AT4G25360
AT4G19645
AT2G39750
AT2G02450
AT1G09280
AT1G17460
AT4G38970
AT5G45490
AT1G78180
AT1G10610
AT5G06970
AT2G43430
AT5G03830
AT5G64580
AT1G60650
AT3G23250
AT5G38280
AT1G04590
AT4G21800
AT5G01712
AT2G38330
AT1G08100
AT5G42940
AT3G11570
AT1G62400
AT4G32915
AT3G02840
AT5G52280
AT5G61980
AT3G21710
AT2G26980
AT1G33980
AT4G11860
AT1G32900
AT1G70710
AT5G36001
AT2G22730
AT1G61890
AT1G66190
AT1G80870
AT5G14640
AT1G75800
AT4G38920
AT1G53310
AT1G60420
AT3G27770
AT2G25190
AT4G31290
AT5G43770
AT5G44980
AT3G24510
AT4G36210
AT5G45880
AT1G58290
AT4G37180
AT2G30590
AT1G49110
AT3G07270
AT5G65900
AT1G46768
AT5G27740
AT3G15400
AT3G20395
AT5G62290
AT1G02500
AT4G27530
AT5G11290
AT1G64720
AT1G28410
AT3G12550
AT3G27090
AT3G09090
AT1G48840
AT1G53785
AT1G69190
AT5G56452
AT2G33380
AT3G15356
AT1G01480
AT5G25980
AT3G15500
AT1G77180
AT2G47170
AT5G24300
AT2G32295
AT2G25180
AT4G03550
AT5G38470
AT5G17870
AT5G56760
AT2G32380
AT1G30240
AT4G16660
AT3G19870
AT4G38020
AT5G63810
AT4G25140
AT3G59890
AT5G43930
AT3G53750
AT1G12710
AT1G11900
AT1G70200
AT2G14835
AT1G77480
AT4G37680
AT1G08650
AT1G32160
AT3G27850
AT3G14680
AT1G49820
AT5G18050
AT5G48720
AT4G15410
AT5G55600
AT5G57815
AT1G50700
AT3G17998
AT2G15590
AT5G49170
AT1G08930
AT1G12260
AT4G21090
AT1G49510
AT2G02840
AT5G24870
AT5G53560
AT3G48160
AT5G09770
AT5G59440
AT3G60420
AT2G31650
AT3G61230
AT4G39910
AT3G26720
AT1G77940
AT3G60370
AT3G17712
AT5G18830
AT1G34120
AT5G05130
AT2G41350
AT3G26670
AT2G19480
AT5G37530
AT4G21670
AT5G26260
AT3G59930
AT3G10580
AT1G73720
AT2G22640
AT4G14368
AT5G52440
AT1G63180
AT2G24790
AT5G19250
AT2G36885
AT4G01560
AT5G40382
AT4G01280
AT2G29790
AT5G07320
AT3G56920
AT1G52600
AT3G27025
AT5G26360
AT5G53020
AT5G59105
AT5G04770
AT4G18390
AT5G46250
AT3G07870
AT4G23460
AT3G06360
AT4G35050
AT4G02440
AT1G58220
AT4G28590
AT1G57700
AT5G06750
AT2G47610
AT5G13060
AT5G16370
AT5G46800
AT2G25770
AT2G22125
AT2G30505
AT5G04310
AT1G28340
AT1G13480
AT3G11960
AT1G36050
AT4G35910
AT5G42810
AT3G44600
AT4G26970
AT1G33810
AT5G50870
AT1G36732
AT1G07615
AT2G22050
AT5G18730
AT1G62225
AT5G09390
AT1G09300
AT3G54450
AT3G50220
AT1G06950
AT3G53490
AT2G28800
AT5G54500
AT4G32290
AT1G74130
AT3G18660
AT5G18600
AT4G03430
AT5G45510
AT4G35040
AT1G32550
AT3G19190
AT2G32000
AT5G07200
AT3G23640
AT4G19500
AT3G02320
AT5G58860
AT3G03740
AT2G18040
AT5G40170
AT5G22830
AT2G38160
AT5G22540
AT4G14695
AT5G48210
AT3G54010
AT2G19820
AT1G71160
AT3G44540
AT2G40860
AT3G19820
AT2G30870
AT5G65760
AT4G05460
AT5G42500
AT1G03920
AT2G01170
AT3G03550
AT4G24470
AT3G18560
AT1G11320
AT1G23970
AT1G28815
AT5G58720
AT2G34610
AT1G66230
AT5G03870
AT2G46210
AT2G45930
AT1G70480
AT3G28540
AT5G09510
AT2G06510
AT5G15310
AT3G06730
AT3G42670
AT2G39090
AT1G16850
AT2G03060
AT1G17600
AT5G43470
AT4G38600
AT5G17190
AT3G61200
AT1G70940
AT1G71830
AT3G10650
AT4G11420
AT4G15975
AT2G25700
AT1G13540
AT1G53690
AT1G77122
AT5G64380
AT3G06510
AT3G03640
AT5G53340
AT2G27470
AT1G26190
AT2G25510
AT1G27150
AT2G02040
AT1G49435
AT2G42290
AT5G53660
AT1G35550
AT5G66630
AT1G54550
AT3G09900
AT3G26440
AT3G43150
AT1G02890
AT5G10740
AT4G35690
AT5G18930
AT5G25757
AT5G05250
AT1G22065
AT1G74550
AT3G09010
AT5G33320
AT5G11750
AT3G63530
AT3G03770
AT2G34230
AT2G42130
AT5G08550
AT1G61340
AT5G48350
AT4G21440
AT1G51080
AT2G19540
AT2G32730
AT3G52380
AT5G59960
AT1G03150
AT2G31190
AT3G61220
AT3G15590
AT4G24760
AT5G19740
AT1G34065
AT5G62980
AT5G35926
AT5G40510
AT1G67325
AT1G62720
AT5G64816
AT3G28920
AT1G55020
AT4G13400
AT2G23810
AT1G35260
AT3G04850
AT4G21830
AT5G38010
AT5G06050
AT3G13340
AT3G12080
AT5G56490
AT4G17245
AT4G36810
AT2G42950
AT4G26530
AT5G55910
AT2G43261
AT4G10550
AT1G31870
AT4G20325
AT4G36105
AT1G22090
AT2G22970
AT5G11450
AT2G30680
AT1G35470
AT1G68530
AT5G56240
AT5G19990
AT3G08690
AT5G24800
AT1G12410
AT2G30120
AT5G46840
AT3G23910
AT1G66890
AT1G74088
AT1G66870
AT4G12825
AT5G38980
AT5G64130
AT3G58150
AT1G14920
AT1G14450
AT2G25570
AT2G41340
AT4G36195
AT1G61100
AT5G10625
AT5G10270
AT3G02580
AT3G12830
AT4G27450
AT1G54380
AT3G57650
AT4G02760
AT5G21910
AT4G09840
AT4G23300
AT4G25710
AT1G27900
AT5G65840
AT1G65060
AT4G14965
AT4G15760
AT2G37450
AT3G06160
AT3G62730
AT3G43980
AT5G66052
AT4G29040
AT1G66850
AT1G17490
AT5G04600
AT3G03810
AT5G57950
AT3G13175
AT4G28720
AT3G50630
AT4G14790
AT4G18590
AT1G72590
AT2G37430
AT2G41220
AT1G03260
AT4G10450
AT3G05420
AT5G42110
AT1G26560
AT1G04280
AT5G63180
AT1G09310
AT1G75450
AT5G58960
AT4G30020
AT1G13880
AT5G25840
AT5G18210
AT5G07240
AT1G04555
AT2G17480
AT5G54400
AT5G20045
AT1G78150
AT2G26695
AT4G15396
AT1G28070
AT4G37510
AT3G14740
AT1G67090
AT5G55507
AT5G25880
AT3G58450
AT5G50700
AT3G60940
AT1G03080
AT2G20700
AT4G39460
AT5G44780
AT3G20930
AT1G11655
AT5G08540
AT1G51710
AT5G13850
AT1G64105
AT3G26030
AT5G52520
AT1G27960
AT3G19370
AT3G47190
AT4G32710
AT5G23020
AT5G20380
AT2G39140
AT2G33810
AT1G11680
AT2G40800
AT3G15660
AT4G36630
AT1G64970
AT1G74950
AT4G30650
AT4G02340
AT4G02485
AT5G66720
AT2G18196
AT4G39170
AT1G50710
AT2G17700
AT5G17840
AT2G38310
AT3G45260
AT5G02320
AT1G59700
AT1G02300
AT2G17500
AT1G75540
AT2G41440
AT2G19700
AT4G13630
AT4G20270
AT5G11050
AT5G25620
AT5G45390
AT3G25470
AT4G14700
AT1G62422
AT2G47730
AT5G01990
AT5G62440
AT2G44710
AT5G63220
AT3G04830
AT1G17147
AT1G45976
AT5G58970
AT4G02550
AT5G08415
AT2G19146
AT1G53903
AT1G63830
AT3G52540
AT1G70350
AT2G18770
AT3G07740
AT2G33840
AT3G11830
AT5G23900
AT4G31570
AT3G52600
AT4G14720
AT1G06430
AT4G15390
AT4G22400
AT5G43185
AT5G15060
AT1G77890
AT4G32400
AT3G07540
AT3G46300
AT3G44590
AT5G45900
AT3G03270
AT3G21690
AT1G14570
AT5G27520
AT3G23700
AT3G53010
AT5G61300
AT3G03170
AT5G11720
AT3G50300
AT2G37680
AT2G11000
AT2G27420
AT5G57870
AT2G36290
AT1G66120
AT1G33140
AT4G01920
AT2G30070
AT5G61470
AT1G24400
AT3G26610
AT5G65200
AT3G10850
AT2G20330
AT3G46290
AT2G46880
AT5G58000
AT3G14130
AT3G07440
AT2G28105
AT2G20150
AT3G48290
AT1G53345
AT2G14910
AT3G55200
AT3G27210
AT3G01260
AT1G06400
AT3G03250
AT1G56440
AT3G27050
AT1G02920
AT5G02760
AT2G43360
AT4G29430
AT4G38230
AT3G12620
AT2G14170
AT1G70680
AT5G57300
AT4G27490
AT1G69770
AT5G16400
AT1G05850
AT5G27330
AT1G24390
AT1G36730
AT5G40020
AT5G41180
AT5G19930
AT3G53170
AT1G15670
AT3G52030
AT3G15290
AT5G46470
AT1G06220
AT5G58230
AT2G33860
AT5G25410
AT2G32660
AT4G19610
AT3G57360
AT1G08940
AT5G54960
AT2G42530
AT5G41770
AT4G14400
AT1G53885
AT1G24880
AT2G04400
AT1G78060
AT1G06080
AT5G25510
AT4G09670
AT2G18150
AT3G59390
AT1G55590
AT1G50690
AT3G63380
AT1G54830
AT5G22060
AT3G57030
AT2G25210
AT5G01220
AT2G47980
AT2G42440
AT3G51000
AT2G17590
AT1G56460
AT3G27070
AT1G75160
AT3G10400
AT3G13882
AT5G56710
AT1G59740
AT5G28646
AT1G63480
AT5G07740
AT3G57180
AT2G15900
AT5G05850
AT1G68945
AT5G01710
AT2G41290
AT5G66650
AT5G40530
AT4G23810
AT3G62380
AT3G03272
AT3G29152
AT4G23020
AT2G23890
AT3G56140
AT5G25950
AT5G35980
AT2G32860
AT1G72920
AT1G53510
AT5G09490
AT5G61970
AT5G25820
AT5G53330
AT2G12170
AT5G43790
AT1G76900
AT2G32770
AT5G12260
AT3G13898
AT5G42140
AT5G46490
AT5G18390
AT1G30460
AT2G46430
AT2G31230
AT4G13820
AT4G04510
AT2G04495
AT4G31300
AT2G36305
AT3G04710
AT5G48500
AT2G41430
AT4G27100
AT1G53770
AT2G38120
AT2G23610
AT1G24430
AT5G27890
AT2G43650
AT3G49270
AT4G11970
AT1G08080
AT4G11140
AT4G10600
AT5G64080
AT5G44460
AT1G13550
AT3G47100
AT2G43130
AT5G43460
AT2G16710
AT5G50970
AT5G32470
AT3G24430
AT5G40400
AT3G57320
AT1G07485
AT1G72890
AT2G01870
AT3G17170
AT3G61140
AT2G03810
AT1G33780
AT4G17530
AT3G22845
AT5G07380
AT2G10970
AT3G15830
AT1G68220
AT4G14850
AT2G31600
AT1G60070
AT5G02850
AT5G38140
AT1G08140
AT4G04920
AT5G16640
AT2G13360
AT5G64650
AT1G55000
AT1G74055
AT4G24770
AT5G53710
AT3G61920
AT5G19855
AT5G39560
AT1G65650
AT1G77885
AT2G30290
AT3G54460
AT1G76260
AT4G36530
AT1G11870
AT2G20310
AT1G11720
AT1G08800
AT2G26250
AT3G53540
AT5G61190
AT2G38240
AT5G39650
AT2G02070
AT5G64440
AT1G09940
AT5G47890
AT1G29880
AT3G55220
AT2G21390
AT3G08900
AT2G05440
AT2G04100
AT4G24400
AT1G43560
AT4G14560
AT5G49330
AT2G43480
AT3G30300
AT5G35770
AT3G16780
AT5G57020
AT5G41570
AT5G58290
AT1G66570
AT1G79060
AT4G02730
AT5G52970
AT2G32840
AT1G25380
AT2G16630
AT2G45060
AT2G44330
AT2G02380
AT1G47750
AT2G32140
AT1G05040
AT3G20280
AT5G02130
AT1G53240
AT5G48300
AT2G27730
AT4G24190
AT2G20580
AT2G29930
AT1G33680
AT2G31730
AT2G23660
AT3G16270
AT5G44530
AT2G22780
AT4G19640
AT5G22355
AT3G33530
AT1G16310
AT3G07640
AT5G67090
AT5G24810
AT5G22470
AT3G03060
AT1G04680
AT5G25475
AT4G25150
AT1G76955
AT5G64300
AT5G36810
AT3G21550
AT4G12980
AT1G49760
AT4G27410
AT1G09220
AT4G18340
AT4G10310
AT2G22750
AT4G14500
AT2G39460
AT5G42720
AT5G02280
AT4G33630
AT4G17150
AT1G69550
```
