## Supplementary material for "A comprehensive map of preferentially located motifs reveals distinct proximal *cis*-regulatory elements in plants": TAAACTAA_containing_gene_set.txt

```
#Occurences of TAAACTAA between -98 and 24 (positions relative to the transcription start site)
#360 sequences with TAAACTAA in this interval
#1.75% of the sequences in promoter set with TAAACTAA (set with 20573 sequences)
AT5G05110
AT2G20450
AT1G68795
AT3G53010
AT4G39610
AT4G24310
AT2G28390
AT3G15650
AT2G31945
AT4G16620
AT4G22820
AT5G01220
AT2G43445
AT3G06820
AT2G17740
AT5G42270
AT2G37470
AT1G22200
AT4G18610
AT4G09510
AT2G20725
AT1G77210
AT2G19310
AT1G68040
AT5G65800
AT3G49960
AT3G06810
AT2G02010
AT1G48580
AT4G30130
AT2G38340
AT5G19320
AT3G23130
AT4G25420
AT5G01010
AT5G15980
AT2G32960
AT2G01570
AT2G37195
AT4G36440
AT1G64650
AT4G13075
AT2G41220
AT2G30420
AT4G13000
AT3G55450
AT1G12230
AT4G08360
AT1G68140
AT1G33600
AT5G12040
AT2G24060
AT1G75920
AT2G22620
AT4G27090
AT1G50440
AT3G21150
AT5G25390
AT1G44446
AT1G12000
AT5G57270
AT3G51880
AT4G37295
AT2G37025
AT3G26740
AT5G46570
AT1G22550
AT4G02690
AT5G61770
AT2G43490
AT5G32619
AT1G44180
AT5G33330
AT3G27320
AT2G38530
AT5G12200
AT5G62180
AT1G76610
AT4G29180
AT2G02840
AT4G26870
AT1G25490
AT5G40170
AT5G50340
AT1G61930
AT1G33240
AT1G04680
AT2G24762
AT4G36780
AT4G27150
AT3G02180
AT2G38630
AT2G40100
AT4G31290
AT1G04800
AT4G31780
AT4G21830
AT2G22750
AT1G33140
AT1G23970
AT1G77145
AT1G19100
AT5G41770
AT1G19680
AT1G70570
AT3G16830
AT5G16810
AT2G16530
AT5G55480
AT4G37260
AT2G37130
AT2G44410
AT5G46780
AT3G50820
AT5G20020
AT1G76970
AT1G57870
AT3G60580
AT2G24070
AT5G50920
AT5G02180
AT5G57220
AT4G27160
AT1G02500
AT2G40570
AT4G00800
AT1G14590
AT2G19820
AT3G18640
AT3G10910
AT2G15090
AT1G79030
AT2G03440
AT5G47050
AT4G01200
AT1G68552
AT1G72030
AT5G56090
AT1G71010
AT5G54750
AT5G07240
AT5G63940
AT5G38520
AT2G47230
AT5G22950
AT1G13880
AT5G42540
AT1G51890
AT5G43020
AT2G33000
AT1G56110
AT1G75140
AT1G54830
AT3G17800
AT5G57570
AT3G51870
AT4G17890
AT1G22540
AT3G04190
AT1G26740
AT2G26980
AT1G02140
AT1G02950
AT4G35770
AT1G28350
AT2G32440
AT3G60940
AT2G41800
AT5G50160
AT5G60650
AT5G43790
AT1G22090
AT2G22890
AT5G10230
AT1G64440
AT2G15400
AT5G23395
AT5G33340
AT5G20030
AT4G23770
AT2G04220
AT5G53850
AT5G39090
AT3G13175
AT1G26190
AT1G77120
AT1G55920
AT1G75540
AT2G31660
AT1G13680
AT3G18390
AT4G29940
AT2G36885
AT3G54010
AT2G26730
AT1G68945
AT1G70620
AT1G57770
AT4G01020
AT2G18170
AT2G04500
AT1G62990
AT2G12646
AT1G77500
AT2G30500
AT1G11700
AT2G34680
AT1G14350
AT3G47180
AT2G25210
AT3G24840
AT2G19560
AT5G59500
AT2G40540
AT2G39050
AT1G23150
AT1G42470
AT3G06580
AT3G12400
AT5G04750
AT2G43400
AT5G12930
AT3G14780
AT3G50170
AT3G48120
AT1G31140
AT5G23880
AT2G31870
AT2G28671
AT2G39630
AT3G10912
AT1G15490
AT4G09030
AT4G37690
AT5G60630
AT5G08750
AT5G04140
AT4G19003
AT1G26690
AT1G01460
AT2G43100
AT4G31900
AT5G45775
AT5G35700
AT1G67120
AT1G72410
AT2G38540
AT1G56260
AT5G01980
AT5G55600
AT1G10580
AT1G21900
AT4G29930
AT5G23720
AT3G22990
AT3G04840
AT3G16840
AT3G57220
AT5G01990
AT1G68550
AT2G21590
AT2G22610
AT1G28070
AT4G27950
AT1G54450
AT2G32430
AT5G13500
AT1G74040
AT2G37840
AT5G46190
AT5G54165
AT3G03000
AT1G49940
AT5G05600
AT5G36180
AT2G17430
AT2G15820
AT3G44540
AT1G66050
AT1G49560
AT5G61470
AT2G29660
AT1G45190
AT1G77590
AT5G03070
AT5G39530
AT4G30780
AT1G74650
AT1G62070
AT1G51140
AT1G77682
AT3G01290
AT1G26797
AT5G18600
AT1G56270
AT1G69790
AT1G17060
AT4G13070
AT4G22666
AT4G02733
AT4G24760
AT3G18010
AT4G28330
AT5G61820
AT1G67170
AT1G09490
AT4G33250
AT3G46790
AT5G05130
AT4G39170
AT1G18500
AT2G33220
AT1G23149
AT1G32330
AT5G39550
AT1G05970
AT5G07250
AT1G45207
AT2G31010
AT4G00290
AT5G63510
AT5G24570
AT1G02510
AT1G79180
AT5G40330
AT3G56750
AT2G02820
AT2G37260
AT1G65820
AT1G15000
AT3G22570
AT4G22840
AT4G37210
AT3G48310
AT1G07620
AT2G25530
AT3G62070
AT3G28560
AT1G08250
AT3G11990
AT1G74130
AT4G02840
AT4G09500
AT1G65640
AT1G08220
AT4G02730
AT5G48390
AT1G80870
AT5G18700
AT3G57430
AT1G74550
AT1G09500
AT1G55150
AT1G53887
AT2G02560
AT2G25540
AT5G55590
AT4G37880
AT1G55152
AT3G17570
```
