## Supplementary material for "A comprehensive map of preferentially located motifs reveals distinct proximal *cis*-regulatory elements in plants": TAAACTAG_containing_gene_set.txt

```
#Occurences of TAAACTAG between -205 and -142 (positions relative to the transcription start site)
#69 sequences with TAAACTAG in this interval
#0.34% of the sequences in promoter set with TAAACTAG (set with 20573 sequences)
AT1G60870
AT1G26250
AT2G44690
AT1G07610
AT2G15440
AT3G29030
AT2G43580
AT3G60320
AT3G28715
AT4G09570
AT3G29760
AT1G19440
AT1G57870
AT1G61740
AT1G21100
AT1G68780
AT1G59750
AT5G23440
AT4G01050
AT1G50410
AT4G27652
AT4G25600
AT3G20870
AT5G67200
AT5G53010
AT1G51400
AT3G60590
AT2G20360
AT2G36250
AT5G42590
AT5G25840
AT1G78790
AT2G37160
AT5G10610
AT1G48195
AT1G19680
AT5G22390
AT4G30260
AT1G35320
AT1G24405
AT2G29930
AT5G11520
AT3G53100
AT5G57720
AT5G67420
AT3G53970
AT5G63410
AT1G79770
AT4G14540
AT5G48250
AT2G28760
AT3G63470
AT4G23430
AT5G66570
AT2G34670
AT2G38695
AT1G51700
AT4G32080
AT4G05390
AT4G14250
AT1G55760
AT3G62100
AT4G39800
AT1G69410
AT4G08360
AT3G01910
AT2G32340
AT5G52830
AT3G62570
```
