## Supplementary material for "A comprehensive map of preferentially located motifs reveals distinct proximal *cis*-regulatory elements in plants": TAAACTT_containing_gene_set.txt

```
#Occurences of TAAACTT between -6 and 38 (positions relative to the transcription start site)
#492 sequences with TAAACTT in this interval
#2.39% of the sequences in promoter set with TAAACTT (set with 20573 sequences)
AT1G41830
AT4G27100
AT2G03620
AT3G51430
AT4G17483
AT4G32710
AT2G47430
AT1G62400
AT4G26230
AT1G09140
AT1G72890
AT1G30960
AT3G15605
AT2G30590
AT4G24190
AT3G49300
AT2G26880
AT3G09560
AT3G04580
AT3G06960
AT4G02680
AT4G27810
AT5G67400
AT5G22470
AT5G57250
AT1G28410
AT2G44140
AT1G46768
AT2G13360
AT5G10710
AT4G29660
AT1G31970
AT5G63560
AT3G49270
AT3G09670
AT4G38020
AT3G59630
AT1G63830
AT5G64440
AT4G31570
AT2G23890
AT5G05210
AT4G01560
AT5G62620
AT1G36732
AT1G77290
AT2G25490
AT1G71970
AT5G02550
AT3G01260
AT1G50380
AT3G13920
AT4G21310
AT5G57920
AT3G20490
AT1G36730
AT3G16690
AT3G18770
AT2G13540
AT1G11320
AT1G12980
AT2G22125
AT3G03270
AT3G05670
AT5G11560
AT5G39560
AT1G03150
AT5G46250
AT1G11410
AT2G36230
AT2G38530
AT2G38310
AT4G35040
AT1G16020
AT5G61470
AT5G02280
AT2G20700
AT5G57460
AT4G26260
AT4G10310
AT5G11360
AT1G71340
AT1G27900
AT2G34230
AT3G02340
AT4G14280
AT5G05250
AT1G52310
AT3G06490
AT1G75540
AT5G55640
AT4G13630
AT1G68010
AT2G28800
AT4G10100
AT3G55200
AT5G65840
AT5G05850
AT1G07590
AT5G44020
AT3G11230
AT3G61230
AT3G26270
AT5G07380
AT4G33490
AT3G17060
AT1G76955
AT5G16620
AT4G23020
AT5G63140
AT2G27402
AT3G05727
AT2G02040
AT4G03115
AT5G43460
AT5G59530
AT5G25510
AT3G06510
AT2G28105
AT1G16780
AT3G03810
AT4G27050
AT3G55060
AT1G64450
AT3G21870
AT4G09600
AT1G68530
AT5G18210
AT5G43185
AT1G06430
AT1G78150
AT2G28410
AT1G67170
AT5G19250
AT3G02800
AT1G11655
AT2G26430
AT3G62730
AT1G61870
AT5G41460
AT3G58450
AT4G21830
AT5G08415
AT1G50690
AT1G62830
AT3G27850
AT1G11720
AT5G47890
AT3G06650
AT3G58690
AT2G11000
AT5G58270
AT3G54060
AT5G59370
AT4G33070
AT4G15680
AT3G16700
AT2G33810
AT5G16640
AT3G51500
AT3G26210
AT4G18340
AT1G55110
AT3G55220
AT1G49110
AT4G17530
AT1G49820
AT5G18020
AT1G75830
AT3G50300
AT1G12010
AT1G51170
AT1G66230
AT1G22980
AT4G10550
AT3G53170
AT2G43360
AT2G42770
AT5G44440
AT4G24470
AT3G51310
AT1G48200
AT5G24300
AT4G17695
AT3G17120
AT4G21230
AT3G23640
AT1G52890
AT4G21670
AT5G53330
AT3G06730
AT3G15356
AT3G52030
AT1G08410
AT2G22640
AT1G02920
AT4G39090
AT4G30650
AT5G09850
AT4G37690
AT1G05920
AT4G19500
AT1G53670
AT2G03060
AT5G53130
AT5G64380
AT4G23820
AT3G52570
AT1G73880
AT1G17147
AT3G15830
AT4G25150
AT3G21710
AT1G19715
AT1G23965
AT5G66490
AT5G45880
AT3G08780
AT4G17760
AT4G39460
AT2G46520
AT3G19870
AT3G04870
AT1G07485
AT5G25410
AT3G58380
AT1G67080
AT2G04800
AT2G36920
AT5G40300
AT2G46490
AT2G12646
AT2G40750
AT3G15410
AT3G13175
AT4G14455
AT1G65190
AT4G30600
AT4G08360
AT2G15900
AT1G66850
AT4G17720
AT5G65900
AT3G56150
AT3G53750
AT5G01330
AT4G32540
AT5G48300
AT5G64520
AT1G02930
AT1G78180
AT5G42940
AT4G36530
AT5G11270
AT5G19855
AT1G77670
AT3G61920
AT4G14560
AT4G06676
AT5G49010
AT4G32190
AT2G04100
AT2G19146
AT2G12170
AT5G61300
AT4G35090
AT1G51440
AT5G25415
AT3G23290
AT4G27450
AT1G53000
AT4G16650
AT1G79790
AT4G13810
AT5G67385
AT4G19645
AT2G20150
AT2G45830
AT1G01240
AT2G44330
AT1G80710
AT1G05040
AT3G21580
AT5G19740
AT3G54800
AT4G10320
AT5G19950
AT1G71070
AT5G63940
AT1G49760
AT2G30290
AT5G11050
AT3G02200
AT1G20980
AT1G53240
AT2G30680
AT5G16920
AT1G27960
AT4G13820
AT2G24120
AT5G46560
AT4G35690
AT1G48070
AT3G27090
AT2G04495
AT5G23405
AT4G04770
AT4G11970
AT2G38210
AT1G32900
AT5G62290
AT3G19630
AT1G61100
AT5G04760
AT3G50630
AT3G50550
AT1G55230
AT2G24700
AT2G22970
AT1G68390
AT1G29490
AT4G16660
AT5G55390
AT2G25460
AT2G37435
AT1G10200
AT1G09320
AT4G25140
AT2G23610
AT3G49050
AT5G37020
AT2G22780
AT2G27420
AT2G26890
AT5G38010
AT3G55760
AT3G20500
AT1G64910
AT3G20820
AT1G80620
AT1G69550
AT5G38980
AT4G26240
AT1G74950
AT3G33520
AT3G11900
AT5G46840
AT1G72830
AT1G30530
AT5G49900
AT1G69190
AT5G52180
AT5G22060
AT4G30130
AT3G58150
AT4G17520
AT5G05520
AT3G12350
AT1G06400
AT5G45390
AT3G44600
AT3G14740
AT4G28397
AT3G12550
AT1G07970
AT1G56460
AT4G22400
AT5G59960
AT1G29440
AT5G61150
AT2G43130
AT4G15740
AT3G19190
AT1G08940
AT2G03050
AT1G58290
AT5G22520
AT4G33865
AT5G03830
AT3G13420
AT2G16630
AT1G77890
AT5G23900
AT1G29290
AT1G63180
AT2G34655
AT1G12710
AT3G47190
AT5G66052
AT1G64860
AT1G22065
AT1G66130
AT5G44580
AT5G40730
AT1G15670
AT1G21000
AT3G24320
AT5G42810
AT4G23870
AT2G27550
AT2G36190
AT1G62500
AT2G47610
AT5G55507
AT2G15590
AT5G25840
AT2G46810
AT4G02480
AT2G30505
AT3G18380
AT2G22190
AT1G79120
AT5G42500
AT5G48720
AT4G02340
AT1G11360
AT2G46020
AT1G07070
AT3G53490
AT1G53510
AT5G18050
AT1G17455
AT1G26190
AT3G03550
AT2G47600
AT3G24510
AT1G80870
AT5G25620
AT4G35910
AT4G15750
AT1G78210
AT1G01320
AT1G06080
AT2G25190
AT4G28590
AT3G26610
AT5G11650
AT4G32410
AT5G62280
AT2G31170
AT1G35470
AT5G58860
AT4G25010
AT1G68760
AT3G21160
AT1G02890
AT1G05550
AT5G24930
AT3G10120
AT1G34047
AT5G07200
AT5G62850
AT1G51630
AT1G49040
AT2G18150
AT3G45730
AT2G23140
AT4G05150
AT2G01730
AT5G63220
AT5G62950
AT3G15150
AT2G17550
AT4G20460
AT5G17190
AT3G04320
AT5G59150
AT4G28720
AT2G39750
AT5G22070
AT3G18490
AT5G26360
AT5G10800
AT2G20580
AT3G28540
AT5G39660
AT5G42110
AT3G03770
AT2G25180
AT4G31290
AT2G32140
AT2G25700
AT1G02300
AT5G14640
AT5G56240
AT4G15120
AT3G55120
AT1G33680
AT5G36001
AT2G43650
AT3G45260
AT3G62690
```
