## Supplementary material for "A comprehensive map of preferentially located motifs reveals distinct proximal *cis*-regulatory elements in plants": TAAACTTT_containing_gene_set.txt

```
#Occurences of TAAACTTT between -10 and 38 (positions relative to the transcription start site)
#230 sequences with TAAACTTT in this interval
#1.12% of the sequences in promoter set with TAAACTTT (set with 20573 sequences)
AT5G44440
AT3G23090
AT1G12980
AT5G48720
AT2G46810
AT2G28105
AT1G03150
AT4G34720
AT5G18020
AT5G45390
AT4G32410
AT3G15730
AT3G58690
AT1G67170
AT5G55507
AT2G25460
AT4G23020
AT1G29290
AT3G02800
AT1G21000
AT3G62690
AT4G03115
AT3G02200
AT5G61300
AT5G42110
AT2G27420
AT1G79790
AT3G04320
AT4G21830
AT3G09560
AT1G49040
AT1G66850
AT2G22125
AT5G58470
AT1G05040
AT4G05150
AT5G44580
AT3G56150
AT5G64440
AT4G35690
AT1G28410
AT1G68390
AT3G21710
AT4G31290
AT5G44020
AT2G22640
AT4G16650
AT4G27050
AT3G21160
AT1G53670
AT5G67385
AT2G34655
AT4G13630
AT1G17455
AT4G33490
AT5G62950
AT1G05920
AT3G01260
AT2G15590
AT2G25490
AT1G33680
AT5G26360
AT4G27450
AT1G08410
AT1G11320
AT4G08360
AT4G23820
AT4G34400
AT1G68185
AT1G36730
AT1G62500
AT2G23140
AT3G44600
AT3G05520
AT3G51310
AT2G03050
AT2G46020
AT4G39090
AT4G21670
AT5G62290
AT5G16640
AT4G25010
AT1G27900
AT4G18340
AT5G59960
AT5G55640
AT5G18050
AT3G21620
AT3G04870
AT1G64450
AT5G63940
AT5G37020
AT1G35470
AT4G20460
AT4G10320
AT5G22070
AT4G11970
AT1G62400
AT5G58860
AT1G71970
AT3G55120
AT3G19630
AT1G31970
AT2G42770
AT1G75830
AT3G11980
AT2G28410
AT4G02340
AT5G40300
AT5G05520
AT2G30290
AT4G13820
AT2G26430
AT5G08415
AT1G77670
AT1G11720
AT2G26880
AT3G58380
AT2G47600
AT1G69550
AT3G49300
AT5G65840
AT1G02930
AT3G53490
AT2G12646
AT2G30680
AT5G23900
AT4G15750
AT4G10550
AT5G11560
AT5G19250
AT3G15410
AT2G20150
AT2G27830
AT4G17695
AT5G52180
AT1G77890
AT4G31570
AT2G39750
AT5G36001
AT2G03060
AT3G23290
AT2G17550
AT3G06650
AT5G57250
AT4G00370
AT2G13540
AT1G17147
AT3G21870
AT1G80870
AT1G29440
AT1G63180
AT1G53000
AT1G06430
AT1G02890
AT5G43185
AT5G49010
AT4G17483
AT2G20580
AT1G08940
AT5G40730
AT1G15670
AT2G30590
AT5G64520
AT3G47190
AT4G28397
AT1G75540
AT3G55760
AT4G27810
AT1G05550
AT3G51430
AT5G59530
AT1G12710
AT1G64910
AT2G25180
AT5G11270
AT4G37690
AT4G13810
AT1G11360
AT1G30530
AT5G11360
AT2G44330
AT1G72830
AT4G21230
AT1G58290
AT1G49110
AT4G32190
AT4G24470
AT3G02340
AT4G10310
AT5G63140
AT3G20490
AT1G66230
AT4G04770
AT5G66052
AT1G26190
AT3G18490
AT2G34230
AT2G25700
AT1G19715
AT5G38980
AT1G16780
AT1G71070
AT4G17760
AT5G55390
AT1G65190
AT1G11410
AT2G02040
AT3G09670
AT1G51170
AT1G49820
AT3G03770
AT1G27960
AT3G59630
AT3G45260
AT4G11980
AT1G02920
AT1G76955
AT5G46560
AT1G61100
AT1G11655
AT2G13360
AT4G15680
AT5G47890
AT1G69190
AT1G36732
AT5G03795
AT4G14455
AT5G42500
AT3G19190
```
