## Supplementary material for "A comprehensive map of preferentially located motifs reveals distinct proximal *cis*-regulatory elements in plants": TAAAG_containing_gene_set.txt

```
#Occurences of TAAAG between -13 and 33 (positions relative to the transcription start site)
#3652 sequences with TAAAG in this interval
#17.75% of the sequences in promoter set with TAAAG (set with 20573 sequences)
AT1G27880
AT4G27980
AT1G74920
AT2G01910
AT1G32928
AT5G17990
AT1G13245
AT3G11090
AT1G18190
AT1G44960
AT4G35070
AT2G43670
AT1G03260
AT3G15070
AT5G43750
AT1G07780
AT1G73660
AT5G65210
AT1G76160
AT1G80650
AT5G53620
AT3G45460
AT4G25520
AT4G34040
AT1G23040
AT2G20700
AT3G25580
AT1G08070
AT1G05470
AT1G74000
AT3G53510
AT1G79910
AT3G10040
AT5G24580
AT1G72310
AT3G51860
AT5G26749
AT4G08500
AT2G31500
AT5G12860
AT3G18720
AT3G18524
AT3G08500
AT1G51620
AT5G56140
AT1G34790
AT3G50840
AT5G66280
AT2G27720
AT4G31340
AT1G22970
AT4G12690
AT1G29320
AT1G14360
AT5G11500
AT5G64430
AT3G09760
AT4G27390
AT3G51500
AT3G57620
AT2G20875
AT1G11890
AT2G43850
AT3G45040
AT5G19440
AT1G28630
AT3G15460
AT3G04300
AT1G80760
AT5G57940
AT5G58960
AT2G43420
AT5G67130
AT3G51350
AT1G26770
AT3G06820
AT4G21710
AT5G55240
AT3G19184
AT3G13674
AT3G10380
AT3G13480
AT1G67100
AT5G40660
AT5G42390
AT2G36310
AT3G06210
AT4G19140
AT1G26800
AT3G49860
AT4G22580
AT3G02350
AT5G51870
AT3G47820
AT5G22110
AT5G38470
AT5G37070
AT4G34410
AT1G75420
AT2G44040
AT3G10090
AT1G79830
AT5G43290
AT1G50480
AT1G49990
AT5G50240
AT5G45600
AT5G66500
AT5G23550
AT5G66410
AT1G26460
AT5G54070
AT2G03220
AT5G38800
AT1G49390
AT3G03420
AT3G15250
AT2G34960
AT5G63760
AT3G13300
AT3G47210
AT3G53570
AT1G62730
AT4G26288
AT3G26750
AT2G33560
AT4G00400
AT5G24290
AT1G47960
AT3G56070
AT5G28540
AT4G34520
AT5G47930
AT5G54100
AT5G03880
AT1G09220
AT2G28500
AT3G45443
AT3G45780
AT5G09320
AT2G28740
AT5G61990
AT5G57490
AT3G11402
AT2G30340
AT1G13390
AT1G60420
AT5G49180
AT1G76510
AT1G72640
AT3G55440
AT4G33140
AT1G77300
AT5G53540
AT3G58840
AT1G76405
AT2G43440
AT2G27090
AT1G71770
AT4G09770
AT2G18120
AT2G07340
AT4G19400
AT3G55240
AT5G27395
AT5G15948
AT2G30933
AT4G36860
AT3G21290
AT1G72730
AT2G16920
AT4G36040
AT4G32760
AT2G44195
AT5G54190
AT1G26120
AT5G64400
AT3G08900
AT2G39960
AT3G16730
AT5G26040
AT5G44370
AT1G19370
AT1G68650
AT1G48360
AT3G28790
AT3G23080
AT4G15715
AT2G01660
AT2G01300
AT5G14220
AT4G38080
AT4G10480
AT5G38980
AT4G35430
AT1G21240
AT5G20165
AT2G22060
AT5G08610
AT1G27710
AT5G50020
AT3G16470
AT5G20670
AT5G54790
AT2G29380
AT2G39020
AT5G54430
AT1G02810
AT4G02850
AT3G06540
AT1G11260
AT5G21150
AT2G34790
AT5G66470
AT3G03773
AT5G18540
AT1G72840
AT5G18230
AT1G16480
AT1G68710
AT1G05750
AT1G76065
AT5G61865
AT4G25800
AT1G01670
AT5G09590
AT5G36250
AT3G25577
AT1G18880
AT5G13530
AT4G25370
AT1G76955
AT1G79060
AT5G35430
AT4G32380
AT1G13190
AT2G45240
AT5G22794
AT3G60590
AT4G33100
AT1G52270
AT4G25225
AT1G16880
AT2G17840
AT3G23710
AT5G55565
AT1G66855
AT2G31060
AT2G32830
AT5G26700
AT4G04885
AT3G56290
AT1G32260
AT2G40710
AT1G68160
AT5G17370
AT1G04810
AT3G58520
AT1G69060
AT3G17890
AT2G20960
AT2G43040
AT3G01516
AT4G34400
AT3G50140
AT5G39420
AT2G19110
AT4G39900
AT5G48430
AT3G13430
AT1G11240
AT2G39870
AT5G23890
AT3G02080
AT5G23690
AT3G59455
AT3G56460
AT5G46940
AT1G21160
AT1G60650
AT2G25710
AT2G44850
AT4G32360
AT4G10640
AT4G10290
AT4G27745
AT5G20400
AT4G10090
AT2G23800
AT5G07070
AT4G17700
AT3G43740
AT5G37130
AT2G05370
AT5G27660
AT4G14605
AT2G46960
AT3G14350
AT5G26850
AT3G15840
AT2G47560
AT5G62890
AT1G69935
AT4G10390
AT2G04570
AT1G10550
AT1G48000
AT1G26799
AT1G01940
AT2G33450
AT5G57810
AT3G22800
AT2G37380
AT4G29080
AT2G33855
AT3G24890
AT5G55530
AT2G03350
AT1G08620
AT1G47128
AT5G08740
AT4G03090
AT5G19920
AT5G25880
AT5G20660
AT2G07667
AT5G57670
AT3G22470
AT3G60100
AT5G17620
AT2G27330
AT4G16380
AT2G25150
AT1G52100
AT2G36960
AT3G01480
AT4G16260
AT4G12360
AT5G15725
AT1G74470
AT1G66080
AT5G15150
AT3G11000
AT4G19500
AT5G03690
AT3G52910
AT3G44326
AT3G24350
AT5G59580
AT3G20530
AT1G66580
AT5G43500
AT2G28880
AT1G30720
AT5G47635
AT1G45191
AT2G12170
AT3G60245
AT4G25780
AT3G21350
AT3G47570
AT1G55570
AT1G16240
AT5G15460
AT2G31170
AT4G16143
AT2G44540
AT4G13345
AT2G25700
AT3G55230
AT5G01730
AT5G44930
AT4G14830
AT1G15720
AT4G27280
AT3G57270
AT4G23290
AT1G58122
AT1G54300
AT2G35155
AT4G15500
AT2G41370
AT3G51040
AT1G79180
AT1G07510
AT2G30810
AT3G06180
AT4G27585
AT3G22410
AT1G73490
AT4G26670
AT2G40090
AT5G04940
AT2G40480
AT1G48160
AT4G34150
AT2G35770
AT4G03020
AT1G68660
AT3G03440
AT5G03910
AT1G56210
AT2G34860
AT1G62690
AT5G04010
AT2G39560
AT5G11070
AT3G14120
AT3G15518
AT3G19920
AT1G34350
AT4G19030
AT4G09030
AT3G62870
AT5G64380
AT4G32850
AT1G64561
AT1G76990
AT5G60920
AT5G55550
AT1G76030
AT5G44710
AT4G01900
AT1G47400
AT2G44500
AT3G10360
AT5G03560
AT5G62950
AT2G31790
AT2G37440
AT2G25050
AT2G23430
AT3G61120
AT3G03470
AT1G21760
AT1G17710
AT2G02710
AT5G08640
AT5G55507
AT5G56240
AT4G24420
AT1G71080
AT1G50250
AT1G14320
AT3G13950
AT1G42440
AT5G52600
AT2G22500
AT4G28080
AT2G27010
AT2G16050
AT5G14060
AT1G63990
AT5G42770
AT2G14580
AT2G38730
AT3G47890
AT5G21280
AT1G03880
AT3G58130
AT5G18040
AT1G78450
AT3G19870
AT1G20580
AT3G43540
AT1G10450
AT3G19760
AT4G10550
AT5G54010
AT5G15730
AT1G02180
AT1G60190
AT5G27350
AT5G25240
AT5G39580
AT1G16010
AT5G56500
AT3G06730
AT2G39830
AT4G39780
AT5G16270
AT1G32060
AT2G28360
AT1G04300
AT5G65250
AT5G44030
AT1G16470
AT2G03720
AT4G16860
AT2G31270
AT5G23920
AT4G01020
AT1G07960
AT3G50120
AT3G50480
AT5G65050
AT4G16580
AT4G15396
AT1G66850
AT5G08650
AT4G20800
AT3G54150
AT2G04700
AT1G56080
AT4G39210
AT5G58790
AT5G27950
AT5G38420
AT1G05360
AT3G44280
AT1G11450
AT3G11250
AT1G20760
AT4G25140
AT5G51080
AT3G24315
AT1G53635
AT2G03510
AT4G28050
AT1G07340
AT5G10100
AT1G63860
AT4G18970
AT1G01020
AT1G58430
AT1G44000
AT2G17730
AT1G77350
AT2G04160
AT5G25160
AT5G47420
AT1G17700
AT1G07640
AT5G54855
AT4G15610
AT1G69970
AT3G10595
AT1G64090
AT5G16690
AT5G59845
AT2G35230
AT2G42440
AT3G02520
AT1G56340
AT4G18750
AT4G30940
AT2G12462
AT3G03720
AT4G32175
AT5G61040
AT3G23570
AT5G59050
AT5G37980
AT3G19080
AT3G52120
AT1G06050
AT5G24190
AT5G37770
AT5G60790
AT5G10720
AT3G03690
AT4G34790
AT4G18280
AT2G46060
AT5G13370
AT4G26200
AT5G04140
AT1G13580
AT1G73850
AT1G66320
AT2G46490
AT1G45688
AT4G12730
AT1G24340
AT1G59700
AT2G28490
AT3G52905
AT2G26530
AT3G43600
AT4G00355
AT3G53970
AT3G18490
AT5G42320
AT5G18380
AT3G09720
AT1G30620
AT1G16970
AT5G49850
AT5G13310
AT1G02470
AT2G31085
AT5G41000
AT4G31810
AT1G07120
AT1G16060
AT3G01470
AT1G08060
AT1G63110
AT2G22090
AT1G27850
AT5G16190
AT4G10110
AT4G03150
AT1G67340
AT2G33880
AT1G15250
AT3G11990
AT5G55640
AT5G07680
AT1G75030
AT3G15340
AT1G76820
AT5G06830
AT5G19450
AT2G42870
AT3G63470
AT5G03130
AT1G08660
AT1G52030
AT3G11540
AT2G27600
AT1G48175
AT1G03010
AT5G59700
AT4G11860
AT5G53370
AT5G11240
AT3G23690
AT1G78530
AT1G22260
AT3G13228
AT4G36970
AT2G04780
AT1G23850
AT3G18560
AT4G02733
AT5G24130
AT4G33800
AT1G51310
AT3G07380
AT5G08540
AT3G62770
AT1G26762
AT4G12120
AT1G75990
AT4G04830
AT5G36260
AT1G52160
AT5G14480
AT3G49180
AT5G13220
AT3G11340
AT1G20770
AT2G41680
AT1G71400
AT1G16040
AT5G06220
AT1G32410
AT1G51220
AT4G16900
AT3G11270
AT3G05900
AT3G23240
AT3G01670
AT3G09410
AT4G13520
AT3G47990
AT1G61520
AT1G14130
AT3G23770
AT3G49570
AT1G11210
AT5G44780
AT1G80410
AT1G23350
AT1G26420
AT4G02580
AT2G41950
AT1G13420
AT5G03970
AT1G71020
AT2G41760
AT2G46770
AT1G01920
AT4G03190
AT1G53570
AT1G70170
AT4G12870
AT5G48360
AT2G36010
AT4G10910
AT2G42780
AT1G04090
AT1G54080
AT1G19670
AT1G53785
AT1G36000
AT1G69450
AT2G32150
AT1G56300
AT2G43018
AT5G02100
AT4G36630
AT4G38820
AT3G10030
AT3G44020
AT1G70940
AT3G19460
AT1G45976
AT4G24340
AT1G09230
AT5G56990
AT1G44800
AT5G02940
AT5G48230
AT1G28420
AT3G53080
AT5G49010
AT5G22280
AT1G75350
AT3G09630
AT4G32208
AT4G22780
AT1G74650
AT1G77080
AT3G52110
AT2G24510
AT1G13950
AT1G72680
AT3G62230
AT2G31370
AT1G09510
AT3G57510
AT2G28310
AT4G35600
AT4G28990
AT5G16110
AT3G20550
AT1G02820
AT3G59840
AT1G53200
AT2G15240
AT1G61667
AT1G74300
AT3G16580
AT3G11010
AT3G26760
AT2G02510
AT3G26744
AT5G04347
AT2G18290
AT1G02170
AT3G16440
AT1G10460
AT2G33385
AT5G64690
AT5G53000
AT3G08943
AT2G46390
AT1G59620
AT1G27380
AT5G54062
AT5G38410
AT2G37950
AT5G28290
AT5G39550
AT2G32710
AT3G50320
AT5G15190
AT3G06035
AT1G49920
AT4G21150
AT5G13280
AT1G51060
AT5G50230
AT5G24390
AT1G15360
AT4G00893
AT4G16620
AT5G53450
AT1G01860
AT3G18100
AT3G51700
AT5G26220
AT5G61410
AT4G39910
AT5G50160
AT1G12410
AT2G47230
AT5G06450
AT5G19172
AT4G30110
AT2G23170
AT3G62950
AT2G15970
AT2G38370
AT2G46680
AT2G20450
AT5G17830
AT5G56600
AT5G58920
AT5G53170
AT3G22600
AT1G27660
AT5G18470
AT5G51890
AT4G11850
AT3G49680
AT4G34630
AT5G01190
AT5G17150
AT1G71680
AT3G25980
AT5G14530
AT4G12990
AT4G40050
AT3G05430
AT5G20900
AT5G05410
AT2G27535
AT3G02050
AT1G11360
AT1G75200
AT4G35460
AT5G42350
AT1G65220
AT3G57350
AT1G26970
AT5G54165
AT5G02050
AT5G42150
AT4G25960
AT1G19860
AT5G63980
AT1G27180
AT1G47550
AT2G15910
AT1G32700
AT4G02140
AT2G40330
AT3G04370
AT3G21220
AT1G72200
AT5G20910
AT4G13263
AT5G07980
AT4G20020
AT1G32550
AT5G06000
AT1G80690
AT2G32970
AT3G03060
AT4G24090
AT5G03020
AT5G17870
AT2G34390
AT1G67865
AT1G23220
AT4G37390
AT4G30900
AT3G09162
AT2G02500
AT5G44620
AT1G35516
AT5G10780
AT4G01360
AT5G48780
AT5G07710
AT1G29810
AT4G22217
AT3G25110
AT5G09445
AT5G25500
AT3G25640
AT5G50970
AT1G74370
AT5G17540
AT3G19500
AT2G29440
AT4G25760
AT5G53870
AT5G48940
AT1G67940
AT1G60995
AT3G44730
AT2G29400
AT3G05920
AT1G20410
AT1G74560
AT2G29930
AT1G18000
AT2G23900
AT1G68870
AT1G79700
AT1G74700
AT3G09922
AT2G24645
AT4G01590
AT3G18520
AT1G78130
AT2G45270
AT4G09630
AT2G34430
AT3G01310
AT3G29020
AT5G49890
AT5G24990
AT3G11330
AT1G32740
AT5G59440
AT5G53900
AT2G25980
AT2G01770
AT5G44520
AT1G65190
AT4G00720
AT5G14970
AT1G16530
AT5G47080
AT1G20830
AT5G42500
AT5G46115
AT3G14340
AT5G64260
AT1G10090
AT1G53230
AT4G26810
AT1G16905
AT4G34050
AT3G57390
AT4G00030
AT4G31820
AT1G32760
AT5G51200
AT1G32340
AT1G23260
AT2G19600
AT4G33840
AT1G29200
AT1G72690
AT4G25515
AT2G35600
AT2G46090
AT1G05894
AT5G42900
AT5G03960
AT4G21840
AT5G11270
AT1G25350
AT1G16920
AT5G43050
AT5G03770
AT5G07140
AT1G02720
AT4G31530
AT5G04710
AT3G20840
AT3G15570
AT3G08490
AT1G19120
AT5G47100
AT5G61120
AT5G43780
AT3G18080
AT2G36790
AT2G27740
AT1G47380
AT2G02860
AT2G43020
AT5G20850
AT2G24762
AT5G08120
AT3G10190
AT4G11370
AT3G03750
AT4G16110
AT2G18250
AT5G14110
AT4G37160
AT3G09840
AT3G22490
AT4G16790
AT2G42950
AT3G02000
AT5G22690
AT3G10940
AT3G22500
AT1G02640
AT4G24560
AT5G35603
AT1G53790
AT2G30120
AT5G56870
AT1G67635
AT4G39230
AT3G07900
AT3G27590
AT4G37690
AT5G03500
AT2G42430
AT2G31740
AT1G17860
AT2G18630
AT5G41560
AT5G54170
AT2G27900
AT1G20430
AT1G54040
AT1G13470
AT5G58670
AT5G22090
AT1G52618
AT1G03365
AT2G27030
AT3G10740
AT3G58740
AT2G26920
AT4G30190
AT1G79860
AT3G57500
AT5G02850
AT5G39530
AT1G02560
AT3G07650
AT1G28130
AT3G05650
AT5G52020
AT3G05570
AT2G02810
AT1G50460
AT3G29185
AT4G23190
AT1G01560
AT3G21300
AT1G79540
AT1G51520
AT1G73040
AT3G48180
AT3G61220
AT1G09560
AT2G43770
AT5G07390
AT5G46740
AT5G17220
AT2G16800
AT1G06230
AT2G01720
AT2G18876
AT3G46720
AT3G01720
AT5G58710
AT3G60470
AT1G65480
AT5G49800
AT5G58700
AT1G09960
AT1G17420
AT5G09270
AT1G73960
AT4G33220
AT2G39510
AT5G06310
AT1G04380
AT4G00460
AT5G43810
AT4G27415
AT1G27680
AT3G14130
AT5G18940
AT2G01810
AT5G53570
AT1G11910
AT2G40150
AT5G18250
AT3G48820
AT5G43822
AT3G15450
AT3G04860
AT2G30210
AT5G06360
AT1G57540
AT4G10760
AT5G39210
AT1G15620
AT3G28270
AT3G04520
AT2G25420
AT1G65950
AT1G04555
AT1G53800
AT5G46530
AT1G21000
AT3G14830
AT2G14247
AT3G12670
AT1G50610
AT2G16580
AT1G55590
AT4G24780
AT3G25940
AT4G17640
AT2G20190
AT2G22840
AT2G33810
AT1G17590
AT3G20960
AT4G15090
AT1G52000
AT5G58440
AT1G08380
AT2G32810
AT2G32860
AT4G34390
AT4G22666
AT2G47030
AT3G16480
AT1G34825
AT1G75210
AT4G34020
AT4G37280
AT2G05160
AT4G17570
AT1G70650
AT1G50040
AT3G09850
AT2G36110
AT3G24800
AT5G52975
AT4G39950
AT3G16290
AT5G66590
AT1G74720
AT3G53940
AT5G08530
AT1G11572
AT2G19060
AT5G02800
AT3G48200
AT1G56290
AT4G26700
AT3G48090
AT1G72520
AT3G44760
AT3G11220
AT4G14560
AT4G35720
AT5G22550
AT4G35780
AT1G04330
AT4G27760
AT2G21970
AT1G56680
AT5G58540
AT3G42790
AT5G23210
AT2G30330
AT3G56910
AT1G47240
AT1G31440
AT1G54830
AT1G29660
AT5G19240
AT5G25140
AT1G51950
AT1G64300
AT3G02490
AT2G43160
AT1G23740
AT2G20580
AT1G06160
AT1G50520
AT4G31910
AT5G64905
AT4G21570
AT2G24570
AT5G57700
AT3G23730
AT1G57720
AT1G69400
AT1G68020
AT1G02000
AT5G05010
AT2G40800
AT4G32410
AT3G55690
AT3G60190
AT1G04985
AT5G38510
AT1G63295
AT1G61010
AT2G25210
AT5G62360
AT1G27500
AT2G32370
AT4G28030
AT2G27790
AT3G05520
AT5G66550
AT5G17340
AT2G31400
AT3G60910
AT4G13710
AT2G30160
AT5G48470
AT4G27490
AT1G53345
AT2G46640
AT4G12382
AT5G16800
AT2G39210
AT1G22780
AT1G12830
AT2G41945
AT5G56800
AT1G12200
AT3G14230
AT1G20680
AT3G12620
AT4G12005
AT1G76270
AT3G55060
AT3G13210
AT1G16780
AT4G27680
AT2G37720
AT1G80245
AT4G02405
AT4G36590
AT1G62800
AT1G54990
AT1G76100
AT2G43680
AT1G36732
AT1G49300
AT3G12210
AT1G54450
AT4G34412
AT5G22390
AT4G18810
AT3G03880
AT5G67140
AT1G53280
AT5G66060
AT2G18940
AT5G64250
AT1G24190
AT1G27330
AT2G37585
AT3G19830
AT1G26450
AT1G04350
AT1G63980
AT3G24542
AT4G39220
AT1G08760
AT3G47590
AT1G74330
AT3G14470
AT5G28650
AT1G31150
AT1G04945
AT3G56270
AT4G14360
AT5G59360
AT4G17890
AT1G51890
AT1G61065
AT1G66200
AT1G15910
AT1G27730
AT4G37880
AT2G32645
AT5G40810
AT4G33430
AT2G34300
AT1G26670
AT4G39320
AT1G16680
AT1G52780
AT1G49975
AT4G28640
AT1G58420
AT5G24610
AT4G29905
AT3G60300
AT3G16840
AT2G38460
AT4G12050
AT2G02840
AT4G01850
AT1G13650
AT1G13680
AT1G06690
AT4G32390
AT5G17360
AT2G17820
AT2G34480
AT1G75090
AT2G16060
AT3G17840
AT5G60660
AT4G32105
AT1G71360
AT1G64790
AT1G54030
AT5G22580
AT1G10410
AT3G23805
AT2G01970
AT1G44350
AT2G43920
AT2G15490
AT1G75170
AT2G02148
AT1G48100
AT3G03650
AT1G49400
AT5G11412
AT5G49410
AT3G05840
AT5G15802
AT3G14520
AT1G05550
AT3G23910
AT2G25010
AT3G03770
AT1G08100
AT1G06660
AT2G47430
AT4G08790
AT3G01180
AT1G64000
AT1G09070
AT3G43590
AT5G05170
AT3G23510
AT4G29180
AT5G48960
AT1G24580
AT3G51780
AT5G38160
AT1G02930
AT3G11720
AT5G64950
AT3G24520
AT4G24610
AT5G58350
AT1G15040
AT3G18040
AT1G59890
AT1G12610
AT5G04930
AT4G32980
AT1G56180
AT1G71970
AT2G28671
AT5G21274
AT3G29630
AT5G62620
AT3G52550
AT3G43110
AT5G23580
AT5G34850
AT2G31800
AT5G25470
AT4G20300
AT5G16200
AT5G02870
AT4G40070
AT1G31240
AT5G57710
AT5G56710
AT3G15355
AT3G50330
AT5G40480
AT4G26080
AT1G02730
AT5G43680
AT4G22310
AT2G37840
AT1G64660
AT3G58380
AT5G18920
AT1G80555
AT1G77130
AT2G30290
AT1G23730
AT3G50370
AT3G14205
AT3G12050
AT1G19130
AT5G11420
AT1G05950
AT1G31175
AT1G35490
AT1G31920
AT3G06100
AT2G02880
AT1G13460
AT3G14750
AT4G10730
AT4G14320
AT1G69190
AT3G25250
AT3G26980
AT1G08710
AT3G23920
AT2G02120
AT2G17550
AT5G07910
AT2G39570
AT1G78470
AT3G51940
AT1G53110
AT1G21080
AT1G74860
AT3G48410
AT3G21690
AT5G02190
AT2G06850
AT5G19875
AT4G24960
AT3G59770
AT5G13380
AT1G63060
AT5G27380
AT3G04720
AT1G18850
AT4G13560
AT3G24070
AT1G32160
AT1G22980
AT3G11980
AT4G33145
AT1G27900
AT1G65845
AT3G10450
AT1G75180
AT1G46264
AT2G37320
AT5G67150
AT4G13040
AT1G23060
AT5G24120
AT3G20500
AT1G17840
AT4G38570
AT1G80750
AT3G06250
AT5G67620
AT5G40250
AT2G38720
AT2G38170
AT3G53420
AT2G31260
AT5G16340
AT2G17340
AT5G57345
AT3G22840
AT4G04850
AT4G16520
AT5G64900
AT3G58710
AT1G49170
AT5G11530
AT1G53390
AT1G07060
AT5G28646
AT1G70300
AT5G13710
AT5G25440
AT5G06380
AT5G44580
AT5G65520
AT5G14410
AT1G50270
AT4G01000
AT2G32170
AT4G00300
AT2G21800
AT5G24200
AT5G42800
AT1G33790
AT4G15830
AT3G05700
AT5G15310
AT2G19385
AT5G46410
AT5G42020
AT1G49260
AT3G04880
AT3G63500
AT4G13870
AT5G17760
AT4G18197
AT5G01400
AT3G54210
AT3G11810
AT3G22231
AT4G13800
AT4G09980
AT1G51380
AT1G48325
AT2G27480
AT3G15300
AT2G36560
AT5G10370
AT4G37608
AT3G21480
AT3G46580
AT4G24710
AT1G17940
AT5G23770
AT3G11900
AT3G13150
AT4G37060
AT3G17668
AT1G20600
AT1G08410
AT3G04560
AT5G64810
AT3G07565
AT4G16270
AT3G59610
AT2G20300
AT2G24120
AT2G20670
AT5G58780
AT5G25390
AT1G52980
AT1G20850
AT4G37090
AT5G47910
AT5G04050
AT4G17610
AT3G62800
AT1G31990
AT1G16170
AT1G15080
AT5G54145
AT3G62900
AT5G58550
AT2G20825
AT5G13010
AT2G39730
AT2G43340
AT5G55250
AT1G66700
AT3G05040
AT3G21580
AT2G34750
AT3G20060
AT1G59760
AT5G56190
AT1G19750
AT3G21820
AT1G30820
AT4G15165
AT1G68380
AT1G18860
AT4G31040
AT1G50000
AT1G54610
AT3G12410
AT3G29280
AT4G31500
AT5G48270
AT1G33250
AT4G32551
AT3G46180
AT5G39610
AT4G17740
AT2G22080
AT2G01610
AT4G30980
AT4G39650
AT1G05590
AT3G14240
AT4G27160
AT4G31140
AT5G49280
AT1G21060
AT1G20120
AT3G27540
AT3G04610
AT5G18020
AT3G05936
AT2G40140
AT5G02960
AT4G08520
AT4G10250
AT2G31430
AT3G02810
AT3G05480
AT4G02550
AT2G41300
AT4G13220
AT3G29760
AT4G25990
AT4G36770
AT3G05330
AT1G21900
AT5G26660
AT1G54260
AT4G18390
AT5G24780
AT5G35460
AT5G51710
AT5G37720
AT4G18905
AT5G51720
AT5G64520
AT4G32470
AT1G24470
AT1G52070
AT3G43700
AT5G52750
AT1G16340
AT2G04890
AT1G78550
AT5G42765
AT4G16850
AT5G16410
AT1G69020
AT4G36660
AT2G44480
AT3G50360
AT1G23820
AT5G55510
AT3G24150
AT3G01220
AT2G37700
AT4G36410
AT1G55160
AT1G62280
AT4G39520
AT4G00710
AT5G06280
AT2G29450
AT2G32700
AT1G32460
AT1G60410
AT5G04660
AT1G14950
AT3G43720
AT1G70540
AT3G51550
AT2G03050
AT1G13350
AT5G09820
AT1G03050
AT3G48570
AT2G25940
AT1G65000
AT5G05680
AT1G26530
AT2G30990
AT4G22050
AT5G43470
AT5G40650
AT5G41260
AT4G18975
AT3G26050
AT1G30410
AT4G33495
AT4G26870
AT5G64200
AT1G03920
AT5G13780
AT2G15020
AT1G09860
AT3G14910
AT2G45140
AT2G30170
AT5G08300
AT1G12900
AT2G46455
AT1G74010
AT1G71480
AT5G56160
AT1G53650
AT3G27960
AT5G63790
AT3G19930
AT2G42005
AT1G29418
AT3G13990
AT2G23380
AT1G62820
AT1G75790
AT1G19680
AT5G35926
AT3G49780
AT1G21350
AT5G22830
AT5G52510
AT4G00370
AT1G06310
AT3G62780
AT1G79510
AT2G31650
AT1G48745
AT2G38670
AT5G22840
AT3G25013
AT1G62950
AT3G26900
AT4G02330
AT1G80890
AT2G19680
AT1G74170
AT5G39330
AT1G65450
AT5G15950
AT1G29980
AT1G52310
AT3G59620
AT1G07430
AT2G03740
AT5G52310
AT1G50570
AT2G36840
AT1G62560
AT1G08290
AT5G43150
AT2G38995
AT3G22880
AT1G65040
AT2G35130
AT5G60630
AT4G34890
AT2G31070
AT5G54600
AT5G26740
AT2G38000
AT5G59560
AT3G29770
AT3G03700
AT2G43650
AT5G61340
AT2G04115
AT5G54850
AT1G20550
AT1G69430
AT2G01980
AT3G15790
AT4G19112
AT1G49430
AT2G28700
AT2G01730
AT3G07600
AT5G40570
AT1G27520
AT3G53220
AT3G24250
AT4G12880
AT5G67385
AT4G27380
AT1G61890
AT1G07290
AT3G02125
AT3G03220
AT3G04950
AT5G58970
AT5G58690
AT3G13490
AT1G57680
AT1G07520
AT3G16270
AT1G31310
AT1G29030
AT4G36020
AT3G22220
AT1G51370
AT1G75780
AT5G59690
AT2G39930
AT1G67850
AT3G44600
AT5G08350
AT2G20250
AT4G26300
AT4G38760
AT4G35785
AT2G22850
AT3G06720
AT2G36330
AT5G53045
AT1G05835
AT3G20580
AT4G26790
AT5G26731
AT5G25490
AT4G22690
AT4G14290
AT5G54890
AT1G69980
AT2G46020
AT3G10960
AT5G12360
AT2G18465
AT5G54500
AT3G06390
AT1G30480
AT2G03690
AT1G76410
AT4G39980
AT1G15730
AT2G37620
AT4G36280
AT1G53163
AT3G13980
AT5G17090
AT1G12760
AT3G13310
AT4G14790
AT4G23940
AT1G75760
AT1G20405
AT4G29510
AT5G21100
AT5G18690
AT1G47670
AT1G26630
AT2G16810
AT2G30070
AT1G15330
AT2G39290
AT3G47290
AT4G28365
AT3G13290
AT1G02890
AT1G17450
AT1G33670
AT2G31780
AT3G59090
AT5G53486
AT2G32000
AT3G57600
AT4G21560
AT3G02780
AT4G36570
AT1G07020
AT2G41900
AT1G72980
AT5G19340
AT2G20590
AT1G29430
AT1G11470
AT5G22050
AT3G09980
AT2G31510
AT2G36020
AT4G27090
AT3G56330
AT4G09720
AT2G01950
AT5G25170
AT4G16845
AT5G30510
AT1G35780
AT4G31290
AT5G23260
AT1G34170
AT5G13290
AT4G03030
AT3G59920
AT2G28580
AT4G14770
AT4G37850
AT1G22740
AT2G04540
AT1G33440
AT1G74680
AT5G22430
AT5G19680
AT5G07950
AT3G07010
AT5G51830
AT3G62610
AT2G24970
AT4G08960
AT1G07320
AT3G04181
AT3G06550
AT3G52470
AT1G11060
AT3G61800
AT5G53200
AT5G09480
AT1G27690
AT1G22860
AT2G05380
AT4G26310
AT1G72740
AT1G72940
AT2G22460
AT5G24660
AT2G24210
AT4G35680
AT1G33560
AT2G24400
AT3G02065
AT3G62160
AT4G25310
AT2G17480
AT3G60830
AT1G31910
AT1G03840
AT5G54690
AT4G28450
AT1G76970
AT5G39090
AT2G37970
AT4G36960
AT5G17380
AT3G29000
AT2G33150
AT2G21050
AT5G59430
AT4G32180
AT1G16320
AT3G28890
AT2G01960
AT1G34430
AT5G53730
AT1G63150
AT1G54200
AT2G01760
AT3G54270
AT1G01260
AT5G44680
AT1G55520
AT3G02210
AT5G23010
AT3G20800
AT3G51320
AT1G73740
AT4G31920
AT1G62710
AT5G61530
AT3G10985
AT3G44716
AT5G65560
AT4G39150
AT5G57120
AT4G22610
AT2G45790
AT4G23720
AT2G30460
AT3G60700
AT5G13090
AT1G24030
AT1G21410
AT5G08420
AT1G73350
AT1G62790
AT1G63220
AT4G02560
AT4G31050
AT1G55840
AT3G03840
AT4G09020
AT3G25890
AT5G09620
AT1G80000
AT1G71040
AT5G10150
AT2G28625
AT1G12980
AT2G21490
AT1G45150
AT3G11450
AT5G24650
AT5G30495
AT3G59220
AT5G59950
AT5G51970
AT5G45900
AT2G39450
AT5G40280
AT1G64400
AT3G56690
AT4G40090
AT3G11170
AT5G63040
AT1G09790
AT5G35405
AT5G19780
AT1G04020
AT2G44520
AT5G53360
AT1G12230
AT5G64220
AT1G76890
AT3G59680
AT3G07360
AT2G43610
AT3G21710
AT3G48231
AT3G58510
AT2G34190
AT3G16260
AT1G74450
AT5G24530
AT1G05190
AT3G57280
AT5G03660
AT5G05200
AT3G14150
AT1G56045
AT5G15580
AT3G03890
AT3G19310
AT4G20270
AT1G30650
AT5G48290
AT1G21280
AT2G02050
AT5G09976
AT5G14440
AT1G05710
AT1G19020
AT2G40750
AT3G17410
AT5G61520
AT3G27110
AT1G66900
AT1G22600
AT1G04950
AT1G32490
AT3G62690
AT1G06560
AT1G14700
AT5G53160
AT2G47220
AT3G21800
AT5G67590
AT2G07725
AT1G06440
AT5G37940
AT4G16000
AT4G20410
AT4G34950
AT2G32950
AT2G34050
AT3G17580
AT1G08500
AT4G34860
AT1G07400
AT5G42370
AT3G48710
AT3G03210
AT3G24255
AT1G06430
AT4G33240
AT3G07160
AT1G31850
AT5G67570
AT1G64450
AT4G10955
AT5G08080
AT1G73100
AT4G36710
AT4G08850
AT1G25370
AT2G40600
AT1G48990
AT1G20450
AT2G37270
AT3G44115
AT1G77260
AT1G76952
AT5G23820
AT2G37500
AT3G58270
AT2G29590
AT1G07725
AT3G03870
AT5G28490
AT2G25520
AT1G01453
AT5G22540
AT3G19085
AT2G47280
AT3G18620
AT2G05100
AT3G52570
AT1G67120
AT3G46210
AT3G51640
AT5G43210
AT1G11170
AT3G17880
AT4G20130
AT2G45160
AT2G42400
AT3G53760
AT1G10580
AT4G20460
AT3G18430
AT2G26650
AT2G35035
AT5G23840
AT2G45830
AT5G19690
AT2G43280
AT3G55380
AT2G25130
AT5G12180
AT5G22370
AT2G30985
AT4G19460
AT5G63440
AT3G02040
AT1G28370
AT4G21100
AT2G39970
AT5G20940
AT3G06435
AT3G01472
AT5G42650
AT1G57775
AT5G17790
AT2G31220
AT1G28090
AT1G77932
AT5G07010
AT3G22480
AT1G52830
AT1G05340
AT5G23250
AT5G52920
AT4G31900
AT2G35360
AT1G29260
AT5G49400
AT5G51620
AT2G26490
AT5G38320
AT3G28100
AT3G02530
AT3G43960
AT1G70620
AT1G61260
AT3G23430
AT1G66500
AT2G17020
AT1G34830
AT4G12510
AT4G14870
AT2G37120
AT3G22900
AT5G14602
AT5G27820
AT4G22340
AT4G38810
AT1G03340
AT2G39470
AT5G46870
AT5G56540
AT5G09500
AT5G56930
AT2G32295
AT1G79840
AT5G38480
AT1G65230
AT3G26110
AT3G55710
AT2G02610
AT1G70830
AT4G36270
AT1G77030
AT5G27410
AT2G46510
AT5G60730
AT4G17615
AT3G06690
AT3G01070
AT5G37930
AT5G48180
AT3G21760
AT5G64300
AT4G28430
AT1G10180
AT1G60600
AT5G04610
AT2G40280
AT3G09560
AT3G15870
AT5G53860
AT3G25900
AT4G01280
AT1G23420
AT2G04360
AT5G63950
AT3G50380
AT1G74430
AT5G08560
AT5G39520
AT3G09480
AT4G10970
AT5G11340
AT3G09920
AT5G04120
AT5G48790
AT5G40840
AT4G23060
AT5G63580
AT5G13760
AT1G76530
AT4G25620
AT4G35630
AT2G21770
AT1G06650
AT1G57570
AT4G10150
AT3G19190
AT5G56640
AT2G28410
AT1G13195
AT5G42460
AT1G10270
AT1G75490
AT5G04990
AT2G37240
AT2G42320
AT2G27385
AT1G28327
AT1G10710
AT1G77670
AT2G36145
AT3G63340
AT2G32930
AT2G38360
AT5G60980
AT3G43670
AT1G05270
AT4G15940
AT2G29470
AT1G03055
AT5G51040
AT3G01940
AT2G39670
AT1G61215
AT5G57360
AT2G15320
AT4G00310
AT3G63120
AT1G53633
AT4G12030
AT2G13100
AT5G51640
AT3G12020
AT3G18035
AT3G51171
AT1G67110
AT1G30110
AT1G33240
AT2G27220
AT2G29680
AT4G35240
AT2G41960
AT5G07900
AT3G12570
AT1G23970
AT1G03960
AT5G05020
AT3G23490
AT1G08190
AT1G78370
AT4G39260
AT2G46140
AT5G44400
AT3G47730
AT4G34720
AT2G26930
AT1G10170
AT5G63120
AT2G17280
AT1G12270
AT1G17400
AT1G19710
AT1G17380
AT4G18820
AT4G21790
AT5G25310
AT5G25460
AT5G10360
AT1G50690
AT1G76170
AT3G26700
AT3G09210
AT1G29270
AT1G76860
AT2G32070
AT4G23660
AT1G80980
AT1G60170
AT1G54580
AT3G07550
AT4G33420
AT5G48610
AT4G29950
AT5G05490
AT4G39753
AT1G53520
AT5G13680
AT5G52230
AT5G46560
AT2G31660
AT1G15180
AT2G17880
AT4G14130
AT1G77000
AT5G49420
AT1G55920
AT1G43770
AT3G04460
AT3G14960
AT5G60230
AT4G32680
AT1G71850
AT4G10920
AT2G36980
AT4G04040
AT2G15310
AT4G16410
AT2G36570
AT1G55540
AT5G44190
AT2G39480
AT1G77500
AT2G45740
AT3G10670
AT1G09150
AT3G59630
AT5G54250
AT1G76240
AT4G32600
AT1G74140
AT3G03280
AT1G31480
AT1G72150
AT2G37160
AT5G46340
AT1G35140
AT5G23380
AT4G32400
AT1G26580
AT2G02960
AT4G10950
AT5G11950
AT4G18480
AT3G05990
AT5G65350
AT1G58037
AT1G01200
AT4G27260
AT1G27320
AT5G52040
AT1G47280
AT3G26922
AT2G20130
AT3G56720
AT1G26410
AT5G15230
AT3G10800
AT1G42550
AT4G16008
AT3G52260
AT1G80870
AT4G38160
AT2G43255
AT3G05220
AT3G59490
AT2G14846
AT4G31360
AT2G39170
AT2G46400
AT2G22800
AT5G57340
AT3G25730
AT3G03640
AT4G01650
AT1G08310
AT1G07440
AT5G04770
AT3G47010
AT3G28460
AT5G36230
AT2G19740
AT5G17580
AT1G23760
AT1G74270
AT1G25320
AT3G51250
AT3G54920
AT2G37990
AT1G74360
AT5G46795
AT1G70990
AT4G25610
AT1G04100
AT3G54400
AT3G57880
AT1G74740
AT1G07680
AT5G55100
AT3G51010
AT2G15090
AT1G53830
AT3G06340
AT2G21640
AT2G12646
AT4G35800
AT4G36990
AT3G53670
AT3G62720
AT3G57040
AT5G48410
AT2G19950
AT3G28430
AT4G14905
AT5G64620
AT3G59060
AT1G09280
AT4G14060
AT1G73640
AT1G48570
AT3G57750
AT4G28420
AT1G15120
AT4G00360
AT3G58450
AT3G59990
AT5G22770
AT5G24920
AT4G25740
AT1G02960
AT5G49990
AT5G53940
AT1G03750
AT4G39040
AT1G60430
AT1G07220
AT2G22860
AT1G53030
AT1G65150
AT1G50490
AT1G80570
AT1G26797
AT5G42330
AT1G77370
AT3G58490
AT2G44240
AT5G51230
AT5G67340
AT3G15510
AT2G42740
AT2G32640
AT2G31730
AT2G24490
AT4G29120
AT1G24320
AT5G64570
AT1G26660
AT1G04890
AT2G30800
AT4G12580
AT4G17695
AT1G13770
AT5G08760
AT1G55190
AT1G24280
AT1G14740
AT1G67265
AT3G51490
AT4G37560
AT4G01040
AT1G63090
AT1G36160
AT5G13560
AT1G04250
AT2G29710
AT3G23290
AT4G36988
AT5G28900
AT3G56010
AT3G23310
AT3G61110
AT4G35730
AT1G73750
AT4G25570
AT4G17730
AT3G49640
AT5G23830
AT1G27390
AT4G07515
AT5G45310
AT2G34060
AT4G15340
AT5G44800
AT4G38290
AT1G60095
AT4G10960
AT3G25620
AT4G22720
AT5G13320
AT4G19060
AT5G52570
AT4G22840
AT3G05370
AT5G11810
AT1G14010
AT3G58350
AT4G09990
AT4G15780
AT5G66390
AT1G77440
AT2G17590
AT1G04210
AT3G56400
AT3G04260
AT2G41550
AT3G54430
AT4G33040
AT5G03780
AT5G04720
AT1G15630
AT4G17430
AT5G08320
AT1G71760
AT1G04780
AT5G38850
AT2G44570
AT5G39130
AT4G09890
AT4G33090
AT2G31110
AT2G27830
AT2G41480
AT1G61700
AT1G47230
AT1G64620
AT2G43520
AT5G67170
AT1G66230
AT4G14145
AT5G39860
AT4G13575
AT3G58680
AT4G15730
AT1G62360
AT3G23190
AT3G63110
AT2G26640
AT2G38140
AT2G40200
AT5G60150
AT3G09600
AT5G09760
AT1G18300
AT3G62750
AT2G21190
AT2G28610
AT5G20830
AT4G11020
AT3G61415
AT4G37740
AT5G59170
AT2G01490
AT5G47670
AT1G18260
AT2G42520
AT4G27230
AT2G18670
AT5G26751
AT3G27080
AT1G19480
AT4G21445
AT5G01200
AT3G48780
AT2G41010
AT2G01600
AT5G03040
AT3G22550
AT2G05850
AT1G61410
AT4G03635
AT5G45370
AT4G34380
AT4G34430
AT4G34220
AT3G43660
AT3G52920
AT4G30996
AT3G16460
AT1G50500
AT5G24170
AT2G43900
AT4G20930
AT4G15330
AT2G19510
AT5G20730
AT5G43860
AT4G13650
AT4G29285
AT2G27775
AT4G28070
AT4G37110
AT2G07795
AT1G07250
AT3G01970
AT1G06923
AT1G66590
AT1G54410
AT4G30520
AT3G19630
AT4G27740
AT4G22490
AT2G16280
AT2G02450
AT5G61800
AT1G71310
AT4G18660
AT4G36580
AT5G57410
AT1G07940
AT3G54450
AT4G00180
AT5G05090
AT4G27800
AT2G28480
AT1G50060
AT1G16690
AT5G05850
AT1G28210
AT4G37400
AT4G12440
AT2G21270
AT1G48750
AT1G04800
AT1G24575
AT5G38435
AT5G14920
AT1G24040
AT2G36950
AT1G49130
AT5G55070
AT2G43740
AT4G19630
AT4G30100
AT5G66800
AT1G22500
AT1G06010
AT4G29820
AT3G61640
AT2G29880
AT4G25320
AT3G16360
AT2G34600
AT1G79680
AT3G55140
AT2G37540
AT3G52030
AT5G50630
AT3G47930
AT1G72430
AT3G59330
AT5G67090
AT1G13830
AT4G18940
AT4G28300
AT1G78070
AT2G01200
AT3G54190
AT1G56200
AT3G19510
AT5G48640
AT1G16740
AT1G02950
AT5G59140
AT4G38660
AT4G21680
AT3G21310
AT3G54140
AT1G18280
AT1G79250
AT5G44310
AT3G06810
AT1G34795
AT2G44350
AT1G02220
AT1G15230
AT4G24540
AT4G30260
AT2G22670
AT2G20100
AT1G62300
AT1G55820
AT2G38050
AT2G29650
AT1G18450
AT1G63300
AT4G27654
AT5G55940
AT3G07640
AT1G31780
AT5G66420
AT5G46580
AT4G16155
AT3G63200
AT1G71070
AT5G42290
AT2G05910
AT1G25280
AT3G60490
AT2G07000
AT2G42200
AT5G54980
AT3G15470
AT2G45970
AT3G14280
AT5G37660
AT3G16910
AT5G01890
AT5G38100
AT3G29310
AT1G80500
AT5G38490
AT4G04950
AT3G55120
AT5G40500
AT2G47070
AT4G17486
AT5G12200
AT5G47630
AT5G22400
AT3G07610
AT5G64110
AT1G15380
AT4G01570
AT3G62010
AT1G29510
AT3G57000
AT3G57030
AT3G23830
AT5G24100
AT4G12680
AT3G11240
AT1G72160
AT2G18193
AT1G10850
AT2G47440
AT2G25610
AT3G02555
AT3G11880
AT2G36190
AT1G66840
AT2G34380
AT1G11390
AT1G14560
AT3G52115
AT5G23460
AT5G02920
AT4G10265
AT1G75100
AT1G05620
AT1G15460
AT5G27550
AT1G34570
AT1G08465
AT1G22270
AT1G75150
AT5G40360
AT1G02790
AT5G22750
AT5G44820
AT4G27120
AT1G32750
AT1G23400
AT4G25810
AT2G20890
AT4G26701
AT3G62380
AT2G17975
AT5G05000
AT5G53550
AT5G50645
AT3G07400
AT3G48470
AT1G52342
AT5G41790
AT1G62840
AT4G28470
AT1G15470
AT4G18010
AT5G04590
AT1G05575
AT3G26840
AT2G24140
AT3G46870
AT4G25630
AT5G25930
AT5G26980
AT1G22200
AT1G78540
AT4G25000
AT1G05970
AT4G13020
AT1G16730
AT5G10010
AT2G03780
AT1G22380
AT1G09700
AT1G60783
AT1G18470
AT4G21670
AT4G02640
AT4G16630
AT4G33905
AT5G55460
AT2G32460
AT5G14780
AT1G48310
AT3G45730
AT5G34940
AT2G37790
AT3G27785
AT4G37490
AT1G59520
AT1G73630
AT2G04430
AT5G53190
AT5G20710
AT3G54500
AT3G58660
AT2G11851
AT1G04190
AT4G29735
AT5G04690
AT5G42110
AT3G46660
AT3G48810
AT2G15480
AT2G17230
AT3G05150
AT1G56500
AT2G41080
AT1G69570
AT5G14460
AT3G20490
AT1G77530
AT5G62350
AT1G43700
AT3G25140
AT5G46590
AT2G26250
AT2G15570
AT3G01360
AT2G16005
AT1G70790
AT4G16447
AT5G22340
AT2G39130
AT4G03330
AT5G40960
AT4G32080
AT1G16810
AT1G31120
AT3G58700
AT1G24405
AT3G07700
AT1G52120
AT4G32590
AT5G54920
AT4G35300
AT5G38430
AT1G20020
AT3G20660
AT5G19730
AT2G19620
AT2G37360
AT4G02890
AT5G45410
AT1G76350
AT3G10720
AT2G14365
AT4G24510
AT1G68260
AT1G78260
AT3G26440
AT5G06160
AT2G34500
AT4G12070
AT1G65860
AT1G02530
AT4G39300
AT1G74850
AT1G07210
AT3G06760
AT1G14060
AT2G13290
AT4G39660
AT4G34620
AT2G45470
AT5G01930
AT3G04440
AT1G30040
AT1G79430
AT3G51720
AT1G69420
AT2G17260
AT5G58380
AT1G26795
AT3G22660
AT5G50540
AT1G63080
AT4G30840
AT1G50840
AT5G08790
AT5G14320
AT5G49570
AT3G15290
AT1G01090
AT5G47430
AT1G29720
AT3G49660
AT1G76660
AT2G44620
AT3G15980
AT5G13440
AT2G43745
AT1G69440
AT1G42970
AT1G29240
AT5G16060
AT5G59470
AT5G67600
AT2G07749
AT5G15050
AT2G27130
AT3G01550
AT2G44280
AT1G44542
AT4G22890
AT5G62300
AT2G29410
AT2G12280
AT5G52840
AT3G14220
AT5G11160
AT4G30960
AT1G16500
AT3G07210
AT1G02500
AT3G09650
AT5G45170
AT2G45700
AT4G36030
AT3G59710
AT1G17470
AT1G72416
AT5G66630
AT2G35110
AT3G51430
AT2G43865
AT5G07870
AT3G03670
AT4G26250
AT5G46890
AT1G62290
AT4G22680
AT1G11110
AT3G23070
AT3G02493
AT3G45410
AT3G26180
AT2G35510
AT5G15680
AT4G21230
AT5G43160
AT3G51420
AT1G20300
AT5G52360
AT2G45890
AT2G17970
AT3G08910
AT5G43870
AT2G34870
AT3G19420
AT5G16250
AT1G12580
AT1G69250
AT5G47600
AT1G15030
AT4G17790
AT1G23540
AT2G31305
AT5G58410
AT2G42810
AT1G30700
AT2G28330
AT5G66050
AT4G15270
AT3G48080
AT4G23885
AT1G76580
AT3G62920
AT3G02630
AT4G19900
AT5G61420
AT2G43000
AT3G57940
AT1G13640
AT3G62280
AT5G60340
AT1G03687
AT1G71470
AT4G21220
AT4G00800
AT5G51451
AT3G62020
AT4G00570
AT5G65290
AT1G32470
AT1G66150
AT4G03340
AT1G25275
AT1G05940
AT3G63050
AT1G08700
AT4G15720
AT4G16830
AT1G18540
AT3G09440
AT5G04110
AT2G20870
AT5G55580
AT5G39250
AT5G53970
AT4G22880
AT4G15570
AT4G10030
AT4G04920
AT2G47210
AT1G04220
AT2G04795
AT1G51850
AT4G39010
AT1G63180
AT4G39680
AT5G18310
AT5G01780
AT3G50350
AT3G21920
AT1G15870
AT3G01210
AT4G39420
AT2G02910
AT4G24050
AT4G09180
AT3G53260
AT5G56790
AT3G62570
AT4G24900
AT1G28400
AT2G43130
AT3G25717
AT2G27490
AT1G11925
AT1G16030
AT1G61870
AT3G12690
AT2G28120
AT4G15650
AT5G45940
AT3G55720
AT4G29460
AT1G64200
AT1G02816
AT1G29340
AT5G65220
AT3G58610
AT3G46060
AT1G76260
AT1G10480
AT2G25625
AT5G40690
AT4G14250
AT3G16720
AT2G21150
AT5G23880
AT1G50560
AT4G34310
AT3G47600
AT3G49840
AT2G41850
AT2G24395
AT5G16910
AT4G34000
AT5G20810
AT5G18407
AT2G40430
AT4G16430
AT3G62930
AT5G67060
AT2G16910
AT3G59830
AT3G03660
AT4G17950
AT5G20635
AT3G29075
AT1G72270
AT1G69890
AT3G04960
AT4G15880
AT3G07300
AT5G07370
AT1G31840
AT3G06483
AT4G09160
AT2G22125
AT5G20040
AT1G22510
AT5G38860
AT3G61820
AT1G58120
AT1G79690
AT1G70610
AT3G29370
AT2G44310
AT1G65380
AT5G26030
AT1G26160
AT2G18970
AT3G04110
AT2G47780
AT2G39855
AT1G03550
AT2G33070
AT2G20725
AT5G53895
AT3G55800
AT1G63490
AT5G06910
AT5G42070
AT4G36105
AT1G13370
AT2G44925
AT3G47580
AT5G02970
AT2G05430
AT3G15410
AT2G35530
AT4G13150
AT1G22550
AT3G23060
AT1G03982
AT5G52650
AT1G11400
AT1G01010
AT1G78570
AT1G80100
AT3G02670
AT2G44160
AT1G09640
AT5G27540
AT4G21280
AT4G18340
AT2G41180
AT3G12280
AT5G57840
AT2G13960
AT1G29450
AT3G54390
AT3G45140
AT1G17720
AT3G48760
AT1G79450
AT5G48655
AT3G23550
AT4G17530
AT5G42030
AT4G35490
AT4G15680
AT1G43666
AT2G47110
AT2G21930
AT3G15680
AT3G07860
AT1G68720
AT5G25940
AT1G49500
AT3G62270
AT3G27610
AT4G21740
AT1G44820
AT1G73240
AT4G37550
AT3G47030
AT5G39100
AT2G37060
AT4G01080
AT1G26190
AT5G03280
AT2G02140
AT2G40060
AT1G23830
AT2G36090
AT5G41970
AT3G20570
AT5G06850
AT1G14730
AT3G10050
AT3G08040
AT2G25735
AT4G39140
AT3G06910
AT2G45800
AT1G30470
AT5G02760
AT1G11780
AT3G24320
AT2G19802
AT1G28815
AT4G14960
AT4G16444
AT3G28660
AT4G38790
AT1G15810
AT5G53220
AT2G01060
AT1G02690
AT1G13430
AT5G67200
AT1G60860
AT2G20850
AT4G14103
AT4G33490
AT5G65005
AT5G56520
AT5G13050
AT3G61490
AT1G13410
AT5G50490
AT2G26560
AT1G74510
AT2G41170
AT2G24390
AT2G24150
AT1G49710
AT1G28375
AT3G07540
AT1G36730
AT1G18040
AT2G43820
AT5G63550
AT5G40720
AT5G65840
AT3G19220
AT1G23670
AT2G28900
AT5G50520
AT3G43190
AT4G18050
AT4G11110
AT1G71230
AT4G18440
AT3G19380
AT1G13300
AT5G56270
AT5G28850
AT1G21050
AT3G02650
AT1G28280
AT5G66190
AT4G17990
AT1G35550
AT4G39280
AT1G02920
AT3G23670
AT5G63890
AT1G64680
AT3G27740
AT2G31865
AT4G11660
AT2G31920
AT3G26000
AT5G59310
AT5G12440
AT5G63410
AT1G08470
AT5G60740
AT5G58240
AT3G15750
AT1G72480
AT5G04510
AT2G41130
AT4G22214
AT2G33720
AT5G11080
AT5G42750
AT1G28300
AT2G18560
AT1G62390
AT5G61200
AT1G18710
AT3G28690
AT5G63560
AT5G04170
AT1G67320
AT2G44080
AT4G08230
AT5G46220
AT2G23890
AT5G61220
AT5G42220
AT4G21910
AT5G51550
AT1G65060
AT3G19280
AT1G27540
AT3G24230
AT1G74460
AT3G12890
AT1G64583
AT5G11880
AT4G24130
AT3G23480
AT2G34820
AT1G11200
AT4G29130
AT1G48030
AT4G29160
AT5G23190
AT1G69750
AT3G50670
AT3G49320
AT4G21540
AT3G47060
AT2G44525
AT4G10840
AT1G51600
AT4G10470
AT1G03330
AT3G22090
AT1G08160
AT4G02220
AT4G25260
AT4G36610
AT4G34480
AT4G35905
AT4G27180
AT3G06680
AT1G68765
AT3G08960
AT5G47030
AT5G59105
AT3G17420
AT5G48350
AT2G31360
AT1G25540
AT3G19970
AT5G13570
AT1G22170
AT2G35290
AT4G17500
AT4G39820
AT3G15940
AT5G38000
AT1G68400
AT3G10195
AT5G24352
AT5G56840
AT5G24330
AT3G06870
AT3G06300
AT3G12040
AT4G16660
AT2G46290
AT5G36810
AT1G32950
AT1G02405
AT1G64190
AT1G77590
AT5G08500
AT2G39200
AT5G19940
AT5G15170
AT5G64740
AT3G13530
AT3G11730
AT2G01120
AT1G30200
AT1G74730
AT4G38560
AT1G29090
AT3G02730
AT2G36590
AT5G58470
AT4G24275
AT5G64460
AT2G01520
AT2G46800
AT4G02370
AT1G23310
AT1G60460
AT1G03590
AT2G40700
AT3G25160
AT5G52560
AT3G61210
AT1G02080
AT3G09380
AT1G74240
AT2G24100
AT1G71720
AT5G63930
AT5G01040
AT2G33420
AT5G55480
AT4G02730
AT5G47090
AT4G38540
AT3G28950
AT2G19820
AT2G36835
AT1G66240
AT5G65410
AT1G74520
AT1G19940
AT3G42170
AT1G05540
AT1G18010
AT4G24470
AT5G05540
AT3G57440
AT3G26200
AT1G10120
AT4G33600
AT5G07475
AT2G47760
AT4G07868
AT1G24480
AT1G23890
AT5G18460
AT5G43650
AT4G12840
AT3G52900
AT4G36180
AT4G10310
AT1G03150
AT2G43750
AT5G01370
AT1G68180
AT1G22450
AT3G59200
AT2G43720
AT1G34355
AT1G05730
AT1G21830
AT1G73650
AT4G27560
AT4G31000
AT1G12244
AT2G30250
AT5G26820
AT5G55290
AT2G45880
AT4G02030
AT2G40620
AT1G55020
AT3G10620
AT1G16370
AT4G39100
AT1G18370
AT2G46130
AT3G12800
AT5G08565
AT1G09330
AT5G23750
AT1G42990
AT3G62840
AT5G47680
AT3G53100
AT3G59880
AT4G32190
AT2G13790
AT1G77310
AT5G38710
AT1G14250
AT1G45221
AT3G61970
AT3G22570
AT3G05340
AT5G44300
AT1G31230
AT5G41610
AT5G45050
AT5G20840
AT4G11920
AT3G60540
AT1G80840
AT1G66760
AT2G46225
AT4G25400
AT4G22505
AT3G51390
AT4G31540
AT2G45520
AT5G12410
AT1G04730
AT4G23470
AT3G23780
AT1G11960
AT1G15772
AT3G63300
AT5G65020
AT5G58375
AT2G03440
AT1G79220
AT4G27610
AT5G10300
AT3G12587
AT4G12432
AT1G62720
AT5G19140
AT1G78170
AT5G66820
AT5G48550
AT3G20350
AT4G11560
AT4G07960
AT2G20940
AT3G48350
AT2G20480
AT1G04260
AT2G46950
AT4G23350
AT5G07100
AT4G12430
AT1G23840
AT5G58575
AT5G35770
AT5G39320
AT4G14100
AT4G00590
AT4G24040
AT3G56150
AT3G12880
AT3G50920
AT3G02880
AT1G09270
AT1G66460
AT5G18475
AT1G33760
AT5G15080
AT3G63260
AT2G16190
AT5G49870
AT3G23100
AT3G62660
AT1G55080
AT5G44020
AT5G42610
AT5G58320
AT2G25930
AT1G14660
AT5G15030
AT3G11560
AT5G18970
AT5G64060
AT3G50820
AT5G50200
AT2G30050
AT4G32830
AT4G22740
AT4G22280
AT1G17810
AT4G26630
AT3G57230
AT1G28070
AT1G44010
AT2G36850
AT2G45510
AT4G10080
AT3G49910
AT3G25680
AT5G27210
AT5G25130
AT5G20490
AT1G14860
AT4G34530
AT5G45280
AT5G48900
AT2G27500
AT4G11130
AT1G10050
AT2G27310
AT5G50930
AT2G40070
AT1G28335
AT5G36180
AT2G17540
AT1G69460
AT1G09200
AT3G56840
AT2G38040
AT1G07280
AT4G35440
AT3G27190
AT1G67680
AT2G28105
AT1G06520
AT3G19840
AT5G60700
AT4G19040
AT3G16520
AT1G68340
AT5G51340
AT5G53890
AT1G11660
AT1G67090
AT3G60620
AT5G46770
AT4G19185
AT5G09660
AT3G12345
AT5G19550
AT5G53530
AT3G54200
AT3G61760
AT2G21080
AT1G60740
AT5G26650
AT5G08600
AT1G51170
AT5G26180
AT1G65660
AT5G62290
AT1G55600
AT5G47220
AT1G20650
AT4G12650
AT5G07590
AT4G23270
AT3G54410
AT2G15530
AT2G45150
AT5G52390
```
