## Supplementary material for "A comprehensive map of preferentially located motifs reveals distinct proximal *cis*-regulatory elements in plants": TAAAGA_containing_gene_set.txt

```
#Occurences of TAAAGA between -16 and 121 (positions relative to the transcription start site)
#4076 sequences with TAAAGA in this interval
#19.81% of the sequences in promoter set with TAAAGA (set with 20573 sequences)
AT5G26220
AT3G02480
AT1G26410
AT1G16240
AT1G11470
AT3G44400
AT5G65970
AT5G05010
AT2G20480
AT2G20870
AT5G16200
AT1G44900
AT3G16440
AT3G51500
AT3G13404
AT2G45860
AT1G71830
AT3G62900
AT3G61210
AT4G15330
AT1G25550
AT5G26751
AT1G26170
AT4G14870
AT1G04930
AT5G25130
AT1G43670
AT3G07540
AT2G36320
AT4G15820
AT3G17420
AT1G07250
AT1G06410
AT2G01300
AT5G16070
AT4G28070
AT3G08900
AT2G29410
AT4G14695
AT5G37750
AT4G23420
AT1G15380
AT1G69750
AT4G37608
AT3G52525
AT5G65205
AT1G32520
AT3G50190
AT1G26800
AT5G17910
AT3G03010
AT3G11230
AT5G20490
AT5G24690
AT3G12145
AT2G39430
AT1G12500
AT4G31770
AT3G15450
AT4G11360
AT1G24580
AT1G56420
AT2G46150
AT2G45220
AT2G21330
AT1G78370
AT1G05940
AT5G58970
AT5G26570
AT2G47640
AT5G53220
AT4G22680
AT3G27840
AT4G39980
AT4G36180
AT1G73860
AT5G36250
AT2G21470
AT2G43865
AT4G26260
AT1G74800
AT4G27230
AT5G25415
AT2G41390
AT2G31085
AT2G37950
AT4G35830
AT3G44740
AT3G52900
AT3G45490
AT2G43040
AT5G61865
AT5G52710
AT3G01620
AT5G57940
AT5G22480
AT4G18960
AT2G38310
AT2G37700
AT4G11980
AT3G22070
AT3G21690
AT1G07400
AT5G24770
AT5G39210
AT4G22780
AT1G13350
AT4G35800
AT2G44080
AT1G30795
AT2G02050
AT1G09460
AT3G46940
AT1G02720
AT3G53560
AT1G49450
AT1G20690
AT3G25680
AT1G80780
AT4G01400
AT2G43960
AT4G28556
AT2G20900
AT2G22190
AT2G07687
AT1G10640
AT5G46720
AT5G22130
AT5G28460
AT5G22340
AT5G03970
AT1G50510
AT4G19460
AT1G27430
AT2G23140
AT2G23340
AT2G43140
AT2G46310
AT5G19850
AT3G59940
AT3G07920
AT3G59410
AT3G16490
AT5G24450
AT3G23100
AT5G47420
AT1G27690
AT5G23460
AT1G49770
AT1G30810
AT1G55160
AT1G17810
AT3G13940
AT2G40240
AT1G21651
AT5G67200
AT4G19510
AT3G08500
AT2G27830
AT5G40570
AT2G38040
AT1G36310
AT2G18940
AT1G51850
AT1G10470
AT1G18180
AT5G10150
AT2G41480
AT1G65040
AT2G03350
AT5G58260
AT2G34070
AT1G28210
AT5G47600
AT5G58710
AT3G14200
AT5G42825
AT2G34740
AT5G58590
AT1G28280
AT1G73920
AT5G49190
AT5G22090
AT3G04810
AT4G18630
AT2G40430
AT5G45410
AT5G03500
AT1G74440
AT2G33530
AT5G37440
AT1G18490
AT3G07760
AT3G26730
AT1G18860
AT4G39900
AT1G13830
AT1G29220
AT4G19110
AT4G16008
AT1G07060
AT4G34560
AT5G06750
AT1G22080
AT3G06250
AT1G48970
AT4G31820
AT4G01570
AT5G16000
AT4G17785
AT5G54062
AT2G24490
AT2G36110
AT5G62320
AT1G41830
AT3G52080
AT5G21920
AT3G49940
AT5G65350
AT2G36380
AT5G04990
AT5G42650
AT3G21080
AT1G17010
AT1G13390
AT2G28360
AT4G06676
AT2G22690
AT5G15520
AT2G44770
AT2G39140
AT5G02190
AT1G49110
AT4G28703
AT5G58050
AT1G67940
AT5G17990
AT1G31780
AT3G51630
AT5G13320
AT2G37650
AT3G59920
AT3G16110
AT2G20825
AT1G63720
AT1G79350
AT3G05840
AT3G54980
AT1G79830
AT4G39756
AT4G30020
AT3G49860
AT5G10370
AT1G72740
AT5G45590
AT4G30360
AT1G28120
AT1G29330
AT4G39780
AT2G37580
AT2G47860
AT2G22370
AT5G42020
AT5G03760
AT1G18800
AT1G18280
AT1G66590
AT2G27500
AT2G42520
AT3G14830
AT1G15460
AT2G20300
AT5G60230
AT3G52640
AT5G67590
AT4G30890
AT5G02310
AT2G16500
AT4G37430
AT5G16590
AT5G04240
AT3G13310
AT4G00040
AT1G55290
AT5G64480
AT5G46590
AT2G36835
AT3G26922
AT1G05840
AT4G39940
AT1G03470
AT5G51830
AT5G19473
AT5G23260
AT3G51780
AT1G29700
AT3G07340
AT1G65020
AT1G62190
AT3G09920
AT4G08960
AT4G23950
AT3G62780
AT1G72130
AT1G30480
AT5G51850
AT1G67320
AT3G11250
AT3G05250
AT3G23300
AT5G19390
AT4G34460
AT5G23380
AT5G15350
AT5G11440
AT3G59220
AT2G34480
AT4G25420
AT4G08500
AT1G17050
AT3G55140
AT1G75820
AT3G54610
AT4G17520
AT1G34210
AT1G77930
AT1G21866
AT1G26220
AT1G23730
AT5G16220
AT1G14950
AT1G77840
AT3G54210
AT1G69250
AT2G40620
AT4G16110
AT5G15170
AT5G09300
AT4G04830
AT3G15250
AT2G36560
AT3G22560
AT3G28890
AT3G45970
AT4G03150
AT5G55580
AT4G16830
AT2G33740
AT2G31960
AT4G29460
AT5G19440
AT1G21864
AT1G10586
AT1G48230
AT4G13870
AT1G15910
AT1G65640
AT5G23190
AT1G31230
AT1G09625
AT1G29090
AT2G30490
AT4G37450
AT5G42180
AT2G03440
AT2G26110
AT5G13825
AT2G41760
AT1G74280
AT4G32560
AT4G20010
AT5G27550
AT2G04660
AT1G55920
AT1G58270
AT4G14280
AT3G27050
AT3G55100
AT4G02480
AT5G47200
AT1G68765
AT3G23410
AT3G22470
AT1G55960
AT5G07430
AT3G45900
AT1G16730
AT5G02490
AT5G26110
AT1G26450
AT5G39960
AT4G26400
AT1G76270
AT4G09930
AT4G39820
AT2G17230
AT1G10580
AT5G45050
AT5G50720
AT3G06390
AT4G19440
AT5G50645
AT2G22120
AT1G72920
AT4G10760
AT4G11300
AT3G09710
AT1G54110
AT2G42360
AT3G61410
AT4G10640
AT5G22800
AT1G77810
AT5G14480
AT3G23060
AT2G26970
AT3G43670
AT5G38900
AT1G22600
AT1G75090
AT2G45790
AT1G16820
AT5G13310
AT3G02620
AT2G46260
AT1G09510
AT3G06210
AT2G46140
AT1G42440
AT1G72430
AT5G64170
AT3G50040
AT2G16595
AT1G29030
AT4G02930
AT3G19460
AT4G28660
AT1G13195
AT5G43620
AT3G05150
AT2G20725
AT4G17245
AT5G26000
AT3G13530
AT2G13100
AT1G70300
AT2G42810
AT5G14110
AT1G49430
AT3G01740
AT1G48030
AT1G51020
AT4G20910
AT1G32150
AT1G76065
AT1G77682
AT5G17440
AT1G15330
AT5G63790
AT4G15090
AT3G15840
AT1G19770
AT2G23800
AT3G12150
AT3G23290
AT1G51670
AT1G01050
AT4G36990
AT4G39160
AT2G39130
AT3G28450
AT4G36770
AT2G29130
AT5G64690
AT4G39010
AT4G22750
AT1G22490
AT1G10270
AT4G37560
AT1G05730
AT5G10560
AT5G09490
AT1G20640
AT1G62050
AT3G23490
AT3G27210
AT1G17840
AT3G02520
AT1G17530
AT1G79680
AT3G22968
AT2G16580
AT4G04470
AT1G43190
AT4G12880
AT4G14905
AT3G13228
AT4G36790
AT5G14450
AT1G50060
AT5G48540
AT3G20350
AT4G30930
AT2G07749
AT1G65060
AT2G28900
AT2G28080
AT3G11591
AT4G29780
AT5G20230
AT1G60410
AT3G28455
AT1G56710
AT5G20040
AT5G45110
AT5G09590
AT1G23840
AT4G18440
AT5G37930
AT5G58782
AT4G16350
AT1G78770
AT5G64740
AT1G78680
AT2G28740
AT2G30050
AT1G62720
AT5G38980
AT1G12290
AT5G60840
AT3G07160
AT1G08970
AT1G30110
AT4G16380
AT5G03080
AT4G12690
AT1G78530
AT2G42580
AT3G44100
AT5G53940
AT3G25250
AT2G22460
AT5G22400
AT5G07980
AT5G07890
AT3G28880
AT5G13030
AT2G27310
AT1G53785
AT1G18080
AT4G38225
AT3G44220
AT4G36760
AT5G40720
AT2G39390
AT5G19240
AT2G01905
AT3G58710
AT4G16447
AT1G66320
AT3G23210
AT3G01970
AT1G45230
AT4G35720
AT2G24230
AT4G17950
AT1G34170
AT1G80230
AT3G19930
AT4G29120
AT2G37790
AT3G56220
AT1G31150
AT1G75910
AT2G19610
AT2G18630
AT1G17700
AT1G14270
AT1G72480
AT5G47640
AT3G01260
AT1G72120
AT4G14104
AT4G21570
AT5G50580
AT1G32750
AT1G58340
AT2G22080
AT4G29960
AT5G43822
AT2G45890
AT2G38905
AT5G05410
AT2G37435
AT2G46400
AT4G20110
AT1G06148
AT4G00950
AT2G21990
AT5G12870
AT5G52670
AT3G61120
AT4G34770
AT4G26450
AT3G63340
AT5G46520
AT3G24080
AT2G28880
AT4G18593
AT5G04960
AT1G02900
AT4G37610
AT1G34570
AT3G25572
AT1G54780
AT1G03590
AT4G14605
AT1G68180
AT4G26590
AT4G15380
AT5G14120
AT1G47240
AT4G02840
AT1G10840
AT1G31660
AT1G23890
AT1G55520
AT1G04250
AT3G26200
AT1G69080
AT1G79450
AT2G02810
AT3G59490
AT1G74090
AT3G25870
AT3G27340
AT5G38470
AT3G23920
AT1G68460
AT1G10170
AT5G07100
AT1G67090
AT5G24360
AT3G10595
AT2G01610
AT4G27180
AT4G24960
AT3G05920
AT3G61200
AT5G46390
AT5G08370
AT4G28990
AT1G08290
AT1G75510
AT3G23240
AT3G22990
AT2G39560
AT3G51230
AT1G48240
AT1G32230
AT3G09350
AT1G60995
AT1G62730
AT4G30430
AT3G02000
AT4G21270
AT3G52905
AT5G59880
AT3G45680
AT1G01860
AT3G58610
AT5G61430
AT5G54920
AT4G23470
AT3G02730
AT4G04850
AT2G25180
AT5G65270
AT1G53100
AT1G76890
AT4G34340
AT5G48440
AT4G24710
AT2G19430
AT1G73630
AT1G03260
AT2G21160
AT3G14240
AT2G30960
AT1G14840
AT5G59105
AT2G47370
AT1G28530
AT3G61110
AT1G24300
AT3G21220
AT4G33600
AT1G02530
AT5G50000
AT3G60980
AT1G07150
AT5G20190
AT3G19740
AT1G62340
AT4G03560
AT5G51640
AT1G58122
AT1G23040
AT1G72140
AT2G33070
AT1G15880
AT5G41260
AT1G09610
AT2G43535
AT3G23740
AT2G31540
AT3G03790
AT3G01550
AT2G37530
AT3G52970
AT3G50845
AT1G01600
AT4G34150
AT3G28050
AT4G34310
AT1G69400
AT1G56500
AT5G55240
AT2G05185
AT1G65660
AT5G04347
AT5G18420
AT3G58520
AT4G37880
AT1G66150
AT1G75230
AT5G03440
AT1G72450
AT1G72270
AT3G15290
AT5G34885
AT1G14700
AT1G21190
AT1G23060
AT5G50540
AT3G28510
AT4G25760
AT2G34930
AT3G62420
AT4G37120
AT3G61420
AT4G35850
AT3G24120
AT1G73690
AT1G55050
AT3G11980
AT3G49170
AT3G03750
AT5G63230
AT3G16270
AT1G52300
AT2G46020
AT4G15270
AT2G37270
AT4G24275
AT3G53740
AT1G14755
AT5G53000
AT5G07870
AT2G02910
AT4G23290
AT3G29000
AT4G13050
AT5G46280
AT3G02555
AT1G74650
AT1G68870
AT3G49680
AT5G12930
AT2G15325
AT5G13360
AT5G46570
AT2G05370
AT4G18905
AT3G17410
AT3G46870
AT1G47840
AT1G73700
AT5G60630
AT3G50120
AT4G19112
AT3G55360
AT1G69840
AT1G72610
AT2G19600
AT3G26520
AT5G64260
AT3G29770
AT4G25140
AT1G31220
AT3G51550
AT3G11070
AT1G14260
AT1G51060
AT1G21450
AT1G47820
AT1G12760
AT2G31170
AT1G22270
AT4G16620
AT5G50700
AT2G13790
AT3G25410
AT5G56190
AT3G03640
AT3G26900
AT5G44310
AT2G24120
AT2G01570
AT2G03850
AT1G05620
AT2G26400
AT3G22231
AT1G31850
AT2G37360
AT1G63860
AT3G23790
AT3G44190
AT5G40490
AT5G50175
AT1G09100
AT3G08580
AT1G66390
AT2G21960
AT1G53633
AT5G15880
AT3G43980
AT5G60790
AT1G19020
AT1G26650
AT4G17700
AT5G08640
AT1G31880
AT1G16310
AT1G27180
AT3G43740
AT3G60590
AT3G61520
AT1G35140
AT3G57390
AT5G11750
AT1G15660
AT3G23780
AT5G44380
AT1G53900
AT3G63520
AT4G35440
AT1G16500
AT4G22400
AT1G33780
AT2G30575
AT1G67100
AT3G47820
AT1G26480
AT5G11200
AT2G30420
AT3G62290
AT5G59020
AT2G20570
AT3G17010
AT2G46000
AT5G07830
AT2G02320
AT5G47880
AT5G02260
AT3G51520
AT3G45930
AT1G33240
AT3G09850
AT4G33585
AT4G09680
AT1G13340
AT5G27210
AT1G71015
AT1G60240
AT1G64190
AT1G62010
AT3G16990
AT3G52010
AT5G54010
AT5G03020
AT4G14060
AT5G43260
AT2G20850
AT1G71080
AT2G35910
AT5G09350
AT5G39860
AT2G19060
AT4G37990
AT4G26701
AT5G41240
AT1G09810
AT1G08710
AT2G26530
AT1G01090
AT2G21130
AT5G47320
AT3G51620
AT4G31940
AT1G29450
AT1G26290
AT5G64990
AT5G14150
AT1G78960
AT5G61340
AT1G19750
AT4G32360
AT5G28050
AT5G67480
AT1G12050
AT3G03690
AT4G40070
AT3G46780
AT1G78580
AT4G36490
AT3G09410
AT5G17650
AT3G09600
AT1G43620
AT1G49710
AT3G63470
AT3G18035
AT1G27040
AT5G11240
AT3G18260
AT2G29710
AT1G27530
AT5G66080
AT3G21865
AT3G04210
AT5G61460
AT5G27280
AT3G59570
AT1G75350
AT1G04960
AT1G67265
AT1G65920
AT2G14560
AT1G47280
AT2G20740
AT2G41960
AT1G26540
AT3G57550
AT5G03210
AT3G60490
AT5G38510
AT4G04460
AT3G42790
AT5G51080
AT2G27900
AT5G18230
AT1G34790
AT4G22580
AT5G08360
AT2G29660
AT3G51010
AT5G17360
AT1G71210
AT3G25640
AT2G05120
AT4G40050
AT1G68740
AT1G11020
AT1G13245
AT1G62422
AT1G12380
AT2G47510
AT4G25200
AT1G49400
AT3G28790
AT2G21340
AT1G60800
AT5G62890
AT4G34040
AT4G26490
AT2G48030
AT1G23010
AT5G04470
AT1G23830
AT5G11720
AT1G23520
AT2G37460
AT1G02270
AT1G77510
AT2G17740
AT1G46768
AT2G30160
AT1G13080
AT5G39250
AT5G53580
AT4G25672
AT1G76820
AT1G44800
AT3G06870
AT5G14020
AT5G08760
AT3G05460
AT5G03050
AT3G28120
AT2G27720
AT1G17650
AT4G03080
AT2G46550
AT2G15020
AT4G03205
AT5G04360
AT4G31580
AT3G18950
AT2G21170
AT3G19830
AT2G36290
AT3G22090
AT1G06050
AT2G11890
AT5G23610
AT3G44110
AT5G04110
AT1G10830
AT5G20070
AT2G21150
AT4G19900
AT1G26710
AT1G77570
AT5G04120
AT2G39200
AT1G16916
AT4G35460
AT1G13460
AT5G02870
AT5G05490
AT4G19970
AT3G29760
AT1G17710
AT1G07070
AT4G25800
AT1G27710
AT5G53540
AT3G48470
AT1G32170
AT4G03200
AT5G41970
AT5G50600
AT4G25610
AT1G21970
AT4G29840
AT1G07985
AT1G66800
AT2G04780
AT1G64185
AT3G12570
AT1G15230
AT4G34380
AT5G10860
AT5G09900
AT1G10460
AT5G62560
AT4G37490
AT5G01610
AT2G29630
AT2G01505
AT2G46200
AT1G22510
AT5G22550
AT1G55310
AT1G08010
AT1G66200
AT5G63780
AT3G12050
AT4G33030
AT4G12460
AT4G14070
AT5G41330
AT5G47550
AT3G16360
AT4G28460
AT5G50020
AT4G00710
AT3G57280
AT1G03445
AT1G80570
AT2G15480
AT2G41150
AT5G09660
AT2G41540
AT1G61255
AT4G21250
AT5G51950
AT5G11420
AT2G26550
AT5G55790
AT4G39460
AT1G11060
AT2G15310
AT3G04720
AT3G02290
AT1G10590
AT4G17890
AT5G03650
AT5G44930
AT3G58720
AT5G03910
AT5G20630
AT1G07640
AT3G45190
AT4G33220
AT1G01100
AT1G60170
AT2G37690
AT5G24150
AT5G35603
AT1G03982
AT5G07080
AT5G11430
AT5G61580
AT3G16840
AT3G03890
AT1G17420
AT1G25280
AT3G20540
AT3G06930
AT5G66055
AT5G60950
AT5G66360
AT5G46340
AT1G68350
AT4G26740
AT1G79220
AT3G01310
AT1G26580
AT1G77620
AT5G25760
AT2G26250
AT5G11550
AT1G71470
AT5G62360
AT5G03770
AT5G53860
AT2G34390
AT3G12020
AT3G62790
AT5G05540
AT1G06180
AT1G78180
AT1G19397
AT1G80360
AT1G74510
AT3G13674
AT1G70560
AT3G19420
AT4G10500
AT3G56010
AT3G05650
AT5G48290
AT2G45660
AT5G45300
AT3G12040
AT5G51390
AT3G14000
AT2G33670
AT3G17900
AT3G22200
AT2G45210
AT5G24170
AT5G35460
AT4G39925
AT4G39320
AT1G58766
AT1G31720
AT3G56980
AT1G27170
AT3G63410
AT1G79110
AT4G30100
AT1G05240
AT3G13980
AT1G68160
AT2G16280
AT1G60220
AT5G44370
AT5G16190
AT5G07600
AT1G47670
AT3G50790
AT3G12760
AT3G05520
AT2G27260
AT4G02140
AT2G29880
AT4G10090
AT4G13260
AT1G73030
AT3G47930
AT4G36220
AT3G45830
AT1G10410
AT5G40770
AT3G49190
AT1G04640
AT1G52310
AT5G05180
AT2G35800
AT3G60680
AT4G17430
AT3G01270
AT4G34890
AT5G52552
AT1G14060
AT4G08850
AT1G48310
AT2G22920
AT5G06690
AT2G17970
AT5G58960
AT4G20300
AT4G03610
AT3G26000
AT5G55565
AT2G37540
AT2G17020
AT5G40700
AT2G35450
AT1G20610
AT4G33260
AT3G19080
AT1G74460
AT1G06710
AT5G55900
AT5G20730
AT2G29470
AT3G15690
AT1G71770
AT1G53030
AT1G11593
AT3G56910
AT2G36570
AT3G62930
AT5G48530
AT3G11200
AT2G44210
AT1G74140
AT5G20030
AT4G01995
AT3G59455
AT3G10040
AT1G03220
AT1G17860
AT1G32740
AT1G01640
AT4G30790
AT1G22550
AT2G25370
AT1G13110
AT2G22900
AT1G13770
AT5G58000
AT5G65790
AT2G36790
AT3G44600
AT3G53100
AT5G02670
AT5G49990
AT3G15770
AT5G15730
AT5G17540
AT2G39340
AT1G36180
AT1G04830
AT1G02870
AT1G70460
AT5G20450
AT4G04210
AT2G29070
AT1G42470
AT1G54040
AT1G51430
AT3G16520
AT1G56680
AT2G20100
AT4G32390
AT2G01490
AT1G28815
AT2G17370
AT4G27490
AT3G45730
AT5G07120
AT2G07795
AT3G15750
AT5G53710
AT1G80620
AT1G72680
AT2G43255
AT3G05930
AT1G21410
AT1G20200
AT5G59420
AT5G19680
AT5G54170
AT2G45640
AT1G47230
AT4G16270
AT4G34840
AT2G01080
AT2G34940
AT2G11851
AT5G06260
AT1G02180
AT5G42910
AT5G43860
AT5G02060
AT5G22380
AT3G52040
AT1G18810
AT2G19880
AT5G03660
AT5G07140
AT2G33450
AT2G22000
AT5G63040
AT4G16143
AT4G26288
AT3G15940
AT3G56100
AT1G26762
AT1G21080
AT5G61200
AT2G19320
AT1G17400
AT5G26700
AT5G51340
AT2G01960
AT5G11680
AT5G09270
AT1G60730
AT3G49570
AT5G11160
AT4G27670
AT4G29180
AT1G09580
AT4G35430
AT3G04420
AT1G53390
AT5G18920
AT5G49710
AT1G27840
AT4G29590
AT3G47060
AT5G15230
AT5G54850
AT1G07210
AT3G26270
AT1G28250
AT1G75170
AT2G24100
AT1G49260
AT5G19790
AT5G06240
AT5G38130
AT3G56170
AT2G16005
AT5G04930
AT4G34750
AT1G64300
AT3G04300
AT2G25920
AT3G05165
AT3G58200
AT1G16470
AT2G31790
AT3G23030
AT1G19340
AT2G41070
AT1G68430
AT4G04920
AT2G26975
AT1G01580
AT5G08260
AT4G37400
AT3G28850
AT5G40280
AT5G59310
AT5G20540
AT3G55130
AT5G58550
AT1G70620
AT5G28770
AT3G22410
AT1G29380
AT3G53830
AT2G37585
AT1G23740
AT1G79640
AT5G07710
AT5G25240
AT5G28500
AT3G28860
AT4G30600
AT4G34000
AT1G73660
AT1G76110
AT4G19500
AT3G24420
AT4G18970
AT5G46030
AT5G24390
AT3G23370
AT4G20330
AT3G53320
AT4G38670
AT1G75660
AT1G74660
AT5G19550
AT3G48310
AT1G74000
AT4G19690
AT4G00830
AT5G45930
AT5G48910
AT1G16360
AT4G25590
AT2G32710
AT1G01770
AT2G15240
AT2G29560
AT3G50050
AT5G27950
AT4G28365
AT3G08490
AT4G30190
AT1G14830
AT3G17160
AT2G44160
AT5G63440
AT4G29250
AT5G19140
AT4G30270
AT4G27020
AT3G20475
AT1G14350
AT3G52105
AT1G68830
AT1G61215
AT5G62620
AT4G28080
AT5G58440
AT2G12170
AT4G37280
AT3G26380
AT5G08500
AT4G17250
AT4G35630
AT1G22070
AT3G06690
AT5G17760
AT2G22870
AT1G01810
AT5G58670
AT5G15960
AT3G17890
AT5G18140
AT4G17500
AT2G45800
AT5G03030
AT2G02780
AT2G32290
AT1G80830
AT3G62330
AT1G54550
AT4G37390
AT3G02670
AT4G11970
AT3G04610
AT1G24062
AT1G73350
AT2G41945
AT2G21800
AT2G30630
AT5G55140
AT2G32640
AT5G14270
AT3G47520
AT5G50160
AT4G10080
AT3G42050
AT3G26050
AT3G15460
AT1G77400
AT3G09162
AT1G58230
AT3G13990
AT1G53800
AT1G77680
AT4G09890
AT3G59340
AT3G48570
AT3G47600
AT1G69500
AT2G36010
AT5G54855
AT1G04985
AT3G23190
AT3G27060
AT1G24405
AT1G05890
AT1G78550
AT2G38720
AT1G65845
AT1G73040
AT5G47030
AT5G48655
AT2G34040
AT5G14530
AT2G23080
AT1G67680
AT4G18520
AT1G52260
AT2G39450
AT1G16320
AT5G41350
AT5G45340
AT5G63560
AT3G03770
AT1G74010
AT2G31130
AT2G29140
AT4G16950
AT1G27460
AT3G63030
AT3G43110
AT4G26790
AT3G10320
AT3G56200
AT1G63460
AT1G75600
AT3G44760
AT2G44250
AT5G50630
AT3G55060
AT2G02080
AT3G42170
AT3G23940
AT4G36610
AT2G43100
AT5G65410
AT1G45150
AT1G69070
AT1G64530
AT4G15780
AT2G46455
AT1G29200
AT1G71010
AT4G25740
AT2G48020
AT1G19710
AT3G51790
AT4G28420
AT1G56150
AT1G59610
AT1G78940
AT5G16940
AT5G55230
AT1G20830
AT5G07370
AT1G50240
AT3G62380
AT5G59360
AT1G07770
AT5G16350
AT2G36355
AT1G80600
AT3G24350
AT1G29520
AT3G56900
AT2G31070
AT1G62800
AT2G27040
AT1G68790
AT1G17820
AT3G47050
AT1G01040
AT5G54650
AT5G39730
AT1G05450
AT5G03110
AT4G10950
AT3G25690
AT4G14510
AT2G41130
AT5G02970
AT5G16790
AT4G08350
AT5G52510
AT1G71760
AT1G35516
AT4G23860
AT1G19120
AT5G56320
AT5G67090
AT5G67570
AT3G23770
AT3G24982
AT5G48270
AT5G43500
AT5G24290
AT1G10150
AT5G25940
AT5G53060
AT5G58240
AT1G18710
AT4G33680
AT3G57630
AT5G41940
AT4G36160
AT4G10840
AT4G11860
AT4G15610
AT5G07940
AT4G11370
AT3G45850
AT5G66820
AT1G09520
AT5G51590
AT4G30170
AT4G13540
AT2G40610
AT1G74370
AT2G28550
AT2G39435
AT1G31430
AT4G18230
AT2G31270
AT1G10480
AT5G08350
AT5G56710
AT5G06550
AT1G07010
AT5G55100
AT4G13360
AT4G15210
AT2G46790
AT3G52910
AT5G51460
AT4G25000
AT2G35110
AT5G24313
AT4G21445
AT3G27110
AT1G16740
AT3G46060
AT3G53530
AT4G26250
AT1G67950
AT5G66910
AT1G76990
AT2G12646
AT3G20870
AT5G26120
AT1G08760
AT5G44750
AT3G53510
AT2G44020
AT5G22770
AT3G56340
AT1G30850
AT4G15650
AT1G69180
AT3G08640
AT2G27535
AT5G45370
AT4G28300
AT1G53520
AT2G38050
AT1G22980
AT1G61563
AT1G67470
AT1G69230
AT4G25670
AT5G07730
AT5G03130
AT3G49430
AT5G15900
AT2G44860
AT4G35420
AT4G24540
AT5G23140
AT5G13220
AT1G06660
AT4G35490
AT4G22530
AT3G18040
AT5G02850
AT3G02460
AT1G08100
AT1G30490
AT1G47640
AT1G62045
AT1G11450
AT2G20110
AT5G67150
AT3G58510
AT3G25940
AT2G37240
AT5G14910
AT4G15715
AT4G35500
AT4G31460
AT2G23630
AT5G44710
AT1G64650
AT3G13070
AT3G51250
AT4G31020
AT3G10090
AT4G10490
AT2G39820
AT1G79430
AT2G18350
AT2G37110
AT3G52130
AT4G28025
AT5G52750
AT4G39860
AT2G39220
AT2G43680
AT3G17660
AT2G47110
AT5G28919
AT3G28857
AT3G05050
AT3G23690
AT1G55590
AT5G06960
AT1G67430
AT5G17820
AT1G07160
AT1G04555
AT4G27260
AT1G02405
AT5G11530
AT3G14850
AT1G20180
AT5G20200
AT5G67600
AT4G04670
AT5G22280
AT3G59840
AT5G09876
AT4G34360
AT5G53870
AT3G62160
AT1G70830
AT3G14910
AT4G24730
AT1G05470
AT3G57785
AT5G54530
AT5G41685
AT2G01810
AT1G79510
AT4G12990
AT3G04460
AT4G21510
AT3G56830
AT5G18470
AT4G34265
AT2G28790
AT3G49420
AT2G32800
AT1G49130
AT4G38570
AT2G19870
AT5G66050
AT5G63870
AT1G08070
AT1G52460
AT5G15410
AT3G24150
AT3G26980
AT1G61990
AT3G13430
AT1G72700
AT3G56920
AT3G26115
AT3G10190
AT1G22170
AT4G33460
AT3G57770
AT2G19620
AT3G62660
AT3G45640
AT5G52560
AT5G49320
AT5G04690
AT2G47115
AT5G49660
AT5G17350
AT5G43290
AT2G27530
AT3G20260
AT3G24070
AT1G04300
AT4G33040
AT5G58220
AT2G20875
AT4G34530
AT1G20120
AT1G03010
AT2G23670
AT1G53090
AT1G54970
AT1G26520
AT3G61700
AT1G15040
AT2G20700
AT2G44930
AT3G14220
AT4G29905
AT1G72290
AT1G11660
AT1G28335
AT3G14340
AT5G45550
AT5G20840
AT3G10760
AT3G19520
AT3G11560
AT4G32020
AT2G03740
AT3G62810
AT1G53708
AT5G44070
AT5G43210
AT3G29370
AT5G45600
AT2G32070
AT5G03280
AT1G12010
AT4G25400
AT1G15772
AT4G10890
AT2G46520
AT3G02650
AT5G06360
AT5G49890
AT4G19650
AT1G75790
AT2G38650
AT1G12600
AT1G03880
AT1G27630
AT1G11915
AT1G43700
AT4G17810
AT1G74560
AT4G12890
AT2G20080
AT3G16730
AT3G25577
AT2G31800
AT4G22690
AT2G44560
AT5G04050
AT5G09800
AT5G15310
AT2G44750
AT3G56290
AT3G46720
AT4G31340
AT5G12320
AT4G10910
AT1G07920
AT5G07475
AT5G51710
AT1G72730
AT3G63310
AT1G19480
AT1G31120
AT5G16840
AT4G11850
AT1G68185
AT4G13810
AT2G38140
AT1G10930
AT1G50840
AT5G23110
AT1G27320
AT1G70270
AT3G59680
AT5G11220
AT4G17220
AT1G72160
AT5G23000
AT3G03810
AT4G33495
AT1G21650
AT5G14602
AT5G60020
AT1G19396
AT2G40095
AT4G16440
AT5G20810
AT2G04032
AT1G04010
AT2G30530
AT1G05630
AT4G01935
AT3G51632
AT1G67110
AT2G19110
AT2G38360
AT2G40890
AT1G13430
AT5G05965
AT1G29340
AT1G04990
AT3G25900
AT4G11630
AT1G56180
AT2G40030
AT5G58170
AT2G03800
AT5G60540
AT4G28890
AT2G06005
AT3G01940
AT1G63055
AT5G65470
AT4G11330
AT2G46440
AT4G38800
AT1G05190
AT2G43020
AT5G50680
AT1G11572
AT3G01870
AT5G14430
AT5G53700
AT5G15200
AT2G01120
AT4G38230
AT5G44820
AT4G24204
AT2G28315
AT3G01015
AT5G02620
AT5G53070
AT5G15750
AT5G54390
AT5G43680
AT5G61570
AT2G44940
AT3G09760
AT5G64830
AT2G36740
AT5G54930
AT2G45280
AT2G40480
AT5G37340
AT1G08190
AT1G32860
AT5G54660
AT4G40030
AT4G22430
AT4G01270
AT2G28940
AT5G67350
AT4G30996
AT5G64710
AT1G68640
AT3G60700
AT5G56580
AT1G31910
AT3G25013
AT1G14420
AT5G07070
AT5G59170
AT1G04220
AT2G45590
AT3G56490
AT3G04260
AT5G57500
AT5G49440
AT3G59090
AT3G04440
AT4G12730
AT1G64690
AT1G78780
AT1G51220
AT2G36080
AT2G19820
AT1G54450
AT5G49010
AT3G09360
AT1G35320
AT2G25710
AT2G44040
AT1G18870
AT2G23260
AT5G24130
AT5G19250
AT2G40670
AT4G22830
AT1G06650
AT5G63760
AT1G09330
AT1G03550
AT3G15630
AT4G37160
AT1G32340
AT2G32980
AT3G22950
AT1G68410
AT3G27010
AT5G63750
AT3G05430
AT4G33100
AT4G32540
AT1G30860
AT2G18250
AT1G27900
AT2G39290
AT1G11930
AT2G19900
AT5G26710
AT3G10130
AT5G20110
AT5G52882
AT5G56530
AT2G28350
AT5G37770
AT5G26805
AT5G27660
AT2G33880
AT3G49640
AT4G27430
AT1G74230
AT1G71230
AT3G11930
AT4G37295
AT1G61890
AT2G35710
AT4G34100
AT1G73190
AT3G59630
AT5G56540
AT1G68400
AT5G24850
AT3G11940
AT3G01345
AT4G20800
AT1G23310
AT3G06540
AT1G17180
AT5G01900
AT3G28970
AT3G56690
AT4G14850
AT5G45940
AT4G12580
AT2G25050
AT2G18860
AT3G25580
AT5G05820
AT1G65820
AT2G16365
AT5G65780
AT1G16480
AT2G04115
AT1G48360
AT3G23670
AT5G09820
AT3G44730
AT1G04910
AT4G30180
AT5G63220
AT3G04960
AT3G20450
AT4G38080
AT1G79670
AT2G27790
AT1G18540
AT1G09960
AT5G48410
AT5G24260
AT1G68010
AT1G57720
AT4G20150
AT3G45740
AT1G12244
AT4G04885
AT1G78450
AT5G51451
AT1G78240
AT1G76185
AT3G62250
AT4G16880
AT5G62600
AT1G20696
AT1G18550
AT5G66590
AT5G65140
AT1G72200
AT3G16720
AT4G13020
AT3G09950
AT3G09220
AT5G07550
AT2G22420
AT4G01200
AT2G33847
AT4G32590
AT5G22608
AT3G17668
AT3G48630
AT4G00680
AT2G23820
AT5G66280
AT1G22740
AT1G05750
AT1G69420
AT4G14096
AT2G23360
AT1G65240
AT5G64380
AT3G21580
AT2G17120
AT5G39330
AT1G71890
AT1G13520
AT1G12040
AT4G26720
AT5G22840
AT4G22920
AT2G34780
AT1G65520
AT2G19510
AT2G01250
AT4G28330
AT4G30980
AT1G51390
AT2G21490
AT2G22090
AT1G65220
AT3G59052
AT2G42540
AT2G43018
AT2G15730
AT5G15680
AT3G10570
AT5G06100
AT5G59560
AT1G12030
AT3G15480
AT5G20300
AT5G52240
AT1G58235
AT5G42930
AT1G33790
AT5G53280
AT4G39150
AT5G08040
AT1G66960
AT1G28327
AT5G55070
AT1G61800
AT5G26820
AT5G39080
AT2G35510
AT1G54170
AT1G31335
AT1G52980
AT1G64790
AT2G21030
AT5G15270
AT4G18890
AT4G22840
AT5G27350
AT1G29395
AT1G23020
AT2G25970
AT4G34720
AT1G72690
AT2G04100
AT1G27650
AT5G41050
AT1G70920
AT4G16260
AT4G38810
AT4G27380
AT3G46440
AT3G05560
AT3G02800
AT5G18630
AT4G35480
AT5G01930
AT3G61760
AT4G02020
AT5G50670
AT2G39855
AT3G09922
AT3G12587
AT1G50260
AT3G19990
AT1G65730
AT5G62700
AT5G65630
AT1G28190
AT1G27390
AT3G51830
AT1G08360
AT5G37730
AT4G35785
AT1G23820
AT1G21610
AT1G51890
AT2G24290
AT3G23255
AT2G34580
AT4G34555
AT3G49770
AT1G11960
AT4G38760
AT1G12900
AT1G29250
AT5G18475
AT3G60370
AT1G67190
AT1G72820
AT4G25210
AT5G41890
AT3G45040
AT1G53650
AT5G16970
AT2G28460
AT1G30820
AT5G07820
AT2G25150
AT3G61490
AT3G18600
AT1G76850
AT3G03670
AT2G20070
AT1G80300
AT5G49160
AT4G29830
AT4G16580
AT4G33145
AT4G16140
AT4G27920
AT4G11920
AT1G77300
AT1G78950
AT2G33000
AT2G23310
AT5G38520
AT1G15250
AT5G51040
AT3G24315
AT1G11260
AT5G14220
AT3G03700
AT1G27110
AT1G66500
AT5G54860
AT1G69440
AT5G43050
AT5G44730
AT1G46264
AT5G18520
AT2G24400
AT4G38660
AT3G60150
AT1G13755
AT4G22280
AT2G45240
AT3G50370
AT4G01220
AT2G35790
AT5G23240
AT1G17450
AT3G22970
AT2G26580
AT1G48325
AT5G25170
AT4G09810
AT5G22390
AT3G59050
AT3G19710
AT1G55540
AT2G27060
AT5G23030
AT2G29680
AT3G50210
AT5G12190
AT5G06150
AT1G64090
AT2G39870
AT5G16850
AT3G47990
AT3G51390
AT4G21220
AT5G42130
AT1G15080
AT1G29418
AT5G22370
AT3G59610
AT4G24340
AT5G22320
AT2G37060
AT2G01900
AT5G05600
AT2G32487
AT1G74520
AT2G32700
AT2G18240
AT2G15025
AT4G29800
AT1G72320
AT2G31920
AT2G39970
AT3G55120
AT5G03780
AT4G17530
AT3G62920
AT1G67930
AT3G02880
AT3G21330
AT4G33580
AT5G62575
AT5G28540
AT2G23348
AT3G24250
AT3G59250
AT1G14860
AT4G02030
AT3G15470
AT4G37000
AT3G23080
AT1G56210
AT3G15300
AT3G05340
AT4G32105
AT4G18197
AT2G35980
AT1G74170
AT1G07280
AT3G02050
AT5G03720
AT4G13345
AT1G79190
AT4G28050
AT5G54740
AT4G23940
AT3G10490
AT4G11560
AT5G54050
AT3G52470
AT5G10410
AT5G02580
AT4G30110
AT3G45610
AT5G60500
AT4G03180
AT1G23240
AT2G32765
AT2G37970
AT2G34860
AT5G27238
AT3G16800
AT5G60980
AT4G16845
AT2G25760
AT1G17870
AT3G46700
AT4G18340
AT1G36000
AT4G35750
AT5G14060
AT4G19940
AT4G36988
AT1G24090
AT3G54390
AT2G05760
AT3G57490
AT3G20560
AT1G08280
AT2G36100
AT2G36090
AT1G28290
AT2G40600
AT5G66290
AT3G58180
AT4G39100
AT2G41430
AT5G25280
AT3G51090
AT4G03000
AT3G16460
AT5G01890
AT3G55005
AT2G22670
AT2G47210
AT2G47630
AT5G46870
AT5G06050
AT5G18380
AT5G49180
AT5G07380
AT1G77800
AT3G24542
AT4G22270
AT3G60540
AT1G49390
AT1G19580
AT4G26670
AT4G39920
AT1G62820
AT4G34020
AT2G28120
AT3G52230
AT5G48850
AT5G52320
AT5G46940
AT1G62290
AT5G14440
AT5G22440
AT2G18876
AT5G38435
AT1G27400
AT1G15130
AT2G45160
AT4G19630
AT4G22050
AT5G14410
AT2G30340
AT4G39710
AT3G06100
AT2G44820
AT1G01940
AT1G73490
AT5G40520
AT4G34850
AT2G36885
AT5G64570
AT2G29590
AT5G52640
AT3G18240
AT3G25110
AT2G33420
AT1G19380
AT1G04800
AT5G50870
AT3G20290
AT2G25625
AT4G24610
AT2G21770
AT1G62710
AT5G44920
AT3G53760
AT5G05860
AT3G44716
AT5G08530
AT5G42220
AT4G21840
AT1G32060
AT1G53880
AT1G70710
AT1G51590
AT3G16750
AT1G18090
AT4G13390
AT1G56520
AT1G27730
AT5G05000
AT4G08510
AT1G67635
AT3G59620
AT1G24575
AT3G11730
AT4G31910
AT1G71280
AT1G70900
AT1G05710
AT1G75500
AT2G32970
AT5G50800
AT1G04390
AT3G06080
AT4G00560
AT2G23380
AT2G04450
AT2G28450
AT5G56500
AT4G30450
AT2G42610
AT3G01730
AT3G55677
AT4G30560
AT3G27390
AT1G20693
AT3G10740
AT5G67310
AT3G17650
AT5G14390
AT4G36580
AT5G12940
AT4G27360
AT4G22380
AT1G76100
AT3G21320
AT1G28400
AT5G65700
AT5G43650
AT3G48200
AT3G15710
AT1G04430
AT1G23720
AT1G53400
AT5G03560
AT3G58150
AT2G17820
AT4G39910
AT3G07520
AT2G40700
AT4G27440
AT3G57750
AT4G30550
AT1G73750
AT1G09620
AT5G29000
AT2G43520
AT1G05430
AT1G66090
AT1G78570
AT3G29020
AT3G21760
AT5G04045
AT2G43235
AT1G51600
AT5G57120
AT3G07900
AT4G12390
AT1G68340
AT5G11950
AT5G66760
AT4G35860
AT3G04680
AT2G45500
AT5G40360
AT1G72300
AT5G14460
AT5G13970
AT4G37110
AT3G51980
AT4G29735
AT5G56800
AT4G29550
AT4G16790
AT3G02630
AT3G01120
AT1G01060
AT3G07700
AT2G20890
AT4G29990
AT1G61550
AT2G44280
AT4G37090
AT1G75260
AT5G21100
AT1G60230
AT3G56860
AT3G50310
AT4G17910
AT5G52570
AT1G66050
AT3G18790
AT1G70310
AT2G43720
AT2G38460
AT3G14990
AT5G08420
AT2G41010
AT1G11600
AT3G07000
AT2G01970
AT2G20690
AT1G10865
AT5G12200
AT1G64330
AT5G45470
AT4G31560
AT1G48160
AT1G12820
AT5G17790
AT3G11810
AT1G10850
AT5G42800
AT5G24165
AT1G72150
AT5G42100
AT4G31000
AT5G16060
AT1G69060
AT1G55820
AT4G39610
AT2G21080
AT1G63180
AT5G57010
AT5G66750
AT5G49270
AT2G36360
AT4G30160
AT5G41750
AT1G28070
AT4G09020
AT2G07798
AT3G25160
AT4G02270
AT3G62950
AT5G11810
AT2G44730
AT1G07840
AT5G07900
AT1G69940
AT2G25200
AT1G03840
AT2G29260
AT2G16860
AT4G02050
AT1G24340
AT2G29600
AT4G34320
AT2G22430
AT1G75100
AT3G21820
AT5G10720
AT3G17910
AT1G04950
AT3G16560
AT3G01610
AT2G36330
AT3G12880
AT3G59080
AT2G18850
AT5G63880
AT3G50930
AT4G15390
AT1G47830
AT1G62790
AT4G21750
AT2G40280
AT3G27530
AT1G08180
AT3G51720
AT3G23730
AT1G67870
AT5G18250
AT3G12680
AT2G19680
AT5G53550
AT1G07340
AT1G06760
AT3G29410
AT2G16405
AT5G03340
AT1G55080
AT4G14890
AT5G06210
AT2G21050
AT4G00200
AT2G37620
AT3G08730
AT1G74160
AT3G47730
AT1G67340
AT1G73250
AT1G04810
AT1G74590
AT3G26110
AT1G29010
AT5G24380
AT3G22570
AT5G38160
AT3G58270
AT3G55720
AT1G30040
AT3G20300
AT1G77940
AT1G05894
AT2G39310
AT1G52100
AT2G44630
AT5G65960
AT4G12170
AT5G24840
AT3G63500
AT3G55050
AT2G43160
AT4G37020
AT5G08670
AT2G20585
AT1G76340
AT3G53860
AT5G01370
AT1G51950
AT4G34260
AT2G32670
AT4G01650
AT3G63370
AT1G24240
AT5G43560
AT3G06480
AT2G30860
AT2G21640
AT5G06350
AT4G19920
AT2G44240
AT4G27960
AT3G55660
AT5G45760
AT5G52360
AT2G31510
AT4G01985
AT3G13040
AT1G04380
AT5G54100
AT5G19780
AT2G31260
AT3G18800
AT2G40750
AT5G49525
AT5G48470
AT2G33810
AT1G76660
AT3G02470
AT3G15340
AT4G14100
AT5G63490
AT2G45070
AT3G28730
AT5G63580
AT1G74360
AT5G32619
AT2G25010
AT3G24320
AT3G21810
AT5G61630
AT3G29100
AT1G10050
AT2G15490
AT5G64280
AT1G67035
AT2G41900
AT3G18780
AT3G03773
AT1G26530
AT1G67290
AT5G63650
AT4G28980
AT3G01472
AT1G19210
AT3G13290
AT5G42070
AT5G56020
AT1G75220
AT5G64640
AT4G24780
AT1G21360
AT2G03090
AT5G27700
AT5G21150
AT1G11610
AT3G28670
AT3G53890
AT2G34680
AT5G19280
AT2G41850
AT3G05900
AT5G13370
AT5G41610
AT3G18100
AT1G19860
AT5G07220
AT4G29870
AT1G80650
AT5G63400
AT5G01200
AT2G30990
AT1G23420
AT3G20570
AT5G24580
AT1G02850
AT4G22110
AT4G19185
AT2G36350
AT5G13280
AT5G44300
AT1G21395
AT3G16810
AT3G51430
AT2G43180
AT1G69800
AT3G09190
AT1G10060
AT2G07725
AT2G43130
AT1G09540
AT3G07230
AT5G50240
AT1G71070
AT1G16880
AT1G69450
AT3G48231
AT1G76750
AT4G25230
AT1G17880
AT1G75960
AT4G02090
AT4G37690
AT2G39810
AT3G23633
AT5G53570
AT5G52960
AT1G69430
AT1G75150
AT3G01070
AT2G38750
AT1G72310
AT2G26690
AT1G60810
AT2G39725
AT3G12990
AT2G17270
AT3G59950
AT3G09980
AT1G22830
AT4G34350
AT5G63800
AT5G59430
AT1G26680
AT3G48980
AT1G02810
AT3G61560
AT4G36750
AT1G52600
AT4G17540
AT5G57860
AT2G46670
AT2G19830
AT5G60400
AT3G05625
AT3G53010
AT1G69160
AT1G31790
AT2G37710
AT5G57260
AT1G31170
AT1G62390
AT5G41480
AT4G28600
AT4G04950
AT2G40020
AT3G21310
AT5G08300
AT2G45430
AT5G61390
AT3G03470
AT2G18950
AT2G32275
AT1G56300
AT4G01020
AT3G52400
AT4G27990
AT3G15110
AT5G14780
AT4G25225
AT1G55810
AT5G19840
AT3G59320
AT3G50480
AT5G10780
AT1G15400
AT4G13850
AT5G21280
AT2G46390
AT5G65220
AT3G51240
AT4G34050
AT5G24610
AT4G36710
AT3G50820
AT5G20010
AT4G23760
AT3G58680
AT1G63700
AT3G05330
AT5G27750
AT1G74930
AT5G13010
AT2G41170
AT4G36630
AT4G15093
AT1G35470
AT1G52510
AT1G17455
AT1G52940
AT4G27560
AT1G33670
AT4G11050
AT3G21870
AT3G06730
AT5G42820
AT5G07950
AT1G19130
AT1G32928
AT2G33255
AT5G47740
AT4G35170
AT5G24760
AT5G22560
AT4G33240
AT3G08910
AT5G13050
AT4G33467
AT5G61650
AT2G42950
AT1G73990
AT4G28280
AT5G66030
AT3G11220
AT5G55530
AT4G25630
AT1G66280
AT2G37380
AT2G43990
AT2G37260
AT2G33720
AT2G42730
AT3G07720
AT3G24650
AT4G22517
AT2G44195
AT5G09850
AT1G76800
AT1G74070
AT4G03190
AT1G78470
AT5G24680
AT2G43340
AT3G24550
AT4G33905
AT1G15120
AT4G12430
AT4G23570
AT4G18140
AT3G51700
AT1G26630
AT5G46890
AT3G56760
AT1G16170
AT1G32450
AT1G77310
AT5G57440
AT4G30130
AT4G14910
AT4G36780
AT1G79180
AT3G55740
AT2G33835
AT1G24190
AT4G09030
AT4G23190
AT1G09500
AT3G23070
AT1G27880
AT5G26720
AT1G77932
AT5G56860
AT1G80950
AT5G20910
AT3G56230
AT1G03250
AT4G22753
AT3G12470
AT5G02920
AT2G17790
AT4G12870
AT4G10380
AT4G29950
AT1G53110
AT1G42970
AT4G27654
AT2G17200
AT2G02800
AT3G15570
AT5G02560
AT2G27270
AT4G10250
AT1G13190
AT1G66190
AT3G06035
AT5G56950
AT2G36960
AT3G18165
AT2G20490
AT1G66400
AT2G37250
AT4G38790
AT5G53360
AT1G30650
AT1G11840
AT4G33980
AT3G45410
AT3G61260
AT2G29930
AT1G28480
AT1G01200
AT5G54165
AT3G54880
AT2G19630
AT1G23350
AT4G27120
AT5G60890
AT4G31810
AT1G52120
AT1G05540
AT1G28375
AT5G18540
AT1G68470
AT1G80510
AT5G51730
AT5G19450
AT2G47280
AT3G28690
AT1G31920
AT4G10550
AT4G32208
AT3G05020
AT1G75030
AT4G27280
AT3G17570
AT5G50810
AT4G35600
AT4G21470
AT5G61590
AT4G01575
AT5G54430
AT2G46030
AT1G25350
AT1G16810
AT3G08040
AT1G06440
AT4G16450
AT3G28100
AT1G59980
AT5G38480
AT5G58470
AT2G02960
AT5G60640
AT2G05580
AT4G35030
AT5G02150
AT1G11170
AT2G43210
AT1G19900
AT4G04790
AT5G34940
AT5G56240
AT3G20920
AT4G14570
AT4G29285
AT4G21940
AT4G23430
AT3G26330
AT3G08960
AT4G29670
AT3G05640
AT3G22300
AT4G13520
AT3G61970
AT2G33360
AT4G00355
AT2G44740
AT3G11090
AT2G19700
AT5G20250
AT3G63090
AT3G19360
AT3G53970
AT5G64900
AT5G58720
AT5G46740
AT1G74450
AT1G44000
AT4G14103
AT1G03365
AT3G22420
AT4G23350
AT1G25450
AT5G18525
AT3G55230
AT5G18020
AT5G15890
AT2G31865
AT4G24460
AT2G31440
AT1G79500
AT5G19630
AT5G21482
AT3G09270
AT3G12620
AT5G57670
AT1G26460
AT4G02260
AT5G25160
AT4G32551
AT1G76210
AT1G65840
AT3G16260
AT5G26622
AT1G51650
AT3G58780
AT4G25370
AT2G30985
AT3G16420
AT5G43750
AT5G37540
AT3G27740
AT1G49300
AT1G52618
AT2G32910
AT1G63500
AT5G14970
AT2G06850
AT1G06160
AT1G59890
AT5G61000
AT2G36270
AT1G66760
AT3G51320
AT5G63030
AT1G13860
AT3G23430
AT3G52110
AT4G18770
AT2G17430
AT2G39940
AT2G21270
AT3G48290
AT2G17840
AT4G13370
AT2G01220
AT3G45050
AT1G50560
AT5G26160
AT4G21530
AT5G19380
AT1G14310
AT1G18270
AT5G45020
AT3G43590
AT1G79700
AT1G03960
AT5G06140
AT1G63480
AT1G12880
AT2G16190
AT4G29820
AT5G14050
AT5G24040
AT2G41060
AT2G24395
AT1G67720
AT4G13800
AT5G01630
AT5G24740
AT3G07680
AT1G19680
AT2G46280
AT1G52342
AT5G52800
AT1G71680
AT5G13250
AT4G35090
AT1G64583
AT2G41370
AT1G60660
AT2G21410
AT4G30210
AT2G30330
AT5G20290
AT3G50840
AT5G63570
AT2G41330
AT4G17440
AT5G06450
AT1G28440
AT5G51070
AT3G49910
AT1G15180
AT5G26260
AT1G01300
AT2G18050
AT5G06380
AT4G35300
AT3G26750
AT1G57590
AT1G13470
AT5G59210
AT1G64490
AT1G14750
AT1G33250
AT5G50520
AT1G65230
AT3G04860
AT5G61150
AT2G46060
AT2G21970
AT5G61780
AT4G21710
AT3G02350
AT3G46900
AT1G76410
AT4G25780
AT1G07220
AT3G56840
AT5G49420
AT5G01560
AT4G11720
AT3G61930
AT1G24010
AT5G18940
AT3G02810
AT4G26570
AT1G54870
AT2G37975
AT5G51150
AT1G68380
AT4G01080
AT4G34430
AT1G74210
AT4G38190
AT1G23970
AT1G03687
AT1G56340
AT3G58190
AT5G27820
AT5G27380
AT5G09620
AT1G12910
AT5G08570
AT5G61810
AT1G16370
AT5G07180
AT1G72175
AT4G39130
AT2G21590
AT4G02890
AT4G20460
AT3G25770
AT4G15080
AT3G47720
AT2G44000
AT1G75780
AT4G15340
AT1G75490
AT3G19050
AT4G29260
AT5G46795
AT2G04570
AT5G55720
AT1G04100
AT5G52040
AT1G71360
AT4G03510
AT2G22230
AT3G50140
AT3G57510
AT1G30515
AT1G50290
AT1G10585
AT5G03610
AT3G48590
AT3G58580
AT1G12580
AT1G24560
AT5G50250
AT4G34370
AT3G11900
AT3G15353
AT5G64630
AT1G26970
AT2G43730
AT2G20930
AT5G09980
AT1G27480
AT1G75130
AT1G63990
AT4G21780
AT5G39930
AT1G05260
AT5G59850
AT1G15630
AT1G69770
AT3G60100
AT1G79000
AT1G30700
AT2G36850
AT5G08320
AT2G19450
AT2G29650
AT2G39990
AT1G48300
AT2G46130
AT4G05180
AT2G14850
AT1G11400
AT1G10747
AT4G29130
AT5G66450
AT4G21740
AT3G01460
AT2G42200
AT5G47100
AT5G64905
AT4G16444
AT1G64561
AT3G63050
AT1G76810
AT5G51620
AT2G40630
AT5G63350
AT3G42670
AT3G15518
AT5G48780
AT5G17090
AT3G48330
AT3G48180
AT1G28130
AT4G11660
AT3G28460
AT1G47540
AT1G74700
AT1G31580
AT1G48195
AT2G20250
AT5G55300
AT2G47830
AT1G26690
AT1G30520
AT1G76370
AT5G09480
AT4G14790
AT4G00310
AT1G53200
AT1G15220
AT4G17480
AT5G01780
AT5G21910
AT4G27810
AT5G26749
AT1G77000
AT4G22710
AT4G38150
AT3G63120
AT3G48320
AT2G20790
AT3G59710
AT1G01290
AT2G34650
AT4G23220
AT2G16030
AT1G04190
AT5G13790
AT1G48260
AT1G77130
AT1G75860
AT4G13220
AT4G32180
AT5G55290
AT5G54790
AT1G13300
AT3G24770
AT5G02880
AT2G24693
AT1G73740
AT3G20320
AT4G31040
AT3G06435
AT3G13230
AT5G05310
AT4G30940
AT3G06910
AT4G23270
AT1G77440
AT5G60660
AT3G57040
AT3G16480
AT3G01470
AT4G26810
AT3G21480
AT3G12920
AT4G00800
AT4G36270
AT5G35100
AT1G53770
AT5G48385
AT2G34790
AT4G33760
AT1G32500
AT4G34520
AT5G58380
AT3G50830
AT3G55690
AT1G22730
AT5G07970
AT4G18690
AT1G76952
AT3G50330
AT2G16586
AT5G04460
AT5G40580
AT5G10270
AT1G67230
AT3G15170
AT4G05120
AT3G54350
AT2G40170
AT4G16850
AT4G32030
AT5G23210
AT1G48745
AT2G37680
AT3G47890
AT2G17880
AT5G58700
AT2G04700
AT3G53540
AT5G52975
AT4G08460
AT3G55600
AT5G57345
AT4G10480
AT3G02910
AT1G20380
AT1G54790
AT3G61800
AT5G17370
AT5G10730
AT3G53050
AT1G56290
AT1G67660
AT1G11350
AT5G35520
AT3G15790
AT5G22540
AT3G57990
AT1G26120
AT1G33265
AT1G08390
AT2G23430
AT4G18390
AT1G32950
AT2G20150
AT5G24105
AT4G25990
AT3G03150
AT2G16510
AT5G53170
AT4G19870
AT3G54780
AT4G32080
AT4G00110
AT1G67120
AT3G02493
AT5G22050
AT2G38185
AT3G56240
AT3G02468
AT3G01516
AT1G28150
AT2G15695
AT4G17486
AT4G22513
AT4G15570
AT2G15560
AT5G06000
AT3G07560
AT5G02550
AT4G36410
AT3G28940
AT3G12670
AT2G37450
AT1G22450
AT3G10960
AT2G38120
AT1G54890
AT5G10260
AT1G60095
AT2G43110
AT5G07510
AT1G79690
AT5G63890
AT5G42750
AT1G51510
AT5G53370
AT1G04210
AT1G48500
AT1G67850
AT5G66985
AT4G27390
AT3G29310
AT4G13340
AT2G43920
AT1G76860
AT3G03280
AT1G11765
AT1G77670
AT3G07425
AT5G37720
AT1G09340
AT4G25320
AT2G43610
AT5G35926
AT2G37160
AT5G62470
AT5G47910
AT5G28910
AT2G22060
AT3G26910
AT4G15396
AT5G08650
AT3G03650
AT5G52410
AT1G07135
AT5G17523
AT1G02560
AT5G54190
AT1G77450
AT1G32410
AT3G49060
AT3G53800
AT2G38660
AT5G16920
AT1G03920
AT5G57490
AT1G76030
AT4G34620
AT5G64460
AT4G02330
AT5G49360
AT5G47390
AT5G38830
AT4G24090
AT4G24620
AT1G64910
AT1G79150
AT3G12345
AT3G62120
AT1G11925
AT5G16910
AT1G02816
AT3G05370
AT5G65400
AT4G16410
AT1G50690
AT3G19900
AT4G22880
AT2G38670
AT5G20900
AT4G30340
AT4G37740
AT4G14965
AT1G22760
AT1G47330
AT1G27330
AT3G49180
AT5G21990
AT3G15180
AT1G48540
AT4G18820
AT5G45100
AT3G25040
AT5G47930
AT4G37550
AT3G27400
AT2G38465
AT2G03140
AT1G13710
AT4G39403
AT4G16000
AT5G61060
AT5G25770
AT4G01280
AT2G05753
AT3G44020
AT5G04140
AT1G80000
AT3G02720
AT5G04680
AT5G48550
AT5G06280
AT1G61900
AT1G55760
AT2G24530
AT5G40840
AT5G49390
AT5G58930
AT3G58350
AT1G23550
AT3G50010
AT1G30120
AT5G09995
AT1G04945
AT1G29490
AT3G20090
AT1G19610
AT3G22900
AT1G49630
AT2G33980
AT5G45280
AT1G09220
AT5G26660
AT2G45690
AT5G61920
AT5G52550
AT5G57340
AT4G34920
AT4G38560
AT4G18810
AT2G46225
AT4G00360
AT1G31814
AT2G36530
AT1G78590
AT2G37660
AT3G44940
AT3G28630
AT5G58540
AT3G48620
AT2G13290
AT1G08470
AT5G35090
AT3G21280
AT3G02180
AT4G09180
AT4G32830
AT5G17630
AT2G34750
AT1G62960
AT5G36810
AT2G03720
AT3G29680
AT1G58120
AT1G20450
AT1G09490
AT4G34412
AT5G24990
AT1G08590
AT1G56200
AT3G22500
AT3G57620
AT4G32175
AT5G66440
AT5G65050
AT1G43170
AT1G14360
AT2G47460
AT2G34190
AT3G60830
AT3G26840
AT1G06930
AT3G22370
AT2G28330
AT1G69280
AT2G43445
AT5G18560
AT5G60250
AT4G18280
AT1G79630
AT3G19960
AT1G09690
AT2G29420
AT4G30960
AT5G22430
AT1G10810
AT5G23550
AT3G22600
AT1G61870
AT1G35620
AT3G63480
AT2G40760
AT2G25520
AT4G25620
AT1G07020
AT3G59810
AT3G63200
AT2G45150
AT5G22360
AT4G10750
AT2G03430
AT5G49930
AT1G70790
AT5G34869
AT4G35360
AT5G23250
AT4G15910
AT1G61065
AT3G51660
AT1G02950
AT3G62700
AT2G16810
AT5G04540
AT4G08790
AT5G19875
AT1G13640
AT2G36020
AT2G18560
AT1G07670
AT4G19060
AT1G24625
AT1G03000
AT1G45191
AT1G18190
AT1G50250
AT5G66460
AT3G05040
AT2G17570
AT2G42340
AT4G04630
AT5G45820
AT3G47470
AT5G60210
AT5G16780
AT3G26400
AT1G23260
AT3G28540
AT5G07410
AT1G16720
AT5G55570
AT4G17790
AT5G16680
AT3G18080
AT4G40045
AT5G50180
AT1G31730
AT1G74240
AT3G11320
AT1G58350
AT1G44350
AT3G27550
AT1G70170
AT4G14770
AT2G03480
AT3G23570
AT4G16990
AT3G01640
AT4G30350
AT2G17320
AT3G07380
AT2G02510
AT1G67150
AT1G17410
AT1G76260
AT3G63490
AT1G52520
AT2G03190
AT3G52420
AT2G27740
AT3G56070
AT2G18120
AT5G19172
AT1G11680
AT5G51540
AT3G06720
AT5G13290
AT2G44525
AT4G34860
AT2G46380
AT2G43510
AT3G55830
AT4G12440
AT1G50520
AT2G23370
AT2G36190
AT1G52740
AT2G03620
AT5G57110
AT1G43666
AT5G46220
AT5G21900
AT4G25150
AT1G08500
AT3G05710
AT4G25710
AT5G25310
AT3G06400
AT4G03090
AT5G53420
AT4G13650
AT2G41050
AT1G18880
AT1G05835
AT4G17615
AT3G47590
AT1G49200
AT3G58570
AT5G59370
AT1G61240
AT3G11470
AT3G02080
AT3G48230
AT4G27745
AT5G05550
AT5G42240
AT4G35450
AT4G15830
AT4G35410
AT4G05050
AT1G74680
AT3G51040
AT3G27810
AT2G31670
AT2G17410
AT4G02425
AT5G28646
AT3G24840
AT1G55840
AT5G19920
AT3G11400
AT1G64470
AT5G40830
AT1G17110
AT5G10280
AT4G36900
AT4G20325
AT4G22505
AT2G04795
AT3G61530
AT3G57500
AT4G17410
AT1G06820
AT3G11325
AT3G23550
AT1G05590
AT4G31050
AT4G16155
AT2G25460
AT3G20840
AT1G13950
AT1G22940
AT3G46210
AT3G04380
AT4G02405
AT1G74860
AT1G27660
AT3G58840
AT1G75210
AT2G46560
AT5G51210
AT5G66060
AT5G20120
AT2G45570
AT4G14840
AT3G46610
AT4G25020
AT5G13090
AT1G76510
AT3G63040
AT4G28480
AT4G13730
AT5G21120
AT2G28410
AT1G29320
AT1G59865
AT1G09560
AT1G21700
AT1G20020
AT5G38320
AT1G76540
AT5G11930
AT3G62422
AT5G06290
AT3G44320
AT4G34630
AT5G58375
AT1G63980
AT1G31440
AT1G66070
AT4G14455
AT3G57880
AT1G67140
AT1G19835
AT2G05430
AT2G38300
AT4G33120
AT5G23200
AT5G22600
AT3G08880
AT5G47140
AT2G39490
AT4G25960
AT4G22910
AT4G16430
AT5G57710
AT2G31360
AT5G07590
AT5G55970
AT3G21300
AT2G46430
AT5G40250
AT2G38620
AT2G12462
AT1G62950
AT3G12690
AT3G04910
AT2G41740
AT5G54890
AT1G50670
AT1G35190
AT3G09560
AT1G31840
AT3G23200
AT5G38610
AT3G63300
AT2G30100
AT1G79730
AT5G07450
AT4G39520
AT5G21040
AT4G32060
AT2G20650
AT2G22100
AT2G30170
AT1G07680
AT1G49890
AT4G10470
AT5G07910
AT3G22220
AT3G02530
AT5G24100
AT3G15870
AT4G15120
AT1G26797
AT5G25930
AT1G61340
AT1G66950
AT3G17530
AT1G29390
AT5G58690
AT4G28430
AT4G39955
AT2G31400
AT4G14465
AT4G19003
AT2G35360
AT3G62720
AT4G26940
AT1G26420
AT1G10660
AT1G14080
AT1G07290
AT1G54410
AT3G19640
AT3G54920
AT2G45970
AT5G24400
AT1G14490
AT1G22500
AT4G30500
AT1G21540
AT2G02710
AT5G20240
AT2G45700
AT5G52840
AT5G45830
AT2G46950
AT3G59060
AT5G20670
AT5G56180
AT3G54960
AT3G05570
AT1G03890
AT1G25400
AT4G14716
AT3G62860
AT4G30710
AT3G57320
AT1G26880
AT4G10920
AT5G56990
AT3G48195
AT3G54560
AT1G79540
AT3G18050
AT4G35250
AT5G23230
AT2G18340
AT2G43770
AT1G68620
AT3G29375
AT4G12432
AT5G59010
AT5G49400
AT5G05140
AT5G49280
AT5G58100
AT5G25390
AT5G42810
AT4G18395
AT2G46770
AT5G55480
AT3G54270
AT5G66800
AT5G45460
AT1G72510
AT3G28660
AT3G22104
AT2G15090
AT1G63830
AT3G43720
AT5G58230
AT3G51000
AT1G49800
AT1G53210
AT1G05860
AT3G26810
AT5G39100
AT5G53050
AT3G10080
AT2G28930
AT3G22750
AT2G35810
AT2G41950
AT2G25210
AT1G75180
AT3G16910
AT1G63090
AT3G58460
AT3G02990
AT3G22430
AT1G71850
AT3G17040
AT5G20710
AT2G31305
AT1G04330
AT2G46230
AT1G63910
AT1G47550
AT5G22030
AT1G18560
AT1G11780
AT5G15080
AT5G19910
AT5G07110
AT1G35550
AT5G24660
AT1G19940
AT1G09470
AT1G54580
AT5G53970
AT4G12800
AT2G45400
AT1G01750
AT4G16660
AT5G59580
```
