## Supplementary material for "A comprehensive map of preferentially located motifs reveals distinct proximal *cis*-regulatory elements in plants": TAAAGAA_containing_gene_set.txt

```
#Occurences of TAAAGAA between -1 and 0 (positions relative to the transcription start site)
#93 sequences with TAAAGAA in this interval
#0.45% of the sequences in promoter set with TAAAGAA (set with 20573 sequences)
AT5G09820
AT2G18630
AT4G39010
AT3G22500
AT1G67680
AT1G12900
AT1G30650
AT4G02030
AT5G58710
AT1G17860
AT4G34000
AT1G70170
AT2G43920
AT5G67150
AT3G11250
AT3G15470
AT5G20040
AT2G02810
AT3G15290
AT4G01080
AT1G22270
AT2G29710
AT4G35630
AT2G37060
AT1G20450
AT3G58270
AT1G50840
AT1G06160
AT5G15310
AT5G24290
AT4G17790
AT5G20810
AT4G11860
AT1G68765
AT2G37970
AT3G02650
AT4G30190
AT2G15090
AT1G72270
AT1G11470
AT5G67200
AT3G48470
AT3G09850
AT3G43740
AT4G40070
AT2G27310
AT4G22880
AT1G22740
AT3G21310
AT5G03770
AT5G38510
AT3G12587
AT1G51850
AT4G27260
AT1G44000
AT5G03130
AT4G23190
AT1G74450
AT4G34430
AT3G10090
AT3G25580
AT3G05650
AT5G01200
AT4G03190
AT2G21150
AT4G37550
AT5G42650
AT2G43865
AT3G23100
AT5G13290
AT1G60995
AT1G76890
AT3G62780
AT3G13290
AT5G55240
AT1G16740
AT4G37390
AT5G61865
AT1G15250
AT1G79680
AT3G23290
AT3G62380
AT5G23250
AT2G18940
AT5G22770
AT2G32640
AT5G10720
AT3G16480
AT1G32740
AT3G46720
AT4G00360
AT2G28360
AT4G24340
```
