## Supplementary material for "A comprehensive map of preferentially located motifs reveals distinct proximal *cis*-regulatory elements in plants": TAAAGAAA_containing_gene_set.txt

```
#Occurences of TAAAGAAA between -18 and 27 (positions relative to the transcription start site)
#342 sequences with TAAAGAAA in this interval
#1.66% of the sequences in promoter set with TAAAGAAA (set with 20573 sequences)
AT5G24990
AT5G24100
AT2G17430
AT2G17840
AT3G13674
AT1G50840
AT4G16660
AT2G32640
AT3G58270
AT3G23920
AT5G24170
AT1G05835
AT2G37570
AT3G22570
AT5G56710
AT3G26110
AT5G38320
AT2G18876
AT1G31780
AT5G51710
AT3G62160
AT3G06250
AT5G63580
AT4G24960
AT5G54062
AT1G53633
AT3G44020
AT5G03660
AT4G25780
AT3G10740
AT1G26410
AT5G56540
AT1G27690
AT1G06440
AT5G07980
AT2G28120
AT4G25630
AT1G54410
AT3G62860
AT5G55100
AT4G25370
AT3G15290
AT1G30110
AT2G36090
AT2G18630
AT3G02810
AT5G07070
AT5G67200
AT4G00360
AT5G21280
AT4G12430
AT3G04460
AT4G24275
AT3G56910
AT1G01200
AT3G63310
AT1G09330
AT1G05270
AT1G67680
AT3G13290
AT3G06110
AT2G04780
AT2G27310
AT5G20070
AT1G65040
AT3G05920
AT1G30700
AT3G08040
AT2G28360
AT1G71230
AT1G23720
AT3G23730
AT2G26250
AT1G03365
AT1G72270
AT5G08300
AT4G39010
AT5G42750
AT4G23270
AT3G54920
AT5G58380
AT3G20570
AT4G28990
AT1G27880
AT1G48325
AT3G56070
AT1G03920
AT3G14220
AT5G14780
AT1G76890
AT3G45730
AT2G37160
AT1G70170
AT1G61215
AT2G20890
AT5G47600
AT1G52618
AT3G15300
AT3G52470
AT4G12432
AT2G44080
AT5G11240
AT3G24315
AT4G32080
AT3G25577
AT1G11060
AT2G40600
AT4G37550
AT1G76260
AT1G52310
AT5G14602
AT1G28130
AT5G54930
AT2G34190
AT4G17500
AT3G11220
AT3G53760
AT1G09960
AT5G13310
AT5G14060
AT4G34020
AT2G39200
AT5G22040
AT4G13800
AT4G18905
AT5G43650
AT4G11860
AT1G44000
AT3G24250
AT4G19690
AT5G51080
AT3G19420
AT2G43865
AT4G15610
AT4G08500
AT2G46455
AT3G54270
AT2G36560
AT1G24340
AT5G50160
AT4G37390
AT5G43210
AT4G34380
AT4G31820
AT1G07210
AT3G61490
AT5G23610
AT5G23250
AT5G58440
AT1G75350
AT2G21150
AT1G13350
AT4G04850
AT1G05590
AT3G05900
AT2G17880
AT2G33880
AT3G04440
AT2G40390
AT1G79180
AT5G21100
AT2G42520
AT2G21050
AT5G58240
AT4G01570
AT2G46400
AT1G23890
AT4G21840
AT5G14110
AT5G35460
AT3G12040
AT3G03280
AT5G08350
AT3G55060
AT4G28300
AT4G30996
AT5G47030
AT5G19780
AT2G15090
AT5G56190
AT3G51390
AT4G18340
AT3G10960
AT2G42810
AT4G09890
AT2G20825
AT1G58122
AT5G57340
AT4G03090
AT2G16595
AT5G44930
AT3G09600
AT5G54790
AT5G37440
AT1G65060
AT3G06435
AT1G29418
AT1G03982
AT4G37280
AT5G14480
AT4G03190
AT4G18390
AT5G20810
AT4G24340
AT4G28365
AT5G52570
AT3G22410
AT3G50140
AT2G37540
AT4G10710
AT5G52560
AT4G18970
AT1G31120
AT2G05120
AT3G28460
AT4G08790
AT5G22340
AT4G10950
AT1G05190
AT5G11930
AT5G48550
AT1G09220
AT2G46130
AT5G24290
AT1G48360
AT3G10090
AT1G28210
AT5G13280
AT5G25130
AT5G50240
AT1G69420
AT2G22080
AT4G32590
AT4G17790
AT5G55240
AT5G19172
AT4G39520
AT2G40620
AT2G41900
AT1G32740
AT1G04210
AT4G15396
AT1G22510
AT3G15460
AT4G13520
AT4G15340
AT5G03280
AT4G17700
AT5G46795
AT3G59455
AT1G68870
AT4G34050
AT1G69430
AT1G73790
AT1G04220
AT3G12587
AT4G30550
AT5G58375
AT5G13290
AT2G23800
AT3G25013
AT5G15310
AT3G25250
AT4G14605
AT3G59710
AT5G03020
AT3G02650
AT5G48780
AT3G03700
AT3G23060
AT4G38790
AT1G03840
AT4G22880
AT1G27900
AT5G53590
AT1G13830
AT1G23350
AT1G32410
AT1G76510
AT2G46950
AT1G20450
AT5G64690
AT2G24120
AT3G04300
AT1G12900
AT4G22580
AT3G44400
AT5G66050
AT2G21770
AT3G62660
AT2G30985
AT5G22550
AT1G23310
AT3G48200
AT4G21445
AT4G21750
AT3G25640
AT5G14410
AT1G72740
AT3G54210
AT1G31150
AT1G30360
AT5G64260
AT2G42200
AT5G64380
AT4G10250
AT2G43520
AT1G79830
AT4G23940
AT5G57490
AT3G61760
AT5G53588
AT3G05370
AT5G07475
AT1G74510
AT1G58120
AT3G04960
AT4G01080
AT5G63560
AT5G14530
AT3G62380
AT3G15470
AT2G33070
AT1G50250
AT5G43750
AT4G27280
AT2G13100
AT4G33100
AT3G05430
AT3G06910
AT3G60540
AT4G34000
AT1G64090
AT5G27950
AT4G34430
AT3G21865
AT3G63300
AT3G46720
AT3G11250
AT5G50020
AT4G36710
AT5G03770
```
