## Supplementary material for "A comprehensive map of preferentially located motifs reveals distinct proximal *cis*-regulatory elements in plants": TAAAGAAG_containing_gene_set.txt

```
#Occurences of TAAAGAAG between -3 and -1 (positions relative to the transcription start site)
#20 sequences with TAAAGAAG in this interval
#0.10% of the sequences in promoter set with TAAAGAAG (set with 20573 sequences)
AT4G30190
AT3G09850
AT3G58270
AT3G08910
AT3G12880
AT5G06280
AT3G02880
AT1G14360
AT5G22770
AT1G51850
AT5G10720
AT1G55840
AT5G67150
AT2G41945
AT5G20040
AT1G11470
AT1G79680
AT1G60995
AT4G02030
AT1G22740
```
