## Supplementary material for "A comprehensive map of preferentially located motifs reveals distinct proximal *cis*-regulatory elements in plants": TAAAGAT_containing_gene_set.txt

```
#Occurences of TAAAGAT between -9 and 26 (positions relative to the transcription start site)
#403 sequences with TAAAGAT in this interval
#1.96% of the sequences in promoter set with TAAAGAT (set with 20573 sequences)
AT4G37690
AT5G05010
AT1G04555
AT5G52840
AT2G41370
AT3G03470
AT5G40360
AT1G61870
AT4G35720
AT1G66150
AT1G04300
AT5G55565
AT5G19920
AT4G25370
AT3G27110
AT1G62710
AT3G07160
AT4G10090
AT3G10190
AT4G28070
AT4G27745
AT2G03350
AT1G23840
AT1G66200
AT1G77932
AT3G16910
AT2G20250
AT3G20840
AT1G33670
AT5G59360
AT3G26980
AT4G16410
AT2G46225
AT2G29590
AT3G21580
AT3G26900
AT1G07340
AT5G44300
AT3G17890
AT5G19440
AT5G16200
AT2G36010
AT2G12462
AT2G28330
AT5G38435
AT4G35460
AT1G42970
AT4G32390
AT2G37700
AT2G37790
AT3G15940
AT5G07140
AT1G80650
AT2G20300
AT4G39820
AT3G28660
AT4G24710
AT2G45890
AT5G17790
AT1G67265
AT3G43720
AT1G11780
AT3G61970
AT4G37740
AT5G62890
AT5G44310
AT4G39980
AT3G24150
AT2G40750
AT5G18230
AT3G19930
AT5G54100
AT1G74240
AT1G01090
AT4G22780
AT3G48570
AT3G43670
AT1G48160
AT1G23040
AT5G46220
AT2G27900
AT4G29180
AT2G04115
AT3G09560
AT1G78470
AT1G26450
AT2G44160
AT1G73750
AT2G46455
AT5G59560
AT2G20700
AT1G03550
AT2G15240
AT2G16580
AT4G39780
AT2G37240
AT4G12430
AT2G36790
AT3G05330
AT4G27490
AT5G48470
AT5G52570
AT4G33240
AT3G01310
AT5G18020
AT1G63980
AT1G62790
AT5G47100
AT4G34310
AT1G27660
AT4G29950
AT5G54850
AT1G51220
AT2G38360
AT5G24990
AT3G15790
AT4G15090
AT5G22280
AT1G04380
AT1G79430
AT2G15490
AT5G25310
AT4G14770
AT2G34790
AT4G02330
AT1G49300
AT2G34750
AT1G69440
AT5G48655
AT1G74000
AT5G47910
AT3G06035
AT1G17450
AT2G25210
AT5G39860
AT5G54430
AT1G11660
AT4G36610
AT2G41480
AT4G16008
AT1G34170
AT2G27720
AT1G53200
AT2G43610
AT1G23420
AT1G02720
AT3G48231
AT3G51700
AT1G72160
AT5G64905
AT3G51550
AT2G15480
AT1G10410
AT3G54390
AT1G72150
AT2G05370
AT5G49990
AT5G14220
AT5G27210
AT1G56200
AT1G76065
AT2G30340
AT3G56290
AT3G63340
AT3G08910
AT1G52980
AT3G44600
AT2G41900
AT5G63040
AT3G52110
AT5G09660
AT1G69450
AT1G49130
AT3G03690
AT1G03590
AT1G67635
AT2G36850
AT1G06650
AT3G17420
AT4G21740
AT1G17400
AT4G26701
AT4G17615
AT4G29120
AT5G38160
AT4G22280
AT1G26530
AT3G12670
AT1G23820
AT5G65050
AT1G55590
AT5G66280
AT2G02510
AT4G34890
AT2G17820
AT4G39910
AT3G02493
AT2G11851
AT3G28690
AT4G19900
AT3G08490
AT5G16190
AT4G29285
AT1G71070
AT5G53360
AT3G02000
AT2G29680
AT3G15250
AT3G53510
AT5G60630
AT2G19510
AT1G44350
AT1G13460
AT5G62360
AT4G11920
AT5G60230
AT3G09410
AT5G53000
AT4G22050
AT1G16880
AT1G72200
AT4G35785
AT5G50630
AT2G39870
AT1G29450
AT4G17486
AT4G19630
AT3G59610
AT4G09020
AT3G63470
AT4G16110
AT4G11370
AT5G04120
AT1G53785
AT3G47600
AT5G56240
AT3G51720
AT1G03880
AT3G21820
AT1G16500
AT5G52360
AT1G74860
AT4G27180
AT5G03500
AT1G04190
AT4G28080
AT3G02730
AT5G16060
AT1G18190
AT5G45940
AT1G55920
AT1G69250
AT2G41950
AT5G18940
AT2G36020
AT4G32105
AT2G46140
AT1G47550
AT3G55690
AT1G76860
AT1G15910
AT2G29410
AT2G20875
AT5G24580
AT2G21800
AT2G43020
AT2G43160
AT4G31820
AT5G43500
AT2G40700
AT4G12990
AT4G26810
AT3G19830
AT3G06100
AT5G09480
AT5G67090
AT1G68400
AT1G12244
AT1G51890
AT5G14460
AT3G15750
AT5G09620
AT4G25760
AT4G15330
AT5G19680
AT1G04100
AT4G28420
AT4G18197
AT5G52560
AT3G58710
AT5G08420
AT1G77310
AT4G40050
AT1G43700
AT3G25160
AT1G67850
AT2G27740
AT3G14830
AT2G16280
AT5G51640
AT1G20120
AT1G13190
AT1G07680
AT1G49400
AT1G74370
AT1G19680
AT3G14910
AT3G61210
AT1G79540
AT2G44195
AT3G62900
AT4G11850
AT1G74460
AT4G27120
AT5G65410
AT4G16447
AT5G53220
AT1G29340
AT1G74360
AT4G21220
AT1G08760
AT1G71080
AT1G79700
AT1G56680
AT3G17410
AT1G74520
AT4G12432
AT1G05710
AT1G76030
AT5G45050
AT4G31810
AT5G55480
AT1G04810
AT5G08320
AT1G49260
AT1G64561
AT5G41610
AT4G24090
AT2G39130
AT1G08710
AT1G13470
AT1G62800
AT1G72430
AT4G29820
AT2G46770
AT1G04985
AT5G15230
AT3G22900
AT5G22090
AT1G54580
AT5G41260
AT1G31920
AT2G43018
AT3G13980
AT3G50120
AT5G51620
AT1G10050
AT1G49710
AT2G07725
AT1G17420
AT4G29130
AT5G54920
AT3G59630
AT2G29650
AT1G60170
AT4G11560
AT5G26220
AT1G23830
AT1G05540
AT1G75030
AT2G31085
AT4G11660
AT1G23060
AT2G12170
AT5G52750
AT2G39560
AT3G19460
AT1G53110
AT1G17810
AT5G64460
AT5G13370
AT3G59090
AT1G07280
AT1G56210
AT4G29460
AT3G01070
AT1G64300
AT4G29905
AT1G28375
AT3G18100
AT4G19060
AT3G01940
AT1G46264
AT4G27654
AT4G36410
AT2G30170
AT1G13195
AT2G20100
AT1G14700
AT5G58670
AT5G04990
AT4G19112
AT3G20350
```
