## Supplementary material for "A comprehensive map of preferentially located motifs reveals distinct proximal *cis*-regulatory elements in plants": TAAAGATC_containing_gene_set.txt

```
#Occurences of TAAAGATC between -13 and 43 (positions relative to the transcription start site)
#100 sequences with TAAAGATC in this interval
#0.49% of the sequences in promoter set with TAAAGATC (set with 20573 sequences)
AT3G11230
AT1G74370
AT5G53220
AT1G55920
AT1G74360
AT1G64561
AT5G16200
AT1G13460
AT4G12990
AT2G17270
AT4G27490
AT1G10050
AT1G48030
AT3G12150
AT3G49770
AT2G46770
AT4G02330
AT1G08500
AT5G23260
AT2G44160
AT5G53860
AT5G39860
AT3G63500
AT2G07725
AT1G49130
AT4G18820
AT1G29340
AT5G16060
AT2G15240
AT3G24150
AT1G71070
AT5G65050
AT4G16447
AT4G22050
AT1G67635
AT3G50050
AT1G47550
AT5G58700
AT5G49270
AT1G70830
AT4G24090
AT1G33670
AT1G53785
AT1G26580
AT3G15790
AT1G71080
AT2G41950
AT4G19112
AT1G28815
AT3G09410
AT3G59060
AT1G23420
AT5G64905
AT1G72290
AT1G68765
AT2G15490
AT3G47060
AT2G27720
AT5G26220
AT4G13800
AT1G60170
AT3G12670
AT1G26420
AT5G27380
AT3G26900
AT1G52510
AT1G72160
AT2G15480
AT4G29285
AT2G20300
AT3G25690
AT1G13190
AT5G67090
AT5G65410
AT3G57630
AT1G29250
AT3G28660
AT1G74210
AT5G42910
AT5G51620
AT5G43822
AT1G16500
AT1G07150
AT5G52750
AT4G15330
AT1G13195
AT1G79430
AT1G14420
AT4G11920
AT3G03690
AT1G48310
AT1G04100
AT1G12244
AT1G66200
AT1G49400
AT5G41260
AT2G29590
AT1G04380
AT4G14096
AT3G23080
```
