## Supplementary material for "A comprehensive map of preferentially located motifs reveals distinct proximal *cis*-regulatory elements in plants": TAAAGATT_containing_gene_set.txt

```
#Occurences of TAAAGATT between -34 and 21 (positions relative to the transcription start site)
#230 sequences with TAAAGATT in this interval
#1.12% of the sequences in promoter set with TAAAGATT (set with 20573 sequences)
AT1G28375
AT4G04800
AT3G16910
AT5G09660
AT3G06035
AT4G34260
AT2G27900
AT4G22780
AT2G44195
AT4G36360
AT3G01070
AT5G63040
AT1G17290
AT3G48425
AT1G68400
AT5G28150
AT1G72430
AT1G07340
AT2G41900
AT5G14220
AT1G04645
AT2G36850
AT1G76705
AT5G62890
AT1G29960
AT4G12900
AT1G03250
AT2G39130
AT5G27380
AT1G23820
AT1G03790
AT3G14910
AT4G21220
AT2G25210
AT2G21770
AT1G51220
AT1G15910
AT1G67850
AT3G15940
AT1G14700
AT4G12480
AT5G48655
AT2G30170
AT3G58710
AT1G54850
AT5G55480
AT1G02810
AT5G18230
AT1G68430
AT1G04985
AT4G10890
AT3G50120
AT3G25160
AT1G04190
AT1G67980
AT5G02190
AT2G20250
AT5G19920
AT5G14480
AT5G48290
AT3G02493
AT1G61870
AT3G25760
AT4G17615
AT2G46225
AT3G23530
AT3G10190
AT3G29575
AT5G27210
AT5G07100
AT4G32190
AT1G56210
AT2G46455
AT2G29680
AT1G17810
AT4G27180
AT2G28330
AT4G37690
AT1G62710
AT5G38160
AT2G27260
AT3G51700
AT1G49260
AT5G25310
AT5G53340
AT3G05520
AT1G03880
AT5G50630
AT3G15750
AT1G56680
AT1G14010
AT3G22550
AT3G22150
AT1G04810
AT4G25370
AT2G43900
AT2G39990
AT4G28080
AT1G63990
AT2G38360
AT1G62800
AT1G68160
AT4G28397
AT2G40670
AT1G13470
AT2G30160
AT2G36110
AT5G60170
AT5G44610
AT1G57700
AT5G62360
AT4G13370
AT4G01020
AT4G35460
AT1G16880
AT1G24560
AT3G54390
AT5G13360
AT3G58120
AT1G64300
AT4G29120
AT5G52570
AT5G16730
AT5G54430
AT2G24840
AT5G44300
AT2G41480
AT1G19940
AT5G52560
AT1G23840
AT2G03350
AT3G28080
AT2G27740
AT4G29130
AT2G16580
AT1G43700
AT3G27110
AT4G19990
AT4G29820
AT5G18000
AT5G04990
AT2G24500
AT2G11851
AT4G32360
AT5G62610
AT3G02490
AT1G33080
AT3G19460
AT4G29180
AT5G20480
AT5G51640
AT2G16280
AT4G29905
AT3G06100
AT5G17040
AT3G17420
AT1G52050
AT4G31050
AT3G61970
AT3G26980
AT1G29450
AT1G20120
AT1G05710
AT1G75030
AT2G48080
AT1G17450
AT5G05010
AT3G53510
AT3G19930
AT3G21580
AT2G23090
AT5G51210
AT3G48450
AT5G47100
AT1G72220
AT1G23830
AT1G23060
AT4G27120
AT4G21740
AT4G29850
AT2G43160
AT4G30890
AT3G08490
AT5G55565
AT5G14460
AT1G13830
AT4G37740
AT1G47570
AT1G52230
AT4G19900
AT5G60670
AT2G46060
AT1G16240
AT3G22900
AT5G13960
AT4G40050
AT1G69450
AT2G40700
AT1G03550
AT1G74860
AT4G34310
AT1G22160
AT3G08910
AT1G46264
AT1G49710
AT1G67265
AT4G31820
AT5G13970
AT5G41170
AT1G08760
AT1G53200
AT2G45890
AT2G34790
AT4G35785
AT1G74240
AT5G19250
AT1G07870
AT5G59360
AT5G11440
AT4G39980
AT3G05120
AT1G11660
AT1G15330
AT4G26701
AT1G69250
AT5G08370
AT2G17975
AT3G05510
AT4G19630
AT5G08320
```
