## Supplementary material for "A comprehensive map of preferentially located motifs reveals distinct proximal *cis*-regulatory elements in plants": TAAAGCCC_containing_gene_set.txt

```
#Occurences of TAAAGCCC between -189 and -135 (positions relative to the transcription start site)
#51 sequences with TAAAGCCC in this interval
#0.25% of the sequences in promoter set with TAAAGCCC (set with 20573 sequences)
AT2G42400
AT5G10570
AT3G02830
AT4G22290
AT3G57490
AT4G11290
AT2G36080
AT5G47020
AT4G16100
AT3G03070
AT1G25510
AT2G15620
AT2G32235
AT5G12940
AT4G01290
AT1G14455
AT5G09960
AT5G45780
AT2G35920
AT1G06820
AT3G58780
AT5G58000
AT1G01370
AT3G60640
AT3G56720
AT4G13660
AT3G08947
AT3G17600
AT3G07160
AT4G25900
AT4G21380
AT2G38580
AT3G25805
AT1G06200
AT1G55160
AT2G38740
AT1G69320
AT2G19320
AT1G11870
AT2G16790
AT4G00180
AT2G41170
AT2G24350
AT3G10660
AT3G05935
AT1G17460
AT3G20340
AT1G06170
AT5G19740
AT3G49650
AT5G28463
```
