## Supplementary material for "A comprehensive map of preferentially located motifs reveals distinct proximal *cis*-regulatory elements in plants": TAAAGT_containing_gene_set.txt

```
#Occurences of TAAAGT between 13 and 33 (positions relative to the transcription start site)
#620 sequences with TAAAGT in this interval
#3.01% of the sequences in promoter set with TAAAGT (set with 20573 sequences)
AT1G52270
AT5G08320
AT2G42005
AT3G52115
AT5G07680
AT4G00893
AT1G70620
AT3G23080
AT1G19670
AT4G33090
AT3G50320
AT5G47430
AT5G18970
AT5G24610
AT5G49010
AT2G31110
AT3G23805
AT5G36260
AT3G47890
AT5G12410
AT1G69460
AT4G15780
AT2G38995
AT3G55380
AT1G44542
AT1G31910
AT2G24140
AT1G12980
AT1G26795
AT3G07550
AT1G72160
AT1G44010
AT1G19370
AT1G75990
AT5G54790
AT1G48745
AT5G06160
AT1G50040
AT2G46400
AT2G39480
AT5G67140
AT2G03510
AT5G13530
AT4G12030
AT2G01980
AT1G31175
AT4G22214
AT1G07510
AT1G67865
AT5G04510
AT1G02960
AT3G53570
AT5G19550
AT1G35516
AT2G45470
AT2G27130
AT1G60740
AT5G53200
AT5G14920
AT2G43040
AT2G40070
AT3G24520
AT3G04110
AT1G02730
AT1G79910
AT3G55800
AT1G01560
AT2G31500
AT1G09700
AT1G11925
AT1G29510
AT3G10360
AT5G02050
AT4G15720
AT5G49180
AT4G15940
AT3G50670
AT5G09445
AT1G09960
AT2G47070
AT5G60730
AT2G45150
AT5G41560
AT2G04540
AT1G06310
AT4G03090
AT1G68340
AT1G04800
AT2G37270
AT4G26700
AT3G49840
AT1G50560
AT1G21000
AT3G54500
AT3G09840
AT5G64520
AT5G20830
AT5G09760
AT3G02780
AT3G11010
AT4G12510
AT1G54830
AT1G04020
AT5G15460
AT3G46580
AT1G12760
AT1G20650
AT1G32550
AT1G05620
AT4G39280
AT1G80245
AT1G01010
AT5G64220
AT1G78540
AT2G18670
AT5G53486
AT3G03060
AT4G34220
AT3G13150
AT4G22310
AT2G36850
AT5G07950
AT5G05680
AT2G39930
AT5G46890
AT4G21230
AT1G74650
AT5G39580
AT1G22860
AT3G06720
AT1G76100
AT3G59880
AT3G11340
AT1G26660
AT5G40840
AT4G25810
AT1G57570
AT3G62280
AT1G24190
AT4G15500
AT4G18940
AT5G58350
AT3G14520
AT5G65840
AT5G15190
AT2G46800
AT3G12890
AT2G47430
AT1G21160
AT5G46580
AT3G47030
AT2G19110
AT1G65860
AT1G77260
AT1G66700
AT4G21280
AT2G35035
AT1G11170
AT3G51350
AT1G02690
AT1G16030
AT4G36860
AT3G01180
AT5G40690
AT2G25735
AT1G66080
AT4G39650
AT5G21150
AT3G18040
AT1G48990
AT1G77030
AT5G46410
AT2G32645
AT5G66630
AT3G59770
AT4G10265
AT1G48750
AT5G53620
AT3G53220
AT2G27600
AT3G29630
AT1G32490
AT2G42780
AT5G13380
AT3G55120
AT1G62390
AT4G04040
AT4G16520
AT5G25140
AT1G33760
AT4G30980
AT5G39550
AT5G46770
AT5G55507
AT2G33450
AT2G12646
AT5G45900
AT4G07515
AT4G35240
AT2G37840
AT5G38980
AT5G48610
AT1G06660
AT4G17990
AT3G57280
AT2G01490
AT2G05850
AT4G22690
AT1G53230
AT5G59950
AT5G19690
AT4G30840
AT1G51170
AT4G22490
AT1G01920
AT3G27080
AT1G61667
AT1G01453
AT5G26850
AT5G56160
AT2G43440
AT1G63180
AT3G61640
AT4G36030
AT3G06910
AT1G51620
AT3G07700
AT2G37440
AT1G49170
AT5G63950
AT3G22490
AT2G17540
AT3G07010
AT3G20490
AT2G29880
AT4G39140
AT5G65005
AT2G31660
AT1G25275
AT1G02470
AT3G18080
AT1G08310
AT1G18260
AT3G21690
AT1G65150
AT4G24130
AT5G24120
AT2G39020
AT1G12230
AT4G28640
AT2G27090
AT1G07940
AT1G22970
AT1G60420
AT1G02890
AT5G49870
AT2G04430
AT4G34950
AT5G15950
AT4G22610
AT4G10550
AT5G64300
AT3G57230
AT1G48175
AT1G63300
AT1G32460
AT3G57750
AT5G66420
AT2G44925
AT5G18310
AT3G24542
AT1G05730
AT3G25980
AT1G51310
AT4G24900
AT5G20660
AT4G40090
AT3G23780
AT2G37500
AT2G19950
AT3G26440
AT2G36145
AT5G25490
AT1G29720
AT1G11890
AT1G77080
AT1G66855
AT3G02040
AT3G15300
AT1G64400
AT1G15360
AT4G01590
AT1G11200
AT5G48940
AT1G54990
AT4G16900
AT5G53895
AT2G26560
AT5G15948
AT4G28450
AT5G58780
AT3G06810
AT4G03020
AT2G43770
AT2G36960
AT1G09230
AT5G13760
AT5G01200
AT1G29260
AT3G49660
AT1G69190
AT2G37120
AT5G22110
AT1G66230
AT1G20405
AT2G15310
AT5G45050
AT1G09270
AT5G11270
AT5G39090
AT1G17720
AT1G80500
AT4G36040
AT4G34150
AT1G26797
AT1G53163
AT1G21350
AT1G10550
AT3G28270
AT3G15870
AT5G16110
AT2G16920
AT5G01400
AT5G51870
AT1G26190
AT4G16860
AT1G75420
AT1G21050
AT4G01360
AT1G60860
AT2G39470
AT2G46680
AT2G17590
AT2G44520
AT5G09320
AT4G14320
AT3G60300
AT2G30210
AT3G01720
AT1G49500
AT1G56500
AT4G11560
AT1G30470
AT4G09630
AT4G32760
AT2G33150
AT5G04690
AT4G39680
AT5G57410
AT4G35720
AT4G19040
AT2G34300
AT4G00370
AT5G53900
AT5G53550
AT5G60150
AT4G32680
AT3G10620
AT2G18120
AT3G45443
AT4G36660
AT5G57710
AT2G41010
AT5G65250
AT1G55570
AT2G28610
AT2G46510
AT2G40280
AT5G46560
AT5G24530
AT3G19380
AT3G05936
AT4G12680
AT1G34430
AT3G21350
AT4G19460
AT1G54040
AT1G68650
AT5G55580
AT1G66850
AT5G44620
AT1G14730
AT1G32260
AT1G08380
AT5G44020
AT1G10180
AT1G05360
AT3G19630
AT5G02800
AT5G40250
AT3G20500
AT1G13650
AT5G22540
AT2G20580
AT5G45310
AT5G47220
AT1G18850
AT4G34390
AT1G51370
AT3G10195
AT5G49410
AT3G18560
AT2G16060
AT5G36180
AT5G05020
AT5G56240
AT1G73490
AT1G04780
AT2G39670
AT1G27390
AT5G20400
AT2G16800
AT5G42610
AT2G21190
AT1G47400
AT5G56790
AT3G12800
AT1G50500
AT2G41080
AT3G53420
AT4G28470
AT5G04170
AT1G14360
AT2G46090
AT5G51200
AT3G20580
AT3G55710
AT1G59520
AT2G35360
AT2G05380
AT5G39530
AT2G14846
AT5G63930
AT3G59200
AT4G12840
AT4G20410
AT1G16920
AT1G32160
AT5G49800
AT1G74300
AT5G35770
AT1G27680
AT5G52920
AT5G42020
AT3G24800
AT3G03420
AT1G56180
AT4G35780
AT2G34380
AT1G80690
AT2G22125
AT5G49850
AT4G23350
AT4G25400
AT5G24200
AT1G53790
AT2G30460
AT2G44620
AT5G48180
AT4G22505
AT1G09640
AT3G17840
AT5G23890
AT2G38670
AT1G77370
AT5G37930
AT5G14320
AT5G16690
AT5G07980
AT2G01760
AT3G52030
AT1G15630
AT1G11110
AT5G04660
AT1G71770
AT5G20900
AT2G32950
AT1G12270
AT1G16060
AT1G76955
AT3G08960
AT4G16155
AT2G39970
AT5G55250
AT4G14250
AT1G14740
AT4G00300
AT5G40810
AT3G08943
AT4G27680
AT4G34790
AT5G41000
AT5G44190
AT2G25050
AT3G11240
AT3G16730
AT3G21710
AT3G27610
AT4G31530
AT5G38860
AT1G31240
AT4G16260
AT3G25140
AT5G23820
AT2G02910
AT5G09590
AT3G29075
AT1G06650
AT5G12440
AT2G24100
AT3G02493
AT5G19340
AT3G22470
AT3G07300
AT1G20410
AT5G13780
AT3G03880
AT1G65950
AT4G33140
AT5G27395
AT3G55440
AT5G15802
AT5G47670
AT4G02560
AT1G02790
AT5G57360
AT5G15680
AT3G15980
AT1G03055
AT2G05910
AT2G44570
AT5G07010
AT4G36020
AT5G26731
AT4G24040
AT3G03440
AT2G38720
AT2G28105
AT5G57810
AT2G13960
AT1G29660
AT1G27320
AT5G54980
AT2G01770
AT5G65520
AT5G16250
AT3G04860
AT4G39660
AT3G18520
AT5G52975
AT3G14230
AT1G25370
AT2G47230
AT2G16810
AT3G16470
AT3G54200
AT1G63060
AT4G09720
AT5G28540
AT3G62610
AT5G42765
AT2G41850
AT4G00400
AT3G61220
AT5G12180
AT1G17380
AT5G62290
AT3G04720
AT5G23840
AT5G59140
AT2G12280
AT1G62690
AT1G30200
AT3G57000
AT3G03720
AT1G08465
AT4G16000
AT5G44030
AT1G15810
AT5G57345
AT5G59470
AT3G58380
AT1G29270
AT2G40090
AT5G37130
AT1G03150
AT5G44780
AT3G56330
AT3G13490
AT4G32410
AT5G48430
AT3G10670
AT2G23380
AT2G34960
AT3G13950
AT4G39300
AT3G57510
AT5G25460
AT3G25890
AT2G47220
AT2G30290
AT4G37608
AT4G24470
AT2G43745
AT2G18970
AT3G45460
AT2G25700
AT5G42500
AT2G25010
AT5G38710
```
