## Supplementary material for "A comprehensive map of preferentially located motifs reveals distinct proximal *cis*-regulatory elements in plants": TAAAGTA_containing_gene_set.txt

```
#Occurences of TAAAGTA between 9 and 31 (positions relative to the transcription start site)
#184 sequences with TAAAGTA in this interval
#0.89% of the sequences in promoter set with TAAAGTA (set with 20573 sequences)
AT1G13650
AT3G03420
AT4G00370
AT5G07010
AT3G23080
AT5G38710
AT1G49170
AT3G03840
AT4G16155
AT3G03060
AT1G26795
AT1G15360
AT3G19380
AT2G40070
AT3G15300
AT1G63180
AT2G34390
AT4G10390
AT5G21150
AT2G37120
AT1G11890
AT3G54200
AT1G18850
AT2G34380
AT3G06810
AT1G12760
AT1G05730
AT3G53570
AT5G44780
AT2G43745
AT1G55570
AT5G54790
AT2G12280
AT1G77260
AT2G02140
AT1G62690
AT3G62870
AT5G60920
AT5G59950
AT5G02050
AT4G03020
AT5G59140
AT4G16900
AT4G15780
AT4G12840
AT5G53895
AT4G22490
AT1G60740
AT2G19110
AT4G34220
AT4G28470
AT2G36960
AT2G15310
AT5G39550
AT4G39680
AT5G57810
AT1G14740
AT1G51370
AT5G45050
AT5G59470
AT2G39020
AT5G08540
AT1G56500
AT1G29510
AT3G12800
AT2G36850
AT1G63300
AT5G05680
AT4G37608
AT1G53790
AT3G22470
AT3G03880
AT5G22110
AT3G60300
AT2G32950
AT4G07515
AT1G48750
AT3G07550
AT4G18940
AT3G04720
AT1G57570
AT1G08380
AT1G21160
AT1G74300
AT2G18120
AT5G38860
AT3G47030
AT5G57410
AT5G20900
AT3G61220
AT5G04660
AT3G24520
AT1G52830
AT2G44925
AT2G44520
AT1G73650
AT4G16520
AT3G52030
AT1G31240
AT3G58380
AT4G26700
AT1G17720
AT5G02800
AT3G57510
AT5G53550
AT2G31110
AT3G03440
AT4G27160
AT2G47230
AT5G47670
AT1G01920
AT1G10550
AT5G15680
AT1G30200
AT1G20410
AT3G60470
AT4G23350
AT2G46090
AT2G30460
AT4G10970
AT1G60420
AT5G52975
AT5G49800
AT3G07700
AT3G49660
AT2G46400
AT2G35035
AT1G33760
AT5G07980
AT5G19550
AT5G06220
AT1G44542
AT1G07060
AT3G02493
AT3G61640
AT1G09700
AT4G25400
AT2G41080
AT3G23780
AT3G47890
AT4G22310
AT5G47430
AT1G21050
AT2G46510
AT5G19690
AT5G55580
AT4G15720
AT4G00460
AT3G25890
AT3G56330
AT2G16800
AT5G18310
AT1G06650
AT4G12680
AT2G16190
AT2G43770
AT3G05480
AT5G44030
AT2G16810
AT2G18670
AT1G27390
AT3G18520
AT1G32490
AT4G39660
AT5G08120
AT5G46410
AT5G09590
AT2G38670
AT4G12510
AT1G75990
AT1G61667
AT1G61410
AT3G54500
AT1G06660
AT1G61260
AT3G04860
AT1G11110
AT1G11200
AT5G24200
AT4G17990
AT3G09840
AT2G28610
AT2G44620
AT1G62390
```
