## Supplementary material for "A comprehensive map of preferentially located motifs reveals distinct proximal *cis*-regulatory elements in plants": TAAAGTAT_containing_gene_set.txt

```
#Occurences of TAAAGTAT between 10 and 25 (positions relative to the transcription start site)
#50 sequences with TAAAGTAT in this interval
#0.24% of the sequences in promoter set with TAAAGTAT (set with 20573 sequences)
AT4G16900
AT3G07550
AT1G29510
AT5G38710
AT3G60470
AT2G18670
AT1G13650
AT4G15780
AT5G19690
AT2G44520
AT2G36850
AT3G24520
AT4G39660
AT1G15360
AT2G35035
AT4G10970
AT4G23350
AT2G16800
AT1G32490
AT5G08540
AT3G03420
AT1G33760
AT1G44542
AT5G09590
AT5G60920
AT3G56330
AT2G46090
AT2G02140
AT5G59950
AT5G24200
AT5G46410
AT1G07060
AT2G18120
AT1G48750
AT5G44780
AT2G47230
AT4G16155
AT4G22490
AT1G63180
AT3G06810
AT3G61640
AT2G12280
AT1G56500
AT1G60740
AT1G52830
AT3G03840
AT5G07010
AT1G05730
AT1G18850
AT2G16190
```
