## Supplementary material for "A comprehensive map of preferentially located motifs reveals distinct proximal *cis*-regulatory elements in plants": TAAAGTT_containing_gene_set.txt

```
#Occurences of TAAAGTT between 12 and 36 (positions relative to the transcription start site)
#334 sequences with TAAAGTT in this interval
#1.62% of the sequences in promoter set with TAAAGTT (set with 20573 sequences)
AT5G48430
AT1G51170
AT1G50570
AT1G65150
AT5G54980
AT3G22490
AT4G28450
AT4G37290
AT1G26190
AT2G38830
AT3G53420
AT5G15190
AT3G07300
AT2G30210
AT3G22150
AT1G74650
AT1G53163
AT4G00893
AT3G01220
AT2G46800
AT5G62350
AT3G23490
AT1G60870
AT1G07940
AT5G37930
AT2G36145
AT1G66230
AT1G18260
AT1G68650
AT3G46690
AT3G23300
AT1G15810
AT1G34430
AT3G17840
AT5G46580
AT5G11270
AT3G13150
AT1G68340
AT1G76100
AT5G49010
AT4G36030
AT5G49410
AT4G34950
AT1G32260
AT1G63090
AT4G36040
AT1G12980
AT3G13490
AT5G48610
AT4G32760
AT5G55507
AT4G12680
AT5G53200
AT4G15940
AT1G32160
AT3G27610
AT5G57345
AT2G21190
AT4G24900
AT3G09030
AT5G36260
AT1G56180
AT4G04040
AT1G80480
AT3G25980
AT3G57230
AT1G67370
AT5G62290
AT3G28270
AT3G20490
AT4G10550
AT1G50560
AT5G12410
AT2G48075
AT5G09320
AT5G56790
AT5G24120
AT4G30980
AT3G07590
AT2G17590
AT4G32680
AT1G60860
AT2G19950
AT4G30840
AT1G71770
AT5G33210
AT2G28105
AT1G26660
AT1G29660
AT2G34300
AT1G29720
AT3G21350
AT5G23820
AT2G38995
AT2G24140
AT5G41560
AT1G14360
AT3G08943
AT3G55800
AT3G03720
AT5G07680
AT4G39140
AT5G26850
AT5G63950
AT1G76955
AT5G65005
AT5G13760
AT3G59880
AT5G40810
AT2G43440
AT1G59520
AT5G65840
AT1G63180
AT2G28710
AT1G01453
AT1G77080
AT1G19670
AT3G21690
AT4G21230
AT4G35720
AT1G78130
AT3G59200
AT5G44190
AT2G34960
AT5G45310
AT4G34790
AT1G21000
AT3G18560
AT3G19970
AT4G39650
AT4G33140
AT2G22125
AT1G54830
AT1G24190
AT4G12030
AT2G24100
AT4G20910
AT1G05620
AT4G14720
AT5G25460
AT5G42830
AT5G28540
AT1G66855
AT2G25700
AT4G01590
AT2G30290
AT5G45360
AT5G65250
AT2G04540
AT5G25140
AT1G64400
AT5G42020
AT1G05360
AT1G04020
AT1G31910
AT4G14320
AT3G12890
AT5G57710
AT3G05936
AT2G23380
AT2G02910
AT4G35240
AT5G20830
AT2G45150
AT5G26731
AT3G21710
AT2G37500
AT3G23805
AT5G12440
AT5G32619
AT4G09720
AT2G01770
AT1G49500
AT5G42610
AT5G42500
AT5G04510
AT5G58780
AT2G39930
AT4G15880
AT4G39280
AT5G57360
AT4G22690
AT4G24680
AT2G39970
AT5G48940
AT2G27130
AT3G02040
AT1G32460
AT1G32550
AT5G01700
AT3G50320
AT4G19460
AT5G14920
AT5G38980
AT5G44020
AT1G48745
AT2G18670
AT5G23840
AT2G15590
AT1G65190
AT1G03150
AT1G20650
AT5G19340
AT5G56160
AT2G43040
AT1G66850
AT1G65860
AT1G80245
AT4G33670
AT2G25735
AT4G33090
AT5G15802
AT1G19370
AT4G36860
AT5G12860
AT3G24315
AT5G40250
AT2G04430
AT1G22970
AT3G50670
AT1G09960
AT3G19630
AT3G59830
AT1G44010
AT2G05380
AT1G02890
AT5G04170
AT5G20400
AT5G13780
AT1G10180
AT3G56800
AT1G63060
AT5G63650
AT3G27690
AT1G54040
AT2G16920
AT1G30470
AT4G14905
AT1G75300
AT1G01560
AT5G24530
AT3G15980
AT2G47070
AT3G11340
AT1G28300
AT5G40690
AT3G08960
AT2G10608
AT2G22860
AT1G25275
AT1G17147
AT2G13960
AT5G60730
AT1G29270
AT1G21350
AT3G46580
AT3G57280
AT4G09630
AT2G27090
AT5G58350
AT4G02560
AT1G12230
AT5G42765
AT3G26440
AT1G67865
AT3G10360
AT5G25490
AT2G20580
AT2G31500
AT5G39530
AT5G14320
AT3G59770
AT1G16920
AT1G49230
AT3G55120
AT3G02780
AT4G34640
AT5G67140
AT5G64520
AT1G54300
AT4G22505
AT1G03220
AT3G13950
AT4G24130
AT1G25370
AT2G01980
AT1G11925
AT2G25010
AT2G12646
AT4G22214
AT3G23780
AT1G27320
AT5G66630
AT5G62390
AT3G29075
AT2G41850
AT1G31175
AT4G34150
AT3G11240
AT5G56240
AT1G12270
AT3G20500
AT5G22540
AT1G16060
AT3G10670
AT3G52115
AT4G24040
AT1G70620
AT3G45460
AT1G53635
AT5G39580
AT1G47400
AT2G40280
AT5G09760
AT3G07010
AT3G57750
AT1G65950
AT1G27680
AT5G13530
AT3G18080
AT5G36180
AT1G69190
AT2G14846
AT5G66420
AT5G51200
AT3G56860
AT3G55380
AT5G48180
AT1G17380
AT5G08320
AT1G20405
AT1G12760
AT4G00300
AT4G11560
```
