## Supplementary material for "A comprehensive map of preferentially located motifs reveals distinct proximal *cis*-regulatory elements in plants": TAAAGTTT_containing_gene_set.txt

```
#Occurences of TAAAGTTT between -3 and 24 (positions relative to the transcription start site)
#182 sequences with TAAAGTTT in this interval
#0.88% of the sequences in promoter set with TAAAGTTT (set with 20573 sequences)
AT3G59880
AT5G45310
AT4G19140
AT1G74650
AT4G35070
AT1G50570
AT5G43780
AT4G15880
AT4G35720
AT5G42150
AT1G65000
AT1G73240
AT1G36730
AT5G15050
AT5G15190
AT1G53635
AT1G34350
AT5G48940
AT4G26790
AT1G71770
AT3G57280
AT3G55120
AT1G56180
AT3G59630
AT3G23780
AT3G10670
AT1G66230
AT3G25980
AT4G22880
AT4G34790
AT3G11340
AT5G14920
AT2G36840
AT4G21230
AT1G68660
AT5G42370
AT4G39650
AT4G04920
AT5G65250
AT1G12760
AT3G21710
AT2G22860
AT3G62230
AT4G09770
AT5G11270
AT4G34400
AT3G15410
AT4G11020
AT2G36145
AT3G57270
AT1G69190
AT2G46800
AT5G61340
AT4G28450
AT1G76410
AT2G32150
AT3G23490
AT3G19630
AT3G62690
AT5G44020
AT1G51170
AT2G34960
AT3G10360
AT5G23820
AT5G38435
AT1G30820
AT3G11240
AT5G38980
AT2G34600
AT2G28410
AT1G79860
AT4G10310
AT1G75200
AT1G49975
AT4G15680
AT4G39280
AT2G17550
AT5G65840
AT3G19970
AT5G08565
AT1G32260
AT2G39970
AT5G64520
AT1G11925
AT1G72940
AT1G02920
AT1G76100
AT5G49010
AT1G33440
AT4G13220
AT2G24100
AT3G07300
AT1G06430
AT5G08560
AT1G02930
AT4G22690
AT4G22505
AT3G50360
AT1G74430
AT2G31730
AT1G11360
AT3G19190
AT1G68650
AT5G55460
AT4G32190
AT3G21690
AT2G22125
AT2G25700
AT5G42110
AT1G76955
AT3G28430
AT5G44580
AT1G29430
AT1G12980
AT4G34480
AT2G03050
AT1G02890
AT5G08320
AT2G30290
AT1G28300
AT1G03150
AT2G31780
AT5G62950
AT4G36860
AT1G04020
AT5G67140
AT4G35905
AT2G27830
AT3G52115
AT1G18260
AT4G04040
AT5G56790
AT5G28540
AT3G48760
AT1G36732
AT5G20850
AT4G12030
AT2G31500
AT1G32160
AT5G12410
AT1G16060
AT2G24140
AT3G23805
AT1G63180
AT3G49780
AT2G29440
AT2G32830
AT1G26190
AT1G01560
AT5G17790
AT4G14320
AT5G62350
AT1G21000
AT2G43000
AT1G65190
AT1G64450
AT2G20580
AT5G44400
AT3G03770
AT5G48790
AT2G14846
AT5G42350
AT2G04540
AT5G09760
AT3G02780
AT3G20960
AT4G24900
AT1G20405
AT5G48610
AT4G33140
AT3G19184
AT1G80870
AT1G75990
AT2G41300
AT1G72480
AT1G25370
AT1G71970
AT4G32760
AT5G23830
AT4G26080
AT3G20490
AT4G35490
```
