## Supplementary material for "A comprehensive map of preferentially located motifs reveals distinct proximal *cis*-regulatory elements in plants": TAAAT_containing_gene_set.txt

```
#Occurences of TAAAT between -6 and 39 (positions relative to the transcription start site)
#6371 sequences with TAAAT in this interval
#30.97% of the sequences in promoter set with TAAAT (set with 20573 sequences)
AT3G47160
AT2G31200
AT2G46210
AT1G24540
AT4G27950
AT2G22100
AT1G22020
AT1G50570
AT1G61980
AT1G50325
AT3G06190
AT1G03080
AT4G17710
AT2G03670
AT1G55480
AT5G06340
AT4G11845
AT1G54470
AT3G13620
AT2G45920
AT4G30200
AT1G11230
AT3G27190
AT5G19890
AT4G17270
AT1G67720
AT4G16410
AT2G30500
AT2G25190
AT4G22540
AT5G18640
AT4G12735
AT4G08770
AT2G31985
AT1G20450
AT3G16400
AT1G14540
AT3G54410
AT4G23080
AT1G06210
AT4G26600
AT1G10670
AT3G19570
AT2G28860
AT2G41520
AT3G59640
AT2G01175
AT5G01380
AT4G17190
AT4G37220
AT5G53870
AT1G18910
AT4G30660
AT3G18900
AT4G23350
AT2G44190
AT3G44050
AT3G27270
AT3G08720
AT2G43310
AT1G11450
AT4G18550
AT1G23590
AT1G02700
AT2G34590
AT1G33960
AT4G24240
AT1G10140
AT5G39410
AT1G21710
AT3G10140
AT5G07710
AT4G24480
AT1G48070
AT5G23050
AT4G23610
AT4G34900
AT5G38780
AT3G60290
AT2G29620
AT3G05160
AT4G11190
AT4G17030
AT3G04920
AT3G06430
AT3G53580
AT4G37590
AT5G54390
AT2G02160
AT1G08210
AT2G01730
AT1G10890
AT4G25760
AT4G39753
AT3G53180
AT2G22530
AT3G52630
AT2G16400
AT1G23070
AT3G52070
AT4G30370
AT5G14330
AT3G24800
AT3G50970
AT3G09370
AT2G37270
AT2G31790
AT4G00080
AT2G46770
AT5G07475
AT2G28200
AT1G54010
AT2G30880
AT2G19000
AT3G26110
AT4G22270
AT1G35516
AT3G23890
AT1G08390
AT1G07450
AT1G71250
AT1G54000
AT5G41390
AT1G04430
AT3G02555
AT2G23420
AT3G12010
AT3G63120
AT5G39330
AT4G13930
AT4G24020
AT4G18330
AT3G21370
AT1G60960
AT4G17340
AT2G23910
AT3G26140
AT4G16620
AT5G23360
AT5G45300
AT1G29250
AT4G23130
AT2G31425
AT3G63400
AT1G31860
AT4G22820
AT5G16750
AT1G04440
AT1G03470
AT5G66100
AT5G37400
AT2G32310
AT4G13000
AT1G50170
AT3G54730
AT1G52070
AT4G27870
AT5G12430
AT5G11590
AT1G47540
AT2G27230
AT3G45740
AT2G18120
AT2G42710
AT4G22130
AT4G28150
AT3G56860
AT3G26580
AT5G02640
AT4G38560
AT1G29040
AT4G34580
AT1G22780
AT2G16700
AT3G09650
AT2G05230
AT3G54340
AT2G22890
AT4G37300
AT2G26210
AT1G75980
AT4G27540
AT2G23950
AT1G36340
AT1G65450
AT2G03370
AT5G60630
AT5G41880
AT3G44370
AT2G23240
AT3G13710
AT2G25680
AT5G51340
AT1G65310
AT4G18660
AT4G05110
AT1G12260
AT4G18950
AT2G15340
AT1G21350
AT2G16060
AT2G39795
AT4G26555
AT4G18810
AT3G17530
AT1G48590
AT3G09085
AT1G05850
AT1G71010
AT1G09620
AT3G53720
AT1G52750
AT1G79630
AT1G25150
AT1G58983
AT5G18780
AT5G36230
AT3G60510
AT3G18240
AT1G72160
AT2G15010
AT5G22840
AT1G54500
AT3G28670
AT5G10830
AT2G35290
AT5G11560
AT5G40710
AT5G15150
AT2G23460
AT2G33830
AT5G50760
AT3G15750
AT1G54570
AT5G21070
AT1G48130
AT5G22500
AT5G66070
AT3G25180
AT2G28950
AT1G59510
AT3G53980
AT2G40920
AT4G18530
AT3G07110
AT3G54960
AT1G65090
AT2G32340
AT5G45830
AT1G63800
AT5G66580
AT5G45480
AT3G04570
AT1G08900
AT5G65090
AT1G15940
AT3G45960
AT2G45640
AT1G76820
AT3G47180
AT4G34490
AT5G22440
AT5G05365
AT1G56080
AT1G65480
AT4G08510
AT1G67290
AT2G44120
AT5G16260
AT1G71130
AT2G02800
AT3G05600
AT4G37120
AT1G12820
AT5G24290
AT2G32885
AT4G25960
AT1G09240
AT2G35280
AT2G16910
AT3G13880
AT1G72560
AT1G30010
AT3G19440
AT2G20710
AT3G50850
AT5G39360
AT2G21160
AT5G67200
AT3G20190
AT2G29300
AT3G12260
AT1G50560
AT1G08060
AT1G61670
AT1G07530
AT3G26830
AT3G56600
AT4G08980
AT4G18510
AT5G60440
AT2G18500
AT3G53010
AT1G05160
AT5G47210
AT5G35450
AT5G40260
AT3G06560
AT3G62170
AT4G38370
AT5G45880
AT4G15248
AT5G07190
AT1G47600
AT1G62150
AT1G64530
AT4G12760
AT5G42010
AT4G22750
AT1G04470
AT5G20390
AT1G45221
AT1G78980
AT4G02930
AT5G37350
AT4G01370
AT5G14380
AT3G52720
AT2G39380
AT3G44430
AT5G53070
AT3G01260
AT2G36480
AT3G20770
AT5G46960
AT5G07840
AT1G21380
AT5G38430
AT4G18030
AT3G28070
AT5G46180
AT1G52415
AT4G00400
AT5G05030
AT5G38530
AT5G52890
AT4G32960
AT2G24860
AT3G23280
AT3G13000
AT2G29880
AT5G23270
AT1G29630
AT1G72800
AT4G39280
AT1G76690
AT5G10010
AT4G32785
AT4G18593
AT3G63450
AT5G37720
AT4G14465
AT4G12970
AT5G02170
AT5G06720
AT1G52940
AT2G47210
AT5G10460
AT3G60500
AT5G23810
AT5G10790
AT4G37520
AT2G21790
AT5G46080
AT3G16460
AT4G12050
AT4G27150
AT5G67400
AT1G22640
AT3G61700
AT3G52160
AT5G26690
AT5G61000
AT5G63080
AT5G42440
AT5G04710
AT5G59580
AT3G49170
AT1G19115
AT1G66850
AT3G47630
AT5G28290
AT2G38390
AT5G57887
AT3G50740
AT4G14730
AT4G21710
AT1G79600
AT4G32010
AT3G56940
AT3G55240
AT5G38010
AT4G28360
AT2G07360
AT2G41010
AT2G18890
AT5G09920
AT1G75090
AT3G61110
AT5G49940
AT3G14390
AT1G20575
AT1G13635
AT2G20310
AT5G10070
AT4G34850
AT5G63850
AT2G28700
AT3G02550
AT2G25890
AT3G01100
AT2G40230
AT1G54040
AT2G06040
AT4G38640
AT1G19000
AT1G56415
AT3G52190
AT5G11000
AT1G74900
AT2G17370
AT5G37340
AT1G51470
AT2G14060
AT3G17998
AT1G02960
AT2G17580
AT3G16410
AT5G57625
AT3G22590
AT2G42360
AT5G24580
AT5G35400
AT4G09080
AT5G46130
AT2G47430
AT4G27830
AT5G13210
AT4G23010
AT2G38410
AT2G03090
AT1G08810
AT1G12530
AT3G04510
AT1G62570
AT3G62690
AT1G34000
AT2G28625
AT5G53110
AT3G16860
AT4G08920
AT2G26780
AT1G25055
AT3G50520
AT2G17620
AT1G01810
AT5G16770
AT2G33860
AT5G65830
AT5G53045
AT1G10110
AT1G12710
AT1G18470
AT3G06930
AT1G33940
AT3G63440
AT1G30350
AT4G37280
AT5G61660
AT2G22470
AT1G12665
AT1G57570
AT5G52160
AT4G32490
AT5G63100
AT2G20490
AT1G11360
AT1G71480
AT2G21650
AT5G60870
AT4G16980
AT5G08550
AT1G80070
AT5G27920
AT5G23820
AT4G35380
AT4G36890
AT4G25580
AT3G44280
AT4G14145
AT3G62780
AT5G24510
AT1G32583
AT5G55750
AT1G20696
AT1G26310
AT3G14520
AT4G34720
AT1G33270
AT4G29735
AT1G50360
AT3G25190
AT2G14960
AT1G63150
AT4G00490
AT5G07680
AT4G39350
AT5G23400
AT5G55530
AT1G74420
AT1G25390
AT1G74100
AT4G12570
AT2G41415
AT2G02850
AT5G39180
AT1G23820
AT5G46920
AT2G23100
AT3G47440
AT2G26530
AT3G04060
AT1G54350
AT2G47970
AT4G28630
AT3G61370
AT1G66460
AT3G11210
AT5G57940
AT2G21385
AT1G77510
AT2G42180
AT3G60940
AT1G05894
AT3G05725
AT4G02980
AT3G11960
AT3G12610
AT3G21770
AT3G43790
AT2G25540
AT4G37790
AT4G30280
AT2G19500
AT2G40470
AT5G44250
AT4G24290
AT3G15830
AT4G18600
AT5G12970
AT3G15810
AT4G17990
AT1G18670
AT3G49840
AT3G62020
AT1G62900
AT3G59900
AT4G23560
AT5G13450
AT2G12462
AT3G54850
AT2G16300
AT2G44250
AT5G55950
AT2G15310
AT3G48560
AT2G46735
AT2G40380
AT3G24530
AT1G62690
AT4G35300
AT4G02430
AT2G22610
AT5G49525
AT2G24270
AT2G19990
AT5G42200
AT3G56160
AT3G18660
AT1G74720
AT2G37620
AT1G73720
AT1G64970
AT5G13870
AT2G16570
AT4G27040
AT1G71340
AT4G03450
AT2G45760
AT3G14170
AT5G13100
AT1G37150
AT2G39890
AT5G47040
AT5G24030
AT3G51720
AT3G05320
AT3G52230
AT5G08410
AT5G62030
AT1G30080
AT2G16200
AT5G41170
AT3G03050
AT5G64300
AT3G26460
AT1G14770
AT5G24352
AT1G13790
AT3G53620
AT4G00430
AT1G46264
AT1G27950
AT1G35660
AT4G01220
AT2G31980
AT1G12860
AT1G17030
AT1G62060
AT5G44570
AT1G58470
AT5G19220
AT1G54820
AT3G57140
AT2G39510
AT1G52260
AT4G25290
AT2G46505
AT2G24120
AT5G02800
AT1G62930
AT1G20680
AT4G34790
AT1G66400
AT1G76340
AT1G22680
AT1G49980
AT1G17800
AT3G60260
AT4G00231
AT1G20200
AT2G38840
AT1G67150
AT5G53760
AT5G20020
AT1G04350
AT3G06250
AT1G26600
AT2G02515
AT5G05690
AT3G44735
AT3G20490
AT3G18710
AT4G20350
AT1G67190
AT1G75380
AT2G36910
AT5G20740
AT1G79680
AT1G80560
AT3G05050
AT1G53830
AT1G12010
AT1G74170
AT4G19710
AT3G28860
AT3G20470
AT5G64220
AT2G47310
AT3G48200
AT5G35700
AT3G01210
AT5G03920
AT5G49215
AT1G24070
AT1G14740
AT1G70560
AT2G07787
AT4G24520
AT5G53500
AT5G10960
AT4G24972
AT2G15970
AT5G24690
AT5G14640
AT1G67070
AT4G04840
AT2G18770
AT1G62800
AT1G02860
AT2G42870
AT2G06530
AT1G64330
AT4G39190
AT2G44500
AT1G80290
AT3G43920
AT3G19340
AT3G57500
AT5G42146
AT1G59520
AT2G23110
AT1G77710
AT1G23740
AT3G27809
AT3G14410
AT1G51110
AT1G65295
AT3G54230
AT1G52290
AT5G42750
AT3G17900
AT1G45180
AT5G67070
AT5G06370
AT3G56920
AT5G35732
AT4G04630
AT1G13170
AT3G24190
AT1G78820
AT5G22140
AT1G53282
AT3G62240
AT1G76730
AT1G26370
AT4G37370
AT5G15470
AT3G47700
AT5G15500
AT1G71770
AT2G42880
AT4G11790
AT1G80570
AT4G10300
AT5G44785
AT3G16840
AT5G48870
AT5G50580
AT4G00350
AT4G34840
AT2G26060
AT1G72720
AT3G55360
AT2G36430
AT4G21910
AT1G18290
AT3G61590
AT1G69330
AT5G46720
AT5G61140
AT1G08250
AT1G30260
AT1G69780
AT4G33450
AT2G32070
AT5G64120
AT5G42930
AT1G24510
AT1G66570
AT1G68640
AT5G11170
AT2G04675
AT2G38590
AT4G09040
AT5G47940
AT1G21280
AT1G06960
AT5G57250
AT2G41440
AT1G64900
AT5G22390
AT2G19810
AT5G27930
AT4G26420
AT3G45130
AT2G36160
AT4G21745
AT5G37740
AT3G24490
AT1G59730
AT3G16630
AT1G54580
AT4G29020
AT1G07670
AT3G44730
AT4G39630
AT4G39920
AT5G59820
AT4G04960
AT5G28050
AT5G11780
AT2G43670
AT1G45170
AT5G51040
AT4G08280
AT1G67490
AT2G40205
AT5G37630
AT2G14690
AT5G50260
AT2G39400
AT4G01480
AT5G10290
AT3G13850
AT5G62320
AT2G40980
AT5G07730
AT2G31960
AT2G40770
AT2G33360
AT4G30160
AT2G32230
AT5G46510
AT3G63030
AT2G14720
AT5G52710
AT2G26310
AT1G55900
AT3G27090
AT5G45490
AT2G24520
AT5G09390
AT4G13110
AT4G39040
AT4G22990
AT4G35540
AT3G22300
AT2G13295
AT1G56270
AT1G16460
AT1G11060
AT1G49715
AT2G43320
AT5G13160
AT4G29550
AT1G80865
AT3G47790
AT5G49690
AT5G41520
AT3G48150
AT1G05810
AT2G44950
AT1G62210
AT2G03390
AT3G48390
AT5G58190
AT1G51740
AT4G12720
AT5G01170
AT1G52780
AT3G18210
AT2G41820
AT5G56600
AT1G63690
AT3G13510
AT5G52810
AT2G39760
AT5G65180
AT4G39740
AT2G28570
AT4G00955
AT1G62020
AT1G67480
AT1G16700
AT2G41160
AT5G52990
AT4G15930
AT3G51230
AT2G19802
AT5G66140
AT1G76930
AT5G57610
AT3G03640
AT5G18270
AT1G08530
AT3G56240
AT5G48130
AT3G11240
AT5G43140
AT5G48060
AT3G56620
AT2G36920
AT3G22104
AT5G08270
AT2G31160
AT2G31240
AT4G39360
AT3G63140
AT1G27660
AT4G22250
AT5G10600
AT3G11510
AT1G71090
AT4G30670
AT5G04770
AT5G22600
AT4G34600
AT2G04115
AT2G18880
AT5G59220
AT5G62540
AT2G23800
AT3G44340
AT1G78240
AT5G44610
AT3G26450
AT3G52010
AT3G02430
AT5G03350
AT4G23270
AT3G57150
AT1G57760
AT1G61720
AT1G11680
AT2G04380
AT5G67150
AT2G16660
AT5G20050
AT3G19840
AT5G19172
AT1G43650
AT1G71880
AT4G25040
AT4G10465
AT3G59670
AT4G12130
AT2G25970
AT5G59010
AT1G69190
AT3G07540
AT1G75800
AT5G58450
AT5G01770
AT2G43020
AT3G04110
AT1G18460
AT3G25260
AT4G04940
AT4G13200
AT3G09390
AT3G11660
AT4G00440
AT1G03970
AT1G66900
AT4G12510
AT2G47460
AT1G01900
AT5G14390
AT1G21900
AT5G57460
AT5G45050
AT4G12440
AT5G60760
AT1G56230
AT4G03190
AT1G71260
AT5G11020
AT1G01780
AT5G67490
AT1G11280
AT1G32160
AT4G31920
AT2G46810
AT3G44200
AT1G07260
AT3G26520
AT1G54860
AT5G64180
AT1G14560
AT2G32010
AT1G49230
AT3G49760
AT1G08380
AT1G56050
AT4G17050
AT3G26270
AT3G22968
AT1G74120
AT3G08010
AT2G29090
AT4G31600
AT3G18830
AT5G11750
AT2G29450
AT5G58710
AT2G25650
AT2G47590
AT4G37870
AT1G07720
AT5G52600
AT1G78780
AT3G25570
AT1G64065
AT3G49690
AT1G49180
AT2G30530
AT4G23940
AT2G20362
AT4G01040
AT4G37450
AT5G42140
AT1G76180
AT3G26090
AT2G18193
AT3G19280
AT5G15780
AT5G14780
AT3G03850
AT3G17350
AT3G61280
AT5G05560
AT1G30795
AT1G13245
AT5G14070
AT3G09480
AT3G23820
AT3G02630
AT5G48575
AT5G46470
AT3G18370
AT2G29260
AT2G24070
AT1G03190
AT1G31920
AT5G16000
AT3G59740
AT2G14210
AT5G04990
AT4G21740
AT1G70030
AT4G11260
AT1G05000
AT3G05150
AT1G63820
AT1G63830
AT5G01840
AT3G03170
AT3G58670
AT2G33120
AT4G38680
AT2G28080
AT1G29179
AT2G39850
AT5G64870
AT3G02340
AT5G51190
AT3G11480
AT5G11420
AT1G17450
AT5G44820
AT4G25440
AT4G08950
AT1G15380
AT2G28110
AT2G39000
AT1G72125
AT1G70210
AT4G27030
AT3G21600
AT5G45770
AT4G26740
AT2G27420
AT3G10550
AT5G53770
AT2G36460
AT2G35720
AT1G69460
AT1G10200
AT4G28510
AT3G10720
AT1G76020
AT2G21400
AT5G03406
AT1G16530
AT2G06010
AT3G10815
AT3G53870
AT4G22920
AT1G78995
AT4G15850
AT5G24313
AT1G11670
AT5G23730
AT4G35750
AT3G01325
AT2G24540
AT3G48720
AT5G09850
AT5G42110
AT5G09240
AT1G61560
AT1G03520
AT1G26250
AT1G06010
AT2G28410
AT3G10650
AT5G18260
AT5G44860
AT5G51760
AT4G01310
AT5G43290
AT1G33040
AT2G31800
AT2G28350
AT5G06130
AT1G17360
AT2G34920
AT1G76360
AT5G01910
AT1G27470
AT3G15110
AT1G55290
AT4G26870
AT5G60990
AT1G09760
AT2G28560
AT4G34660
AT1G13755
AT2G41450
AT1G14310
AT5G27520
AT4G17440
AT2G31440
AT3G02390
AT1G14185
AT5G56180
AT5G35730
AT3G46130
AT2G39450
AT5G48220
AT5G45940
AT5G23280
AT4G18120
AT4G28703
AT5G11740
AT1G07920
AT3G51630
AT5G06790
AT2G32660
AT2G30360
AT4G30780
AT5G63880
AT3G26940
AT1G11660
AT1G03960
AT5G58390
AT1G14460
AT4G30450
AT1G28960
AT2G31570
AT4G13660
AT2G42990
AT4G25450
AT2G18400
AT3G03790
AT1G14580
AT3G52930
AT1G71940
AT1G31470
AT5G14120
AT5G18380
AT2G28830
AT2G13370
AT2G04080
AT5G38000
AT5G48690
AT5G45840
AT5G48490
AT1G67775
AT2G39490
AT5G11320
AT5G48920
AT2G45130
AT4G16390
AT1G63230
AT2G41700
AT2G32800
AT4G02140
AT1G10460
AT3G23450
AT1G79310
AT5G12010
AT4G27240
AT4G29285
AT5G13640
AT5G59570
AT1G16445
AT5G46110
AT5G62430
AT3G50240
AT5G41470
AT5G01750
AT3G61350
AT3G07190
AT5G54540
AT1G68340
AT3G47550
AT4G39370
AT4G25433
AT5G51400
AT5G09900
AT4G33945
AT1G13060
AT3G56140
AT5G27490
AT5G64620
AT2G15580
AT2G42940
AT1G76130
AT1G20490
AT1G06410
AT5G24000
AT5G40190
AT2G01610
AT1G64450
AT2G39960
AT1G07705
AT3G12040
AT4G33510
AT1G02660
AT5G02960
AT5G24150
AT1G24040
AT1G21250
AT1G72740
AT1G78940
AT1G07790
AT3G51860
AT3G25470
AT1G19510
AT1G67900
AT1G30475
AT4G18990
AT5G47190
AT2G47790
AT1G02390
AT1G76090
AT3G50810
AT1G29820
AT4G09464
AT1G50300
AT1G18150
AT1G30000
AT3G19930
AT1G09575
AT5G39970
AT1G80640
AT5G64880
AT4G36515
AT5G01270
AT1G20110
AT1G43130
AT1G50640
AT4G31850
AT5G03930
AT3G60310
AT1G14860
AT4G00150
AT2G22420
AT3G44890
AT1G06460
AT5G61250
AT5G02260
AT1G04560
AT3G12012
AT5G65690
AT3G21150
AT1G76410
AT2G19400
AT2G32810
AT3G09410
AT5G26770
AT2G40090
AT2G20740
AT3G01590
AT4G04210
AT3G22470
AT1G67265
AT2G19530
AT5G62150
AT4G29990
AT2G16500
AT3G20480
AT5G50530
AT1G59760
AT1G14315
AT5G55600
AT2G18970
AT5G45630
AT1G22540
AT1G22060
AT4G26260
AT2G46820
AT5G52320
AT1G05440
AT1G73490
AT1G59560
AT2G15530
AT3G59370
AT1G29390
AT1G80300
AT3G10270
AT2G02180
AT5G47850
AT1G23090
AT4G24400
AT2G04400
AT1G66080
AT3G56400
AT1G68320
AT2G45110
AT3G56080
AT3G19553
AT5G45910
AT2G34660
AT3G17150
AT5G46750
AT1G09010
AT1G35630
AT5G27820
AT2G29440
AT3G08740
AT3G44716
AT5G44420
AT2G43445
AT1G62000
AT3G50510
AT3G14340
AT3G25640
AT4G11090
AT2G38670
AT1G59710
AT3G55400
AT5G22100
AT5G56490
AT5G50460
AT5G64190
AT4G23800
AT4G12010
AT1G02870
AT3G19630
AT4G38190
AT4G02480
AT1G08315
AT1G58160
AT3G13520
AT2G31680
AT3G45730
AT2G13350
AT1G72990
AT1G53580
AT5G13020
AT3G04870
AT4G08150
AT5G60160
AT1G04250
AT3G15990
AT4G03420
AT5G58510
AT2G04830
AT1G19120
AT1G16640
AT1G79350
AT1G09794
AT5G63120
AT5G45370
AT4G33360
AT5G51080
AT3G23980
AT1G43910
AT1G62790
AT4G30440
AT3G56290
AT1G22990
AT4G30340
AT1G03250
AT4G27340
AT1G45688
AT2G20320
AT4G35210
AT5G04200
AT2G03760
AT5G06780
AT5G38490
AT3G47520
AT2G21230
AT2G39730
AT5G10870
AT3G55310
AT3G59570
AT1G80170
AT2G40540
AT1G71080
AT2G44290
AT1G54130
AT5G52760
AT2G01450
AT1G66470
AT4G36670
AT3G60150
AT2G48140
AT1G01820
AT5G02950
AT1G72300
AT1G30160
AT1G02050
AT5G22580
AT3G06410
AT1G66140
AT5G66330
AT4G23930
AT4G01400
AT5G24140
AT1G06700
AT4G23590
AT5G20660
AT2G02498
AT2G26030
AT1G60870
AT1G13609
AT5G15210
AT2G25450
AT4G38580
AT2G21660
AT2G44890
AT5G23370
AT1G23860
AT5G44360
AT2G43160
AT5G55430
AT5G40570
AT5G14060
AT2G29480
AT5G18070
AT5G17550
AT5G10440
AT5G62550
AT1G56580
AT5G12280
AT3G47010
AT3G16450
AT1G14890
AT5G23020
AT1G78970
AT4G34000
AT5G64150
AT5G64160
AT4G02730
AT4G12910
AT3G22630
AT1G20630
AT4G17810
AT1G13220
AT2G28671
AT5G62050
AT4G32870
AT4G23040
AT2G34585
AT1G49500
AT5G04220
AT1G08320
AT3G28455
AT3G03980
AT1G71780
AT4G39070
AT5G54740
AT5G25080
AT5G26600
AT2G46170
AT1G26761
AT5G05380
AT1G24320
AT4G35140
AT2G33470
AT2G39100
AT5G17050
AT5G20490
AT2G40610
AT1G01390
AT2G20940
AT3G53510
AT4G15715
AT3G56030
AT3G50410
AT4G28490
AT2G21840
AT1G58684
AT2G27790
AT1G61120
AT2G03730
AT5G64810
AT3G23060
AT4G00060
AT2G21430
AT5G01490
AT3G02450
AT5G11460
AT4G37070
AT5G22820
AT3G57270
AT4G11980
AT1G43670
AT4G30800
AT4G29690
AT3G01130
AT5G61770
AT4G34280
AT3G50690
AT4G32820
AT2G32850
AT3G54720
AT3G22760
AT4G00540
AT4G36740
AT4G16770
AT3G28660
AT4G01710
AT1G51660
AT2G24940
AT4G11175
AT2G43710
AT3G29330
AT3G61040
AT4G16800
AT2G37360
AT4G34270
AT1G13860
AT3G14700
AT4G37150
AT5G17300
AT4G37040
AT3G58200
AT1G49530
AT1G01350
AT4G11970
AT1G48635
AT5G15820
AT1G76740
AT1G75370
AT5G56380
AT4G12170
AT3G11930
AT1G08970
AT1G30710
AT3G43670
AT3G61440
AT1G53100
AT5G58650
AT5G55990
AT1G53633
AT5G11280
AT2G04795
AT1G17690
AT3G09810
AT1G67230
AT4G12382
AT5G44582
AT3G09470
AT3G13550
AT2G17040
AT2G32430
AT4G22200
AT4G18270
AT1G50240
AT2G21560
AT5G65620
AT5G65630
AT5G46390
AT5G10720
AT5G07340
AT5G61830
AT1G29170
AT1G21050
AT1G70460
AT2G15390
AT4G36590
AT5G64430
AT2G20670
AT2G42680
AT1G67570
AT5G62210
AT4G37310
AT1G78060
AT4G33460
AT2G37025
AT1G70720
AT2G02980
AT3G05680
AT3G05640
AT5G14750
AT5G60100
AT5G13930
AT1G68350
AT4G01550
AT1G22450
AT2G33380
AT1G75630
AT2G37080
AT1G03230
AT5G03200
AT5G56870
AT3G05675
AT5G28920
AT3G05020
AT5G66810
AT5G44090
AT3G56040
AT2G33640
AT1G61320
AT5G12960
AT5G27650
AT1G15880
AT5G65660
AT4G31050
AT5G18860
AT2G39660
AT1G22830
AT3G61180
AT2G26570
AT5G55570
AT2G23834
AT5G01810
AT1G26640
AT1G55830
AT5G63350
AT3G09630
AT1G13290
AT2G18915
AT3G27930
AT2G40030
AT5G66730
AT4G38825
AT1G73607
AT3G58020
AT4G02080
AT3G53710
AT2G24610
AT5G60050
AT4G33140
AT5G16360
AT2G37970
AT4G08230
AT2G26280
AT1G63490
AT3G09380
AT1G04790
AT1G78590
AT5G09330
AT2G25610
AT4G01060
AT2G34080
AT2G18240
AT2G45940
AT4G33950
AT5G15180
AT1G52618
AT5G23030
AT3G52880
AT2G29500
AT1G62421
AT1G01550
AT1G03170
AT4G17830
AT3G50780
AT1G21065
AT5G48590
AT3G06440
AT1G10980
AT5G08370
AT4G28060
AT5G45750
AT1G28680
AT1G17080
AT3G20780
AT1G30100
AT4G29830
AT4G39550
AT3G04320
AT1G32380
AT3G60966
AT2G42830
AT3G05290
AT3G62130
AT1G15570
AT5G50345
AT4G24805
AT2G33390
AT5G49440
AT4G22310
AT5G52750
AT3G09140
AT4G33070
AT5G46360
AT2G43230
AT5G63400
AT3G61210
AT1G72890
AT5G54790
AT4G38000
AT3G25600
AT5G35490
AT1G23870
AT1G12750
AT5G66320
AT2G35800
AT5G53540
AT3G27480
AT5G57530
AT2G43120
AT2G25355
AT2G18390
AT4G12980
AT5G23170
AT4G37430
AT5G43470
AT4G01250
AT1G09995
AT4G28410
AT1G10240
AT5G11860
AT2G17230
AT2G01950
AT2G46560
AT3G16340
AT3G23800
AT2G47520
AT3G02680
AT3G14595
AT1G62333
AT3G59840
AT5G47950
AT5G38070
AT5G12210
AT1G10930
AT3G58190
AT5G23535
AT3G10940
AT1G54200
AT4G16210
AT1G66120
AT2G20410
AT2G30520
AT4G34890
AT2G17470
AT3G52820
AT1G68690
AT3G08505
AT3G44115
AT1G53430
AT5G43240
AT1G05590
AT2G46250
AT5G56170
AT2G22480
AT2G20650
AT3G50770
AT3G11130
AT3G23610
AT1G76370
AT1G15390
AT1G31880
AT1G72040
AT1G75640
AT2G31350
AT4G22010
AT1G31840
AT3G14350
AT1G15620
AT3G06030
AT1G55152
AT4G12500
AT3G07560
AT4G00165
AT5G38160
AT3G62910
AT4G17560
AT5G15070
AT4G21865
AT5G39900
AT1G43800
AT1G23830
AT2G31141
AT5G07510
AT4G35160
AT3G26590
AT2G01660
AT5G59510
AT1G52720
AT5G48670
AT5G52050
AT5G27770
AT2G21640
AT1G52980
AT1G77250
AT5G67110
AT5G36910
AT4G36270
AT5G46800
AT1G22630
AT4G10260
AT1G53500
AT1G65320
AT5G54585
AT4G13370
AT5G66930
AT1G63610
AT2G44740
AT2G45330
AT3G49600
AT5G59530
AT1G10870
AT3G08590
AT3G13226
AT3G18170
AT1G10750
AT1G10810
AT3G44460
AT1G47400
AT1G23790
AT4G26650
AT3G05770
AT4G32240
AT2G17660
AT1G54540
AT5G05330
AT1G69920
AT3G50120
AT2G23093
AT2G38050
AT5G36290
AT3G58600
AT5G43500
AT2G14100
AT2G20560
AT4G09970
AT1G55205
AT1G23950
AT5G19480
AT1G27045
AT2G43950
AT4G16850
AT1G56150
AT3G15610
AT3G48480
AT4G14819
AT1G80090
AT2G31380
AT1G28230
AT2G26870
AT2G27820
AT1G61620
AT4G38970
AT4G35170
AT3G52150
AT5G48540
AT5G66050
AT1G52565
AT4G22710
AT1G10280
AT5G41761
AT5G53940
AT3G45030
AT3G46650
AT2G01750
AT3G25950
AT3G04480
AT1G05230
AT1G45163
AT1G47510
AT5G22110
AT1G47485
AT5G12290
AT1G69420
AT5G54650
AT5G33340
AT5G43930
AT5G17030
AT3G12980
AT2G23290
AT2G14900
AT5G09680
AT4G38030
AT5G06990
AT2G47760
AT1G78370
AT1G14260
AT3G59455
AT1G18270
AT3G48230
AT3G03750
AT2G27040
AT5G20790
AT4G00770
AT3G14250
AT3G20530
AT5G17930
AT1G21910
AT3G19010
AT3G60800
AT5G15140
AT5G64950
AT2G26270
AT3G46740
AT1G17744
AT1G02090
AT2G17030
AT3G50685
AT5G13770
AT4G19180
AT3G07380
AT4G34412
AT1G77330
AT1G28440
AT1G24800
AT5G59450
AT1G71697
AT5G15250
AT3G47930
AT1G63240
AT3G15410
AT2G18150
AT1G72200
AT5G67500
AT4G21130
AT1G21270
AT3G13990
AT5G59360
AT5G67430
AT5G10500
AT5G48010
AT5G57620
AT2G15042
AT3G16250
AT1G69530
AT1G25440
AT5G44240
AT1G11190
AT1G32560
AT3G04130
AT3G52780
AT5G16730
AT5G24314
AT1G47980
AT5G27760
AT4G01670
AT3G18260
AT4G02075
AT1G53380
AT3G55140
AT3G47070
AT5G24850
AT1G50660
AT2G45150
AT1G57980
AT5G50430
AT5G08200
AT5G63770
AT3G02080
AT4G39840
AT3G13440
AT3G09030
AT2G17442
AT5G50170
AT3G53530
AT4G13350
AT3G15030
AT5G40250
AT2G26700
AT4G18800
AT1G78090
AT2G34230
AT5G57685
AT1G05785
AT3G23990
AT5G05570
AT5G39830
AT4G28365
AT3G07340
AT1G56600
AT2G39310
AT5G46400
AT5G12220
AT3G02110
AT5G26280
AT5G01250
AT4G01700
AT5G19300
AT4G36860
AT1G68600
AT3G49725
AT3G57800
AT2G37000
AT5G57720
AT5G02810
AT2G10940
AT4G37060
AT1G77850
AT3G55960
AT3G27325
AT3G23930
AT1G65370
AT1G23780
AT4G30540
AT2G31880
AT2G29910
AT5G10690
AT3G22060
AT4G21060
AT2G17140
AT5G39720
AT2G34040
AT3G03620
AT3G45460
AT5G20130
AT2G47540
AT3G45680
AT4G00170
AT1G13480
AT4G22290
AT1G08050
AT5G41050
AT4G29340
AT5G50335
AT2G39010
AT5G35735
AT3G62960
AT1G27670
AT4G07820
AT5G54670
AT5G24450
AT5G02630
AT3G59470
AT3G14850
AT5G61990
AT3G09090
AT3G24310
AT5G59845
AT3G09660
AT1G50460
AT3G18630
AT1G77350
AT3G02580
AT5G27020
AT1G04090
AT4G25480
AT5G61210
AT3G25572
AT1G12200
AT1G30510
AT2G35330
AT5G19120
AT5G59613
AT3G47190
AT5G06110
AT2G34570
AT4G19230
AT1G02280
AT5G49800
AT2G38820
AT2G26690
AT2G15780
AT4G11630
AT4G13266
AT3G62120
AT1G14687
AT3G14670
AT5G66650
AT1G67890
AT1G76710
AT4G31730
AT2G23820
AT5G47070
AT5G65810
AT5G13650
AT5G35680
AT5G57350
AT1G26797
AT2G42510
AT5G24810
AT1G19180
AT3G27520
AT4G10760
AT1G68150
AT1G20410
AT5G09830
AT1G77680
AT2G29460
AT3G18800
AT2G03550
AT2G44210
AT3G04140
AT1G75440
AT4G33880
AT1G75930
AT4G13940
AT1G02270
AT1G30690
AT3G43930
AT4G02100
AT2G01980
AT3G01890
AT3G45590
AT1G12700
AT3G45490
AT2G25220
AT3G60410
AT5G53060
AT1G21140
AT3G02060
AT3G02760
AT1G20130
AT2G35230
AT1G74520
AT1G80870
AT2G46000
AT5G15520
AT4G14980
AT1G66750
AT2G26080
AT3G63530
AT1G78040
AT3G25220
AT4G26200
AT4G30820
AT3G17510
AT5G67530
AT5G53340
AT4G13840
AT5G09410
AT3G55530
AT2G31180
AT3G14050
AT2G20680
AT5G15710
AT4G19170
AT5G19420
AT3G10912
AT3G56350
AT5G03420
AT5G56740
AT3G53970
AT2G31580
AT4G03298
AT3G09790
AT4G07515
AT1G31320
AT1G27680
AT1G24020
AT5G35940
AT3G08630
AT5G50830
AT1G20050
AT4G40080
AT3G23640
AT2G18850
AT1G72510
AT4G32690
AT4G37390
AT1G55570
AT3G19920
AT3G51610
AT2G22780
AT1G51030
AT5G10380
AT4G09467
AT1G74090
AT4G32020
AT5G02160
AT3G43150
AT2G32960
AT5G52980
AT4G26910
AT1G10120
AT5G66440
AT1G30250
AT1G10220
AT5G67380
AT1G61070
AT4G04190
AT3G19720
AT3G16280
AT5G09650
AT1G65800
AT3G56580
AT5G25140
AT3G12590
AT3G47610
AT4G03390
AT1G51680
AT5G19980
AT1G10290
AT1G18370
AT5G36220
AT4G17750
AT5G36250
AT2G47410
AT2G35040
AT2G15345
AT3G61415
AT2G41340
AT1G79650
AT2G32190
AT5G22520
AT1G66150
AT4G23950
AT2G04410
AT2G37300
AT3G10160
AT3G22420
AT3G52480
AT4G26900
AT1G02470
AT5G64240
AT4G16690
AT3G14270
AT5G64280
AT3G63170
AT2G36170
AT5G57580
AT3G13225
AT5G56940
AT1G72100
AT2G05070
AT3G49230
AT4G38780
AT1G16870
AT4G34710
AT2G22520
AT2G29510
AT4G30935
AT1G31600
AT4G19500
AT3G26790
AT3G22960
AT2G28650
AT5G12200
AT5G58790
AT5G51890
AT1G61340
AT2G17310
AT4G24570
AT5G58990
AT4G26130
AT2G43540
AT5G46950
AT3G60530
AT2G16900
AT1G60670
AT1G21090
AT1G06190
AT1G64230
AT2G22010
AT4G15700
AT1G54095
AT2G13800
AT2G16630
AT1G16730
AT5G47960
AT2G31081
AT1G53130
AT4G04957
AT1G52080
AT2G43980
AT5G55830
AT1G48900
AT5G44350
AT3G61890
AT5G35980
AT1G80245
AT5G59240
AT1G72680
AT4G34110
AT4G36950
AT3G09035
AT1G50030
AT5G10490
AT5G66005
AT2G26590
AT1G29680
AT1G11050
AT1G73970
AT2G32200
AT2G18520
AT4G15670
AT1G69870
AT5G54970
AT3G02460
AT4G08620
AT2G44840
AT5G66010
AT4G34620
AT5G42600
AT3G08940
AT5G19540
AT3G55750
AT5G67510
AT3G03610
AT5G26720
AT2G41260
AT5G39260
AT4G21860
AT3G13222
AT1G72630
AT4G31805
AT1G77060
AT3G18250
AT3G01440
AT2G40240
AT5G43850
AT1G29960
AT1G11700
AT1G59890
AT4G15630
AT5G08180
AT3G48460
AT4G10210
AT5G66680
AT2G24030
AT5G32470
AT1G03700
AT1G68040
AT3G18310
AT1G69840
AT2G26140
AT4G34520
AT1G76610
AT3G03720
AT3G55230
AT3G46900
AT2G41280
AT2G46080
AT4G29800
AT2G42010
AT3G49400
AT3G23920
AT3G50040
AT4G27980
AT5G54900
AT2G03530
AT3G09405
AT2G32080
AT5G06530
AT5G61310
AT3G55480
AT5G01050
AT5G12120
AT3G11620
AT5G15160
AT1G21651
AT4G33467
AT3G24730
AT2G37035
AT1G07135
AT2G39470
AT4G12890
AT3G10460
AT2G04220
AT4G02860
AT2G26480
AT1G15400
AT5G04895
AT1G12940
AT3G60580
AT3G10420
AT4G25600
AT3G15400
AT3G60690
AT3G07040
AT5G09978
AT3G19580
AT3G06720
AT4G10490
AT3G28050
AT3G28510
AT1G05830
AT1G61920
AT5G38300
AT5G03030
AT3G11070
AT5G19820
AT1G07840
AT5G57880
AT5G50820
AT3G56100
AT4G04955
AT1G33050
AT3G05070
AT4G11890
AT1G80150
AT2G01150
AT3G11780
AT2G26440
AT3G61600
AT1G30590
AT1G01010
AT5G54490
AT3G01430
AT2G25930
AT5G57170
AT1G66890
AT2G42920
AT3G50700
AT5G58740
AT3G50800
AT5G08620
AT5G63530
AT5G67440
AT2G04340
AT1G72490
AT5G17990
AT5G49450
AT1G65280
AT5G61190
AT1G72150
AT4G00390
AT2G19080
AT1G49540
AT4G11290
AT5G40040
AT1G31540
AT5G15550
AT5G52800
AT3G51050
AT1G29730
AT2G30933
AT2G26190
AT4G00450
AT3G21950
AT1G47265
AT3G14960
AT1G65980
AT3G03680
AT5G21170
AT1G22885
AT3G51640
AT3G24740
AT3G03350
AT2G31345
AT4G27780
AT4G02400
AT1G32190
AT2G35550
AT3G01550
AT1G65440
AT1G56140
AT4G12870
AT1G17620
AT1G60930
AT1G33610
AT3G44260
AT2G41610
AT5G54530
AT2G31955
AT2G29660
AT1G54700
AT5G23530
AT5G40950
AT3G24068
AT5G03280
AT1G57860
AT5G39610
AT5G23980
AT3G24503
AT5G27720
AT5G43830
AT3G61450
AT1G68520
AT1G23060
AT1G52440
AT5G06070
AT3G02170
AT4G37010
AT3G22350
AT2G42530
AT5G07200
AT1G65720
AT2G30570
AT3G14870
AT1G33420
AT1G67550
AT4G15690
AT1G67620
AT3G13050
AT1G79120
AT5G36960
AT1G34130
AT1G61563
AT1G20260
AT4G24204
AT5G52140
AT1G52360
AT5G61500
AT2G07774
AT1G05030
AT3G04970
AT3G21215
AT3G23090
AT5G16350
AT5G55132
AT1G69410
AT2G46500
AT5G19760
AT4G22517
AT3G48350
AT1G68110
AT3G09020
AT2G23610
AT4G19560
AT5G03430
AT5G48385
AT2G23690
AT4G02920
AT1G61260
AT5G64813
AT2G20080
AT5G27750
AT5G26260
AT4G14605
AT5G62865
AT3G21670
AT2G34540
AT3G60750
AT1G28580
AT5G51550
AT5G49555
AT5G62940
AT1G57800
AT2G43060
AT2G40475
AT3G29760
AT4G20260
AT1G79460
AT1G17430
AT3G16920
AT3G51171
AT2G24790
AT1G77525
AT3G60740
AT5G08710
AT1G26810
AT1G75280
AT5G57450
AT2G05790
AT3G46330
AT1G64770
AT3G21570
AT1G26740
AT1G30972
AT3G20300
AT2G35690
AT3G11430
AT1G49720
AT1G05150
AT2G27770
AT1G53903
AT3G25910
AT4G11150
AT4G09980
AT2G14255
AT4G03120
AT3G49750
AT5G60120
AT4G17140
AT3G28080
AT3G54820
AT5G63010
AT3G50590
AT3G08610
AT3G24080
AT1G26795
AT3G05460
AT1G64810
AT2G41290
AT2G42740
AT3G46670
AT2G43130
AT3G24180
AT4G05190
AT2G38700
AT2G18780
AT5G07520
AT3G60820
AT5G24680
AT1G48610
AT4G16265
AT5G48500
AT3G10910
AT5G54430
AT2G32890
AT1G11580
AT3G16200
AT2G16190
AT1G01600
AT5G66590
AT2G20465
AT3G58380
AT3G60730
AT3G16170
AT5G11070
AT1G33490
AT2G17110
AT1G80670
AT5G01150
AT5G04000
AT1G09000
AT4G27120
AT2G02140
AT2G31550
AT5G05540
AT5G59090
AT1G16750
AT5G42480
AT4G39940
AT5G38420
AT3G58470
AT3G18160
AT5G35690
AT1G21440
AT1G10640
AT1G02800
AT2G38060
AT5G25410
AT3G18760
AT1G60985
AT1G30090
AT1G31580
AT3G19050
AT5G66850
AT5G06260
AT4G24730
AT3G14840
AT4G19900
AT1G75400
AT5G23440
AT5G15948
AT2G37770
AT4G30074
AT1G30700
AT3G57580
AT1G76850
AT1G23480
AT1G17550
AT4G17490
AT3G49960
AT5G46790
AT3G15000
AT4G15740
AT3G48425
AT4G24780
AT3G05155
AT5G10710
AT1G53120
AT1G28305
AT2G34250
AT4G02760
AT1G66170
AT1G33120
AT1G10650
AT4G19120
AT5G22794
AT2G29540
AT1G57770
AT4G29680
AT1G79440
AT5G07430
AT2G22930
AT3G20040
AT2G01910
AT1G34245
AT5G66290
AT5G52570
AT2G26840
AT1G51270
AT3G06850
AT5G67240
AT1G06250
AT5G01630
AT4G33030
AT1G47960
AT4G24330
AT3G55390
AT3G10080
AT3G56690
AT2G43740
AT5G45780
AT1G67540
AT3G44880
AT5G50020
AT5G49650
AT2G37530
AT1G18570
AT2G37640
AT5G64740
AT3G02160
AT1G31240
AT2G17280
AT5G16410
AT1G77320
AT4G30980
AT1G09155
AT1G10920
AT5G64310
AT5G16160
AT5G56450
AT5G17100
AT2G40130
AT3G15500
AT3G57710
AT5G05440
AT3G27540
AT1G64620
AT5G01420
AT1G12270
AT4G23050
AT4G26160
AT5G10800
AT1G17810
AT1G62220
AT3G15160
AT3G24515
AT1G18580
AT3G26700
AT2G30105
AT1G74840
AT3G28120
AT5G39880
AT4G34670
AT1G30170
AT1G01800
AT4G28660
AT5G04830
AT1G20340
AT3G62620
AT5G54880
AT1G69370
AT1G67660
AT3G06640
AT4G11070
AT5G44700
AT1G53250
AT4G35690
AT1G73650
AT4G18100
AT4G32880
AT3G17850
AT5G45980
AT3G43590
AT3G53810
AT5G55060
AT2G17750
AT3G06320
AT4G14305
AT1G47480
AT5G43050
AT5G38840
AT3G06060
AT5G41590
AT1G34030
AT3G62550
AT4G19940
AT3G24440
AT1G17930
AT5G04260
AT2G36490
AT1G71692
AT5G07950
AT4G34510
AT5G18020
AT2G15290
AT1G11350
AT4G08870
AT3G50660
AT4G32480
AT3G05420
AT5G28350
AT2G36970
AT1G04730
AT2G30270
AT1G67760
AT2G40830
AT3G45190
AT3G56410
AT1G15630
AT3G46720
AT3G10150
AT4G39160
AT2G44310
AT5G13330
AT2G20980
AT1G42560
AT1G65840
AT2G45560
AT3G53950
AT2G16592
AT5G07010
AT5G05010
AT1G35210
AT4G31800
AT4G12070
AT5G53530
AT4G32170
AT2G23060
AT2G29050
AT2G22450
AT3G18000
AT1G78600
AT3G61530
AT2G22310
AT3G20120
AT5G60570
AT2G40510
AT1G03370
AT1G51450
AT1G78100
AT5G35630
AT2G17305
AT3G13580
AT1G77840
AT2G34910
AT2G28120
AT4G18710
AT3G10090
AT2G22760
AT5G44110
AT5G55460
AT3G29575
AT3G05760
AT1G55110
AT1G18440
AT1G33990
AT3G55350
AT1G24190
AT1G10990
AT3G06483
AT2G42310
AT1G72620
AT2G01300
AT3G02930
AT5G27620
AT5G35480
AT4G10800
AT5G11010
AT3G14060
AT2G45400
AT1G02010
AT2G28680
AT1G66660
AT4G34990
AT5G13300
AT3G52710
AT3G05750
AT2G40780
AT3G54930
AT1G12930
AT4G23260
AT4G21210
AT3G12685
AT5G66470
AT3G62700
AT1G49350
AT1G36370
AT4G28550
AT5G51660
AT5G38980
AT3G25710
AT5G64580
AT5G20640
AT1G76390
AT1G79860
AT5G37290
AT4G32190
AT1G74930
AT5G39150
AT4G30930
AT3G46440
AT4G13230
AT5G38890
AT2G40000
AT4G33565
AT1G19300
AT1G69270
AT4G23990
AT2G20562
AT3G16470
AT3G08910
AT2G26560
AT4G19038
AT1G70750
AT1G58420
AT2G05632
AT5G46350
AT3G43550
AT3G03480
AT2G42030
AT1G53635
AT2G14635
AT2G20210
AT5G03380
AT5G14110
AT4G35600
AT5G51970
AT2G46260
AT5G44380
AT5G67450
AT4G34200
AT5G47870
AT5G40390
AT3G01450
AT3G13490
AT2G34610
AT3G54040
AT5G64320
AT1G53290
AT1G65230
AT2G34740
AT4G34310
AT3G06310
AT3G15250
AT4G18960
AT3G22970
AT4G02330
AT2G17980
AT1G71710
AT5G05180
AT2G22475
AT3G22690
AT1G16920
AT1G06850
AT4G08570
AT5G22860
AT1G54650
AT2G31110
AT2G35155
AT3G06120
AT2G20690
AT3G03860
AT5G36700
AT4G38400
AT4G27610
AT4G35390
AT4G37950
AT5G19485
AT1G53887
AT1G23050
AT4G38930
AT3G13750
AT3G25545
AT5G04810
AT5G57330
AT5G04390
AT1G75170
AT4G30020
AT1G05770
AT5G02890
AT5G27270
AT1G23520
AT3G05545
AT1G70990
AT4G38800
AT1G76040
AT1G31750
AT1G78870
AT5G18407
AT5G45280
AT3G18290
AT2G35960
AT5G47710
AT1G22220
AT4G17330
AT4G28170
AT5G09672
AT1G63720
AT2G18860
AT2G35450
AT5G25830
AT1G66230
AT4G33666
AT1G30850
AT3G19020
AT1G53710
AT5G49390
AT3G28910
AT5G16400
AT5G67630
AT3G45480
AT1G16670
AT3G51180
AT5G41740
AT1G14270
AT5G62760
AT1G75720
AT1G76030
AT1G05400
AT1G34630
AT1G70830
AT1G29700
AT2G25110
AT5G19150
AT2G46470
AT4G22513
AT5G38410
AT5G16120
AT3G54130
AT5G54110
AT2G29140
AT3G29680
AT1G13610
AT5G47430
AT5G62950
AT1G70980
AT5G02830
AT3G55600
AT5G07770
AT4G23100
AT2G21250
AT1G31730
AT3G22560
AT2G40745
AT1G59580
AT4G37970
AT4G14815
AT3G45780
AT4G14210
AT4G25320
AT2G42080
AT2G15320
AT3G28710
AT3G03270
AT5G48440
AT4G10613
AT3G24360
AT4G34480
AT3G13450
AT1G02130
AT1G54890
AT3G49030
AT5G10030
AT2G28870
AT1G14140
AT2G41810
AT4G19130
AT3G24982
AT2G44750
AT3G19810
AT1G34760
AT3G51040
AT3G20330
AT4G10930
AT2G03780
AT3G63160
AT5G27395
AT1G60200
AT5G22890
AT2G15620
AT4G08470
AT2G46140
AT5G58640
AT1G26090
AT3G27120
AT1G64625
AT5G18570
AT2G20180
AT5G49180
AT4G37460
AT1G65520
AT2G39140
AT1G04330
AT1G24405
AT1G77610
AT3G42050
AT1G62110
AT2G34830
AT3G53740
AT2G32640
AT5G63640
AT3G13940
AT3G23955
AT4G27657
AT5G67480
AT4G37240
AT5G40150
AT3G45310
AT3G62820
AT5G51820
AT5G02270
AT4G24200
AT1G64460
AT1G62120
AT3G03570
AT5G52560
AT1G44890
AT3G01980
AT5G43280
AT2G39110
AT5G16030
AT1G26330
AT4G25360
AT2G34900
AT4G00100
AT5G61630
AT5G61470
AT4G23160
AT1G68100
AT5G46280
AT2G42380
AT5G52030
AT1G31800
AT4G08790
AT1G21395
AT1G36078
AT4G24026
AT2G31430
AT4G15000
AT1G24610
AT1G75590
AT5G13240
AT2G25980
AT3G04830
AT4G20420
AT5G42210
AT4G24140
AT1G29041
AT5G45820
AT5G01015
AT5G53000
AT2G20010
AT3G10110
AT1G76810
AT3G22620
AT2G46990
AT1G04500
AT3G62870
AT1G25290
AT2G19540
AT1G20950
AT1G79160
AT3G48050
AT1G79500
AT5G58490
AT4G03600
AT1G68540
AT5G27730
AT1G07630
AT4G33560
AT1G66210
AT3G47490
AT3G18950
AT1G02340
AT3G53320
AT2G35340
AT1G26110
AT3G24820
AT5G58340
AT5G55180
AT1G78120
AT1G78460
AT3G18040
AT4G03115
AT3G55010
AT4G28290
AT3G05560
AT2G27490
AT5G16850
AT3G28580
AT1G35160
AT2G27030
AT2G34640
AT3G61460
AT5G38320
AT1G69540
AT5G25310
AT1G70700
AT3G25830
AT1G60460
AT5G45610
AT2G26230
AT2G20720
AT3G03060
AT3G27940
AT2G27810
AT3G05040
AT3G08640
AT5G63510
AT5G54050
AT4G01790
AT5G55310
AT5G40060
AT1G74510
AT2G44140
AT3G11760
AT4G14450
AT5G19370
AT3G52610
AT4G27170
AT1G53880
AT5G35520
AT4G10730
AT1G28080
AT3G16830
AT1G35460
AT1G75110
AT2G37520
AT3G20870
AT4G39780
AT3G27770
AT5G01650
AT4G15940
AT1G48850
AT1G32361
AT1G53050
AT4G34740
AT5G41992
AT3G47980
AT2G20280
AT2G35610
AT4G21500
AT4G30230
AT1G71840
AT1G70680
AT5G16800
AT1G51890
AT1G67420
AT3G52850
AT1G77690
AT4G35010
AT4G09466
AT2G45830
AT3G10525
AT3G47940
AT2G45000
AT5G57100
AT3G46000
AT5G53480
AT5G06460
AT2G20240
AT2G39330
AT5G23480
AT4G21870
AT4G23700
AT1G34300
AT5G20870
AT2G21540
AT5G26000
AT1G74960
AT3G11740
AT3G15358
AT3G13404
AT5G53820
AT1G24150
AT1G27565
AT3G53668
AT4G14500
AT2G46220
AT3G54770
AT5G17280
AT1G62560
AT4G32000
AT1G70760
AT4G14000
AT1G49650
AT1G34470
AT1G28280
AT3G30340
AT5G25820
AT3G05080
AT2G25160
AT2G24570
AT1G04950
AT5G24100
AT1G13230
AT5G11300
AT4G31590
AT5G42190
AT4G36380
AT4G30900
AT1G51190
AT3G02840
AT5G64650
AT4G02725
AT3G62070
AT5G15130
AT3G15730
AT3G25480
AT3G50000
AT5G40420
AT4G05520
AT5G16440
AT4G22890
AT1G64290
AT1G22920
AT5G59770
AT1G31810
AT4G12800
AT5G38940
AT1G44000
AT2G35980
AT5G62500
AT1G28110
AT3G53500
AT3G58530
AT1G64980
AT2G47860
AT4G31900
AT4G37409
AT4G32570
AT3G48380
AT4G05200
AT1G66480
AT5G36180
AT3G11600
AT3G28600
AT3G56200
AT5G19960
AT2G43640
AT5G16010
AT5G03905
AT1G17130
AT1G32990
AT1G17210
AT1G02680
AT2G17700
AT4G33540
AT1G51390
AT4G10010
AT4G00250
AT1G55840
AT3G22180
AT3G53930
AT3G51970
AT1G52460
AT1G22170
AT5G38435
AT2G39410
AT5G66760
AT5G24320
AT4G22830
AT1G43667
AT2G41860
AT2G41380
AT4G35840
AT1G62305
AT3G45770
AT4G33240
AT1G67830
AT5G40450
AT2G43520
AT5G35840
AT4G03210
AT4G01100
AT5G19470
AT5G26680
AT5G45760
AT3G26630
AT5G66815
AT5G11610
AT3G06910
AT3G49300
AT1G73930
AT4G31860
AT5G47390
AT3G60245
AT4G00550
AT1G58242
AT5G03530
AT3G58720
AT3G04770
AT1G79050
AT3G29180
AT5G24600
AT4G20095
AT1G78310
AT5G42720
AT1G47290
AT2G41231
AT3G16857
AT1G14400
AT3G49990
AT2G36930
AT4G35270
AT3G49120
AT3G27210
AT1G72340
AT2G47485
AT5G08139
AT2G19850
AT3G24250
AT2G43590
AT1G15860
AT1G68250
AT1G79720
AT1G35340
AT3G06035
AT1G19020
AT1G54410
AT2G29330
AT4G02020
AT1G33590
AT3G21650
AT4G26210
AT2G21200
AT4G18730
AT4G31110
AT1G59740
AT5G48850
AT3G26760
AT2G15440
AT1G09500
AT5G59060
AT1G15550
AT2G43280
AT5G01790
AT1G13320
AT3G52561
AT1G47230
AT5G60890
AT2G40910
AT1G63000
AT2G26850
AT5G54960
AT1G80050
AT4G22753
AT3G20760
AT3G01750
AT4G37770
AT5G15080
AT4G38810
AT5G40160
AT1G06570
AT2G40420
AT3G17810
AT1G56320
AT5G65720
AT3G04650
AT1G22210
AT4G30750
AT5G41140
AT1G61180
AT3G02220
AT2G38710
AT4G04180
AT1G73655
AT2G25830
AT3G07980
AT5G09510
AT1G17300
AT5G08450
AT5G10630
AT5G16270
AT3G21175
AT5G26570
AT5G17560
AT5G07260
AT1G33780
AT2G19590
AT4G04510
AT3G57160
AT2G21300
AT4G26060
AT3G19330
AT5G25090
AT5G41950
AT2G44410
AT1G71690
AT5G64250
AT1G43790
AT5G14740
AT5G38970
AT3G18430
AT1G11000
AT1G52342
AT2G22800
AT5G12480
AT2G01220
AT5G09480
AT1G28590
AT5G35430
AT3G06580
AT4G17410
AT3G59845
AT2G20570
AT4G16580
AT2G35670
AT3G49540
AT5G35460
AT1G68530
AT1G72660
AT1G76500
AT3G12490
AT4G38960
AT1G17180
AT5G04860
AT4G19490
AT4G35850
AT5G49710
AT1G48620
AT5G46420
AT3G17060
AT1G68510
AT1G70510
AT1G77720
AT1G17970
AT4G30170
AT3G61120
AT2G25060
AT1G57680
AT4G19150
AT3G12145
AT2G01320
AT2G01480
AT3G06080
AT1G33800
AT2G20520
AT3G54510
AT2G23050
AT5G07100
AT3G55030
AT2G47140
AT1G33600
AT3G05740
AT1G72820
AT5G15420
AT4G23882
AT5G54280
AT1G72360
AT1G76240
AT5G57050
AT2G34430
AT5G09670
AT2G44810
AT3G15300
AT1G17240
AT4G17616
AT2G02320
AT3G02900
AT1G26190
AT4G19045
AT4G17720
AT2G22510
AT1G65240
AT1G61460
AT1G08230
AT5G17330
AT1G34580
AT3G57210
AT2G29740
AT2G05260
AT2G14540
AT5G15900
AT5G11530
AT5G50520
AT1G02310
AT3G23300
AT3G23080
AT3G02250
AT5G23670
AT5G38110
AT1G32225
AT1G68238
AT3G20880
AT5G22000
AT5G41080
AT2G30370
AT5G25890
AT5G52552
AT5G57990
AT3G17470
AT5G14480
AT5G21060
AT5G43580
AT2G03060
AT1G01725
AT3G62220
AT2G45530
AT1G22770
AT5G20110
AT5G48760
AT1G21580
AT1G32930
AT1G70820
AT5G26240
AT1G16190
AT3G26744
AT4G04030
AT3G50880
AT1G58235
AT5G22380
AT1G54730
AT1G71691
AT2G01810
AT4G29030
AT2G37540
AT1G12672
AT3G20070
AT4G18930
AT5G01100
AT4G34650
AT2G26180
AT2G46850
AT1G70590
AT1G73320
AT5G08540
AT1G12990
AT5G10310
AT3G51220
AT2G23310
AT2G14710
AT1G12740
AT5G27280
AT5G64540
AT3G57630
AT2G22250
AT1G54100
AT1G04300
AT1G50400
AT3G02885
AT5G41760
AT2G36380
AT5G04347
AT1G78815
AT5G07670
AT5G38860
AT5G42370
AT5G28490
AT1G17890
AT1G66830
AT2G22300
AT5G48545
AT2G45600
AT3G13540
AT1G26770
AT3G48980
AT5G08790
AT2G47270
AT3G51410
AT5G10840
AT5G62600
AT3G24760
AT5G58720
AT3G28180
AT2G02380
AT1G13090
AT3G27080
AT5G46290
AT4G37030
AT5G67310
AT3G02280
AT5G25280
AT1G15100
AT3G28840
AT2G41970
AT1G10630
AT1G16340
AT1G14440
AT3G17670
AT5G50750
AT4G25900
AT4G15450
AT3G21530
AT4G19960
AT4G04830
AT3G47210
AT1G05510
AT1G77210
AT1G53240
AT3G57290
AT3G11820
AT4G03960
AT3G48060
AT2G39360
AT5G23010
AT3G06370
AT4G04670
AT5G63580
AT1G54970
AT5G22310
AT3G20020
AT5G50330
AT3G03460
AT3G56260
AT2G14120
AT4G17770
AT5G65925
AT5G43730
AT2G04450
AT1G17190
AT1G62040
AT5G57090
AT2G27940
AT4G33145
AT1G26160
AT5G35220
AT1G17290
AT3G03250
AT1G71190
AT4G32050
AT5G58530
AT5G24490
AT4G38240
AT4G28600
AT1G78180
AT3G01290
AT4G14780
AT2G04030
AT4G21250
AT5G62390
AT5G62670
AT2G28315
AT2G30410
AT4G34420
AT3G42950
AT5G04820
AT1G77655
AT3G58070
AT2G19610
AT2G07050
AT1G20380
AT2G21100
AT1G01720
AT5G10020
AT1G10610
AT2G40815
AT2G16586
AT5G65685
AT5G46150
AT4G39830
AT3G55130
AT2G14620
AT3G27880
AT2G47360
AT5G45550
AT5G20580
AT5G24010
AT2G38330
AT5G14000
AT1G17070
AT4G27580
AT2G31400
AT1G68680
AT2G31390
AT3G03580
AT3G59600
AT3G09500
AT2G28660
AT1G59650
AT1G31550
AT1G54790
AT3G05610
AT1G29430
AT1G53030
AT5G63230
AT2G33700
AT2G24945
AT5G66190
AT4G35980
AT3G14280
AT3G15570
AT5G56650
AT4G38130
AT1G22710
AT4G38890
AT1G49600
AT5G16190
AT5G30510
AT3G56120
AT3G11050
AT1G25230
AT3G48550
AT5G26749
AT2G42580
AT1G49190
AT5G41750
AT1G23010
AT2G17730
AT5G67180
AT5G47370
AT4G08867
AT4G26310
AT4G12120
AT3G19270
AT2G19310
AT2G35680
AT4G28370
AT3G52560
AT5G66300
AT3G56320
AT3G25500
AT5G45310
AT4G12100
AT2G48075
AT1G11530
AT2G35035
AT1G12030
AT2G07815
AT2G24440
AT1G43900
AT3G13660
AT3G55254
AT1G27880
AT4G11140
AT2G01720
AT3G22260
AT1G61360
AT3G54200
AT3G16310
AT5G03680
AT1G34550
AT4G11760
AT3G09270
AT2G43340
AT3G24280
AT1G79730
AT5G06440
AT5G56860
AT3G59920
AT5G41940
AT1G54090
AT1G31335
AT4G20850
AT2G22620
AT2G19340
AT2G38120
AT5G17810
AT5G06910
AT3G56050
AT5G01870
AT5G21100
AT3G04460
AT5G12950
AT5G05950
AT5G65310
AT1G03840
AT2G46450
AT5G49740
AT4G25020
AT3G09680
AT4G15960
AT3G22640
AT2G14846
AT1G51250
AT5G35580
AT3G11880
AT3G53780
AT2G17880
AT4G25000
AT5G26310
AT1G14410
AT5G43130
AT5G64170
AT4G14250
AT2G43050
AT5G64790
AT5G38200
AT5G56630
AT3G19660
AT4G08480
AT4G34960
AT1G22800
AT5G67140
AT3G46320
AT4G08555
AT1G15010
AT5G24316
AT4G14080
AT4G12550
AT5G54600
AT1G66360
AT3G16350
AT1G26690
AT1G03687
AT5G14990
AT1G62420
AT3G24140
AT2G26800
AT1G06220
AT1G49520
AT4G10720
AT5G50800
AT3G46200
AT1G71790
AT5G06430
AT1G64960
AT1G05410
AT1G73602
AT5G09970
AT1G49430
AT4G31080
AT4G01660
AT2G02060
AT3G01480
AT3G22540
AT2G04680
AT5G41890
AT5G11060
AT4G13260
AT3G24350
AT3G22160
AT1G04980
AT1G69070
AT2G04300
AT2G21030
AT4G03000
AT5G08565
AT5G08695
AT5G15830
AT4G11850
AT2G02955
AT2G29580
AT2G26110
AT1G17520
AT1G60430
AT3G03240
AT5G65380
AT5G18430
AT1G19320
AT2G41360
AT1G02190
AT2G32830
AT1G51710
AT4G18372
AT1G26100
AT3G18380
AT4G02360
AT3G19420
AT1G10660
AT1G28390
AT1G53620
AT2G37130
AT5G13880
AT3G21230
AT5G15400
AT2G21630
AT1G05920
AT5G49960
AT5G05240
AT1G64380
AT1G01240
AT3G06130
AT1G03280
AT5G59870
AT3G10870
AT5G16460
AT3G23730
AT2G21930
AT5G64760
AT5G57130
AT3G06455
AT3G03330
AT2G01570
AT5G47440
AT2G36305
AT5G58310
AT1G09970
AT1G03560
AT3G54450
AT2G28250
AT3G60220
AT1G65930
AT5G47200
AT2G34160
AT5G15570
AT4G24830
AT2G36960
AT5G61240
AT4G10160
AT5G56850
AT2G26100
AT3G15020
AT2G27500
AT4G37980
AT1G23730
AT2G28790
AT5G12300
AT3G53370
AT1G43190
AT3G22150
AT1G31350
AT5G45380
AT1G27040
AT3G01670
AT1G06645
AT4G16162
AT5G47840
AT4G12490
AT5G51700
AT4G21580
AT3G12250
AT1G68880
AT1G72580
AT4G16050
AT2G22120
AT5G06630
AT4G33980
AT1G30720
AT4G18400
AT3G12890
AT5G15260
AT5G43350
AT5G55220
AT4G34760
AT2G36695
AT2G26540
AT5G23590
AT3G53210
AT5G18670
AT2G05250
AT5G64990
AT4G00880
AT5G50000
AT3G44510
AT5G16715
AT5G36925
AT3G54610
AT4G38840
AT5G04740
AT1G60620
AT4G34030
AT5G48740
AT1G32200
AT2G20515
AT1G61590
AT2G28940
AT5G03555
AT5G24920
AT1G80600
AT1G48970
AT2G39690
AT5G25330
AT3G49260
AT5G46520
AT1G47655
AT5G53130
AT1G61240
AT3G02000
AT1G15970
AT5G48930
AT2G27720
AT2G36620
AT2G42780
AT3G05010
AT1G72330
AT5G37320
AT5G38650
AT5G48485
AT5G43770
AT3G46180
AT1G63855
AT5G62260
AT1G36160
AT2G34750
AT1G32760
AT4G26270
AT3G57550
AT4G09090
AT1G05205
AT3G29270
AT3G57180
AT2G23148
AT2G41905
AT2G24840
AT1G63140
AT5G26980
AT1G13250
AT4G35950
AT3G26000
AT3G15760
AT4G32080
AT1G19130
AT2G39370
AT3G16490
AT1G07980
AT2G44870
AT4G00238
AT2G02090
AT1G32170
AT4G13070
AT5G25150
AT2G48121
AT4G24090
AT3G53960
AT5G28237
AT5G39100
AT4G00310
AT3G08580
AT2G40650
AT4G35580
AT4G15390
AT5G60850
AT2G36145
AT4G19680
AT3G58130
AT4G14700
AT4G23760
AT1G13110
AT5G55760
AT4G28690
AT1G21560
AT4G28530
AT2G45690
AT2G29800
AT5G49400
AT2G32140
AT1G62080
AT1G67810
AT1G02360
AT5G41460
AT1G07150
AT1G03055
AT1G07520
AT3G59090
AT2G01890
AT5G58100
AT4G36180
AT1G69790
AT1G18560
AT1G50200
AT3G61380
AT3G58110
AT1G62380
AT1G64340
AT2G05840
AT3G55120
AT4G14104
AT1G48420
AT1G74690
AT5G25100
AT3G44300
AT2G42070
AT1G68620
AT3G14810
AT5G02970
AT1G66090
AT3G07100
AT1G61090
AT1G29790
AT5G04310
AT1G55690
AT4G36760
AT5G49880
AT1G53900
AT5G03150
AT1G45015
AT1G61810
AT5G44150
AT1G30270
AT4G15410
AT1G66840
AT4G33470
AT5G46680
AT4G31780
AT5G25250
AT1G66390
AT1G22050
AT3G61970
AT1G03445
AT5G59370
AT2G01640
AT1G54920
AT2G17450
AT2G38995
AT5G44660
AT5G57035
AT2G15050
AT1G04010
AT5G22250
AT5G46170
AT1G30040
AT2G24830
AT5G04330
AT3G01400
AT3G44330
AT3G53160
AT1G65260
AT5G56250
AT3G13674
AT2G29930
AT2G30140
AT4G20000
AT5G18290
AT5G05750
AT5G05000
AT3G19710
AT4G39140
AT5G04720
AT2G20890
AT4G20800
AT1G74340
AT1G67030
AT1G14370
AT2G23380
AT2G26360
AT1G52220
AT5G13730
AT5G26717
AT5G19600
AT1G51600
AT1G09640
AT5G55720
AT5G56120
AT5G11970
AT3G01310
AT2G32380
AT2G11890
AT1G06110
AT1G47490
AT1G16290
AT4G09030
AT4G25210
AT1G33430
AT3G16010
AT2G39518
AT2G46690
AT4G24270
AT1G80940
AT1G59970
AT2G47260
AT5G50350
AT3G49950
AT1G17600
AT2G04032
AT3G63210
AT1G13520
AT1G23960
AT3G13130
AT1G59620
AT2G45950
AT1G76920
AT1G20300
AT5G03320
AT2G26970
AT1G54300
AT3G53230
AT4G19160
AT2G40100
AT5G55590
AT1G30473
AT1G26796
AT1G69710
AT2G42060
AT1G08270
AT4G33660
AT5G05940
AT5G22875
AT1G24340
AT5G42130
AT5G24800
AT5G07800
AT1G70230
AT5G55200
AT1G71990
AT3G27810
AT3G50430
AT5G07140
AT5G43822
AT2G28310
AT1G63522
AT3G14830
AT2G45970
AT1G51913
AT3G01330
AT4G01270
AT2G41800
AT5G37830
AT4G19200
AT3G15660
AT1G78730
AT5G47980
AT5G02620
AT5G35770
AT1G49770
AT3G25585
AT4G25560
AT4G34370
AT2G43795
AT3G58780
AT2G21130
AT2G15860
AT3G02880
AT2G33980
AT3G57220
AT3G28030
AT5G45970
AT1G73640
AT3G02420
AT1G09650
AT1G22190
AT1G74650
AT1G56700
AT3G62730
AT1G56170
AT1G63055
AT4G12560
AT2G25150
AT2G35000
AT2G28130
AT1G67880
AT2G34970
AT2G39805
AT4G21960
AT5G23680
AT3G04090
AT5G26805
AT1G77550
AT3G27025
AT4G11830
AT4G14320
AT2G26400
AT3G13700
AT1G02610
AT4G28390
AT1G60989
AT4G34930
AT1G23880
AT3G53260
AT3G52360
AT5G63450
AT5G38550
AT4G33585
AT2G44200
AT4G37410
AT4G37700
AT3G43600
AT2G27228
AT4G17785
AT1G09150
AT5G01590
AT1G33760
AT5G08160
AT1G03680
AT2G01270
AT4G28830
AT3G47800
AT4G18970
AT1G70580
AT1G15750
AT4G39210
AT5G07460
AT4G30920
AT1G65845
AT2G40004
AT1G74670
AT4G29000
AT2G24645
AT3G43430
AT5G24760
AT3G59810
AT2G36895
AT3G16570
AT1G68260
AT2G16505
AT3G50210
AT1G48600
AT1G17120
AT5G02450
AT4G30410
AT5G58800
AT1G19090
AT5G03670
AT2G18630
AT1G61860
AT2G32910
AT5G09260
AT1G69080
AT3G18930
AT3G60130
AT4G07825
AT5G26742
AT5G52100
AT2G38880
AT5G01820
AT1G76350
AT1G19340
AT3G01326
AT4G34440
AT3G56900
AT1G32540
AT1G26710
AT1G20020
AT4G01910
AT5G20070
AT1G70850
AT4G16000
AT2G34870
AT3G27416
AT1G07610
AT5G18610
AT1G71890
AT1G28600
AT1G64400
AT3G19860
AT3G06780
AT3G61680
AT4G01070
AT5G19230
AT1G79010
AT5G06950
AT3G13445
AT4G17100
AT4G10110
AT5G14150
AT1G67580
AT5G49910
AT5G07280
AT3G06490
AT2G12480
AT1G75810
AT5G50870
AT4G29870
AT5G38290
AT1G23240
AT5G67260
AT1G49360
AT2G16740
AT1G52400
AT4G34940
AT3G16230
AT2G33430
AT1G04420
AT1G01020
AT3G63460
AT3G25140
AT2G35300
AT1G10410
AT4G21540
AT5G24520
AT3G03360
AT4G31840
AT3G20450
AT1G22000
AT5G65420
AT5G01710
AT3G18100
AT2G39990
AT5G19070
AT5G62170
AT2G07750
AT3G62360
AT3G04590
AT3G52210
AT5G41720
AT1G01640
AT1G33265
AT5G35995
AT2G41090
AT3G06010
AT3G58710
AT5G01010
AT3G45900
AT1G64185
AT5G49730
AT1G20120
AT2G43080
AT4G24060
AT4G19570
AT1G73510
AT1G02810
AT5G54470
AT2G40600
AT5G65020
AT2G27385
AT1G63010
AT5G53290
AT1G27500
AT5G59690
AT2G32250
AT3G10572
AT5G59950
AT5G56020
AT3G06950
AT1G05350
AT5G06150
AT4G39560
AT5G58630
AT5G36790
AT4G35725
AT3G02500
AT3G01240
AT2G32030
AT3G08860
AT1G42440
AT1G53210
AT1G60680
AT3G45750
AT1G01940
AT1G22410
AT4G38210
AT5G54860
AT1G48880
AT3G61850
AT5G55850
AT3G57080
AT2G05760
AT5G24750
AT1G15480
AT5G56190
AT5G51350
AT2G16370
AT4G13890
AT3G46040
AT2G40690
AT3G03070
AT1G04310
AT1G52470
AT1G13160
AT5G16170
AT1G30974
AT5G51220
AT3G17420
AT3G26810
AT1G28510
AT1G69620
AT3G05870
AT3G52810
AT1G25400
AT5G07842
AT1G70290
AT5G53710
AT5G23850
AT3G02570
AT2G18290
AT2G41220
AT5G67245
AT5G07690
AT5G25415
AT2G31060
AT1G04100
AT2G02360
AT1G67920
AT3G22070
AT5G59780
AT1G02630
AT3G09220
AT1G14660
AT1G44820
AT4G12750
AT4G31460
AT1G25425
AT3G26070
AT1G34370
AT5G45850
AT5G45470
AT2G39080
AT3G63040
AT4G25240
AT5G10990
AT2G26330
AT3G01323
AT5G22791
AT1G11710
AT1G32550
AT4G18470
AT3G06140
AT1G73480
AT3G45577
AT4G12770
AT1G21770
AT5G45800
AT5G13590
AT5G63020
AT2G42790
AT3G01140
AT3G57690
AT3G59550
AT4G27410
AT2G28960
AT4G36480
AT4G20230
AT4G39270
AT1G28310
AT4G27310
AT2G41560
AT3G50050
AT3G57520
AT5G09250
AT5G65207
AT5G19210
AT1G07140
AT5G44120
AT1G59359
AT3G06600
AT5G24930
AT5G50310
AT2G04845
AT2G39550
AT5G60350
AT5G10625
AT5G41610
AT5G49470
AT3G49320
AT3G14010
AT4G27660
AT2G40050
AT1G64630
AT1G34380
AT1G08940
AT1G15700
AT3G49210
AT1G70630
AT1G77110
AT5G04680
AT5G45900
AT4G03400
AT3G14750
AT1G24280
AT1G22890
AT2G31560
AT2G25410
AT1G69260
AT1G17920
AT4G23410
AT3G22942
AT5G37600
AT3G27590
AT3G61540
AT3G62710
AT5G58780
AT5G59610
AT1G14755
AT1G64700
AT5G42180
AT3G24300
AT2G02480
AT3G48600
AT4G20910
AT1G13380
AT5G38170
AT4G13950
AT4G27570
AT4G24450
AT1G21450
AT1G12450
AT1G20960
AT2G28720
AT2G37340
AT4G24040
AT2G38195
AT4G13970
AT1G54520
AT5G10300
AT4G09600
AT3G06450
AT1G35560
AT1G57990
AT4G21930
AT5G26270
AT2G22430
AT3G19170
AT2G25100
AT5G24630
AT4G09750
AT1G11080
AT3G13530
AT1G20780
AT3G06360
AT1G15340
AT3G29250
AT1G14280
AT5G07360
AT2G04690
AT5G20270
AT1G30820
AT1G19170
AT3G16580
AT2G38970
AT5G20650
AT3G62290
AT3G27300
AT5G63380
AT5G40760
AT1G79260
AT2G46490
AT1G61900
AT1G55207
AT1G70400
AT1G56240
AT2G13960
AT3G29240
AT1G79580
AT1G51020
AT3G45170
AT4G34910
AT4G11330
AT4G36570
AT1G10190
AT1G54990
AT5G47790
AT1G07820
AT1G75920
AT4G13240
AT1G18600
AT4G16990
AT1G28400
AT4G24000
AT3G59420
AT5G36950
AT5G59000
AT3G23830
AT5G36880
AT5G02480
AT1G53708
AT2G35950
AT3G57640
AT3G04630
AT5G21140
AT1G78900
AT2G27080
AT1G53885
AT4G28230
AT1G78882
AT5G38030
AT5G62460
AT2G01370
AT5G66055
AT5G24165
AT4G00330
AT4G36800
AT5G25265
AT3G55290
AT2G23630
AT1G08680
AT4G14060
AT3G11420
AT5G02200
AT1G22860
AT3G62640
AT5G10470
AT1G71860
AT2G18740
AT1G49860
AT3G28550
AT1G76880
AT2G40480
AT1G12770
AT1G24360
AT5G52870
AT3G07460
AT5G53486
AT5G44640
AT5G13690
AT4G25845
AT2G46860
AT5G47810
AT2G25760
AT5G19190
AT3G21055
AT1G33750
AT5G10760
AT3G44990
AT3G01320
AT2G45520
AT1G30490
AT2G03190
AT5G13610
AT3G45443
AT1G76080
AT3G52050
AT2G37330
AT5G26930
AT5G67020
AT3G51060
AT2G14760
AT2G20190
AT3G17980
AT1G09740
AT1G54870
AT1G69500
AT5G15020
AT2G34200
AT3G45610
AT2G31810
AT1G50620
AT3G10740
AT2G18465
AT1G74540
AT1G67856
AT5G57820
AT3G02090
AT1G27340
AT3G51420
AT5G53990
AT5G48810
AT1G23200
AT1G58220
AT5G18740
AT5G44680
AT3G14150
AT3G06700
AT2G22570
AT1G15930
AT5G49160
AT4G11240
AT3G14290
AT2G19180
AT2G01190
AT3G28700
AT4G18980
AT1G33110
AT3G55770
AT1G69690
AT1G80380
AT3G58800
AT2G30770
AT3G25690
AT2G36740
AT4G39260
AT5G64560
AT3G27350
AT1G67860
AT1G57775
AT4G14010
AT2G34720
AT2G32210
AT1G08470
AT1G33970
AT2G43580
AT1G31160
AT3G08020
AT5G39760
AT3G26950
AT4G15890
AT4G32920
AT1G26560
AT1G03457
AT3G51810
AT2G17760
AT1G71760
AT5G43320
AT2G34190
AT3G54810
AT3G02240
AT5G07000
AT4G12240
AT2G45720
AT4G20940
AT1G05960
AT3G07400
AT5G12240
AT2G29690
AT2G01070
AT5G44750
AT1G23970
AT1G74550
AT1G32220
AT4G32130
AT4G24510
AT5G12100
AT1G79480
AT5G49350
AT4G31670
AT2G03640
AT3G49720
AT3G13340
AT4G09730
AT5G21105
AT4G10350
AT3G50330
AT1G47580
AT5G47240
AT5G12150
AT4G15093
AT3G28890
AT1G61100
AT3G15520
AT1G80555
AT1G43171
AT4G16610
AT1G57750
AT5G38195
AT5G08750
AT3G02540
AT5G10610
AT5G08630
AT1G71720
AT4G12310
AT3G15840
AT4G33150
AT1G07615
AT4G23870
AT1G75600
AT1G01120
AT4G08025
AT3G18520
AT3G18500
AT3G24690
AT3G23633
AT5G01180
AT5G22920
AT1G10760
AT1G26850
AT3G03341
AT4G17760
AT1G62290
AT4G27654
AT5G18660
AT5G45510
AT1G02780
AT5G50450
AT3G10700
AT5G37690
AT3G59910
AT3G05520
AT3G49770
AT2G34860
AT5G40300
AT5G05130
AT5G05110
AT1G55535
AT2G44970
AT1G12500
AT4G02520
AT4G19690
AT5G40610
AT1G25472
AT4G27860
AT1G76620
AT5G14430
AT5G45330
AT4G18596
AT1G18170
AT5G44650
AT2G37420
AT2G44920
AT1G10370
AT1G48598
AT2G30432
AT5G42000
AT1G31310
AT3G53220
AT5G43260
AT1G63530
AT1G77540
AT3G14550
AT3G23570
AT2G23390
AT5G17070
AT1G26840
AT1G56020
AT1G79850
AT2G18730
AT4G23980
AT3G42473
AT2G32020
AT2G31490
AT1G02160
AT3G12270
AT1G47570
AT4G00980
AT5G15440
AT4G23550
AT3G01250
AT3G06200
AT3G14172
AT2G05160
AT2G05170
AT1G49840
AT5G05270
AT2G40180
AT2G22370
AT5G08420
AT3G60980
AT3G20360
AT5G50300
AT3G53340
AT3G12510
AT1G77520
AT4G22300
AT5G58210
AT1G65180
AT5G47100
AT2G05810
AT1G72870
AT5G01830
AT5G52830
AT2G03880
AT1G72900
AT5G51030
AT5G16040
AT4G30600
AT4G36920
AT2G03590
AT4G25420
AT2G38220
AT5G49360
AT1G44810
AT3G13650
AT5G11380
AT4G19650
AT1G48960
AT4G02690
AT2G18680
AT1G73965
AT2G43470
AT5G09690
AT3G49200
AT3G13227
AT2G32950
AT1G08890
AT5G53080
AT5G58003
AT4G28100
AT1G28240
AT5G22460
AT1G51130
AT1G24625
AT5G51100
AT4G28775
AT2G18840
AT4G28040
AT2G19620
AT1G77760
AT1G61050
AT5G12230
AT5G62165
AT1G28420
AT2G26930
AT2G31920
AT5G04530
AT1G18650
AT4G08310
AT5G52550
AT3G44550
AT2G35600
AT1G58520
AT3G04300
AT4G34160
AT5G02750
AT5G05020
AT3G63490
AT5G15581
AT5G45710
AT5G62100
AT3G02670
AT2G15610
AT5G10745
AT1G02400
AT4G29220
AT5G22980
AT5G58840
AT2G43535
AT5G09910
AT5G22640
AT5G20190
AT4G38360
AT3G19260
AT1G03140
AT1G16510
AT2G43235
AT1G69930
AT4G29060
AT3G09360
AT2G40095
AT5G22800
AT5G06290
AT2G19070
AT3G47390
AT5G38800
AT1G15430
AT3G22110
AT3G18770
AT3G28460
AT2G19260
AT3G06070
AT4G22320
AT5G57345
AT3G58090
AT1G63295
AT5G47080
AT4G31100
AT5G16960
AT5G57010
AT4G18010
AT2G28160
AT1G50600
AT1G16480
AT3G10974
AT5G59170
AT4G28280
AT1G76400
AT5G24860
AT3G55320
AT3G51110
AT2G02130
AT3G44120
AT2G47170
AT1G07240
AT1G01140
AT3G52750
AT4G03090
AT1G49310
AT1G79130
AT1G17870
AT5G50780
AT1G69220
AT1G72140
AT4G27530
AT3G17430
AT4G30350
AT1G74450
AT3G16360
AT2G36570
AT1G69890
AT4G20050
AT5G01300
AT1G02065
AT3G11440
AT3G62080
AT2G24450
AT1G14760
AT5G24620
AT5G48310
AT4G25520
AT5G41990
AT5G58150
AT1G69340
AT2G36890
AT2G44540
AT5G64140
AT1G47280
AT3G11590
AT1G20010
AT1G69818
AT5G16200
AT1G28490
AT1G64628
AT1G50060
AT2G45010
AT2G44980
AT4G37470
AT3G49180
AT4G14220
AT3G24170
AT2G18328
AT1G51060
AT3G15070
AT2G34390
AT5G45410
AT3G13560
AT1G06040
AT3G13740
AT4G23180
AT5G10570
AT1G67530
AT2G46890
AT2G27840
AT5G66130
AT4G11660
AT1G22065
AT2G01800
AT1G16570
AT1G10130
AT2G42760
AT3G52370
AT1G73260
AT5G55440
AT2G32530
AT4G36650
AT2G17787
AT3G17910
AT4G12880
AT3G60850
AT2G40935
AT3G13360
AT2G38230
AT5G20280
AT1G52343
AT5G65683
AT2G22460
AT3G20010
AT1G18500
AT4G15290
AT2G23120
AT2G36640
AT2G23780
AT5G28770
AT1G52540
AT3G53730
AT4G33040
AT5G59520
AT1G47210
AT1G76890
AT2G23580
AT5G49448
AT4G09500
AT1G08510
AT5G06265
AT3G04380
AT1G66960
AT3G44750
AT3G27400
AT2G25780
AT3G50870
AT5G15390
AT5G23040
AT3G10670
AT1G02950
AT1G51420
AT1G07680
AT2G13290
AT3G52870
AT1G12160
AT1G56233
AT5G21160
AT1G48050
AT3G04580
AT1G73600
AT5G14530
AT1G54210
AT5G44060
AT1G21970
AT5G07640
AT5G01712
AT5G51280
AT3G02560
AT1G27770
AT1G72190
AT3G13435
AT1G09540
AT1G02813
AT4G18700
AT4G02270
AT4G10320
AT1G19350
AT5G03110
AT3G07650
AT3G44860
AT2G39260
AT4G21510
AT5G61060
AT1G78430
AT1G11915
AT4G17060
AT3G48510
AT2G25420
AT1G70420
AT1G19330
AT3G47675
AT3G10570
AT2G42140
AT1G09750
AT2G37060
AT1G01280
AT2G23030
AT1G21866
AT2G35530
AT5G63410
AT1G20870
AT5G22560
AT3G01950
AT2G31370
AT5G63090
AT4G14160
AT3G18610
AT5G24080
AT5G58050
AT1G57600
AT5G37990
AT3G58500
AT3G57450
AT1G36310
AT4G14103
AT1G27430
AT1G71380
AT5G41060
AT1G30070
AT5G07830
AT3G28220
AT1G58230
AT5G04250
AT2G44460
AT4G24110
AT1G08920
AT5G20680
AT2G34280
AT3G50840
AT4G17680
AT4G05060
AT4G17880
AT3G25050
AT1G30120
AT5G53220
AT5G01990
AT1G18870
AT4G39790
AT1G34020
AT2G43460
AT4G38180
AT4G32540
AT4G28220
AT1G44608
AT2G47340
AT4G06599
AT1G71950
AT3G23880
AT3G12480
AT2G42230
AT1G79000
AT3G52040
AT4G15120
AT5G61810
AT3G20150
AT1G70810
AT4G14690
AT4G08540
AT1G16430
AT5G58090
AT1G09470
AT5G16840
AT1G20730
AT1G26230
AT5G54300
AT4G21840
AT3G02120
AT3G17820
AT1G05250
AT3G26120
AT3G15650
AT5G42870
AT3G06810
AT5G19430
AT4G19700
AT5G50860
AT4G36220
AT5G57830
AT4G00820
AT2G40390
AT3G46280
AT3G25790
AT1G79520
AT5G39050
AT3G10915
AT3G06500
AT1G06680
AT4G09820
AT1G58060
AT4G15880
AT4G10610
AT5G10820
AT3G60830
AT5G48290
AT1G19440
AT2G25180
AT2G25320
AT5G57210
AT1G04580
AT5G04900
AT3G63000
AT1G17560
AT1G47970
AT2G32300
AT3G29290
AT5G45460
AT5G39650
AT3G28320
AT2G27150
AT5G56420
AT5G63870
AT4G36360
AT1G14650
AT3G09922
AT2G25409
AT5G28690
AT4G18205
AT1G76980
AT5G46550
AT1G19580
AT2G42570
AT5G40350
AT1G44100
AT2G37100
AT1G14320
AT5G49665
AT2G26710
AT4G36240
AT2G31780
AT5G62140
AT1G58370
AT2G20835
AT2G43745
AT5G13580
AT1G56610
AT1G48480
AT2G14045
AT4G30990
AT1G54575
AT1G56423
AT5G41370
AT4G09020
AT1G11540
AT4G30845
AT1G23965
AT3G01640
AT2G42610
AT4G31550
AT3G02320
AT2G01330
AT1G05240
AT4G05040
AT5G45260
AT5G03730
AT3G56480
AT5G13180
AT1G49030
AT1G65850
AT1G14670
AT1G72590
AT1G05360
AT5G43980
AT5G48880
AT5G05670
AT5G22940
AT4G27520
AT4G06598
AT3G06840
AT5G14700
AT4G31410
AT3G28715
AT5G57000
AT4G13720
AT1G02580
AT5G14760
AT5G02940
AT4G26640
AT5G47455
AT1G59840
AT2G04740
AT4G36130
AT1G02110
AT3G55040
AT1G76510
AT3G19220
AT1G35180
AT4G39660
AT3G01360
AT5G38140
AT5G60340
AT2G27010
AT2G42540
AT3G62630
AT1G22180
AT3G23630
AT3G14780
AT5G50630
AT2G16070
AT2G34050
AT1G21680
AT4G38910
AT3G50860
AT2G27229
AT1G55880
AT1G75870
AT1G01910
AT5G12360
AT4G22080
AT3G10320
AT2G36410
AT4G36690
AT5G37770
AT5G58870
AT1G52380
AT3G55730
AT4G01870
AT3G14080
AT3G55720
AT1G02220
AT1G23600
AT3G06750
AT4G21270
AT5G66460
AT4G30720
AT1G68500
AT4G39950
AT4G26340
AT2G34350
AT4G13750
AT4G38740
AT1G09950
AT1G66180
AT1G36050
AT1G64650
AT2G16430
AT1G26460
AT3G58010
AT3G62980
AT1G05970
AT3G27560
AT1G60470
AT2G37430
AT2G15230
AT5G01370
AT3G50820
AT5G57550
AT5G48720
AT2G40570
AT2G27360
AT5G41400
AT1G74040
AT5G60360
AT5G02460
AT1G45215
AT1G07620
AT1G72430
AT1G14230
AT2G22640
AT1G79250
AT3G60420
AT5G47350
AT5G39800
AT5G67280
AT5G20350
AT5G25880
AT5G59970
AT4G35970
AT3G04200
AT4G25630
AT5G04370
AT3G01220
AT4G36280
AT4G30290
AT2G15590
AT4G28450
AT5G61120
AT1G32730
AT2G35650
AT3G12280
AT3G52640
AT5G50790
AT5G21910
AT1G73860
AT4G01350
AT1G03100
AT2G03690
AT1G11785
AT3G21750
AT5G24900
AT5G67390
AT5G13720
AT5G65320
AT5G53150
AT5G16480
AT4G37295
AT4G38270
AT3G25520
AT5G13380
AT1G58340
AT5G38990
AT1G44160
AT4G13710
AT4G06634
AT5G10740
AT3G17155
AT4G13395
AT5G17700
AT1G21150
AT1G72910
AT5G56050
AT1G16770
AT1G21370
AT4G32270
AT1G71695
AT3G10585
AT1G47620
AT2G27110
AT3G49890
AT3G09000
AT5G27238
AT1G24620
AT3G54400
AT1G78880
AT1G66280
AT1G63080
AT3G23240
AT1G15772
AT2G33340
AT3G63070
AT1G01070
AT5G56320
AT1G50690
AT1G26945
AT4G03140
AT4G01970
AT1G31340
AT3G05510
AT3G46450
AT1G11125
AT3G22400
AT5G26610
AT5G49120
AT2G29080
AT5G11200
AT4G31570
AT3G51270
AT3G22415
AT5G06240
AT1G04645
AT5G48910
AT1G17780
AT1G52730
AT2G29470
AT1G24390
AT5G10750
AT1G08410
AT1G56350
AT2G39030
AT5G01500
AT2G01918
AT4G17460
AT4G35060
AT4G35530
AT2G17640
AT3G62770
AT4G00800
AT1G18400
AT5G44450
AT1G64790
AT2G41750
AT2G04045
AT5G13500
AT2G04900
AT5G65260
AT1G31940
AT1G10470
AT5G50720
AT1G47240
AT3G18524
AT2G22090
AT5G62470
AT3G26330
AT1G60080
AT2G21045
AT4G31580
AT1G19790
AT1G31790
AT2G05990
AT5G53880
AT1G53400
AT5G64710
AT5G10480
AT1G06800
AT1G26910
AT3G03300
AT2G41660
AT3G02290
AT3G20970
AT4G11521
AT5G09320
AT2G16580
AT4G39390
AT5G39550
AT2G22970
AT5G13530
AT2G44220
AT2G36400
AT5G24770
AT5G62110
AT3G18480
AT4G38150
AT3G47680
AT2G45060
AT2G01200
AT2G19146
AT1G07170
AT5G54148
AT4G19110
AT1G14870
AT4G12900
AT5G03860
AT1G17980
AT3G14920
AT1G17440
AT3G14180
AT5G17020
AT2G16810
AT1G75330
AT2G38905
AT1G25280
AT1G17540
AT4G22880
AT2G46070
AT3G13400
AT1G51760
AT1G57777
AT3G54800
AT5G56520
AT2G43018
AT3G56390
AT1G07570
AT1G55890
AT5G66900
AT4G15470
AT3G18200
AT4G37920
AT3G28540
AT1G11610
AT4G19030
AT1G10588
AT3G61630
AT5G24650
AT3G20930
AT3G54110
AT2G42950
AT4G32600
AT5G06730
AT1G50710
AT3G21540
AT3G13065
AT1G01580
AT1G28327
AT4G08550
AT1G73330
AT1G02820
AT4G12780
AT5G50180
AT3G27870
AT5G63890
AT5G16660
AT5G47500
AT5G06420
AT1G73410
AT4G18940
AT5G20100
AT3G19430
AT3G03450
AT2G45960
AT5G03470
AT5G59160
AT1G08985
AT4G36930
AT2G04235
AT3G24570
AT3G04640
AT4G23730
AT2G30990
AT3G59080
AT1G12320
AT1G28335
AT2G44470
AT3G47560
AT5G26160
AT4G11650
AT3G46780
AT4G34560
AT5G66110
AT3G48320
AT5G65650
AT2G17190
AT5G43100
AT5G57520
AT1G54120
AT3G23840
AT3G01700
AT4G29420
AT5G01340
AT4G36900
AT1G75790
AT5G50940
AT2G01850
AT5G14540
AT2G26460
AT3G14440
AT1G06730
AT2G05642
AT1G12840
AT1G75500
AT2G43410
AT5G20820
AT3G01150
AT1G55750
AT4G35110
AT4G10910
AT5G22570
AT1G25470
AT5G46795
AT4G35700
AT5G24660
AT4G13550
AT4G29180
AT3G15010
AT2G31010
AT1G80930
AT3G55870
AT2G33550
AT1G09810
AT1G43690
AT5G46810
AT1G48840
AT3G05490
AT2G40765
AT3G63180
AT1G72520
AT4G21280
AT5G43870
AT1G18520
AT3G06260
AT2G16405
AT2G35100
AT3G20050
AT2G30840
AT1G64430
AT5G53592
AT1G13605
AT3G46030
AT5G37540
AT3G04500
AT4G24230
AT3G21290
AT3G15620
AT3G52700
AT3G49740
AT2G03200
AT4G27140
AT5G17490
AT4G31420
AT5G48250
AT1G66630
AT3G47690
AT4G00860
AT3G11410
AT2G39430
AT5G49990
AT1G66740
AT1G67340
AT2G42840
AT2G10931
AT5G10230
AT3G11280
AT5G10930
AT3G25930
AT5G65520
AT1G43620
AT4G36700
AT1G42480
AT5G22260
AT3G59250
AT1G17790
AT3G03740
AT1G45474
AT3G08530
AT3G26370
AT2G46040
AT1G19900
AT3G06270
AT4G13670
AT2G25880
AT1G53170
AT3G49850
AT1G60420
AT5G05520
AT3G51520
AT5G25810
AT1G24100
AT1G35250
AT3G25660
AT2G21390
AT1G19770
AT5G57150
AT3G16180
AT4G18040
AT2G40316
AT3G16260
AT4G25200
AT4G09900
AT2G14365
AT5G24790
AT3G50340
AT3G58120
AT1G16130
AT3G13210
AT4G33430
AT2G22990
AT5G15950
AT1G27740
AT2G21580
AT4G23770
AT3G28950
AT2G43210
AT2G31450
AT1G56260
AT4G19370
AT5G47930
AT2G35200
AT4G24010
AT3G09400
AT5G35090
AT5G66310
AT2G34940
AT5G66080
AT1G16810
AT4G18240
AT5G53860
AT5G42800
AT3G46550
AT1G24430
AT4G14650
AT5G44740
AT5G57900
AT1G62610
AT4G19840
AT1G12550
AT2G45540
AT2G45840
AT3G09740
AT5G58180
AT5G55920
AT4G29850
AT3G11650
AT5G44400
AT1G02530
AT5G06410
AT2G16920
AT2G27480
AT3G52200
AT2G39930
AT3G21800
AT3G04170
AT2G38170
AT1G26580
AT1G72230
AT3G05700
AT3G03560
AT5G26731
AT1G07060
AT3G12760
AT1G51070
AT3G56110
AT2G45660
AT1G14600
AT4G17520
AT5G11650
AT4G00720
AT2G47160
AT1G06640
AT1G74950
AT1G23530
AT1G74000
AT5G19580
AT1G11545
AT2G38400
AT5G19510
AT5G44690
AT1G04985
AT2G21170
AT3G01190
AT1G15910
AT4G04950
AT3G51632
AT2G47670
AT4G38460
AT4G23680
AT1G29350
AT4G30880
AT3G53030
AT4G31940
AT3G22980
AT1G49710
AT2G06645
AT5G41670
AT1G71370
AT1G30135
AT5G52547
AT4G00220
AT5G48270
AT5G65005
AT1G61566
AT3G14090
AT5G11640
AT5G51150
AT5G66700
AT5G48657
AT1G60630
AT2G22920
AT5G62740
AT5G24410
AT5G19830
AT4G03050
AT5G37500
AT5G03310
AT1G77640
AT5G16450
AT3G22425
AT3G28420
AT3G04340
AT1G02450
AT3G13680
AT2G37630
AT3G17070
AT1G68910
AT2G38040
AT4G18670
AT1G54050
AT1G60260
AT3G18450
AT1G63250
AT1G06900
AT5G62575
AT5G57910
AT1G79450
AT1G62710
AT5G58220
AT2G25520
AT3G61860
AT5G43570
AT4G19070
AT5G07540
AT2G25460
AT2G03810
AT5G54850
AT1G62520
AT1G78790
AT5G02910
AT1G09690
AT5G19170
AT3G07960
AT4G17215
AT4G17300
AT4G23840
AT1G14455
AT5G14602
AT4G29470
AT1G01510
AT3G55630
AT4G14900
AT1G64850
AT5G53140
AT5G32619
AT5G49170
AT3G59610
AT3G04960
AT5G27360
AT3G45920
AT1G13000
AT1G30910
AT4G26830
AT5G64260
AT3G03190
AT3G12290
AT1G74800
AT3G55710
AT1G22200
AT5G49100
AT4G18350
AT3G06170
AT5G51880
AT3G13070
AT3G17365
AT4G33355
AT1G69230
AT4G30490
AT4G12620
AT4G05070
AT3G20380
AT5G16240
AT2G47180
AT3G49307
AT2G21490
AT2G18750
AT5G53750
AT4G03180
AT4G15330
AT4G12250
AT5G19660
AT2G01650
AT5G59500
AT2G43945
AT4G32360
AT3G16040
AT2G47370
AT2G44530
AT3G19310
AT4G09650
AT1G17680
AT5G65000
AT2G05400
AT2G19570
AT2G30580
AT3G32930
AT2G47040
AT5G57700
AT4G22490
AT3G11030
AT1G18060
AT5G64860
AT5G42860
AT2G21710
AT3G25680
AT4G19010
AT1G07890
AT2G47470
AT1G02305
AT3G01680
AT1G78420
AT1G55730
AT5G50680
AT3G15140
AT5G47110
AT2G23440
AT1G77400
AT2G29390
AT4G09170
AT3G44610
AT5G40960
AT2G36120
AT1G29860
AT4G03110
AT4G27460
AT5G60580
AT4G19140
AT5G45950
AT4G10850
AT5G38660
AT5G04970
AT1G74210
AT4G38550
AT4G20780
AT1G29025
AT2G04500
AT5G09630
AT4G32720
AT5G25240
AT5G09860
AT4G38530
AT5G06060
AT1G14960
AT5G61010
AT4G30460
AT3G08950
AT3G62100
AT5G26360
AT1G26798
AT1G54610
AT1G30790
AT4G17500
AT3G60480
AT4G34610
AT1G13980
AT5G09640
AT3G18390
AT2G20830
AT3G57100
AT5G41210
AT4G16570
AT5G16220
AT1G32500
AT5G13000
AT2G34380
AT3G47340
AT1G75160
AT4G13640
AT5G03510
AT1G54020
AT5G15350
AT2G24510
AT2G28305
AT5G04670
AT3G57670
AT3G11800
AT5G46370
AT2G46320
AT3G07700
AT1G65270
AT5G40645
AT3G49290
AT2G15820
AT3G07370
AT1G70770
AT3G12710
AT1G08730
AT1G75190
AT4G38570
AT1G13080
AT4G22060
AT5G39040
AT5G58940
AT4G32250
AT5G64520
AT1G11180
AT5G07630
AT2G46150
AT1G04830
AT2G02590
AT4G12300
AT2G26580
AT1G70690
AT2G13560
AT1G32410
AT5G37478
AT3G51580
AT5G05610
AT3G52910
AT4G13010
AT5G03520
AT1G64640
AT2G19710
AT4G10140
AT3G21430
AT3G10610
AT1G32860
AT4G26630
AT4G17280
AT3G21945
AT2G32290
AT4G13830
AT2G07785
AT5G66490
AT1G31835
AT1G75260
AT1G50740
AT1G13970
AT1G62780
AT2G43400
AT2G44260
AT5G16290
AT1G68840
AT4G23920
AT3G17760
AT2G35110
AT1G31010
AT2G20815
AT1G62510
AT2G30900
AT4G12450
AT3G27460
AT3G05690
AT2G43630
AT5G15940
AT3G22890
AT5G37020
AT5G58950
AT3G26560
AT5G05987
AT5G39980
AT1G77130
AT2G23640
AT2G46330
AT5G35930
AT4G30790
AT2G26920
AT3G49530
AT3G63290
AT1G15980
AT1G63670
AT4G27620
AT4G36430
AT5G10430
AT4G01960
AT3G09940
AT4G32520
AT4G17000
AT4G35520
AT3G49350
AT1G72480
AT4G11211
AT4G25400
AT1G11590
AT5G37840
AT2G44760
AT5G05820
AT3G50570
AT1G29090
AT5G65640
AT5G12870
AT2G18600
AT3G45700
AT5G50960
AT2G18960
AT2G36780
AT4G24880
AT2G40110
AT4G14965
AT4G31370
AT1G29880
AT5G40690
AT5G66710
AT3G18090
AT4G28430
AT1G15590
AT4G21340
AT5G56370
AT5G48620
AT4G37780
AT4G37710
AT3G02150
AT5G16920
AT5G63240
AT5G62610
AT3G04680
AT3G08680
AT1G64355
AT1G14850
AT4G16155
AT2G44670
AT2G25900
AT3G03650
AT4G16360
AT3G45850
AT5G39580
AT5G01720
AT1G33612
AT1G07485
AT5G40200
AT1G04555
AT2G25140
AT3G46690
AT1G63460
AT1G49730
AT3G16480
AT3G52500
AT3G23760
AT3G60190
AT2G37580
AT5G59100
AT3G60520
AT1G15490
AT1G16250
AT2G34340
AT4G15417
AT2G43780
AT5G49930
AT2G24330
AT4G01690
AT5G07290
AT3G08730
AT1G78200
AT1G65860
AT3G63270
AT3G63200
AT1G49170
AT1G17340
AT5G02180
AT1G27400
AT5G22740
AT1G72880
AT4G24120
AT4G02880
AT1G18773
AT4G29010
AT3G16760
AT3G28857
AT3G07330
AT4G14410
AT2G23620
AT1G22480
AT1G44110
AT2G45695
AT2G03120
AT3G09670
AT3G03140
AT2G34330
AT2G42820
AT1G18900
AT5G06570
AT1G24881
AT5G60410
AT3G54880
AT2G37380
AT3G30210
AT4G10970
AT5G22970
AT5G64130
AT1G10500
AT1G11020
AT3G52730
```
