## Supplementary material for "A comprehensive map of preferentially located motifs reveals distinct proximal *cis*-regulatory elements in plants": TAAATA_containing_gene_set.txt

```
#Occurences of TAAATA between 14 and 35 (positions relative to the transcription start site)
#1502 sequences with TAAATA in this interval
#7.30% of the sequences in promoter set with TAAATA (set with 20573 sequences)
AT3G19580
AT3G11510
AT2G25880
AT1G20260
AT2G44310
AT5G62430
AT4G33140
AT3G50700
AT4G01270
AT2G26560
AT4G18030
AT5G09480
AT5G10310
AT2G37530
AT1G28310
AT2G20010
AT4G26260
AT4G15470
AT1G54095
AT5G17330
AT1G78460
AT3G13520
AT3G02110
AT5G01340
AT3G23830
AT5G42860
AT1G71880
AT1G35250
AT2G43120
AT5G03680
AT2G04340
AT5G24930
AT3G49400
AT1G67540
AT4G23040
AT5G65020
AT5G54540
AT4G31370
AT4G08540
AT3G28710
AT1G75330
AT2G05810
AT2G42740
AT1G22780
AT4G39940
AT3G44550
AT5G17490
AT2G30360
AT1G56020
AT1G50640
AT1G64290
AT5G26160
AT5G09390
AT1G15630
AT1G63460
AT4G39660
AT3G25930
AT4G00720
AT5G26270
AT1G26796
AT2G32190
AT5G58630
AT3G13530
AT5G28237
AT2G30530
AT3G02290
AT1G78970
AT2G34190
AT1G07530
AT1G20340
AT4G10300
AT3G04650
AT5G36960
AT4G39160
AT5G57580
AT5G64540
AT5G39880
AT3G49960
AT5G35090
AT4G34280
AT3G25710
AT1G04300
AT3G02540
AT2G32140
AT5G26742
AT3G28320
AT1G62290
AT3G50000
AT2G37430
AT3G56110
AT4G22750
AT1G17030
AT3G18500
AT4G01100
AT2G35980
AT5G03350
AT5G09850
AT1G24150
AT3G24982
AT4G28775
AT2G43745
AT4G12250
AT1G02950
AT2G34080
AT5G37340
AT4G17680
AT3G59610
AT1G67620
AT1G48130
AT4G30800
AT5G63640
AT3G14780
AT2G04115
AT5G39970
AT1G66470
AT5G53820
AT2G22250
AT2G02800
AT5G04260
AT5G23535
AT5G54670
AT5G43830
AT2G01320
AT1G01810
AT2G47430
AT5G10750
AT4G22130
AT1G32583
AT3G15730
AT3G50050
AT2G39110
AT4G32270
AT2G35290
AT4G24780
AT3G22400
AT1G54410
AT1G63720
AT2G39260
AT5G57910
AT1G65800
AT1G45688
AT1G73602
AT5G24314
AT4G14220
AT4G34420
AT1G63522
AT5G56450
AT1G20300
AT4G18596
AT3G49540
AT5G02970
AT3G17470
AT1G53380
AT5G60410
AT1G49180
AT3G50660
AT1G76620
AT4G27980
AT1G71480
AT3G52810
AT2G17040
AT3G49210
AT3G08860
AT5G44450
AT5G16270
AT3G12040
AT4G20350
AT1G18170
AT3G57210
AT1G62080
AT5G48930
AT2G03670
AT1G42440
AT4G37409
AT2G35330
AT1G78940
AT4G31590
AT1G77060
AT1G63150
AT4G12240
AT2G45600
AT2G41260
AT4G16000
AT3G12760
AT5G10930
AT1G16530
AT2G44190
AT1G61566
AT1G73600
AT5G38660
AT1G53710
AT3G17510
AT1G64450
AT5G46350
AT1G19340
AT3G61450
AT3G44340
AT3G54800
AT1G72230
AT1G49230
AT1G69870
AT1G17130
AT4G11845
AT1G64330
AT1G27880
AT5G14530
AT3G45130
AT5G38490
AT5G08695
AT2G19400
AT3G47490
AT1G77710
AT1G17800
AT2G14620
AT1G69220
AT2G25100
AT5G43850
AT5G06070
AT2G14540
AT3G01210
AT3G06780
AT4G05110
AT1G04950
AT1G76350
AT5G59510
AT1G71790
AT3G19720
AT1G23870
AT1G71691
AT5G16290
AT3G25050
AT5G48250
AT1G70210
AT2G28960
AT4G26900
AT1G17744
AT1G29860
AT4G25900
AT3G01430
AT5G63020
AT2G23060
AT2G18730
AT3G12890
AT1G47265
AT4G38550
AT4G38580
AT4G32480
AT3G15300
AT5G26805
AT5G50870
AT2G42570
AT1G28600
AT4G13840
AT2G28720
AT3G60420
AT1G06900
AT1G33590
AT1G73650
AT1G80870
AT3G15358
AT5G12950
AT5G38140
AT1G68640
AT1G01600
AT4G14080
AT2G24610
AT3G63450
AT1G14320
AT1G74900
AT1G02660
AT2G03370
AT4G19038
AT4G09600
AT1G03560
AT5G38940
AT5G45310
AT2G47260
AT5G20280
AT4G33945
AT2G17620
AT1G72150
AT5G43290
AT4G27780
AT5G49940
AT5G38320
AT3G15400
AT1G19580
AT3G02885
AT1G79480
AT1G69330
AT3G02250
AT3G61460
AT3G22150
AT3G23920
AT4G24480
AT5G38650
AT1G11660
AT2G41280
AT3G09410
AT1G31840
AT5G02830
AT4G27150
AT3G48560
AT1G75980
AT1G16670
AT1G68510
AT4G36180
AT5G35690
AT4G00450
AT1G70720
AT5G56940
AT2G34870
AT4G26640
AT1G22060
AT5G66810
AT3G22560
AT1G64900
AT1G53120
AT1G30710
AT2G46080
AT1G56170
AT5G21140
AT3G45920
AT1G48070
AT1G74170
AT3G27810
AT1G61720
AT1G21770
AT5G56420
AT5G55570
AT5G65650
AT3G15250
AT1G01800
AT1G54210
AT3G07460
AT2G20180
AT1G58220
AT3G12010
AT4G19170
AT3G63120
AT2G26180
AT1G07260
AT5G53750
AT3G52910
AT1G60460
AT1G53708
AT3G61380
AT3G23880
AT5G19230
AT3G59910
AT3G20010
AT3G19810
AT3G49750
AT4G12720
AT5G51820
AT2G17730
AT2G26690
AT2G39380
AT5G08370
AT5G08450
AT4G18700
AT5G24750
AT5G38980
AT4G37060
AT3G54450
AT5G08270
AT1G78370
AT5G38200
AT1G64340
AT1G50200
AT4G19030
AT1G54890
AT1G62220
AT3G13540
AT5G50800
AT1G15590
AT1G29390
AT5G16460
AT4G10970
AT5G18660
AT2G26850
AT5G55950
AT5G37600
AT5G49930
AT5G67390
AT3G12480
AT2G37000
AT4G38810
AT1G14260
AT5G01180
AT4G17340
AT2G46990
AT5G48575
AT4G13830
AT1G63240
AT3G01325
AT3G60820
AT3G54820
AT3G14960
AT5G22140
AT5G48870
AT4G37430
AT3G09680
AT2G22120
AT3G49990
AT1G17300
AT1G22860
AT5G45750
AT3G06250
AT1G67570
AT5G02950
AT2G01950
AT4G02480
AT2G03590
AT3G22415
AT5G36230
AT2G47470
AT4G19690
AT5G04250
AT2G18193
AT2G42790
AT1G10370
AT3G56050
AT1G60430
AT3G06950
AT4G33980
AT1G53100
AT3G44860
AT3G26140
AT3G23990
AT1G14400
AT3G05690
AT3G22425
AT3G55750
AT5G03920
AT3G49740
AT3G05020
AT1G23530
AT1G55880
AT5G53770
AT2G24510
AT4G00800
AT1G03100
AT1G18870
AT4G28430
AT5G55310
AT5G25410
AT2G23310
AT5G56850
AT3G63030
AT2G27790
AT5G61250
AT5G15500
AT3G19920
AT1G18670
AT3G15650
AT5G52030
AT1G09500
AT4G12100
AT2G18960
AT1G14580
AT2G26800
AT1G26740
AT1G06460
AT1G20730
AT2G40510
AT4G11175
AT3G02500
AT3G47560
AT1G31010
AT3G55720
AT1G21900
AT3G59640
AT4G39753
AT4G00400
AT1G04580
AT1G76390
AT1G53130
AT2G02320
AT5G39610
AT3G53720
AT5G59613
AT1G77525
AT1G56320
AT3G25585
AT1G31340
AT3G50870
AT1G49980
AT1G05000
AT5G09320
AT2G31680
AT4G21580
AT5G50260
AT2G43340
AT2G44260
AT1G79720
AT4G36900
AT5G10030
AT4G24140
AT3G53980
AT2G42880
AT3G12290
AT5G22840
AT1G10760
AT1G43620
AT4G32190
AT5G07460
AT1G74340
AT1G71760
AT1G20130
AT3G27930
AT1G76240
AT3G52630
AT5G22640
AT3G56080
AT1G78820
AT5G18570
AT1G56270
AT3G49760
AT2G19620
AT4G37370
AT1G43910
AT1G11450
AT3G08505
AT2G15530
AT2G20410
AT4G23550
AT5G22600
AT5G67140
AT3G60690
AT2G30770
AT5G62575
AT3G17820
AT4G39210
AT5G23050
AT4G26910
AT2G16920
AT2G17880
AT5G60100
AT5G05987
AT1G64625
AT1G61070
AT1G50690
AT5G05030
AT5G53486
AT4G19370
AT4G12120
AT4G31550
AT1G80560
AT2G17760
AT2G44540
AT5G45410
AT1G04440
AT5G65720
AT2G15620
AT3G19660
AT5G11590
AT5G66140
AT4G33470
AT5G11740
AT1G33265
AT5G58190
AT1G44890
AT3G11740
AT3G18310
AT1G71260
AT2G25180
AT3G18770
AT5G23030
AT4G17750
AT3G60310
AT5G37690
AT4G26340
AT4G22753
AT2G24570
AT3G47930
AT2G36620
AT1G70850
AT4G25020
AT5G32619
AT5G66005
AT5G06130
AT2G28860
AT5G57700
AT5G02260
AT4G24200
AT1G69890
AT3G47390
AT2G43630
AT5G11610
AT1G69070
AT3G18480
AT2G07750
AT5G23850
AT5G55750
AT5G24030
AT5G63240
AT5G35580
AT5G02480
AT5G01250
AT1G11020
AT5G55720
AT2G47670
AT4G34520
AT3G24515
AT3G05490
AT1G57750
AT1G23090
AT1G72900
AT1G06700
AT5G57350
AT4G30074
AT2G27030
AT1G48620
AT5G49555
AT1G11710
AT2G31400
AT2G40570
AT1G79260
AT1G80865
AT4G32170
AT1G68910
AT2G01175
AT1G25230
AT3G24140
AT1G28390
AT2G26870
AT3G13990
AT3G49200
AT3G16920
AT4G00955
AT5G20870
AT4G20095
AT3G06430
AT1G61460
AT4G32020
AT4G12870
AT2G16586
AT1G72490
AT2G43020
AT5G45910
AT4G38890
AT3G24503
AT1G72125
AT4G00880
AT5G44820
AT5G56600
AT2G04675
AT1G76730
AT3G13226
AT4G32250
AT3G15840
AT3G46330
AT4G13266
AT4G19010
AT2G22920
AT1G11080
AT3G51640
AT3G21175
AT4G01910
AT5G11020
AT5G45370
AT4G23700
AT4G24204
AT5G41520
AT3G11240
AT2G21490
AT1G79860
AT1G16920
AT2G47210
AT4G08510
AT5G07690
AT3G24360
AT4G29690
AT2G18840
AT3G12145
AT3G20120
AT3G52190
AT1G66460
AT1G71090
AT2G39890
AT5G07800
AT1G69540
AT2G45960
AT3G18100
AT3G28550
AT4G29550
AT5G25080
AT5G09672
AT4G14410
AT5G10070
AT5G12870
AT3G51720
AT1G22050
AT1G62510
AT3G63140
AT5G39720
AT4G12770
AT3G12012
AT5G60890
AT5G66290
AT1G65840
AT2G13560
AT5G66055
AT5G43822
AT1G16480
AT5G62100
AT3G10420
AT5G48760
AT5G26717
AT1G73330
AT3G21945
AT2G46210
AT3G05040
AT3G24740
AT4G26160
AT5G61830
AT5G22500
AT3G46130
AT4G18120
AT4G33467
AT4G35110
AT3G45730
AT2G23800
AT1G15480
AT5G37478
AT3G08910
AT4G24570
AT5G16960
AT3G54040
AT5G22390
AT3G50740
AT1G71080
AT5G48270
AT5G27020
AT4G34710
AT5G65810
AT4G13640
AT4G21540
AT3G03640
AT1G18370
AT2G16900
AT4G01550
AT1G30090
AT3G17070
AT5G35400
AT5G49800
AT4G38270
AT5G42200
AT4G28410
AT5G50345
AT1G26640
AT5G44360
AT2G26930
AT5G13650
AT3G26330
AT5G46170
AT4G38030
AT4G22490
AT3G22060
AT1G31750
AT4G27460
AT1G17240
AT5G63380
AT1G14960
AT3G09360
AT4G30900
AT3G63160
AT5G41050
AT5G65005
AT1G76930
AT2G14900
AT2G31980
AT1G17780
AT2G19146
AT4G14305
AT5G24680
AT3G44510
AT2G44970
AT1G12030
AT2G46070
AT5G15820
AT3G23240
AT3G06170
AT5G55180
AT4G39740
AT5G44650
AT1G12010
AT5G67150
AT2G26440
AT4G27170
AT5G45830
AT1G26945
AT5G15020
AT1G05510
AT4G01070
AT1G02470
AT3G56120
AT5G47440
AT3G07960
AT5G16190
AT1G56260
AT2G38040
AT5G62470
AT1G04330
AT1G08890
AT1G35340
AT5G41370
AT3G11430
AT5G02940
AT5G48740
AT4G11650
AT2G31160
AT5G42930
AT4G29800
AT5G25090
AT1G18460
AT3G43150
AT2G35690
AT4G23760
AT4G27040
AT5G59570
AT1G08970
AT3G25790
AT1G54580
AT3G53530
AT5G43470
AT2G01220
AT4G27140
AT3G44120
AT2G06040
AT1G17620
AT4G01670
AT1G13160
AT5G10960
AT5G50430
AT3G15990
AT1G30100
AT3G45900
AT1G76610
AT2G38905
AT2G18780
AT3G55360
AT2G42360
AT5G06290
AT2G42950
AT1G76360
AT5G10720
AT3G18090
AT5G24010
AT3G23760
AT5G39040
AT5G08790
AT1G30080
AT3G49290
AT5G38990
AT3G50510
AT3G19930
AT2G02850
AT4G15120
AT2G40110
AT1G71860
AT5G59780
AT1G01910
AT1G09794
AT2G15780
AT2G18600
AT3G11800
AT4G18670
AT4G25400
AT3G08740
AT2G21790
AT1G15620
AT1G63250
AT1G59510
AT5G09670
AT1G72800
AT2G44670
AT3G54850
AT5G53000
AT1G32730
AT3G04380
AT2G33340
AT1G68340
AT5G10440
AT3G03050
AT1G79650
AT5G58050
AT4G25520
AT5G53710
AT2G01150
AT3G22350
AT3G02460
AT3G60740
AT1G66150
AT2G23093
AT3G19840
AT5G20680
AT3G16040
AT3G01890
AT4G11150
AT4G19070
AT1G61563
AT4G31850
AT1G73480
AT1G11590
AT5G19485
AT1G07170
AT2G29470
AT4G18550
AT3G09480
AT1G67890
AT4G23350
AT1G26330
AT1G60930
AT4G25000
AT4G29020
AT4G32870
AT2G44290
AT2G40480
AT2G44890
AT3G22470
AT4G31570
AT3G47550
AT2G34050
AT4G10720
AT1G02860
AT1G52540
AT4G24830
AT5G59870
AT4G34440
AT2G20190
AT3G27210
AT4G32690
AT1G72630
AT1G20870
AT3G15070
AT1G67420
AT5G15180
AT2G40100
AT5G14602
AT5G50450
AT3G16360
AT1G29790
AT1G15570
AT2G46150
AT1G42480
AT2G36380
AT3G06850
AT1G07680
AT2G25900
AT4G17100
AT5G54860
AT4G19130
AT2G16060
AT2G40130
AT1G62305
AT2G45690
AT5G61240
AT2G37060
AT2G20980
AT3G06030
AT4G34740
AT1G12840
AT1G66630
AT1G02160
AT4G34412
AT4G02100
AT2G27110
AT3G57270
AT4G19200
AT1G80940
AT2G31060
AT1G27740
AT3G19340
AT1G43650
AT2G30370
AT3G20770
AT5G58950
AT5G07710
AT1G68620
AT1G26710
AT5G19760
AT1G31790
AT4G35970
AT1G54610
AT1G17070
AT3G61180
AT2G28250
AT1G64970
AT4G27410
AT1G55840
AT3G06310
AT4G33145
AT4G00820
AT3G58670
AT2G23910
AT5G58180
AT3G04770
AT1G02820
AT1G66850
AT5G66650
AT1G15940
AT1G08230
AT4G12510
AT3G54200
AT1G73860
AT1G51030
AT1G51420
AT1G12665
AT1G03140
AT1G11360
AT2G40650
AT5G20740
AT4G17616
AT1G75160
AT2G29690
AT5G40350
AT4G18950
AT3G62730
AT3G24730
AT1G74550
AT5G61500
AT2G31010
AT1G19320
AT2G41970
AT1G04500
AT2G14365
AT1G62040
AT1G63690
AT1G34030
AT4G34890
AT5G43280
AT3G02170
AT1G33612
AT4G23050
AT5G43570
AT1G35180
AT5G02170
AT1G13170
AT2G47160
AT2G46250
AT3G30340
AT4G24240
AT5G37020
AT2G13290
AT1G26810
AT5G51340
AT5G03030
AT2G17190
AT2G21710
AT4G34670
AT5G60340
AT1G19510
AT5G12100
AT4G17410
AT2G43018
AT1G13380
AT4G32600
AT1G62210
AT2G37360
AT3G54400
AT2G16630
AT5G10830
AT4G34760
AT4G39390
AT5G25140
AT5G23010
AT1G10140
AT1G02870
AT2G40830
AT5G25415
AT1G26190
AT5G66815
AT5G06110
AT5G49740
AT1G52565
AT5G57010
AT4G37770
AT4G26600
AT2G30500
AT2G31370
AT1G30490
AT1G53400
AT2G02480
AT2G23834
AT1G30820
AT3G56690
AT1G26560
AT3G49530
AT1G53500
AT3G29180
AT2G47180
AT3G59840
AT1G08470
AT3G18930
AT1G33990
AT5G53220
AT4G19045
AT1G58242
AT1G63000
AT3G14750
AT4G08150
AT4G02760
AT1G05770
AT1G12700
AT1G09000
AT1G65845
AT2G29740
AT1G18270
AT3G01326
AT5G53860
AT5G55132
AT4G04960
AT2G21250
AT5G26980
AT5G35450
AT1G02270
AT5G22920
AT3G04500
AT4G08920
AT5G24690
AT3G60130
AT1G11530
AT5G66130
AT1G72580
AT3G59600
AT5G11860
AT4G19490
AT3G55254
AT3G28540
AT3G04920
AT5G63080
AT5G39580
AT4G14700
AT5G26731
AT5G63120
AT1G11050
AT1G74670
AT2G15320
AT1G72720
AT1G80600
AT4G11211
AT1G78900
AT5G67310
AT5G20390
AT1G17550
AT2G35340
AT4G20000
AT3G22160
AT1G57570
AT5G01770
AT2G23030
AT3G50800
AT1G30795
AT3G13450
AT3G60966
AT1G71380
AT4G09040
AT4G17830
AT3G06840
AT4G09900
AT4G13890
AT3G28510
AT4G12880
AT4G30160
AT1G25290
AT1G76080
AT4G08790
AT1G10670
AT4G27340
AT1G53250
AT3G06455
AT3G04340
AT1G79350
AT5G45950
AT3G18240
AT3G23060
AT3G49850
AT4G29340
AT2G28650
AT2G16200
AT4G14104
AT4G18372
AT3G57800
AT5G19170
AT1G15910
AT5G22580
AT2G33380
AT3G58600
AT1G01720
AT3G45960
AT5G47070
AT5G67380
AT1G74000
AT2G42530
AT4G35950
AT4G38910
AT3G26590
AT5G64260
AT1G65370
AT5G01840
AT3G56600
AT3G13050
AT5G57050
AT1G30690
AT3G63180
AT5G55990
AT5G41880
AT1G11540
AT5G47390
AT1G30974
AT5G16920
AT1G61090
AT2G26920
AT1G53887
AT1G52440
AT2G36400
AT2G44500
AT3G02840
AT3G44430
AT5G37400
AT1G72620
AT1G36160
AT5G40250
AT3G03480
AT4G39190
AT4G12780
AT5G24165
AT5G12960
AT5G15420
AT1G68320
AT3G03060
AT5G65420
AT5G53150
AT5G02800
AT3G18450
AT3G51040
AT1G67030
AT4G27610
AT5G61630
AT2G37970
AT5G43980
AT5G17050
AT4G31860
AT3G01700
AT2G32810
AT5G53290
AT1G62900
AT5G56520
AT3G46320
AT3G21430
AT2G15820
AT5G22560
AT3G11820
AT4G26200
AT3G25600
AT3G23633
AT5G03930
AT1G07980
AT4G25580
AT3G28070
AT4G14965
AT4G13720
AT4G15330
AT1G07720
AT1G56140
AT5G62170
AT5G23440
AT4G24230
AT5G04680
AT5G53110
AT2G21230
AT3G15030
AT3G52820
AT2G18880
AT5G10490
AT1G47210
AT3G08640
AT1G64960
AT3G43670
AT5G61120
AT1G14230
AT1G77690
AT5G66590
AT3G09940
AT4G21710
AT4G31780
AT2G44980
AT5G23360
AT1G54050
AT5G24316
AT3G53970
AT2G39310
AT4G36590
AT3G44730
AT4G25290
AT4G01660
AT3G56260
AT3G55480
AT1G08510
AT2G05790
AT5G24140
AT2G26190
AT5G66070
AT3G07100
AT3G10974
AT1G69080
AT1G56350
AT4G20910
AT5G12480
AT3G62960
AT5G04970
AT2G34610
AT5G58340
AT3G09030
AT2G43740
AT2G32850
AT4G13395
AT4G02400
AT2G03190
AT4G38960
AT2G31985
AT4G37790
AT4G17280
AT5G45610
AT4G21865
AT5G17810
AT1G11280
AT2G22090
AT4G21930
AT5G47940
AT5G47810
AT1G54350
AT1G72910
AT5G67430
AT3G62220
AT5G24800
AT2G39030
AT1G72100
AT4G23610
AT2G38400
AT4G07515
AT1G09540
AT4G10930
AT5G50020
AT1G51470
AT1G70510
AT2G45695
AT1G75370
AT5G24580
AT1G03700
AT4G34910
AT4G23870
AT5G54960
AT5G07630
AT5G06340
AT3G26110
AT5G54110
AT3G29680
AT4G28060
AT3G01480
AT3G56400
AT5G15160
AT1G14760
AT1G35516
AT1G47600
AT4G07820
AT2G38670
AT2G36430
AT3G59455
AT3G19440
AT2G02498
AT2G36740
AT3G56140
AT1G01070
AT1G09470
AT5G43350
AT5G49100
AT5G15940
AT1G57800
AT4G38780
AT2G42030
AT3G07560
AT1G70590
AT3G59420
AT5G49470
AT1G06410
AT2G19180
AT1G52780
AT4G16580
AT3G20930
AT4G34310
AT1G17450
AT5G02200
AT1G72820
AT2G36895
AT4G22010
AT5G19960
AT3G48230
AT1G08900
AT2G42840
AT2G14100
AT3G45443
AT2G28671
AT5G22520
AT3G01550
AT3G49840
AT1G80245
AT3G02670
AT3G20760
AT3G55240
AT3G17530
AT5G57150
AT1G56415
AT2G28680
AT4G13010
AT4G18940
AT5G59170
AT5G40190
AT2G32310
AT3G53950
AT4G04950
AT1G77840
AT2G27229
AT5G60630
AT3G48380
AT1G36340
AT5G42180
AT1G10660
AT4G11660
AT1G58235
AT4G25210
AT5G54900
AT5G62150
AT1G33050
AT2G41810
AT5G36290
AT4G24000
AT1G66140
AT2G47270
AT3G47940
AT5G09240
AT3G04110
AT1G49650
AT2G29500
AT2G32290
AT5G36910
AT2G38170
AT4G34560
AT2G42760
AT5G20490
AT5G52870
AT4G13750
AT5G25880
AT4G11260
AT5G62390
AT1G63140
AT4G22513
AT3G14150
AT5G45510
AT4G18400
AT5G49350
AT5G42210
AT4G19710
AT2G14720
AT1G74040
AT4G31920
AT1G08410
AT4G01690
AT4G26650
AT4G35980
AT1G11545
AT5G51030
AT2G47140
AT5G64870
AT1G56050
AT2G17450
AT3G06500
AT5G27360
AT5G02640
AT4G39260
AT1G22200
AT2G30933
AT2G20830
AT2G39430
AT1G72340
AT1G26797
AT1G59740
AT1G76890
AT3G46450
AT1G23600
AT1G13790
AT1G06190
AT1G01010
AT3G18950
AT1G49170
AT3G04640
AT3G22260
AT1G19330
AT1G01940
AT5G44150
```
