## Supplementary material for "A comprehensive map of preferentially located motifs reveals distinct proximal *cis*-regulatory elements in plants": TAAATAAA_containing_gene_set.txt

```
#Occurences of TAAATAAA between 16 and 36 (positions relative to the transcription start site)
#413 sequences with TAAATAAA in this interval
#2.01% of the sequences in promoter set with TAAATAAA (set with 20573 sequences)
AT2G39890
AT4G30074
AT5G37690
AT2G20980
AT1G30080
AT3G05490
AT5G15180
AT2G15530
AT3G08740
AT5G66070
AT5G45830
AT4G37450
AT4G38780
AT3G26330
AT5G23050
AT2G03590
AT1G44890
AT1G69540
AT5G16960
AT5G08450
AT1G62220
AT1G19510
AT1G79720
AT2G19400
AT1G74550
AT5G55720
AT1G30490
AT1G36340
AT5G10720
AT5G08370
AT1G25230
AT4G24480
AT5G38320
AT4G39210
AT3G19810
AT2G31010
AT5G54540
AT4G32480
AT1G12840
AT2G42880
AT3G52190
AT1G01010
AT3G23880
AT2G34610
AT2G38905
AT5G51820
AT5G25140
AT5G26270
AT1G53120
AT4G25000
AT3G08860
AT3G54200
AT5G58180
AT5G38980
AT5G60410
AT5G36910
AT4G34710
AT5G50870
AT5G47390
AT2G34870
AT5G50260
AT3G03640
AT1G66850
AT2G26800
AT1G26796
AT1G01510
AT1G18170
AT1G67420
AT2G37000
AT5G52980
AT4G10970
AT5G15420
AT4G15470
AT3G19720
AT1G75370
AT3G18950
AT1G11540
AT1G02270
AT1G66460
AT1G54580
AT4G25900
AT1G54095
AT5G08695
AT2G37530
AT2G26440
AT2G26190
AT1G45688
AT5G10070
AT5G53486
AT3G54800
AT3G27810
AT1G68640
AT4G19010
AT5G67310
AT1G18670
AT1G14960
AT5G12870
AT4G08150
AT3G59455
AT3G48560
AT1G20730
AT4G04950
AT5G39720
AT2G47260
AT2G39850
AT3G60130
AT1G35180
AT2G18193
AT1G48620
AT5G51340
AT4G15330
AT4G12870
AT1G15910
AT1G30972
AT2G43120
AT5G49800
AT5G09670
AT2G26870
AT1G50640
AT1G48130
AT1G10760
AT5G57150
AT5G14602
AT1G15620
AT4G22490
AT1G70210
AT3G43150
AT2G39030
AT5G43470
AT3G11240
AT3G01210
AT1G63522
AT1G47600
AT4G02760
AT1G78370
AT3G56400
AT5G02480
AT5G26742
AT1G76240
AT5G35450
AT4G34412
AT1G21900
AT4G11175
AT4G11150
AT1G71480
AT4G18030
AT4G21865
AT1G11360
AT4G30900
AT5G39610
AT3G46450
AT5G45410
AT3G61450
AT5G21140
AT5G42210
AT4G17616
AT3G19660
AT4G23050
AT2G35980
AT1G06700
AT1G13160
AT2G44540
AT3G49740
AT3G48380
AT2G43340
AT2G25100
AT2G46150
AT3G08505
AT4G33145
AT5G47070
AT5G67390
AT4G13266
AT3G62730
AT3G02250
AT1G48420
AT4G31850
AT4G38030
AT2G36430
AT5G38940
AT3G09680
AT3G26590
AT3G23830
AT3G59840
AT4G27410
AT1G63140
AT2G34050
AT5G50020
AT3G02630
AT1G72820
AT5G45310
AT4G16580
AT1G71860
AT1G74670
AT4G31860
AT5G48270
AT1G23530
AT2G31980
AT3G18450
AT3G21430
AT4G15120
AT1G53130
AT3G23060
AT1G62900
AT3G20930
AT5G36290
AT5G57010
AT2G47140
AT3G08910
AT5G41050
AT5G02170
AT2G13290
AT4G31570
AT5G47940
AT1G59740
AT5G24314
AT2G05810
AT3G02840
AT2G29470
AT1G69080
AT2G18730
AT1G63720
AT1G59510
AT5G61120
AT5G24800
AT5G55310
AT1G31010
AT2G20830
AT3G22425
AT4G12120
AT2G19620
AT2G14365
AT2G07750
AT1G57750
AT5G55990
AT1G11530
AT2G42030
AT5G02940
AT5G10830
AT1G76930
AT5G59510
AT1G16920
AT1G23870
AT1G28390
AT1G04300
AT4G23870
AT3G48230
AT3G25600
AT2G30530
AT5G48575
AT3G25710
AT1G03100
AT5G53290
AT1G57570
AT3G45850
AT4G28060
AT4G32170
AT4G26260
AT5G02950
AT5G45630
AT1G61090
AT4G21580
AT5G22520
AT1G07260
AT2G43630
AT1G17744
AT5G17810
AT3G23760
AT3G22350
AT4G26640
AT1G74170
AT1G30100
AT4G12880
AT5G24030
AT4G18700
AT4G31920
AT4G37070
AT2G14540
AT1G56270
AT4G34280
AT4G21930
AT5G62390
AT2G35690
AT5G39580
AT5G02260
AT4G10720
AT2G25880
AT5G62170
AT1G35516
AT1G61070
AT1G30820
AT5G37478
AT1G72630
AT5G59170
AT4G25210
AT2G39430
AT4G20910
AT2G31160
AT3G18240
AT5G20390
AT3G49840
AT1G14260
AT4G37060
AT3G02670
AT4G18940
AT4G32870
AT4G23610
AT1G54210
AT5G56450
AT4G28430
AT4G33140
AT4G19690
AT4G22513
AT2G22480
AT1G17450
AT2G21490
AT5G20280
AT3G63160
AT1G26330
AT5G65420
AT4G27980
AT3G22060
AT1G53250
AT1G10370
AT5G11740
AT5G24316
AT5G49100
AT1G66470
AT3G18770
AT1G02950
AT4G20000
AT3G52810
AT1G75980
AT2G44500
AT5G16190
AT5G36230
AT1G62290
AT1G30974
AT1G76350
AT1G76360
AT3G13990
AT1G11660
AT2G32190
AT4G18596
AT2G35330
AT2G39110
AT1G65370
AT1G16480
AT3G15650
AT3G23633
AT2G02320
AT3G60420
AT3G03060
AT4G01550
AT1G20130
AT3G18500
AT3G20120
AT3G17470
AT3G28710
AT3G59610
AT5G58050
AT3G49760
AT5G66590
AT2G38170
AT1G74900
AT1G65840
AT3G22420
AT4G08920
AT1G11545
AT5G53820
AT3G52630
AT2G14900
AT5G43830
AT1G15480
AT3G47550
AT4G19045
AT3G12890
AT4G34520
AT1G56050
AT5G42180
AT2G47470
AT5G10440
AT5G09672
AT5G37600
AT5G11860
AT1G51470
AT5G56940
AT2G36895
AT3G45920
AT5G35400
AT2G43745
AT5G10960
AT5G07690
AT2G44310
AT1G26640
AT1G56415
AT3G01700
AT3G29680
AT2G38670
AT5G23010
AT5G38660
AT5G65005
AT3G02290
AT2G44260
AT3G47490
AT4G26160
AT1G11590
AT5G66005
AT4G38890
AT2G25180
AT3G06500
AT4G24200
AT3G47560
AT3G53970
```
