## Supplementary material for "A comprehensive map of preferentially located motifs reveals distinct proximal *cis*-regulatory elements in plants": TAAATAAG_containing_gene_set.txt

```
#Occurences of TAAATAAG between 15 and 29 (positions relative to the transcription start site)
#68 sequences with TAAATAAG in this interval
#0.33% of the sequences in promoter set with TAAATAAG (set with 20573 sequences)
AT4G11660
AT2G45690
AT2G35290
AT3G24982
AT3G25050
AT4G25520
AT4G02400
AT5G04260
AT4G31780
AT1G57800
AT3G14750
AT4G29340
AT3G55750
AT2G13560
AT5G06110
AT5G65720
AT1G22860
AT5G38650
AT5G54960
AT1G47265
AT2G01320
AT1G12700
AT4G27170
AT3G13540
AT4G13830
AT5G05030
AT4G19370
AT2G42570
AT4G18670
AT3G28540
AT4G39390
AT5G22920
AT3G15650
AT5G43830
AT1G17070
AT2G28680
AT3G49850
AT3G24140
AT1G71380
AT1G53708
AT1G03560
AT4G10930
AT1G01910
AT5G57910
AT1G60430
AT1G13380
AT4G32020
AT1G72800
AT3G18480
AT1G33265
AT4G09900
AT1G18370
AT1G53710
AT1G42480
AT1G12665
AT2G33380
AT5G04250
AT1G71880
AT1G55880
AT5G01250
AT5G16290
AT5G15160
AT1G72580
AT3G12760
AT5G42860
AT3G06455
AT1G11050
AT3G23240
```
