## Supplementary material for "A comprehensive map of preferentially located motifs reveals distinct proximal *cis*-regulatory elements in plants": TAAATAAT_containing_gene_set.txt

```
#Occurences of TAAATAAT between 11 and 29 (positions relative to the transcription start site)
#139 sequences with TAAATAAT in this interval
#0.68% of the sequences in promoter set with TAAATAAT (set with 20573 sequences)
AT3G13226
AT2G39260
AT1G76730
AT2G41260
AT4G00430
AT4G23350
AT1G11545
AT4G08510
AT3G01326
AT3G44550
AT5G23850
AT3G06030
AT3G07100
AT4G39160
AT3G50660
AT3G56690
AT1G63690
AT1G53120
AT4G13010
AT2G22100
AT3G50050
AT3G49760
AT1G01810
AT5G10030
AT4G32690
AT5G26717
AT1G56140
AT4G33980
AT3G01325
AT3G09030
AT2G44980
AT2G05170
AT1G01940
AT1G43650
AT5G04680
AT3G06430
AT4G04960
AT3G20760
AT5G45370
AT2G41231
AT3G51640
AT4G39740
AT1G07530
AT3G53530
AT2G02480
AT1G06190
AT1G73650
AT4G37430
AT1G73330
AT2G44890
AT5G50450
AT1G05770
AT1G24150
AT3G11740
AT2G16920
AT2G19180
AT4G26600
AT1G53100
AT5G10930
AT3G60690
AT5G55310
AT1G68620
AT3G48560
AT3G50740
AT3G02540
AT5G28237
AT1G79350
AT4G29550
AT1G04500
AT5G38990
AT1G78460
AT3G49990
AT4G27340
AT3G17510
AT5G60100
AT4G19030
AT2G32290
AT2G37430
AT3G04640
AT3G01550
AT1G78970
AT1G70720
AT5G27020
AT2G14540
AT1G02470
AT1G26190
AT2G33340
AT4G01910
AT5G02830
AT5G19485
AT5G22140
AT5G02260
AT1G77690
AT3G24820
AT5G26805
AT1G59730
AT1G51030
AT1G09794
AT5G66055
AT1G64450
AT4G32190
AT1G25290
AT5G10960
AT4G38960
AT1G52440
AT2G29500
AT5G63380
AT5G06340
AT3G03050
AT5G57580
AT1G02820
AT1G63250
AT5G19960
AT3G56110
AT4G18120
AT1G20340
AT5G16920
AT5G09240
AT1G23090
AT1G58235
AT2G04115
AT3G17820
AT1G63000
AT5G66650
AT5G36910
AT1G62510
AT1G67620
AT4G24140
AT2G26690
AT5G44650
AT3G22560
AT5G49940
AT1G67570
AT1G79860
AT3G43670
AT3G45960
AT4G39660
AT2G31680
AT1G56170
```
