## Supplementary material for "A comprehensive map of preferentially located motifs reveals distinct proximal *cis*-regulatory elements in plants": TAAATAC_containing_gene_set.txt

```
#Occurences of TAAATAC between -4 and 77 (positions relative to the transcription start site)
#521 sequences with TAAATAC in this interval
#2.53% of the sequences in promoter set with TAAATAC (set with 20573 sequences)
AT3G16780
AT4G31940
AT5G40350
AT4G12720
AT5G18570
AT3G06570
AT4G35110
AT4G18205
AT3G47250
AT2G15080
AT3G55470
AT4G33450
AT1G31780
AT1G73860
AT2G22250
AT5G49440
AT1G78940
AT1G02640
AT3G62710
AT4G27780
AT3G63260
AT5G35090
AT5G64150
AT5G43980
AT1G25390
AT5G54900
AT3G50590
AT2G20550
AT2G21590
AT2G23834
AT3G09480
AT1G71340
AT1G72230
AT4G17750
AT1G77060
AT4G36400
AT2G38050
AT5G52230
AT5G58630
AT4G36240
AT4G39940
AT3G61670
AT3G56240
AT2G42890
AT1G17550
AT1G20410
AT3G62720
AT4G36570
AT5G38990
AT1G23850
AT3G02493
AT4G16260
AT5G65650
AT3G06750
AT1G06870
AT1G08470
AT5G56180
AT5G08720
AT1G67760
AT1G79360
AT1G79770
AT5G59540
AT1G71080
AT1G48970
AT4G25040
AT4G14965
AT5G50530
AT2G40050
AT3G49160
AT2G32140
AT1G67530
AT1G13260
AT4G38460
AT3G49200
AT4G18370
AT1G79480
AT1G65910
AT1G63780
AT1G67260
AT4G25850
AT1G30700
AT5G06130
AT5G49280
AT4G17680
AT2G33300
AT4G35060
AT4G01370
AT1G49170
AT3G11280
AT1G08770
AT1G05160
AT5G56120
AT2G16710
AT1G08060
AT3G17020
AT2G20190
AT3G06840
AT4G25400
AT4G24570
AT1G33612
AT5G48330
AT5G23110
AT3G28070
AT3G02760
AT5G48740
AT5G19230
AT2G40180
AT5G03370
AT1G57990
AT3G20420
AT5G21430
AT1G16790
AT5G64170
AT1G64360
AT2G29980
AT1G14850
AT1G72720
AT2G17930
AT3G09370
AT1G72490
AT1G02660
AT4G00290
AT1G07570
AT1G63830
AT3G11880
AT1G16110
AT4G17410
AT5G05110
AT5G02180
AT5G17670
AT1G33590
AT5G65840
AT5G58210
AT5G62100
AT4G16000
AT2G38040
AT5G42650
AT5G36228
AT5G11610
AT2G37970
AT2G01180
AT2G17620
AT4G35980
AT3G07960
AT4G11845
AT4G22540
AT5G18020
AT3G59760
AT4G05060
AT2G17730
AT3G57210
AT5G07475
AT5G50130
AT2G34920
AT2G23560
AT5G24360
AT1G49650
AT5G55720
AT1G28600
AT1G30795
AT4G14710
AT3G48350
AT1G62305
AT5G19170
AT1G19115
AT3G54200
AT2G12170
AT1G29860
AT4G37700
AT1G04090
AT4G30500
AT1G64620
AT2G03670
AT3G52870
AT4G13720
AT3G56120
AT4G03298
AT1G61566
AT3G04200
AT3G12210
AT1G62420
AT4G37520
AT2G47540
AT4G13890
AT3G55480
AT5G62150
AT3G12290
AT3G20440
AT1G66840
AT1G22710
AT3G54030
AT5G66700
AT1G24405
AT3G51480
AT1G54370
AT3G01240
AT4G00740
AT3G45020
AT5G42800
AT1G78900
AT4G03820
AT5G13200
AT1G20730
AT1G52070
AT4G37980
AT4G18960
AT3G60050
AT5G57785
AT1G80600
AT3G08980
AT1G22885
AT5G05790
AT4G03050
AT3G61320
AT1G78882
AT3G62220
AT2G27229
AT2G38025
AT2G23440
AT3G49320
AT5G60950
AT5G41740
AT3G13530
AT3G05040
AT2G31425
AT5G35630
AT3G22415
AT2G41390
AT5G01110
AT5G15140
AT4G37650
AT4G13830
AT2G21400
AT4G30935
AT5G38200
AT1G57775
AT3G62170
AT5G17360
AT3G60290
AT2G28960
AT5G62430
AT2G34080
AT2G23910
AT3G02110
AT1G31730
AT5G03680
AT5G57170
AT3G18660
AT1G11450
AT3G02460
AT5G55450
AT5G08535
AT1G27530
AT1G01600
AT4G18372
AT4G32880
AT2G24610
AT5G03020
AT4G34910
AT5G13700
AT2G17110
AT3G05675
AT1G73602
AT3G42630
AT1G71690
AT4G15960
AT1G31840
AT1G64960
AT1G72150
AT3G10130
AT1G07520
AT3G44115
AT4G30650
AT2G47620
AT2G17880
AT1G19890
AT5G65070
AT4G04840
AT1G68510
AT3G01323
AT4G39150
AT5G20870
AT4G22790
AT5G13300
AT3G18820
AT5G45890
AT1G80150
AT2G24570
AT4G36180
AT1G31800
AT3G49290
AT2G31580
AT4G38130
AT4G21540
AT3G23990
AT3G06850
AT4G39260
AT2G44190
AT1G53560
AT3G28455
AT1G21160
AT1G65930
AT1G47490
AT2G01200
AT1G05720
AT2G06040
AT1G18265
AT3G27210
AT3G06380
AT5G40390
AT2G26975
AT3G07270
AT3G50560
AT1G76390
AT1G14230
AT3G22260
AT3G25655
AT5G22560
AT1G33040
AT4G13930
AT1G47210
AT2G40160
AT2G21650
AT5G37020
AT5G43650
AT1G15385
AT5G54110
AT1G33990
AT2G17190
AT4G39840
AT4G00231
AT1G11130
AT5G19260
AT1G75020
AT5G65170
AT2G17040
AT3G62730
AT5G42200
AT2G39480
AT4G00220
AT2G21710
AT2G14720
AT4G34440
AT5G50520
AT3G56390
AT4G35970
AT3G08950
AT3G28510
AT5G08270
AT5G18380
AT3G47210
AT4G05190
AT3G15358
AT5G56210
AT2G02160
AT5G58220
AT2G01810
AT5G53000
AT4G13640
AT1G33050
AT3G04960
AT1G67540
AT4G34560
AT4G31370
AT3G63450
AT3G60420
AT5G25415
AT2G01820
AT3G25780
AT5G62575
AT4G22212
AT1G29750
AT5G04770
AT4G00955
AT3G10520
AT1G31160
AT3G18260
AT3G18560
AT1G73600
AT1G09540
AT1G18290
AT3G46130
AT2G28900
AT4G23550
AT1G68910
AT5G62390
AT5G19300
AT5G43290
AT3G01890
AT5G04860
AT5G10200
AT5G44582
AT3G04110
AT5G09410
AT3G19330
AT1G48070
AT2G15320
AT5G47850
AT2G34910
AT5G64320
AT3G54230
AT2G39030
AT1G20575
AT5G42930
AT3G62610
AT2G45695
AT5G52980
AT1G18485
AT1G80080
AT5G55610
AT3G01513
AT5G53150
AT3G18165
AT3G61060
AT4G14700
AT2G44300
AT5G37630
AT1G79190
AT3G25930
AT4G29900
AT1G69220
AT4G28390
AT1G52540
AT2G18840
AT4G16880
AT5G26050
AT3G26330
AT2G17450
AT2G47460
AT1G73750
AT1G76650
AT5G47440
AT3G06250
AT3G07460
AT3G23940
AT5G48730
AT4G34370
AT5G51760
AT3G01060
AT1G28490
AT1G23880
AT2G47440
AT5G46070
AT2G43810
AT2G41342
AT5G43280
AT4G20910
AT1G80940
AT3G02170
AT4G32270
AT4G10970
AT2G32030
AT4G27940
AT1G56020
AT4G27150
AT5G64260
AT3G59600
AT5G41580
AT2G36895
AT5G11790
AT1G17130
AT5G32619
AT3G62270
AT5G02640
AT5G63580
AT4G37990
AT3G50510
AT4G29890
AT1G56550
AT1G15570
AT4G07515
AT4G37810
AT1G78880
AT2G40100
AT4G18530
AT4G27030
AT4G24204
AT1G23030
AT1G31750
AT2G42530
AT5G48530
AT5G35220
AT2G21280
AT4G14305
AT5G63120
AT1G07680
AT5G02480
AT4G19070
AT1G30500
AT3G10030
AT1G78830
AT1G29790
AT1G76620
AT3G03270
AT5G43850
AT3G16570
AT1G70990
AT5G11412
AT4G22910
AT2G42030
AT2G31370
AT3G06950
AT1G63030
AT1G74340
AT1G72880
AT4G36710
AT1G27880
AT3G19340
AT2G39470
AT5G60760
AT1G50320
AT5G15430
AT2G20410
AT3G06780
AT5G17330
AT5G03030
AT5G01180
AT1G57777
AT5G65020
AT4G16180
AT2G17520
```
