## Supplementary material for "A comprehensive map of preferentially located motifs reveals distinct proximal *cis*-regulatory elements in plants": TAAATACA_containing_gene_set.txt

```
#Occurences of TAAATACA between 11 and 79 (positions relative to the transcription start site)
#253 sequences with TAAATACA in this interval
#1.23% of the sequences in promoter set with TAAATACA (set with 20573 sequences)
AT3G04200
AT4G14710
AT3G60420
AT3G12290
AT4G22212
AT3G01060
AT4G17750
AT4G28390
AT4G16000
AT5G48740
AT1G31840
AT2G20190
AT4G32880
AT1G49650
AT5G17670
AT2G31580
AT3G09370
AT2G17880
AT4G34560
AT1G75020
AT4G29900
AT5G05790
AT2G01820
AT4G18372
AT5G02480
AT5G01110
AT5G15430
AT4G11845
AT5G17360
AT5G63120
AT5G01180
AT1G17130
AT1G67540
AT3G62710
AT4G39940
AT5G62150
AT3G59760
AT3G07460
AT5G26050
AT5G43850
AT2G42030
AT4G00955
AT2G29980
AT1G48070
AT3G28070
AT3G18560
AT2G14720
AT3G22415
AT5G56210
AT2G23834
AT5G64170
AT4G39260
AT2G28900
AT1G64620
AT5G20870
AT2G44300
AT3G51480
AT3G09480
AT2G34080
AT1G07570
AT5G55720
AT1G30500
AT3G28510
AT5G10200
AT4G27150
AT5G18020
AT3G63260
AT1G23030
AT5G52230
AT5G38990
AT4G12120
AT4G36570
AT1G71690
AT5G47850
AT3G10030
AT4G29890
AT4G24204
AT2G40180
AT2G15080
AT4G22540
AT5G41580
AT1G68510
AT3G04960
AT4G18960
AT4G35060
AT1G24405
AT1G53560
AT4G36400
AT1G01600
AT1G78940
AT4G38130
AT5G48330
AT4G36710
AT4G10970
AT3G49320
AT1G67530
AT4G27780
AT3G60290
AT2G17450
AT1G57990
AT3G17020
AT5G43290
AT3G18260
AT5G04860
AT2G41342
AT4G07515
AT5G02640
AT2G43810
AT2G18840
AT1G02640
AT4G20910
AT1G73750
AT5G58620
AT1G50320
AT3G46130
AT3G20420
AT5G08535
AT5G37630
AT1G80940
AT3G49290
AT4G14700
AT1G08470
AT5G58630
AT3G18165
AT1G08060
AT2G26975
AT3G55480
AT5G50530
AT1G30700
AT1G71340
AT5G52980
AT5G35090
AT5G22560
AT2G40050
AT3G49160
AT4G22910
AT3G54200
AT4G37980
AT5G19260
AT2G16710
AT2G21280
AT2G47440
AT1G18265
AT2G33300
AT1G11130
AT2G47620
AT4G34280
AT3G07960
AT5G08720
AT3G42630
AT3G06570
AT3G06850
AT1G67260
AT3G50510
AT1G79770
AT5G64260
AT1G71080
AT3G06380
AT5G43980
AT5G59540
AT5G05110
AT2G24610
AT3G16780
AT5G03680
AT1G78830
AT3G27210
AT5G08270
AT1G73860
AT5G06130
AT5G65840
AT5G48730
AT4G30650
AT3G55470
AT1G72150
AT3G47210
AT1G68910
AT5G60950
AT1G28600
AT4G39840
AT5G45890
AT5G62390
AT3G16570
AT2G24570
AT2G39480
AT4G35970
AT4G27030
AT5G03030
AT1G29750
AT1G33612
AT1G54370
AT5G62575
AT2G01810
AT5G03020
AT3G62220
AT1G08930
AT2G39030
AT4G18370
AT2G17190
AT5G03370
AT5G15140
AT5G32619
AT1G27530
AT3G19340
AT3G02493
AT5G44582
AT2G17930
AT1G57777
AT3G06750
AT1G18485
AT2G32140
AT3G22260
AT1G19115
AT3G06840
AT1G16790
AT1G14455
AT4G16880
AT5G19170
AT4G19070
AT4G05060
AT3G54030
AT4G14305
AT5G43650
AT5G65020
AT3G61670
AT2G40160
AT2G21590
AT2G21650
AT4G12390
AT1G08770
AT4G12720
AT1G74340
AT5G42200
AT2G17620
AT1G05720
AT3G01513
AT4G25400
AT5G49280
AT5G35630
AT4G28230
AT4G31370
AT3G25655
AT1G29860
AT2G27229
AT4G24570
AT3G20440
AT3G13530
AT3G01240
AT3G62730
AT2G20410
AT1G22885
AT4G32270
AT2G28960
AT1G14230
```
