## Supplementary material for "A comprehensive map of preferentially located motifs reveals distinct proximal *cis*-regulatory elements in plants": TAAATAGC_containing_gene_set.txt

```
#Occurences of TAAATAGC between -140 and 4 (positions relative to the transcription start site)
#107 sequences with TAAATAGC in this interval
#0.52% of the sequences in promoter set with TAAATAGC (set with 20573 sequences)
AT3G12410
AT1G72370
AT1G12440
AT2G02470
AT1G70260
AT3G16080
AT3G61520
AT5G52547
AT4G33430
AT5G15550
AT1G07150
AT1G72645
AT5G46770
AT5G13580
AT1G79640
AT4G36160
AT4G23210
AT5G36790
AT3G09922
AT1G72360
AT3G58550
AT1G21240
AT5G02280
AT3G58570
AT5G51760
AT4G36590
AT5G14080
AT5G04950
AT2G18300
AT5G61540
AT1G20310
AT5G61710
AT2G41640
AT5G13590
AT5G17380
AT1G19670
AT5G48440
AT3G13510
AT1G52190
AT1G70350
AT1G49000
AT5G40190
AT3G51420
AT1G09300
AT2G36570
AT4G36580
AT1G56553
AT5G36700
AT2G25990
AT3G27850
AT1G10460
AT3G50630
AT5G28460
AT1G23510
AT3G03600
AT3G22460
AT2G26060
AT1G79500
AT2G36300
AT5G11350
AT4G24330
AT2G28420
AT2G27110
AT1G70750
AT4G00250
AT5G03555
AT1G03930
AT2G16900
AT1G29680
AT3G25882
AT5G24030
AT3G61340
AT3G16150
AT2G29930
AT3G16895
AT4G28060
AT3G05710
AT3G20475
AT1G51390
AT2G04235
AT1G43650
AT5G62110
AT5G63530
AT5G50130
AT3G58580
AT3G03690
AT4G20240
AT4G16950
AT3G20070
AT2G31840
AT2G33810
AT1G33090
AT5G35680
AT1G78170
AT4G33420
AT2G42920
AT2G19530
AT5G14890
AT3G16000
AT3G46210
AT1G32860
AT5G03110
AT3G25980
AT4G35410
AT3G60360
AT1G52880
AT4G15120
```
