## Supplementary material for "A comprehensive map of preferentially located motifs reveals distinct proximal *cis*-regulatory elements in plants": TAAATAT_containing_gene_set.txt

```
#Occurences of TAAATAT between 18 and 27 (positions relative to the transcription start site)
#258 sequences with TAAATAT in this interval
#1.25% of the sequences in promoter set with TAAATAT (set with 20573 sequences)
AT1G08230
AT2G36740
AT1G79720
AT3G07560
AT1G01070
AT1G80560
AT1G49980
AT5G09480
AT5G55570
AT1G10660
AT3G58600
AT2G23800
AT1G61563
AT3G45920
AT4G34670
AT3G55360
AT3G12010
AT5G19760
AT5G39040
AT3G54450
AT3G12145
AT5G56420
AT5G38490
AT1G76610
AT5G61830
AT1G56320
AT3G20770
AT3G56080
AT5G58950
AT1G54610
AT1G20300
AT5G60340
AT1G11020
AT3G17070
AT4G34890
AT3G54400
AT2G45960
AT5G24010
AT1G43620
AT5G01840
AT2G40100
AT4G37370
AT1G06900
AT1G65800
AT1G02860
AT2G42790
AT1G11710
AT5G19170
AT4G11650
AT1G17620
AT3G63140
AT3G52820
AT1G53500
AT2G46210
AT3G16920
AT1G11450
AT2G35340
AT5G22390
AT5G56600
AT3G47930
AT3G02500
AT2G18880
AT3G12012
AT5G44360
AT1G08890
AT5G55950
AT1G75330
AT1G62080
AT5G39970
AT4G23870
AT5G42930
AT1G10670
AT5G56850
AT2G23093
AT3G19580
AT1G08970
AT5G53220
AT5G54860
AT5G50430
AT2G01220
AT2G47210
AT5G12960
AT1G68320
AT5G09390
AT2G03370
AT5G25090
AT3G46320
AT2G20010
AT3G01480
AT3G24360
AT4G26200
AT4G25020
AT3G51720
AT1G64330
AT4G12510
AT1G80245
AT3G14960
AT1G14320
AT1G49180
AT2G46080
AT1G17240
AT3G13520
AT5G54670
AT1G20260
AT3G45443
AT5G06070
AT2G42530
AT3G61460
AT1G26797
AT2G23030
AT3G22150
AT4G34310
AT2G39380
AT3G26140
AT3G11510
AT5G45950
AT5G57050
AT5G51030
AT1G36160
AT4G19038
AT4G01690
AT2G26180
AT5G55132
AT5G25080
AT1G66140
AT5G61250
AT1G26740
AT1G65845
AT5G58190
AT2G28720
AT4G19710
AT5G45750
AT1G28310
AT1G16670
AT2G28250
AT4G33470
AT1G09000
AT5G60630
AT4G01070
AT5G60890
AT1G19580
AT1G70850
AT2G01175
AT5G26980
AT1G76080
AT2G41810
AT3G26110
AT3G14150
AT2G03190
AT4G22753
AT3G49210
AT2G46250
AT5G49350
AT2G45600
AT2G04340
AT1G71691
AT1G63150
AT3G44120
AT5G67430
AT1G75160
AT5G57350
AT3G56600
AT4G30800
AT1G80870
AT3G63030
AT3G24730
AT3G45730
AT5G07460
AT1G15590
AT5G24750
AT5G66290
AT5G54900
AT5G67140
AT1G72340
AT5G66815
AT5G59870
AT3G18930
AT3G63450
AT5G23535
AT5G46350
AT2G22120
AT1G11280
AT4G38580
AT5G52870
AT3G59640
AT4G19200
AT4G28410
AT1G49230
AT2G22920
AT4G34420
AT3G60740
AT2G28860
AT1G02870
AT1G70590
AT3G01430
AT3G51040
AT5G12950
AT1G17300
AT1G66630
AT5G53820
AT2G02498
AT4G19170
AT1G67890
AT1G54890
AT3G54820
AT2G21790
AT1G35250
AT3G05690
AT3G21175
AT1G69870
AT5G59613
AT4G12240
AT1G72620
AT3G44510
AT1G26560
AT2G40830
AT3G27930
AT2G27110
AT4G19490
AT1G69890
AT5G58340
AT3G53980
AT5G10750
AT3G25585
AT2G05790
AT1G07980
AT3G60966
AT5G36960
AT1G58220
AT5G11590
AT5G12100
AT3G44730
AT5G52030
AT1G72910
AT5G61500
AT2G40480
AT5G17490
AT5G40250
AT2G47270
AT1G64970
AT1G62210
AT4G38810
AT3G15070
AT5G45910
AT1G77710
AT4G24230
AT3G17530
AT5G59570
AT5G47440
AT2G19146
AT1G77840
AT4G24780
AT5G26160
AT5G12480
AT4G32190
AT5G02970
AT3G60820
AT3G11820
```
