## Supplementary material for "A comprehensive map of preferentially located motifs reveals distinct proximal *cis*-regulatory elements in plants": TAAATATA_containing_gene_set.txt

```
#Occurences of TAAATATA between 12 and 25 (positions relative to the transcription start site)
#108 sequences with TAAATATA in this interval
#0.52% of the sequences in promoter set with TAAATATA (set with 20573 sequences)
AT3G44730
AT4G34310
AT5G55950
AT2G15320
AT1G63150
AT2G23030
AT4G19230
AT2G26920
AT3G04170
AT4G13890
AT3G13520
AT1G72620
AT3G17530
AT1G43620
AT4G38550
AT4G24040
AT2G42530
AT1G08230
AT1G26740
AT2G37360
AT5G61830
AT4G01070
AT5G55132
AT5G12950
AT3G17070
AT5G26742
AT3G13700
AT1G26560
AT2G14900
AT5G64160
AT5G52870
AT4G01690
AT3G01480
AT5G63450
AT1G16670
AT4G19038
AT1G11020
AT2G20010
AT2G27110
AT1G58220
AT1G36160
AT3G54400
AT1G16530
AT3G24360
AT4G37790
AT3G01430
AT5G48250
AT4G28775
AT5G01840
AT1G79720
AT5G58190
AT1G49180
AT5G12480
AT5G09390
AT5G45750
AT5G12960
AT3G22400
AT1G30710
AT1G56260
AT3G16920
AT5G51030
AT3G52910
AT4G32250
AT4G21710
AT2G26180
AT4G25020
AT1G28310
AT1G65800
AT5G49350
AT3G14960
AT3G20770
AT2G40650
AT3G07560
AT4G28410
AT1G76610
AT3G49210
AT4G12250
AT1G75160
AT4G12240
AT2G40480
AT1G54610
AT3G13710
AT2G47210
AT4G34890
AT5G10750
AT1G19580
AT1G31790
AT3G11820
AT5G60630
AT2G45600
AT5G61250
AT5G13180
AT2G47540
AT3G02500
AT1G11710
AT1G76890
AT1G76080
AT3G54450
AT5G22500
AT2G22920
AT2G16060
AT3G48200
AT5G02970
AT1G49980
AT3G63450
AT4G38130
AT4G22753
AT5G59613
```
