## Supplementary material for "A comprehensive map of preferentially located motifs reveals distinct proximal *cis*-regulatory elements in plants": TAAATATT_containing_gene_set.txt

```
#Occurences of TAAATATT between 8 and 27 (positions relative to the transcription start site)
#163 sequences with TAAATATT in this interval
#0.79% of the sequences in promoter set with TAAATATT (set with 20573 sequences)
AT3G14840
AT1G69890
AT4G19200
AT4G38810
AT1G70590
AT1G01800
AT1G72910
AT1G56320
AT2G25900
AT5G61500
AT5G49120
AT5G39830
AT1G17780
AT5G22390
AT5G09650
AT3G61460
AT5G59870
AT4G02690
AT1G50360
AT5G53820
AT3G02390
AT1G80865
AT3G24740
AT2G47170
AT5G26980
AT4G00390
AT2G04340
AT4G02930
AT2G03370
AT1G04330
AT2G15340
AT4G37370
AT1G66750
AT3G51040
AT2G18960
AT2G28160
AT5G57050
AT1G68040
AT2G26560
AT4G37520
AT5G06070
AT1G62210
AT4G09750
AT1G20300
AT5G24750
AT3G15070
AT5G27490
AT1G08940
AT5G54900
AT5G24010
AT4G24000
AT2G01220
AT1G14320
AT1G26797
AT3G29680
AT5G06290
AT1G80870
AT4G38580
AT5G47440
AT3G47180
AT5G67140
AT5G36960
AT2G40570
AT3G63030
AT4G23870
AT5G42930
AT2G18400
AT3G44120
AT2G22920
AT3G46900
AT3G22150
AT5G66815
AT5G67430
AT3G63140
AT4G11260
AT1G11450
AT1G53380
AT1G53500
AT5G53220
AT4G35170
AT5G25080
AT5G26160
AT1G17620
AT4G34670
AT1G49230
AT3G47930
AT3G59640
AT2G16200
AT2G02480
AT1G61563
AT5G07460
AT1G75330
AT3G54820
AT1G66140
AT3G19580
AT3G45730
AT4G32190
AT1G72340
AT4G19490
AT2G21230
AT1G70850
AT5G57350
AT4G36700
AT1G69870
AT3G52820
AT5G60890
AT2G21790
AT1G05250
AT2G23800
AT3G46320
AT4G18950
AT4G26200
AT1G74550
AT5G45950
AT2G41810
AT2G32810
AT3G03480
AT4G30790
AT4G18940
AT4G32600
AT3G04380
AT5G22840
AT4G12620
AT1G68320
AT1G67890
AT3G12145
AT1G49530
AT1G54890
AT5G63580
AT1G10660
AT1G66630
AT3G21175
AT5G09320
AT2G35100
AT5G24450
AT3G45443
AT4G18400
AT2G35035
AT2G03190
AT3G25585
AT1G77840
AT4G26340
AT1G07980
AT3G18930
AT1G08890
AT5G55750
AT1G35560
AT1G01070
AT5G23535
AT1G28600
AT1G77710
AT5G25090
AT1G64290
AT2G46250
AT5G56600
AT2G10940
AT5G54670
AT3G51720
AT5G49690
AT4G14819
AT2G04675
AT3G62620
AT4G19170
```
