## Supplementary material for "A comprehensive map of preferentially located motifs reveals distinct proximal *cis*-regulatory elements in plants": TAAATCA_containing_gene_set.txt

```
#Occurences of TAAATCA between -68 and 33 (positions relative to the transcription start site)
#1062 sequences with TAAATCA in this interval
#5.16% of the sequences in promoter set with TAAATCA (set with 20573 sequences)
AT3G09670
AT1G35670
AT3G50340
AT1G72510
AT5G06600
AT4G17030
AT3G02120
AT2G30860
AT3G52115
AT1G68690
AT4G14103
AT1G65180
AT1G07150
AT4G16740
AT1G68140
AT2G46070
AT2G31141
AT2G46090
AT5G51780
AT1G08060
AT2G18790
AT3G11590
AT3G25180
AT2G40790
AT2G23350
AT1G05310
AT1G13370
AT3G03570
AT4G33010
AT3G55360
AT1G50890
AT4G00170
AT4G30050
AT5G09970
AT4G36570
AT4G32130
AT1G56010
AT3G12710
AT4G21860
AT5G44120
AT4G02520
AT3G52190
AT4G26620
AT2G20570
AT5G10800
AT4G21460
AT4G18600
AT1G33670
AT5G56180
AT3G57300
AT5G10710
AT4G31570
AT5G04000
AT5G38640
AT1G01910
AT3G47520
AT5G06150
AT5G43980
AT4G30120
AT3G53440
AT4G39240
AT1G67860
AT1G22920
AT3G18200
AT2G43740
AT3G57500
AT1G14310
AT1G69620
AT4G32570
AT3G02900
AT4G09030
AT4G14815
AT2G43130
AT2G24120
AT3G28910
AT2G24945
AT5G51910
AT2G40380
AT4G13430
AT2G15610
AT4G02580
AT1G32170
AT5G50345
AT4G00430
AT2G01690
AT5G37130
AT2G39550
AT3G02550
AT3G14660
AT2G16586
AT5G08200
AT1G21150
AT1G55040
AT2G02480
AT5G22640
AT5G06370
AT1G75590
AT2G25320
AT4G21160
AT3G27610
AT5G45260
AT5G67260
AT1G60010
AT2G04350
AT5G54430
AT3G11650
AT1G07140
AT4G35390
AT2G21185
AT2G42780
AT4G16510
AT3G47420
AT2G21170
AT3G55070
AT1G19090
AT3G33520
AT1G63160
AT4G32010
AT3G62180
AT1G04710
AT3G08590
AT1G18170
AT2G22800
AT5G64905
AT3G49307
AT2G38390
AT5G03120
AT3G23930
AT3G17670
AT3G21140
AT3G17760
AT5G45880
AT3G49645
AT2G25780
AT2G40120
AT5G50300
AT1G77525
AT4G03090
AT4G27870
AT1G14410
AT4G15950
AT5G01040
AT3G51270
AT3G01990
AT1G33940
AT2G21655
AT5G62580
AT5G40610
AT5G26680
AT1G63530
AT2G15695
AT5G41170
AT3G18040
AT1G61990
AT1G18500
AT1G14740
AT3G61180
AT2G30520
AT3G26100
AT3G13560
AT5G12900
AT5G37600
AT3G60260
AT4G15890
AT1G80050
AT1G53625
AT4G27240
AT3G20730
AT1G05850
AT1G73450
AT4G15248
AT5G63970
AT1G54575
AT5G03450
AT2G29800
AT1G56710
AT1G49430
AT1G55480
AT5G06180
AT5G16010
AT1G07795
AT2G27360
AT1G18390
AT2G15290
AT2G24700
AT3G57510
AT1G48880
AT1G78970
AT2G01450
AT3G53870
AT3G13225
AT5G66680
AT5G53960
AT5G04047
AT2G19990
AT2G39470
AT5G25080
AT3G56270
AT3G10870
AT3G53340
AT3G61280
AT3G55630
AT2G25680
AT5G11310
AT1G24485
AT2G40230
AT1G51060
AT1G35210
AT5G43440
AT2G16050
AT5G62950
AT3G09630
AT3G44260
AT1G50200
AT5G39220
AT1G73805
AT5G42600
AT1G30070
AT4G03020
AT1G49860
AT1G73930
AT3G16680
AT4G25560
AT1G02570
AT3G04920
AT4G30600
AT5G24510
AT4G12070
AT5G49210
AT3G24460
AT5G16310
AT1G63240
AT2G15910
AT4G30190
AT3G27510
AT2G02955
AT3G15660
AT3G10700
AT4G25130
AT5G67630
AT3G55350
AT5G53130
AT3G11480
AT4G22758
AT5G20650
AT4G11740
AT3G05460
AT2G37620
AT4G25900
AT3G56410
AT4G32530
AT5G27670
AT1G65000
AT1G34380
AT5G60510
AT3G26460
AT1G50450
AT1G30880
AT3G01980
AT2G36930
AT3G60480
AT4G08790
AT3G44050
AT5G65690
AT5G27400
AT4G26610
AT2G44220
AT1G57770
AT4G14650
AT3G58380
AT2G40610
AT5G03406
AT3G26810
AT1G61180
AT1G69490
AT5G56170
AT2G22470
AT1G56230
AT3G03750
AT1G71050
AT3G08630
AT4G30330
AT2G18960
AT5G42200
AT3G50770
AT4G21580
AT5G13380
AT3G21340
AT3G09540
AT3G28460
AT2G05050
AT2G21030
AT5G04900
AT4G36610
AT5G14740
AT2G42850
AT4G31410
AT1G27100
AT5G07520
AT5G64710
AT4G40080
AT2G36920
AT4G26310
AT4G15093
AT5G43580
AT4G12010
AT3G13490
AT4G30990
AT1G74840
AT4G01250
AT1G11670
AT5G65990
AT4G09040
AT3G07520
AT4G16850
AT5G16920
AT5G53090
AT3G03790
AT1G73810
AT1G58055
AT1G52220
AT5G15440
AT2G20465
AT5G15130
AT2G10931
AT2G23630
AT4G22470
AT5G64950
AT4G09620
AT3G44460
AT3G46030
AT1G05840
AT5G52260
AT1G16510
AT2G33830
AT3G53890
AT1G18470
AT1G80450
AT1G74960
AT2G29440
AT3G18900
AT5G15900
AT5G43830
AT5G54240
AT5G48220
AT5G45820
AT5G10690
AT1G53903
AT1G56090
AT2G27490
AT5G40300
AT1G04010
AT5G63440
AT5G62865
AT2G03640
AT2G40085
AT2G12480
AT2G42530
AT1G49350
AT2G41790
AT3G16640
AT2G16740
AT4G33540
AT4G30920
AT3G07380
AT4G05520
AT2G02130
AT5G21100
AT1G10990
AT1G48370
AT3G28700
AT4G21280
AT3G16010
AT5G41410
AT4G28290
AT5G10610
AT1G21630
AT1G71690
AT3G25520
AT3G54826
AT1G23590
AT2G04675
AT3G26760
AT4G37410
AT2G37520
AT1G28080
AT2G28830
AT1G22885
AT5G20790
AT3G01480
AT3G59080
AT4G21220
AT4G33467
AT1G62900
AT1G29040
AT5G51070
AT3G27650
AT4G39730
AT1G68010
AT4G15760
AT5G64640
AT4G17170
AT2G40780
AT1G71130
AT1G58340
AT1G08270
AT2G38870
AT3G06010
AT3G27520
AT5G02620
AT1G73650
AT1G14205
AT3G47580
AT3G53260
AT1G71860
AT2G32800
AT3G03140
AT2G33570
AT5G41060
AT1G47230
AT2G48121
AT2G14540
AT3G60730
AT2G38060
AT1G76900
AT4G15930
AT2G09840
AT1G21520
AT5G28919
AT2G25735
AT4G15090
AT2G46140
AT5G64880
AT4G34110
AT1G71090
AT1G09810
AT5G57270
AT1G66660
AT5G55280
AT1G17520
AT5G48620
AT1G75600
AT3G61240
AT1G31540
AT4G02430
AT2G24860
AT1G12970
AT1G29041
AT1G01290
AT3G53140
AT2G45050
AT4G34830
AT5G66310
AT5G01340
AT5G09920
AT2G04080
AT5G44240
AT4G29180
AT1G63820
AT2G24790
AT5G05500
AT1G71015
AT1G13080
AT1G29960
AT1G07135
AT1G21790
AT4G17270
AT3G57150
AT5G66300
AT1G64770
AT3G17152
AT1G21900
AT3G05420
AT1G30480
AT2G30480
AT4G32540
AT5G19010
AT3G14280
AT2G40570
AT1G43130
AT5G48590
AT4G12130
AT3G13660
AT1G17490
AT5G42930
AT4G37370
AT1G51220
AT5G26770
AT3G49540
AT4G05060
AT5G11412
AT4G03110
AT1G03840
AT3G58630
AT5G09390
AT4G18596
AT5G37720
AT3G56710
AT1G56700
AT2G17787
AT1G10230
AT1G14340
AT4G10170
AT2G44240
AT1G62110
AT5G07100
AT3G48060
AT5G38290
AT1G63010
AT3G55480
AT3G49720
AT3G53760
AT2G23840
AT1G16445
AT5G56540
AT5G57685
AT4G26780
AT3G15690
AT4G02680
AT3G28840
AT3G12050
AT1G70700
AT2G44140
AT5G05270
AT1G43700
AT5G63450
AT4G20040
AT5G22360
AT5G06730
AT2G37630
AT3G06540
AT2G22640
AT1G54990
AT2G21540
AT3G47990
AT1G36310
AT2G45060
AT3G57580
AT4G27657
AT3G60410
AT2G43410
AT4G20370
AT1G62981
AT5G20270
AT1G21970
AT3G50670
AT1G60870
AT1G48280
AT2G38905
AT5G13330
AT1G52730
AT1G63140
AT1G74330
AT3G46500
AT2G17030
AT3G62920
AT1G08680
AT4G22990
AT5G05950
AT2G01505
AT2G43080
AT1G69900
AT5G10480
AT5G55620
AT1G47240
AT1G15430
AT5G03610
AT5G10745
AT1G29250
AT5G06720
AT2G23610
AT5G16260
AT1G49500
AT2G27650
AT5G10490
AT1G75250
AT4G11960
AT3G02390
AT5G27930
AT3G03580
AT5G57567
AT4G34720
AT2G30340
AT5G66760
AT5G45330
AT3G26450
AT1G62930
AT3G24040
AT2G01420
AT3G57210
AT3G45770
AT5G20550
AT2G34380
AT2G38940
AT5G67490
AT2G21840
AT4G22320
AT4G14096
AT2G23560
AT1G23980
AT1G07310
AT5G21910
AT1G05440
AT1G18440
AT5G09330
AT4G31420
AT2G19970
AT3G58470
AT2G27820
AT3G14270
AT1G18840
AT1G14280
AT1G78810
AT5G61990
AT2G38900
AT3G24210
AT4G38640
AT5G52990
AT2G02630
AT2G19540
AT2G22310
AT5G14070
AT3G28780
AT3G02420
AT5G18270
AT1G22800
AT1G60800
AT3G52030
AT3G50700
AT1G23600
AT4G11830
AT3G48550
AT2G15220
AT2G20480
AT1G01900
AT2G31540
AT5G02250
AT4G04955
AT3G15570
AT4G28650
AT5G66580
AT3G25660
AT5G08530
AT3G24503
AT5G04830
AT1G11755
AT1G61920
AT1G75180
AT5G53450
AT5G37930
AT4G10430
AT2G02960
AT5G44030
AT5G46800
AT5G47210
AT1G71250
AT1G31120
AT1G35310
AT2G36810
AT3G61860
AT1G17060
AT3G09220
AT3G62000
AT1G33970
AT5G24900
AT5G05540
AT3G09830
AT1G50460
AT3G62030
AT1G25350
AT2G36640
AT5G61010
AT3G06310
AT2G45970
AT3G59052
AT4G12300
AT2G38710
AT1G44790
AT4G25440
AT1G08250
AT4G11850
AT3G13100
AT2G02610
AT4G11840
AT5G15020
AT4G25120
AT3G48150
AT5G11740
AT5G53420
AT1G27150
AT1G57660
AT3G24068
AT3G20340
AT1G23140
AT4G24420
AT2G37270
AT2G02980
AT5G14430
AT1G32160
AT4G28020
AT5G66190
AT1G01920
AT3G50010
AT2G42310
AT5G27770
AT5G10430
AT1G78420
AT5G48160
AT1G54790
AT5G15520
AT2G45120
AT2G29480
AT3G56930
AT2G45330
AT5G17280
AT5G37770
AT4G14420
AT2G32200
AT1G56210
AT1G47960
AT3G05480
AT1G77720
AT1G43710
AT2G30140
AT4G24470
AT1G05000
AT1G06770
AT5G44250
AT4G03070
AT2G41820
AT5G52800
AT5G49650
AT5G44582
AT2G07787
AT2G48000
AT4G18270
AT4G22310
AT3G46330
AT4G13266
AT3G27906
AT3G02150
AT4G17895
AT1G02860
AT5G52760
AT5G01390
AT2G04360
AT1G74740
AT4G31880
AT3G42050
AT4G29470
AT4G16380
AT2G01750
AT5G60360
AT3G07640
AT2G39890
AT5G54660
AT2G36780
AT1G07950
AT2G38820
AT2G25409
AT3G26070
AT4G09840
AT3G21370
AT5G53760
AT2G47970
AT5G22030
AT2G41610
AT4G16447
AT3G16530
AT1G68600
AT3G23300
AT1G04580
AT3G60800
AT4G35140
AT1G16950
AT1G06750
AT1G26880
AT4G12450
AT3G24280
AT4G00350
AT5G58800
AT1G25240
AT1G79310
AT5G66100
AT3G16260
AT1G53490
AT1G04420
AT5G01270
AT3G51180
AT5G07510
AT1G01350
AT4G30860
AT3G16565
AT5G01030
AT4G27630
AT2G24570
AT3G50845
AT2G36890
AT3G24190
AT5G10790
AT4G36690
AT5G01320
AT3G53880
AT4G03490
AT2G36170
AT2G04378
AT3G60690
AT3G01490
AT1G73790
AT2G15020
AT3G54960
AT3G19390
AT1G26560
AT2G39080
AT1G66210
AT1G02813
AT2G42140
AT1G73030
AT2G37035
AT2G46750
AT3G24800
AT5G64740
AT5G40470
AT2G02020
AT1G70830
AT4G32240
AT1G44575
AT4G35905
AT5G19660
AT1G18460
AT2G34390
AT4G10210
AT2G31870
AT1G50950
AT1G76185
AT5G44550
AT5G03510
AT3G19310
AT5G54600
AT3G59290
AT3G51320
AT5G04370
AT4G34560
AT3G61710
AT5G57400
AT5G12360
AT5G62890
AT3G61150
AT5G04720
AT4G26230
AT3G06120
AT1G28400
AT4G19150
AT1G78995
AT1G13540
AT2G37470
AT3G50840
AT5G54400
AT5G47190
AT1G70310
AT3G52561
AT1G76750
AT1G01540
AT1G63430
AT1G56270
AT4G17440
AT5G50750
AT1G74100
AT5G40630
AT3G52155
AT1G53885
AT4G39420
AT2G44940
AT2G24500
AT1G01140
AT5G18070
AT2G29430
AT3G61120
AT2G37230
AT3G04020
AT1G23360
AT5G62750
AT5G58750
AT5G12210
AT1G29050
AT5G51630
AT2G41830
AT2G24940
AT2G45110
AT4G14060
AT5G22791
AT4G39590
AT2G36070
AT2G32080
AT2G47110
AT5G26240
AT1G67480
AT2G30680
AT1G73260
AT1G30820
AT3G59050
AT3G48460
AT2G26700
AT1G24625
AT2G35450
AT5G20070
AT3G53730
AT1G20696
AT1G19020
AT4G39790
AT5G06060
AT5G17010
AT5G24410
AT2G26100
AT4G28150
AT1G44820
AT1G11362
AT1G77920
AT3G51410
AT4G13200
AT2G40745
AT5G17290
AT1G03380
AT2G05810
AT1G24390
AT2G04380
AT5G51080
AT2G03090
AT1G55152
AT5G02610
AT1G71691
AT3G14920
AT3G04680
AT3G60740
AT3G04010
AT5G55830
AT3G15470
AT2G03730
AT5G64990
AT3G11740
AT1G75280
AT3G08680
AT3G21865
AT3G57800
AT4G35010
AT4G24290
AT5G05010
AT3G08970
AT3G59370
AT3G51030
AT3G49300
AT5G04670
AT5G19580
AT2G01680
AT3G28956
AT2G36960
AT4G38190
AT1G78120
AT3G04600
AT3G18190
AT1G67775
AT2G36490
AT2G03060
AT4G33470
AT5G07690
AT1G13245
AT4G14210
AT2G45760
AT2G42380
AT1G49640
AT1G14030
AT5G35680
AT5G18430
AT2G28355
AT5G60120
AT1G10910
AT1G12840
AT1G63970
AT5G47040
AT2G40400
AT3G45920
AT4G20460
AT4G00220
AT2G22410
AT3G29020
AT5G14150
AT1G09590
AT1G33800
AT5G60850
AT2G43400
AT2G19590
AT4G36890
AT1G12980
AT2G42130
AT2G31380
AT3G63210
AT2G31550
AT3G02885
AT2G41060
AT1G79490
AT1G76080
AT5G15070
AT5G43130
AT2G27010
AT2G31880
AT1G01305
AT5G56880
AT1G63710
AT3G44280
AT3G16230
AT5G55850
AT1G55900
AT3G27070
AT1G64850
AT2G27480
AT4G33000
AT4G27020
AT2G39810
AT1G31470
AT3G59920
AT1G13755
AT1G17440
AT5G49160
AT1G02960
AT1G57680
AT5G49480
AT3G45577
AT4G09900
AT4G13710
AT3G28050
AT1G59620
AT1G67420
AT1G15420
AT5G35940
AT2G02040
AT3G06490
AT1G04730
AT1G20680
AT5G48630
AT2G43470
AT2G29880
AT1G43690
AT5G50330
AT5G24320
AT3G23890
AT3G13160
AT2G42680
AT1G64620
AT1G33610
AT3G63290
AT2G40000
AT3G07110
AT5G47420
AT4G26760
AT5G66815
AT1G43667
AT3G53130
AT2G45360
AT3G58020
AT2G01610
AT4G31460
AT2G25540
```
