## Supplementary material for "A comprehensive map of preferentially located motifs reveals distinct proximal *cis*-regulatory elements in plants": TAAATCAA_containing_gene_set.txt

```
#Occurences of TAAATCAA between 11 and 32 (positions relative to the transcription start site)
#124 sequences with TAAATCAA in this interval
#0.60% of the sequences in promoter set with TAAATCAA (set with 20573 sequences)
AT5G22791
AT5G38290
AT5G55850
AT2G02955
AT1G01140
AT1G08250
AT4G34110
AT5G60360
AT3G03140
AT2G35450
AT1G15430
AT2G01610
AT4G14815
AT3G01980
AT4G29470
AT1G26560
AT2G27010
AT3G51270
AT5G18070
AT3G63210
AT4G25560
AT1G64770
AT3G59370
AT5G63450
AT2G41820
AT2G34380
AT3G56410
AT4G15890
AT1G21900
AT2G27480
AT2G39890
AT2G22640
AT1G44820
AT2G30140
AT2G43130
AT1G20680
AT5G42600
AT3G57580
AT2G45760
AT5G47190
AT5G02620
AT2G29440
AT4G38640
AT2G27490
AT3G13225
AT2G22310
AT1G31470
AT5G20270
AT2G23630
AT4G36570
AT3G26460
AT4G12130
AT1G68690
AT3G46030
AT1G23590
AT2G40380
AT1G64620
AT1G12840
AT5G10710
AT5G50345
AT2G20465
AT2G30520
AT1G35210
AT5G24410
AT2G21170
AT4G30920
AT3G26810
AT5G06720
AT2G23610
AT4G02520
AT3G06310
AT5G10430
AT5G45880
AT1G05440
AT3G15570
AT2G22470
AT1G16510
AT1G32160
AT2G43470
AT1G18170
AT5G15070
AT1G48880
AT4G36890
AT3G11650
AT3G13660
AT3G12710
AT2G43080
AT5G08200
AT2G10931
AT3G13490
AT3G44280
AT2G45970
AT2G40780
AT5G52760
AT1G54790
AT4G22990
AT3G02150
AT2G42310
AT5G50330
AT5G40300
AT1G29040
AT4G10210
AT5G64990
AT1G71130
AT1G01900
AT5G66680
AT5G04670
AT5G44582
AT1G29041
AT3G54960
AT3G18200
AT2G31550
AT2G37035
AT5G15900
AT1G43130
AT3G63290
AT5G10790
AT5G24510
AT1G13080
AT2G03730
AT3G52190
AT5G43980
AT3G26070
AT5G06060
```
