## Supplementary material for "A comprehensive map of preferentially located motifs reveals distinct proximal *cis*-regulatory elements in plants": TAAATCGC_containing_gene_set.txt

```
#Occurences of TAAATCGC between -99 and -38 (positions relative to the transcription start site)
#24 sequences with TAAATCGC in this interval
#0.12% of the sequences in promoter set with TAAATCGC (set with 20573 sequences)
AT3G25680
AT1G01710
AT1G12570
AT4G13075
AT4G11080
AT1G20693
AT2G45950
AT2G13810
AT1G12560
AT1G65510
AT5G16200
AT1G26440
AT5G53500
AT4G30935
AT2G24120
AT4G04340
AT3G50580
AT1G31817
AT1G08890
AT1G53540
AT2G40475
AT5G12020
AT1G45130
AT5G11680
```
