## Supplementary material for "A comprehensive map of preferentially located motifs reveals distinct proximal *cis*-regulatory elements in plants": TAAATCT_containing_gene_set.txt

```
#Occurences of TAAATCT between -10 and 24 (positions relative to the transcription start site)
#311 sequences with TAAATCT in this interval
#1.51% of the sequences in promoter set with TAAATCT (set with 20573 sequences)
AT5G53540
AT4G33560
AT4G28450
AT4G13710
AT2G36920
AT2G07815
AT1G73260
AT4G21740
AT5G50330
AT2G46040
AT2G45970
AT3G13710
AT3G26940
AT5G36220
AT4G00490
AT5G35995
AT1G14230
AT5G67020
AT2G42140
AT4G39550
AT2G21630
AT2G33550
AT3G45310
AT3G62360
AT5G61310
AT5G46795
AT3G51610
AT3G46450
AT1G15980
AT5G42010
AT3G23570
AT5G15830
AT1G03230
AT5G43300
AT1G79450
AT3G44735
AT2G30432
AT1G11450
AT1G03370
AT1G21910
AT5G67530
AT4G28690
AT2G42840
AT5G62670
AT1G77320
AT5G59845
AT1G32760
AT3G18210
AT2G15320
AT5G19430
AT1G09950
AT4G34850
AT2G42870
AT3G06360
AT4G27120
AT2G26580
AT5G43350
AT2G20210
AT2G25540
AT2G34940
AT5G47840
AT2G46860
AT2G17760
AT1G72160
AT1G54500
AT1G51913
AT3G19280
AT1G21250
AT1G63490
AT1G05400
AT5G24520
AT3G04580
AT2G46690
AT1G22885
AT4G38360
AT3G48570
AT4G21250
AT5G41210
AT2G31450
AT1G67340
AT1G10810
AT3G60130
AT1G10120
AT5G37670
AT2G43210
AT5G46290
AT1G74120
AT5G55830
AT2G27810
AT5G07100
AT3G19720
AT5G63870
AT3G49230
AT5G25310
AT5G62610
AT5G25330
AT3G50120
AT1G59760
AT2G45400
AT4G09170
AT2G05070
AT2G24540
AT4G29850
AT4G00165
AT1G23070
AT1G73860
AT1G52380
AT1G29090
AT5G21105
AT4G34420
AT5G13690
AT3G50060
AT4G13230
AT2G26280
AT1G11700
AT1G11060
AT3G14870
AT5G42146
AT2G40090
AT1G53580
AT1G02610
AT1G22200
AT3G55770
AT2G04680
AT4G21060
AT4G26600
AT2G16810
AT1G23200
AT5G20580
AT1G07620
AT1G27470
AT2G31400
AT3G53510
AT2G42230
AT1G55480
AT5G60580
AT1G46264
AT5G35680
AT1G03280
AT5G47500
AT4G10260
AT5G22820
AT5G50170
AT5G03150
AT5G66010
AT5G13450
AT1G13290
AT3G55140
AT5G50300
AT1G09500
AT2G27110
AT1G17680
AT1G06680
AT1G26330
AT3G16840
AT1G05205
AT2G23610
AT1G05030
AT3G61028
AT5G67510
AT5G52570
AT1G56150
AT5G22640
AT3G24440
AT3G49890
AT5G26930
AT2G42380
AT1G23060
AT3G22104
AT1G22000
AT3G06810
AT5G28610
AT3G05700
AT1G64380
AT5G57000
AT3G26590
AT1G70770
AT2G39805
AT3G49170
AT1G57700
AT3G47340
AT5G26610
AT2G20740
AT5G56370
AT1G51390
AT3G28120
AT5G22875
AT1G51190
AT3G12510
AT3G63160
AT5G05950
AT5G61060
AT5G23530
AT3G05610
AT2G42820
AT1G08985
AT5G24620
AT2G16580
AT4G03140
AT3G02530
AT3G26120
AT2G46990
AT5G07430
AT1G12160
AT5G57700
AT2G33640
AT2G30270
AT5G62210
AT4G14730
AT3G03060
AT1G64900
AT1G30910
AT5G04347
AT2G05760
AT1G76020
AT3G09390
AT5G42750
AT5G20200
AT2G31960
AT4G36515
AT2G15970
AT5G03280
AT5G16850
AT5G54148
AT5G24352
AT1G29025
AT3G28420
AT2G34970
AT3G26560
AT1G06730
AT1G50400
AT4G24010
AT5G48060
AT5G19150
AT4G37460
AT3G55710
AT1G56350
AT1G54470
AT3G13210
AT3G13700
AT4G10160
AT3G14530
AT5G09510
AT1G55570
AT5G17990
AT1G73330
AT5G10500
AT1G80300
AT5G60510
AT4G08555
AT1G67830
AT1G24320
AT3G16310
AT1G45163
AT1G54130
AT3G12520
AT5G38160
AT5G16410
AT3G52700
AT1G62110
AT1G25370
AT5G39410
AT1G31810
AT5G10990
AT2G17660
AT3G52210
AT5G52890
AT1G65230
AT1G19180
AT2G29800
AT5G24314
AT5G61210
AT4G08550
AT4G03190
AT5G59613
AT1G31730
AT4G25845
AT4G05190
AT5G42000
AT2G25460
AT5G16770
AT3G13130
AT1G14185
AT1G75980
AT2G20890
AT1G10630
AT1G65450
AT3G07330
AT2G13800
AT1G20490
AT5G57830
AT3G03610
AT3G20050
AT4G01700
AT3G22630
AT4G33180
AT1G62000
AT2G26270
AT1G49520
AT1G27680
AT5G64440
AT5G52560
AT5G65520
AT1G76340
AT1G61670
AT5G05110
AT2G01330
AT1G55690
AT2G44470
AT1G59560
AT2G05260
```
