## Supplementary material for "A comprehensive map of preferentially located motifs reveals distinct proximal *cis*-regulatory elements in plants": TAAATCTT_containing_gene_set.txt

```
#Occurences of TAAATCTT between -6 and 19 (positions relative to the transcription start site)
#109 sequences with TAAATCTT in this interval
#0.53% of the sequences in promoter set with TAAATCTT (set with 20573 sequences)
AT4G34850
AT5G38160
AT1G09500
AT2G42230
AT5G67530
AT1G26330
AT1G21250
AT5G66010
AT1G65230
AT2G20890
AT1G70770
AT5G10500
AT5G04347
AT5G62610
AT3G16840
AT5G47500
AT1G56350
AT4G09170
AT4G10160
AT3G63160
AT5G48060
AT3G53510
AT5G61060
AT5G39410
AT5G19430
AT4G03190
AT5G35680
AT5G59613
AT1G65450
AT2G46690
AT1G23200
AT5G56370
AT3G12510
AT1G73260
AT1G12160
AT5G20580
AT3G28120
AT2G20210
AT3G52210
AT3G55770
AT4G13230
AT5G60580
AT5G24352
AT1G54130
AT2G40090
AT1G05205
AT4G03140
AT1G05030
AT2G42820
AT1G46264
AT5G22640
AT1G51190
AT2G16810
AT5G26610
AT3G28420
AT5G07430
AT1G29025
AT4G34420
AT5G50170
AT1G27680
AT1G13290
AT4G08555
AT3G13710
AT2G16580
AT3G50120
AT5G52570
AT2G21630
AT4G27120
AT5G50330
AT5G42000
AT4G38360
AT5G23530
AT2G31960
AT1G32760
AT4G26600
AT5G61310
AT1G62000
AT2G13800
AT3G44735
AT5G52560
AT5G16410
AT5G25310
AT3G55710
AT1G67340
AT4G00165
AT4G13710
AT3G06810
AT1G61670
AT5G07100
AT1G31810
AT3G23570
AT5G13690
AT1G22000
AT1G03230
AT2G25540
AT5G03150
AT1G11700
AT2G20740
AT1G67830
AT2G42380
AT2G31450
AT3G03610
AT5G54148
AT3G13700
AT1G55690
AT2G26580
AT1G74120
AT5G53540
AT1G24320
```
