## Supplementary material for "A comprehensive map of preferentially located motifs reveals distinct proximal *cis*-regulatory elements in plants": TAAATG_containing_gene_set.txt

```
#Occurences of TAAATG between 15 and 30 (positions relative to the transcription start site)
#615 sequences with TAAATG in this interval
#2.99% of the sequences in promoter set with TAAATG (set with 20573 sequences)
AT2G26570
AT3G11440
AT4G24110
AT5G02170
AT3G45700
AT2G31060
AT4G24090
AT5G40760
AT5G06265
AT1G56423
AT1G05830
AT5G53820
AT2G42060
AT5G50790
AT3G20480
AT4G18970
AT3G27480
AT3G15830
AT3G26950
AT2G01190
AT5G40250
AT4G08867
AT5G58650
AT2G40765
AT3G52040
AT2G25890
AT1G28310
AT1G55730
AT1G07840
AT2G21045
AT1G69270
AT1G68500
AT3G50430
AT3G06410
AT3G04320
AT5G26360
AT5G37540
AT1G10470
AT1G67290
AT2G40980
AT4G00250
AT5G59770
AT1G16460
AT4G16770
AT3G01240
AT2G23290
AT3G17998
AT2G47790
AT3G54770
AT5G49450
AT1G47480
AT1G66210
AT1G69540
AT4G08230
AT1G72590
AT2G36695
AT1G48840
AT5G49910
AT1G09640
AT2G25420
AT3G17155
AT5G08410
AT2G32950
AT3G20360
AT3G26790
AT2G18240
AT1G04470
AT2G42880
AT1G19300
AT3G10585
AT5G07000
AT4G10910
AT5G07830
AT1G36370
AT3G19170
AT1G59520
AT4G35580
AT4G03960
AT3G05640
AT5G01590
AT3G60530
AT2G45830
AT5G50260
AT3G04090
AT1G62570
AT2G47260
AT1G10110
AT5G50820
AT1G33420
AT1G60680
AT3G55120
AT5G35680
AT5G37840
AT1G52400
AT1G74090
AT4G31670
AT2G26870
AT5G22800
AT1G51070
AT2G45560
AT5G57330
AT5G49448
AT4G15715
AT3G10150
AT5G40420
AT3G04650
AT2G25410
AT4G22517
AT5G43350
AT3G52710
AT3G01700
AT4G01790
AT1G65850
AT1G28440
AT5G40200
AT5G58870
AT1G05360
AT1G04560
AT3G02580
AT3G59090
AT2G36120
AT1G54090
AT1G16730
AT4G38360
AT3G14780
AT5G50430
AT4G04960
AT4G30020
AT4G36860
AT3G26940
AT4G34940
AT2G20560
AT1G16570
AT3G54610
AT5G11010
AT4G37240
AT4G11890
AT2G31810
AT2G16570
AT5G26000
AT5G23040
AT3G04060
AT3G18370
AT2G17310
AT5G24290
AT3G55230
AT3G20530
AT5G48910
AT2G25520
AT3G28180
AT3G13435
AT3G45170
AT5G01990
AT4G34790
AT4G13940
AT4G08920
AT2G38170
AT1G03170
AT1G48590
AT5G39360
AT4G02880
AT4G18372
AT1G05960
AT1G07450
AT3G25680
AT1G17440
AT3G60850
AT5G01910
AT5G14380
AT5G65685
AT3G49725
AT1G34245
AT3G22760
AT4G24450
AT5G42750
AT2G31081
AT3G52560
AT2G36480
AT5G52320
AT1G50740
AT2G38880
AT2G01980
AT2G43460
AT3G02900
AT1G48598
AT4G15700
AT2G40770
AT5G03730
AT5G13590
AT2G31880
AT5G06570
AT1G07705
AT4G27860
AT3G09270
AT5G51350
AT5G24100
AT4G02270
AT1G04790
AT5G09630
AT3G18160
AT2G30580
AT3G27325
AT1G14755
AT2G05230
AT5G55530
AT3G21150
AT1G48600
AT4G10800
AT1G15100
AT5G65260
AT2G17230
AT4G32960
AT3G01450
AT3G07980
AT5G03860
AT3G06930
AT3G27080
AT3G19440
AT3G24570
AT1G72820
AT2G36430
AT4G09970
AT4G04030
AT4G38370
AT4G36650
AT1G07570
AT4G37220
AT3G02760
AT4G23130
AT5G48500
AT5G64430
AT4G26630
AT2G27840
AT4G20800
AT4G38825
AT5G55060
AT1G06250
AT1G26330
AT3G50780
AT3G59740
AT3G52210
AT2G14846
AT5G07540
AT1G68910
AT4G16410
AT3G11050
AT2G41090
AT1G02700
AT4G15390
AT5G10570
AT5G45780
AT2G26210
AT1G06960
AT5G54650
AT4G26160
AT1G14460
AT1G50030
AT1G63080
AT1G13245
AT1G54730
AT3G02160
AT2G03200
AT3G51180
AT4G19150
AT2G39260
AT3G54810
AT5G17560
AT4G34610
AT5G07200
AT4G21510
AT2G19260
AT1G70980
AT1G02390
AT4G34480
AT1G74930
AT1G54700
AT4G39840
AT3G45680
AT3G13050
AT2G18630
AT3G43590
AT3G60220
AT5G66680
AT5G41060
AT3G27090
AT5G36950
AT5G07260
AT2G34590
AT2G35000
AT5G51190
AT5G50180
AT4G03115
AT1G24625
AT1G74420
AT2G35610
AT5G38860
AT3G11210
AT4G17500
AT3G05080
AT5G22380
AT5G27270
AT1G52070
AT1G43190
AT1G07630
AT1G23820
AT3G10570
AT2G32380
AT4G12890
AT4G23100
AT5G51660
AT2G26700
AT1G08810
AT4G17785
AT5G42010
AT5G19510
AT1G62000
AT5G62320
AT5G65180
AT2G28160
AT4G18240
AT3G26000
AT3G10080
AT5G06720
AT5G15550
AT4G27540
AT1G72560
AT2G37380
AT1G27670
AT2G39990
AT1G12940
AT5G15250
AT1G16130
AT3G21430
AT5G16850
AT3G25520
AT3G10320
AT4G21930
AT2G24270
AT4G30350
AT1G61360
AT2G39430
AT4G13660
AT4G24060
AT5G05380
AT5G39260
AT3G53620
AT4G36130
AT1G06210
AT3G57670
AT2G20710
AT5G17810
AT5G26720
AT5G05820
AT5G12240
AT1G52415
AT5G20820
AT3G11480
AT2G23780
AT1G09970
AT3G06070
AT4G22710
AT2G20650
AT2G37080
AT1G77330
AT3G19260
AT2G19850
AT1G64230
AT5G22250
AT2G12480
AT1G74800
AT2G35600
AT1G67856
AT3G56350
AT4G19900
AT1G20960
AT1G65270
AT3G14850
AT1G62710
AT4G35850
AT5G45770
AT4G36700
AT5G64300
AT3G49600
AT3G26744
AT2G41520
AT1G48960
AT1G66400
AT3G57100
AT1G76180
AT2G15390
AT2G44250
AT3G62290
AT1G54095
AT4G34510
AT5G55590
AT2G16592
AT4G20230
AT5G41950
AT1G64430
AT2G29510
AT5G14540
AT1G64355
AT1G18570
AT2G34920
AT5G57940
AT1G72330
AT3G62100
AT4G20050
AT1G25425
AT2G16430
AT1G17540
AT5G53760
AT4G11190
AT2G31345
AT1G68100
AT1G03445
AT3G01330
AT1G62520
AT3G05600
AT2G29660
AT1G70690
AT1G74170
AT4G05060
AT3G18000
AT1G79580
AT5G38000
AT5G23530
AT5G51700
AT4G27530
AT1G77760
AT3G59910
AT1G15340
AT2G16700
AT3G16760
AT5G49730
AT3G10140
AT4G17050
AT4G23882
AT3G21770
AT5G04740
AT3G19720
AT3G50850
AT5G49960
AT1G10930
AT5G23280
AT5G56050
AT4G03000
AT1G02280
AT2G17980
AT3G17470
AT1G26250
AT4G35540
AT5G07770
AT3G23800
AT5G44380
AT4G18040
AT4G15290
AT1G73965
AT2G26590
AT3G55290
AT3G08020
AT3G63460
AT2G40420
AT2G34830
AT3G28890
AT1G52780
AT1G79460
AT1G70990
AT3G04510
AT5G63410
AT3G06270
AT5G01010
AT1G69840
AT2G17580
AT1G15390
AT3G06560
AT4G38400
AT4G23040
AT5G39760
AT3G23840
AT2G40600
AT4G26060
AT3G51060
AT1G71190
AT5G63090
AT4G33145
AT4G30440
AT4G15850
AT2G28080
AT2G25140
AT1G72360
AT5G11970
AT1G54820
AT3G53260
AT4G01710
AT1G25280
AT2G19340
AT1G28390
AT1G23480
AT5G66050
AT5G18020
AT3G13400
AT5G59580
AT1G10120
AT1G31860
AT1G08380
AT2G45720
AT1G76810
AT1G62080
AT5G19980
AT4G20940
AT5G37478
AT1G69790
AT3G50860
AT1G26160
AT5G47950
AT4G13266
AT2G04235
AT5G24490
AT1G70820
AT3G01210
AT4G11760
AT2G23420
AT2G01890
AT2G28560
AT5G05010
AT2G28950
AT1G71770
AT5G06150
AT5G52547
AT5G62950
AT1G71840
AT3G25190
AT3G07400
AT3G44750
AT1G76030
AT3G56290
AT3G43790
AT3G55320
AT4G27660
AT3G48320
AT1G74900
AT3G01950
AT4G34670
AT2G03390
AT1G44100
AT2G21130
AT5G45760
AT4G35210
AT1G29430
AT2G03690
AT5G15570
AT1G15700
AT4G30460
AT5G58640
AT3G13660
AT4G21540
AT5G35630
AT2G32800
AT5G66470
AT2G05250
AT1G66170
AT1G13480
AT3G62980
AT1G01780
AT2G34860
AT3G63140
AT5G08630
AT5G18740
AT1G79850
AT4G15670
AT5G55460
AT2G20690
AT1G11610
AT3G44610
AT1G32550
AT1G12320
AT5G59100
AT2G16500
AT2G21200
AT5G65620
AT1G12990
AT1G02340
AT4G31580
AT2G07785
AT5G40040
AT4G39560
AT3G49400
AT5G07842
AT5G45470
AT1G72200
AT1G77610
AT4G01870
AT1G29630
AT3G54730
AT4G37390
AT1G51740
AT2G42610
AT3G04200
AT1G71720
AT5G43260
AT3G55310
AT5G54050
AT1G65980
AT1G68840
AT5G50830
AT2G05642
AT1G47620
AT1G63055
AT1G77550
AT1G22540
AT2G24840
AT5G64790
AT5G67480
AT1G21150
```
