## Supplementary material for "A comprehensive map of preferentially located motifs reveals distinct proximal *cis*-regulatory elements in plants": TAAATGA_containing_gene_set.txt

```
#Occurences of TAAATGA between 15 and 29 (positions relative to the transcription start site)
#222 sequences with TAAATGA in this interval
#1.08% of the sequences in promoter set with TAAATGA (set with 20573 sequences)
AT1G74900
AT3G07980
AT5G22250
AT5G36950
AT1G02340
AT2G43460
AT1G47620
AT3G18160
AT1G13245
AT3G55310
AT1G05960
AT3G44750
AT4G24450
AT2G28160
AT5G40040
AT3G19170
AT5G23040
AT2G24270
AT1G48960
AT2G36430
AT4G16410
AT5G49448
AT5G49960
AT2G18630
AT2G17310
AT3G59740
AT1G24625
AT5G06720
AT3G22760
AT2G47790
AT5G50820
AT5G57330
AT5G06150
AT4G15290
AT5G11970
AT4G05060
AT4G15390
AT3G13400
AT3G43590
AT4G19900
AT2G39430
AT4G32960
AT4G20230
AT1G07840
AT5G50790
AT5G07770
AT2G18240
AT1G26160
AT5G43350
AT3G10140
AT3G54730
AT3G19720
AT1G69790
AT4G33145
AT5G51350
AT3G50860
AT2G32380
AT1G70980
AT5G52320
AT3G10320
AT1G68840
AT3G05080
AT3G55230
AT3G01240
AT1G79460
AT3G11480
AT1G48590
AT5G50260
AT2G26700
AT3G06070
AT5G67480
AT2G16570
AT3G20480
AT1G06250
AT4G18040
AT5G14540
AT2G34830
AT2G19850
AT3G27480
AT1G68910
AT1G74420
AT4G23882
AT3G45170
AT4G34510
AT1G14755
AT4G38360
AT2G16430
AT3G63140
AT5G40200
AT4G04030
AT4G04960
AT2G35600
AT1G27670
AT1G25425
AT5G39260
AT3G01700
AT5G07200
AT3G51060
AT3G52560
AT5G47950
AT3G01950
AT3G20530
AT5G45780
AT1G72360
AT1G15390
AT4G08920
AT1G77760
AT3G28180
AT4G26060
AT3G05640
AT4G01790
AT1G07450
AT2G45560
AT4G10910
AT3G56350
AT3G52210
AT1G12940
AT1G16460
AT3G19440
AT5G52547
AT3G05600
AT3G21770
AT5G44380
AT5G64790
AT3G27090
AT4G36700
AT3G50850
AT3G27325
AT4G30440
AT2G34920
AT1G26330
AT3G04510
AT1G54820
AT1G17440
AT5G22800
AT3G18370
AT4G20050
AT5G26720
AT5G56050
AT3G10150
AT1G31860
AT2G38880
AT1G12990
AT5G35630
AT5G01910
AT1G69270
AT3G14850
AT3G04200
AT3G26000
AT5G55590
AT1G16570
AT5G58650
AT4G37240
AT5G50180
AT3G06930
AT3G07400
AT5G02170
AT4G24060
AT2G26210
AT1G66170
AT4G27660
AT1G07630
AT1G63080
AT2G27840
AT3G13435
AT3G06270
AT5G05820
AT5G48500
AT4G26160
AT4G35540
AT4G12890
AT3G01210
AT3G60530
AT2G17580
AT5G65260
AT3G49400
AT1G70990
AT4G01710
AT4G26630
AT1G32550
AT1G09970
AT2G20710
AT5G40760
AT2G03200
AT4G19150
AT2G03690
AT2G31081
AT1G04470
AT4G02880
AT3G59090
AT1G72560
AT5G22380
AT5G05010
AT3G10570
AT1G52415
AT5G26360
AT4G34480
AT3G51180
AT4G08867
AT2G42610
AT4G38370
AT4G30020
AT1G05830
AT1G43190
AT5G53820
AT4G10800
AT2G16500
AT2G01980
AT2G12480
AT5G07540
AT4G22517
AT5G49450
AT4G38400
AT4G17050
AT3G53620
AT5G42750
AT2G20650
AT5G17560
AT5G62950
AT5G15250
AT5G15570
AT1G29630
```
