## Supplementary material for "A comprehensive map of preferentially located motifs reveals distinct proximal *cis*-regulatory elements in plants": TAAATGAA_containing_gene_set.txt

```
#Occurences of TAAATGAA between 16 and 29 (positions relative to the transcription start site)
#96 sequences with TAAATGAA in this interval
#0.47% of the sequences in promoter set with TAAATGAA (set with 20573 sequences)
AT3G50850
AT2G03200
AT5G39260
AT5G05820
AT1G09970
AT2G16430
AT1G25425
AT2G28160
AT3G06070
AT5G45780
AT3G28180
AT5G52320
AT3G06930
AT3G13435
AT3G05080
AT3G20480
AT1G72560
AT3G10320
AT3G13400
AT5G26720
AT4G26630
AT5G17560
AT1G47620
AT2G42610
AT3G52210
AT4G10910
AT5G58650
AT2G17310
AT1G12940
AT3G05600
AT4G02880
AT4G35540
AT4G05060
AT5G07540
AT1G15390
AT3G01700
AT5G01910
AT3G10140
AT2G26210
AT1G52415
AT5G40760
AT5G42750
AT5G47950
AT3G04200
AT1G07630
AT3G01240
AT2G27840
AT2G18240
AT1G06250
AT3G55310
AT3G52560
AT3G07980
AT2G43460
AT5G35630
AT5G49448
AT4G12890
AT1G48960
AT5G26360
AT1G02340
AT5G55590
AT4G15290
AT3G19170
AT1G79460
AT3G51180
AT1G54820
AT2G35600
AT5G06150
AT4G22517
AT4G18040
AT1G74420
AT5G52547
AT5G64790
AT3G10150
AT5G15570
AT5G15250
AT5G50820
AT5G50260
AT3G27325
AT4G34480
AT2G17580
AT3G01950
AT3G04510
AT5G51350
AT5G57330
AT5G49450
AT1G27670
AT1G05830
AT5G65260
AT1G63080
AT2G34920
AT5G07200
AT1G29630
AT3G44750
AT5G06720
AT2G32380
AT2G47790
```
