## Supplementary material for "A comprehensive map of preferentially located motifs reveals distinct proximal *cis*-regulatory elements in plants": TAAATGAT_containing_gene_set.txt

```
#Occurences of TAAATGAT between 15 and 28 (positions relative to the transcription start site)
#65 sequences with TAAATGAT in this interval
#0.32% of the sequences in promoter set with TAAATGAT (set with 20573 sequences)
AT2G03690
AT2G24270
AT3G51060
AT1G07840
AT3G10570
AT4G08867
AT3G01210
AT4G15390
AT4G24060
AT1G32550
AT5G62950
AT5G50790
AT3G11480
AT4G04030
AT4G33145
AT1G69270
AT2G20650
AT4G27660
AT2G19850
AT4G16410
AT1G26330
AT3G49400
AT4G23882
AT3G18160
AT3G63140
AT1G16570
AT5G40040
AT1G74900
AT3G60530
AT5G35630
AT5G11970
AT1G70990
AT3G21770
AT4G32960
AT2G26700
AT5G14540
AT4G17050
AT1G77760
AT2G12480
AT4G19900
AT3G19440
AT1G14755
AT5G22800
AT3G07400
AT5G43350
AT4G19150
AT4G04960
AT4G30020
AT2G36430
AT3G14850
AT4G20050
AT4G24450
AT1G26160
AT3G54730
AT3G26000
AT4G30440
AT3G43590
AT1G13245
AT1G17440
AT2G16500
AT3G50860
AT5G22250
AT3G27480
AT4G01710
AT5G36950
```
