## Supplementary material for "A comprehensive map of preferentially located motifs reveals distinct proximal *cis*-regulatory elements in plants": TAAATGT_containing_gene_set.txt

```
#Occurences of TAAATGT between -9 and 79 (positions relative to the transcription start site)
#881 sequences with TAAATGT in this interval
#4.28% of the sequences in promoter set with TAAATGT (set with 20573 sequences)
AT3G55254
AT1G66360
AT3G59010
AT5G20360
AT1G16825
AT3G54120
AT4G34890
AT4G34620
AT1G45145
AT2G32950
AT4G32080
AT5G37540
AT4G21510
AT1G33500
AT4G15715
AT1G01670
AT2G37080
AT1G31360
AT1G15700
AT3G62880
AT3G48020
AT3G50160
AT1G31814
AT1G21050
AT2G06255
AT1G63055
AT3G27690
AT3G45680
AT3G02580
AT4G23040
AT5G22770
AT5G62320
AT4G27350
AT1G33290
AT1G59860
AT5G37290
AT4G37920
AT1G01550
AT4G33060
AT3G63270
AT3G61440
AT4G02920
AT4G18905
AT1G51080
AT4G27740
AT2G38640
AT5G25810
AT4G17250
AT1G03170
AT1G71720
AT4G13980
AT5G45760
AT1G70850
AT5G56420
AT1G08380
AT1G48598
AT1G68650
AT1G22180
AT1G33420
AT3G61630
AT3G61110
AT2G43950
AT5G16840
AT1G53885
AT4G17840
AT2G35690
AT3G02470
AT1G71930
AT5G07530
AT5G01370
AT2G15042
AT1G70560
AT5G18740
AT2G36060
AT3G54826
AT1G03370
AT5G03150
AT1G08730
AT4G23500
AT3G13065
AT1G60440
AT1G30170
AT5G23280
AT4G00820
AT1G10670
AT5G58000
AT2G28540
AT5G57090
AT1G07570
AT1G22170
AT2G36695
AT3G13150
AT1G75590
AT1G55730
AT4G08920
AT3G24560
AT5G04690
AT5G14750
AT5G65870
AT5G14105
AT1G48600
AT1G54000
AT4G18240
AT2G44740
AT4G31800
AT5G13330
AT5G20350
AT3G14595
AT4G22756
AT2G01735
AT4G34510
AT4G22260
AT2G11810
AT4G28430
AT3G53030
AT4G31850
AT3G16390
AT5G49730
AT1G15880
AT1G71240
AT4G37000
AT1G32860
AT2G38970
AT4G05040
AT3G05858
AT4G14605
AT3G10080
AT1G33110
AT4G32105
AT4G24090
AT2G31345
AT4G16745
AT5G57940
AT1G47610
AT2G38610
AT5G65685
AT4G23950
AT1G70820
AT5G59060
AT3G26940
AT3G02468
AT2G24570
AT2G28080
AT2G41090
AT1G55150
AT5G10740
AT4G30580
AT1G04620
AT4G37870
AT5G63410
AT2G21650
AT1G01970
AT4G01140
AT2G23790
AT1G51740
AT2G18840
AT1G26840
AT4G00850
AT5G01750
AT1G66900
AT2G24450
AT3G49120
AT3G56310
AT5G08410
AT5G25475
AT1G11610
AT2G29510
AT1G77660
AT4G09080
AT3G22260
AT4G16800
AT5G62490
AT1G10110
AT5G46180
AT5G17160
AT2G26540
AT1G15870
AT1G24570
AT1G69840
AT3G23630
AT1G06420
AT1G72040
AT5G49890
AT2G46360
AT1G67265
AT1G60890
AT4G13070
AT1G74090
AT5G07190
AT1G69818
AT4G12290
AT2G34530
AT3G55480
AT5G11720
AT5G43770
AT5G16520
AT3G02620
AT1G58280
AT3G13222
AT2G07750
AT2G38110
AT4G20420
AT5G01520
AT5G18940
AT3G11320
AT2G32660
AT5G43760
AT4G21270
AT5G66510
AT4G21540
AT1G13609
AT2G44940
AT2G27860
AT3G55690
AT5G63870
AT3G26090
AT1G19835
AT5G47830
AT2G25520
AT4G00650
AT5G52140
AT3G19800
AT5G64300
AT3G54880
AT2G05642
AT3G62100
AT5G22940
AT3G06830
AT3G23840
AT5G16850
AT2G43670
AT1G68150
AT2G19500
AT2G44560
AT2G40100
AT2G45830
AT2G23420
AT5G55920
AT2G17140
AT3G22410
AT4G13266
AT4G39840
AT2G38120
AT2G27360
AT2G40600
AT3G01330
AT2G30900
AT1G74170
AT4G29060
AT1G72030
AT2G21510
AT4G31860
AT5G53588
AT5G05330
AT2G27030
AT5G64220
AT4G33355
AT1G48840
AT1G72200
AT1G06210
AT5G37370
AT5G11200
AT5G17810
AT5G65180
AT3G62900
AT5G58310
AT2G16300
AT1G19700
AT2G35710
AT1G13480
AT3G43790
AT3G43930
AT2G42580
AT3G59570
AT1G55280
AT5G10450
AT5G50830
AT3G05155
AT5G05220
AT5G02910
AT5G58790
AT4G13420
AT4G08790
AT3G04170
AT3G15830
AT4G17740
AT1G76390
AT1G26230
AT2G35390
AT5G39360
AT5G14070
AT5G51230
AT1G12260
AT5G45770
AT3G45750
AT1G54700
AT1G25280
AT3G56290
AT5G23810
AT5G59510
AT5G64880
AT4G31370
AT4G22320
AT3G61700
AT5G23100
AT5G01830
AT1G56080
AT5G43620
AT1G50170
AT3G26560
AT1G67260
AT5G24920
AT4G14780
AT1G09740
AT5G57150
AT1G14460
AT5G37190
AT5G43780
AT1G12750
AT1G09640
AT3G45700
AT4G27140
AT4G32710
AT3G59930
AT5G57160
AT2G24190
AT4G18372
AT1G02390
AT3G52500
AT1G56610
AT5G17460
AT4G18910
AT1G49660
AT1G28390
AT5G64810
AT5G40420
AT2G29310
AT5G10270
AT3G06750
AT1G28815
AT4G34320
AT1G80270
AT5G50740
AT4G17650
AT4G36920
AT1G22640
AT3G27080
AT2G44540
AT4G27860
AT4G31750
AT2G04300
AT5G03860
AT2G47260
AT5G06800
AT5G49330
AT1G61360
AT4G11420
AT5G14990
AT4G01700
AT5G53530
AT4G22710
AT2G20690
AT1G47980
AT3G54110
AT2G24440
AT1G65980
AT1G72820
AT5G60660
AT5G54880
AT4G19210
AT5G53800
AT3G55290
AT5G19510
AT1G67860
AT1G11680
AT1G49030
AT1G61688
AT4G02860
AT4G37010
AT5G24290
AT5G51100
AT4G17330
AT4G16165
AT1G07980
AT3G24570
AT4G37190
AT1G65090
AT4G13000
AT5G06000
AT4G17730
AT3G18030
AT4G12130
AT1G77330
AT5G59520
AT5G55200
AT4G30750
AT3G54770
AT5G46360
AT3G55310
AT2G43160
AT5G19830
AT4G11630
AT4G24110
AT5G27395
AT3G20130
AT4G28220
AT1G23520
AT3G56620
AT1G54090
AT4G36130
AT4G16640
AT5G07830
AT2G36870
AT3G51050
AT2G29320
AT3G59620
AT4G30350
AT2G43710
AT3G26240
AT2G26530
AT1G56423
AT1G78340
AT5G61510
AT5G65205
AT4G35210
AT5G50430
AT5G45840
AT5G53590
AT5G07842
AT1G52400
AT5G07590
AT3G08950
AT5G62910
AT5G26000
AT1G47840
AT3G28880
AT1G17330
AT2G34730
AT1G14440
AT3G27560
AT2G16660
AT4G01710
AT5G20640
AT2G18630
AT2G27535
AT2G40590
AT3G56160
AT3G02600
AT1G10120
AT5G12010
AT2G34820
AT1G51070
AT4G37220
AT5G56910
AT2G01190
AT4G18375
AT1G73220
AT1G53635
AT1G71760
AT4G35580
AT1G20910
AT1G08680
AT1G33080
AT3G44260
AT5G09330
AT5G26570
AT5G52830
AT3G55130
AT1G17590
AT3G54610
AT4G14930
AT1G15772
AT5G27270
AT5G12240
AT5G50630
AT1G10130
AT3G28070
AT5G03430
AT2G20700
AT2G02580
AT3G49580
AT1G26690
AT2G23950
AT2G20980
AT3G48360
AT3G25520
AT1G01580
AT5G01380
AT1G19670
AT1G09575
AT5G05250
AT3G25680
AT4G13263
AT5G57550
AT2G20520
AT1G13220
AT3G19630
AT2G02380
AT5G37840
AT5G35840
AT5G64990
AT2G19260
AT4G21940
AT1G47480
AT3G52740
AT5G61010
AT3G52360
AT5G67490
AT1G18170
AT4G23400
AT4G04200
AT5G65620
AT3G57670
AT3G15840
AT4G30360
AT5G36950
AT1G54115
AT1G12320
AT1G29640
AT3G08870
AT4G03600
AT3G04090
AT2G19490
AT4G00250
AT5G20650
AT4G31670
AT2G22450
AT4G09090
AT5G54650
AT4G27320
AT5G07010
AT1G68100
AT1G05360
AT4G01550
AT2G21080
AT1G62570
AT3G16280
AT3G47800
AT1G70840
AT5G50520
AT5G42670
AT4G01210
AT5G46690
AT1G12270
AT1G03457
AT5G66010
AT3G05680
AT3G63000
AT5G41940
AT3G21150
AT1G70230
AT1G44100
AT5G07340
AT5G08139
AT3G45130
AT1G17420
AT5G64650
AT3G26790
AT2G34620
AT3G43920
AT5G63620
AT4G18370
AT3G44200
AT3G26935
AT4G28230
AT5G48130
AT3G13050
AT2G30990
AT3G61030
AT1G57980
AT3G10585
AT1G10750
AT1G35180
AT2G04235
AT5G20820
AT2G05590
AT1G76810
AT1G30720
AT5G13590
AT2G22990
AT3G05870
AT2G01890
AT5G05010
AT1G21790
AT1G62421
AT5G07520
AT2G30390
AT5G01990
AT1G24267
AT5G07840
AT2G37210
AT1G65270
AT4G27520
AT1G61620
AT2G35585
AT1G25420
AT1G60790
AT4G26140
AT1G24190
AT3G28210
AT4G17616
AT5G24460
AT3G27460
AT1G53903
AT3G59610
AT2G03730
AT2G20815
AT1G77780
AT4G32110
AT3G62360
AT4G16790
AT1G21150
AT4G30845
AT2G04830
AT3G06560
AT4G15850
AT3G21530
AT3G15010
AT1G31460
AT5G65630
AT1G77680
AT3G56730
AT4G13660
AT1G12805
AT2G27660
AT2G40420
AT2G28110
AT5G43500
AT5G05710
AT3G11160
AT5G53360
AT4G11190
AT1G79850
AT1G18610
AT2G05160
AT5G38550
AT1G22540
AT3G50980
AT5G48910
AT1G54290
AT3G47810
AT1G12930
AT3G12280
AT1G17360
AT3G51060
AT1G09140
AT1G76160
AT3G24760
AT1G44835
AT1G09995
AT5G04360
AT1G23540
AT3G57140
AT3G07650
AT4G02270
AT2G34590
AT4G28280
AT5G38435
AT3G60800
AT3G17850
AT2G23180
AT2G14846
AT5G24100
AT5G21140
AT3G11880
AT3G09310
AT2G04940
AT5G28290
AT1G72870
AT3G27416
AT4G34940
AT5G39580
AT4G27240
AT5G35700
AT1G10410
AT5G38895
AT5G50870
AT4G19070
AT3G04060
AT3G50780
AT1G77850
AT3G53260
AT2G05230
AT1G71770
AT1G74930
AT5G59100
AT3G50430
AT5G53110
AT4G11655
AT5G03730
AT1G73410
AT4G22310
AT2G29460
AT5G61140
AT2G40980
AT4G02660
AT3G59740
AT3G21520
AT4G23130
AT2G22910
AT1G67890
AT5G04220
AT2G46600
AT1G09690
AT3G08020
AT1G26090
AT5G11890
AT2G19070
AT1G06040
AT4G36860
AT1G07240
AT4G33030
AT3G02760
AT5G03420
AT2G23290
AT5G07280
AT3G47550
AT5G06265
AT4G25100
AT5G54810
AT1G11450
AT3G59910
AT1G26761
AT2G17230
AT5G11380
AT4G38180
AT1G65080
AT5G53760
AT4G30460
AT1G59560
AT5G61770
AT1G52510
AT1G01360
AT3G43430
AT4G24280
AT5G08450
AT1G67300
AT3G17620
AT3G15140
AT2G31890
AT3G52890
AT1G70830
AT3G08860
AT4G37200
AT3G23450
AT2G16580
AT4G36570
AT1G11230
AT1G56290
AT3G20770
AT1G17890
AT2G17470
AT1G60200
AT1G03100
AT5G65650
AT5G36940
AT4G03960
AT1G66210
AT3G04640
AT4G01510
AT5G07000
AT4G33360
AT5G25240
AT5G15940
AT5G22860
AT1G32780
AT1G19250
AT3G55470
AT3G09270
AT5G04200
AT5G45980
AT5G01350
AT5G13020
AT3G19810
AT2G30570
AT3G55320
AT3G28890
AT2G05250
AT4G25900
AT4G30310
AT3G01450
AT1G80610
AT5G66050
AT3G14780
AT3G22400
AT2G14720
AT2G39518
AT3G07870
AT2G26840
AT2G26310
AT1G67290
AT4G10570
AT1G27660
AT1G58160
AT1G12940
AT2G31810
AT4G08520
AT1G77610
AT5G40250
AT1G53290
AT3G14700
AT5G54050
AT5G14330
AT2G33540
AT3G03250
AT5G55460
AT3G62980
AT3G17470
AT3G21430
AT1G69523
AT5G62500
AT5G41060
AT4G10290
AT3G09380
AT1G71840
AT1G17540
AT3G16230
AT1G66400
AT1G67856
AT4G00238
AT4G08980
AT4G38825
AT5G35450
AT3G04340
AT5G53045
AT2G05632
AT5G23530
AT3G23800
AT3G01440
AT1G19690
AT3G09000
AT1G75930
AT3G01680
AT4G14315
AT3G15500
AT4G33495
AT1G14750
AT5G55470
AT5G14960
AT1G77550
AT4G28360
AT5G41950
AT4G27150
AT1G28310
AT1G21540
AT3G08010
AT1G22680
AT5G01650
AT3G03305
AT1G26310
AT4G33560
AT2G25420
AT3G45410
AT2G29970
AT2G27730
AT2G46320
AT1G77620
AT2G36480
AT4G04830
AT2G41450
AT1G60986
AT5G33280
AT5G52910
AT1G01780
AT2G16700
AT3G47560
AT5G45940
AT5G59090
AT4G14850
AT3G03980
AT3G49880
AT1G79580
AT4G16770
AT5G13780
AT2G30950
AT2G15390
AT3G63280
AT2G29660
AT5G55380
AT3G52880
AT2G37380
```
