## Supplementary material for "A comprehensive map of preferentially located motifs reveals distinct proximal *cis*-regulatory elements in plants": TAAATT_containing_gene_set.txt

```
#Occurences of TAAATT between -2 and 36 (positions relative to the transcription start site)
#2128 sequences with TAAATT in this interval
#10.34% of the sequences in promoter set with TAAATT (set with 20573 sequences)
AT5G17300
AT5G17030
AT2G26460
AT2G14120
AT5G14430
AT1G04985
AT1G73655
AT1G36370
AT5G04390
AT4G24020
AT4G19560
AT5G13160
AT1G49360
AT1G02110
AT4G13660
AT1G27770
AT4G33666
AT2G28625
AT5G23400
AT1G56230
AT1G47570
AT3G17900
AT3G16400
AT5G52750
AT2G46500
AT4G02330
AT1G02400
AT5G24100
AT2G46450
AT2G25060
AT3G47980
AT1G66180
AT5G01750
AT1G01820
AT2G20490
AT5G01100
AT2G35040
AT1G52940
AT4G05110
AT4G26830
AT5G44060
AT3G03450
AT4G08620
AT5G57880
AT1G12750
AT1G10588
AT5G05570
AT5G25100
AT3G12250
AT2G02320
AT5G37990
AT1G53130
AT4G39790
AT5G64240
AT5G02960
AT3G49180
AT3G59810
AT1G45180
AT3G10912
AT2G42920
AT4G19110
AT1G43800
AT2G38410
AT3G02550
AT5G57610
AT5G02160
AT3G52930
AT2G19802
AT1G22450
AT3G12610
AT1G73930
AT3G61350
AT5G47040
AT5G21910
AT2G23630
AT5G08620
AT1G61320
AT1G13170
AT3G11280
AT2G23820
AT1G80290
AT5G66490
AT1G08390
AT5G57210
AT5G52550
AT1G53030
AT3G24180
AT5G06730
AT2G04740
AT1G80570
AT1G73640
AT1G47970
AT2G41750
AT1G73320
AT4G34990
AT3G55600
AT4G30980
AT1G63670
AT5G46110
AT2G01370
AT3G25470
AT3G57520
AT1G06800
AT3G12590
AT2G37530
AT4G13370
AT4G04940
AT1G62690
AT5G65310
AT3G26940
AT5G41670
AT1G64380
AT5G14060
AT5G15470
AT5G05365
AT5G48130
AT4G10850
AT3G52640
AT1G50560
AT3G09085
AT3G09020
AT4G09730
AT4G13350
AT1G30260
AT3G27120
AT5G59060
AT1G28960
AT2G43230
AT1G03520
AT5G24770
AT1G72870
AT2G02180
AT3G49690
AT2G40910
AT1G03230
AT1G03700
AT5G54850
AT5G35930
AT4G13110
AT3G02560
AT4G12550
AT4G32130
AT1G52080
AT3G57450
AT2G37100
AT1G76500
AT1G65295
AT5G12970
AT3G03680
AT4G28170
AT2G01650
AT2G47140
AT4G01370
AT3G49350
AT4G16050
AT5G05610
AT3G28660
AT1G10920
AT1G24881
AT5G16715
AT5G03420
AT3G46280
AT2G46735
AT4G27620
AT2G43320
AT2G26060
AT4G19940
AT3G57290
AT4G16210
AT1G50325
AT5G49525
AT2G40815
AT4G30450
AT5G04860
AT1G70760
AT5G48920
AT1G65180
AT1G66280
AT2G43445
AT2G15345
AT5G39800
AT2G03120
AT1G76710
AT2G29880
AT4G15417
AT3G10160
AT5G16000
AT5G26770
AT1G23590
AT1G66080
AT4G22820
AT1G67660
AT3G57640
AT5G50310
AT4G13890
AT4G06599
AT3G52050
AT2G32020
AT5G09900
AT1G18520
AT1G33750
AT3G46740
AT1G69530
AT4G12980
AT4G36360
AT5G28770
AT2G40230
AT4G35725
AT3G56940
AT2G47760
AT1G54570
AT1G02530
AT5G64130
AT3G10915
AT1G64185
AT3G13750
AT4G16390
AT1G21380
AT5G65810
AT5G23020
AT5G06240
AT5G14760
AT5G43130
AT5G37320
AT1G77400
AT1G78310
AT2G28410
AT4G17560
AT5G13770
AT2G27230
AT3G04460
AT3G47630
AT2G13350
AT4G12970
AT5G52870
AT1G05205
AT3G02080
AT3G18040
AT3G12260
AT4G01790
AT5G08180
AT1G14455
AT3G29250
AT2G34200
AT2G40920
AT3G61040
AT5G44250
AT3G50210
AT2G13370
AT2G44670
AT1G26370
AT2G43540
AT3G03740
AT4G19500
AT2G27720
AT1G32990
AT4G25600
AT1G18400
AT2G13295
AT5G62600
AT5G06780
AT1G27565
AT5G23980
AT2G34250
AT5G36790
AT3G16410
AT1G27950
AT1G04310
AT3G50685
AT2G04380
AT2G42990
AT5G12230
AT3G62730
AT5G58940
AT4G12450
AT1G27045
AT3G09220
AT1G51913
AT1G30250
AT3G28600
AT5G41750
AT3G62640
AT2G21660
AT3G55130
AT4G18990
AT1G61810
AT4G17060
AT1G27430
AT4G01550
AT5G40950
AT5G13000
AT4G37150
AT2G40470
AT5G30510
AT5G18290
AT3G03240
AT3G61210
AT4G10613
AT5G04330
AT2G22310
AT2G20080
AT5G63850
AT3G04870
AT2G18600
AT5G66080
AT1G47290
AT5G17930
AT1G63230
AT2G28130
AT3G17430
AT2G22420
AT5G11640
AT4G26870
AT3G60940
AT5G09680
AT5G46180
AT4G26130
AT2G14045
AT2G05160
AT1G02050
AT4G14320
AT5G22260
AT4G02360
AT3G53160
AT5G12010
AT5G47850
AT5G66710
AT4G14160
AT1G13605
AT2G46560
AT5G63410
AT5G05270
AT1G24405
AT3G01400
AT1G01640
AT4G37870
AT2G03760
AT5G10020
AT1G80070
AT4G30880
AT1G62790
AT3G53580
AT4G21710
AT1G45688
AT3G14340
AT1G04555
AT4G37220
AT1G14670
AT1G20010
AT3G02150
AT5G37350
AT1G61240
AT2G44410
AT3G06700
AT1G55207
AT3G27590
AT5G11000
AT4G35170
AT3G02555
AT4G28830
AT2G26710
AT2G33120
AT5G43980
AT5G45480
AT1G58684
AT4G37280
AT2G41260
AT1G16530
AT5G47980
AT3G10525
AT2G29910
AT5G13640
AT1G13480
AT3G04830
AT2G15440
AT1G53900
AT2G44750
AT3G11760
AT2G47360
AT5G13500
AT5G01810
AT3G06910
AT2G47410
AT5G46920
AT4G00350
AT1G70700
AT1G69190
AT5G65380
AT2G06645
AT3G44300
AT1G32583
AT2G29500
AT4G36760
AT1G74720
AT3G06600
AT2G22475
AT4G17990
AT3G06260
AT4G18800
AT1G75260
AT5G06340
AT3G23820
AT1G07135
AT3G04590
AT1G51760
AT3G62020
AT4G34650
AT4G11850
AT5G44110
AT4G00100
AT5G43500
AT5G13580
AT1G50060
AT4G10610
AT4G14250
AT5G38420
AT5G10300
AT2G20570
AT5G26930
AT1G08210
AT5G53070
AT4G04510
AT4G04960
AT3G44330
AT5G16660
AT5G24000
AT5G06720
AT2G24330
AT5G28237
AT5G17550
AT1G58420
AT5G45760
AT5G64560
AT3G05770
AT2G22760
AT2G44840
AT1G29820
AT1G75590
AT3G25480
AT3G13340
AT3G27460
AT2G31880
AT3G49030
AT4G23410
AT2G37420
AT5G59520
AT3G46180
AT2G01810
AT2G35720
AT1G10610
AT4G30280
AT5G51890
AT1G64700
AT4G30930
AT4G37790
AT1G64430
AT3G26520
AT5G42210
AT5G59220
AT5G50350
AT1G03280
AT3G04570
AT2G19530
AT3G17420
AT1G13520
AT5G63010
AT4G38000
AT4G25480
AT2G18960
AT4G30170
AT2G33470
AT2G28790
AT5G54740
AT1G72200
AT1G19020
AT4G08770
AT1G69370
AT1G18440
AT1G22630
AT1G51680
AT5G46790
AT1G15750
AT1G53430
AT3G06720
AT5G03905
AT4G34840
AT1G72490
AT2G03780
AT2G42940
AT2G18465
AT5G11380
AT4G04190
AT5G15080
AT1G34245
AT5G61470
AT1G17920
AT3G61590
AT1G10750
AT3G50240
AT5G16450
AT5G65683
AT1G29880
AT3G52160
AT1G21280
AT5G38410
AT1G77250
AT2G41415
AT5G21160
AT1G21710
AT3G53668
AT1G54100
AT4G36590
AT1G74510
AT2G40390
AT2G25610
AT3G28950
AT3G53810
AT5G16400
AT2G25830
AT3G11480
AT5G46520
AT2G30770
AT4G18596
AT5G48440
AT2G25150
AT3G25260
AT5G05440
AT1G05400
AT3G51520
AT2G39660
AT2G45840
AT5G67180
AT4G01970
AT2G03880
AT5G40960
AT5G38980
AT3G21670
AT1G63830
AT1G54870
AT3G03341
AT3G06190
AT1G20630
AT5G18860
AT5G48657
AT5G54280
AT1G69710
AT2G39490
AT2G40316
AT2G29540
AT4G24880
AT2G37300
AT1G72580
AT1G20110
AT3G56040
AT5G45830
AT4G34160
AT3G18830
AT5G26160
AT5G49100
AT4G33585
AT5G38160
AT1G11180
AT1G53050
AT4G22200
AT4G02080
AT5G56380
AT1G75920
AT2G18850
AT2G35550
AT3G43930
AT3G50810
AT3G56320
AT4G18593
AT3G29760
AT3G55030
AT3G11590
AT3G48390
AT2G14690
AT3G17850
AT3G62910
AT5G65640
AT1G35560
AT5G08710
AT3G50410
AT4G23680
AT4G37070
AT2G32885
AT3G25220
AT5G44640
AT3G58710
AT2G17280
AT2G37540
AT2G36930
AT5G52160
AT3G44880
AT5G07670
AT1G68540
AT5G18407
AT1G26600
AT4G12440
AT5G38430
AT1G17210
AT2G33430
AT4G23840
AT3G19430
AT3G20380
AT5G41520
AT1G13060
AT5G01500
AT1G18773
AT5G55220
AT2G34640
AT4G34370
AT5G25410
AT4G23270
AT1G47540
AT3G21770
AT3G05320
AT3G53780
AT2G33980
AT3G27300
AT5G60850
AT3G18520
AT5G56020
AT1G57990
AT5G44420
AT3G44890
AT2G43780
AT4G17190
AT1G03970
AT1G48900
AT3G47675
AT3G62780
AT5G22460
AT2G32530
AT2G15590
AT5G03110
AT1G66090
AT5G52552
AT5G19580
AT1G02090
AT5G02630
AT4G00330
AT5G58720
AT1G49350
AT2G20010
AT1G49730
AT5G04370
AT1G53880
AT1G14687
AT1G02610
AT3G06035
AT3G45740
AT4G02140
AT4G39270
AT5G55600
AT4G32010
AT3G11070
AT4G08870
AT3G14250
AT4G16990
AT4G22880
AT4G04630
AT1G16290
AT4G11830
AT5G12150
AT3G27350
AT5G41390
AT4G37310
AT1G43171
AT4G35390
AT1G28590
AT5G16260
AT1G51020
AT1G66890
AT3G60980
AT5G38660
AT4G15093
AT2G31955
AT5G47455
AT5G22560
AT5G11420
AT3G16860
AT5G60440
AT1G71010
AT4G23950
AT1G13250
AT1G30270
AT2G25355
AT3G01140
AT2G16505
AT2G24520
AT3G52880
AT2G44870
AT5G15581
AT4G25240
AT1G76350
AT1G77350
AT2G23148
AT1G55570
AT3G10910
AT2G21390
AT5G56250
AT5G26600
AT2G20240
AT1G20050
AT3G16200
AT5G12100
AT2G43310
AT2G14060
AT4G34440
AT1G02360
AT1G65310
AT3G32930
AT3G08730
AT5G08695
AT1G21270
AT2G20940
AT1G50570
AT4G17460
AT5G11650
AT1G30795
AT4G39140
AT4G30074
AT5G45970
AT1G16510
AT3G26370
AT3G52200
AT3G61600
AT4G27654
AT3G52710
AT3G02250
AT1G64628
AT2G22520
AT4G33240
AT4G10320
AT5G57130
AT1G31350
AT5G65660
AT5G26749
AT3G50840
AT1G71840
AT1G31310
AT3G51050
AT4G31550
AT1G03190
AT3G55390
AT1G06570
AT1G17080
AT5G01015
AT2G42080
AT3G49960
AT2G32210
AT2G27228
AT5G63230
AT3G20780
AT5G23730
AT3G23980
AT3G10110
AT2G33700
AT3G51410
AT5G57150
AT1G10650
AT3G27190
AT4G36890
AT4G22890
AT1G03680
AT3G25710
AT1G80090
AT2G26920
AT4G12560
AT1G67070
AT3G26000
AT1G01280
AT4G11970
AT3G55710
AT3G04630
AT3G63400
AT4G29180
AT1G79310
AT3G15810
AT1G02810
AT4G35060
AT1G02190
AT3G02450
AT4G22060
AT2G31010
AT5G57250
AT4G03210
AT1G78090
AT3G25690
AT3G10940
AT5G60760
AT5G13210
AT3G47440
AT4G27610
AT1G12820
AT5G59450
AT1G22410
AT5G65320
AT3G55870
AT1G72190
AT1G22210
AT4G30720
AT4G29285
AT4G35380
AT2G45010
AT4G24400
AT1G67810
AT5G10750
AT4G23160
AT4G17490
AT3G28220
AT5G51040
AT1G55290
AT1G30850
AT1G02660
AT1G66120
AT3G43600
AT1G05410
AT1G51710
AT3G16260
AT4G39070
AT4G14500
AT2G31570
AT3G60410
AT2G29460
AT3G53210
AT5G63450
AT4G29870
AT3G19010
AT4G09820
AT3G52070
AT5G67110
AT3G15110
AT5G19120
AT1G19790
AT4G16360
AT4G37010
AT2G14846
AT2G25160
AT1G04790
AT4G35750
AT5G04670
AT5G14000
AT3G27940
AT1G78430
AT5G62865
AT2G17030
AT3G11660
AT5G43320
AT5G19300
AT5G66470
AT1G72740
AT5G10930
AT1G26798
AT4G34030
AT2G46260
AT3G20330
AT3G06580
AT5G05540
AT4G00080
AT5G06420
AT3G19860
AT2G16070
AT1G78240
AT3G48050
AT5G35840
AT1G57775
AT3G08680
AT1G78730
AT3G28670
AT5G12360
AT1G54970
AT3G18524
AT4G37295
AT1G04300
AT5G45050
AT5G03670
AT3G46780
AT4G36430
AT4G30370
AT4G21840
AT3G01260
AT5G67440
AT3G02060
AT3G06370
AT1G77640
AT3G29240
AT1G53282
AT5G09830
AT1G08050
AT5G05180
AT3G16340
AT1G35160
AT4G33140
AT1G29700
AT5G61190
AT4G32490
AT5G40570
AT4G15740
AT1G30972
AT3G09810
AT2G29260
AT1G34020
AT4G19160
AT1G64630
AT1G47280
AT5G22970
AT3G55960
AT3G03330
AT4G03120
AT2G46320
AT4G38530
AT2G40745
AT5G60990
AT1G29179
AT5G04820
AT5G03520
AT2G24510
AT2G32200
AT1G35660
AT1G62800
AT3G57710
AT5G04347
AT3G18800
AT5G54880
AT5G16960
AT3G59570
AT5G39980
AT1G17690
AT4G11240
AT1G52980
AT3G27870
AT5G19370
AT5G12950
AT3G60690
AT2G40420
AT1G68100
AT3G05510
AT3G62240
AT1G03080
AT2G39430
AT5G36180
AT2G46850
AT4G38580
AT5G50760
AT1G63010
AT3G62080
AT3G25570
AT5G43870
AT5G15830
AT2G35670
AT5G42870
AT5G38800
AT5G36880
AT4G25433
AT5G38840
AT3G18250
AT2G32910
AT1G76360
AT1G71370
AT1G62150
AT4G27950
AT3G19020
AT1G45015
AT1G74450
AT4G37300
AT4G23260
AT2G30570
AT3G09680
AT5G47930
AT2G19710
AT3G12980
AT5G15210
AT1G04580
AT3G22968
AT1G02580
AT1G28335
AT4G18030
AT5G46550
AT3G21055
AT4G00400
AT5G67280
AT2G04220
AT2G41290
AT1G29730
AT2G15320
AT2G02090
AT4G00770
AT1G44608
AT1G23010
AT4G14690
AT1G63720
AT4G39780
AT5G47430
AT5G46750
AT5G19480
AT2G39805
AT2G27810
AT3G25830
AT1G60680
AT5G25820
AT4G14780
AT4G25450
AT1G55535
AT4G29470
AT1G25472
AT1G01720
AT5G57100
AT1G45215
AT3G54410
AT5G09910
AT2G15230
AT1G05150
AT4G32720
AT1G21651
AT3G16480
AT3G11930
AT5G40390
AT4G33460
AT2G03530
AT1G13320
AT1G55890
AT2G31440
AT5G40610
AT1G33960
AT4G31100
AT2G23100
AT1G80930
AT4G11330
AT5G46680
AT3G47700
AT5G61000
AT1G09760
AT2G04450
AT1G17190
AT3G56580
AT3G14060
AT4G37390
AT3G48550
AT5G46080
AT2G32310
AT2G16190
AT5G11320
AT4G18510
AT3G43920
AT2G46490
AT4G37120
AT4G39350
AT1G01580
AT4G19960
AT5G41080
AT5G10800
AT2G26110
AT4G36480
AT1G21560
AT5G66815
AT1G11125
AT5G50180
AT3G06080
AT1G64810
AT5G64813
AT3G49307
AT5G19420
AT1G69690
AT1G31320
AT5G64760
AT3G53960
AT3G23840
AT5G49880
AT3G02930
AT5G16350
AT1G63295
AT5G48010
AT1G77130
AT5G38780
AT5G26260
AT3G14700
AT1G63055
AT4G00550
AT3G53930
AT2G31240
AT2G31180
AT2G46770
AT5G11300
AT5G15780
AT5G03380
AT5G53080
AT5G47390
AT5G16220
AT5G46720
AT1G22890
AT2G04500
AT4G04955
AT4G36220
AT1G27040
AT4G17030
AT4G35160
AT5G38030
AT2G32960
AT2G19000
AT2G45600
AT5G66730
AT4G13550
AT5G65830
AT1G21140
AT1G26250
AT3G09400
AT5G57887
AT5G20050
AT2G41380
AT3G50050
AT5G45300
AT4G18980
AT1G78600
AT2G43640
AT5G65207
AT5G07640
AT5G47100
AT1G05240
AT2G17370
AT2G14960
AT5G35630
AT1G25400
AT3G47610
AT3G01220
AT2G35155
AT5G53290
AT1G61360
AT1G04350
AT4G23080
AT3G23955
AT1G15490
AT1G75380
AT5G58840
AT5G39050
AT3G63170
AT1G52460
AT4G15880
AT5G59500
AT3G26090
AT5G14700
AT1G58060
AT5G25830
AT2G15580
AT1G19770
AT4G15290
AT5G63100
AT1G14270
AT3G01360
AT3G58070
AT1G75790
AT4G36670
AT5G50830
AT3G16450
AT5G37830
AT1G25470
AT3G13440
AT2G34900
AT2G35680
AT1G67830
AT5G54540
AT3G13740
AT1G78370
AT5G50860
AT4G12050
AT4G20780
AT5G57090
AT2G21400
AT3G60510
AT5G67245
AT1G10890
AT1G64790
AT4G26555
AT2G22010
AT3G06200
AT5G38300
AT3G47520
AT3G13070
AT5G66110
AT3G04960
AT1G59560
AT1G27500
AT3G01250
AT4G08950
AT1G08810
AT3G52150
AT2G39795
AT5G03430
AT5G42146
AT1G02700
AT2G42010
AT3G52500
AT4G22830
AT1G80870
AT3G13880
AT2G44760
AT5G22110
AT1G16250
AT3G02220
AT1G14650
AT2G31580
AT2G22970
AT2G45660
AT5G24760
AT2G26930
AT1G67880
AT5G49360
AT1G10500
AT3G47550
AT5G40690
AT4G25360
AT1G63690
AT4G39660
AT5G16170
AT1G33120
AT1G07670
AT2G03550
AT5G35220
AT5G07140
AT1G13860
AT2G24790
AT1G56415
AT2G44950
AT5G15390
AT5G57350
AT1G72330
AT5G36700
AT3G18240
AT4G30290
AT1G59359
AT5G51550
AT1G47510
AT1G32200
AT1G33780
AT1G25440
AT1G19350
AT3G03170
AT5G22890
AT3G54770
AT2G46220
AT1G20120
AT3G05160
AT3G12490
AT3G46690
AT5G36250
AT3G15410
AT1G51130
AT1G57777
AT3G45490
AT2G39080
AT5G51970
AT3G06170
AT4G19570
AT5G56320
AT1G23960
AT1G50660
AT4G30820
AT3G09140
AT5G62210
AT5G47110
AT5G46810
AT4G34600
AT5G39330
AT3G28710
AT2G26330
AT4G19680
AT5G14120
AT2G01480
AT3G13360
AT4G27580
AT2G35230
AT1G47400
AT2G37640
AT2G23620
AT2G45540
AT2G33360
AT5G24520
AT4G10970
AT5G08270
AT1G80170
AT4G13970
AT1G31600
AT5G44120
AT5G27238
AT1G12500
AT3G11030
AT4G23130
AT2G18680
AT5G64190
AT1G70420
AT2G29140
AT1G07610
AT4G34660
AT5G57460
AT3G21650
AT2G20680
AT1G53120
AT1G08730
AT5G24920
AT2G24645
AT2G18740
AT4G33950
AT3G02240
AT2G21560
AT5G10460
AT4G14305
AT1G14140
AT3G55350
AT5G27280
AT3G56860
AT1G68238
AT2G40180
AT1G62380
AT5G06440
AT2G04045
AT5G44700
AT4G21745
AT2G27940
AT4G16620
AT5G35980
AT2G43590
AT1G51890
AT3G06640
AT5G44350
AT5G47940
AT4G31840
AT2G27385
AT2G06530
AT1G10640
AT5G47370
AT1G69930
AT1G72510
AT5G40060
AT3G50570
AT1G76850
AT5G13720
AT5G53760
AT1G11580
AT4G37950
AT4G31110
AT1G66360
AT4G08980
AT3G55480
AT5G55430
AT2G25980
AT1G15860
AT1G09155
AT5G13870
AT1G62020
AT5G41140
AT1G72590
AT5G27620
AT3G54930
AT5G50335
AT1G76820
AT2G32230
AT4G30600
AT2G22610
AT5G60120
AT2G34280
AT5G12200
AT3G55010
AT5G62260
AT5G04990
AT5G55760
AT5G44785
AT2G44140
AT4G12800
AT1G10240
AT1G13000
AT1G23860
AT1G65440
AT5G24850
AT4G28490
AT4G30410
AT2G22800
AT2G17880
AT3G07370
AT5G40160
AT1G49715
AT2G19610
AT2G23110
AT4G39830
AT3G18450
AT2G15010
AT5G41210
AT5G10760
AT2G26800
AT4G00060
AT4G35690
AT4G21130
AT1G14260
AT1G51420
AT5G64280
AT3G58780
AT1G17600
AT3G15620
AT1G13090
AT4G28040
AT5G41170
AT3G47690
AT3G58670
AT4G28430
AT3G45780
AT2G02980
AT3G48600
AT4G01400
AT3G06140
AT4G31670
AT1G62333
AT1G12530
AT1G19900
AT3G05750
AT2G46330
AT1G64460
AT2G22890
AT5G27650
AT2G26140
AT2G45150
AT2G41220
AT3G27025
AT2G39850
AT2G27500
AT1G17870
AT5G54490
AT2G28305
AT1G55750
AT3G01680
AT2G01730
AT1G25055
AT3G51630
AT3G14750
AT1G28230
AT4G26740
AT2G27770
AT3G20450
AT3G24690
AT4G14900
AT5G50720
AT5G45840
AT2G01950
AT3G60830
AT1G60260
AT5G63400
AT4G09600
AT3G11420
AT1G21450
AT4G37590
AT5G09410
AT4G36800
AT1G03687
AT5G12430
AT3G46550
AT2G40540
AT5G01630
AT1G33800
AT3G53970
AT2G24030
AT3G58720
AT1G53240
AT4G20800
AT2G35200
AT5G55440
AT4G15690
AT1G21580
AT2G33390
AT1G08320
AT5G14640
AT3G10870
AT1G76690
AT5G58100
AT5G02480
AT3G19420
AT2G26180
AT2G01070
AT1G26580
AT1G01240
AT4G27310
AT4G38460
AT5G54790
AT1G10200
AT5G56740
AT3G10740
AT1G54210
AT3G28857
AT4G30540
AT4G33510
AT3G01430
AT2G32340
AT5G67450
AT2G31110
AT5G07360
AT3G21215
AT1G52290
AT1G75190
AT4G11980
AT5G41470
AT5G12290
AT4G36740
AT4G03400
AT1G45221
AT3G45190
AT2G32070
AT2G31780
AT5G22740
AT1G18560
AT4G17140
AT1G14770
AT4G39040
AT2G27420
AT3G22420
AT4G24270
AT1G57980
AT1G20450
AT3G58530
AT3G57670
AT3G60520
AT2G32660
AT5G16120
AT1G57760
AT3G12685
AT3G18390
AT3G01590
AT1G66230
AT2G04030
AT3G01320
AT2G04900
AT1G64640
AT1G75980
AT1G78780
AT1G17120
AT1G13970
AT4G18550
AT4G34000
AT2G28350
AT2G31141
AT3G08740
AT4G20050
AT2G47590
AT3G54510
AT2G25650
AT5G38990
AT1G49710
AT1G51270
AT1G79130
AT3G54340
AT5G22980
AT1G11000
AT2G38880
AT3G54810
AT2G01660
AT1G51450
AT1G01390
AT3G10610
AT5G38110
AT1G24360
AT2G39100
AT2G48140
AT3G05290
AT2G23380
AT3G21370
AT5G24150
AT2G45640
AT4G24290
AT4G30460
AT2G36160
AT5G51280
AT1G77210
AT5G19210
AT2G35450
AT2G01850
AT5G52547
AT5G38200
AT5G49665
AT1G31550
AT3G20040
AT5G64620
AT5G63350
AT3G06130
AT1G09650
AT5G47960
AT4G00440
AT5G22310
AT3G55400
AT2G11890
AT4G37980
AT5G14480
AT4G13670
AT5G16360
AT1G69420
AT3G28715
AT3G03460
AT1G11450
AT4G03600
AT5G40645
AT1G73970
AT5G52810
AT5G20070
AT4G23940
AT1G42560
AT3G03270
AT4G15470
AT2G31920
AT1G52343
AT3G56030
AT4G18100
AT2G20562
AT5G08565
AT3G24490
AT1G43790
AT5G45800
AT2G23640
AT4G25440
AT1G23780
AT1G33760
AT1G75090
AT3G23090
AT3G21540
AT1G71890
AT4G31080
AT2G39010
AT5G20110
AT5G50940
AT4G32880
AT5G44090
AT5G27720
AT5G26240
AT5G15140
AT3G02540
AT4G01670
AT5G05240
AT2G28660
AT2G38995
AT2G44210
AT1G67760
AT2G28200
AT2G45060
AT1G68110
AT3G03250
AT1G14890
AT1G54650
AT3G25500
AT1G54860
AT2G46890
AT5G66320
AT3G15160
AT3G53740
AT5G62165
AT3G52561
AT1G17970
AT1G58983
AT3G02290
AT1G77520
AT5G19220
AT5G53060
AT5G47710
AT5G67310
AT5G14390
AT5G13730
AT1G07820
AT1G10290
AT4G11521
AT5G23680
AT3G25600
AT5G48290
AT5G45510
AT1G10980
AT1G01725
AT4G18810
AT1G09750
AT4G04210
AT2G21580
AT1G69500
AT3G60150
AT2G21930
AT4G12870
AT1G61090
AT4G17000
AT2G42710
AT5G22580
AT1G70990
AT5G53480
AT2G04690
AT4G13000
AT2G34330
AT1G61980
AT2G34720
AT1G55830
AT1G60620
AT5G15520
AT3G13435
AT1G28390
AT1G12770
AT4G33467
AT1G21440
AT5G26280
AT1G75440
AT2G16500
AT1G24280
AT1G30350
AT3G04130
AT1G33270
AT3G28860
AT3G02090
AT5G39610
AT3G57690
AT3G24310
AT2G36460
AT4G11660
AT1G49190
AT5G17020
AT2G26480
AT3G04060
AT2G38840
AT3G19720
AT5G62760
AT1G24020
AT3G09370
AT2G18770
AT4G39950
AT5G23670
AT5G22100
AT1G78180
AT1G07485
AT1G67720
AT1G03250
AT5G57720
AT2G01800
AT2G28700
AT1G60960
AT2G43210
AT2G26030
AT2G41440
AT2G47340
AT3G09090
AT2G22920
AT5G58510
AT2G05990
AT1G08250
AT4G18330
AT5G44680
AT1G14370
AT2G41820
AT1G34030
AT2G46470
AT4G11760
AT3G51632
AT3G27809
AT1G71692
AT2G12462
AT2G22620
AT2G32640
AT1G68530
AT2G33640
AT5G52050
AT4G32360
AT2G24120
AT3G52610
AT5G04530
AT3G10650
AT1G30590
AT3G03360
AT1G17340
AT1G63800
AT2G43670
AT5G46400
AT1G67580
AT3G50120
AT3G14010
AT2G32250
AT2G32830
AT3G45030
AT2G37580
AT3G14520
AT3G05680
AT1G14870
AT2G36490
AT2G03810
AT1G53633
AT1G71940
AT2G22510
AT5G05520
AT1G31160
AT1G72140
AT3G17060
AT1G48050
AT5G43240
AT3G06490
AT5G10740
AT5G25265
AT2G39030
AT5G47350
AT1G04830
AT2G47040
AT5G59360
AT5G47080
AT5G28920
AT5G46280
AT4G35010
AT5G45980
AT1G72300
AT3G61630
AT3G22070
AT3G23300
AT1G13160
AT2G15050
AT1G24800
AT3G02320
AT5G59970
AT4G25580
AT1G62560
AT3G44716
AT5G43100
AT2G30840
AT3G61850
AT2G40935
AT5G25240
AT2G19810
AT5G45750
AT5G48670
AT1G31880
AT3G13550
AT4G11290
AT1G64065
AT1G06850
AT4G38970
AT2G39550
AT1G70290
AT4G38740
AT3G49750
AT1G01120
AT4G17760
AT4G12310
AT1G21370
AT1G71697
AT4G08025
AT1G72480
AT1G54540
AT1G76510
AT2G29050
AT3G01323
AT1G28240
AT4G04180
AT3G20020
AT3G02430
AT2G28120
AT3G01290
AT1G54120
AT3G14830
AT2G35280
AT1G59970
AT2G43235
AT3G09470
AT2G05760
AT1G14860
AT2G44460
AT1G33430
AT3G03860
AT3G49950
AT2G42510
AT3G14350
AT4G03110
AT5G10010
AT3G50770
AT1G60630
AT2G19080
AT1G54200
AT4G20850
AT1G62421
AT5G63530
AT3G05560
AT2G23120
AT5G03470
AT2G22530
AT3G11130
AT5G67200
AT2G41660
AT4G32080
AT3G13674
AT2G39370
AT3G52010
AT2G40475
AT1G50300
AT1G66150
AT3G12145
AT3G59900
AT3G03620
AT4G37430
AT3G18100
AT5G50960
AT5G06430
AT3G13620
AT2G18328
AT4G02075
AT1G10280
AT2G27150
AT4G10140
AT3G61860
AT2G26780
AT3G43550
AT5G11170
AT5G58450
AT4G28660
AT5G06910
AT5G42370
AT4G22920
AT4G11090
AT5G40760
AT3G24300
AT5G61830
AT3G02570
AT2G31560
AT3G62120
AT3G61890
AT3G06930
AT3G16250
AT5G02270
AT4G33040
AT5G64860
AT1G70510
AT3G23730
AT1G48480
AT5G60350
AT4G02980
AT1G28400
AT5G38550
AT3G27400
AT5G14780
AT2G47860
AT1G34130
AT3G02680
AT4G16610
AT4G23930
AT5G27820
AT3G21290
AT5G06990
AT4G32190
AT4G28060
AT5G40450
AT2G39140
AT2G15310
AT4G33660
AT3G20300
AT3G05050
AT1G10460
AT3G21230
AT5G64120
AT2G36170
AT5G07000
AT3G62220
AT5G45380
AT3G44990
AT3G45460
AT2G02590
AT4G35270
AT4G15630
AT3G08940
AT2G39410
AT2G34160
AT1G32225
AT1G02010
AT2G30105
AT5G44860
AT3G23610
AT2G41560
AT1G69780
AT2G31380
AT5G58390
AT1G79000
AT1G14310
AT3G24190
AT5G66930
AT1G19340
AT5G58780
AT5G53990
AT5G05560
AT3G20490
AT2G34610
AT5G53880
AT5G15150
AT3G19553
AT1G13110
AT5G26570
AT5G06530
AT5G27760
AT1G73607
AT4G13950
AT4G08310
AT5G39550
AT5G44750
AT3G22980
AT4G08540
AT1G77110
AT4G32920
AT4G31460
AT4G28600
AT3G03190
AT3G29270
AT1G72430
AT1G20130
AT3G14410
AT2G25890
AT3G02880
AT2G33860
AT2G14540
AT4G21340
AT3G22970
AT1G11915
AT3G53010
AT2G28720
AT1G22190
AT4G29690
AT4G31780
AT4G29010
AT2G39360
AT1G75640
AT4G23990
AT3G03070
AT5G09690
AT1G65320
AT5G10870
AT2G23460
AT3G47560
AT1G26460
AT5G40150
AT3G13227
AT5G50790
AT1G11785
AT2G35960
AT3G47680
AT5G52600
AT5G45280
AT3G27270
AT2G44220
AT4G20260
AT4G30660
AT5G19890
AT2G44920
AT1G69840
AT2G03200
AT1G13980
AT2G26540
AT1G67490
AT1G50600
AT4G31730
AT1G44000
AT3G57630
AT5G16010
AT1G52730
AT4G07515
AT3G58800
AT3G56050
AT1G18150
AT4G18010
AT1G29860
AT1G47480
AT3G05760
AT1G34370
AT5G65925
AT2G23580
AT1G61120
AT1G05850
AT1G63855
AT1G59840
AT5G10470
AT5G02620
AT4G24510
AT5G54970
AT1G69460
AT3G22400
AT1G09970
AT1G47980
AT2G40510
AT5G54390
AT5G11070
AT4G30670
AT1G02680
AT3G09410
AT2G29090
AT4G17215
AT2G31350
AT3G20360
AT1G72890
AT5G06460
AT4G15410
AT1G22480
AT1G58340
AT5G26690
AT5G01170
AT3G17910
AT3G12280
AT3G50520
AT5G40420
AT5G38070
AT1G51190
AT1G24070
AT5G46360
AT2G45530
AT3G58380
AT5G18260
AT3G04110
AT2G24830
AT3G62710
AT5G64250
AT1G56580
AT1G24540
AT4G00450
AT4G27410
AT2G19570
AT5G18430
AT5G38010
AT1G72680
AT5G10600
AT1G32410
AT1G61100
AT1G28280
AT2G01910
AT1G36078
AT1G25150
AT2G32300
AT3G03300
AT1G09150
AT2G40090
AT1G17890
AT4G19180
AT4G29220
```
