## Supplementary material for "A comprehensive map of preferentially located motifs reveals distinct proximal *cis*-regulatory elements in plants": TAAATTA_containing_gene_set.txt

```
#Occurences of TAAATTA between 9 and 27 (positions relative to the transcription start site)
#381 sequences with TAAATTA in this interval
#1.85% of the sequences in promoter set with TAAATTA (set with 20573 sequences)
AT2G14540
AT2G22510
AT4G18596
AT4G27950
AT3G23840
AT3G61630
AT3G29240
AT5G40160
AT1G08730
AT3G11280
AT1G69530
AT1G52080
AT2G28625
AT5G67245
AT2G38410
AT4G04210
AT5G24920
AT3G44890
AT3G27270
AT4G17560
AT2G15345
AT4G39830
AT3G60410
AT3G32930
AT3G20380
AT4G36220
AT1G05850
AT5G14760
AT5G22460
AT4G14160
AT5G63450
AT1G72890
AT1G71840
AT1G13170
AT2G03530
AT3G15620
AT4G35160
AT5G43870
AT4G13970
AT1G47400
AT4G11330
AT3G06370
AT2G42990
AT2G32960
AT5G44785
AT5G64190
AT5G62600
AT4G37010
AT4G31110
AT2G20570
AT1G78180
AT3G02150
AT1G18150
AT2G23110
AT1G64380
AT4G12050
AT5G18407
AT3G47675
AT2G13370
AT4G19500
AT3G52200
AT1G69710
AT5G05240
AT3G04060
AT5G65660
AT5G45510
AT1G31880
AT2G44210
AT3G24490
AT1G13090
AT4G04630
AT5G64760
AT3G10940
AT3G09220
AT1G34245
AT3G47700
AT1G28590
AT5G56250
AT5G41750
AT5G03420
AT3G19720
AT1G44608
AT1G67070
AT3G43920
AT3G03250
AT3G13435
AT3G25470
AT5G52550
AT5G16120
AT2G25890
AT2G40180
AT5G03430
AT4G05110
AT1G01640
AT1G48050
AT3G03190
AT4G25480
AT1G50060
AT4G38740
AT4G10850
AT2G20490
AT3G10870
AT3G18830
AT1G19020
AT3G10650
AT2G39100
AT1G72680
AT5G14390
AT4G13350
AT1G12750
AT5G55430
AT4G34030
AT4G18010
AT5G47040
AT4G11850
AT5G06990
AT1G76350
AT5G54490
AT3G52500
AT2G42940
AT2G23100
AT2G01810
AT1G63690
AT3G57290
AT3G25500
AT3G61860
AT4G39270
AT5G38010
AT2G18680
AT1G21580
AT1G14140
AT2G25980
AT1G24020
AT5G44110
AT5G57250
AT1G13250
AT4G20800
AT4G13110
AT5G37320
AT1G70990
AT1G29700
AT4G32010
AT4G08540
AT3G03170
AT1G47280
AT3G52561
AT3G50210
AT5G16715
AT1G67880
AT1G04300
AT5G65683
AT4G14250
AT5G48440
AT3G02320
AT2G31110
AT1G70760
AT1G63295
AT2G46320
AT3G55870
AT1G77350
AT3G25260
AT3G62080
AT1G70510
AT5G06780
AT5G67110
AT4G23680
AT4G39790
AT3G21650
AT5G41210
AT2G34720
AT2G22310
AT2G44920
AT1G65440
AT2G30570
AT5G66710
AT1G47290
AT3G56580
AT3G20300
AT1G13160
AT2G39360
AT3G06720
AT2G01730
AT3G12490
AT3G10160
AT2G04220
AT1G75590
AT1G63055
AT4G00350
AT3G19860
AT3G26520
AT5G53290
AT1G07610
AT5G54970
AT1G63800
AT4G08950
AT1G16510
AT1G55830
AT1G50325
AT1G13860
AT5G58390
AT5G52552
AT5G25410
AT2G47860
AT1G78600
AT3G45490
AT4G10970
AT3G50120
AT3G15410
AT3G16200
AT1G13110
AT5G22260
AT5G63230
AT2G26920
AT1G34130
AT1G23860
AT1G75190
AT5G19120
AT5G05440
AT2G47040
AT1G14687
AT5G39330
AT2G26540
AT3G10915
AT1G76500
AT2G40935
AT1G09760
AT5G47370
AT3G62220
AT5G13000
AT2G04500
AT4G15740
AT5G38200
AT3G13880
AT4G07515
AT1G57775
AT5G26930
AT1G77110
AT5G42370
AT4G27310
AT1G17920
AT2G44460
AT5G05520
AT2G26800
AT2G14060
AT3G61850
AT5G12430
AT4G15290
AT4G30280
AT1G13320
AT3G18250
AT1G55535
AT2G43670
AT5G27760
AT3G14750
AT5G54740
AT5G36790
AT3G22420
AT1G63670
AT4G36360
AT4G29690
AT2G21400
AT3G55350
AT1G63010
AT5G36180
AT1G26600
AT5G35630
AT1G77640
AT2G14846
AT3G59570
AT3G44330
AT4G21745
AT1G79000
AT1G75380
AT2G19810
AT2G32340
AT5G17030
AT5G57150
AT1G18440
AT5G11650
AT1G65320
AT5G47110
AT2G44220
AT2G39030
AT2G18600
AT1G22630
AT1G80170
AT2G41440
AT3G54770
AT2G23380
AT1G75790
AT1G35560
AT1G60260
AT1G03280
AT4G00060
AT2G03780
AT1G72190
AT1G51190
AT1G80570
AT3G59810
AT4G14320
AT1G10610
AT2G23120
AT3G06700
AT1G01120
AT3G55030
AT1G54860
AT5G44120
AT2G33980
AT5G46080
AT1G45221
AT5G40420
AT1G64460
AT3G18240
AT4G16360
AT3G13360
AT1G14770
AT4G12440
AT4G13950
AT5G01810
AT2G26930
AT4G11830
AT4G09600
AT2G03760
AT4G22830
AT4G19940
AT2G26030
AT3G08680
AT1G02400
AT2G44410
AT2G30840
AT1G66890
AT5G24850
AT3G14520
AT1G62421
AT2G28130
AT5G50310
AT5G63410
AT1G50300
AT5G60440
AT5G36700
AT2G39850
AT3G21290
AT4G04955
AT5G38420
AT5G01630
AT3G06490
AT2G29910
AT1G47540
AT4G08770
AT5G38800
AT5G66730
AT3G58800
AT5G26600
AT4G19180
AT5G16170
AT5G14060
AT5G10460
AT1G52290
AT5G26260
AT1G62150
AT5G61830
AT1G43171
AT3G01220
AT1G14455
AT4G15410
AT1G10500
AT2G26460
AT1G63230
AT1G78090
AT1G13520
AT2G41750
AT1G21440
AT5G12100
AT5G65830
AT3G43930
AT4G34370
AT2G28720
AT3G09470
AT1G67580
AT3G28860
AT4G33460
```
