## Supplementary material for "A comprehensive map of preferentially located motifs reveals distinct proximal *cis*-regulatory elements in plants": TAAATTAA_containing_gene_set.txt

```
#Occurences of TAAATTAA between -5 and 21 (positions relative to the transcription start site)
#167 sequences with TAAATTAA in this interval
#0.81% of the sequences in promoter set with TAAATTAA (set with 20573 sequences)
AT3G51050
AT2G41260
AT5G56320
AT5G18407
AT1G80570
AT5G10930
AT4G39350
AT2G40745
AT4G12050
AT3G45490
AT5G02630
AT1G50325
AT3G44115
AT5G45380
AT1G12672
AT2G46560
AT1G31880
AT4G26830
AT3G14750
AT2G42990
AT2G39100
AT3G50570
AT1G52080
AT4G20800
AT3G61860
AT3G13880
AT2G44210
AT5G44640
AT5G03380
AT1G13520
AT3G13435
AT1G45015
AT4G39790
AT3G03170
AT1G64460
AT5G45280
AT1G34245
AT4G17000
AT2G46490
AT2G28720
AT3G50050
AT3G28220
AT1G60260
AT2G40180
AT4G01400
AT1G63055
AT5G25240
AT2G40004
AT5G44700
AT5G62600
AT1G01640
AT2G44460
AT1G25400
AT1G78180
AT1G76500
AT1G64380
AT5G41470
AT2G13370
AT3G10915
AT5G52552
AT4G14160
AT3G10650
AT5G67180
AT1G67880
AT1G17920
AT3G08680
AT3G21290
AT1G63230
AT5G11060
AT1G24620
AT1G02810
AT1G73320
AT2G32070
AT1G72680
AT4G04670
AT5G43240
AT2G46850
AT1G08730
AT2G18600
AT3G44300
AT4G05110
AT2G04500
AT1G01120
AT2G41750
AT1G29860
AT2G30570
AT4G30930
AT5G18860
AT3G55350
AT5G06340
AT3G02150
AT5G39330
AT4G15740
AT1G35660
AT5G52550
AT3G60940
AT1G31350
AT5G39610
AT4G18010
AT1G54860
AT4G14250
AT5G63410
AT1G63670
AT5G22100
AT3G44890
AT2G23120
AT2G26460
AT1G75190
AT2G37580
AT1G17210
AT1G24020
AT2G29910
AT5G46080
AT5G57610
AT2G32960
AT2G16190
AT1G16530
AT2G22890
AT2G38880
AT1G21580
AT3G50120
AT2G43670
AT2G39080
AT2G26530
AT5G42370
AT4G34030
AT3G16250
AT4G23680
AT5G03905
AT5G47040
AT3G24490
AT1G23860
AT1G05240
AT5G22740
AT1G47290
AT3G04590
AT3G04130
AT4G15290
AT1G10610
AT5G12430
AT1G72510
AT5G49665
AT5G36880
AT5G24920
AT2G31110
AT4G27310
AT4G22880
AT3G05050
AT1G14770
AT5G40950
AT1G35560
AT2G22800
AT2G16500
AT5G14000
AT4G07515
AT3G58800
AT1G78100
AT3G28860
AT2G31780
AT3G52500
AT5G57720
AT1G51110
AT4G12560
AT3G18524
AT4G01670
AT3G12490
AT1G58230
```
