## Supplementary material for "A comprehensive map of preferentially located motifs reveals distinct proximal *cis*-regulatory elements in plants": TAAATTAT_containing_gene_set.txt

```
#Occurences of TAAATTAT between 5 and 27 (positions relative to the transcription start site)
#160 sequences with TAAATTAT in this interval
#0.78% of the sequences in promoter set with TAAATTAT (set with 20573 sequences)
AT5G24100
AT3G18830
AT5G65660
AT2G47360
AT4G37010
AT1G79000
AT4G13970
AT3G19720
AT2G39360
AT3G54770
AT3G18250
AT5G41210
AT4G15410
AT4G36360
AT3G06490
AT1G18150
AT5G44785
AT5G26600
AT5G16170
AT3G09470
AT1G13860
AT5G26930
AT1G77110
AT5G66710
AT2G47040
AT3G25500
AT1G78090
AT2G32340
AT4G00060
AT1G63295
AT4G00350
AT2G04220
AT1G80170
AT3G06720
AT3G62080
AT5G01630
AT3G56580
AT5G50310
AT2G28130
AT3G23840
AT1G57775
AT2G39030
AT2G23110
AT1G07610
AT1G18440
AT4G18596
AT4G08540
AT1G12750
AT4G33460
AT3G04060
AT2G19810
AT1G69530
AT5G63230
AT2G26540
AT1G72200
AT3G18240
AT5G65683
AT1G13250
AT3G15620
AT4G32190
AT4G14320
AT3G47675
AT3G06370
AT3G10870
AT1G13090
AT1G04300
AT5G22260
AT3G53960
AT4G21745
AT1G28590
AT5G54740
AT3G61630
AT3G21650
AT1G65320
AT5G01810
AT2G43670
AT1G01120
AT3G49350
AT4G39780
AT1G76350
AT5G54970
AT1G75590
AT3G32930
AT1G70510
AT2G22510
AT4G16360
AT4G13950
AT3G52561
AT1G50060
AT3G10940
AT4G04955
AT3G26520
AT5G27760
AT3G20380
AT5G37320
AT4G11830
AT1G19020
AT1G70760
AT2G25980
AT4G08770
AT1G67580
AT3G11280
AT1G62421
AT1G44608
AT3G55030
AT5G17030
AT3G52200
AT4G39830
AT2G44410
AT5G06780
AT1G16510
AT4G08950
AT5G66730
AT5G53290
AT5G06990
AT2G14846
AT1G26600
AT5G61830
AT1G14455
AT1G66890
AT5G14760
AT3G27270
AT5G41750
AT2G03760
AT5G54490
AT1G53282
AT1G75380
AT2G39850
AT5G16120
AT4G22830
AT3G57670
AT1G70990
AT5G57150
AT1G10500
AT2G38410
AT5G36790
AT2G37540
AT5G38200
AT5G36700
AT5G47110
AT1G64810
AT5G57250
AT4G04960
AT5G56250
AT1G22630
AT1G13110
AT1G52980
AT1G65310
AT2G28625
AT5G60440
AT1G13320
AT5G38420
AT1G63800
AT5G48440
AT2G23100
AT1G14687
AT4G30280
AT1G69710
AT4G29690
AT2G14540
```
