## Supplementary material for "A comprehensive map of preferentially located motifs reveals distinct proximal *cis*-regulatory elements in plants": TAAATTC_containing_gene_set.txt

```
#Occurences of TAAATTC between -18 and 36 (positions relative to the transcription start site)
#442 sequences with TAAATTC in this interval
#2.15% of the sequences in promoter set with TAAATTC (set with 20573 sequences)
AT3G03450
AT2G30770
AT4G31670
AT5G03670
AT3G10912
AT4G30074
AT1G55750
AT5G63750
AT1G79310
AT2G32250
AT2G14710
AT3G09085
AT4G12610
AT1G15700
AT3G08890
AT1G71692
AT4G23270
AT1G29730
AT4G30540
AT1G14650
AT4G14510
AT5G47850
AT2G40540
AT3G46180
AT1G69190
AT5G43100
AT2G15440
AT5G24150
AT3G09410
AT1G54650
AT2G40475
AT5G16260
AT4G37300
AT5G47390
AT3G47080
AT1G72590
AT1G73640
AT4G32320
AT3G03341
AT1G14860
AT3G47610
AT2G39370
AT5G46280
AT5G15390
AT4G18730
AT4G27830
AT4G30600
AT3G24690
AT5G41280
AT3G18390
AT1G71890
AT2G35960
AT3G29250
AT2G40390
AT4G39660
AT2G04380
AT5G43320
AT5G40610
AT1G77400
AT4G37150
AT3G10815
AT1G53430
AT3G44510
AT2G15050
AT5G47940
AT5G63010
AT2G21440
AT4G14400
AT1G03905
AT3G55710
AT5G64280
AT3G50570
AT5G03470
AT5G40960
AT1G11910
AT4G18510
AT3G09090
AT2G40510
AT1G13970
AT1G78370
AT5G07680
AT3G57220
AT2G47760
AT2G44840
AT1G70290
AT4G39070
AT3G19430
AT3G05741
AT1G13090
AT1G77210
AT3G11590
AT1G67830
AT1G02120
AT5G15210
AT4G32720
AT5G12360
AT5G27620
AT3G29780
AT3G47690
AT3G21230
AT5G12150
AT3G20360
AT4G15690
AT1G61980
AT3G01360
AT1G03970
AT3G22830
AT4G22890
AT4G17520
AT2G32885
AT1G28560
AT4G22270
AT1G68540
AT3G01680
AT1G24405
AT1G13060
AT5G40760
AT1G32930
AT1G22210
AT3G02060
AT5G16010
AT5G17550
AT1G11125
AT2G41380
AT3G13227
AT4G29110
AT4G13660
AT2G45540
AT3G55390
AT2G45060
AT1G56580
AT1G43790
AT3G56860
AT5G64620
AT1G21140
AT2G22530
AT5G26160
AT2G01950
AT4G17490
AT3G20450
AT3G26580
AT1G10640
AT4G20325
AT1G17870
AT3G10910
AT1G25472
AT3G50770
AT5G58840
AT1G26250
AT4G33585
AT5G01100
AT2G31180
AT5G61190
AT2G19530
AT3G02555
AT5G53990
AT1G80670
AT3G14340
AT3G54130
AT2G20940
AT4G20260
AT2G31560
AT4G32880
AT5G64130
AT1G67850
AT5G53880
AT2G04030
AT2G47590
AT3G24150
AT5G27720
AT4G19500
AT4G00340
AT3G05690
AT1G02090
AT5G62760
AT1G06570
AT4G04190
AT4G13550
AT1G72300
AT1G60960
AT5G52050
AT1G18600
AT4G09680
AT1G77250
AT2G35200
AT1G77130
AT1G49730
AT2G22970
AT4G29470
AT2G43445
AT1G51805
AT5G06430
AT2G03120
AT4G30370
AT5G47430
AT3G58780
AT2G29140
AT1G68110
AT3G51410
AT1G24030
AT2G01660
AT4G18990
AT1G61320
AT2G43720
AT3G57520
AT4G34000
AT5G52880
AT5G12920
AT5G59520
AT2G46260
AT2G21930
AT5G58720
AT5G16170
AT1G21710
AT3G60950
AT3G12590
AT1G22080
AT4G00450
AT2G34640
AT1G25470
AT1G61040
AT4G33467
AT5G67200
AT1G24070
AT5G59500
AT3G26620
AT2G26060
AT1G45180
AT3G11760
AT4G04940
AT2G45530
AT2G24030
AT3G21215
AT2G33830
AT1G30250
AT1G77520
AT4G35725
AT2G26180
AT5G41520
AT3G53810
AT2G39140
AT1G62020
AT4G29870
AT4G00100
AT5G26240
AT3G13740
AT1G61120
AT3G22070
AT1G02740
AT1G08050
AT3G24310
AT3G45190
AT2G25830
AT2G18850
AT3G48050
AT2G23630
AT3G13950
AT5G17020
AT5G57350
AT5G45300
AT5G11380
AT4G14500
AT1G32225
AT3G20350
AT3G27809
AT2G42510
AT4G32490
AT2G44670
AT5G09910
AT3G46780
AT3G58070
AT3G21370
AT4G27610
AT1G10240
AT1G21651
AT1G71370
AT1G54100
AT5G39330
AT5G10760
AT1G10270
AT5G16120
AT1G20450
AT1G10588
AT3G03740
AT1G74720
AT1G18520
AT1G15750
AT5G01110
AT5G07670
AT3G60690
AT3G55400
AT1G76820
AT4G17810
AT2G22520
AT1G28960
AT5G59610
AT4G19570
AT5G63100
AT5G56250
AT5G08270
AT1G02810
AT3G07370
AT3G02930
AT5G41140
AT2G38290
AT4G16620
AT3G04580
AT5G18200
AT1G67810
AT5G46360
AT5G20110
AT2G41415
AT2G27810
AT5G30510
AT2G17030
AT5G58100
AT2G29050
AT1G74710
AT4G26555
AT3G54930
AT5G35930
AT5G45280
AT2G15310
AT4G18100
AT4G31840
AT3G17900
AT3G06580
AT3G19553
AT5G66110
AT5G50860
AT1G33430
AT4G03110
AT3G08940
AT2G37300
AT3G44540
AT4G16050
AT5G51890
AT1G69370
AT5G43500
AT5G46680
AT1G12770
AT3G53340
AT2G31920
AT5G59360
AT2G31570
AT3G55600
AT1G68238
AT3G12685
AT2G43210
AT2G31580
AT3G29760
AT1G60270
AT1G30620
AT5G49525
AT1G10280
AT5G45760
AT2G36830
AT3G54510
AT3G47520
AT3G57450
AT5G06530
AT3G10610
AT2G19610
AT1G22065
AT1G67760
AT1G29179
AT1G75980
AT3G56040
AT2G39795
AT3G49307
AT2G33360
AT3G61350
AT2G27720
AT3G03240
AT4G14900
AT3G53740
AT2G24520
AT5G45480
AT2G14045
AT3G12980
AT1G62380
AT1G73655
AT2G46770
AT3G44380
AT5G37990
AT1G75090
AT1G74340
AT3G19020
AT5G52547
AT5G25100
AT4G27230
AT5G04820
AT1G71940
AT1G17190
AT1G61240
AT3G06260
AT1G60260
AT1G26460
AT5G49880
AT1G33800
AT4G37870
AT5G62210
AT3G23090
AT3G25597
AT5G35220
AT4G34440
AT5G59970
AT1G79860
AT4G34650
AT5G55440
AT4G28540
AT5G11560
AT2G28350
AT1G18560
AT3G12610
AT1G75810
AT3G11660
AT3G26090
AT1G51020
AT5G38300
AT2G36490
AT1G70700
AT2G29460
AT1G27565
AT1G30350
AT2G22760
AT1G70420
AT1G50140
AT5G01500
AT5G56370
AT3G08943
AT5G46470
AT3G56030
AT2G29500
AT1G03080
AT1G61810
AT4G33660
AT5G14700
AT1G63855
AT5G03520
AT5G44610
AT4G18593
```
