## Supplementary material for "A comprehensive map of preferentially located motifs reveals distinct proximal *cis*-regulatory elements in plants": TAAATTCT_containing_gene_set.txt

```
#Occurences of TAAATTCT between -13 and 39 (positions relative to the transcription start site)
#163 sequences with TAAATTCT in this interval
#0.79% of the sequences in promoter set with TAAATTCT (set with 20573 sequences)
AT5G58710
AT3G50570
AT2G15310
AT1G70700
AT3G14340
AT1G75090
AT5G26240
AT5G47390
AT3G11660
AT1G72590
AT2G29140
AT1G32225
AT3G18390
AT3G54510
AT3G12610
AT1G60260
AT1G77130
AT4G28550
AT1G72660
AT1G62020
AT3G09085
AT5G45760
AT3G47610
AT5G25100
AT4G18730
AT2G39795
AT1G17870
AT3G22070
AT1G71370
AT5G27720
AT5G12360
AT3G60950
AT3G12685
AT5G61190
AT1G29730
AT4G33660
AT5G04820
AT3G51410
AT1G13090
AT1G71940
AT3G47690
AT3G08943
AT3G12980
AT2G21930
AT4G17520
AT5G41520
AT1G25470
AT5G44610
AT1G74720
AT2G14045
AT1G79310
AT5G58100
AT1G14860
AT4G30074
AT5G40960
AT4G18100
AT1G21651
AT4G30540
AT5G30510
AT2G27720
AT5G15390
AT3G49307
AT1G76820
AT5G45280
AT3G22180
AT1G55750
AT1G24070
AT2G43720
AT2G01950
AT2G14710
AT1G53430
AT3G12590
AT1G32930
AT1G61320
AT1G15700
AT5G06430
AT4G17810
AT5G38300
AT4G37870
AT3G53810
AT1G32361
AT3G23090
AT3G44540
AT5G59970
AT5G43500
AT3G09410
AT4G19500
AT2G31560
AT3G24310
AT2G22970
AT1G27565
AT1G20450
AT3G16340
AT2G29460
AT4G27610
AT2G47760
AT4G39660
AT5G54430
AT3G20360
AT2G04030
AT3G26090
AT5G07670
AT1G62380
AT5G09910
AT1G77250
AT1G21140
AT4G14500
AT4G14510
AT1G25472
AT5G35930
AT3G55390
AT4G12382
AT3G24150
AT1G71890
AT4G32880
AT2G46260
AT2G18850
AT1G43790
AT5G45300
AT3G46780
AT2G31570
AT4G29470
AT5G62210
AT1G21710
AT4G23270
AT3G07370
AT3G47520
AT1G51805
AT3G09090
AT4G29870
AT3G54130
AT5G46680
AT4G17490
AT1G69190
AT5G14700
AT1G10588
AT4G37150
AT2G33360
AT2G20940
AT5G33340
AT1G60960
AT2G46770
AT5G59500
AT4G35725
AT1G50140
AT5G10290
AT1G30250
AT1G24405
AT5G58720
AT1G74340
AT3G55400
AT5G37990
AT1G62780
AT3G08940
AT3G20350
AT2G43080
AT4G31670
AT1G59890
AT3G55600
AT4G32720
AT1G03970
AT5G15210
AT1G80670
```
