## Supplementary material for "A comprehensive map of preferentially located motifs reveals distinct proximal *cis*-regulatory elements in plants": TAAATTGA_containing_gene_set.txt

```
#Occurences of TAAATTGA between -74 and 21 (positions relative to the transcription start site)
#279 sequences with TAAATTGA in this interval
#1.36% of the sequences in promoter set with TAAATTGA (set with 20573 sequences)
AT3G48900
AT1G02580
AT2G22420
AT1G07180
AT1G31130
AT1G31790
AT1G72490
AT5G10750
AT2G19730
AT5G04320
AT3G52561
AT5G63225
AT2G47485
AT3G59010
AT1G69940
AT3G32930
AT3G48560
AT1G66750
AT1G26680
AT1G26798
AT1G67110
AT2G33730
AT2G43020
AT4G01320
AT2G43018
AT3G11740
AT2G45660
AT5G14990
AT1G05360
AT4G00330
AT3G17910
AT3G06930
AT2G40020
AT1G55020
AT2G25150
AT4G29310
AT3G20200
AT1G34792
AT3G24180
AT1G77960
AT3G20020
AT1G19835
AT1G08400
AT1G62790
AT1G29720
AT1G35460
AT5G60500
AT3G27880
AT3G54410
AT1G08315
AT4G31460
AT2G44560
AT3G62130
AT3G10730
AT2G26970
AT4G16563
AT2G39030
AT1G79250
AT4G05330
AT1G31850
AT2G36620
AT2G02800
AT4G01120
AT5G51970
AT5G46620
AT1G03820
AT2G28410
AT1G15950
AT5G46430
AT5G47310
AT5G08565
AT3G13560
AT5G02620
AT5G48290
AT5G17290
AT1G07920
AT3G61290
AT4G23882
AT3G12770
AT4G15510
AT4G10140
AT5G10170
AT2G44640
AT3G23560
AT5G35210
AT5G58400
AT3G60961
AT5G18430
AT3G28070
AT1G11765
AT1G18030
AT5G22310
AT1G51470
AT3G03680
AT3G06640
AT1G13480
AT5G62490
AT1G12900
AT1G70030
AT1G04130
AT4G27230
AT5G52160
AT3G23980
AT2G04690
AT3G32940
AT4G23950
AT5G23010
AT5G15080
AT3G15095
AT5G57030
AT3G49010
AT3G17850
AT2G28305
AT5G44560
AT5G11110
AT2G15325
AT5G20570
AT4G32000
AT3G18750
AT4G18100
AT1G55540
AT4G00950
AT4G13395
AT1G17280
AT2G27420
AT2G27770
AT2G25355
AT4G25480
AT2G41800
AT4G01430
AT1G56220
AT3G53860
AT4G12800
AT3G03360
AT3G03530
AT4G20850
AT2G36370
AT5G61640
AT4G38640
AT1G23010
AT1G57820
AT1G22520
AT3G25780
AT1G70680
AT4G02560
AT3G50330
AT4G35270
AT1G04800
AT2G30810
AT1G20120
AT3G24460
AT5G64690
AT1G72420
AT4G09170
AT2G07000
AT5G07050
AT5G16350
AT2G22920
AT3G01590
AT4G28720
AT5G16360
AT1G08390
AT3G24280
AT5G15780
AT4G29330
AT5G07520
AT4G28430
AT1G04790
AT2G21580
AT2G41870
AT1G33780
AT2G19530
AT4G11350
AT5G56650
AT1G29730
AT3G54130
AT5G25820
AT5G43380
AT4G12480
AT1G64160
AT1G11900
AT4G34500
AT1G51760
AT5G03430
AT2G47230
AT3G03620
AT5G28350
AT1G30260
AT4G30660
AT3G17570
AT1G10920
AT1G79590
AT4G39370
AT1G16590
AT3G13320
AT4G01970
AT5G62610
AT1G09520
AT4G33980
AT5G57630
AT2G30370
AT1G02470
AT2G46400
AT1G04350
AT4G17030
AT2G02040
AT3G01120
AT5G13330
AT3G18740
AT5G17280
AT4G17370
AT3G56090
AT1G01720
AT5G24520
AT1G09510
AT1G04440
AT1G63830
AT1G05410
AT4G24710
AT1G69840
AT3G23570
AT5G12250
AT2G07599
AT5G43830
AT1G17050
AT5G47350
AT2G33775
AT1G22930
AT3G19710
AT2G38640
AT3G43660
AT5G09830
AT1G03110
AT1G20600
AT5G05780
AT3G12260
AT4G12550
AT2G35730
AT5G42950
AT5G56980
AT3G15040
AT2G18328
AT4G00770
AT4G04620
AT2G30230
AT4G34990
AT1G11180
AT3G23130
AT2G38940
AT1G03370
AT5G43130
AT1G32900
AT4G21130
AT2G33860
AT5G47960
AT5G46750
AT1G01725
AT3G23300
AT5G27750
AT3G04870
AT1G63230
AT5G01790
AT5G49280
AT4G33210
AT3G05727
AT5G16880
AT3G16260
AT4G18520
AT4G13970
AT3G09020
AT2G35930
AT2G20562
AT2G43590
AT4G02360
AT5G47420
AT2G20240
AT5G59530
AT5G58770
AT4G01590
```
