## Supplementary material for "A comprehensive map of preferentially located motifs reveals distinct proximal *cis*-regulatory elements in plants": TAAATTTA_containing_gene_set.txt

```
#Occurences of TAAATTTA between -7 and 18 (positions relative to the transcription start site)
#109 sequences with TAAATTTA in this interval
#0.53% of the sequences in promoter set with TAAATTTA (set with 20573 sequences)
AT3G15810
AT4G13000
AT4G18350
AT4G32920
AT5G04390
AT3G22400
AT5G05570
AT3G28660
AT4G11830
AT2G43210
AT2G18960
AT1G51680
AT2G35110
AT1G66280
AT4G22200
AT1G24100
AT1G56415
AT3G16340
AT3G05160
AT3G12280
AT5G57345
AT1G10650
AT4G36590
AT2G46330
AT3G57220
AT5G12970
AT2G19570
AT3G49690
AT1G45688
AT5G48657
AT4G08870
AT1G73930
AT1G64700
AT5G02160
AT3G03300
AT3G10740
AT1G63720
AT3G17060
AT1G53030
AT3G21770
AT2G19802
AT2G18850
AT5G64120
AT3G58380
AT4G32130
AT4G23840
AT3G58720
AT5G63530
AT1G31600
AT3G47550
AT2G28700
AT4G37070
AT4G35750
AT2G01480
AT1G11580
AT4G02075
AT1G56230
AT1G03230
AT3G61590
AT3G02570
AT3G04630
AT1G72510
AT1G59970
AT5G54790
AT5G45980
AT5G38410
AT2G12462
AT4G38000
AT2G02180
AT2G43320
AT5G22110
AT2G24510
AT3G11070
AT3G02560
AT3G26000
AT1G04310
AT5G50180
AT1G54570
AT1G45215
AT4G35690
AT5G28770
AT4G24270
AT3G57640
AT5G52710
AT5G46550
AT1G23590
AT3G24068
AT5G47980
AT3G53010
AT2G33430
AT2G15580
AT1G12820
AT4G26740
AT3G45170
AT4G39040
AT4G36740
AT2G34230
AT3G50810
AT5G16960
AT1G10290
AT4G30880
AT5G46790
AT5G03110
AT3G46280
AT4G19500
AT5G38990
AT1G58340
AT4G25240
AT5G37350
```
