## Supplementary material for "A comprehensive map of preferentially located motifs reveals distinct proximal *cis*-regulatory elements in plants": TAAATTTC_containing_gene_set.txt

```
#Occurences of TAAATTTC between 2 and 27 (positions relative to the transcription start site)
#117 sequences with TAAATTTC in this interval
#0.57% of the sequences in promoter set with TAAATTTC (set with 20573 sequences)
AT3G55130
AT5G16400
AT1G44000
AT1G32990
AT5G56020
AT1G59560
AT5G21910
AT1G49350
AT2G03200
AT5G08710
AT4G08310
AT5G35980
AT1G17080
AT2G39010
AT5G55600
AT4G03210
AT2G27385
AT3G04130
AT2G39410
AT4G16990
AT3G03620
AT3G18100
AT1G30972
AT5G46810
AT5G04530
AT1G17120
AT3G49750
AT5G26749
AT2G19080
AT5G65640
AT4G08025
AT3G03270
AT3G62710
AT1G49360
AT5G16000
AT5G67450
AT5G19480
AT3G25830
AT1G06850
AT2G48140
AT5G22980
AT1G54970
AT4G15630
AT3G52640
AT3G53930
AT5G38430
AT5G16220
AT1G51710
AT2G35670
AT1G09970
AT3G24300
AT2G33470
AT5G44090
AT5G23020
AT3G01290
AT3G13750
AT2G14540
AT2G43780
AT4G25433
AT2G43640
AT5G10800
AT1G12500
AT1G07135
AT5G38110
AT3G18450
AT2G26180
AT3G53970
AT4G01370
AT2G33640
AT1G30270
AT3G60150
AT1G51890
AT5G26570
AT3G28857
AT3G16480
AT5G36250
AT4G23080
AT4G37590
AT1G55290
AT3G13440
AT4G10610
AT4G22920
AT2G28660
AT3G10110
AT2G37100
AT5G66320
AT3G04960
AT2G25650
AT1G53633
AT1G76850
AT3G10525
AT2G04740
AT5G19210
AT4G33240
AT1G70290
AT5G57210
AT5G19220
AT3G02680
AT3G59900
AT3G48390
AT5G14120
AT4G36430
AT4G33950
AT1G04830
AT4G30410
AT4G39780
AT1G75260
AT5G16360
AT1G65295
AT5G11300
AT2G05160
AT5G58940
AT1G68100
AT2G23620
AT4G27654
AT5G42870
AT2G39430
```
