## Supplementary material for "A comprehensive map of preferentially located motifs reveals distinct proximal *cis*-regulatory elements in plants": TAAC_containing_gene_set.txt

```
#Occurences of TAAC between -2 and 0 (positions relative to the transcription start site)
#889 sequences with TAAC in this interval
#4.32% of the sequences in promoter set with TAAC (set with 20573 sequences)
AT4G34490
AT1G72190
AT5G47730
AT1G16515
AT5G23710
AT1G69440
AT5G10950
AT2G40330
AT4G33520
AT5G20830
AT3G05900
AT4G09000
AT3G61980
AT5G17460
AT2G01950
AT1G62290
AT4G17680
AT1G80820
AT2G41240
AT2G22100
AT2G38270
AT2G26140
AT3G10120
AT3G15400
AT5G26040
AT5G54870
AT3G03670
AT2G30890
AT5G37510
AT2G37560
AT5G66880
AT4G33740
AT1G19200
AT5G24030
AT4G36240
AT2G25260
AT1G75590
AT1G22280
AT2G27600
AT1G71980
AT3G60580
AT3G04000
AT4G25970
AT2G28105
AT2G03390
AT5G64020
AT3G07440
AT3G55920
AT1G67920
AT1G27440
AT1G22885
AT1G74970
AT4G21520
AT5G06760
AT4G38280
AT3G49950
AT1G73620
AT5G44750
AT5G57050
AT5G06150
AT2G29190
AT5G58350
AT5G45550
AT2G31920
AT2G03070
AT4G37910
AT3G54260
AT1G77570
AT5G07410
AT1G51430
AT3G09500
AT4G17310
AT5G59600
AT1G11925
AT5G45000
AT5G66380
AT3G54000
AT1G01070
AT5G59700
AT3G61890
AT5G15700
AT5G13410
AT5G37670
AT3G59490
AT1G09520
AT5G22850
AT4G22592
AT1G65930
AT3G24760
AT4G02500
AT1G02220
AT5G14105
AT3G28660
AT1G63560
AT2G03870
AT1G73750
AT1G16300
AT4G00990
AT1G13360
AT2G06645
AT2G23800
AT4G39940
AT3G29670
AT2G40430
AT1G29850
AT4G23980
AT1G34570
AT5G40760
AT1G31130
AT5G56010
AT2G18560
AT3G18220
AT5G63300
AT2G34480
AT1G04210
AT5G09240
AT5G39380
AT3G02260
AT2G24170
AT1G27110
AT3G51810
AT3G09960
AT5G06510
AT5G62190
AT2G45310
AT5G03280
AT5G06770
AT1G71990
AT4G34412
AT4G10465
AT5G27395
AT3G48720
AT5G18500
AT4G15910
AT4G05430
AT2G01770
AT2G17940
AT5G52100
AT1G23020
AT3G60590
AT3G17000
AT1G18570
AT1G30250
AT5G59290
AT2G19310
AT1G47497
AT5G46080
AT1G17400
AT2G41180
AT4G07950
AT5G65158
AT3G52120
AT5G06300
AT4G01140
AT5G55200
AT4G02460
AT3G60630
AT2G36680
AT3G12140
AT3G10320
AT4G12790
AT2G41230
AT1G01420
AT4G26530
AT1G06135
AT5G35530
AT1G53000
AT5G40080
AT5G66170
AT4G33080
AT1G68840
AT1G19270
AT5G03180
AT5G48760
AT2G05760
AT2G22680
AT3G12400
AT3G01190
AT1G50890
AT5G10625
AT1G24160
AT5G40400
AT1G70780
AT2G01940
AT5G02160
AT3G49840
AT3G60770
AT4G11280
AT4G00180
AT2G47850
AT5G14700
AT1G58350
AT1G11950
AT4G14910
AT2G37580
AT5G38195
AT4G01650
AT5G20870
AT3G59390
AT3G27530
AT1G13990
AT1G51730
AT4G34910
AT1G10095
AT3G19220
AT4G39730
AT5G01620
AT1G23330
AT3G19740
AT1G03650
AT4G29490
AT1G19010
AT4G25672
AT3G49307
AT2G28360
AT1G62420
AT3G04500
AT1G47270
AT1G09350
AT5G67490
AT4G34740
AT1G22330
AT3G48700
AT5G50450
AT5G05670
AT1G60420
AT1G35710
AT5G62430
AT2G06520
AT2G43140
AT2G14740
AT1G49240
AT5G07572
AT5G15240
AT5G10300
AT4G09680
AT3G48020
AT5G09461
AT2G40910
AT1G67025
AT2G21860
AT1G02660
AT2G36490
AT1G14930
AT1G79760
AT5G16370
AT1G02580
AT3G14900
AT1G24460
AT1G42550
AT5G61605
AT1G73430
AT4G16370
AT1G08410
AT2G38210
AT3G03950
AT4G13370
AT5G61370
AT5G23120
AT5G48330
AT5G64810
AT3G03150
AT1G26761
AT2G05940
AT2G47200
AT5G52520
AT1G13350
AT2G24300
AT3G29760
AT1G76130
AT2G40420
AT1G48540
AT5G14000
AT2G37340
AT3G53630
AT5G61040
AT3G52150
AT5G18980
AT5G07590
AT2G32400
AT4G25610
AT1G79360
AT5G67170
AT5G02790
AT1G69740
AT5G51830
AT2G25920
AT2G28310
AT1G04200
AT1G18990
AT1G65250
AT1G78600
AT3G24860
AT5G33290
AT3G45630
AT5G56550
AT1G10710
AT4G29840
AT3G21380
AT5G01670
AT1G60220
AT5G09462
AT4G13420
AT1G48370
AT1G72125
AT4G25835
AT4G38800
AT2G41130
AT5G25590
AT1G22660
AT1G16170
AT1G03000
AT1G11540
AT1G02930
AT3G59410
AT5G23450
AT5G12430
AT5G15290
AT4G38480
AT3G09370
AT1G26670
AT1G63206
AT2G45695
AT1G11475
AT2G22990
AT4G03298
AT3G10370
AT4G26220
AT4G26580
AT3G50060
AT4G25000
AT3G61290
AT4G24520
AT4G01070
AT3G52850
AT5G13930
AT1G18190
AT1G29370
AT3G50790
AT2G27385
AT4G05330
AT3G45190
AT3G10450
AT3G51800
AT4G12382
AT4G10910
AT1G15880
AT2G19520
AT5G37480
AT5G55960
AT3G50700
AT3G20830
AT4G11820
AT2G20570
AT5G58420
AT3G07610
AT3G06300
AT5G05600
AT5G62340
AT1G30040
AT5G16440
AT5G24655
AT1G51250
AT2G47410
AT1G54080
AT1G13620
AT2G20825
AT4G39480
AT5G02030
AT2G24970
AT1G61350
AT3G29370
AT5G67330
AT4G35790
AT5G57330
AT3G46670
AT2G48030
AT2G40570
AT5G63540
AT2G17442
AT1G69020
AT5G01040
AT1G79990
AT3G53690
AT1G21600
AT3G42640
AT5G58575
AT4G34240
AT5G04280
AT5G15265
AT2G36170
AT1G01300
AT4G00760
AT1G11650
AT1G33560
AT3G61050
AT3G06340
AT3G61100
AT4G24010
AT5G43600
AT1G07700
AT3G17090
AT1G65700
AT3G62470
AT4G36130
AT2G25940
AT5G09463
AT1G80510
AT1G68130
AT5G52040
AT1G19397
AT5G56240
AT1G76900
AT2G17120
AT2G32460
AT1G73940
AT4G31820
AT2G35030
AT1G69680
AT5G20840
AT5G27000
AT5G61720
AT2G27480
AT1G06730
AT1G67930
AT4G04957
AT5G35170
AT1G15910
AT2G36080
AT4G38290
AT5G50970
AT3G47990
AT5G57685
AT1G65850
AT2G45250
AT5G41100
AT1G75380
AT1G20080
AT3G47380
AT2G35635
AT2G32170
AT3G59850
AT1G44542
AT5G37020
AT1G64510
AT2G19450
AT5G59050
AT2G02540
AT3G51720
AT4G28690
AT1G26930
AT2G34770
AT1G62380
AT3G53950
AT1G09540
AT3G54720
AT4G04180
AT3G49725
AT5G62940
AT4G00730
AT2G04420
AT5G13170
AT2G28540
AT4G15030
AT5G26360
AT4G32870
AT5G44450
AT2G03060
AT1G21950
AT1G02170
AT3G09310
AT5G53900
AT3G28360
AT5G37415
AT5G43330
AT3G03341
AT2G03340
AT3G26790
AT2G15430
AT3G19380
AT4G38100
AT3G13920
AT5G53470
AT2G32235
AT3G63510
AT5G14920
AT4G04920
AT5G05240
AT3G20340
AT4G31080
AT5G07890
AT3G23410
AT4G11720
AT4G14315
AT4G05180
AT5G18750
AT5G61140
AT1G76410
AT4G22560
AT5G55430
AT3G18260
AT5G59420
AT2G46170
AT3G14670
AT1G44800
AT5G39250
AT4G14940
AT3G26670
AT4G14880
AT1G60060
AT1G53910
AT5G43100
AT5G60740
AT4G22830
AT4G38740
AT5G56570
AT2G21185
AT5G40830
AT2G24440
AT4G07670
AT1G62800
AT5G40330
AT4G32300
AT1G78630
AT1G01240
AT5G52882
AT5G26610
AT5G48270
AT2G31345
AT1G12220
AT5G55100
AT1G50740
AT3G50340
AT5G23530
AT5G51430
AT1G54820
AT3G02910
AT1G15280
AT5G46070
AT4G34220
AT5G36120
AT1G34370
AT3G62810
AT4G02590
AT1G72800
AT1G06120
AT1G05780
AT4G37295
AT4G17440
AT4G26270
AT1G13980
AT3G57870
AT3G56750
AT3G50000
AT4G28750
AT4G22590
AT1G21690
AT5G37850
AT2G40770
AT5G56870
AT3G20150
AT1G16700
AT1G64620
AT3G12710
AT5G08420
AT2G23320
AT2G45610
AT1G62010
AT1G52150
AT2G42210
AT1G60560
AT4G09900
AT5G62300
AT5G48630
AT2G21650
AT2G16500
AT3G48610
AT1G74030
AT2G30750
AT3G23430
AT5G52650
AT1G12420
AT5G41315
AT1G50560
AT2G43440
AT2G44740
AT5G09460
AT3G56160
AT1G01320
AT4G03120
AT3G20380
AT4G10000
AT1G59830
AT4G13980
AT1G77470
AT5G49470
AT5G59830
AT1G77060
AT2G17360
AT1G55860
AT5G19080
AT3G28223
AT3G13480
AT2G14960
AT1G27980
AT1G68780
AT1G65220
AT1G77310
AT1G55730
AT4G24090
AT5G16990
AT3G13226
AT4G18270
AT1G47230
AT1G78570
AT1G16910
AT3G14860
AT4G27380
AT4G09520
AT5G55720
AT2G05520
AT1G65430
AT5G39860
AT1G47570
AT3G02020
AT5G32619
AT1G43020
AT1G72630
AT4G29690
AT5G36930
AT5G27970
AT5G55310
AT2G41700
AT5G50320
AT1G47970
AT1G71030
AT5G63590
AT4G26690
AT2G19600
AT4G19450
AT5G01540
AT3G13470
AT3G17020
AT5G28030
AT5G08100
AT4G18670
AT5G27270
AT3G19790
AT2G44560
AT3G07010
AT5G38800
AT5G05990
AT4G34840
AT3G26220
AT1G48430
AT4G39520
AT4G29870
AT3G59650
AT5G22480
AT1G54440
AT4G23950
AT1G29660
AT3G02990
AT3G12470
AT5G14950
AT3G03280
AT2G28210
AT1G06420
AT5G13560
AT5G38180
AT4G22980
AT2G30770
AT5G22950
AT2G35020
AT5G08320
AT4G38920
AT3G60130
AT3G53570
AT3G51700
AT1G72740
AT1G13090
AT1G67540
AT1G19115
AT4G00360
AT2G25450
AT5G55240
AT5G42955
AT1G74490
AT4G10930
AT3G24360
AT4G28540
AT3G57390
AT5G42146
AT3G60830
AT3G51080
AT5G08120
AT4G04745
AT3G02140
AT2G24270
AT1G52700
AT3G22275
AT1G69960
AT1G47560
AT1G11910
AT4G32710
AT4G08620
AT2G45130
AT1G70000
AT5G41060
AT1G51230
AT1G32350
AT1G71692
AT4G22666
AT3G28700
AT1G05490
AT4G21470
AT3G60700
AT3G28455
AT5G43680
AT2G17740
AT3G44310
AT3G48870
AT1G67430
AT5G56170
AT2G32430
AT3G01790
AT1G72450
AT4G12710
AT3G55700
AT3G21300
AT1G23400
AT3G15240
AT4G04640
AT2G29720
AT1G77210
AT4G39990
AT4G34770
AT5G42520
AT1G66890
AT2G22760
AT2G47670
AT5G44550
AT1G14660
AT3G62080
AT5G59150
AT5G18620
AT1G24530
AT4G20830
AT5G58310
AT5G66570
AT2G42400
AT4G32285
AT3G16480
AT3G27050
AT5G18400
AT4G35910
AT1G72580
AT1G56310
AT5G66560
AT5G64816
AT2G32690
AT3G17770
AT4G11160
AT5G16950
AT3G60030
AT4G33630
AT5G30495
AT1G66700
AT2G27410
AT3G14520
AT2G43230
AT1G27400
AT2G36570
AT1G45110
AT4G22000
AT3G56240
AT4G40042
AT5G60920
AT5G52600
AT2G40710
AT4G14320
AT5G38700
AT3G19450
AT3G19180
AT5G12170
AT2G37510
AT5G48970
AT5G66690
AT1G31420
AT4G30550
AT3G01750
AT3G26810
AT4G35890
AT5G12330
AT5G16940
AT5G67500
AT3G09850
AT5G42980
AT3G44735
AT5G54730
AT2G41440
AT2G44570
AT5G67290
AT3G21430
AT2G17200
AT3G09470
AT4G28420
AT3G06710
AT3G59350
AT2G05380
AT5G04240
AT5G39420
AT1G23480
AT3G52400
AT3G48230
AT1G07725
AT2G36470
AT4G11100
AT2G29450
AT4G19350
AT5G40540
AT4G04200
AT5G49210
AT2G06850
AT2G25600
AT2G29300
AT5G18270
AT3G21200
AT5G18430
AT3G27700
AT3G07870
AT5G09810
AT3G03630
AT5G07510
AT2G29360
AT3G63130
AT5G45510
AT2G20142
AT5G04670
AT1G26520
AT4G32180
AT5G40820
AT5G62850
AT5G11960
AT1G70782
AT2G20320
AT4G31290
AT2G21440
AT1G17550
AT5G39650
AT1G19485
AT5G25410
AT3G03180
AT2G35830
AT4G35160
AT1G27520
AT5G02960
AT1G54550
AT2G21280
AT4G27260
AT1G19710
AT3G05830
AT3G26420
AT2G30120
AT3G44190
AT5G20580
AT1G80760
AT1G59700
AT1G79490
AT5G54010
AT1G31150
AT4G12960
AT3G01570
AT1G14840
AT4G31800
AT1G07720
AT5G03390
AT1G67350
AT5G37490
AT2G22010
AT2G20370
AT1G50620
AT5G16170
AT4G04630
AT5G48175
AT3G55750
AT1G72416
AT5G53940
AT5G19260
```
