## Supplementary material for "A comprehensive map of preferentially located motifs reveals distinct proximal *cis*-regulatory elements in plants": TAACA_containing_gene_set.txt

```
#Occurences of TAACA between -1 and 0 (positions relative to the transcription start site)
#322 sequences with TAACA in this interval
#1.57% of the sequences in promoter set with TAACA (set with 20573 sequences)
AT4G33630
AT1G65700
AT1G34370
AT2G45695
AT1G11540
AT2G29720
AT1G72630
AT2G41130
AT4G39520
AT4G32285
AT1G78630
AT2G40710
AT3G54720
AT5G38700
AT3G17000
AT5G07890
AT3G54000
AT4G04630
AT1G12420
AT2G30890
AT5G61140
AT3G49840
AT5G42146
AT1G64510
AT2G47850
AT2G32170
AT3G62080
AT5G15290
AT4G02460
AT2G28310
AT4G34770
AT4G28540
AT3G18260
AT1G07720
AT1G09540
AT1G30250
AT5G46080
AT2G20320
AT5G66690
AT5G67170
AT3G03670
AT5G15265
AT4G35910
AT2G25940
AT5G51430
AT5G55960
AT5G03280
AT1G67025
AT2G20825
AT5G53900
AT1G78570
AT1G77570
AT4G38100
AT2G21650
AT1G68780
AT3G50060
AT3G14900
AT3G54260
AT5G06150
AT1G69680
AT5G16990
AT1G74490
AT2G28540
AT3G62470
AT4G30550
AT2G16500
AT4G15910
AT4G24520
AT2G14740
AT4G38740
AT2G18560
AT5G62940
AT1G16700
AT1G24460
AT2G25920
AT5G48970
AT5G13170
AT5G25410
AT1G13350
AT4G12790
AT1G48430
AT1G53910
AT4G25000
AT3G60830
AT1G50560
AT1G18190
AT5G45510
AT3G20150
AT5G48630
AT5G63590
AT4G04920
AT4G04200
AT4G11100
AT2G43440
AT5G42980
AT1G27440
AT3G24760
AT4G00360
AT5G52882
AT2G22990
AT5G58575
AT2G29300
AT3G05830
AT4G27260
AT1G73620
AT1G09350
AT5G08100
AT5G18500
AT1G73750
AT1G47560
AT4G09900
AT3G61100
AT5G39650
AT1G66890
AT5G59050
AT5G62190
AT3G12470
AT5G42520
AT1G58350
AT4G00990
AT5G09463
AT5G18270
AT2G45610
AT1G51430
AT1G03650
AT4G22980
AT4G04957
AT3G51810
AT5G55720
AT2G14960
AT2G04420
AT1G67350
AT5G33290
AT5G57330
AT1G45110
AT5G15700
AT3G61050
AT4G18670
AT1G21950
AT1G52150
AT1G71030
AT5G13410
AT2G45250
AT3G48230
AT3G20340
AT5G56870
AT1G79490
AT4G37295
AT3G48610
AT1G69740
AT5G09461
AT1G80820
AT2G15430
AT5G43100
AT1G59700
AT2G37510
AT2G31345
AT5G08120
AT4G38280
AT2G36680
AT5G20830
AT5G16940
AT4G21520
AT1G62800
AT4G03298
AT4G05330
AT1G71990
AT3G02910
AT4G38290
AT5G59420
AT5G16950
AT2G19450
AT5G17460
AT4G17310
AT2G01770
AT5G59150
AT1G24160
AT3G55920
AT3G19450
AT2G03340
AT3G09370
AT1G22330
AT1G72450
AT3G61980
AT4G04640
AT2G40420
AT3G28223
AT4G31820
AT3G16480
AT1G49240
AT4G01070
AT5G24655
AT1G72740
AT5G65158
AT5G58350
AT3G10320
AT3G12710
AT1G15280
AT2G36470
AT5G14000
AT4G09000
AT2G24170
AT5G48330
AT4G24010
AT5G50970
AT4G13370
AT1G02580
AT5G47730
AT3G62810
AT2G34770
AT5G44750
AT1G19270
AT4G23980
AT2G40430
AT1G27520
AT4G10910
AT4G16370
AT3G04500
AT1G06420
AT5G12330
AT3G49725
AT3G51720
AT5G37670
AT5G38800
AT5G38180
AT3G19380
AT3G28660
AT5G52040
AT5G12170
AT4G15030
AT3G21430
AT5G09810
AT3G61290
AT4G25672
AT2G30120
AT4G13980
AT4G29690
AT4G14910
AT5G09462
AT3G28360
AT5G03180
AT5G37020
AT3G09310
AT3G07610
AT1G71980
AT5G36120
AT1G02170
AT4G34220
AT2G20142
AT1G30040
AT5G49210
AT3G63510
AT1G22660
AT3G01570
AT5G04240
AT2G05760
AT2G21440
AT4G22592
AT4G07950
AT1G75380
AT4G34240
AT4G27380
AT5G37850
AT3G42640
AT5G37415
AT2G28210
AT5G04670
AT1G80510
AT3G09470
AT3G18220
AT5G11960
AT5G16440
AT1G13090
AT2G36170
AT1G56310
AT4G00760
AT3G06340
AT4G35160
AT4G36240
AT1G62420
AT4G39480
AT1G13980
AT2G19310
AT1G69440
AT2G32235
AT5G53470
AT5G58310
AT5G05600
AT2G43140
AT1G75590
AT1G47497
AT2G28105
AT1G27400
AT5G46070
AT1G74030
AT5G18400
AT1G54080
AT2G46170
AT4G22590
AT1G77060
AT5G60920
AT5G09460
AT5G14920
AT1G18570
AT5G49470
AT2G42210
AT2G17200
AT1G29850
AT2G45310
AT1G16515
AT5G09240
AT3G53570
AT1G47230
AT5G13930
AT2G42400
AT3G26790
AT3G12140
AT5G55100
AT1G19200
AT3G60630
AT1G06730
AT5G26610
```
