## Supplementary material for "A comprehensive map of preferentially located motifs reveals distinct proximal *cis*-regulatory elements in plants": TAACAA_containing_gene_set.txt

```
#Occurences of TAACAA between -1 and 0 (positions relative to the transcription start site)
#168 sequences with TAACAA in this interval
#0.82% of the sequences in promoter set with TAACAA (set with 20573 sequences)
AT1G13350
AT1G48430
AT5G24655
AT3G20340
AT5G55720
AT5G13170
AT4G04640
AT5G05600
AT5G13930
AT1G56310
AT2G20320
AT4G21520
AT3G61980
AT2G17200
AT4G22592
AT4G24520
AT5G45510
AT2G20142
AT5G17460
AT3G48610
AT2G16500
AT5G53470
AT2G32170
AT5G04670
AT1G72630
AT5G66690
AT2G01770
AT4G34240
AT2G14740
AT5G16990
AT3G49840
AT2G21440
AT1G52150
AT1G15280
AT4G38290
AT1G13090
AT5G37415
AT5G59150
AT1G09350
AT4G38740
AT1G29850
AT1G75380
AT2G40420
AT2G04420
AT5G46080
AT5G44750
AT3G50060
AT3G54000
AT1G18190
AT1G73620
AT4G39480
AT5G07890
AT5G37670
AT2G40710
AT4G36240
AT5G52882
AT5G16940
AT1G71980
AT3G60830
AT4G25672
AT2G28310
AT5G16440
AT2G15430
AT5G48330
AT5G59050
AT1G53910
AT5G42146
AT5G18270
AT1G09540
AT4G03298
AT5G09810
AT1G72450
AT5G43100
AT2G14960
AT4G16370
AT5G15265
AT5G08100
AT1G02170
AT1G68780
AT1G16700
AT3G07610
AT5G48630
AT4G00760
AT5G49210
AT3G12710
AT5G65158
AT3G54260
AT4G00990
AT4G24010
AT4G04957
AT2G03340
AT3G51720
AT3G02910
AT1G78570
AT5G33290
AT1G50560
AT1G12420
AT3G03670
AT2G37510
AT1G62800
AT2G29300
AT5G39650
AT2G43140
AT4G32285
AT3G21430
AT3G24760
AT4G22590
AT1G27400
AT5G42980
AT3G19450
AT1G79490
AT3G09470
AT2G40430
AT5G26610
AT1G19270
AT5G08120
AT4G31820
AT1G24160
AT2G31345
AT1G78630
AT4G17310
AT5G25410
AT4G27260
AT4G27380
AT1G02580
AT5G38800
AT1G34370
AT4G13370
AT2G19450
AT3G16480
AT5G12330
AT4G09900
AT3G14900
AT4G04630
AT3G01570
AT1G19200
AT2G42400
AT1G75590
AT3G51810
AT2G28105
AT5G37850
AT5G59420
AT4G34220
AT2G32235
AT3G20150
AT1G13980
AT4G10910
AT4G33630
AT5G48970
AT2G47850
AT5G49470
AT2G45610
AT1G74490
AT3G09370
AT1G47230
AT3G10320
AT4G37295
AT1G65700
AT1G45110
AT5G63590
AT3G19380
AT1G73750
AT3G63510
AT5G55100
AT4G35160
AT5G37020
AT3G17000
AT2G36680
```
