## Supplementary material for "A comprehensive map of preferentially located motifs reveals distinct proximal *cis*-regulatory elements in plants": TAACAAA_containing_gene_set.txt

```
#Occurences of TAACAAA between -1 and 0 (positions relative to the transcription start site)
#93 sequences with TAACAAA in this interval
#0.45% of the sequences in promoter set with TAACAAA (set with 20573 sequences)
AT2G36680
AT3G12710
AT4G27260
AT4G34240
AT3G54000
AT3G63510
AT5G48330
AT3G21430
AT4G04957
AT2G19450
AT4G16370
AT5G42146
AT2G40420
AT1G73620
AT2G40430
AT3G61980
AT1G72630
AT3G07610
AT2G42400
AT3G02910
AT2G28310
AT3G19450
AT5G16990
AT2G20142
AT1G78570
AT2G29300
AT5G33290
AT1G34370
AT1G19270
AT5G52882
AT4G04630
AT2G37510
AT4G36240
AT5G48630
AT4G25672
AT1G47230
AT5G55100
AT2G43140
AT3G17000
AT3G49840
AT4G21520
AT3G19380
AT1G78630
AT5G66690
AT5G13170
AT5G37415
AT1G56310
AT2G14960
AT5G48970
AT2G01770
AT5G44750
AT4G37295
AT3G09370
AT3G51720
AT1G09350
AT5G26610
AT4G31820
AT1G02170
AT1G19200
AT5G12330
AT1G68780
AT4G27380
AT1G12420
AT2G20320
AT3G14900
AT5G15265
AT5G13930
AT2G21440
AT5G37670
AT4G38740
AT3G54260
AT4G00760
AT1G53910
AT4G17310
AT3G20150
AT5G53470
AT2G32235
AT5G17460
AT1G45110
AT1G75380
AT3G01570
AT1G09540
AT1G48430
AT5G59420
AT5G04670
AT5G65158
AT4G24010
AT5G16440
AT1G74490
AT1G13090
AT4G34220
AT3G09470
AT5G59150
```
