## Supplementary material for "A comprehensive map of preferentially located motifs reveals distinct proximal *cis*-regulatory elements in plants": TAACAAAA_containing_gene_set.txt

```
#Occurences of TAACAAAA between -2 and 0 (positions relative to the transcription start site)
#52 sequences with TAACAAAA in this interval
#0.25% of the sequences in promoter set with TAACAAAA (set with 20573 sequences)
AT4G34220
AT3G07610
AT5G13170
AT2G36680
AT2G19450
AT5G55100
AT3G20150
AT1G61350
AT2G29300
AT1G68780
AT1G02170
AT1G56310
AT1G12420
AT5G33290
AT4G17310
AT4G21520
AT3G04000
AT2G42400
AT2G29190
AT5G16440
AT5G53470
AT1G74490
AT1G78570
AT1G72630
AT1G78630
AT5G48330
AT1G75380
AT4G04957
AT2G21440
AT3G49840
AT5G04670
AT2G40420
AT5G48970
AT3G09370
AT3G03630
AT1G13090
AT2G40430
AT4G24010
AT3G19380
AT1G09350
AT1G48430
AT3G61980
AT2G43140
AT5G15265
AT2G20142
AT1G09540
AT2G01770
AT3G63510
AT4G36240
AT4G27260
AT5G48630
AT1G47230
```
