## Supplementary material for "A comprehensive map of preferentially located motifs reveals distinct proximal *cis*-regulatory elements in plants": TAACAAAG_containing_gene_set.txt

```
#Occurences of TAACAAAG between -54 and 88 (positions relative to the transcription start site)
#354 sequences with TAACAAAG in this interval
#1.72% of the sequences in promoter set with TAACAAAG (set with 20573 sequences)
AT4G33640
AT3G59090
AT2G37060
AT4G37460
AT1G13980
AT2G23620
AT4G00380
AT1G22610
AT3G50850
AT4G33130
AT3G55280
AT3G59020
AT5G36800
AT5G11080
AT5G45540
AT1G78600
AT5G51970
AT5G46050
AT5G12880
AT4G39510
AT5G57210
AT3G23325
AT4G10895
AT3G07040
AT2G43310
AT4G15020
AT1G75460
AT1G68790
AT5G01810
AT1G77170
AT3G17000
AT3G50980
AT4G38740
AT4G10000
AT4G35550
AT1G23420
AT5G19960
AT4G01100
AT1G20405
AT5G40160
AT5G02630
AT3G20880
AT5G51810
AT3G24800
AT1G51800
AT4G30020
AT3G22660
AT4G11160
AT4G34240
AT5G06960
AT5G41940
AT1G68250
AT2G32170
AT5G58970
AT1G74960
AT1G56090
AT5G46550
AT3G07190
AT4G37760
AT5G04950
AT2G01175
AT1G27410
AT5G35360
AT1G68020
AT1G68765
AT4G16610
AT5G14760
AT5G54970
AT3G48720
AT5G66820
AT5G52510
AT5G13930
AT2G16920
AT4G18050
AT1G19270
AT1G26762
AT5G05800
AT2G38090
AT4G08555
AT4G18060
AT1G29390
AT2G16270
AT3G13228
AT1G54740
AT4G14830
AT5G23330
AT5G03660
AT2G37720
AT2G02100
AT3G14230
AT5G49215
AT2G45460
AT3G54930
AT3G27820
AT3G56120
AT4G10730
AT4G10210
AT2G40830
AT1G15320
AT4G34870
AT5G10520
AT1G09460
AT4G04890
AT2G29700
AT1G54030
AT5G39130
AT2G15280
AT1G14290
AT1G34000
AT1G77450
AT4G04960
AT5G58960
AT1G72430
AT1G62810
AT4G39350
AT4G00755
AT1G17400
AT1G49600
AT3G03790
AT2G36780
AT3G09670
AT3G55990
AT1G51850
AT1G53910
AT1G55320
AT1G53760
AT5G65495
AT5G37360
AT5G37415
AT4G17650
AT1G09470
AT3G52060
AT1G51730
AT5G22410
AT5G26690
AT5G59380
AT2G01730
AT3G16170
AT1G02820
AT1G54210
AT3G50940
AT1G64230
AT2G40400
AT3G57830
AT1G04170
AT4G13030
AT4G23210
AT1G53750
AT4G18375
AT5G53730
AT4G24700
AT2G20050
AT5G66760
AT2G05540
AT2G14660
AT4G39235
AT2G45380
AT1G64350
AT3G27503
AT1G54550
AT4G39240
AT5G59310
AT3G42950
AT3G45210
AT3G09110
AT5G36250
AT5G23240
AT5G40980
AT1G32730
AT5G15200
AT2G16910
AT3G12720
AT2G38695
AT5G55580
AT1G72700
AT4G01110
AT2G24030
AT1G22630
AT4G26960
AT2G19790
AT4G19600
AT5G58430
AT1G07370
AT5G12100
AT3G12360
AT2G17190
AT3G17210
AT5G43810
AT5G57560
AT2G31490
AT1G68510
AT1G62830
AT4G18770
AT4G07515
AT2G45260
AT5G59890
AT1G07645
AT5G26692
AT3G07930
AT1G61030
AT4G21010
AT5G35370
AT2G20142
AT5G16110
AT2G38650
AT1G21810
AT5G44520
AT5G33390
AT1G71090
AT3G51430
AT5G63590
AT3G47940
AT1G23860
AT2G21660
AT5G14540
AT5G50320
AT3G42725
AT5G06550
AT2G47980
AT1G30530
AT2G24100
AT1G67930
AT1G27540
AT1G33400
AT5G55410
AT5G47480
AT4G35780
AT5G23890
AT3G59660
AT1G51720
AT3G17810
AT3G23550
AT3G05210
AT5G42750
AT4G32208
AT5G22440
AT1G53730
AT5G18240
AT4G11360
AT5G24500
AT1G27360
AT1G28420
AT5G11220
AT4G10640
AT3G51030
AT1G20970
AT2G43320
AT5G22250
AT4G18230
AT1G15010
AT3G11930
AT1G63860
AT2G38830
AT5G44700
AT2G28130
AT3G26700
AT1G76650
AT3G44120
AT4G00760
AT1G53000
AT5G64710
AT5G25950
AT5G40155
AT1G16840
AT3G20190
AT5G09590
AT4G16370
AT2G39510
AT2G21600
AT2G20590
AT4G22710
AT5G48060
AT4G35630
AT1G18490
AT4G35250
AT2G47990
AT5G02490
AT5G38590
AT1G08800
AT5G36710
AT4G15900
AT4G31640
AT5G06510
AT2G42870
AT2G20010
AT1G34570
AT5G55860
AT3G61970
AT2G27990
AT4G33630
AT4G14365
AT5G18310
AT1G22230
AT1G15370
AT5G15210
AT1G18750
AT2G46510
AT1G03790
AT1G32050
AT4G11600
AT5G02680
AT5G13380
AT5G51980
AT4G35500
AT2G22470
AT5G65620
AT1G52695
AT5G27280
AT1G63940
AT5G37670
AT3G62600
AT3G61190
AT2G37600
AT5G39720
AT5G65700
AT1G07510
AT4G16360
AT5G55170
AT1G74380
AT4G14450
AT2G29710
AT3G51180
AT5G06690
AT5G27290
AT4G08180
AT4G01210
AT5G55120
AT5G50790
AT4G18920
AT5G62950
AT3G13980
AT1G70000
AT4G27380
AT4G04630
AT3G21090
AT5G02480
AT2G47860
AT3G21260
AT3G07540
AT1G61660
AT5G43518
AT5G38720
AT1G49870
AT4G24560
AT1G48610
AT2G39950
AT5G18140
AT4G25040
AT3G46580
AT1G27370
AT3G53530
AT4G27390
AT2G40590
AT1G31320
```
