## Supplementary material for "A comprehensive map of preferentially located motifs reveals distinct proximal *cis*-regulatory elements in plants": TAACAAAT_containing_gene_set.txt

```
#Occurences of TAACAAAT between -113 and 36 (positions relative to the transcription start site)
#535 sequences with TAACAAAT in this interval
#2.60% of the sequences in promoter set with TAACAAAT (set with 20573 sequences)
AT5G26731
AT5G25570
AT3G49680
AT2G23700
AT1G54110
AT5G15200
AT5G60720
AT5G66770
AT4G37430
AT2G28380
AT3G54870
AT3G01150
AT5G28610
AT2G36570
AT2G31210
AT2G40110
AT4G17615
AT5G04160
AT5G59370
AT1G79550
AT5G11460
AT3G20290
AT3G06880
AT5G17460
AT2G28510
AT2G14846
AT3G11650
AT4G37710
AT3G28560
AT3G52560
AT2G28430
AT4G31820
AT1G76955
AT1G18670
AT5G27540
AT2G46970
AT3G49790
AT1G54120
AT3G44540
AT1G53770
AT2G17650
AT3G51720
AT5G56420
AT2G05100
AT5G20930
AT2G42800
AT3G26290
AT5G23070
AT1G11240
AT4G14950
AT5G19850
AT4G27390
AT1G78080
AT2G37195
AT2G40540
AT5G25930
AT2G01900
AT2G21200
AT4G19970
AT1G78380
AT5G40250
AT1G74088
AT2G14960
AT2G47030
AT5G12900
AT3G19450
AT3G43230
AT5G44565
AT3G49690
AT5G07520
AT4G29570
AT1G47128
AT5G40710
AT3G14940
AT5G18440
AT1G11320
AT2G35160
AT5G45890
AT3G16770
AT5G04410
AT2G14860
AT4G27240
AT3G09470
AT4G37790
AT3G08030
AT4G05520
AT4G15930
AT1G60240
AT1G02450
AT1G77750
AT2G01640
AT5G64420
AT3G13720
AT2G27370
AT3G50310
AT3G03630
AT3G61120
AT3G45300
AT5G17770
AT5G58180
AT5G19340
AT3G54650
AT2G26100
AT2G14890
AT5G53150
AT2G22410
AT4G32530
AT4G25434
AT2G29530
AT3G20155
AT5G49620
AT5G22630
AT3G56350
AT4G22430
AT2G42920
AT5G04920
AT2G25850
AT5G49440
AT1G76660
AT3G28180
AT1G08680
AT3G50060
AT4G26130
AT5G27420
AT1G27850
AT5G41870
AT2G03220
AT1G16290
AT5G19370
AT2G31220
AT5G17340
AT3G20280
AT2G07180
AT1G76500
AT3G12710
AT2G34355
AT5G25940
AT1G63230
AT5G58390
AT1G54890
AT1G63020
AT2G37150
AT3G44550
AT1G54990
AT2G31110
AT5G04840
AT2G36190
AT4G38630
AT4G33800
AT5G19300
AT3G12480
AT3G03780
AT2G21195
AT4G35010
AT4G34830
AT1G12680
AT1G65270
AT4G30980
AT5G36290
AT3G52920
AT1G19200
AT4G14342
AT4G02570
AT3G10700
AT1G09150
AT2G29740
AT3G12490
AT1G11785
AT4G10250
AT5G67450
AT1G67830
AT4G18460
AT4G07950
AT1G31600
AT4G14615
AT5G07270
AT5G16030
AT3G54940
AT3G15380
AT1G06700
AT3G03341
AT5G03330
AT5G42020
AT1G17220
AT3G19160
AT4G32760
AT5G56030
AT1G01480
AT1G27450
AT5G24650
AT2G03821
AT5G65158
AT5G65685
AT3G61140
AT1G04870
AT4G12070
AT5G25110
AT4G38430
AT1G69588
AT3G13230
AT3G54890
AT2G24860
AT1G10200
AT3G57620
AT1G55265
AT1G27300
AT3G52120
AT3G01570
AT1G76210
AT1G03380
AT1G30380
AT1G56090
AT3G07330
AT2G45930
AT1G35140
AT5G55860
AT1G55360
AT2G28320
AT5G21482
AT3G11420
AT5G17020
AT5G63810
AT3G50590
AT3G04040
AT1G54380
AT1G52870
AT5G01810
AT5G41380
AT5G54860
AT2G34640
AT1G29250
AT1G28375
AT1G54550
AT5G55380
AT5G50570
AT5G03390
AT1G76400
AT1G52220
AT5G01620
AT1G48580
AT4G37295
AT3G63110
AT1G79680
AT2G25840
AT5G46050
AT1G73860
AT2G18790
AT5G33290
AT1G47530
AT5G10625
AT1G64790
AT5G38560
AT1G54840
AT5G01190
AT3G50820
AT5G04850
AT1G02050
AT1G76200
AT2G01650
AT1G13195
AT1G04360
AT2G15340
AT5G42146
AT1G03090
AT5G17290
AT4G14819
AT3G60520
AT3G27250
AT2G37510
AT1G27030
AT2G39650
AT3G09030
AT1G43640
AT1G14330
AT5G64880
AT4G19006
AT2G32600
AT1G59900
AT5G03970
AT3G03340
AT2G25130
AT1G55920
AT3G11260
AT2G02770
AT5G23940
AT5G19875
AT1G08570
AT5G17280
AT1G19890
AT5G16520
AT1G05410
AT2G33480
AT2G33590
AT1G23010
AT4G14780
AT1G69620
AT5G39830
AT3G59850
AT5G50030
AT4G10790
AT1G24706
AT1G13570
AT2G01950
AT1G31175
AT3G52130
AT2G18350
AT3G61290
AT4G23920
AT2G44810
AT2G33360
AT1G04050
AT2G29525
AT2G01913
AT5G65880
AT1G14860
AT5G49190
AT3G20480
AT3G62120
AT1G76120
AT3G50160
AT3G62720
AT1G78950
AT3G18480
AT5G66690
AT3G01560
AT4G29050
AT1G56200
AT4G10260
AT3G49740
AT1G55260
AT5G42800
AT5G25130
AT1G70740
AT5G16510
AT2G25737
AT4G37950
AT5G67430
AT1G08070
AT5G54145
AT5G63610
AT4G26050
AT1G29140
AT1G60590
AT3G15430
AT4G29180
AT5G10350
AT3G45400
AT2G44220
AT1G58080
AT1G55290
AT1G52040
AT1G10870
AT5G12210
AT1G03930
AT3G48470
AT5G37190
AT1G04290
AT3G59290
AT3G12955
AT2G33855
AT2G33780
AT1G64430
AT5G16990
AT1G14920
AT5G63490
AT5G52650
AT5G28290
AT1G73010
AT1G67290
AT4G15760
AT1G75680
AT3G16670
AT1G31180
AT3G28917
AT2G03710
AT2G22470
AT1G29070
AT1G69530
AT2G34590
AT5G24210
AT3G58520
AT3G49470
AT3G30841
AT5G38200
AT5G24200
AT5G17540
AT5G24140
AT2G29480
AT5G20070
AT1G23840
AT5G13740
AT3G20070
AT3G01160
AT1G45063
AT4G04570
AT4G18470
AT5G10520
AT1G31814
AT3G25655
AT3G58040
AT1G52415
AT2G02760
AT5G03250
AT5G58370
AT4G26550
AT4G18650
AT4G20260
AT2G43760
AT5G05940
AT5G16260
AT4G19985
AT1G67100
AT2G29360
AT5G02470
AT3G15710
AT5G01970
AT3G17900
AT1G20810
AT1G21450
AT3G16570
AT1G21460
AT3G54260
AT2G24330
AT5G63830
AT3G05030
AT1G59910
AT5G38300
AT4G19490
AT3G02910
AT1G65310
AT1G01790
AT1G67325
AT2G35780
AT5G10946
AT4G14920
AT3G59090
AT3G49300
AT5G33390
AT1G10970
AT1G13609
AT2G01570
AT2G36560
AT5G61000
AT3G23175
AT5G59810
AT5G53350
AT1G18450
AT1G14480
AT5G18525
AT5G07260
AT5G23903
AT1G12800
AT3G55000
AT2G17550
AT2G44110
AT3G56440
AT2G16300
AT1G44760
AT4G23895
AT3G19470
AT3G17350
AT3G02650
AT1G16790
AT1G44030
AT3G25717
AT3G03460
AT4G39830
AT3G21430
AT4G39720
AT2G44920
AT4G22840
AT3G01590
AT3G15840
AT1G49450
AT2G27920
AT1G75560
AT3G12570
AT5G03555
AT1G64990
AT5G53140
AT5G67070
AT5G18700
AT3G22840
AT3G27420
AT4G36980
AT2G47390
AT5G04360
AT3G43600
AT3G47000
AT5G02240
AT3G44890
AT4G01430
AT1G19190
AT2G37260
AT5G24040
AT3G13235
AT1G79660
AT4G21926
AT5G53300
AT4G39756
AT2G32890
AT1G54210
AT2G46080
AT1G10960
AT4G20170
AT2G43560
AT4G02510
AT2G46490
AT5G26622
AT1G67470
AT5G15680
AT4G31510
AT5G51150
AT5G46110
AT2G44740
AT4G38940
AT2G45920
AT3G15420
AT2G43480
AT1G05630
AT4G27380
AT1G09500
AT5G52500
AT4G25100
AT5G65010
AT3G13380
AT4G25420
AT4G16350
AT3G50740
AT5G53760
AT5G44120
AT5G43100
AT2G28370
AT1G21866
AT2G33720
```
