## Supplementary material for "A comprehensive map of preferentially located motifs reveals distinct proximal *cis*-regulatory elements in plants": TAACAATC_containing_gene_set.txt

```
#Occurences of TAACAATC between -34 and 71 (positions relative to the transcription start site)
#152 sequences with TAACAATC in this interval
#0.74% of the sequences in promoter set with TAACAATC (set with 20573 sequences)
AT5G46520
AT1G53450
AT5G09810
AT4G25370
AT3G61898
AT5G27620
AT5G01445
AT3G27840
AT2G34780
AT5G59050
AT3G07260
AT1G73750
AT2G36360
AT4G24370
AT4G24350
AT3G17010
AT5G24790
AT5G37510
AT2G26870
AT3G28200
AT1G69840
AT1G54100
AT1G11925
AT5G57300
AT5G61800
AT4G08160
AT2G44820
AT2G15490
AT2G46660
AT2G39050
AT3G44020
AT3G11160
AT1G29025
AT1G01730
AT5G44300
AT5G13030
AT1G76185
AT5G41470
AT2G36530
AT3G60900
AT3G09750
AT2G43130
AT2G01580
AT2G34790
AT1G51740
AT1G07980
AT1G21580
AT5G11620
AT3G08730
AT2G25520
AT5G19830
AT2G44130
AT2G37330
AT2G16390
AT1G76610
AT5G35430
AT4G12520
AT2G42800
AT1G62710
AT5G43380
AT1G25440
AT4G36570
AT5G13650
AT4G16970
AT3G11150
AT2G37340
AT1G08230
AT3G12340
AT5G08100
AT1G09370
AT5G17210
AT5G42840
AT3G53850
AT1G50950
AT5G10780
AT4G15920
AT3G28040
AT2G43540
AT2G47520
AT4G37760
AT5G32619
AT4G03550
AT2G15480
AT3G49680
AT2G17360
AT5G67130
AT1G27740
AT1G77950
AT5G26830
AT5G19150
AT5G11300
AT4G10890
AT2G17980
AT2G43290
AT3G47850
AT5G49210
AT1G62840
AT5G01880
AT4G09140
AT5G64020
AT1G02960
AT3G53880
AT1G75590
AT3G29170
AT1G03910
AT5G64540
AT1G07170
AT2G44070
AT2G38420
AT4G28590
AT1G56260
AT5G41270
AT1G66120
AT1G33750
AT1G12760
AT1G51650
AT5G15350
AT2G31345
AT3G54880
AT2G05320
AT3G09740
AT4G23130
AT3G54630
AT2G37190
AT3G48770
AT2G47800
AT2G35840
AT1G72930
AT3G28490
AT2G31740
AT4G31360
AT1G74710
AT1G11240
AT1G77855
AT1G24485
AT2G17280
AT1G27170
AT4G17140
AT3G03320
AT5G65230
AT2G01820
AT5G49820
AT5G23780
AT5G58575
AT1G22680
AT1G76650
AT2G15310
AT2G43460
AT4G29905
AT1G51915
AT1G24050
AT4G32420
```
