## Supplementary material for "A comprehensive map of preferentially located motifs reveals distinct proximal *cis*-regulatory elements in plants": TAACACAA_containing_gene_set.txt

```
#Occurences of TAACACAA between -22 and 73 (positions relative to the transcription start site)
#276 sequences with TAACACAA in this interval
#1.34% of the sequences in promoter set with TAACACAA (set with 20573 sequences)
AT5G54500
AT1G18620
AT2G02750
AT4G31820
AT5G60490
AT4G25310
AT5G58575
AT4G08620
AT4G00380
AT4G39370
AT1G54140
AT3G24650
AT1G54770
AT5G43620
AT2G32830
AT5G53320
AT1G52590
AT5G41480
AT5G40890
AT5G63230
AT5G48730
AT1G32170
AT4G13750
AT2G26360
AT1G53840
AT3G09880
AT5G66400
AT2G34830
AT4G29780
AT2G17660
AT2G25010
AT5G05550
AT5G49190
AT3G07565
AT1G52140
AT1G06730
AT3G07568
AT5G10110
AT5G04870
AT5G13070
AT5G59130
AT1G28190
AT1G04985
AT4G30910
AT5G24570
AT1G47128
AT2G46735
AT1G30130
AT4G18330
AT4G36570
AT2G16650
AT5G65080
AT1G22700
AT2G34810
AT5G08415
AT4G31360
AT2G38780
AT5G47990
AT3G19420
AT4G28950
AT5G04180
AT2G27430
AT1G44030
AT5G47770
AT1G22470
AT3G55760
AT1G36310
AT3G47200
AT5G55750
AT3G62360
AT5G51850
AT1G64580
AT1G47540
AT3G17680
AT3G61070
AT1G21280
AT1G43245
AT5G61120
AT1G10350
AT4G36640
AT3G10350
AT2G34480
AT5G66060
AT1G71015
AT5G01180
AT2G28910
AT5G61605
AT3G20470
AT5G57570
AT3G45920
AT4G08685
AT2G40980
AT1G01453
AT3G02260
AT4G01710
AT4G15910
AT3G55005
AT5G24520
AT2G37478
AT2G19700
AT2G32270
AT2G15860
AT1G70920
AT1G67190
AT5G54230
AT1G66500
AT1G26210
AT5G13120
AT1G04810
AT1G73066
AT3G28840
AT1G59580
AT5G20920
AT5G20550
AT2G37480
AT5G23720
AT2G29320
AT5G11480
AT2G01660
AT4G21780
AT3G18990
AT3G05900
AT1G31470
AT5G52547
AT1G52200
AT2G30200
AT3G60940
AT5G35735
AT5G01500
AT1G15730
AT2G19260
AT5G10630
AT3G24068
AT3G30841
AT1G27210
AT4G26590
AT1G50260
AT2G01710
AT2G38790
AT4G36430
AT1G44020
AT5G58350
AT2G19310
AT3G09540
AT4G19170
AT3G11630
AT5G11390
AT3G61580
AT4G39350
AT5G11960
AT5G59720
AT1G52580
AT2G43530
AT5G05510
AT3G12570
AT1G69170
AT4G29020
AT1G01390
AT4G35910
AT4G08770
AT2G19320
AT4G18600
AT5G27150
AT1G31970
AT1G55090
AT3G18000
AT3G53270
AT4G39930
AT3G48430
AT5G48740
AT5G24460
AT3G02520
AT3G17998
AT3G06750
AT4G21070
AT1G13080
AT5G22555
AT5G52830
AT3G13226
AT3G11500
AT4G24930
AT1G51430
AT2G04890
AT3G13200
AT3G46330
AT5G65940
AT5G63190
AT3G47570
AT3G56880
AT1G44750
AT1G29310
AT1G50700
AT5G02750
AT2G02450
AT5G54240
AT5G42420
AT1G17340
AT5G38110
AT2G31370
AT5G39730
AT1G77880
AT5G10500
AT2G40200
AT5G27860
AT5G52260
AT5G04270
AT1G10590
AT1G52230
AT1G06790
AT5G52050
AT4G14630
AT3G17710
AT3G43610
AT2G31350
AT5G20710
AT1G70770
AT3G15395
AT1G13270
AT4G28540
AT2G02770
AT2G18560
AT2G34690
AT5G56460
AT2G47260
AT3G23340
AT3G26410
AT3G50310
AT5G12050
AT2G45930
AT2G25510
AT1G01580
AT1G56070
AT1G05780
AT3G45900
AT1G66850
AT1G11180
AT2G19650
AT2G31957
AT4G22900
AT4G14680
AT2G34340
AT2G26510
AT1G19990
AT1G62030
AT4G08690
AT1G60060
AT2G46650
AT2G19730
AT4G11630
AT1G14910
AT4G35210
AT5G47420
AT1G62390
AT1G22710
AT2G47730
AT1G62840
AT3G06910
AT5G63135
AT3G49140
AT3G25930
AT2G36485
AT1G49310
AT1G29560
AT2G34140
AT3G29400
AT1G50710
AT2G02740
AT5G54095
AT4G17510
AT1G52710
AT2G38360
AT3G46780
AT1G21270
AT4G32240
AT4G33670
AT5G26210
```
