## Supplementary material for "A comprehensive map of preferentially located motifs reveals distinct proximal *cis*-regulatory elements in plants": TAACAGTT_containing_gene_set.txt

```
#Occurences of TAACAGTT between -111 and 15 (positions relative to the transcription start site)
#187 sequences with TAACAGTT in this interval
#0.91% of the sequences in promoter set with TAACAGTT (set with 20573 sequences)
AT3G21510
AT1G29560
AT4G23870
AT1G67750
AT5G06720
AT2G30950
AT4G22970
AT4G23450
AT4G18480
AT2G18660
AT4G26010
AT2G37720
AT3G24020
AT5G67370
AT1G17240
AT4G21790
AT1G17620
AT3G10320
AT4G32800
AT4G26160
AT4G25950
AT1G56670
AT5G24780
AT2G35170
AT4G23680
AT1G78895
AT4G19190
AT4G18030
AT1G30040
AT1G21930
AT1G05860
AT5G64690
AT1G35710
AT5G37750
AT1G10390
AT4G10330
AT3G52420
AT3G05520
AT1G05920
AT1G79600
AT4G19920
AT1G04670
AT4G06746
AT1G67865
AT3G07130
AT3G53890
AT5G57830
AT3G23630
AT5G36290
AT3G53170
AT2G33150
AT2G02570
AT5G39880
AT1G28660
AT5G09770
AT3G62470
AT1G23900
AT1G10720
AT1G67990
AT1G18180
AT3G28630
AT3G19050
AT1G65520
AT2G38210
AT4G02460
AT3G16670
AT4G34410
AT1G50940
AT4G00860
AT5G62580
AT3G61723
AT5G54690
AT5G57790
AT2G32500
AT4G29870
AT3G03960
AT1G24148
AT1G69240
AT5G03860
AT2G45330
AT5G36880
AT2G47160
AT4G17100
AT1G61040
AT1G13740
AT4G04920
AT4G34770
AT4G19960
AT5G24360
AT5G66350
AT4G18800
AT3G11430
AT5G62720
AT3G45170
AT2G21240
AT1G16490
AT4G12432
AT4G26020
AT2G42450
AT2G01220
AT1G32070
AT4G01070
AT5G27350
AT2G39060
AT5G17165
AT3G63040
AT4G25520
AT4G36410
AT4G12430
AT5G43580
AT4G25910
AT4G05400
AT2G43970
AT3G16640
AT1G06950
AT3G15690
AT3G62660
AT5G11070
AT3G16340
AT3G25520
AT1G54120
AT3G53880
AT2G03850
AT2G41950
AT5G02550
AT1G68350
AT1G26660
AT1G03830
AT3G22820
AT5G51451
AT5G35200
AT5G04940
AT4G14190
AT3G03970
AT4G39770
AT3G12977
AT4G40090
AT3G25573
AT5G18810
AT4G10600
AT3G54085
AT5G56980
AT1G32260
AT1G24440
AT5G43518
AT5G14850
AT3G25640
AT5G26040
AT3G24630
AT4G39520
AT5G07260
AT5G62100
AT5G41140
AT1G14080
AT5G18800
AT4G37890
AT1G25470
AT3G56290
AT5G50915
AT4G13240
AT2G35340
AT1G25472
AT4G29430
AT3G08970
AT4G00850
AT2G25290
AT1G13790
AT3G10360
AT2G01120
AT1G67120
AT4G36840
AT3G23100
AT1G16060
AT1G30972
AT1G04280
AT3G01345
AT5G58480
AT1G30974
AT1G20480
AT4G40080
AT2G32830
AT1G53120
AT2G47730
AT4G26970
AT5G47680
AT3G04820
AT2G25355
```
