## Supplementary material for "A comprehensive map of preferentially located motifs reveals distinct proximal *cis*-regulatory elements in plants": TAACATAA_containing_gene_set.txt

```
#Occurences of TAACATAA between 10 and 48 (positions relative to the transcription start site)
#157 sequences with TAACATAA in this interval
#0.76% of the sequences in promoter set with TAACATAA (set with 20573 sequences)
AT4G26470
AT3G26340
AT1G14720
AT4G33300
AT5G04720
AT2G01930
AT2G09840
AT1G06730
AT1G78780
AT4G18920
AT1G10590
AT4G25330
AT4G35800
AT1G10220
AT4G03400
AT4G39180
AT4G30560
AT2G21370
AT2G30040
AT5G46900
AT5G11950
AT3G04580
AT1G07795
AT1G76980
AT3G05545
AT2G45120
AT3G24880
AT1G60240
AT3G28120
AT5G65850
AT1G25320
AT5G67050
AT3G24830
AT2G43795
AT1G75750
AT4G16130
AT2G26070
AT4G37760
AT3G49780
AT3G14620
AT3G45443
AT3G23900
AT2G18160
AT3G14350
AT1G26480
AT5G07350
AT4G27870
AT5G23405
AT2G23460
AT1G32360
AT4G39460
AT4G26480
AT5G53530
AT1G23060
AT3G15820
AT4G25860
AT4G08580
AT3G49430
AT3G23700
AT2G46300
AT2G31060
AT2G05520
AT3G57560
AT2G46915
AT1G76800
AT3G24093
AT2G43790
AT2G33290
AT5G41130
AT5G42890
AT3G23820
AT5G51660
AT1G55265
AT1G68240
AT3G15240
AT4G39675
AT4G35680
AT1G75450
AT4G22680
AT3G04590
AT3G49110
AT2G41342
AT3G15970
AT3G53280
AT5G44290
AT4G39170
AT2G18938
AT5G26790
AT2G29430
AT4G32580
AT4G39300
AT2G27880
AT3G02468
AT1G70670
AT3G61130
AT1G02610
AT2G17040
AT5G52600
AT1G20760
AT1G30860
AT1G35560
AT4G04885
AT2G35160
AT1G53580
AT2G47340
AT4G25140
AT3G53040
AT2G03120
AT4G25150
AT5G58870
AT4G22517
AT5G63570
AT5G36790
AT1G22920
AT4G28720
AT3G46720
AT1G74130
AT5G58180
AT4G18422
AT5G60440
AT1G50140
AT3G26618
AT4G35560
AT4G38360
AT5G67480
AT1G26420
AT4G27270
AT5G49320
AT1G65490
AT1G05575
AT5G52750
AT1G56210
AT3G59690
AT5G36700
AT3G56980
AT1G28400
AT1G05620
AT2G29660
AT4G28610
AT3G10985
AT1G55270
AT4G39740
AT3G05740
AT4G24660
AT4G38370
AT4G16660
AT4G13640
AT3G48310
AT1G12090
AT2G21270
AT3G15340
AT1G25330
AT2G17265
AT2G18162
AT3G07310
AT5G02500
AT2G18660
```
