## Supplementary material for "A comprehensive map of preferentially located motifs reveals distinct proximal *cis*-regulatory elements in plants": TAACATAC_containing_gene_set.txt

```
#Occurences of TAACATAC between 17 and 62 (positions relative to the transcription start site)
#66 sequences with TAACATAC in this interval
#0.32% of the sequences in promoter set with TAACATAC (set with 20573 sequences)
AT4G35740
AT3G29035
AT5G04930
AT1G04620
AT1G52690
AT5G56370
AT3G48160
AT5G57570
AT1G56500
AT4G20410
AT4G29550
AT3G44590
AT5G65440
AT1G08110
AT1G64360
AT4G12570
AT2G31580
AT4G09890
AT5G16490
AT1G49960
AT1G08780
AT1G22480
AT1G31760
AT1G51440
AT1G60989
AT4G28570
AT2G34520
AT5G49520
AT3G52740
AT1G75620
AT1G60080
AT3G28790
AT1G14020
AT3G62880
AT5G40930
AT3G28830
AT3G57340
AT1G02850
AT4G15715
AT3G16280
AT4G20320
AT5G13380
AT3G10595
AT2G45830
AT4G33220
AT4G37370
AT3G09770
AT1G66020
AT4G33565
AT1G70100
AT3G21600
AT2G22125
AT4G10380
AT1G64700
AT1G01390
AT1G22260
AT4G32980
AT3G57350
AT5G53895
AT4G39380
AT1G17940
AT1G14030
AT1G76610
AT1G08520
AT1G70830
AT5G26749
```
