## Supplementary material for "A comprehensive map of preferentially located motifs reveals distinct proximal *cis*-regulatory elements in plants": TAACATAT_containing_gene_set.txt

```
#Occurences of TAACATAT between -78 and 62 (positions relative to the transcription start site)
#396 sequences with TAACATAT in this interval
#1.92% of the sequences in promoter set with TAACATAT (set with 20573 sequences)
AT5G62610
AT1G29260
AT5G40150
AT1G80160
AT1G59670
AT1G76570
AT4G39870
AT3G23130
AT3G21920
AT4G14695
AT5G15300
AT3G19350
AT1G17430
AT5G51820
AT5G37055
AT1G02890
AT2G30070
AT3G05520
AT4G14104
AT2G16880
AT3G60490
AT4G25230
AT1G43900
AT3G26980
AT2G38110
AT5G55900
AT3G50140
AT1G22590
AT1G11680
AT5G20180
AT5G03795
AT4G39900
AT2G30840
AT4G17410
AT3G52561
AT4G13540
AT3G04010
AT5G58950
AT1G63010
AT1G19940
AT4G13450
AT1G12950
AT1G28320
AT4G36195
AT1G05100
AT1G80820
AT4G02060
AT1G21695
AT1G32940
AT5G63600
AT3G25717
AT1G15380
AT4G12680
AT1G72645
AT3G54750
AT1G09500
AT5G07230
AT3G45020
AT2G22360
AT1G04690
AT4G00180
AT3G18550
AT1G43910
AT5G49280
AT4G26840
AT1G54040
AT5G25790
AT3G18770
AT3G20410
AT5G53370
AT2G20550
AT1G49000
AT1G15740
AT3G20820
AT1G25330
AT5G66140
AT5G24360
AT3G24890
AT4G33360
AT3G03930
AT4G37540
AT3G11200
AT5G28640
AT3G14700
AT1G13310
AT2G26330
AT3G17800
AT2G41350
AT2G24090
AT5G61210
AT1G80640
AT4G15393
AT3G51220
AT2G25450
AT5G22070
AT1G75660
AT1G44970
AT3G01630
AT3G16510
AT2G17380
AT1G75830
AT3G11220
AT4G38760
AT2G40435
AT1G64150
AT2G29470
AT1G18730
AT3G30160
AT2G34390
AT4G25700
AT5G45070
AT1G78210
AT5G65290
AT1G54440
AT1G24793
AT3G21550
AT1G48650
AT1G51980
AT1G33612
AT5G44410
AT3G17152
AT5G40450
AT5G23890
AT2G42360
AT3G59020
AT3G53240
AT1G32260
AT4G35410
AT2G34840
AT4G36160
AT1G71250
AT2G34150
AT3G62960
AT3G19470
AT1G18485
AT2G28890
AT4G17260
AT3G57830
AT1G64990
AT3G29075
AT5G20300
AT3G20600
AT5G58782
AT3G05690
AT3G16895
AT1G45110
AT1G69588
AT3G25580
AT3G03828
AT1G30480
AT5G55520
AT3G11740
AT3G60730
AT3G54740
AT5G55620
AT1G53400
AT2G25820
AT5G58700
AT2G43470
AT5G14950
AT5G60790
AT1G76350
AT1G74270
AT4G27020
AT1G09240
AT1G31340
AT1G49310
AT3G25950
AT4G18425
AT1G52370
AT3G15540
AT1G52400
AT4G25310
AT2G43970
AT5G40440
AT1G03860
AT1G05760
AT4G37750
AT4G29390
AT1G07250
AT2G43670
AT4G13040
AT3G57760
AT3G03680
AT5G03510
AT1G67260
AT1G71750
AT3G60740
AT5G20700
AT3G51810
AT2G19930
AT1G67250
AT4G00231
AT4G20095
AT5G44290
AT2G33775
AT3G52790
AT3G22750
AT4G09720
AT3G14670
AT1G19320
AT2G34380
AT5G11150
AT2G24580
AT4G35420
AT5G13440
AT5G66700
AT1G16180
AT2G25240
AT1G60590
AT3G16620
AT4G33480
AT5G53360
AT3G07420
AT3G25260
AT4G14330
AT2G27840
AT1G07260
AT5G65040
AT1G71260
AT3G07525
AT3G03830
AT4G29790
AT1G55290
AT1G65845
AT1G14730
AT2G40290
AT5G53592
AT1G06580
AT4G21120
AT2G06420
AT1G09740
AT5G01020
AT2G22490
AT1G07790
AT2G21530
AT4G36920
AT5G50830
AT5G60360
AT4G15340
AT5G25220
AT3G44530
AT5G56570
AT3G09230
AT3G10690
AT2G37150
AT2G14110
AT1G20020
AT5G62480
AT1G75280
AT4G30540
AT4G38100
AT2G26270
AT2G27030
AT5G44080
AT2G21580
AT3G46130
AT3G03670
AT1G69030
AT2G05310
AT3G42860
AT5G60230
AT1G71300
AT1G56020
AT1G19610
AT1G04490
AT1G43650
AT2G32870
AT5G24430
AT2G16950
AT1G22280
AT3G18860
AT4G00290
AT5G05250
AT4G05018
AT4G14723
AT1G67480
AT5G64760
AT2G24300
AT1G49450
AT1G62730
AT1G67570
AT5G19390
AT5G02460
AT1G61420
AT4G09960
AT4G26630
AT2G44820
AT3G26220
AT4G24200
AT1G16970
AT1G25320
AT1G67580
AT5G06770
AT3G30340
AT3G54520
AT1G12380
AT1G11310
AT1G54200
AT1G14080
AT5G18910
AT1G11940
AT5G33300
AT1G17440
AT1G25054
AT5G54600
AT2G16760
AT1G76130
AT1G25210
AT5G66540
AT3G03530
AT4G30140
AT1G76952
AT1G49050
AT1G20060
AT2G06850
AT2G35230
AT5G48470
AT2G15310
AT5G40700
AT1G63055
AT3G07760
AT1G19490
AT4G22560
AT2G37840
AT4G13395
AT4G10360
AT5G24140
AT5G46750
AT3G46280
AT5G54660
AT2G13370
AT1G06170
AT2G15390
AT1G66750
AT5G41660
AT3G28540
AT2G12646
AT3G22540
AT1G44820
AT1G64380
AT4G01920
AT1G05260
AT2G04560
AT1G63480
AT1G50640
AT3G52610
AT1G15020
AT3G46820
AT5G47000
AT1G12810
AT4G21820
AT4G04830
AT4G16080
AT5G46690
AT4G14815
AT1G63560
AT5G56520
AT5G24120
AT5G66450
AT3G56390
AT2G21540
AT5G54290
AT3G26770
AT1G13540
AT5G62940
AT3G56230
AT1G54210
AT1G49620
AT3G19020
AT3G21280
AT5G18900
AT1G66130
AT5G63010
AT1G72480
AT5G52380
AT5G46630
AT2G40650
AT1G25145
AT5G23980
AT5G12850
AT1G66850
AT1G31070
AT3G52290
AT4G03390
AT3G53620
AT3G27270
AT1G55120
AT5G57670
AT2G42300
AT4G28790
AT1G69740
AT2G19280
AT1G58242
AT4G19870
AT5G01380
```
