## Supplementary material for "A comprehensive map of preferentially located motifs reveals distinct proximal *cis*-regulatory elements in plants": TAACATCA_containing_gene_set.txt

```
#Occurences of TAACATCA between -22 and 39 (positions relative to the transcription start site)
#118 sequences with TAACATCA in this interval
#0.57% of the sequences in promoter set with TAACATCA (set with 20573 sequences)
AT3G04680
AT2G04830
AT2G39840
AT4G18630
AT5G42520
AT3G25250
AT5G50960
AT5G63290
AT3G60030
AT3G01470
AT3G30180
AT3G17090
AT1G32870
AT3G07610
AT4G10895
AT1G49180
AT3G16180
AT4G15030
AT1G65720
AT4G26790
AT1G07080
AT3G15810
AT1G03310
AT5G63610
AT5G27540
AT3G16175
AT5G27550
AT5G20130
AT3G17365
AT4G25680
AT3G12520
AT1G20030
AT2G40740
AT3G13882
AT3G24200
AT5G63990
AT4G16230
AT5G14510
AT4G22060
AT2G45880
AT1G29025
AT2G21870
AT2G18110
AT1G69920
AT3G54020
AT1G23980
AT3G60630
AT4G20980
AT5G18400
AT5G23290
AT2G47820
AT2G30505
AT5G37850
AT3G55170
AT5G43822
AT3G52570
AT3G60590
AT3G07720
AT1G73970
AT3G43810
AT5G06790
AT5G46340
AT3G04690
AT5G62670
AT4G37608
AT3G12510
AT1G79540
AT5G12960
AT4G27820
AT1G15520
AT1G14930
AT2G30870
AT4G36690
AT4G22140
AT2G26290
AT3G12750
AT2G37260
AT1G58350
AT2G34500
AT4G30910
AT5G66140
AT1G13710
AT4G04360
AT2G21160
AT3G13860
AT5G41140
AT4G00050
AT5G07470
AT5G56760
AT1G47560
AT5G11580
AT2G39740
AT5G41150
AT1G03106
AT5G19420
AT5G61650
AT5G20140
AT4G18890
AT3G29030
AT1G45015
AT3G23910
AT3G03330
AT4G04350
AT5G63280
AT2G35200
AT5G08560
AT4G34840
AT3G01472
AT3G08880
AT3G50300
AT4G00730
AT1G04770
AT5G56250
AT4G26810
AT5G54430
AT2G25820
AT1G11280
AT4G19210
```
