## Supplementary material for "A comprehensive map of preferentially located motifs reveals distinct proximal *cis*-regulatory elements in plants": TAACATTG_containing_gene_set.txt

```
#Occurences of TAACATTG between -18 and 58 (positions relative to the transcription start site)
#156 sequences with TAACATTG in this interval
#0.76% of the sequences in promoter set with TAACATTG (set with 20573 sequences)
AT4G12060
AT4G21980
AT3G12610
AT5G65550
AT4G28940
AT1G58025
AT2G23120
AT5G23000
AT2G30120
AT1G77490
AT5G65540
AT4G35970
AT2G25370
AT1G58070
AT5G02580
AT1G67025
AT4G04630
AT3G13570
AT1G54500
AT1G62610
AT2G44040
AT3G59580
AT1G79190
AT2G11810
AT2G35750
AT1G47265
AT4G14365
AT4G21930
AT4G14104
AT5G08720
AT3G59220
AT3G28580
AT5G53460
AT4G12330
AT5G40630
AT2G25210
AT1G13770
AT4G28540
AT1G65120
AT5G05470
AT3G52280
AT5G60730
AT4G03566
AT3G23160
AT2G39330
AT2G32645
AT2G45610
AT5G51430
AT3G03780
AT1G06830
AT5G04280
AT5G35100
AT1G19860
AT1G70310
AT5G66480
AT3G18780
AT3G54810
AT4G22305
AT4G33120
AT2G21930
AT5G15580
AT2G30620
AT5G02030
AT5G58660
AT2G32820
AT5G66580
AT1G26110
AT4G24330
AT4G21990
AT2G46225
AT5G54720
AT5G20250
AT5G65320
AT4G33860
AT4G33110
AT5G50370
AT3G26744
AT3G12210
AT5G38280
AT2G23790
AT3G20660
AT4G34410
AT5G17400
AT1G05670
AT1G79220
AT3G17440
AT5G03500
AT1G67850
AT1G43690
AT2G40980
AT3G49170
AT1G61850
AT2G02498
AT5G21900
AT1G06770
AT4G24620
AT4G38730
AT3G05741
AT1G15280
AT4G18140
AT3G50910
AT3G05740
AT4G02650
AT5G60840
AT4G19870
AT2G39060
AT2G30630
AT4G24500
AT2G37110
AT1G59900
AT5G14870
AT5G14340
AT5G67540
AT3G47380
AT5G42520
AT4G30480
AT4G13750
AT1G74055
AT3G22110
AT3G44280
AT3G12150
AT3G47400
AT1G03340
AT2G46170
AT5G21950
AT3G14660
AT1G66200
AT3G25820
AT2G03190
AT1G34046
AT2G30490
AT4G18290
AT5G15720
AT3G20310
AT4G38250
AT4G26700
AT1G06420
AT3G04610
AT5G09540
AT1G13620
AT5G14170
AT5G63905
AT5G57580
AT4G13250
AT1G18485
AT4G14420
AT3G01220
AT1G70160
AT5G49070
AT5G13570
AT5G49950
AT3G57090
AT2G16460
AT2G07690
AT1G71030
AT5G22020
```
