## Supplementary material for "A comprehensive map of preferentially located motifs reveals distinct proximal *cis*-regulatory elements in plants": TAACATTT_containing_gene_set.txt

```
#Occurences of TAACATTT between -6 and 62 (positions relative to the transcription start site)
#368 sequences with TAACATTT in this interval
#1.79% of the sequences in promoter set with TAACATTT (set with 20573 sequences)
AT3G26790
AT5G48760
AT3G04340
AT2G16300
AT3G48060
AT2G28540
AT3G53570
AT2G46920
AT1G07240
AT4G18530
AT2G33810
AT5G46400
AT1G48460
AT3G17620
AT1G67300
AT4G14096
AT5G03280
AT5G27395
AT2G14846
AT1G59610
AT3G22760
AT5G53970
AT5G02030
AT5G25610
AT5G57660
AT5G22360
AT5G55040
AT5G55960
AT5G55300
AT3G42150
AT1G08380
AT4G29140
AT2G19990
AT1G58280
AT1G31430
AT2G22080
AT4G36040
AT3G62180
AT5G60100
AT1G21790
AT5G23090
AT1G61620
AT3G22968
AT5G40370
AT4G01550
AT3G44220
AT1G20690
AT5G46360
AT1G53885
AT4G33030
AT1G71930
AT4G14905
AT1G33940
AT4G36210
AT5G04200
AT4G14620
AT3G02810
AT5G53895
AT1G10417
AT5G58830
AT1G44960
AT4G01660
AT3G15630
AT3G55470
AT3G50650
AT1G72630
AT1G11630
AT5G16320
AT4G30460
AT3G55450
AT1G80780
AT4G13263
AT5G50430
AT2G32950
AT1G54700
AT5G16840
AT1G12110
AT2G31600
AT3G49080
AT1G01470
AT4G16165
AT4G01670
AT2G41590
AT3G51530
AT5G62650
AT5G63500
AT1G74930
AT5G57330
AT5G18740
AT3G21420
AT2G46910
AT5G61010
AT3G25716
AT3G55910
AT5G59540
AT5G51100
AT3G54720
AT3G11250
AT1G02330
AT1G19880
AT3G13230
AT3G50980
AT1G08920
AT2G25530
AT2G47450
AT4G22666
AT5G38290
AT1G53200
AT1G69840
AT5G16780
AT1G60890
AT3G50520
AT3G63090
AT5G02050
AT2G21650
AT2G19900
AT5G42530
AT4G22130
AT3G22970
AT5G16890
AT3G52560
AT5G20935
AT2G22450
AT5G40720
AT3G63060
AT3G09380
AT5G22940
AT2G19070
AT2G25100
AT3G45700
AT1G11270
AT1G55150
AT2G19500
AT4G34730
AT3G54190
AT1G12930
AT3G24760
AT4G34680
AT2G31290
AT4G28590
AT5G23720
AT5G22970
AT4G18140
AT5G09770
AT5G45050
AT4G17330
AT5G12240
AT5G14105
AT1G09940
AT1G09830
AT1G66890
AT2G17570
AT3G57540
AT2G19650
AT1G61000
AT1G78660
AT3G24450
AT5G56870
AT1G69270
AT4G28280
AT5G05250
AT4G22710
AT1G55550
AT3G19630
AT3G14080
AT5G03570
AT4G35970
AT1G54490
AT5G17660
AT2G33510
AT3G02760
AT5G25190
AT3G59570
AT5G16850
AT3G63040
AT4G04450
AT5G21140
AT3G43860
AT5G42590
AT4G26640
AT3G60940
AT5G14070
AT1G17330
AT1G78690
AT4G31985
AT5G62850
AT1G24190
AT4G10100
AT1G75090
AT4G04885
AT1G62421
AT3G17070
AT2G34530
AT2G39660
AT3G50940
AT1G61100
AT1G23140
AT5G48010
AT5G08450
AT5G11860
AT5G38430
AT1G55870
AT5G04240
AT5G08160
AT1G06390
AT3G19895
AT1G68920
AT1G33680
AT5G02290
AT4G02940
AT2G37450
AT3G51520
AT1G74770
AT3G63030
AT5G58310
AT4G35660
AT3G55920
AT3G54880
AT5G18830
AT4G08620
AT1G05670
AT3G01570
AT5G65158
AT5G46115
AT1G57775
AT2G47420
AT3G49880
AT5G63540
AT4G11190
AT5G37750
AT3G51270
AT1G51355
AT5G01370
AT2G27650
AT5G41480
AT2G22760
AT3G20410
AT1G49390
AT2G03310
AT5G05670
AT1G17800
AT1G28540
AT3G47530
AT1G53903
AT3G20880
AT1G66660
AT5G13330
AT1G69420
AT1G45145
AT5G36470
AT1G24570
AT5G23330
AT5G01650
AT4G12130
AT1G30410
AT3G53100
AT2G29320
AT3G48230
AT1G51740
AT5G56210
AT1G23780
AT2G41231
AT3G21280
AT5G20360
AT2G31810
AT3G05155
AT1G18490
AT3G25260
AT1G10130
AT3G02310
AT3G43430
AT4G39235
AT4G09500
AT5G59740
AT5G01030
AT1G45215
AT5G05730
AT2G22990
AT4G33560
AT4G35210
AT3G28455
AT1G06400
AT5G42300
AT2G18150
AT4G18040
AT5G41360
AT5G24990
AT1G60730
AT1G15772
AT2G15440
AT5G20950
AT3G63210
AT1G03457
AT3G61740
AT2G37380
AT2G38180
AT3G13610
AT5G59060
AT1G31120
AT4G34280
AT2G04830
AT1G68790
AT2G45610
AT1G34790
AT5G53900
AT5G40500
AT4G14622
AT1G23520
AT4G39240
AT1G63055
AT4G06634
AT4G31420
AT5G46180
AT5G26610
AT2G42850
AT1G12270
AT3G21250
AT5G65310
AT2G03520
AT2G45830
AT1G54385
AT4G28690
AT3G23450
AT5G10180
AT2G36480
AT1G30750
AT1G31814
AT5G01990
AT2G25430
AT3G11410
AT5G06180
AT5G54270
AT4G23980
AT3G44200
AT1G70980
AT1G55500
AT5G27290
AT2G36695
AT3G13150
AT4G38825
AT4G14615
AT1G09520
AT3G63270
AT1G69380
AT3G51060
AT5G40710
AT3G28070
AT3G22290
AT2G38185
AT1G68150
AT5G35700
AT3G51930
AT5G62490
AT4G32420
AT1G49770
AT3G44115
AT2G25310
AT5G25070
AT2G24280
AT3G50810
AT1G24577
AT1G68238
AT5G45420
AT5G27280
AT2G15345
AT1G52310
AT1G26680
AT2G15390
```
