## Supplementary material for "A comprehensive map of preferentially located motifs reveals distinct proximal *cis*-regulatory elements in plants": TAACCAA_containing_gene_set.txt

```
#Occurences of TAACCAA between -5 and 4 (positions relative to the transcription start site)
#118 sequences with TAACCAA in this interval
#0.57% of the sequences in promoter set with TAACCAA (set with 20573 sequences)
AT1G67540
AT2G19830
AT4G12710
AT5G52100
AT5G07572
AT4G38480
AT5G56160
AT2G03430
AT1G21690
AT1G14170
AT1G22280
AT5G67170
AT3G48870
AT4G22830
AT1G47270
AT4G26580
AT3G45620
AT5G08420
AT3G53210
AT5G61040
AT5G18410
AT4G17490
AT5G06300
AT3G02140
AT1G78000
AT1G20610
AT5G26731
AT1G65700
AT2G29490
AT2G25170
AT4G29730
AT1G65220
AT5G56010
AT1G03000
AT4G04180
AT5G16410
AT5G59210
AT1G31150
AT3G07180
AT4G21380
AT3G21180
AT2G35830
AT1G73430
AT1G13195
AT3G02990
AT2G42700
AT1G16570
AT3G57500
AT1G77890
AT1G30010
AT3G29670
AT5G48250
AT5G09900
AT3G09920
AT3G17900
AT1G06720
AT5G42130
AT1G80760
AT1G63206
AT3G10690
AT2G17760
AT3G22200
AT1G79360
AT5G48100
AT4G25610
AT3G42150
AT3G54610
AT3G11945
AT3G06710
AT5G50830
AT3G16250
AT5G40330
AT5G44720
AT2G22010
AT5G65540
AT2G03410
AT3G59850
AT4G26690
AT1G67430
AT5G02030
AT5G23395
AT4G01140
AT1G15840
AT2G24270
AT3G55030
AT4G14965
AT1G69560
AT5G23240
AT3G26570
AT4G26940
AT4G14720
AT1G09160
AT1G68720
AT1G07700
AT3G21380
AT3G13226
AT1G45160
AT1G76230
AT3G01170
AT1G36160
AT4G30330
AT3G45010
AT4G11090
AT4G14560
AT4G25835
AT2G19580
AT5G54870
AT1G01240
AT4G07670
AT4G36530
AT4G33080
AT1G23480
AT4G18740
AT1G01070
AT2G44740
AT4G19450
AT1G54730
AT2G39980
```
