## Supplementary material for "A comprehensive map of preferentially located motifs reveals distinct proximal *cis*-regulatory elements in plants": TAACCAC_containing_gene_set.txt

```
#Occurences of TAACCAC between -256 and -141 (positions relative to the transcription start site)
#315 sequences with TAACCAC in this interval
#1.53% of the sequences in promoter set with TAACCAC (set with 20573 sequences)
AT5G64730
AT4G04775
AT4G16447
AT2G20790
AT5G20270
AT3G18050
AT4G23190
AT3G13460
AT5G67490
AT4G38910
AT1G17920
AT1G16410
AT4G09466
AT1G32790
AT1G14840
AT2G47900
AT3G07190
AT2G22300
AT1G07960
AT3G21230
AT3G63210
AT3G17950
AT5G03610
AT5G60340
AT1G27980
AT4G08685
AT1G54090
AT5G60620
AT4G39590
AT1G56415
AT5G63050
AT2G44470
AT5G11490
AT5G08580
AT4G02200
AT4G39270
AT5G03460
AT3G54110
AT5G53110
AT3G17940
AT1G34470
AT2G25570
AT4G02790
AT1G11655
AT3G51580
AT1G14810
AT2G31580
AT5G39950
AT3G61390
AT3G21500
AT5G38640
AT5G43140
AT5G12470
AT1G23790
AT2G33390
AT5G64050
AT1G29860
AT2G24830
AT5G38170
AT4G28490
AT1G63260
AT2G29770
AT4G19045
AT1G05160
AT1G07320
AT5G66910
AT5G08430
AT4G29490
AT5G66540
AT4G37130
AT2G16600
AT5G57030
AT4G08510
AT4G17670
AT5G65440
AT3G50890
AT1G14160
AT1G74470
AT3G23370
AT4G11740
AT1G63940
AT3G61220
AT2G42200
AT2G43960
AT1G36920
AT5G07350
AT2G44510
AT3G21250
AT2G45695
AT1G56210
AT5G08060
AT5G55200
AT2G38130
AT3G03300
AT1G78260
AT2G42130
AT4G01070
AT4G28910
AT3G22370
AT5G44900
AT1G18810
AT3G02820
AT5G39800
AT4G38210
AT1G43640
AT4G35850
AT4G37200
AT4G15490
AT3G08940
AT4G17100
AT2G37270
AT2G35680
AT1G73560
AT5G60870
AT2G15320
AT1G30960
AT2G23420
AT2G24210
AT2G47190
AT5G49400
AT5G46390
AT2G20875
AT5G19560
AT3G29185
AT1G70660
AT2G47730
AT1G11530
AT4G19600
AT3G62690
AT2G21340
AT3G05330
AT1G13870
AT5G43160
AT3G09300
AT1G08120
AT5G45830
AT2G06645
AT2G25560
AT5G42680
AT4G17990
AT4G31730
AT1G11905
AT4G00720
AT3G17740
AT1G21810
AT3G15630
AT3G04200
AT2G23450
AT5G64220
AT5G27940
AT1G31300
AT1G53230
AT3G01830
AT4G09462
AT2G05910
AT5G58550
AT5G63260
AT1G21450
AT4G00895
AT1G13607
AT3G10490
AT4G09467
AT1G76040
AT4G21740
AT2G37260
AT5G48850
AT2G11000
AT1G24400
AT3G49260
AT2G46340
AT1G06135
AT1G24310
AT1G58300
AT3G24640
AT5G35330
AT1G76340
AT4G04800
AT1G80450
AT5G43190
AT3G53920
AT5G35320
AT3G07160
AT5G55250
AT3G50780
AT2G35480
AT3G47190
AT1G54890
AT1G51350
AT3G03740
AT5G48880
AT1G26320
AT3G62180
AT5G04250
AT5G48680
AT5G07340
AT5G12110
AT3G09840
AT4G31930
AT2G41110
AT3G52950
AT3G55990
AT5G18820
AT5G02490
AT1G72320
AT3G21710
AT3G56310
AT2G37640
AT4G13810
AT1G22780
AT1G73240
AT1G48260
AT2G36630
AT3G18130
AT4G14400
AT1G27740
AT4G10760
AT5G02420
AT2G44180
AT3G22990
AT1G45110
AT2G16270
AT4G20130
AT4G00670
AT2G27550
AT1G08580
AT1G15140
AT1G31835
AT4G12450
AT3G24250
AT5G02710
AT4G11600
AT4G00165
AT5G14690
AT2G25140
AT5G58540
AT1G22910
AT3G53780
AT4G25000
AT5G58660
AT4G20300
AT1G03960
AT4G00110
AT3G13560
AT1G20920
AT4G02410
AT1G79730
AT1G79760
AT2G44310
AT5G38344
AT3G51050
AT2G42030
AT1G31840
AT3G02640
AT2G33340
AT2G38780
AT2G34200
AT1G18100
AT1G47265
AT1G74590
AT3G02880
AT1G21410
AT2G31985
AT2G25740
AT1G06570
AT2G18100
AT2G47600
AT2G01260
AT1G67930
AT1G75090
AT2G31970
AT5G67530
AT3G28890
AT5G52920
AT4G09464
AT2G22840
AT5G03740
AT2G23580
AT5G09270
AT5G36930
AT1G35420
AT2G29510
AT5G48100
AT2G41240
AT5G26717
AT3G02710
AT4G02150
AT4G01250
AT1G25240
AT5G67245
AT5G01590
AT4G26840
AT1G33760
AT2G22120
AT1G20330
AT3G07110
AT1G67520
AT1G29090
AT5G15430
AT5G23880
AT5G47050
AT2G01760
AT1G65820
AT3G25600
AT3G23200
AT5G44030
AT5G53320
AT5G56610
AT4G34630
AT2G18340
AT5G48655
AT1G05630
AT1G78820
AT3G07880
AT1G27090
AT2G02770
```
