## Supplementary material for "A comprehensive map of preferentially located motifs reveals distinct proximal *cis*-regulatory elements in plants": TAACCACC_containing_gene_set.txt

```
#Occurences of TAACCACC between 202 and 343 (positions relative to the transcription start site)
#115 sequences with TAACCACC in this interval
#0.56% of the sequences in promoter set with TAACCACC (set with 20573 sequences)
AT2G46210
AT5G35530
AT3G19130
AT4G39880
AT1G18810
AT1G53510
AT5G41660
AT1G55240
AT3G51440
AT3G26610
AT5G56900
AT5G60630
AT5G46360
AT1G55920
AT5G37660
AT2G24820
AT5G41315
AT2G14846
AT4G35780
AT2G43800
AT2G30620
AT1G62710
AT3G48000
AT4G38200
AT1G67370
AT2G47140
AT1G29465
AT2G22540
AT2G18680
AT2G26290
AT1G02575
AT5G39940
AT5G10310
AT4G15290
AT1G11650
AT1G70370
AT1G24360
AT1G76380
AT3G25490
AT3G06400
AT5G47430
AT3G21590
AT1G21140
AT4G34720
AT5G64570
AT5G52470
AT1G32640
AT2G41610
AT1G10600
AT3G25660
AT5G44040
AT3G54120
AT1G63140
AT2G41410
AT4G16162
AT2G01735
AT1G78270
AT5G62940
AT2G15327
AT5G14240
AT1G12000
AT5G49980
AT1G17370
AT5G45050
AT5G48670
AT1G13755
AT5G22020
AT5G24080
AT5G06730
AT1G76160
AT5G65070
AT3G08920
AT5G17660
AT5G42340
AT3G15518
AT2G16510
AT1G21580
AT1G52650
AT1G50460
AT1G22380
AT3G61230
AT3G52080
AT3G54000
AT3G07570
AT1G76410
AT4G36260
AT4G22530
AT5G42825
AT5G58540
AT3G13720
AT1G02120
AT3G11430
AT1G62900
AT2G30590
AT4G17570
AT5G65080
AT2G32530
AT1G04390
AT4G37540
AT1G13330
AT3G18570
AT1G17340
AT3G63520
AT2G40120
AT1G20696
AT1G63610
AT3G58570
AT3G03610
AT5G01650
AT2G18420
AT4G31460
AT5G02180
AT2G18670
AT5G43380
AT1G71310
```
