## Supplementary material for "A comprehensive map of preferentially located motifs reveals distinct proximal *cis*-regulatory elements in plants": TAACGATA_containing_gene_set.txt

```
#Occurences of TAACGATA between -85 and -71 (positions relative to the transcription start site)
#16 sequences with TAACGATA in this interval
#0.08% of the sequences in promoter set with TAACGATA (set with 20573 sequences)
AT5G11000
AT5G11550
AT5G56190
AT1G60810
AT2G17390
AT3G63120
AT2G06420
AT4G18910
AT5G19120
AT2G33450
AT5G35370
AT1G32860
AT3G14670
AT3G60240
AT1G71840
AT2G33860
```
