## Supplementary material for "A comprehensive map of preferentially located motifs reveals distinct proximal *cis*-regulatory elements in plants": TAACGGC_containing_gene_set.txt

```
#Occurences of TAACGGC between 154 and 263 (positions relative to the transcription start site)
#135 sequences with TAACGGC in this interval
#0.66% of the sequences in promoter set with TAACGGC (set with 20573 sequences)
AT1G10140
AT3G53730
AT3G62220
AT1G49300
AT3G56110
AT2G41610
AT1G11655
AT1G03440
AT2G39510
AT3G63050
AT1G55280
AT1G65900
AT5G47230
AT5G16200
AT4G28600
AT5G01010
AT2G19860
AT3G27270
AT5G60700
AT2G19780
AT2G46735
AT1G51170
AT3G53950
AT4G19700
AT2G22720
AT4G10270
AT3G52660
AT3G26730
AT5G26990
AT5G55300
AT4G39820
AT1G33800
AT3G46320
AT3G63200
AT1G25340
AT1G67860
AT4G30980
AT5G53870
AT4G27700
AT1G29490
AT3G48240
AT1G76250
AT3G11660
AT1G24600
AT1G53170
AT5G63130
AT2G42790
AT4G28760
AT5G63890
AT4G20880
AT5G66380
AT5G27680
AT5G23010
AT5G39860
AT2G20142
AT1G14730
AT5G66400
AT1G71110
AT5G59740
AT3G62130
AT1G16790
AT4G04340
AT1G63930
AT3G55760
AT2G36120
AT2G47630
AT4G17490
AT1G21140
AT3G55310
AT4G18350
AT3G50860
AT4G12730
AT3G11690
AT4G37410
AT5G50450
AT1G07020
AT3G13227
AT3G55254
AT1G53903
AT3G25882
AT5G58003
AT1G68875
AT5G62440
AT2G46950
AT3G16910
AT4G14440
AT1G78150
AT1G68660
AT3G47010
AT1G53885
AT2G34870
AT5G04040
AT2G26975
AT1G80555
AT4G32540
AT3G10690
AT1G54050
AT3G59900
AT3G56050
AT5G66670
AT4G20330
AT5G21130
AT5G20790
AT1G66890
AT2G42350
AT1G15190
AT1G15520
AT1G05970
AT1G02180
AT4G10950
AT1G14540
AT3G51810
AT5G42650
AT4G09180
AT5G63840
AT4G37130
AT1G67340
AT1G54060
AT3G16770
AT1G16060
AT3G23170
AT3G19210
AT3G17100
AT4G23750
AT1G09250
AT5G35735
AT4G27180
AT4G34100
AT1G13730
AT3G55290
AT3G48520
AT2G41560
AT5G11110
AT4G11070
AT1G79250
```
