## Supplementary material for "A comprehensive map of preferentially located motifs reveals distinct proximal *cis*-regulatory elements in plants": TAACGTAC_containing_gene_set.txt

```
#Occurences of TAACGTAC between -322 and -301 (positions relative to the transcription start site)
#9 sequences with TAACGTAC in this interval
#0.04% of the sequences in promoter set with TAACGTAC (set with 20573 sequences)
AT4G16100
AT5G15600
AT2G35210
AT3G04510
AT1G07910
AT5G54145
AT1G69770
AT1G80890
AT1G69060
```
