## Supplementary material for "A comprehensive map of preferentially located motifs reveals distinct proximal *cis*-regulatory elements in plants": TAACTAGT_containing_gene_set.txt

```
#Occurences of TAACTAGT between -75 and -23 (positions relative to the transcription start site)
#52 sequences with TAACTAGT in this interval
#0.25% of the sequences in promoter set with TAACTAGT (set with 20573 sequences)
AT3G10460
AT5G53490
AT5G42990
AT3G09820
AT1G69820
AT5G50560
AT3G21430
AT4G13030
AT5G18830
AT1G14600
AT3G29810
AT5G19220
AT3G51220
AT4G34990
AT1G04380
AT5G62930
AT5G58270
AT3G14180
AT3G60160
AT3G45310
AT5G54800
AT5G12320
AT5G38700
AT2G36724
AT5G65120
AT5G42980
AT3G01470
AT1G11880
AT3G01472
AT2G18260
AT1G13610
AT5G37780
AT3G54085
AT5G42860
AT1G64700
AT1G51913
AT2G02930
AT3G54800
AT1G59540
AT4G11230
AT2G40600
AT1G70220
AT3G26560
AT4G10930
AT2G39180
AT1G66060
AT1G08460
AT5G01830
AT1G74120
AT4G37020
AT3G48750
AT4G36110
```
