## Supplementary material for "A comprehensive map of preferentially located motifs reveals distinct proximal *cis*-regulatory elements in plants": TAACTGA_containing_gene_set.txt

```
#Occurences of TAACTGA between -45 and -21 (positions relative to the transcription start site)
#107 sequences with TAACTGA in this interval
#0.52% of the sequences in promoter set with TAACTGA (set with 20573 sequences)
AT4G24840
AT5G48220
AT2G17972
AT4G33030
AT2G14095
AT1G53770
AT1G68130
AT3G21070
AT2G40070
AT3G13550
AT1G24490
AT3G53740
AT3G18000
AT4G26690
AT5G59845
AT5G28020
AT1G26420
AT5G08650
AT2G34050
AT3G12130
AT2G36870
AT1G31860
AT2G40120
AT3G04560
AT2G39380
AT4G24240
AT3G12300
AT3G26750
AT1G18835
AT2G36640
AT4G10770
AT4G36900
AT4G17215
AT1G20130
AT4G06598
AT2G40205
AT4G33140
AT4G08930
AT4G25845
AT3G57770
AT2G34500
AT3G21570
AT3G28480
AT3G06455
AT5G01420
AT4G27130
AT3G20060
AT3G60966
AT4G23400
AT3G13180
AT3G01345
AT1G11800
AT3G55380
AT1G59700
AT2G39500
AT2G46510
AT1G09820
AT5G55730
AT4G14410
AT4G21130
AT5G16380
AT3G51670
AT5G24400
AT3G17998
AT1G17300
AT1G33610
AT3G22410
AT1G74560
AT5G45670
AT3G18170
AT2G27810
AT1G50920
AT3G10050
AT1G21730
AT2G27775
AT1G50400
AT1G75020
AT1G52770
AT5G42220
AT3G50350
AT2G43080
AT1G31430
AT3G08680
AT5G52050
AT1G64900
AT1G16920
AT5G42380
AT4G28390
AT3G24070
AT4G13240
AT4G10130
AT1G22710
AT3G26922
AT3G61300
AT5G44575
AT3G02560
AT3G46580
AT5G03760
AT1G10870
AT4G20040
AT1G24160
AT3G23990
AT5G11380
AT3G02000
AT5G39080
AT5G63620
AT5G53592
```
