## Supplementary material for "A comprehensive map of preferentially located motifs reveals distinct proximal *cis*-regulatory elements in plants": TAACTGAA_containing_gene_set.txt

```
#Occurences of TAACTGAA between -61 and -20 (positions relative to the transcription start site)
#77 sequences with TAACTGAA in this interval
#0.37% of the sequences in promoter set with TAACTGAA (set with 20573 sequences)
AT2G36810
AT4G33030
AT3G56410
AT4G13520
AT3G48610
AT3G26922
AT4G13240
AT2G36870
AT4G04860
AT2G33710
AT2G46510
AT3G53760
AT3G61300
AT3G08680
AT5G03760
AT3G18000
AT1G69080
AT4G14410
AT2G17972
AT3G12300
AT3G01345
AT3G60966
AT1G50920
AT1G80460
AT1G53770
AT1G03170
AT1G76920
AT5G52050
AT5G01120
AT2G39380
AT1G75020
AT3G28480
AT1G13130
AT2G25660
AT4G24840
AT4G20040
AT4G06598
AT3G23990
AT2G20880
AT3G06455
AT4G10130
AT2G40205
AT1G22140
AT1G31430
AT4G10270
AT1G31860
AT3G13180
AT4G21130
AT5G39080
AT1G05900
AT3G24503
AT1G58360
AT1G18835
AT1G50400
AT1G05850
AT5G44575
AT4G29400
AT4G10770
AT4G23400
AT4G29410
AT3G22410
AT5G28020
AT2G27920
AT3G03340
AT4G36900
AT5G19390
AT1G11800
AT3G17998
AT4G10265
AT1G36160
AT1G09820
AT1G06890
AT1G10870
AT3G58750
AT1G20130
AT3G02560
AT2G14095
```
