## Supplementary material for "A comprehensive map of preferentially located motifs reveals distinct proximal *cis*-regulatory elements in plants": TAAG_containing_gene_set.txt

```
#Occurences of TAAG between -1 and 0 (positions relative to the transcription start site)
#703 sequences with TAAG in this interval
#3.42% of the sequences in promoter set with TAAG (set with 20573 sequences)
AT3G20560
AT1G14200
AT4G00170
AT5G47940
AT1G04930
AT3G55220
AT1G47270
AT3G50850
AT1G27520
AT1G19140
AT1G71410
AT1G18540
AT2G43660
AT4G11120
AT2G23780
AT1G15480
AT1G03445
AT5G44120
AT1G23205
AT3G44630
AT1G71240
AT1G24480
AT4G02655
AT1G75670
AT1G77570
AT2G03740
AT1G53510
AT2G39710
AT4G02430
AT3G10550
AT1G09450
AT5G58900
AT2G45460
AT1G36370
AT4G31100
AT3G61310
AT3G55200
AT5G46210
AT3G49360
AT2G41540
AT1G17710
AT4G37750
AT1G04780
AT2G16600
AT2G41850
AT5G58620
AT4G29100
AT1G75388
AT2G44530
AT4G27870
AT1G75820
AT4G10925
AT4G27440
AT1G11220
AT4G17900
AT5G42950
AT5G57900
AT5G21960
AT4G24790
AT2G46440
AT2G25110
AT4G25480
AT2G29090
AT3G60420
AT3G54820
AT5G50430
AT5G51820
AT2G43770
AT3G46600
AT5G64020
AT1G36160
AT5G61020
AT4G28750
AT1G50450
AT1G79910
AT3G17420
AT5G51330
AT1G55880
AT3G57260
AT2G30420
AT4G27270
AT1G30440
AT1G33560
AT1G16840
AT2G46670
AT1G51940
AT5G05070
AT5G35180
AT4G35930
AT5G48620
AT5G02500
AT2G46330
AT2G19950
AT3G21640
AT1G55325
AT3G61010
AT1G08160
AT1G12340
AT4G01370
AT3G55280
AT4G01280
AT1G25682
AT1G49390
AT5G50665
AT5G11920
AT2G20140
AT3G04360
AT1G29240
AT1G71400
AT4G24470
AT5G63410
AT1G75690
AT2G40590
AT5G59840
AT1G68580
AT1G58360
AT4G38230
AT3G53420
AT3G54320
AT4G00380
AT4G00490
AT3G07910
AT3G16510
AT1G27390
AT3G05430
AT3G44990
AT1G65180
AT5G20900
AT5G48657
AT5G48430
AT4G27530
AT1G06620
AT2G47770
AT2G42130
AT3G50520
AT3G55750
AT3G52525
AT2G16050
AT3G09140
AT5G47500
AT4G07410
AT5G38760
AT2G20515
AT3G18210
AT3G29360
AT4G09730
AT2G33300
AT2G39510
AT5G59910
AT5G39400
AT1G24095
AT3G54560
AT5G63190
AT1G78550
AT1G21510
AT1G21730
AT2G21440
AT4G27380
AT1G30530
AT5G66815
AT3G12550
AT5G55390
AT5G26010
AT5G11780
AT3G21240
AT2G32700
AT5G20790
AT1G26290
AT1G53200
AT1G74640
AT5G45550
AT5G02550
AT3G57120
AT4G18170
AT2G16910
AT1G62680
AT5G23540
AT4G37050
AT4G25010
AT1G50110
AT1G47210
AT4G13160
AT5G17380
AT1G15500
AT1G48310
AT1G69270
AT5G11240
AT5G37010
AT2G03850
AT1G11170
AT5G38170
AT1G06630
AT1G68350
AT3G08780
AT4G18197
AT2G20760
AT5G65630
AT2G25880
AT3G07680
AT1G12805
AT1G24147
AT2G17720
AT1G67860
AT4G09170
AT5G40230
AT2G01130
AT5G43600
AT4G01026
AT1G76955
AT3G55490
AT1G17285
AT3G56140
AT1G69530
AT4G19490
AT3G08550
AT5G62090
AT3G08900
AT1G47480
AT1G63980
AT1G18335
AT2G38905
AT3G15400
AT2G26270
AT2G28140
AT4G30180
AT3G55370
AT4G16210
AT3G27170
AT2G44270
AT5G48380
AT1G60660
AT4G24100
AT5G03190
AT3G47675
AT4G27310
AT1G60730
AT3G20910
AT4G20070
AT5G54630
AT2G27100
AT2G30160
AT3G60390
AT5G03795
AT3G57440
AT1G55360
AT1G13210
AT2G24240
AT2G15570
AT1G03750
AT1G22880
AT3G29375
AT1G74280
AT5G17300
AT5G24340
AT5G42146
AT1G12120
AT4G28405
AT1G54580
AT1G09340
AT1G06150
AT2G46230
AT4G17060
AT2G38970
AT2G05430
AT5G10745
AT2G26770
AT3G20840
AT1G62010
AT2G15690
AT3G51960
AT1G06410
AT5G35320
AT4G21520
AT3G59110
AT2G43440
AT3G60280
AT1G52670
AT4G03965
AT3G19184
AT1G10240
AT5G41740
AT3G27420
AT4G22240
AT3G59210
AT1G08570
AT3G01185
AT1G64490
AT4G28550
AT3G58380
AT2G40180
AT1G16520
AT1G51370
AT1G16916
AT3G11070
AT1G66630
AT1G17750
AT3G05750
AT3G23670
AT3G57060
AT1G09690
AT3G27925
AT5G07890
AT2G20700
AT5G59370
AT1G04810
AT1G19200
AT3G56840
AT1G67220
AT1G28680
AT3G26770
AT4G16566
AT3G19508
AT5G65210
AT1G74450
AT1G08340
AT5G62300
AT1G63260
AT5G57720
AT3G49260
AT5G04990
AT2G14120
AT3G02140
AT5G41100
AT1G06360
AT4G26980
AT2G46400
AT1G42980
AT1G50320
AT3G27460
AT2G29600
AT3G10370
AT4G32300
AT5G64110
AT5G17630
AT2G31260
AT1G22180
AT3G57280
AT1G32790
AT1G53670
AT3G04690
AT5G42300
AT3G59670
AT5G10190
AT1G04440
AT5G15190
AT2G35800
AT4G12770
AT5G36910
AT1G22330
AT5G43400
AT4G28770
AT5G64950
AT5G48870
AT3G20920
AT4G16845
AT1G23070
AT2G18560
AT3G23560
AT5G24800
AT5G25757
AT3G63380
AT1G75390
AT2G30770
AT4G18340
AT5G30495
AT4G00990
AT4G38570
AT5G26160
AT1G77490
AT5G61670
AT4G12790
AT1G26120
AT1G66430
AT5G40830
AT1G47230
AT5G50800
AT1G76540
AT3G18600
AT4G28270
AT4G33700
AT1G08200
AT5G42440
AT5G54880
AT3G23160
AT4G01500
AT4G16444
AT2G45850
AT5G04800
AT4G01050
AT3G02020
AT4G07960
AT3G17626
AT4G33220
AT2G03710
AT2G17260
AT4G38260
AT5G01520
AT3G54050
AT3G17970
AT3G16760
AT2G29540
AT3G21300
AT5G55540
AT3G13530
AT3G27740
AT2G20330
AT1G70620
AT4G26370
AT3G13130
AT1G80730
AT4G37080
AT1G31360
AT2G40700
AT1G21840
AT4G29060
AT4G17240
AT5G45900
AT1G27045
AT3G18130
AT1G07880
AT3G11500
AT3G60440
AT4G00238
AT5G05760
AT1G75750
AT2G32840
AT5G08550
AT5G16780
AT3G22310
AT4G35900
AT1G11110
AT1G28380
AT3G25120
AT4G30700
AT2G27402
AT1G20690
AT1G02730
AT1G69020
AT4G15730
AT1G63250
AT5G22730
AT5G37510
AT2G33720
AT5G49320
AT1G69180
AT4G23190
AT5G06700
AT1G31550
AT3G46780
AT3G61370
AT3G08720
AT1G13480
AT3G20570
AT5G06430
AT3G53240
AT4G16430
AT3G55530
AT5G53240
AT1G12010
AT2G27250
AT5G54280
AT4G36130
AT4G00100
AT3G50780
AT5G07990
AT5G12440
AT4G33690
AT3G49645
AT1G22015
AT5G18830
AT5G57070
AT4G29860
AT5G15430
AT1G49800
AT2G47260
AT5G18630
AT3G25930
AT1G06640
AT5G10350
AT1G19510
AT5G56450
AT5G65830
AT2G33540
AT4G19985
AT1G72230
AT2G40800
AT5G21326
AT2G39730
AT3G18440
AT3G48460
AT1G48920
AT1G25260
AT3G23255
AT3G57890
AT1G59840
AT3G17880
AT5G42930
AT3G28740
AT2G25910
AT5G03720
AT4G35630
AT1G66570
AT5G08480
AT3G44860
AT2G15340
AT3G02710
AT5G15550
AT4G36060
AT2G44710
AT4G32910
AT3G08580
AT5G42910
AT1G01510
AT3G04000
AT3G12587
AT3G10000
AT4G22910
AT3G48860
AT1G04530
AT4G03260
AT5G24320
AT3G56360
AT4G33740
AT3G05858
AT5G65683
AT3G45830
AT2G35940
AT1G77310
AT4G14040
AT1G23850
AT4G08570
AT5G08120
AT3G50960
AT5G58670
AT1G36390
AT3G44735
AT1G05830
AT1G52460
AT3G56750
AT4G19003
AT4G16330
AT3G16870
AT4G07515
AT5G51230
AT3G03880
AT1G54150
AT5G65158
AT3G03680
AT1G14840
AT4G39670
AT5G27700
AT3G03260
AT1G80640
AT3G07100
AT5G15820
AT1G50360
AT3G13570
AT4G35440
AT2G17660
AT2G44925
AT2G14290
AT2G36620
AT2G28040
AT1G05055
AT2G05220
AT1G43690
AT1G20090
AT1G35620
AT1G12420
AT5G45280
AT5G55720
AT1G17455
AT1G61970
AT5G17930
AT4G21860
AT1G04690
AT1G55850
AT5G06770
AT1G07490
AT5G22620
AT1G28360
AT1G61580
AT1G77122
AT4G29240
AT1G22050
AT1G09540
AT3G61640
AT5G56050
AT3G51670
AT4G37950
AT1G49920
AT5G09630
AT1G79340
AT3G24506
AT1G06170
AT4G21160
AT1G20830
AT5G66360
AT5G06980
AT4G01860
AT5G50120
AT2G31920
AT2G25300
AT1G33250
AT5G62140
AT1G03140
AT3G10870
AT4G05430
AT1G26850
AT3G23690
AT4G37180
AT1G63930
AT2G39130
AT5G03530
AT5G27680
AT3G44300
AT1G55450
AT1G60460
AT1G01880
AT2G31945
AT1G14210
AT3G12380
AT2G38320
AT1G61120
AT3G10340
AT2G41230
AT2G40840
AT4G35570
AT3G63190
AT1G73240
AT1G20130
AT3G61320
AT4G12840
AT5G09320
AT1G48175
AT5G43990
AT5G47980
AT5G47050
AT3G18295
AT5G13200
AT4G20420
AT1G22170
AT5G12960
AT2G30470
AT3G11620
AT2G31090
AT4G24280
AT5G57350
AT4G10800
AT2G46030
AT5G01790
AT5G61000
AT2G34530
AT1G01160
AT1G05520
AT1G30330
AT1G73360
AT5G45590
AT4G09800
AT5G17760
AT5G12330
AT4G05040
AT4G22780
AT1G15340
AT3G09150
AT5G43100
AT1G67800
AT5G54440
AT2G28760
AT5G61250
AT2G17710
AT2G01750
AT5G10390
AT3G47460
AT3G01410
AT1G55570
AT2G34510
AT3G05830
AT1G09610
AT5G52390
AT2G20835
AT2G19460
AT5G62740
AT1G71300
AT1G77060
AT1G52330
AT1G21450
AT2G04650
AT2G24300
AT5G01280
AT5G44650
AT1G08840
AT4G11820
AT5G43420
AT5G41260
AT4G16120
AT1G17230
AT4G05320
AT3G08730
AT2G30990
AT3G60660
AT3G51740
AT4G16670
```
