## Supplementary material for "A comprehensive map of preferentially located motifs reveals distinct proximal *cis*-regulatory elements in plants": TAAGA_containing_gene_set.txt

```
#Occurences of TAAGA between -1 and 0 (positions relative to the transcription start site)
#302 sequences with TAAGA in this interval
#1.47% of the sequences in promoter set with TAAGA (set with 20573 sequences)
AT1G63260
AT1G23205
AT5G07890
AT2G15690
AT1G09540
AT2G44710
AT3G25930
AT5G54880
AT1G43690
AT4G15730
AT1G06360
AT2G30470
AT1G74280
AT4G35570
AT5G15430
AT2G29540
AT1G62010
AT5G47500
AT5G15820
AT1G17455
AT3G17626
AT5G45900
AT2G20330
AT1G17230
AT3G57280
AT4G28750
AT4G17900
AT3G50850
AT5G38760
AT3G18295
AT5G37510
AT5G17380
AT2G39510
AT3G56840
AT5G42146
AT1G55450
AT1G55850
AT3G28740
AT3G60390
AT1G67220
AT4G26980
AT3G21300
AT5G64950
AT1G77490
AT2G45460
AT1G75388
AT4G29860
AT5G65630
AT3G12380
AT5G41740
AT4G19003
AT3G13530
AT1G06410
AT2G25910
AT3G10550
AT4G20420
AT2G30990
AT5G03530
AT2G38320
AT5G66815
AT5G05760
AT3G05858
AT1G60730
AT1G52670
AT3G27170
AT4G28270
AT2G30770
AT5G24340
AT3G10370
AT1G22880
AT1G18540
AT1G04930
AT1G55570
AT1G27390
AT1G75390
AT1G07490
AT1G69020
AT5G11780
AT4G17060
AT4G21860
AT4G27440
AT2G03850
AT1G28360
AT4G00490
AT1G47230
AT4G07960
AT5G11920
AT3G16760
AT1G06170
AT3G20910
AT1G04440
AT4G12840
AT4G32300
AT4G27380
AT3G19184
AT3G27460
AT5G01790
AT1G55360
AT2G15340
AT5G03190
AT5G65158
AT3G11620
AT4G21160
AT5G13200
AT1G04690
AT1G72230
AT1G55325
AT2G03740
AT5G12330
AT1G36390
AT3G07910
AT1G73360
AT3G04690
AT3G58380
AT4G05320
AT4G07515
AT3G20560
AT1G74450
AT1G05055
AT3G23560
AT4G35900
AT1G20130
AT1G49920
AT1G25260
AT5G47980
AT1G03750
AT5G25757
AT1G50360
AT3G59210
AT3G20840
AT4G30180
AT2G25110
AT2G42130
AT3G60440
AT1G77310
AT4G01500
AT4G21520
AT1G53200
AT4G01050
AT3G20570
AT1G15500
AT3G26770
AT3G47675
AT2G01750
AT5G44120
AT5G39400
AT5G17300
AT5G08120
AT4G33220
AT3G03680
AT5G04990
AT1G16520
AT1G62680
AT1G19510
AT1G03140
AT2G46230
AT5G40230
AT1G14210
AT1G69530
AT2G26770
AT1G24095
AT4G24280
AT4G11820
AT1G60660
AT3G55280
AT5G22730
AT1G16840
AT4G36130
AT5G47050
AT3G08720
AT1G25682
AT2G45850
AT4G33700
AT2G19460
AT3G60280
AT5G23540
AT5G03720
AT4G38260
AT5G62090
AT5G50430
AT2G14120
AT1G75750
AT4G29240
AT3G09140
AT3G02140
AT3G44630
AT3G19508
AT5G62300
AT2G46440
AT3G57060
AT1G22180
AT4G22240
AT5G49320
AT1G33560
AT1G79340
AT2G46030
AT3G03260
AT3G44735
AT5G45280
AT4G22910
AT5G10190
AT5G43600
AT2G17720
AT2G15570
AT3G61310
AT3G11070
AT4G19985
AT3G54320
AT2G47770
AT3G27420
AT3G08580
AT1G22330
AT3G17970
AT5G56050
AT3G21640
AT1G01880
AT5G06770
AT5G48380
AT1G77570
AT2G04650
AT3G16870
AT2G05430
AT1G02730
AT3G57440
AT5G35320
AT1G48175
AT1G01510
AT1G76540
AT1G22015
AT4G28770
AT3G44860
AT4G31100
AT4G18197
AT1G17285
AT5G55390
AT5G61020
AT5G08480
AT2G31090
AT3G46780
AT1G50320
AT1G30440
AT4G02655
AT1G05830
AT5G17930
AT3G18210
AT5G64020
AT3G18600
AT5G37010
AT4G23190
AT2G43440
AT2G31920
AT1G51370
AT2G17660
AT2G44530
AT2G27250
AT4G00238
AT3G44300
AT1G51940
AT2G16050
AT1G23850
AT1G53510
AT2G30420
AT1G30330
AT5G59840
AT3G23690
AT3G20920
AT3G49360
AT3G23670
AT5G50800
AT1G61120
AT4G18340
AT2G24240
AT1G70620
AT1G11220
AT1G22170
AT2G38970
AT1G20090
AT1G14840
AT3G10340
AT1G12340
AT4G37080
AT1G33250
AT4G00170
AT4G28405
AT4G09730
AT5G46210
AT3G61370
AT5G57350
AT1G68580
AT4G27530
AT5G05070
AT1G09450
AT2G40180
AT2G31260
AT5G01280
AT3G27740
AT5G53240
AT3G59110
AT5G18830
AT5G52390
AT1G13480
AT2G23780
```
