## Supplementary material for "A comprehensive map of preferentially located motifs reveals distinct proximal *cis*-regulatory elements in plants": TAAGAAA_containing_gene_set.txt

```
#Occurences of TAAGAAA between -1 and 0 (positions relative to the transcription start site)
#86 sequences with TAAGAAA in this interval
#0.42% of the sequences in promoter set with TAAGAAA (set with 20573 sequences)
AT1G73360
AT3G27170
AT4G35900
AT5G17300
AT3G18295
AT4G27380
AT4G30180
AT5G57350
AT4G00170
AT4G18197
AT1G22015
AT4G36130
AT3G16760
AT1G25682
AT4G26980
AT2G46440
AT1G50320
AT5G62090
AT2G15690
AT3G20560
AT1G68580
AT3G44300
AT2G20330
AT3G57280
AT3G61310
AT3G54320
AT1G62680
AT5G03530
AT2G17660
AT2G30470
AT1G55450
AT2G19460
AT1G74450
AT1G02730
AT1G75390
AT5G10190
AT2G27250
AT3G12380
AT3G57440
AT3G03260
AT5G37010
AT2G17720
AT1G22330
AT2G31260
AT4G05320
AT5G50800
AT4G15730
AT1G25260
AT3G20910
AT1G75388
AT1G77490
AT5G03720
AT4G19985
AT3G23670
AT2G31920
AT3G20920
AT4G29860
AT3G11070
AT4G21860
AT3G25930
AT5G52390
AT3G21640
AT1G67220
AT3G19184
AT1G55850
AT1G23205
AT4G02655
AT3G10550
AT4G17900
AT1G01880
AT4G27530
AT1G20130
AT4G18340
AT1G72230
AT2G38320
AT3G23690
AT3G27740
AT4G32300
AT5G66815
AT5G18830
AT1G06410
AT5G64020
AT5G11920
AT1G17455
AT3G50850
AT1G50360
```
