## Supplementary material for "A comprehensive map of preferentially located motifs reveals distinct proximal *cis*-regulatory elements in plants": TAAGAAAA_containing_gene_set.txt

```
#Occurences of TAAGAAAA between -45 and 25 (positions relative to the transcription start site)
#492 sequences with TAAGAAAA in this interval
#2.39% of the sequences in promoter set with TAAGAAAA (set with 20573 sequences)
AT5G65685
AT4G26980
AT5G22940
AT1G17455
AT3G13520
AT1G78815
AT3G04840
AT1G13810
AT1G13230
AT3G50240
AT5G64020
AT3G44880
AT5G07410
AT5G38460
AT1G14380
AT1G49880
AT4G30180
AT4G17870
AT3G59110
AT5G07740
AT3G23690
AT3G49360
AT4G14368
AT2G19146
AT5G16250
AT2G37870
AT3G22740
AT1G77290
AT1G10417
AT3G29760
AT3G16190
AT3G60940
AT4G00170
AT5G15350
AT3G15950
AT4G32300
AT1G43667
AT4G00895
AT3G27810
AT3G43740
AT5G42880
AT3G20480
AT1G22275
AT1G44835
AT1G34060
AT2G34960
AT4G10280
AT4G30860
AT1G51110
AT3G06868
AT1G18990
AT3G05800
AT1G31814
AT5G57350
AT1G23130
AT4G22130
AT2G30000
AT5G41760
AT3G43590
AT4G37120
AT1G49430
AT3G57390
AT5G57130
AT5G43650
AT1G12700
AT5G25060
AT1G26920
AT1G61795
AT5G24120
AT2G32180
AT3G12780
AT5G23380
AT3G27310
AT5G15940
AT5G50800
AT1G21720
AT5G66490
AT2G47530
AT1G05880
AT3G11070
AT4G29720
AT1G02070
AT3G01325
AT1G77540
AT4G34570
AT4G30220
AT4G26000
AT4G29180
AT2G38320
AT2G20330
AT4G39880
AT2G24030
AT5G18440
AT5G10010
AT3G20560
AT5G10040
AT4G08480
AT5G19870
AT1G75388
AT3G05327
AT3G02530
AT1G19900
AT1G14755
AT1G28960
AT5G44260
AT5G54470
AT4G03945
AT1G71450
AT1G22330
AT3G13850
AT1G67090
AT2G21950
AT3G47836
AT5G64650
AT5G04690
AT2G19990
AT2G30860
AT3G16410
AT5G36220
AT5G03460
AT4G38960
AT1G62830
AT1G31930
AT3G51150
AT1G53310
AT5G43150
AT1G27620
AT1G34380
AT3G28050
AT4G29430
AT2G28510
AT1G80870
AT4G21990
AT2G02970
AT5G01330
AT5G26960
AT2G23910
AT5G42070
AT1G58007
AT1G52155
AT5G42890
AT4G15850
AT3G03770
AT2G23030
AT4G27654
AT1G52820
AT4G17720
AT2G34970
AT2G42740
AT3G06435
AT3G55310
AT1G24070
AT5G52710
AT2G35790
AT4G24240
AT3G52610
AT1G29400
AT5G27238
AT1G67700
AT2G20440
AT3G23660
AT2G21830
AT1G64740
AT5G17410
AT4G24780
AT5G52660
AT3G14740
AT1G01380
AT1G11700
AT3G17155
AT5G38410
AT5G66658
AT1G79570
AT2G17305
AT5G20350
AT2G44600
AT3G20110
AT2G06005
AT1G77530
AT3G45300
AT1G02840
AT3G43600
AT3G49550
AT4G26965
AT4G21940
AT1G80510
AT5G52840
AT1G76880
AT1G08410
AT5G25810
AT4G18340
AT5G09790
AT2G34160
AT1G56345
AT3G28950
AT2G42975
AT3G23400
AT1G27700
AT3G19180
AT3G55620
AT1G44446
AT4G23330
AT4G28580
AT5G62650
AT3G21230
AT2G29390
AT1G55340
AT3G18550
AT2G29130
AT1G73360
AT4G27380
AT3G48930
AT4G28650
AT1G77870
AT1G55860
AT1G01280
AT1G50250
AT3G61840
AT1G50240
AT5G60590
AT4G39960
AT2G31920
AT1G14340
AT2G13440
AT3G16690
AT4G33030
AT1G61400
AT2G14580
AT4G18197
AT5G37660
AT2G23060
AT5G02290
AT1G51520
AT5G37010
AT4G32605
AT1G70170
AT5G63540
AT5G13960
AT3G48231
AT5G50050
AT1G64430
AT5G66100
AT5G04750
AT3G24542
AT1G64910
AT5G43300
AT1G04890
AT1G28080
AT1G67330
AT1G62680
AT2G45680
AT1G67220
AT1G26930
AT3G28956
AT4G39480
AT1G26550
AT3G28750
AT5G01600
AT4G27740
AT4G35510
AT2G15690
AT3G54925
AT5G47800
AT5G10500
AT4G23790
AT3G54810
AT3G21640
AT5G42150
AT1G78770
AT2G15327
AT2G34100
AT1G14440
AT4G14690
AT5G64760
AT5G24160
AT1G14860
AT2G37040
AT4G28640
AT2G32010
AT4G39390
AT4G17900
AT2G25370
AT4G35380
AT5G60040
AT3G05330
AT4G17140
AT3G53240
AT5G26805
AT3G46900
AT4G39260
AT1G01880
AT3G44300
AT2G03720
AT1G65520
AT5G54070
AT4G33440
AT3G05410
AT3G03690
AT3G16760
AT3G13410
AT3G44220
AT3G46040
AT5G41890
AT2G42700
AT3G07770
AT1G80480
AT1G04730
AT3G18282
AT1G10470
AT3G51080
AT5G01420
AT1G54020
AT5G04860
AT3G01980
AT1G29350
AT3G52640
AT1G51790
AT1G06410
AT5G66000
AT4G16140
AT3G58620
AT1G47720
AT3G62810
AT3G12810
AT1G64760
AT4G01600
AT1G32630
AT5G13970
AT1G31750
AT3G15630
AT4G35900
AT5G41410
AT5G25050
AT2G37640
AT4G30140
AT1G80670
AT2G43500
AT5G66815
AT1G50460
AT1G25340
AT1G23880
AT5G25100
AT1G20910
AT1G56220
AT1G03560
AT1G65920
AT4G00900
AT3G08510
AT1G56270
AT5G61810
AT3G26460
AT5G63130
AT2G05830
AT4G26300
AT1G08230
AT3G21750
AT3G10815
AT5G37670
AT4G12825
AT5G44710
AT5G19760
AT5G03530
AT2G24630
AT5G09420
AT5G57440
AT3G29240
AT1G06923
AT3G47640
AT1G43245
AT1G29150
AT1G21090
AT4G23300
AT5G43060
AT2G28200
AT3G15240
AT5G61560
AT2G36340
AT4G14650
AT5G44210
AT1G77880
AT3G18820
AT2G43640
AT4G22140
AT3G02940
AT2G04500
AT3G23390
AT1G75390
AT5G42080
AT5G65005
AT5G39570
AT5G01320
AT4G33580
AT2G42130
AT4G22810
AT5G61520
AT3G57480
AT5G59780
AT5G47810
AT5G05320
AT3G19184
AT2G27660
AT4G02340
AT1G02280
AT1G08165
AT4G22680
AT1G24300
AT1G14760
AT3G27999
AT5G46620
AT5G03540
AT5G39560
AT1G56550
AT4G07410
AT4G15670
AT2G25150
AT3G18930
AT2G44840
AT5G64300
AT5G28490
AT5G16830
AT4G18520
AT1G08120
AT1G64780
AT1G20050
AT1G68160
AT4G35270
AT5G19820
AT2G27770
AT1G62200
AT5G25280
AT5G03440
AT5G18830
AT4G15350
AT1G23890
AT5G59570
AT2G13290
AT5G58787
AT5G39180
AT3G46020
AT1G20540
AT1G49990
AT5G11610
AT3G03260
AT4G20350
AT1G04330
AT3G05420
AT1G55850
AT4G23710
AT2G38070
AT3G45880
AT5G38020
AT2G20670
AT3G01440
AT4G19990
AT1G25260
AT1G47265
AT2G04040
AT2G39850
AT3G57280
AT1G29120
AT2G01660
AT5G39150
AT1G79350
AT4G32960
AT1G71691
AT4G29270
AT3G12110
AT1G72750
AT5G62580
AT2G27250
AT3G25860
AT3G16175
AT3G56610
AT1G75100
AT5G58650
AT4G10210
AT2G31985
AT5G62090
AT3G04710
AT5G04110
AT5G20330
AT2G27000
AT2G32650
AT5G57290
AT1G56560
AT2G46180
AT5G04500
AT1G53570
AT5G63087
AT2G20840
AT2G04790
AT2G31725
```
