## Supplementary material for "A comprehensive map of preferentially located motifs reveals distinct proximal *cis*-regulatory elements in plants": TAAGAAAC_containing_gene_set.txt

```
#Occurences of TAAGAAAC between -23 and 107 (positions relative to the transcription start site)
#394 sequences with TAAGAAAC in this interval
#1.92% of the sequences in promoter set with TAAGAAAC (set with 20573 sequences)
AT5G28150
AT1G80090
AT5G19510
AT4G20000
AT5G35680
AT3G14280
AT1G64290
AT3G13510
AT1G58100
AT5G11920
AT3G51260
AT4G34480
AT3G62422
AT3G04340
AT5G56420
AT5G50420
AT1G25220
AT2G34585
AT2G27130
AT3G08943
AT2G41340
AT5G16590
AT1G55690
AT1G66120
AT1G32750
AT3G53300
AT2G03780
AT2G17650
AT3G25940
AT1G77490
AT1G07940
AT4G25440
AT1G32470
AT1G29880
AT1G27200
AT1G29010
AT4G12510
AT1G19510
AT5G19160
AT3G02200
AT1G24800
AT3G08940
AT5G56260
AT1G79500
AT3G04510
AT3G10550
AT4G25740
AT3G21530
AT1G25055
AT3G05360
AT5G58960
AT1G75950
AT1G43690
AT1G44800
AT5G03720
AT4G28703
AT1G71190
AT3G47295
AT1G74330
AT1G80160
AT1G72550
AT1G01470
AT5G46295
AT1G02180
AT3G13490
AT1G19990
AT2G17660
AT4G35510
AT4G12850
AT3G06050
AT5G41330
AT4G33840
AT4G28085
AT5G16140
AT3G50000
AT2G16592
AT5G23440
AT5G64840
AT4G26420
AT5G16300
AT5G48680
AT1G63500
AT5G23850
AT1G77220
AT3G47300
AT5G58410
AT1G61480
AT3G61310
AT3G16650
AT4G30950
AT1G52270
AT1G32920
AT5G20490
AT1G65720
AT1G03610
AT3G58070
AT1G26630
AT3G48090
AT1G02205
AT1G23150
AT1G05890
AT3G24350
AT2G32390
AT3G55760
AT5G65010
AT5G53960
AT5G35670
AT5G61190
AT5G43570
AT4G10360
AT5G40670
AT1G66580
AT1G30170
AT1G54350
AT3G21520
AT3G51610
AT3G23670
AT5G66290
AT2G42180
AT1G13810
AT4G22745
AT1G74950
AT3G16510
AT4G02655
AT3G54040
AT3G06340
AT1G06210
AT4G31580
AT1G04635
AT1G63206
AT1G12600
AT3G46300
AT2G32810
AT4G39860
AT3G25260
AT2G41860
AT4G31900
AT1G19835
AT1G14345
AT1G02640
AT5G67250
AT5G42000
AT3G21190
AT1G52830
AT5G18475
AT5G57260
AT5G67330
AT1G53320
AT1G02170
AT1G29510
AT1G12440
AT4G32960
AT5G21222
AT4G10500
AT2G18680
AT3G43300
AT1G25150
AT4G25600
AT2G45190
AT3G12685
AT2G01250
AT5G37010
AT1G15885
AT2G18670
AT2G19600
AT5G02850
AT3G06010
AT4G14420
AT1G10585
AT1G23149
AT3G17690
AT3G05010
AT4G18990
AT4G23190
AT1G13780
AT2G44620
AT5G66280
AT3G26140
AT4G36130
AT1G29470
AT5G53320
AT4G33666
AT3G58220
AT3G52880
AT3G04260
AT2G02950
AT5G65207
AT5G57920
AT3G53380
AT1G66410
AT5G25440
AT2G01610
AT3G58180
AT3G20360
AT5G03560
AT4G02090
AT1G04430
AT5G50560
AT5G58380
AT2G30170
AT3G52480
AT1G74450
AT3G02493
AT1G31335
AT1G49580
AT3G48240
AT5G17760
AT4G14713
AT1G02780
AT1G16270
AT4G35260
AT5G39320
AT5G07670
AT1G77990
AT4G27630
AT4G28420
AT5G26720
AT4G02600
AT2G33500
AT2G02980
AT4G12450
AT5G48270
AT2G01918
AT1G73980
AT1G29150
AT3G60260
AT1G26130
AT3G62880
AT5G12440
AT5G56460
AT4G21530
AT1G04440
AT5G18470
AT1G76480
AT3G60245
AT3G61300
AT4G27450
AT5G40600
AT3G19570
AT5G38610
AT1G24909
AT4G14030
AT5G52300
AT4G37090
AT3G44380
AT5G16480
AT5G19250
AT3G61710
AT1G51640
AT5G20350
AT4G25400
AT3G16770
AT2G05310
AT4G18150
AT1G30230
AT3G12380
AT1G07860
AT4G23170
AT3G06960
AT3G06950
AT2G40930
AT5G45775
AT3G51270
AT3G25050
AT3G46290
AT3G45780
AT4G29340
AT2G33640
AT2G14900
AT5G13570
AT4G34150
AT1G71220
AT4G36490
AT1G49510
AT5G65340
AT1G16790
AT3G62420
AT1G52155
AT2G30470
AT1G04190
AT5G55460
AT5G26680
AT3G20200
AT2G31670
AT1G21540
AT1G25155
AT3G16630
AT5G53890
AT1G20070
AT5G62840
AT4G13030
AT3G55005
AT1G13980
AT5G16310
AT1G20065
AT1G77310
AT5G01050
AT5G53310
AT4G25030
AT2G44000
AT4G21192
AT5G20330
AT2G19000
AT1G32400
AT1G74370
AT4G00760
AT5G43690
AT5G02440
AT4G34412
AT4G11211
AT2G16060
AT2G31550
AT5G38600
AT3G43740
AT5G11070
AT1G17410
AT4G31985
AT4G12970
AT5G42070
AT5G19120
AT3G22830
AT1G07170
AT5G63990
AT5G60590
AT2G32950
AT2G39380
AT1G16350
AT1G75110
AT4G22430
AT5G06570
AT5G38780
AT4G01320
AT5G09980
AT4G17950
AT3G54670
AT4G04830
AT1G78650
AT2G36980
AT1G70570
AT4G04610
AT1G04380
AT1G32740
AT2G33255
AT1G24881
AT1G30825
AT3G14750
AT1G68690
AT1G50280
AT2G36145
AT1G07120
AT4G21150
AT2G32800
AT3G18800
AT3G03830
AT4G13395
AT3G57800
AT4G22200
AT2G22690
AT1G09130
AT4G33670
AT1G61970
AT1G22970
AT2G44580
AT4G00895
AT3G05020
AT5G43830
AT3G23300
AT3G05290
AT3G44610
AT5G61670
AT4G04910
AT5G48560
AT3G62460
AT4G23630
AT1G58242
AT5G55470
AT3G24040
AT5G65850
AT3G50850
AT3G26460
AT4G32390
AT3G47675
AT3G48500
AT5G54110
AT5G08600
AT1G66160
AT4G00695
AT3G23690
AT1G69295
AT5G38180
AT5G06930
AT1G52650
AT3G19930
AT2G17787
```
