## Supplementary material for "A comprehensive map of preferentially located motifs reveals distinct proximal *cis*-regulatory elements in plants": TAAGAAAG_containing_gene_set.txt

```
#Occurences of TAAGAAAG between 61 and 99 (positions relative to the transcription start site)
#109 sequences with TAAGAAAG in this interval
#0.53% of the sequences in promoter set with TAAGAAAG (set with 20573 sequences)
AT5G59020
AT4G29850
AT1G34047
AT3G04880
AT5G57815
AT2G34820
AT1G79160
AT3G01710
AT5G27100
AT5G11890
AT4G17220
AT5G04410
AT3G58380
AT5G58340
AT5G42970
AT1G06150
AT4G04720
AT5G40570
AT1G66760
AT4G18520
AT3G53390
AT2G27775
AT4G20030
AT4G11020
AT2G20240
AT1G63640
AT1G59540
AT5G19230
AT5G07720
AT5G11970
AT2G05270
AT4G26720
AT4G04360
AT1G33390
AT5G65990
AT4G16845
AT4G14960
AT1G04790
AT5G67570
AT2G21130
AT5G35732
AT4G14358
AT2G07698
AT4G02530
AT5G10440
AT5G63040
AT5G16460
AT1G65860
AT4G09040
AT5G08030
AT1G06000
AT1G18980
AT2G33600
AT2G29210
AT3G25572
AT4G18820
AT3G27150
AT1G65486
AT2G26695
AT4G01860
AT4G40050
AT4G26900
AT3G10770
AT3G59540
AT5G50200
AT1G67860
AT1G49780
AT5G27360
AT5G15580
AT4G29340
AT1G26580
AT1G33290
AT1G09610
AT2G27950
AT2G24350
AT3G26270
AT5G65870
AT4G21760
AT1G10340
AT1G52820
AT5G53890
AT2G33050
AT2G20690
AT1G01960
AT2G33060
AT1G07740
AT4G31170
AT3G17120
AT4G07825
AT3G63170
AT1G75950
AT5G25540
AT3G14420
AT1G20490
AT5G16930
AT2G32840
AT5G24330
AT5G59530
AT3G63150
AT1G08380
AT3G49160
AT5G27680
AT5G01950
AT1G64510
AT4G33910
AT2G27100
AT4G01897
AT4G02610
AT1G16590
```
