## Supplementary material for "A comprehensive map of preferentially located motifs reveals distinct proximal *cis*-regulatory elements in plants": TAAGAAAT_containing_gene_set.txt

```
#Occurences of TAAGAAAT between -34 and 33 (positions relative to the transcription start site)
#298 sequences with TAAGAAAT in this interval
#1.45% of the sequences in promoter set with TAAGAAAT (set with 20573 sequences)
AT5G46210
AT3G48460
AT2G24790
AT2G43261
AT3G13070
AT3G54320
AT5G45980
AT5G54940
AT2G47390
AT1G74830
AT1G24210
AT1G45231
AT4G15210
AT3G50700
AT2G36580
AT1G18480
AT5G46800
AT2G26990
AT5G60450
AT4G02570
AT4G23080
AT1G25260
AT5G56350
AT1G63030
AT1G12120
AT2G38650
AT1G52565
AT5G26570
AT1G28305
AT1G05960
AT2G31985
AT2G30460
AT1G05320
AT1G74800
AT4G27260
AT3G21540
AT1G22015
AT3G54960
AT2G30140
AT3G29330
AT3G58110
AT1G50170
AT2G40490
AT1G58060
AT5G06700
AT3G03190
AT2G03620
AT2G39810
AT1G50320
AT1G80740
AT5G07260
AT1G07260
AT5G56090
AT4G27530
AT1G50830
AT5G41350
AT1G77520
AT3G17350
AT5G17640
AT4G26000
AT1G26440
AT3G55920
AT3G09110
AT5G23350
AT1G79010
AT3G15395
AT2G32700
AT3G12950
AT5G39960
AT3G20190
AT1G25280
AT3G45310
AT5G41790
AT1G15190
AT5G37340
AT3G09360
AT3G49390
AT4G28703
AT1G33102
AT3G54440
AT1G23205
AT5G08000
AT4G34530
AT3G56060
AT2G20020
AT1G22680
AT5G25480
AT5G59350
AT4G01220
AT1G80040
AT1G20130
AT5G45100
AT3G45750
AT5G16400
AT1G64440
AT2G21510
AT1G08985
AT2G35550
AT4G15248
AT3G12510
AT3G06850
AT1G53285
AT4G18940
AT1G64890
AT1G49660
AT5G65140
AT4G31960
AT2G38860
AT4G01995
AT3G54600
AT1G07135
AT5G02030
AT3G58090
AT1G02730
AT1G70690
AT5G10695
AT1G69070
AT5G64250
AT5G63860
AT3G57560
AT1G13410
AT3G20810
AT3G58640
AT1G34020
AT1G04645
AT5G03260
AT2G30770
AT5G37055
AT3G16470
AT1G63650
AT1G72640
AT4G25220
AT2G19460
AT1G53110
AT3G09200
AT4G23440
AT2G45620
AT5G47220
AT5G17570
AT2G44410
AT4G21860
AT2G07340
AT2G44460
AT3G52860
AT2G15610
AT3G60310
AT1G61563
AT5G17630
AT2G36260
AT1G10980
AT2G33420
AT2G46440
AT3G48140
AT5G04760
AT2G18860
AT3G13850
AT3G58630
AT3G20910
AT1G29380
AT1G73180
AT3G05580
AT4G05320
AT2G45440
AT5G59890
AT4G17430
AT5G61460
AT4G14310
AT5G55600
AT5G03860
AT3G46750
AT5G51105
AT2G43570
AT5G48140
AT3G25013
AT5G03250
AT3G01540
AT3G19740
AT4G35560
AT2G32230
AT3G55870
AT3G18290
AT1G25450
AT5G42530
AT1G08040
AT5G22794
AT1G02930
AT2G33470
AT3G52900
AT1G03590
AT2G15620
AT3G01800
AT1G10940
AT2G40090
AT3G49540
AT5G51280
AT5G45280
AT2G01180
AT2G24240
AT4G25940
AT5G55590
AT5G20710
AT5G15180
AT3G50670
AT1G10690
AT3G18730
AT5G25310
AT3G59440
AT2G35960
AT3G06450
AT5G51110
AT2G06010
AT4G36710
AT1G19310
AT3G25930
AT3G06455
AT4G22120
AT1G30710
AT5G52390
AT1G65520
AT2G44090
AT1G12160
AT1G69160
AT3G55080
AT1G31360
AT5G22630
AT5G59430
AT5G01445
AT2G46535
AT1G03980
AT3G61480
AT4G19390
AT1G29550
AT2G24090
AT4G28980
AT4G38360
AT1G48070
AT3G52905
AT1G10750
AT4G23450
AT4G28395
AT3G26618
AT3G18250
AT1G64580
AT1G02570
AT3G24300
AT5G39050
AT1G22760
AT5G11320
AT2G30000
AT1G50360
AT3G18440
AT1G13130
AT1G55450
AT3G01090
AT1G79110
AT1G28135
AT1G27040
AT3G25950
AT2G21470
AT5G24990
AT1G06640
AT5G42810
AT4G00585
AT3G18240
AT3G20920
AT1G67035
AT4G06599
AT1G16730
AT1G24050
AT2G22140
AT5G39530
AT5G10200
AT1G73540
AT2G17975
AT3G21640
AT5G28237
AT5G37780
AT1G25520
AT1G27290
AT4G31340
AT1G03290
AT3G57440
AT1G26520
AT2G36200
AT2G29460
AT1G79690
AT4G22920
AT5G04347
AT3G27503
AT5G43185
AT5G61810
AT1G72510
AT3G51250
AT2G20208
AT4G36880
AT2G28680
AT5G15470
AT1G71030
```
