## Supplementary material for "A comprehensive map of preferentially located motifs reveals distinct proximal *cis*-regulatory elements in plants": TAAGAATA_containing_gene_set.txt

```
#Occurences of TAAGAATA between 13 and 27 (positions relative to the transcription start site)
#56 sequences with TAAGAATA in this interval
#0.27% of the sequences in promoter set with TAAGAATA (set with 20573 sequences)
AT1G71460
AT5G44610
AT3G20490
AT5G06430
AT3G12510
AT1G34825
AT3G21400
AT4G01960
AT3G58740
AT5G47430
AT1G34795
AT2G29490
AT1G34830
AT1G58340
AT3G09350
AT4G34590
AT3G21720
AT1G34792
AT2G01450
AT5G06110
AT3G27710
AT5G35330
AT1G08230
AT4G26750
AT5G04820
AT4G12240
AT1G65590
AT1G14750
AT1G79680
AT5G26880
AT4G27810
AT4G34588
AT5G03930
AT5G09250
AT1G06110
AT4G13580
AT3G09730
AT5G63080
AT5G42320
AT5G08360
AT3G14200
AT2G46300
AT4G37050
AT4G14020
AT4G33410
AT5G47330
AT4G09460
AT3G60740
AT3G57210
AT3G19515
AT4G29310
AT2G02820
AT1G23750
AT4G19038
AT5G15581
AT2G04675
```
