## Supplementary material for "A comprehensive map of preferentially located motifs reveals distinct proximal *cis*-regulatory elements in plants": TAAGAGTT_containing_gene_set.txt

```
#Occurences of TAAGAGTT between -15 and 76 (positions relative to the transcription start site)
#185 sequences with TAAGAGTT in this interval
#0.90% of the sequences in promoter set with TAAGAGTT (set with 20573 sequences)
AT3G02125
AT2G16485
AT3G48530
AT4G35350
AT5G28740
AT1G60220
AT4G17440
AT3G58800
AT1G27980
AT3G02290
AT1G76820
AT3G53570
AT3G02180
AT1G16820
AT4G02440
AT1G02860
AT5G63890
AT1G56290
AT3G01280
AT5G06770
AT5G51570
AT3G01270
AT2G39795
AT3G11290
AT4G30220
AT4G24610
AT1G11310
AT5G58230
AT5G15390
AT4G14330
AT1G26680
AT5G35910
AT1G27595
AT2G30870
AT1G74055
AT3G47160
AT5G64950
AT3G15518
AT1G18090
AT2G03690
AT4G25760
AT5G66410
AT5G58620
AT2G27035
AT1G51700
AT3G11590
AT1G47280
AT4G01500
AT1G62380
AT2G43730
AT3G57050
AT5G28030
AT5G21910
AT3G14700
AT3G23450
AT2G16500
AT5G51370
AT5G09740
AT5G03250
AT1G67820
AT2G02390
AT1G03380
AT3G61930
AT3G04400
AT2G29510
AT2G01505
AT3G51080
AT5G26280
AT5G42050
AT5G51640
AT1G16810
AT5G59020
AT3G21300
AT5G56250
AT1G05490
AT4G34400
AT2G45860
AT4G18460
AT2G27228
AT2G27230
AT3G58540
AT2G40711
AT1G50110
AT5G02410
AT5G25630
AT3G11400
AT2G35370
AT5G66420
AT2G17940
AT1G07476
AT3G49880
AT5G55900
AT1G60230
AT1G44800
AT1G70620
AT4G02450
AT5G07070
AT4G18470
AT2G42570
AT3G03590
AT4G19060
AT4G32400
AT2G45410
AT2G19590
AT1G13420
AT2G45810
AT4G34220
AT1G25550
AT3G05510
AT4G27140
AT1G64510
AT3G19770
AT5G64980
AT2G25280
AT3G32920
AT5G22355
AT5G54680
AT5G57840
AT4G00720
AT1G54010
AT1G03590
AT2G43740
AT1G05020
AT1G79630
AT2G05530
AT3G58550
AT5G56980
AT3G15680
AT1G15970
AT5G60960
AT2G04890
AT1G14210
AT5G24360
AT3G52080
AT3G54000
AT2G18245
AT5G55290
AT1G33260
AT1G04550
AT5G65550
AT1G60260
AT5G09480
AT2G37110
AT1G28440
AT4G22070
AT4G27150
AT1G23800
AT3G17465
AT4G19645
AT5G62480
AT3G26980
AT2G39800
AT1G10240
AT5G05610
AT3G02875
AT5G45780
AT3G43833
AT4G18650
AT1G02870
AT5G54690
AT3G57060
AT2G39020
AT4G21100
AT3G28455
AT3G09110
AT1G76370
AT1G31020
AT4G27050
AT4G32200
AT5G63880
AT1G26290
AT5G59305
AT1G27600
AT1G59865
AT5G58630
AT4G21926
AT4G24840
AT1G58180
AT5G07930
AT1G28590
AT2G20595
AT5G53970
AT2G35070
AT3G25410
AT5G53110
```
