## Supplementary material for "A comprehensive map of preferentially located motifs reveals distinct proximal *cis*-regulatory elements in plants": TAAGATAA_containing_gene_set.txt

```
#Occurences of TAAGATAA between -31 and 23 (positions relative to the transcription start site)
#142 sequences with TAAGATAA in this interval
#0.69% of the sequences in promoter set with TAAGATAA (set with 20573 sequences)
AT3G60280
AT1G76400
AT2G44680
AT1G04430
AT5G16000
AT1G25520
AT3G22290
AT2G05530
AT1G23090
AT3G23820
AT5G51550
AT1G09380
AT1G49920
AT5G35680
AT3G16100
AT1G02930
AT3G03860
AT1G74310
AT1G23850
AT2G26210
AT1G03190
AT1G51710
AT5G11460
AT5G21274
AT4G16350
AT3G06710
AT2G26160
AT3G09140
AT1G55860
AT5G36890
AT4G17370
AT5G23080
AT2G31985
AT5G48430
AT5G47050
AT2G17390
AT3G47940
AT5G51970
AT2G04650
AT3G47610
AT3G03750
AT5G02090
AT4G30550
AT4G30500
AT1G71940
AT1G51570
AT1G74560
AT1G72340
AT2G40095
AT5G45350
AT5G01260
AT1G63295
AT1G27670
AT4G00100
AT5G40270
AT1G70620
AT1G65800
AT5G17650
AT1G56210
AT3G11880
AT2G43255
AT5G21960
AT2G24270
AT4G11655
AT2G43745
AT1G55150
AT5G37475
AT3G14840
AT2G04740
AT5G13300
AT5G64040
AT3G02780
AT1G31760
AT1G10410
AT3G02900
AT4G36210
AT4G11240
AT4G24265
AT5G14330
AT3G16730
AT5G03260
AT1G37150
AT5G57240
AT4G21160
AT2G32270
AT3G59210
AT5G18430
AT1G55850
AT4G25672
AT1G35550
AT1G55330
AT3G24255
AT2G46230
AT3G45300
AT3G42960
AT3G07910
AT4G14490
AT3G42473
AT5G22250
AT2G01960
AT4G27740
AT2G16390
AT4G28397
AT1G04590
AT1G65420
AT5G61420
AT4G36530
AT2G35110
AT1G55325
AT1G52600
AT1G47640
AT5G61450
AT3G50900
AT3G18520
AT5G64030
AT1G30960
AT1G58190
AT1G06900
AT1G75830
AT5G62470
AT3G16110
AT4G31000
AT2G21560
AT5G40240
AT1G17020
AT3G19760
AT5G27380
AT1G53160
AT2G40290
AT5G16270
AT1G77740
AT3G18250
AT2G29450
AT1G16460
AT1G26540
AT1G78770
AT4G23590
AT4G16845
AT1G33500
AT3G19920
AT3G26000
AT3G11230
```
