## Supplementary material for "A comprehensive map of preferentially located motifs reveals distinct proximal *cis*-regulatory elements in plants": TAAGATT_containing_gene_set.txt

```
#Occurences of TAAGATT between -6 and 61 (positions relative to the transcription start site)
#617 sequences with TAAGATT in this interval
#3.00% of the sequences in promoter set with TAAGATT (set with 20573 sequences)
AT3G21750
AT5G64280
AT1G18840
AT1G19340
AT1G12160
AT1G79480
AT1G10910
AT5G52760
AT4G17770
AT3G11720
AT1G65310
AT1G10240
AT2G14365
AT1G71880
AT2G41660
AT1G76820
AT4G28460
AT1G22000
AT1G76130
AT1G03100
AT3G62700
AT1G79720
AT1G31190
AT5G02250
AT4G35570
AT5G47760
AT4G24210
AT5G44690
AT4G36220
AT2G35370
AT2G47600
AT3G14940
AT4G16650
AT2G31450
AT5G44572
AT3G21390
AT1G54650
AT1G62060
AT5G08670
AT5G03170
AT2G06010
AT1G75850
AT4G26320
AT5G58330
AT3G57870
AT1G07220
AT3G02380
AT3G55170
AT4G33220
AT1G21080
AT1G34430
AT3G13380
AT4G16690
AT1G18180
AT1G34220
AT2G35110
AT4G37925
AT5G23710
AT3G01516
AT4G22360
AT4G13980
AT3G07640
AT5G19740
AT5G05710
AT3G54380
AT3G15900
AT1G74700
AT2G41210
AT1G07210
AT3G27416
AT3G29630
AT5G66540
AT4G36920
AT4G37400
AT4G10240
AT1G09500
AT3G15890
AT3G25950
AT3G07140
AT4G13940
AT4G17890
AT5G41920
AT4G17810
AT3G10300
AT3G23050
AT1G55570
AT4G27490
AT1G46480
AT5G45350
AT2G31430
AT1G05730
AT4G37910
AT5G38800
AT1G76620
AT5G11930
AT5G40330
AT3G09360
AT3G16010
AT2G16060
AT5G41400
AT2G01580
AT1G29470
AT4G23680
AT1G62120
AT3G28120
AT5G26930
AT2G03980
AT5G28640
AT4G18750
AT1G58290
AT5G61130
AT4G14680
AT5G65340
AT4G15290
AT4G29770
AT5G61310
AT2G32487
AT5G50345
AT4G10160
AT1G76030
AT1G25320
AT1G11700
AT1G15500
AT5G47310
AT4G31150
AT4G12990
AT1G04020
AT1G15420
AT3G51660
AT1G12110
AT1G79640
AT2G04900
AT1G52910
AT2G17520
AT1G12420
AT5G60590
AT1G14430
AT3G20570
AT2G40140
AT5G50010
AT3G05530
AT2G41670
AT3G12800
AT3G52110
AT5G67400
AT3G14360
AT3G21190
AT1G05720
AT1G01110
AT5G65870
AT1G30814
AT5G18970
AT1G54360
AT2G39820
AT3G48210
AT2G12480
AT5G58320
AT1G14688
AT4G38940
AT1G62610
AT1G23580
AT4G18590
AT4G18120
AT3G55690
AT4G08920
AT3G08880
AT4G22950
AT4G09990
AT1G47840
AT4G00380
AT1G29900
AT1G75960
AT4G34250
AT1G09150
AT5G20290
AT5G18310
AT1G16470
AT1G52770
AT4G14570
AT1G55460
AT5G50020
AT4G36130
AT1G33680
AT2G41451
AT3G26610
AT3G17250
AT2G26070
AT1G18490
AT2G19590
AT3G07040
AT3G01450
AT1G71450
AT2G34730
AT3G13190
AT3G12510
AT1G73090
AT2G17980
AT5G51400
AT5G18270
AT3G12520
AT5G19190
AT2G26980
AT3G06810
AT4G37220
AT5G02380
AT2G24530
AT2G10950
AT5G62140
AT1G16060
AT3G02700
AT2G17470
AT4G03190
AT4G14695
AT3G44400
AT3G17010
AT3G02480
AT5G42190
AT3G06610
AT5G19880
AT1G80310
AT2G28590
AT3G62950
AT5G62430
AT5G62760
AT3G51330
AT2G35490
AT1G15580
AT1G17380
AT5G21100
AT3G17152
AT2G17570
AT3G18215
AT5G61720
AT3G51800
AT2G45240
AT4G19645
AT5G56520
AT2G21560
AT2G42840
AT1G60670
AT3G17970
AT3G53010
AT1G57660
AT2G45170
AT5G10280
AT1G22830
AT5G15820
AT3G02190
AT3G18730
AT3G14550
AT2G28490
AT3G17780
AT4G10960
AT3G44630
AT5G05180
AT3G29330
AT4G29930
AT1G78460
AT1G28660
AT2G41830
AT5G12260
AT2G44020
AT1G45191
AT4G11300
AT1G25330
AT2G39040
AT3G13460
AT3G06080
AT3G07520
AT4G38650
AT3G19800
AT1G34210
AT5G25780
AT2G28880
AT4G23390
AT2G39700
AT5G11110
AT2G25910
AT4G02230
AT3G15820
AT4G17050
AT3G16770
AT4G30880
AT3G59410
AT3G50080
AT1G08080
AT2G22910
AT5G46510
AT5G15430
AT5G64050
AT5G67500
AT3G12130
AT1G80450
AT3G11620
AT4G26410
AT2G44710
AT5G09730
AT5G23720
AT1G19490
AT5G58570
AT2G46690
AT2G18330
AT4G04640
AT3G13222
AT4G08350
AT3G22570
AT1G28520
AT5G56220
AT5G15160
AT1G19540
AT4G03180
AT5G58260
AT2G30570
AT2G38000
AT3G02090
AT4G03610
AT1G60960
AT2G23980
AT2G41680
AT4G19150
AT1G51470
AT3G03341
AT4G27820
AT4G25220
AT1G67830
AT4G10390
AT2G25270
AT5G01560
AT5G03160
AT5G40270
AT1G53282
AT1G20330
AT3G22960
AT3G09930
AT2G22420
AT3G54820
AT1G76950
AT5G24420
AT1G66460
AT1G77890
AT2G34260
AT5G15750
AT4G20380
AT1G80870
AT4G37510
AT1G44780
AT1G18660
AT3G03600
AT3G47640
AT1G67340
AT3G56370
AT4G24010
AT1G74120
AT1G17060
AT2G36250
AT1G29960
AT2G41630
AT1G55580
AT4G33467
AT1G74458
AT5G51220
AT4G25520
AT1G52827
AT2G17300
AT1G10990
AT1G47485
AT1G74930
AT3G25940
AT5G51590
AT5G38195
AT1G67950
AT2G27480
AT1G06420
AT5G48640
AT5G65890
AT2G28310
AT5G20920
AT4G22780
AT1G68020
AT3G14760
AT1G18190
AT2G39310
AT2G27320
AT2G44950
AT2G04675
AT3G47070
AT5G39400
AT1G52920
AT1G04140
AT3G09110
AT4G08691
AT4G27590
AT3G55420
AT3G10920
AT4G35680
AT5G12850
AT3G23070
AT1G66855
AT3G59990
AT5G08410
AT5G47500
AT5G50750
AT5G12130
AT3G11450
AT2G40090
AT3G57510
AT3G29670
AT1G79120
AT5G57220
AT2G32010
AT3G04360
AT5G27980
AT1G75750
AT3G02120
AT5G48310
AT1G29680
AT3G24068
AT1G31350
AT2G23110
AT5G40490
AT5G43210
AT5G50030
AT4G17140
AT1G06570
AT2G17265
AT5G66580
AT3G20540
AT1G72150
AT5G60720
AT1G16750
AT1G25390
AT2G31865
AT2G42770
AT3G57040
AT1G50575
AT1G63710
AT1G79420
AT2G02970
AT5G53970
AT4G19140
AT1G09540
AT3G13880
AT4G34190
AT3G20680
AT1G13350
AT3G27906
AT5G50012
AT1G17285
AT2G30120
AT1G53903
AT2G46530
AT1G78790
AT4G32060
AT5G52710
AT1G73860
AT4G28170
AT4G19170
AT5G35910
AT2G35450
AT1G35470
AT3G59020
AT4G39070
AT3G12090
AT5G51660
AT2G38650
AT5G16400
AT5G16730
AT2G20210
AT2G24970
AT2G24140
AT3G27740
AT5G45020
AT1G05620
AT1G55320
AT5G57840
AT5G55970
AT5G60610
AT3G63190
AT4G25680
AT3G03260
AT1G06340
AT1G02950
AT4G02370
AT2G31955
AT2G19480
AT2G25540
AT3G55290
AT2G29940
AT5G46020
AT1G62000
AT3G14770
AT5G51120
AT5G63800
AT1G77550
AT5G08000
AT3G48530
AT3G02690
AT4G12840
AT5G53110
AT1G78020
AT1G13130
AT1G19570
AT3G01185
AT2G45480
AT2G03620
AT4G25835
AT2G40480
AT4G37760
AT5G55200
AT3G23160
AT5G53020
AT5G17930
AT5G38650
AT5G27990
AT1G24095
AT3G50530
AT1G17030
AT4G30220
AT3G50060
AT1G07150
AT3G21570
AT2G14110
AT2G46580
AT4G10955
AT5G63520
AT2G16660
AT5G59540
AT2G45970
AT3G12345
AT3G59940
AT5G10946
AT5G49540
AT4G30150
AT3G57340
AT2G22140
AT2G16790
AT1G61580
AT5G11740
AT5G48335
AT1G13680
AT1G21050
AT5G46170
AT5G40760
AT1G32240
AT3G14530
AT3G04690
AT5G63840
AT3G12300
AT5G59850
AT2G24220
AT4G39403
AT3G03560
AT5G38410
AT1G24440
AT1G67280
AT3G12990
AT5G56950
AT1G62600
AT1G44542
AT2G42380
AT1G58230
AT1G72130
AT2G27490
AT2G47110
AT5G39720
AT5G40150
AT3G20670
AT3G15730
AT5G59610
AT3G11330
AT2G48075
AT1G33055
AT3G58850
AT5G45280
AT1G45000
AT5G61640
AT1G17300
AT3G27460
AT5G64940
AT1G71190
AT3G18780
AT1G75840
AT3G21670
AT5G48060
AT2G20890
AT3G56820
AT4G14600
AT3G02900
AT4G22400
AT5G61670
AT3G23880
AT5G53540
AT5G39610
AT2G18980
AT1G21640
AT4G17483
AT5G64100
AT3G52750
AT1G18970
AT4G28180
AT2G44980
AT4G18270
AT4G00695
AT3G20560
AT1G67910
AT3G59650
AT1G69320
AT4G15210
AT4G14365
AT4G32080
AT5G50011
AT3G47340
AT1G53540
AT3G19710
AT3G32040
AT4G30190
AT1G28650
```
