## Supplementary material for "A comprehensive map of preferentially located motifs reveals distinct proximal *cis*-regulatory elements in plants": TAAGATTG_containing_gene_set.txt

```
#Occurences of TAAGATTG between -54 and -24 (positions relative to the transcription start site)
#64 sequences with TAAGATTG in this interval
#0.31% of the sequences in promoter set with TAAGATTG (set with 20573 sequences)
AT3G54130
AT3G09430
AT5G47590
AT1G16740
AT2G47940
AT3G16520
AT5G18600
AT5G03320
AT1G49640
AT3G13540
AT2G19930
AT3G23160
AT4G03520
AT2G01460
AT2G39170
AT1G05910
AT2G19480
AT5G54920
AT3G54870
AT2G18876
AT4G23820
AT1G55730
AT1G21590
AT4G13540
AT1G68710
AT4G10730
AT4G37850
AT2G15310
AT1G56250
AT2G47900
AT4G24310
AT4G34870
AT5G53280
AT1G63990
AT5G38660
AT5G47440
AT5G66540
AT2G34680
AT5G55720
AT1G28210
AT3G14220
AT1G55860
AT1G30755
AT5G44350
AT5G24170
AT1G16530
AT5G09390
AT2G17150
AT5G26720
AT3G24020
AT1G73260
AT2G40820
AT4G36250
AT5G02240
AT4G08930
AT5G51200
AT5G46240
AT4G03430
AT1G26770
AT4G30910
AT1G21410
AT1G18330
AT3G52890
AT1G50410
```
