## Supplementary material for "A comprehensive map of preferentially located motifs reveals distinct proximal *cis*-regulatory elements in plants": TAAGATTT_containing_gene_set.txt

```
#Occurences of TAAGATTT between 4 and 22 (positions relative to the transcription start site)
#112 sequences with TAAGATTT in this interval
#0.54% of the sequences in promoter set with TAAGATTT (set with 20573 sequences)
AT3G17780
AT1G67280
AT3G06810
AT1G79640
AT1G35470
AT5G18310
AT1G04020
AT1G55460
AT1G28520
AT3G44400
AT5G39610
AT3G63190
AT4G22360
AT3G19710
AT1G67340
AT4G28460
AT1G52827
AT1G71880
AT4G28180
AT4G22400
AT4G29770
AT5G08670
AT5G41920
AT4G30150
AT5G61310
AT1G67830
AT1G18490
AT2G23980
AT5G61720
AT1G54650
AT3G57340
AT5G08000
AT3G09930
AT3G07520
AT3G14550
AT3G02380
AT2G45970
AT5G48060
AT4G38940
AT4G20380
AT5G58570
AT1G53540
AT3G07640
AT1G15580
AT5G55200
AT1G52920
AT2G41210
AT2G38650
AT4G17770
AT2G23110
AT4G37400
AT5G15160
AT3G08880
AT2G16660
AT4G13980
AT3G09110
AT1G11700
AT5G67500
AT2G35450
AT1G55570
AT5G44572
AT5G66540
AT2G25540
AT4G00695
AT5G57840
AT5G08410
AT1G34220
AT1G74700
AT5G10280
AT1G16470
AT1G17060
AT1G22830
AT2G46690
AT4G36920
AT1G69320
AT3G23050
AT2G47110
AT2G40090
AT3G16010
AT4G18270
AT3G27906
AT5G40330
AT1G07150
AT5G62760
AT1G09500
AT1G22000
AT1G78790
AT5G41400
AT5G51400
AT1G80450
AT1G29960
AT2G42380
AT3G24068
AT2G39040
AT1G45000
AT1G25330
AT2G46530
AT3G12130
AT3G12510
AT5G23720
AT3G28120
AT5G58330
AT3G14770
AT1G45191
AT5G56220
AT1G12160
AT4G19170
AT1G73860
AT1G05620
AT1G62000
AT2G22420
AT3G52750
```
