## Supplementary material for "A comprehensive map of preferentially located motifs reveals distinct proximal *cis*-regulatory elements in plants": TAAGCAGC_containing_gene_set.txt

```
#Occurences of TAAGCAGC between 147 and 271 (positions relative to the transcription start site)
#80 sequences with TAAGCAGC in this interval
#0.39% of the sequences in promoter set with TAAGCAGC (set with 20573 sequences)
AT2G07681
AT1G12650
AT3G05570
AT4G37310
AT2G26360
AT1G72260
AT5G42010
AT3G51160
AT1G47270
AT4G27700
AT2G46650
AT1G04340
AT4G21870
AT1G73177
AT4G10910
AT2G25580
AT5G41150
AT5G05610
AT3G15430
AT2G45010
AT5G64270
AT5G09570
AT1G72120
AT2G15760
AT5G54440
AT5G07520
AT2G34420
AT3G62040
AT3G56940
AT5G37340
AT5G03680
AT3G18710
AT5G05020
AT5G63490
AT1G71080
AT4G33790
AT2G41390
AT1G60950
AT4G25630
AT3G61080
AT4G36680
AT3G17390
AT5G58420
AT2G17760
AT5G24140
AT5G10190
AT5G60400
AT5G40240
AT4G32720
AT1G04920
AT5G37360
AT3G55100
AT2G43640
AT3G59820
AT1G12180
AT1G21200
AT4G23950
AT4G12020
AT5G40970
AT2G47930
AT5G19350
AT3G62380
AT2G46660
AT1G15870
AT2G40300
AT5G10360
AT5G01980
AT3G55320
AT4G32295
AT5G22480
AT3G11290
AT2G40060
AT4G18700
AT1G06830
AT2G40730
AT1G66230
AT1G25280
AT5G20290
AT4G14410
AT1G62750
```
