## Supplementary material for "A comprehensive map of preferentially located motifs reveals distinct proximal *cis*-regulatory elements in plants": TAAGCATC_containing_gene_set.txt

```
#Occurences of TAAGCATC between 322 and 395 (positions relative to the transcription start site)
#74 sequences with TAAGCATC in this interval
#0.36% of the sequences in promoter set with TAAGCATC (set with 20573 sequences)
AT5G01800
AT3G06770
AT1G10390
AT5G08391
AT3G25717
AT3G08680
AT1G61110
AT1G31160
AT2G44500
AT1G23240
AT4G36080
AT3G62950
AT5G60760
AT5G07740
AT1G31340
AT3G04020
AT2G33800
AT3G21380
AT1G08310
AT3G54950
AT5G64230
AT1G05400
AT5G42825
AT1G22700
AT3G27620
AT2G37035
AT2G31500
AT5G42220
AT4G27020
AT1G29240
AT3G21960
AT2G17950
AT1G44180
AT3G47120
AT5G56300
AT2G21640
AT1G31350
AT1G51430
AT2G20650
AT2G17130
AT2G39390
AT3G63530
AT5G19240
AT5G42920
AT5G04420
AT2G48060
AT2G44450
AT1G26570
AT1G09815
AT1G07170
AT5G02470
AT4G37000
AT3G07970
AT3G56040
AT2G04300
AT1G67800
AT2G47485
AT2G06530
AT1G75920
AT4G34120
AT1G25380
AT5G09910
AT4G05410
AT3G17750
AT1G48700
AT2G23660
AT1G79410
AT2G07696
AT5G42180
AT3G11150
AT5G18860
AT1G70480
AT5G16060
AT2G30580
```
