## Supplementary material for "A comprehensive map of preferentially located motifs reveals distinct proximal *cis*-regulatory elements in plants": TAAGCCCA_containing_gene_set.txt

```
#Occurences of TAAGCCCA between -298 and -172 (positions relative to the transcription start site)
#119 sequences with TAAGCCCA in this interval
#0.58% of the sequences in promoter set with TAAGCCCA (set with 20573 sequences)
AT2G44190
AT5G10990
AT1G78680
AT1G02335
AT5G67160
AT2G43970
AT5G03110
AT3G55720
AT5G10440
AT4G36030
AT3G51390
AT3G56940
AT3G58090
AT4G31570
AT2G18980
AT2G07725
AT1G12410
AT1G55805
AT5G64150
AT3G56830
AT1G79520
AT2G26360
AT1G52300
AT1G78100
AT1G36990
AT5G56220
AT2G18520
AT3G56240
AT5G15060
AT5G09310
AT3G57490
AT3G50400
AT1G60950
AT5G05320
AT2G29995
AT1G08470
AT4G01370
AT5G65070
AT3G55730
AT5G41470
AT3G60960
AT1G09330
AT1G63240
AT4G26600
AT3G63450
AT2G34585
AT5G07080
AT1G25510
AT3G27700
AT2G35960
AT3G48150
AT1G23130
AT1G03880
AT2G07599
AT2G32440
AT1G19950
AT1G09210
AT3G50810
AT2G44160
AT1G04280
AT1G73940
AT4G18425
AT4G14450
AT1G67590
AT3G13510
AT4G37400
AT1G70310
AT5G37830
AT3G44380
AT1G08960
AT2G29650
AT1G59560
AT1G15920
AT1G79860
AT5G65420
AT4G22880
AT2G22470
AT2G31510
AT4G00180
AT3G12915
AT1G21060
AT4G19920
AT3G02493
AT3G55740
AT1G61400
AT1G05160
AT1G12120
AT5G12440
AT4G32915
AT1G54240
AT5G02750
AT3G54470
AT1G14580
AT4G27810
AT1G32220
AT5G49210
AT2G26660
AT5G59970
AT5G62620
AT5G66920
AT1G80745
AT5G22300
AT3G12760
AT3G60900
AT1G30350
AT4G02060
AT1G64060
AT4G11020
AT1G07550
AT2G36570
AT4G38920
AT1G74270
AT1G76820
AT4G01870
AT4G30810
AT4G25600
AT5G20290
AT4G10380
AT2G16595
```
