## Supplementary material for "A comprehensive map of preferentially located motifs reveals distinct proximal *cis*-regulatory elements in plants": TAAGCTCA_containing_gene_set.txt

```
#Occurences of TAAGCTCA between 229 and 274 (positions relative to the transcription start site)
#55 sequences with TAAGCTCA in this interval
#0.27% of the sequences in promoter set with TAAGCTCA (set with 20573 sequences)
AT1G26930
AT1G63140
AT1G51650
AT4G05000
AT5G28750
AT5G14750
AT5G49160
AT5G24490
AT3G27670
AT3G20320
AT3G55740
AT3G61490
AT1G76185
AT4G31000
AT1G36370
AT3G52860
AT4G11740
AT4G06599
AT5G05282
AT4G36040
AT3G53500
AT2G16005
AT1G26370
AT1G75760
AT3G24890
AT3G02230
AT1G64300
AT3G48590
AT2G01250
AT1G62900
AT3G48310
AT5G05280
AT2G37870
AT5G45460
AT5G13720
AT5G02540
AT1G13230
AT3G02550
AT5G67310
AT2G04400
AT4G37750
AT1G18870
AT5G58830
AT3G01680
AT3G25640
AT1G11840
AT5G66310
AT2G36590
AT1G45000
AT2G23050
AT1G19110
AT5G16160
AT5G39210
AT1G75510
AT5G17380
```
