## Supplementary material for "A comprehensive map of preferentially located motifs reveals distinct proximal *cis*-regulatory elements in plants": TAAGG_containing_gene_set.txt

```
#Occurences of TAAGG between -1 and 0 (positions relative to the transcription start site)
#107 sequences with TAAGG in this interval
#0.52% of the sequences in promoter set with TAAGG (set with 20573 sequences)
AT2G21440
AT3G22310
AT1G09690
AT5G61250
AT3G45830
AT5G26010
AT1G26120
AT5G26160
AT1G66570
AT1G22050
AT3G13570
AT1G21840
AT3G53420
AT1G08340
AT1G47270
AT2G39130
AT1G27520
AT1G06150
AT4G01370
AT2G43770
AT1G08200
AT2G35800
AT2G20760
AT4G00380
AT3G17420
AT5G55540
AT1G50110
AT3G02020
AT3G54050
AT1G59840
AT1G49390
AT4G09170
AT5G61670
AT3G05430
AT4G05040
AT1G78550
AT3G04000
AT1G19200
AT3G55220
AT1G53670
AT1G10240
AT4G33690
AT1G20690
AT3G07680
AT5G65830
AT1G63980
AT5G17760
AT4G01280
AT5G27680
AT3G56750
AT3G23255
AT1G49800
AT3G18440
AT3G55750
AT2G41850
AT1G08840
AT4G01026
AT1G60460
AT1G42980
AT5G64110
AT5G27700
AT3G55200
AT3G29375
AT4G39670
AT1G69180
AT5G10390
AT1G06640
AT4G37050
AT2G32700
AT5G57070
AT4G24100
AT4G29060
AT4G00100
AT5G07990
AT4G24790
AT5G10350
AT1G05520
AT1G69270
AT5G51230
AT5G44650
AT4G35630
AT3G07100
AT3G49260
AT5G62740
AT3G48860
AT4G16670
AT3G63380
AT5G57720
AT2G34530
AT2G33300
AT5G15190
AT1G63930
AT5G17630
AT4G12790
AT2G46330
AT5G24320
AT1G71300
AT1G28380
AT1G20830
AT1G55880
AT2G46400
AT5G48430
AT2G14290
AT5G09320
AT5G42950
AT3G08900
AT4G16845
```
