## Supplementary material for "A comprehensive map of preferentially located motifs reveals distinct proximal *cis*-regulatory elements in plants": TAAGGAGT_containing_gene_set.txt

```
#Occurences of TAAGGAGT between 67 and 205 (positions relative to the transcription start site)
#83 sequences with TAAGGAGT in this interval
#0.40% of the sequences in promoter set with TAAGGAGT (set with 20573 sequences)
AT5G35690
AT2G45270
AT2G07798
AT1G07320
AT4G38980
AT3G55910
AT3G22104
AT5G63440
AT5G56270
AT4G16840
AT5G59305
AT2G45190
AT2G16890
AT3G56650
AT4G27900
AT3G21230
AT5G64610
AT1G70680
AT3G11710
AT5G10790
AT2G38025
AT4G31960
AT2G13840
AT4G33905
AT5G01840
AT1G19920
AT1G31050
AT1G32610
AT5G33330
AT3G44590
AT4G31115
AT1G78730
AT5G48657
AT4G37980
AT1G51130
AT1G10760
AT2G24600
AT3G09650
AT3G26740
AT4G38420
AT2G18640
AT2G38120
AT2G16270
AT5G57030
AT5G56740
AT5G20450
AT1G45976
AT3G25260
AT3G29410
AT3G54826
AT2G39870
AT5G42146
AT3G51430
AT4G34090
AT1G28335
AT1G11020
AT2G39795
AT5G24630
AT5G28220
AT4G34270
AT5G28290
AT3G05250
AT4G01500
AT4G22220
AT2G14690
AT1G48530
AT1G05840
AT3G53710
AT2G02450
AT4G02150
AT5G57567
AT1G16390
AT1G32760
AT2G35090
AT2G40910
AT3G14700
AT3G43110
AT3G55460
AT5G16210
AT4G28080
AT4G23720
AT3G10160
AT5G55510
```
