## Supplementary material for "A comprehensive map of preferentially located motifs reveals distinct proximal *cis*-regulatory elements in plants": TAAGGGCC_containing_gene_set.txt

```
#Occurences of TAAGGGCC between -209 and -152 (positions relative to the transcription start site)
#14 sequences with TAAGGGCC in this interval
#0.07% of the sequences in promoter set with TAAGGGCC (set with 20573 sequences)
AT1G74270
AT4G08570
AT1G60987
AT1G69410
AT3G01020
AT5G03130
AT4G12700
AT1G47480
AT5G02450
AT1G60985
AT5G20350
AT5G63880
AT4G02920
AT2G26060
```
