## Supplementary material for "A comprehensive map of preferentially located motifs reveals distinct proximal *cis*-regulatory elements in plants": TAAGGGTG_containing_gene_set.txt

```
#Occurences of TAAGGGTG between -402 and -287 (positions relative to the transcription start site)
#37 sequences with TAAGGGTG in this interval
#0.18% of the sequences in promoter set with TAAGGGTG (set with 20573 sequences)
AT3G10540
AT1G57980
AT2G27360
AT3G24515
AT3G13810
AT3G27270
AT3G03480
AT1G18773
AT5G45340
AT4G14170
AT3G54250
AT3G09370
AT1G55930
AT3G17600
AT3G25230
AT1G76880
AT3G53402
AT5G58260
AT5G23820
AT3G14120
AT1G73410
AT1G30870
AT2G26030
AT4G04960
AT5G01760
AT1G61720
AT2G05810
AT4G18170
AT2G31040
AT2G40745
AT3G50850
AT2G27130
AT2G20362
AT5G48130
AT3G53400
AT1G79070
AT1G07830
```
