## Supplementary material for "A comprehensive map of preferentially located motifs reveals distinct proximal *cis*-regulatory elements in plants": TAAGGTT_containing_gene_set.txt

```
#Occurences of TAAGGTT between -3 and 0 (positions relative to the transcription start site)
#39 sequences with TAAGGTT in this interval
#0.19% of the sequences in promoter set with TAAGGTT (set with 20573 sequences)
AT3G04000
AT4G12790
AT3G55200
AT1G29720
AT4G32270
AT4G24790
AT2G46400
AT3G61070
AT5G47740
AT5G40240
AT5G61670
AT3G07400
AT1G06150
AT4G27435
AT5G62740
AT1G10240
AT5G48430
AT3G16150
AT1G58055
AT3G18440
AT4G16160
AT1G49800
AT3G02020
AT2G21440
AT5G57720
AT1G05520
AT5G24320
AT4G27520
AT2G17442
AT2G47950
AT3G07100
AT2G21185
AT2G41850
AT3G55220
AT1G08840
AT4G00380
AT2G17033
AT4G29060
AT1G06640
```
