## Supplementary material for "A comprehensive map of preferentially located motifs reveals distinct proximal *cis*-regulatory elements in plants": TAAGT_containing_gene_set.txt

```
#Occurences of TAAGT between -2 and -1 (positions relative to the transcription start site)
#159 sequences with TAAGT in this interval
#0.77% of the sequences in promoter set with TAAGT (set with 20573 sequences)
AT4G14040
AT1G15340
AT4G38230
AT5G11240
AT5G63190
AT2G25300
AT5G18630
AT1G33980
AT2G20835
AT1G61970
AT3G02710
AT1G22490
AT5G16780
AT4G31060
AT3G29360
AT4G16690
AT3G57060
AT3G46600
AT5G16630
AT2G27100
AT1G32790
AT2G40840
AT5G06700
AT4G10925
AT5G55720
AT4G16430
AT1G24147
AT1G67025
AT5G54630
AT2G20840
AT1G06630
AT5G42930
AT4G11120
AT3G11500
AT1G03445
AT2G25880
AT4G33740
AT2G24300
AT5G02500
AT5G57450
AT3G54410
AT3G05830
AT1G12120
AT1G75710
AT3G50780
AT1G67800
AT2G28940
AT3G09085
AT5G45160
AT2G28040
AT4G29100
AT1G51140
AT3G01185
AT5G54440
AT5G61930
AT5G51820
AT5G62140
AT1G24460
AT3G16510
AT4G35440
AT5G47940
AT4G25010
AT5G43990
AT5G16210
AT1G54150
AT4G17240
AT5G13180
AT4G04500
AT2G24260
AT3G55370
AT1G80660
AT1G64860
AT1G78040
AT3G13130
AT1G64490
AT5G03795
AT4G15802
AT3G59670
AT5G07090
AT4G37180
AT5G24800
AT5G41100
AT5G17030
AT4G01860
AT1G75690
AT2G39140
AT1G56600
AT4G25580
AT4G24470
AT3G05750
AT3G56140
AT1G23240
AT5G22650
AT1G36370
AT5G51950
AT1G09340
AT5G12440
AT3G04870
AT3G03880
AT1G73240
AT1G12010
AT1G52460
AT5G48870
AT2G20515
AT5G48657
AT3G50520
AT2G27402
AT1G77122
AT1G11170
AT1G27045
AT5G24890
AT4G29700
AT5G15550
AT5G02550
AT5G59105
AT5G60120
AT1G50690
AT5G41740
AT3G61640
AT3G13480
AT5G21960
AT5G60610
AT1G60990
AT4G10290
AT2G39710
AT3G10000
AT3G08550
AT5G42910
AT5G10210
AT2G30010
AT1G74640
AT2G32840
AT1G30320
AT1G18335
AT1G62120
AT1G56553
AT1G17750
AT2G20700
AT5G01520
AT2G29600
AT3G09150
AT3G49420
AT5G59370
AT1G35620
AT1G31550
AT2G39080
AT3G56360
AT2G20495
AT1G75040
AT3G04360
AT4G19630
AT2G35650
AT5G45320
AT2G29090
AT5G43420
AT5G63940
AT1G06420
AT1G66630
AT5G06430
```
