## Supplementary material for "A comprehensive map of preferentially located motifs reveals distinct proximal *cis*-regulatory elements in plants": TAAGTA_containing_gene_set.txt

```
#Occurences of TAAGTA between -1 and 0 (positions relative to the transcription start site)
#83 sequences with TAAGTA in this interval
#0.40% of the sequences in promoter set with TAAGTA (set with 20573 sequences)
AT2G27402
AT5G43100
AT5G41740
AT2G44270
AT4G03260
AT4G37950
AT1G48920
AT1G71400
AT2G29600
AT2G20835
AT3G05750
AT5G36910
AT5G62140
AT3G52525
AT1G24147
AT1G35620
AT3G08730
AT1G75690
AT1G12120
AT1G77060
AT1G15340
AT4G10925
AT5G55720
AT3G50520
AT5G02500
AT5G66360
AT5G65210
AT1G28680
AT2G28040
AT5G12440
AT3G57060
AT4G35440
AT1G54150
AT3G05830
AT4G16444
AT3G49645
AT4G24470
AT3G04360
AT3G56140
AT4G17240
AT3G55490
AT3G24506
AT3G08550
AT1G77122
AT3G13130
AT2G33720
AT5G18630
AT5G50120
AT2G34510
AT4G37180
AT1G77490
AT5G42930
AT5G47940
AT1G36370
AT2G17710
AT1G49390
AT1G66630
AT1G06620
AT5G51820
AT5G54630
AT5G15550
AT3G61640
AT2G19950
AT1G06630
AT1G04810
AT3G55370
AT1G31550
AT5G48657
AT2G16910
AT2G20515
AT1G64490
AT5G48870
AT2G27100
AT1G67800
AT3G51740
AT2G43660
AT3G11500
AT5G21960
AT4G29100
AT5G01520
AT5G24800
AT1G63250
AT5G41100
```
