## Supplementary material for "A comprehensive map of preferentially located motifs reveals distinct proximal *cis*-regulatory elements in plants": TAAGTAA_containing_gene_set.txt

```
#Occurences of TAAGTAA between -3 and 0 (positions relative to the transcription start site)
#65 sequences with TAAGTAA in this interval
#0.32% of the sequences in promoter set with TAAGTAA (set with 20573 sequences)
AT3G08630
AT5G15550
AT5G41740
AT1G64490
AT4G29100
AT3G13130
AT5G41100
AT5G62140
AT2G19950
AT3G61640
AT5G51820
AT1G71400
AT4G10290
AT4G03260
AT5G48657
AT3G48290
AT5G54630
AT3G24320
AT5G59105
AT2G20835
AT3G45030
AT1G12120
AT4G24470
AT5G19540
AT5G16210
AT1G77122
AT2G43660
AT2G28040
AT5G22650
AT2G29600
AT5G59320
AT1G66630
AT2G39080
AT5G18630
AT1G04810
AT5G55720
AT5G43100
AT4G09750
AT3G52525
AT1G07020
AT1G36370
AT4G36590
AT5G65210
AT4G37950
AT1G24147
AT3G49645
AT2G33720
AT5G02500
AT5G50120
AT3G27830
AT3G51740
AT1G80660
AT3G51650
AT2G16910
AT5G44020
AT1G49390
AT1G67800
AT2G27402
AT2G20840
AT2G20515
AT3G13480
AT1G62730
AT5G07090
AT1G63250
AT3G04360
```
