## Supplementary material for "A comprehensive map of preferentially located motifs reveals distinct proximal *cis*-regulatory elements in plants": TAAGTAAA_containing_gene_set.txt

```
#Occurences of TAAGTAAA between -12 and -1 (positions relative to the transcription start site)
#51 sequences with TAAGTAAA in this interval
#0.25% of the sequences in promoter set with TAAGTAAA (set with 20573 sequences)
AT2G05320
AT4G08540
AT3G62780
AT3G12480
AT1G06510
AT1G70030
AT1G66630
AT5G54630
AT4G32360
AT3G23430
AT4G13790
AT5G40720
AT4G21740
AT5G47420
AT4G24470
AT1G13080
AT5G51820
AT2G43440
AT4G09750
AT2G20515
AT1G62730
AT5G63040
AT5G15550
AT5G18630
AT5G59105
AT5G64440
AT3G51650
AT3G03770
AT5G48657
AT1G22990
AT4G19690
AT5G25830
AT3G62380
AT4G10800
AT1G36370
AT2G20835
AT3G50890
AT2G39080
AT3G27830
AT1G67800
AT1G04380
AT3G45030
AT1G25083
AT5G48130
AT2G27402
AT3G04360
AT4G36590
AT5G62140
AT3G13480
AT5G16210
AT3G08630
```
