## Supplementary material for "A comprehensive map of preferentially located motifs reveals distinct proximal *cis*-regulatory elements in plants": TAAGTAAT_containing_gene_set.txt

```
#Occurences of TAAGTAAT between -125 and -12 (positions relative to the transcription start site)
#202 sequences with TAAGTAAT in this interval
#0.98% of the sequences in promoter set with TAAGTAAT (set with 20573 sequences)
AT1G51230
AT3G51110
AT5G02540
AT1G01950
AT1G25570
AT1G11112
AT5G10810
AT1G79200
AT3G13040
AT3G19300
AT5G01820
AT1G70230
AT3G12830
AT4G04020
AT3G50390
AT3G51040
AT4G02450
AT4G12100
AT4G36120
AT5G44160
AT5G26760
AT2G27140
AT2G43010
AT1G54850
AT5G67150
AT4G26840
AT5G19130
AT5G44575
AT3G49420
AT3G49580
AT3G47940
AT3G56110
AT1G80450
AT1G51220
AT2G18880
AT4G25250
AT2G27260
AT2G40080
AT1G53450
AT1G13380
AT4G27250
AT1G02405
AT4G37730
AT5G19520
AT5G44320
AT1G09155
AT4G20000
AT3G06868
AT1G28350
AT5G54270
AT3G62610
AT4G09490
AT1G77030
AT1G15960
AT5G22530
AT4G21720
AT3G25500
AT2G35990
AT3G01870
AT5G05280
AT5G50830
AT5G60550
AT5G63130
AT3G07460
AT4G05460
AT5G03490
AT2G28580
AT4G22820
AT2G04115
AT5G66005
AT1G27480
AT1G09560
AT4G18330
AT5G63770
AT5G22050
AT4G17380
AT1G76980
AT3G13432
AT5G05282
AT4G01710
AT5G26650
AT1G76620
AT2G01918
AT2G22230
AT1G27630
AT5G18690
AT2G15440
AT5G65687
AT2G15535
AT3G19508
AT1G32550
AT4G26200
AT4G22580
AT4G12050
AT3G06830
AT2G04800
AT4G14070
AT2G26400
AT1G32440
AT2G22140
AT5G41970
AT5G43850
AT3G53480
AT3G17155
AT2G41900
AT2G25680
AT5G59820
AT5G48180
AT4G15410
AT1G64990
AT4G28775
AT5G36290
AT3G58590
AT1G10380
AT2G21790
AT2G28671
AT1G48930
AT1G65440
AT2G26890
AT5G61760
AT5G23300
AT1G19920
AT4G09680
AT1G66190
AT1G76110
AT2G23450
AT4G29285
AT5G39090
AT5G03450
AT3G58850
AT3G24170
AT5G65520
AT4G08770
AT1G63260
AT1G14455
AT4G18020
AT1G73390
AT4G02400
AT2G38290
AT3G57280
AT2G29770
AT1G78630
AT1G75580
AT5G62020
AT5G35660
AT1G64430
AT4G37210
AT5G27920
AT1G63650
AT4G00440
AT1G35670
AT2G17390
AT5G05030
AT2G01250
AT5G21482
AT2G30960
AT2G23610
AT2G34140
AT1G75250
AT1G70090
AT3G15290
AT5G44060
AT3G59710
AT5G05020
AT3G15210
AT5G60548
AT1G05205
AT2G27550
AT3G55280
AT2G30840
AT3G07640
AT5G50530
AT1G29070
AT5G46050
AT5G55310
AT3G20898
AT1G32940
AT3G24160
AT3G13662
AT2G02370
AT3G25700
AT5G51220
AT5G51120
AT5G67520
AT3G25040
AT2G02140
AT3G45310
AT3G48450
AT5G03360
AT3G10020
AT1G47820
AT3G08900
AT5G53290
AT5G35490
AT2G26430
AT5G23370
AT3G26140
AT5G60840
AT1G14370
AT1G55530
AT5G22660
AT5G55910
```
