## Supplementary material for "A comprehensive map of preferentially located motifs reveals distinct proximal *cis*-regulatory elements in plants": TAAGTACA_containing_gene_set.txt

```
#Occurences of TAAGTACA between 12 and 56 (positions relative to the transcription start site)
#56 sequences with TAAGTACA in this interval
#0.27% of the sequences in promoter set with TAAGTACA (set with 20573 sequences)
AT5G27680
AT1G26530
AT1G63750
AT3G12630
AT4G16340
AT3G57040
AT5G01020
AT2G40420
AT1G34510
AT2G26695
AT3G21360
AT5G39930
AT2G35950
AT5G05657
AT1G32361
AT5G47910
AT3G05165
AT1G12600
AT5G26570
AT1G07520
AT1G03090
AT2G17820
AT4G23730
AT5G48230
AT4G01410
AT5G21105
AT3G59080
AT4G29140
AT1G64380
AT4G18920
AT1G78270
AT4G26650
AT1G09340
AT3G50920
AT3G53510
AT1G03905
AT3G25805
AT1G61415
AT2G39490
AT4G16750
AT1G79430
AT2G42810
AT2G20570
AT3G11050
AT5G22600
AT5G40060
AT5G52550
AT5G03880
AT1G16515
AT5G52552
AT5G16550
AT2G22630
AT5G50950
AT5G09320
AT3G44510
AT2G41160
```
