## Supplementary material for "A comprehensive map of preferentially located motifs reveals distinct proximal *cis*-regulatory elements in plants": TAAGTATC_containing_gene_set.txt

```
#Occurences of TAAGTATC between -69 and 27 (positions relative to the transcription start site)
#77 sequences with TAAGTATC in this interval
#0.37% of the sequences in promoter set with TAAGTATC (set with 20573 sequences)
AT5G39930
AT5G23850
AT5G16260
AT2G01670
AT1G01210
AT4G18240
AT2G41060
AT5G25390
AT1G17690
AT2G02710
AT5G66680
AT4G39920
AT1G07550
AT4G13020
AT4G26070
AT1G14940
AT2G03480
AT3G18570
AT2G43720
AT5G56890
AT2G39700
AT2G31790
AT1G01970
AT1G56220
AT5G23460
AT1G67530
AT4G31780
AT5G36910
AT1G78240
AT2G26290
AT4G22756
AT4G29690
AT4G27030
AT2G40660
AT5G17650
AT1G76030
AT5G43850
AT3G15010
AT2G38570
AT4G24130
AT1G65500
AT4G15802
AT5G11590
AT2G44745
AT3G07780
AT1G17100
AT4G10600
AT4G37010
AT1G51850
AT1G56600
AT1G64680
AT1G66580
AT5G49810
AT3G09840
AT2G38560
AT3G63370
AT5G25570
AT1G67520
AT4G20095
AT2G05642
AT3G55490
AT4G26080
AT5G58300
AT3G23790
AT1G78230
AT2G42740
AT3G11500
AT5G12440
AT3G15540
AT4G33360
AT1G75040
AT3G13432
AT1G74010
AT1G51450
AT5G67230
AT3G17690
AT5G60880
```
