## Supplementary material for "A comprehensive map of preferentially located motifs reveals distinct proximal *cis*-regulatory elements in plants": TAAGTC_containing_gene_set.txt

```
#Occurences of TAAGTC between -197 and -74 (positions relative to the transcription start site)
#990 sequences with TAAGTC in this interval
#4.81% of the sequences in promoter set with TAAGTC (set with 20573 sequences)
AT3G55980
AT2G41700
AT4G17000
AT1G53770
AT3G28920
AT3G57240
AT3G06190
AT5G67180
AT3G53970
AT5G08100
AT5G36230
AT1G72110
AT3G25830
AT1G29750
AT1G71190
AT5G08550
AT1G72150
AT1G58160
AT5G08630
AT3G16100
AT5G46630
AT1G64160
AT1G20693
AT1G49320
AT4G14010
AT1G21050
AT1G27650
AT1G02400
AT3G16660
AT5G61520
AT1G24145
AT1G72250
AT5G42210
AT3G27470
AT5G18065
AT3G11730
AT4G35750
AT5G27470
AT5G26667
AT3G27750
AT1G48120
AT4G33100
AT5G26030
AT1G22270
AT2G23610
AT3G24982
AT5G08415
AT4G32105
AT1G10150
AT4G26490
AT3G04170
AT3G52070
AT3G27570
AT2G18050
AT2G27040
AT3G04160
AT1G67430
AT3G17850
AT4G18280
AT1G49180
AT2G36500
AT1G47620
AT1G68840
AT3G59740
AT5G25450
AT2G43560
AT4G18880
AT3G57120
AT4G38520
AT1G17330
AT1G17080
AT2G31425
AT1G63970
AT3G19120
AT3G12380
AT1G50700
AT5G42770
AT1G24460
AT1G48550
AT2G44410
AT1G02020
AT3G18420
AT4G00090
AT3G03550
AT4G04850
AT1G53320
AT3G28050
AT1G55300
AT1G09060
AT1G77950
AT5G65590
AT1G53780
AT3G14120
AT1G10960
AT1G17180
AT5G09350
AT2G31960
AT5G05760
AT3G61440
AT1G35160
AT1G14780
AT1G22850
AT5G62670
AT4G16830
AT5G58030
AT5G28442
AT5G10110
AT2G07050
AT5G09462
AT3G24542
AT1G63710
AT5G10790
AT5G21274
AT3G03020
AT3G56620
AT5G43518
AT3G59430
AT1G44446
AT4G25500
AT3G60590
AT1G23240
AT4G37830
AT1G10560
AT3G24520
AT4G32710
AT1G22260
AT2G25735
AT2G22040
AT5G52660
AT2G43770
AT3G53980
AT3G62120
AT1G13370
AT4G31790
AT4G27440
AT3G60340
AT2G43190
AT4G00040
AT3G23840
AT1G41880
AT5G43380
AT5G42470
AT3G04880
AT1G11110
AT5G22520
AT5G06390
AT3G01470
AT2G41710
AT4G13660
AT1G32440
AT1G19115
AT2G04500
AT3G49800
AT1G73965
AT3G27610
AT1G02790
AT2G18420
AT1G10720
AT3G04560
AT2G05070
AT1G76450
AT5G60890
AT2G43500
AT5G08440
AT2G33845
AT5G35450
AT5G09640
AT2G30615
AT5G09463
AT5G41790
AT1G64680
AT3G56400
AT4G02520
AT5G51560
AT4G09550
AT1G68780
AT3G51090
AT3G17910
AT3G11280
AT4G23500
AT5G17050
AT2G02090
AT5G64280
AT1G52890
AT2G31800
AT1G54860
AT1G20270
AT5G08480
AT4G26410
AT4G30000
AT3G15410
AT1G79440
AT4G16880
AT4G10613
AT1G56090
AT1G15820
AT3G06030
AT1G77765
AT5G60400
AT4G39970
AT1G47380
AT1G34320
AT5G26690
AT2G16190
AT3G02640
AT4G10180
AT5G07680
AT1G26960
AT1G54020
AT1G27110
AT5G22280
AT2G43660
AT5G22380
AT2G41880
AT1G80270
AT3G57210
AT4G31890
AT1G04970
AT2G46710
AT5G57270
AT5G15270
AT5G56010
AT1G75160
AT2G46400
AT2G30870
AT3G12490
AT2G13650
AT4G01060
AT5G64780
AT3G21230
AT4G04925
AT3G16330
AT1G51600
AT4G18740
AT3G06435
AT1G52300
AT3G14050
AT1G76090
AT4G26910
AT5G66570
AT4G33145
AT4G24640
AT2G17450
AT1G63480
AT5G26720
AT5G05520
AT1G31320
AT2G13350
AT3G16010
AT5G18380
AT1G62840
AT4G12825
AT4G19530
AT1G02150
AT4G15620
AT5G39865
AT3G46130
AT1G34130
AT4G27650
AT3G51960
AT2G29300
AT1G04945
AT5G13640
AT5G56020
AT2G02320
AT4G26510
AT3G57650
AT1G12610
AT5G11760
AT2G43680
AT3G09650
AT1G23970
AT1G22210
AT3G30210
AT4G13370
AT4G22670
AT3G25220
AT5G66170
AT1G05440
AT2G38400
AT5G19875
AT4G32040
AT4G16280
AT4G39040
AT3G25190
AT5G55132
AT2G47420
AT1G10810
AT5G59000
AT5G42180
AT4G08550
AT3G24190
AT5G22950
AT3G14670
AT3G47180
AT3G28860
AT2G21120
AT2G22470
AT4G16150
AT3G20210
AT4G05200
AT5G42190
AT1G34650
AT5G61130
AT2G21160
AT1G14740
AT5G04347
AT3G04680
AT1G58300
AT1G54330
AT3G26750
AT3G49050
AT1G49050
AT1G01900
AT4G01110
AT4G08150
AT1G12380
AT3G51660
AT2G22400
AT2G39950
AT1G31810
AT2G27035
AT1G22690
AT3G06300
AT1G09350
AT3G16050
AT4G36020
AT4G32060
AT2G09990
AT1G70430
AT4G31550
AT1G16950
AT4G00030
AT2G45180
AT5G61300
AT3G22560
AT4G28830
AT2G29780
AT3G49910
AT2G44310
AT1G54820
AT4G15380
AT1G54470
AT4G22513
AT5G63290
AT3G63130
AT5G36925
AT1G18910
AT5G01530
AT5G55280
AT4G23020
AT3G10800
AT1G14710
AT3G14090
AT1G24290
AT3G12340
AT3G57060
AT1G23690
AT2G06200
AT5G57900
AT5G54250
AT2G19110
AT3G01300
AT4G35180
AT1G17190
AT5G48180
AT2G31540
AT3G22420
AT4G01030
AT1G10340
AT3G45750
AT3G61460
AT2G47860
AT1G02145
AT2G28900
AT2G20180
AT1G69940
AT1G35660
AT5G59250
AT4G36120
AT1G05000
AT5G22050
AT1G14320
AT3G26190
AT3G54410
AT3G22070
AT1G05970
AT5G57123
AT1G70000
AT5G65920
AT1G65580
AT4G31110
AT1G60770
AT1G01720
AT2G36330
AT1G52565
AT4G02620
AT3G50560
AT5G42700
AT3G23610
AT5G25110
AT5G20400
AT2G38110
AT5G12310
AT2G40750
AT3G53740
AT2G37040
AT1G33811
AT5G10770
AT4G10240
AT5G38990
AT5G41040
AT5G65010
AT1G01800
AT1G64960
AT2G43520
AT1G49260
AT1G16420
AT3G53080
AT4G31600
AT4G16970
AT5G52750
AT5G27720
AT1G51790
AT4G11175
AT5G07300
AT4G34290
AT4G18100
AT2G29710
AT2G45460
AT1G50430
AT3G24490
AT5G47640
AT3G51130
AT5G50780
AT3G53960
AT5G20290
AT3G03790
AT2G32830
AT2G04190
AT5G03180
AT2G24450
AT1G53520
AT3G51970
AT5G42420
AT5G14430
AT1G20060
AT3G61100
AT1G43580
AT3G28830
AT2G26860
AT1G06430
AT2G02020
AT4G11680
AT5G54585
AT5G48850
AT1G66210
AT5G55130
AT3G24180
AT3G48740
AT3G62370
AT2G38020
AT3G58830
AT5G58790
AT1G66230
AT5G20410
AT4G05410
AT1G25570
AT5G42560
AT5G23200
AT3G26810
AT5G42270
AT5G57620
AT4G08670
AT5G42020
AT5G59150
AT5G07470
AT2G40810
AT2G45610
AT4G17100
AT5G48220
AT2G02730
AT5G64560
AT1G76750
AT1G68585
AT1G02575
AT1G19990
AT2G24390
AT5G57700
AT5G15520
AT1G28330
AT3G43833
AT1G34260
AT3G04420
AT4G24040
AT2G14740
AT1G08700
AT3G19300
AT1G51700
AT1G72600
AT3G52300
AT5G47760
AT5G02820
AT2G03800
AT4G08025
AT3G14060
AT4G30360
AT3G18660
AT3G57500
AT4G33380
AT2G25190
AT1G09870
AT4G14200
AT1G29770
AT2G21930
AT5G28237
AT4G33710
AT3G47510
AT1G15790
AT1G08390
AT5G20220
AT3G22990
AT4G37470
AT3G58780
AT4G00380
AT4G10050
AT1G49110
AT4G12620
AT5G62610
AT1G72870
AT5G08510
AT4G10265
AT5G41350
AT2G18260
AT2G25355
AT4G29905
AT5G06839
AT1G76540
AT5G65040
AT2G28840
AT3G07568
AT4G20310
AT5G26805
AT5G18720
AT4G14315
AT3G23880
AT4G36570
AT4G00590
AT3G27906
AT1G19690
AT2G46870
AT2G41720
AT5G42740
AT4G04040
AT1G08550
AT3G46560
AT2G31890
AT5G62560
AT4G08590
AT1G17780
AT3G58130
AT3G61920
AT5G22794
AT4G26690
AT5G10600
AT4G15750
AT1G09750
AT1G58250
AT2G29420
AT5G40490
AT1G03600
AT1G61310
AT5G66470
AT2G17800
AT1G07160
AT5G65350
AT3G63520
AT2G38410
AT2G42730
AT4G33090
AT3G21750
AT5G44000
AT1G68320
AT5G15910
AT3G53160
AT5G54960
AT2G27150
AT5G14690
AT2G35360
AT1G72880
AT4G23882
AT1G42470
AT1G61040
AT1G20050
AT1G34830
AT5G26010
AT1G57590
AT5G12320
AT1G34795
AT1G67460
AT1G19680
AT1G02720
AT3G11780
AT1G78430
AT3G27020
AT5G04740
AT1G67325
AT2G38670
AT5G48160
AT5G09460
AT3G47890
AT5G26680
AT3G14280
AT2G16530
AT4G04620
AT5G51690
AT1G34825
AT2G28150
AT5G53830
AT4G21445
AT3G24350
AT2G28110
AT1G16510
AT4G05070
AT4G32800
AT5G49630
AT2G01140
AT2G29350
AT2G27050
AT4G12590
AT5G62490
AT4G12110
AT5G14140
AT1G15670
AT2G28310
AT2G19430
AT2G31970
AT4G16810
AT1G06645
AT4G25300
AT3G14620
AT5G58420
AT4G17870
AT3G11720
AT1G28590
AT3G58550
AT4G14850
AT4G00670
AT3G48430
AT3G13530
AT1G20410
AT5G65290
AT2G43940
AT1G18060
AT3G15790
AT5G57035
AT5G10190
AT1G34780
AT5G57625
AT1G21390
AT5G51350
AT1G04985
AT5G11680
AT3G18750
AT1G69340
AT4G28890
AT2G24460
AT4G15570
AT5G15810
AT1G33440
AT1G26560
AT4G11990
AT5G10780
AT5G42480
AT1G47540
AT1G50420
AT5G23490
AT5G02710
AT1G11760
AT2G05760
AT3G28790
AT2G19610
AT1G02570
AT3G26220
AT3G20220
AT4G34600
AT2G36780
AT3G20910
AT4G30800
AT1G22810
AT1G07300
AT2G38970
AT3G50410
AT3G57580
AT2G25540
AT5G17770
AT1G74660
AT2G38860
AT1G63450
AT1G12180
AT1G62350
AT2G46430
AT1G75830
AT2G38450
AT4G20320
AT1G66870
AT1G75820
AT1G69890
AT5G47750
AT1G06270
AT3G06060
AT2G44530
AT1G16500
AT4G12600
AT1G28470
AT4G19600
AT3G62170
AT5G54770
AT4G14030
AT3G60290
AT2G03370
AT1G67910
AT4G29190
AT1G32580
AT3G05330
AT3G63430
AT3G20660
AT3G57760
AT1G70630
AT2G34460
AT4G38910
AT2G19700
AT4G27940
AT1G23610
AT5G23980
AT1G12850
AT4G05430
AT1G03340
AT1G55000
AT4G09170
AT3G27100
AT4G19560
AT1G34570
AT5G43240
AT1G72690
AT5G14150
AT5G21100
AT1G07670
AT4G13890
AT5G15160
AT5G44050
AT2G38480
AT4G36890
AT1G27180
AT2G21490
AT1G78490
AT5G12100
AT5G07320
AT5G65880
AT1G24147
AT1G68765
AT1G45229
AT1G62730
AT2G41550
AT5G26670
AT4G12460
AT4G39490
AT4G22810
AT2G25830
AT5G18310
AT4G26701
AT5G08720
AT3G54010
AT5G48545
AT3G12030
AT5G44180
AT1G02920
AT5G14602
AT2G41260
AT3G49540
AT5G46470
AT1G17285
AT2G37840
AT5G42780
AT4G33585
AT2G47650
AT2G28500
AT5G66420
AT5G51390
AT3G18310
AT4G13430
AT1G51940
AT2G25010
AT2G39350
AT1G55830
AT5G26310
AT1G09190
AT1G68130
AT1G15600
AT2G31580
AT3G54390
AT5G10460
AT3G62380
AT4G00880
AT1G66920
AT3G47910
AT1G23840
AT1G10970
AT3G56440
AT1G49570
AT4G28060
AT4G39470
AT3G28120
AT3G47700
AT1G13560
AT1G80490
AT1G07950
AT2G33670
AT5G67430
AT2G31345
AT1G60710
AT4G40090
AT4G19645
AT2G25600
AT1G69190
AT1G19970
AT3G20540
AT4G18520
AT2G34420
AT3G06760
AT1G49760
AT1G77410
AT3G09930
AT1G71460
AT3G03520
AT4G06583
AT3G57320
AT3G14010
AT4G30340
AT4G02330
AT5G10720
AT4G23600
AT4G29910
AT1G09090
AT1G73840
AT5G55270
AT4G27652
AT4G19700
AT1G76160
AT1G05690
AT4G32700
AT1G24170
AT2G44330
AT2G42060
AT2G36970
AT3G51530
AT3G20240
AT5G38565
AT4G26990
AT5G13140
AT5G04950
AT1G36922
AT3G22160
AT1G32640
AT4G02220
AT5G25840
AT3G48580
AT4G08620
AT3G13060
AT1G13290
AT3G51420
AT4G03260
AT3G56200
AT5G09461
AT5G62630
AT2G24410
AT5G38435
AT2G19070
AT1G67070
AT5G62080
AT1G19430
AT3G13000
AT5G49470
AT1G52830
AT5G17820
AT3G58700
AT1G76990
AT1G18335
AT3G01950
AT3G62620
AT2G19900
AT4G00290
AT4G17890
AT1G25320
AT1G22450
AT5G15860
AT5G18440
AT2G39180
AT1G08210
AT1G15060
AT5G45170
AT5G53330
AT3G48231
AT2G05270
AT2G16050
AT5G49740
AT5G67110
AT3G26230
AT2G21170
AT3G54530
AT3G13435
AT5G64200
AT2G01970
AT3G19380
AT5G06230
AT1G70020
AT2G21340
AT4G29980
AT2G17420
AT1G07740
AT4G28390
AT1G23070
AT1G55820
AT4G23260
AT4G01897
AT2G28890
AT1G21550
AT1G12830
AT1G73500
AT5G11690
AT4G26080
AT1G47560
AT1G22440
AT4G14230
AT4G25190
AT3G20740
AT3G03130
AT1G45231
AT4G10670
AT5G55790
AT2G46020
AT1G47260
AT3G25520
AT3G59420
AT1G43630
AT1G04880
AT2G32070
AT5G36170
AT3G06080
AT5G59580
AT4G13950
AT4G13220
AT3G47210
AT2G06040
AT2G17970
AT3G01472
AT3G29160
AT4G37010
AT1G47900
AT3G13230
AT1G72010
AT1G12430
AT5G22550
AT5G52060
AT1G20030
AT1G19710
AT1G78560
AT1G03380
AT3G52200
AT1G32160
AT2G24240
AT3G62700
AT3G12270
AT1G52370
AT1G31860
AT4G19430
AT4G33140
AT3G25480
AT1G62130
AT4G25550
AT2G18328
AT5G18910
AT1G70990
AT5G13720
AT4G31660
AT4G22890
AT2G23760
AT3G06440
AT3G54560
AT5G52110
```
