## Supplementary material for "A comprehensive map of preferentially located motifs reveals distinct proximal *cis*-regulatory elements in plants": TAAGTTT_containing_gene_set.txt

```
#Occurences of TAAGTTT between 6 and 13 (positions relative to the transcription start site)
#125 sequences with TAAGTTT in this interval
#0.61% of the sequences in promoter set with TAAGTTT (set with 20573 sequences)
AT3G47950
AT1G25145
AT3G10760
AT5G07380
AT4G09450
AT1G52930
AT5G01340
AT3G18770
AT1G76510
AT5G58750
AT2G18110
AT1G22700
AT3G11230
AT2G37790
AT5G20390
AT3G44480
AT1G27620
AT5G21100
AT2G16750
AT4G26240
AT4G13950
AT3G58610
AT5G37010
AT3G10720
AT1G13520
AT3G19860
AT1G62340
AT4G11380
AT5G03990
AT4G23300
AT1G12360
AT4G18197
AT1G34760
AT2G26330
AT2G01320
AT4G24940
AT4G26230
AT3G08740
AT5G16920
AT1G65040
AT1G05860
AT3G16220
AT1G02860
AT5G55520
AT1G53760
AT4G06676
AT4G14790
AT5G53930
AT5G52890
AT2G16630
AT5G15400
AT5G56240
AT3G13175
AT1G63830
AT3G03550
AT5G22440
AT1G07485
AT3G25900
AT2G27510
AT3G22104
AT4G00160
AT1G30960
AT1G22750
AT3G42670
AT1G48070
AT4G02480
AT2G30505
AT4G28470
AT1G78620
AT4G27100
AT4G02040
AT2G35360
AT3G18380
AT2G03620
AT2G22780
AT2G22170
AT1G76040
AT3G03230
AT5G27600
AT1G66130
AT1G60140
AT5G14010
AT3G10550
AT2G36770
AT4G16500
AT3G50630
AT1G80770
AT3G27700
AT4G37445
AT3G48980
AT5G42570
AT3G14310
AT1G17600
AT4G25800
AT3G26270
AT3G15300
AT3G24490
AT1G25210
AT3G54910
AT5G46700
AT1G78210
AT3G48520
AT5G04110
AT5G11950
AT2G02170
AT3G53950
AT1G65690
AT3G54900
AT3G53990
AT2G01900
AT1G80620
AT4G26500
AT2G40960
AT5G25620
AT4G25150
AT4G17720
AT1G05900
AT5G49220
AT3G45610
AT2G21560
AT2G02080
AT2G05510
AT5G40830
AT2G04100
AT2G36190
```
