## Supplementary material for "A comprehensive map of preferentially located motifs reveals distinct proximal *cis*-regulatory elements in plants": TAATA_containing_gene_set.txt

```
#Occurences of TAATA between 15 and 39 (positions relative to the transcription start site)
#4111 sequences with TAATA in this interval
#19.98% of the sequences in promoter set with TAATA (set with 20573 sequences)
AT5G21020
AT2G28410
AT5G51720
AT1G65610
AT1G70980
AT5G62390
AT1G50610
AT1G76960
AT3G02060
AT4G16900
AT5G61340
AT3G06130
AT3G24750
AT2G20208
AT1G07400
AT1G48590
AT1G19250
AT5G66350
AT1G71865
AT3G01240
AT5G37770
AT4G03050
AT1G31820
AT4G09170
AT5G13740
AT5G40080
AT1G68550
AT5G16510
AT2G26750
AT1G13880
AT5G65970
AT1G70700
AT5G36470
AT3G25190
AT2G37070
AT4G38580
AT5G57550
AT1G23970
AT4G02130
AT1G74930
AT2G41810
AT5G66120
AT1G67560
AT4G08690
AT5G01780
AT2G44250
AT3G49950
AT2G17787
AT2G27389
AT4G34588
AT4G25880
AT4G13020
AT3G57600
AT5G13900
AT4G32105
AT1G32520
AT4G37490
AT5G50450
AT1G59870
AT4G25820
AT4G15820
AT5G18550
AT1G15400
AT2G05310
AT1G01800
AT3G16640
AT3G45230
AT2G20850
AT3G09870
AT4G32110
AT5G61310
AT4G38330
AT4G14440
AT5G11930
AT5G55790
AT4G01720
AT2G43270
AT1G74458
AT5G57670
AT1G15340
AT5G65380
AT3G52810
AT2G40590
AT2G22410
AT2G20590
AT1G68960
AT1G01940
AT1G77270
AT5G47480
AT2G44670
AT4G29330
AT4G09180
AT1G17940
AT3G16090
AT1G48030
AT2G20340
AT5G40350
AT5G56452
AT5G67290
AT3G24503
AT3G52910
AT5G45840
AT1G67370
AT5G12970
AT1G26796
AT1G06660
AT3G59220
AT2G16676
AT5G10690
AT4G00480
AT1G10850
AT4G34450
AT3G14230
AT3G17120
AT3G22960
AT5G56860
AT5G63590
AT5G20630
AT3G32920
AT5G08380
AT3G50700
AT2G46550
AT1G55520
AT4G30260
AT5G36220
AT1G08410
AT5G17990
AT1G23180
AT5G09410
AT2G31160
AT4G21210
AT4G02120
AT3G24120
AT4G30935
AT5G09490
AT2G44195
AT5G11170
AT2G14460
AT2G17740
AT2G21300
AT2G25800
AT5G48120
AT3G60961
AT5G64120
AT5G62500
AT4G27150
AT3G10730
AT5G19600
AT5G44620
AT5G19260
AT3G14620
AT3G43790
AT5G63440
AT1G25280
AT1G26710
AT3G27230
AT1G67570
AT5G18490
AT5G48310
AT3G13120
AT3G43960
AT3G46960
AT1G53970
AT5G45070
AT5G18630
AT5G17910
AT4G33030
AT3G49800
AT3G18270
AT1G49340
AT5G60610
AT3G13930
AT1G15810
AT1G10550
AT1G04810
AT5G24270
AT2G36724
AT2G44925
AT1G69440
AT3G13570
AT4G37810
AT2G40190
AT1G27460
AT3G21530
AT3G12670
AT4G28780
AT5G24390
AT5G60160
AT1G76030
AT3G13690
AT2G19802
AT2G38025
AT5G26050
AT5G63540
AT1G26815
AT5G22270
AT1G06400
AT1G05850
AT3G52590
AT5G07740
AT1G44350
AT4G08685
AT1G33330
AT1G01960
AT4G25700
AT3G28480
AT1G11020
AT5G05730
AT2G01130
AT2G25890
AT3G47870
AT5G21326
AT4G24280
AT1G52520
AT1G72180
AT4G26520
AT5G04310
AT2G42920
AT5G49850
AT3G52860
AT2G29660
AT1G09100
AT2G33390
AT4G24610
AT1G55480
AT1G19340
AT2G30615
AT5G28442
AT5G50240
AT5G08110
AT5G09240
AT4G08700
AT5G57360
AT1G76800
AT3G56070
AT1G01280
AT2G42130
AT5G03310
AT2G42690
AT2G17360
AT3G19290
AT1G60190
AT4G30580
AT2G18700
AT2G46230
AT1G49190
AT1G24764
AT3G19430
AT1G62800
AT3G60260
AT1G55290
AT5G47950
AT2G30340
AT3G01630
AT1G17720
AT5G42146
AT1G78700
AT5G01930
AT2G04795
AT3G09880
AT3G20570
AT3G02890
AT3G22800
AT2G29525
AT3G02210
AT3G29970
AT1G01670
AT1G20160
AT5G61220
AT1G21310
AT4G16190
AT4G33070
AT5G53390
AT3G15650
AT1G15520
AT2G20750
AT5G25160
AT2G04160
AT5G65470
AT4G13210
AT3G54640
AT5G57710
AT3G06810
AT5G12440
AT2G35730
AT4G22910
AT1G61340
AT2G04170
AT2G41230
AT5G07390
AT1G72470
AT3G12620
AT5G12850
AT1G17930
AT1G49840
AT1G60170
AT1G68440
AT2G30500
AT5G63060
AT3G10090
AT2G35650
AT2G43110
AT3G62700
AT1G19396
AT5G57940
AT1G58055
AT2G44620
AT2G05380
AT5G66055
AT5G03200
AT4G37130
AT2G46740
AT3G08720
AT5G23360
AT2G31350
AT5G44100
AT1G67620
AT2G37870
AT3G52740
AT1G13350
AT5G25800
AT2G10930
AT1G66340
AT1G28370
AT5G56610
AT4G33985
AT5G36930
AT2G19000
AT1G28210
AT3G29034
AT2G16950
AT2G29480
AT2G38720
AT3G11480
AT2G20370
AT3G61740
AT5G61560
AT4G37530
AT5G49480
AT2G27760
AT3G16510
AT3G27210
AT2G35630
AT3G57150
AT3G10550
AT5G18470
AT5G49940
AT5G63380
AT3G05810
AT5G41410
AT5G55950
AT1G08720
AT1G06510
AT1G30974
AT2G44590
AT2G28290
AT4G23885
AT1G16420
AT5G38120
AT1G66260
AT1G05510
AT3G62140
AT3G22620
AT1G14570
AT2G28120
AT5G25580
AT5G45320
AT3G61530
AT2G11810
AT1G69020
AT4G17280
AT1G71220
AT5G48470
AT5G43790
AT5G53250
AT4G23980
AT3G46220
AT1G53770
AT5G39100
AT2G28880
AT4G11211
AT2G40080
AT5G55132
AT1G62050
AT2G38280
AT5G53360
AT4G01660
AT1G67035
AT5G08790
AT3G27999
AT5G15940
AT4G15120
AT1G52420
AT4G21070
AT3G50670
AT5G10390
AT2G20570
AT5G18407
AT5G20885
AT3G18510
AT3G61970
AT2G29410
AT4G14385
AT2G03270
AT2G44240
AT1G11960
AT3G20060
AT4G01270
AT3G52400
AT3G60740
AT3G05830
AT1G23010
AT1G03560
AT5G39830
AT4G18930
AT5G02640
AT3G50170
AT5G28460
AT1G15500
AT1G76730
AT4G09040
AT5G13720
AT1G08310
AT1G21840
AT3G62590
AT5G51550
AT3G27320
AT4G24710
AT5G24060
AT2G18090
AT1G63820
AT3G54530
AT1G59860
AT1G08110
AT1G64190
AT3G06880
AT1G80245
AT2G31390
AT5G62760
AT5G42150
AT5G14070
AT4G13360
AT5G59300
AT2G33770
AT1G71800
AT3G57380
AT2G21770
AT1G72750
AT1G44100
AT5G03660
AT1G05120
AT2G29970
AT3G06750
AT4G21895
AT1G19610
AT1G65920
AT2G37200
AT5G20960
AT1G79230
AT4G30070
AT1G02610
AT2G20480
AT3G25770
AT4G28050
AT5G52300
AT4G18100
AT5G66420
AT4G03280
AT2G33570
AT5G01980
AT3G60390
AT5G46140
AT5G60490
AT3G24350
AT2G04025
AT1G28630
AT3G60500
AT2G17800
AT5G67400
AT3G10030
AT5G55160
AT1G10050
AT4G23880
AT1G77520
AT3G59280
AT1G68500
AT2G02100
AT4G31730
AT5G44700
AT4G32930
AT1G54610
AT3G60690
AT1G31480
AT1G17180
AT1G78100
AT1G77655
AT5G37740
AT4G19570
AT4G32750
AT5G05460
AT2G30210
AT5G22600
AT3G15820
AT1G23290
AT1G62690
AT5G66670
AT3G14050
AT4G19038
AT1G22230
AT3G50970
AT5G22840
AT2G36145
AT5G59320
AT5G66480
AT1G66570
AT5G43900
AT4G28110
AT1G32790
AT5G43850
AT2G20530
AT5G66210
AT5G50420
AT2G24260
AT4G20760
AT4G11160
AT4G27745
AT3G14740
AT5G09460
AT1G30460
AT4G29905
AT2G23620
AT2G43060
AT4G19020
AT5G47810
AT2G29020
AT3G63490
AT3G47340
AT4G23670
AT4G01570
AT5G14330
AT1G78380
AT1G66830
AT3G53420
AT4G02690
AT1G21900
AT4G03560
AT2G16500
AT3G10850
AT5G48560
AT5G49350
AT3G28720
AT4G37760
AT4G20870
AT1G55170
AT3G62370
AT2G22970
AT1G68240
AT3G09110
AT4G15417
AT1G13080
AT2G12646
AT2G47040
AT2G01980
AT1G16905
AT4G31780
AT5G61010
AT5G24680
AT1G02500
AT4G15110
AT1G77710
AT4G24340
AT1G12810
AT5G39250
AT1G56440
AT1G54240
AT1G63030
AT2G28160
AT3G18640
AT3G50810
AT1G29150
AT3G19960
AT4G11760
AT2G04845
AT1G23800
AT4G37340
AT4G02440
AT4G34390
AT4G19060
AT2G32560
AT5G03680
AT3G12590
AT5G15680
AT1G24260
AT5G61440
AT5G23340
AT5G67360
AT5G07530
AT4G31500
AT2G16720
AT3G58720
AT1G12040
AT1G48380
AT1G74730
AT4G33350
AT2G35770
AT3G14790
AT5G59050
AT2G24390
AT1G13245
AT5G53588
AT1G06680
AT1G60630
AT2G21660
AT3G47730
AT1G05960
AT2G03850
AT4G23150
AT4G31460
AT1G27850
AT1G12665
AT3G27890
AT2G17305
AT2G46770
AT4G22190
AT3G14130
AT1G21060
AT3G52470
AT1G68370
AT2G24210
AT3G12380
AT3G21260
AT1G55090
AT3G58850
AT2G48080
AT3G02000
AT1G74440
AT1G51690
AT4G30790
AT4G36640
AT5G13970
AT5G13140
AT1G79470
AT4G24210
AT3G22640
AT1G66750
AT1G26550
AT5G11580
AT3G06030
AT1G12530
AT5G16990
AT4G23650
AT2G27250
AT1G13770
AT3G42630
AT5G58140
AT2G22250
AT2G15220
AT3G28130
AT5G50030
AT1G05340
AT5G65630
AT3G25790
AT2G46180
AT5G27990
AT1G64890
AT5G06130
AT4G36840
AT3G46640
AT2G36330
AT4G09750
AT2G23060
AT4G37020
AT4G04670
AT4G34970
AT1G66950
AT1G32350
AT3G61090
AT5G42520
AT5G42570
AT5G50790
AT3G02420
AT5G62620
AT3G52450
AT3G02470
AT2G38780
AT3G24068
AT1G14150
AT3G22570
AT2G40530
AT3G03420
AT3G03260
AT5G23200
AT4G00390
AT1G60390
AT1G45221
AT2G41210
AT4G34710
AT3G07380
AT2G42340
AT1G17050
AT4G39560
AT1G32640
AT4G12550
AT1G67325
AT3G55410
AT2G33880
AT5G63400
AT1G30450
AT5G65620
AT4G38220
AT5G25415
AT5G64540
AT1G05250
AT1G03950
AT3G04570
AT2G18465
AT2G26440
AT1G56415
AT5G09630
AT1G51090
AT2G09970
AT5G35620
AT1G02630
AT4G36490
AT4G02430
AT1G60420
AT1G68840
AT1G59830
AT5G04950
AT4G17890
AT2G47000
AT3G29350
AT4G30470
AT2G37300
AT1G52910
AT5G24770
AT5G44660
AT5G63100
AT5G46050
AT1G01820
AT5G15130
AT3G50080
AT1G76790
AT4G10280
AT2G28950
AT2G28150
AT4G26400
AT3G16230
AT4G33666
AT1G67460
AT2G17880
AT3G29240
AT4G27340
AT5G01850
AT5G11840
AT5G47870
AT1G18600
AT1G69570
AT5G58010
AT1G01630
AT3G57650
AT5G19030
AT5G41360
AT3G07770
AT4G12460
AT4G16950
AT5G26650
AT1G62720
AT2G22795
AT1G62540
AT1G57680
AT4G25850
AT3G19490
AT4G37040
AT4G20430
AT3G14720
AT1G03040
AT4G01200
AT3G08780
AT4G00270
AT5G44680
AT4G11960
AT1G78550
AT3G11520
AT5G60410
AT5G20050
AT3G12510
AT3G51700
AT1G18020
AT2G47970
AT3G14520
AT4G24780
AT4G32050
AT3G45640
AT3G12345
AT4G22720
AT3G12780
AT3G62550
AT3G10540
AT5G48230
AT5G47390
AT2G38630
AT1G11280
AT3G24010
AT2G40815
AT3G05937
AT5G36910
AT2G42760
AT5G08650
AT3G01100
AT5G38760
AT2G47530
AT1G10540
AT4G36195
AT1G01610
AT1G23040
AT3G24800
AT4G11280
AT2G38840
AT5G12840
AT2G05510
AT3G09260
AT5G04510
AT3G01450
AT2G46870
AT1G34320
AT4G13345
AT4G33960
AT1G28470
AT4G33640
AT1G02300
AT4G15975
AT2G39810
AT5G30510
AT5G61970
AT2G02000
AT2G30350
AT3G49550
AT2G21870
AT5G48655
AT4G01920
AT3G26030
AT2G15590
AT5G13930
AT3G05730
AT2G35390
AT3G17365
AT2G02080
AT4G30150
AT1G30320
AT1G48300
AT5G35480
AT2G14610
AT3G11120
AT3G21920
AT2G37320
AT3G53670
AT1G23420
AT5G44580
AT4G26340
AT5G51540
AT1G07210
AT3G17820
AT1G24120
AT5G06580
AT5G13300
AT2G19580
AT2G12550
AT5G35580
AT3G28690
AT2G23090
AT5G38210
AT5G64870
AT1G14280
AT2G38950
AT2G32230
AT3G50400
AT5G02110
AT1G34780
AT5G16010
AT1G62420
AT5G35570
AT4G25420
AT1G34430
AT4G30810
AT1G11475
AT1G70020
AT1G72060
AT5G52580
AT5G53060
AT5G38590
AT2G40090
AT3G58620
AT1G57760
AT4G36020
AT1G49800
AT5G22120
AT4G31990
AT4G30370
AT1G24440
AT1G69530
AT3G18600
AT4G34590
AT1G55130
AT1G61960
AT5G01960
AT5G07090
AT5G52480
AT2G14045
AT3G02190
AT2G03810
AT2G41060
AT5G67520
AT4G39400
AT1G70740
AT2G35340
AT3G09140
AT2G28390
AT5G24320
AT3G16280
AT2G30100
AT5G28910
AT2G45740
AT5G54790
AT4G18610
AT1G49230
AT5G17690
AT4G16140
AT2G47260
AT1G52070
AT3G51410
AT1G72190
AT1G16950
AT3G25690
AT1G26380
AT1G59890
AT5G08690
AT2G44850
AT5G26690
AT3G54260
AT3G04480
AT2G30910
AT3G54410
AT5G43870
AT5G67245
AT4G36780
AT1G11230
AT3G13520
AT3G10670
AT1G79000
AT4G39650
AT5G39210
AT4G36380
AT5G59310
AT3G50120
AT1G12460
AT4G18650
AT3G17910
AT1G34580
AT5G01400
AT1G10500
AT1G59740
AT4G26950
AT3G57000
AT1G47485
AT5G19930
AT5G39160
AT5G06210
AT1G73607
AT2G32210
AT3G23030
AT3G55360
AT4G37430
AT5G47710
AT1G73660
AT4G22212
AT1G14860
AT1G27120
AT3G20380
AT5G04840
AT1G78680
AT2G47540
AT1G24400
AT4G03000
AT1G54310
AT4G27250
AT1G76520
AT2G43820
AT1G54130
AT4G34370
AT2G38195
AT4G18980
AT2G25100
AT4G17490
AT4G31890
AT3G47250
AT1G54110
AT3G11880
AT2G29190
AT1G50290
AT4G13040
AT1G52000
AT5G52120
AT5G49870
AT3G59800
AT1G16170
AT1G18080
AT1G14687
AT3G62230
AT3G47460
AT2G02320
AT4G14540
AT4G37750
AT3G58730
AT5G14610
AT4G27510
AT4G31120
AT3G53510
AT4G36540
AT2G36710
AT5G14020
AT1G68400
AT4G31100
AT3G60240
AT2G26350
AT3G09950
AT4G00220
AT4G28250
AT1G35400
AT2G33340
AT2G45260
AT5G06140
AT1G03900
AT2G41250
AT3G12145
AT4G26910
AT2G23140
AT4G00630
AT4G17310
AT2G19940
AT3G07960
AT5G44790
AT4G02730
AT3G55120
AT1G29260
AT2G30250
AT4G39960
AT1G02820
AT1G15180
AT5G48657
AT1G73790
AT5G58350
AT5G20910
AT5G55240
AT3G56620
AT1G35310
AT4G26770
AT4G01860
AT2G47220
AT3G48290
AT1G77640
AT5G35220
AT5G57815
AT3G51110
AT1G12240
AT3G66658
AT4G12600
AT5G37190
AT3G02670
AT1G56090
AT5G42080
AT5G53590
AT1G16010
AT2G28040
AT5G47720
AT4G13230
AT3G51270
AT2G27130
AT4G24450
AT3G54470
AT1G62790
AT1G79350
AT5G19010
AT1G61580
AT5G04047
AT4G00330
AT5G45560
AT2G46990
AT3G15351
AT5G46730
AT3G60220
AT5G62840
AT5G61410
AT1G07320
AT1G80830
AT3G23430
AT5G55565
AT5G23350
AT3G20680
AT1G49820
AT5G01950
AT4G39520
AT1G69295
AT3G15950
AT2G43570
AT1G48740
AT5G10160
AT1G31460
AT1G71890
AT5G48000
AT5G65840
AT5G08260
AT4G28430
AT5G15530
AT3G42170
AT4G38760
AT1G04910
AT1G70490
AT4G26750
AT1G24148
AT3G60140
AT1G65090
AT1G16530
AT4G26490
AT5G19890
AT2G25760
AT4G18240
AT3G48050
AT4G10300
AT3G08870
AT4G30074
AT5G19880
AT3G12200
AT3G62180
AT3G27540
AT2G33110
AT3G17310
AT1G13050
AT4G35470
AT2G19800
AT5G25940
AT2G17540
AT5G52450
AT3G16190
AT3G55690
AT1G52310
AT2G47780
AT1G75380
AT1G60220
AT5G44420
AT2G21390
AT3G04960
AT1G55325
AT3G24230
AT1G22065
AT1G23030
AT4G34020
AT4G22530
AT3G46520
AT3G11290
AT5G61120
AT1G25530
AT5G26160
AT2G31570
AT4G20960
AT2G22190
AT2G18750
AT3G06340
AT4G21100
AT1G52670
AT4G26455
AT1G49950
AT1G49480
AT3G07850
AT3G10560
AT2G19950
AT4G22505
AT1G68825
AT1G26880
AT1G62070
AT5G60710
AT3G43430
AT1G57620
AT1G04700
AT4G33890
AT2G42720
AT2G01820
AT3G47295
AT3G19690
AT3G56490
AT5G05810
AT3G44750
AT1G77670
AT1G80133
AT1G23950
AT5G07572
AT5G56310
AT1G66390
AT1G80420
AT5G18700
AT1G59560
AT3G08500
AT2G39210
AT4G27870
AT2G43190
AT3G02885
AT2G46130
AT1G56550
AT5G55520
AT3G49620
AT2G09840
AT1G18280
AT1G22530
AT3G49990
AT5G16715
AT2G31081
AT2G14900
AT2G39130
AT1G30135
AT4G28520
AT5G44574
AT2G30480
AT2G15480
AT3G19420
AT2G20020
AT5G56630
AT4G34190
AT4G36810
AT5G55500
AT4G26530
AT5G39040
AT1G58470
AT1G04630
AT1G25375
AT3G21520
AT1G54320
AT5G22000
AT4G26090
AT1G56670
AT1G67775
AT4G00890
AT3G62660
AT1G77480
AT3G26290
AT3G62400
AT3G11170
AT2G35060
AT1G53260
AT5G27740
AT1G19440
AT1G14720
AT4G18820
AT2G34930
AT4G08850
AT1G59820
AT2G42950
AT3G03810
AT3G06890
AT3G48090
AT5G02180
AT1G13160
AT1G50060
AT1G71940
AT4G37820
AT1G45190
AT2G38220
AT2G23070
AT3G51530
AT4G15910
AT5G45920
AT1G01230
AT4G39955
AT2G04420
AT5G03330
AT2G30040
AT4G10590
AT2G32700
AT1G56170
AT1G09794
AT5G34850
AT2G18160
AT5G60730
AT5G52640
AT2G21120
AT1G79640
AT2G33255
AT4G00450
AT4G39920
AT4G26555
AT3G23640
AT5G38435
AT5G16520
AT2G36695
AT3G56710
AT4G09510
AT3G05340
AT3G59810
AT5G53220
AT1G20320
AT5G48500
AT5G59700
AT1G80530
AT3G26090
AT2G38550
AT1G52920
AT4G28690
AT1G04620
AT1G72200
AT2G39870
AT4G36610
AT4G29590
AT5G44740
AT5G53560
AT1G62360
AT2G42110
AT2G29995
AT5G53070
AT3G47510
AT4G16860
AT1G26480
AT1G05840
AT1G62045
AT3G06420
AT5G59560
AT2G25290
AT3G54820
AT2G31560
AT1G08490
AT2G02490
AT5G39180
AT5G02750
AT4G03298
AT5G63595
AT5G07890
AT1G03140
AT5G56190
AT1G25370
AT1G20620
AT1G63840
AT1G42560
AT2G38080
AT4G09520
AT3G21220
AT3G17810
AT1G44180
AT5G48170
AT3G20480
AT5G14510
AT4G24120
AT5G54600
AT4G33905
AT2G04880
AT3G03640
AT4G35460
AT2G30130
AT4G37450
AT5G53550
AT3G60286
AT1G72650
AT1G24100
AT3G04710
AT3G56260
AT5G24570
AT4G25950
AT5G61520
AT3G19370
AT5G47560
AT1G22690
AT4G09500
AT5G13890
AT1G52140
AT5G66650
AT1G02813
AT1G77410
AT1G28080
AT2G33233
AT1G65032
AT4G30020
AT5G04200
AT3G09600
AT5G58400
AT1G30090
AT1G61930
AT2G13960
AT5G04110
AT5G23050
AT4G33690
AT3G05800
AT3G20310
AT3G58530
AT2G43760
AT3G19920
AT5G63680
AT1G03170
AT2G03240
AT3G06510
AT5G27470
AT5G28640
AT1G75500
AT1G07420
AT3G16570
AT1G71866
AT2G46620
AT5G17160
AT1G56460
AT3G09910
AT3G04580
AT3G25170
AT4G26630
AT4G26470
AT5G62750
AT4G17500
AT4G36900
AT5G03540
AT1G68890
AT1G12672
AT5G16040
AT1G19870
AT4G13920
AT1G29390
AT5G54710
AT2G40745
AT3G14200
AT4G28460
AT3G62620
AT3G59950
AT3G48740
AT4G24560
AT5G12050
AT1G13170
AT2G44890
AT1G18730
AT2G46400
AT2G43750
AT5G40160
AT5G22380
AT4G32810
AT2G46150
AT5G60890
AT5G01420
AT3G04380
AT1G65040
AT1G66980
AT3G14530
AT3G46180
AT5G09960
AT1G78850
AT1G61980
AT4G32785
AT5G54250
AT1G74540
AT3G14395
AT1G53285
AT5G56420
AT4G20020
AT3G58470
AT1G26920
AT3G50260
AT2G28760
AT4G10790
AT5G22340
AT4G21590
AT3G29152
AT1G09980
AT1G57770
AT3G50910
AT2G25580
AT1G02770
AT5G19250
AT4G20000
AT2G16090
AT1G66270
AT4G11420
AT4G31420
AT3G47490
AT3G22740
AT5G47800
AT2G32100
AT2G39830
AT5G12300
AT1G26470
AT1G80510
AT3G16740
AT1G60160
AT4G19130
AT2G26110
AT1G49715
AT2G34870
AT4G10120
AT2G02410
AT3G22415
AT4G30670
AT3G22260
AT3G18830
AT1G11655
AT2G32930
AT2G37520
AT5G39890
AT3G56080
AT1G52440
AT2G02870
AT5G14920
AT5G57620
AT5G54230
AT1G16705
AT3G52525
AT3G50660
AT4G12480
AT1G76620
AT5G16890
AT5G53820
AT2G36380
AT4G17750
AT5G45310
AT4G39050
AT5G13210
AT5G07410
AT3G22550
AT5G27350
AT5G40650
AT5G06950
AT5G10510
AT4G28170
AT1G54030
AT4G25130
AT3G14290
AT5G18900
AT3G55110
AT1G43020
AT2G29420
AT4G02350
AT3G07900
AT2G23890
AT2G43220
AT1G30400
AT5G48670
AT2G35310
AT4G13730
AT3G51660
AT5G67440
AT5G03140
AT4G37780
AT3G01680
AT4G13075
AT2G45880
AT3G19860
AT4G36760
AT3G23800
AT1G06360
AT1G15800
AT1G63250
AT5G03795
AT4G23350
AT1G58080
AT1G72560
AT3G62270
AT5G42680
AT4G27140
AT5G26110
AT2G27360
AT3G02430
AT1G23410
AT2G18210
AT5G23980
AT1G06620
AT2G01420
AT1G19940
AT5G56130
AT4G26080
AT1G55570
AT1G66350
AT1G47560
AT4G17480
AT5G67550
AT1G67910
AT4G10060
AT1G70720
AT3G03300
AT4G21440
AT3G04910
AT5G45960
AT2G31725
AT3G61520
AT3G50500
AT1G70660
AT3G16110
AT1G70782
AT1G35180
AT3G57040
AT2G17920
AT5G19730
AT4G23140
AT2G21590
AT1G49990
AT5G59810
AT5G66690
AT1G13650
AT3G62770
AT5G64660
AT2G30840
AT5G23220
AT5G63960
AT5G62980
AT1G68690
AT2G18790
AT1G51710
AT3G28750
AT3G18570
AT1G75960
AT5G22400
AT5G44572
AT3G58710
AT4G14450
AT5G66300
AT5G06320
AT4G24140
AT2G41400
AT5G46430
AT4G19030
AT1G52760
AT1G61090
AT1G26665
AT1G63120
AT3G18930
AT1G25340
AT2G34190
AT4G13575
AT2G22570
AT5G64905
AT1G30360
AT2G04115
AT1G80300
AT5G11300
AT2G43740
AT5G08240
AT2G24350
AT3G47675
AT1G55450
AT3G23810
AT5G61500
AT1G06120
AT5G13060
AT1G79110
AT5G08360
AT5G43070
AT3G24660
AT2G37050
AT2G32010
AT3G55290
AT5G12420
AT1G69320
AT5G48830
AT3G61980
AT5G08391
AT5G04170
AT5G10490
AT5G44080
AT5G56140
AT2G43261
AT2G40470
AT1G51680
AT1G16750
AT1G03180
AT3G48680
AT4G09760
AT5G22390
AT1G41830
AT2G37370
AT5G49740
AT5G45420
AT3G20970
AT5G41590
AT5G56540
AT1G16720
AT2G26060
AT5G24313
AT3G43610
AT4G33660
AT2G32920
AT1G49470
AT3G07340
AT1G50660
AT1G62960
AT3G07870
AT2G17660
AT5G66290
AT1G30720
AT1G73110
AT5G14760
AT4G20050
AT2G16700
AT4G15570
AT5G55660
AT3G08890
AT3G27260
AT2G28490
AT5G09225
AT1G77160
AT2G41190
AT1G51700
AT4G20880
AT5G07860
AT2G32650
AT3G55740
AT3G59620
AT3G51100
AT3G29410
AT5G39050
AT4G32040
AT4G18960
AT4G02720
AT1G13830
AT5G39130
AT2G32390
AT5G46220
AT2G24780
AT2G43580
AT4G39030
AT1G63160
AT1G74300
AT4G38280
AT2G02480
AT2G26230
AT1G79520
AT5G03740
AT5G48100
AT2G16650
AT5G27940
AT2G42030
AT2G22920
AT4G11100
AT4G24310
AT3G62280
AT3G25620
AT1G10970
AT2G43090
AT4G35910
AT1G80820
AT4G01700
AT4G30910
AT5G24010
AT2G26010
AT2G38370
AT3G29320
AT5G53020
AT5G40810
AT5G28020
AT1G27730
AT1G30795
AT4G39090
AT1G01550
AT1G69830
AT1G62333
AT3G62730
AT1G06380
AT3G12640
AT2G26200
AT5G62630
AT3G54130
AT1G24405
AT5G43300
AT5G02230
AT5G01260
AT3G47550
AT4G40060
AT5G13800
AT4G14630
AT2G05530
AT3G19350
AT5G10190
AT2G32820
AT5G04810
AT2G01500
AT5G42750
AT3G02550
AT3G22320
AT3G25900
AT3G50960
AT5G16650
AT2G19610
AT5G44430
AT3G14420
AT3G49320
AT5G05840
AT4G29460
AT2G04900
AT4G23690
AT1G29920
AT3G14430
AT3G13860
AT4G24265
AT1G66090
AT1G09280
AT5G08590
AT5G06800
AT1G13860
AT1G02660
AT4G14455
AT1G04430
AT1G18700
AT1G05950
AT4G37590
AT4G39660
AT4G08510
AT5G37540
AT1G22810
AT1G09940
AT2G29690
AT5G46510
AT4G29440
AT4G23840
AT4G18120
AT5G01740
AT1G24520
AT5G49665
AT3G51280
AT1G61566
AT2G19810
AT4G10380
AT5G53470
AT1G03680
AT2G02160
AT2G16890
AT5G17030
AT4G18430
AT1G44810
AT2G43810
AT3G07690
AT1G55675
AT4G25110
AT4G18150
AT3G52155
AT1G77600
AT5G54160
AT3G24150
AT1G60740
AT5G45020
AT3G48820
AT3G45070
AT1G12820
AT4G36400
AT4G16780
AT1G15960
AT1G12440
AT5G03570
AT4G21870
AT1G78510
AT4G23870
AT2G47590
AT4G24940
AT5G65920
AT5G56760
AT1G16030
AT1G02950
AT2G47050
AT1G78900
AT3G22630
AT2G04340
AT5G52370
AT3G27110
AT1G77145
AT5G46750
AT4G36420
AT5G57500
AT2G18876
AT3G10420
AT5G54740
AT4G18690
AT1G06850
AT3G05858
AT1G18150
AT5G10200
AT3G60950
AT5G46690
AT1G03160
AT5G05410
AT5G03420
AT3G23870
AT5G21150
AT1G14930
AT5G07770
AT3G57800
AT2G39280
AT5G03690
AT5G57810
AT5G09995
AT1G73020
AT1G05010
AT1G18750
AT2G12280
AT2G39190
AT5G64667
AT5G05790
AT1G21140
AT1G11593
AT3G18165
AT3G15670
AT4G09960
AT4G39403
AT1G43190
AT2G30810
AT1G36160
AT5G52880
AT3G07990
AT4G31540
AT3G50800
AT5G53000
AT2G01818
AT1G14670
AT4G39790
AT5G58250
AT4G37240
AT1G61110
AT5G44585
AT3G26960
AT2G35765
AT3G19770
AT1G52870
AT5G41650
AT1G45332
AT4G08950
AT3G24430
AT2G28700
AT3G01300
AT1G21640
AT3G55760
AT5G06410
AT5G47350
AT1G35910
AT5G57950
AT1G68560
AT5G03190
AT3G52570
AT5G62290
AT3G21620
AT1G45191
AT2G02850
AT2G17410
AT3G01220
AT4G21020
AT4G24530
AT2G20100
AT3G57260
AT4G38950
AT1G08040
AT2G26670
AT3G54770
AT2G35795
AT1G13310
AT2G26300
AT1G27040
AT1G30500
AT4G29250
AT1G66730
AT4G14770
AT3G20760
AT4G33670
AT4G32570
AT5G52920
AT4G22970
AT5G03050
AT5G62550
AT3G51171
AT5G48370
AT3G20770
AT4G35100
AT1G65900
AT1G69720
AT5G16200
AT4G18205
AT4G31930
AT5G36228
AT2G39090
AT2G42650
AT1G30410
AT1G73000
AT4G19990
AT2G25010
AT2G20465
AT1G76160
AT1G62780
AT5G64770
AT1G62170
AT4G37660
AT5G11590
AT2G39100
AT3G59650
AT5G48950
AT5G10170
AT4G35010
AT4G26480
AT1G77510
AT2G27580
AT2G25060
AT1G08900
AT5G62150
AT1G24480
AT4G26600
AT2G07040
AT3G50240
AT2G29680
AT2G39725
AT4G28010
AT5G24690
AT1G80660
AT1G11800
AT1G20560
AT1G25422
AT5G65290
AT5G06390
AT1G48790
AT1G08980
AT1G66060
AT5G24300
AT5G16770
AT1G15390
AT2G45170
AT2G19710
AT5G63230
AT2G01890
AT3G47720
AT4G27990
AT2G38365
AT1G72900
AT2G33855
AT5G22920
AT5G39450
AT2G40850
AT1G27430
AT1G78090
AT3G01260
AT5G54165
AT1G66970
AT2G32690
AT5G61770
AT4G30170
AT1G17190
AT1G78340
AT1G80700
AT5G13530
AT3G02260
AT1G06910
AT2G43018
AT2G45450
AT1G20840
AT5G27680
AT2G26540
AT2G41370
AT3G63110
AT5G53290
AT2G26800
AT3G52700
AT5G43600
AT4G31230
AT5G21100
AT1G22620
AT3G54630
AT2G41880
AT5G25270
AT2G16790
AT4G36850
AT1G77060
AT3G18030
AT2G42800
AT5G47060
AT4G34500
AT1G49435
AT5G22360
AT2G45250
AT3G12915
AT2G37860
AT3G56730
AT1G79260
AT4G16380
AT5G43430
AT1G05270
AT1G80780
AT3G59830
AT3G46750
AT3G07560
AT4G12760
AT2G44510
AT4G14920
AT2G22120
AT3G19990
AT5G23010
AT4G18350
AT1G66400
AT3G51610
AT2G43020
AT1G55510
AT1G73480
AT3G02930
AT1G67865
AT4G38640
AT2G47670
AT1G75580
AT5G59220
AT4G09680
AT5G07680
AT3G13200
AT3G12370
AT5G11680
AT3G19510
AT3G43980
AT5G08030
AT2G40330
AT1G02800
AT3G51250
AT5G07400
AT1G72630
AT4G20440
AT4G14819
AT4G22756
AT5G39090
AT3G18280
AT4G02280
AT1G68140
AT4G22490
AT2G05760
AT5G48870
AT2G02710
AT4G29170
AT3G26440
AT5G49570
AT3G46610
AT3G61880
AT5G27330
AT2G04790
AT1G23530
AT4G27500
AT5G27660
AT3G23060
AT3G05610
AT5G04940
AT1G22250
AT4G09600
AT1G08510
AT5G06340
AT1G55200
AT2G35860
AT5G20190
AT5G16190
AT4G22110
AT5G51170
AT3G01910
AT4G35930
AT3G47160
AT3G59930
AT5G49210
AT5G50210
AT2G18410
AT1G17550
AT5G66600
AT2G18360
AT2G44220
AT1G61720
AT1G09420
AT5G41270
AT5G58320
AT2G19460
AT4G02480
AT3G17080
AT5G07080
AT3G18090
AT5G27850
AT1G77932
AT5G49730
AT2G42170
AT5G55810
AT1G03106
AT3G02110
AT3G23633
AT2G29990
AT4G23500
AT1G09320
AT4G15396
AT4G01910
AT1G15410
AT3G44220
AT5G43400
AT3G49840
AT4G04040
AT3G23090
AT5G05680
AT4G33420
AT3G55890
AT5G47500
AT4G10290
AT4G31770
AT5G35405
AT2G47920
AT2G43340
AT5G02880
AT5G36890
AT5G50090
AT1G32360
AT3G04320
AT1G08985
AT1G73603
AT5G16920
AT5G27770
AT2G25080
AT4G39100
AT4G32190
AT2G14620
AT3G28660
AT4G22690
AT1G16110
AT5G27280
AT5G49945
AT3G46900
AT4G31940
AT3G45780
AT5G20920
AT1G23820
AT1G20090
AT4G05400
AT5G19855
AT1G19320
AT1G72150
AT5G55760
AT3G24250
AT1G33780
AT4G26060
AT1G67980
AT2G15345
AT3G45100
AT5G64620
AT3G13433
AT4G37850
AT2G35620
AT1G31810
AT5G43380
AT4G31240
AT3G01740
AT2G34770
AT4G30820
AT2G19400
AT4G07515
AT3G46650
AT5G66060
AT5G03430
AT2G45970
AT2G06095
AT2G04360
AT4G29980
AT3G02050
AT3G48900
AT3G13040
AT1G03457
AT3G28120
AT3G17600
AT2G46330
AT2G41630
AT4G23860
AT3G54810
AT3G30350
AT1G36640
AT3G10260
AT3G29575
AT5G54490
AT2G27480
AT3G48200
AT1G33520
AT3G13857
AT1G32730
AT3G20560
AT1G75020
AT3G55960
AT4G33550
AT1G13130
AT3G50870
AT1G59660
AT3G60660
AT2G42520
AT5G58870
AT1G19450
AT2G23800
AT5G07510
AT4G19710
AT2G32885
AT4G21860
AT5G11010
AT4G32540
AT2G15490
AT1G72320
AT5G41040
AT5G51940
AT1G61140
AT4G08770
AT1G24170
AT1G45170
AT1G15930
AT2G47600
AT2G47340
AT1G70590
AT3G23730
AT2G44525
AT1G52750
AT1G66460
AT1G45010
AT3G18170
AT2G44870
AT1G18970
AT2G22760
AT5G09850
AT1G78460
AT5G07300
AT1G78915
AT1G64142
AT5G06000
AT2G34710
AT4G33200
AT5G19590
AT3G50630
AT4G22390
AT3G49050
AT4G35165
AT1G65290
AT3G02150
AT3G26680
AT3G16460
AT5G18950
AT5G18475
AT2G01470
AT3G16680
AT5G01840
AT2G43730
AT5G52870
AT5G35750
AT2G21560
AT5G63560
AT2G26000
AT3G51640
AT3G21720
AT4G13850
AT2G03830
AT4G32560
AT1G31540
AT5G42590
AT4G32390
AT5G25190
AT1G16190
AT4G30510
AT4G02100
AT3G59610
AT5G09463
AT4G30290
AT1G09415
AT1G59940
AT1G58430
AT3G51760
AT3G29780
AT4G38500
AT4G39753
AT5G06370
AT1G10890
AT1G20510
AT2G27090
AT2G36960
AT2G38420
AT1G13220
AT5G63090
AT4G23460
AT1G69160
AT5G04120
AT5G24910
AT1G10380
AT4G02830
AT1G11090
AT3G01570
AT1G24600
AT3G48020
AT4G39270
AT2G01570
AT2G20450
AT1G14940
AT1G68310
AT2G27402
AT3G15352
AT1G07740
AT4G06599
AT1G09790
AT3G24160
AT5G64300
AT5G51630
AT1G25400
AT3G01150
AT3G59540
AT1G27840
AT1G31020
AT4G33495
AT5G42370
AT1G76890
AT4G24270
AT5G42780
AT3G62300
AT5G23630
AT3G03580
AT5G20700
AT2G17370
AT1G09995
AT2G42780
AT1G69870
AT2G21540
AT4G24890
AT2G40820
AT3G15080
AT3G55700
AT5G35375
AT1G63640
AT5G24210
AT2G28085
AT3G62020
AT4G15340
AT1G53870
AT3G52280
AT1G64400
AT5G36250
AT1G77890
AT2G25650
AT4G15380
AT1G21050
AT2G39650
AT1G77690
AT1G67580
AT3G21270
AT1G63780
AT3G55254
AT3G56370
AT3G62050
AT1G70950
AT5G18940
AT1G78590
AT4G15780
AT2G18600
AT2G38790
AT3G15540
AT1G80500
AT4G00150
AT4G14400
AT3G18550
AT3G51260
AT5G63620
AT3G42670
AT2G37790
AT5G46550
AT3G25805
AT4G22990
AT5G05250
AT3G27830
AT5G38140
AT1G55210
AT4G15248
AT5G21280
AT2G02740
AT2G24700
AT5G64640
AT1G67265
AT2G35610
AT5G19830
AT5G54240
AT1G03740
AT3G51620
AT5G19160
AT3G15070
AT3G07130
AT5G65850
AT1G78620
AT4G38150
AT4G39010
AT3G61790
AT5G33330
AT4G32170
AT2G25540
AT4G21650
AT3G12120
AT2G43520
AT1G02920
AT2G03460
AT1G80610
AT4G33980
AT1G75280
AT3G23900
AT1G74130
AT4G27657
AT5G10270
AT1G61550
AT2G05440
AT1G01830
AT5G11320
AT3G53800
AT5G50820
AT2G20150
AT1G11000
AT2G26480
AT5G62880
AT3G57510
AT1G05575
AT3G18160
AT5G11620
AT3G09480
AT1G66140
AT1G53170
AT1G64850
AT4G28650
AT1G27690
AT1G14440
AT5G56325
AT4G14723
AT1G27390
AT5G23920
AT4G07868
AT2G06925
AT4G30310
AT5G13170
AT1G36340
AT1G21630
AT2G20320
AT2G46440
AT4G01970
AT1G18485
AT1G56720
AT4G29490
AT3G52920
AT1G20060
AT2G25900
AT5G65040
AT1G31970
AT4G10920
AT5G44190
AT1G08940
AT4G32700
AT1G80240
AT5G48040
AT5G07420
AT1G53500
AT1G67680
AT1G77380
AT3G12110
AT1G22160
AT4G31610
AT1G47640
AT3G01230
AT1G69790
AT3G11050
AT1G19230
AT5G08410
AT3G48310
AT3G57300
AT2G32960
AT3G14680
AT3G15850
AT1G34065
AT4G26260
AT3G18690
AT3G53040
AT5G50110
AT5G57180
AT4G21830
AT5G44250
AT4G21520
AT4G18510
AT3G53770
AT5G54730
AT3G43800
AT5G18170
AT1G24010
AT1G53708
AT5G57970
AT3G57060
AT3G26742
AT1G71530
AT5G22480
AT3G27560
AT3G09570
AT3G62810
AT2G01910
AT1G75388
AT3G12400
AT5G09880
AT4G25860
AT3G03790
AT5G16140
AT1G17540
AT2G48010
AT2G24040
AT1G55740
AT3G15060
AT5G24580
AT2G05070
AT1G24490
AT5G63050
AT3G15840
AT5G55170
AT5G56800
AT4G22610
AT3G55970
AT3G22790
AT3G08640
AT1G03920
AT3G03480
AT5G66052
AT3G22820
AT3G25180
AT4G02590
AT1G09090
AT1G16870
AT4G30440
AT5G59370
AT5G52600
AT5G45050
AT3G12350
AT5G65810
AT3G27000
AT1G68552
AT2G41350
AT5G06630
AT1G09575
AT3G10860
AT2G13450
AT3G14000
AT2G41180
AT1G33960
AT3G05510
AT2G19900
AT2G42990
AT1G47400
AT2G29125
AT1G32400
AT1G21130
AT4G39860
AT1G25260
AT1G27000
AT4G17616
AT1G18570
AT3G53570
AT1G11580
AT4G31000
AT1G14430
AT4G36110
AT1G71960
AT1G70710
AT3G10572
AT4G36880
AT3G16330
AT5G15160
AT1G06580
AT5G17330
AT2G04300
AT5G55570
AT1G65280
AT5G13220
AT1G78995
AT1G62380
AT4G24000
AT4G39680
AT5G63190
AT3G61430
AT1G13970
AT4G32380
AT1G65483
AT5G36810
AT2G37560
AT5G64570
AT1G60986
AT2G46020
AT2G18230
AT1G67750
AT5G47200
AT3G03150
AT2G40600
AT3G55800
AT1G12010
AT2G41560
AT5G50120
AT4G37550
AT5G28050
AT3G59780
AT3G63160
AT5G27360
AT1G04610
AT5G44370
AT2G23980
AT2G26890
AT1G13560
AT2G36430
AT3G16440
AT2G43540
AT2G47490
AT5G58510
AT4G12510
AT1G13670
AT3G58740
AT4G27440
AT1G32960
AT5G54680
AT1G71730
AT1G19300
AT1G18990
AT1G67630
AT5G48485
AT3G47836
AT1G70030
AT1G18030
AT1G23380
AT5G66675
AT2G36980
AT2G22330
AT2G45135
AT5G04680
AT1G02780
AT2G44770
AT1G62330
AT1G73600
AT4G22820
AT2G30230
AT1G06650
AT1G15150
AT3G62750
AT2G26260
AT4G14650
AT1G03445
AT1G27595
AT5G23820
AT5G54690
AT2G16940
AT1G59990
AT5G18270
AT2G27170
AT2G33490
AT4G35520
AT1G04280
AT3G49725
AT1G63710
AT5G06770
AT4G38620
AT5G67270
AT1G54460
AT4G31160
AT2G16740
AT5G13320
AT2G17340
AT1G14530
AT1G31250
AT1G70840
AT5G09730
AT5G27490
AT2G36570
AT5G64350
AT1G60140
AT5G19430
AT1G55152
AT2G18162
AT2G06210
AT1G12930
AT5G46940
AT5G40500
AT3G03210
AT4G12450
AT5G48590
AT4G23230
AT5G59100
AT1G28540
AT1G15870
AT4G11220
AT2G16050
AT2G27190
AT5G19450
AT1G18900
AT1G60995
AT1G55870
AT3G59900
AT4G18340
AT5G58690
AT1G75390
AT3G25870
AT2G31957
AT3G46810
AT2G38880
AT3G10190
AT1G53130
AT2G36750
AT4G17530
AT2G03780
AT2G04045
AT1G16260
AT4G13170
AT1G17780
AT2G02300
AT3G27640
AT1G19920
AT5G02680
AT2G16580
AT3G54760
AT2G22630
AT4G00870
AT5G58590
AT1G20410
AT4G01575
AT5G40490
AT5G38300
AT3G51590
AT1G77680
AT1G58235
AT4G27860
AT2G10931
AT5G57345
AT3G49490
AT5G52160
AT5G63150
AT5G10070
AT5G60020
AT5G04420
AT1G10120
AT2G25620
AT1G54870
AT1G74840
AT5G62650
AT2G33310
AT1G75720
AT5G38710
AT3G18290
AT4G17520
AT4G03490
AT2G41260
AT2G23700
AT5G20930
AT4G23220
AT3G16260
AT4G13263
AT3G07040
AT5G54270
AT1G61010
AT5G03230
AT4G30180
AT1G60270
AT4G27170
AT1G44800
AT4G14315
AT1G22460
AT4G09560
AT1G75820
AT3G02480
AT4G38080
AT4G25010
AT1G80080
AT2G03450
AT3G13790
AT5G47220
AT1G48325
AT3G23710
AT1G19790
AT4G20980
AT1G65080
AT1G14850
AT5G10320
AT1G67050
AT4G25260
AT1G77720
AT3G49940
AT2G30770
AT2G22620
AT4G20040
AT4G21840
AT1G15600
AT5G63610
AT2G35780
AT2G26400
AT1G02730
AT5G16070
AT3G28320
AT1G35490
AT3G09050
AT2G25790
AT1G20360
AT1G59900
AT3G48080
AT5G61720
AT1G47200
AT2G46390
AT3G12830
AT2G43260
AT1G63700
AT1G17420
AT3G05030
AT1G09270
AT3G11990
AT3G59420
AT3G02140
AT5G22260
AT4G22758
AT5G05440
AT5G11550
AT1G30010
AT2G35190
AT1G74670
AT5G65780
AT3G46540
AT2G45110
AT4G33490
AT3G27480
AT2G32730
AT1G74390
AT4G14320
AT1G77230
AT3G29810
AT3G11930
AT2G02390
AT4G37460
AT1G55330
AT1G58602
AT3G09850
AT1G18910
AT2G46430
AT1G10570
AT3G27503
AT3G01930
AT4G24380
AT3G18035
AT2G45380
AT1G22170
AT1G49560
AT3G48195
AT3G47080
AT2G46140
AT1G62250
AT1G22360
AT5G64960
AT5G48380
AT5G57560
AT3G04070
AT2G23950
AT1G78110
AT4G19860
AT1G14310
AT1G05570
AT1G47480
AT1G32870
AT1G17810
AT3G04110
AT4G32030
AT3G55640
AT1G09155
AT3G21550
AT1G79990
AT1G07720
AT1G27980
AT1G14160
AT5G26805
AT1G03360
AT1G06310
AT1G12500
AT1G34770
AT1G49050
AT5G44973
AT5G39500
AT5G48130
AT4G18440
AT3G19710
AT4G27570
AT5G53450
AT1G31817
AT3G14360
AT5G22510
AT1G55080
AT1G73177
AT1G09040
AT2G14750
AT5G22020
AT1G31850
AT5G14105
AT5G35730
AT2G20960
AT4G21445
AT3G04020
AT2G30540
AT5G60720
AT1G54970
AT4G26230
AT1G59610
AT2G21655
AT5G06750
AT1G49040
AT4G34990
AT3G21250
AT1G07890
AT5G50810
AT1G51890
AT1G74950
AT4G02330
AT1G20370
AT3G52770
AT5G01230
AT1G76750
AT5G01900
AT5G63180
AT3G23820
AT5G14800
AT2G18570
AT4G16110
AT5G64260
AT4G23610
AT2G34100
AT1G52050
AT5G57220
AT1G04555
AT1G44542
AT2G04230
AT4G00165
AT2G39140
AT5G27650
AT3G23490
AT2G33850
AT4G17785
AT2G39950
AT3G07160
AT3G19615
AT5G51160
AT1G06990
AT3G01323
AT4G25990
AT4G24670
AT2G37940
AT4G27654
AT1G17030
AT4G01330
AT3G47800
AT2G44460
AT4G02655
AT1G24470
AT3G03490
AT5G57900
AT5G02780
AT5G10360
AT4G01670
AT1G68760
AT5G27000
AT4G32272
AT5G41150
AT3G52790
AT1G44900
AT4G24330
AT1G04500
AT1G51170
AT3G09800
AT4G16447
AT2G26470
AT1G30970
AT1G16070
AT2G29130
AT1G30972
AT5G66910
AT1G22630
AT2G39380
AT5G36300
AT4G06598
AT2G32860
AT3G04160
AT1G70420
AT2G03200
AT3G43590
AT3G51830
AT1G74240
AT4G33240
AT5G15570
AT1G31070
AT3G08600
AT3G10870
AT1G69840
AT5G44120
AT2G03680
AT1G79850
AT4G38770
AT3G07550
AT4G26200
AT1G01780
AT5G43518
AT2G44940
AT4G37440
AT3G23700
AT5G25130
AT3G29670
AT1G77180
AT3G04730
AT5G19090
AT3G09940
AT5G44560
AT1G78440
AT1G72010
AT1G73370
AT3G62100
AT2G37310
AT3G01326
AT3G06770
AT3G02540
AT5G21120
AT5G02910
AT3G24080
AT4G26300
AT1G32760
AT4G38710
AT3G46230
AT5G09810
AT1G06135
AT3G47560
AT1G66020
AT5G49215
AT5G48930
AT3G15210
AT5G18860
AT1G08380
AT5G46390
AT2G01170
AT3G52990
AT1G30814
AT2G31083
AT2G02130
AT1G65490
AT2G32180
AT1G09580
AT2G39040
AT1G66120
AT4G02620
AT5G09570
AT4G01350
AT2G32640
AT5G01790
AT3G56150
AT3G08990
AT5G59590
AT1G19720
AT2G32765
AT1G07220
AT2G37150
AT5G17650
AT3G53300
AT1G77525
AT3G05727
AT5G14290
AT5G38610
AT1G80310
AT1G47497
AT4G01985
AT3G47300
AT5G05560
AT3G04830
AT1G54890
AT1G72940
AT5G02800
AT3G50790
AT5G13870
AT3G63270
AT5G50650
AT1G55020
AT3G47600
AT1G66870
AT1G52370
AT2G29730
AT5G57040
AT1G67290
AT5G51105
AT4G30330
AT1G19900
AT5G41760
AT4G29930
AT3G17590
AT4G34860
AT2G17695
AT1G76650
AT4G30880
AT1G10470
AT4G28270
AT1G76065
AT5G37310
AT5G47910
AT5G05500
AT4G14070
AT4G14695
AT2G45695
AT1G22780
AT5G04220
AT1G28300
AT5G45280
AT5G44930
AT5G63570
AT2G19070
AT2G20410
AT5G05750
AT1G12480
AT3G51230
AT5G09461
AT5G23850
AT1G60440
AT1G33811
AT5G65110
AT4G30660
AT2G41130
AT1G19000
AT5G26250
AT5G16453
AT1G20950
AT3G21770
AT1G05440
AT4G11240
AT4G30520
AT3G06390
AT3G02510
AT5G43190
AT3G06610
AT3G03770
AT2G43610
AT2G45070
AT3G09250
AT1G19350
AT3G52940
AT4G14060
AT5G03720
AT1G10110
AT5G03610
AT5G55220
AT2G27285
AT3G54030
AT3G24050
AT1G17145
AT5G07690
AT5G55900
AT1G21560
AT4G35300
AT4G34980
AT3G02700
AT4G02570
AT1G56500
AT5G48060
AT1G54115
AT5G25080
AT2G32300
AT2G40810
AT2G31300
AT3G13275
AT3G09770
AT2G24765
AT2G05160
AT1G28240
AT1G63130
AT5G52510
AT5G24240
AT1G22920
AT1G18140
AT1G75270
AT1G31600
AT5G43170
AT1G77765
AT5G60590
AT3G18260
AT4G16070
AT1G55850
AT2G48160
AT1G64380
AT5G53030
AT3G50590
AT4G28190
AT1G52100
AT1G56240
AT3G25573
AT1G70370
AT5G61660
AT1G06340
AT3G13226
AT2G17280
AT5G38840
AT3G59670
AT2G42490
AT1G63490
AT4G28470
AT2G40650
AT5G27820
AT4G16460
AT5G39785
AT1G71950
AT5G17660
AT2G27510
AT4G23920
AT5G10960
AT5G47000
AT1G49380
AT3G13772
AT3G16910
AT3G07400
AT1G19397
AT5G58330
AT4G29160
AT5G26010
AT4G34620
AT3G26110
AT3G01990
AT3G27170
AT5G38880
AT2G25735
AT1G05600
AT1G05620
AT5G37630
AT1G48090
AT3G62240
AT1G09330
AT3G05165
AT5G52320
AT4G33840
AT1G22760
AT4G13750
AT4G04460
AT5G54062
AT1G29465
AT2G33790
AT1G14450
AT1G21750
AT1G22500
AT5G55390
AT1G68070
AT1G33475
AT1G22380
AT1G31150
AT5G15725
AT5G48150
AT4G12720
AT2G40280
AT4G04957
AT2G20790
AT1G58200
AT5G58310
AT5G23860
AT2G45050
AT1G09590
AT2G24050
AT4G26650
AT4G02840
AT1G75450
AT5G02460
AT5G42010
AT1G04440
AT3G06700
AT1G24610
AT2G27500
AT5G42825
AT1G64185
AT5G20935
AT4G20325
AT5G56320
AT1G68910
AT2G45580
AT5G47840
AT3G62310
AT1G05100
AT5G13090
AT1G08990
AT1G10770
AT5G39550
AT2G02498
AT2G28130
AT1G10660
AT1G16060
AT1G04950
AT2G25810
AT2G27980
AT5G09250
AT3G60910
AT3G25040
AT3G53180
AT5G48480
AT1G53250
AT5G19820
AT5G07460
AT5G66330
AT1G61380
AT1G26210
AT1G62510
AT1G77780
AT1G71750
AT5G01760
AT4G12110
AT5G09462
AT3G55340
AT3G04040
AT1G06550
AT2G32600
AT5G63520
AT5G25410
AT5G57490
AT4G28600
AT3G21560
AT3G06600
AT3G04760
AT5G02630
AT3G49270
AT2G01760
AT1G63690
AT3G26510
AT1G75780
AT2G05260
AT3G15610
AT2G18100
AT5G23395
AT1G69880
AT2G25300
AT5G26120
AT5G13260
AT1G53540
AT5G56640
AT4G21750
AT5G60580
AT3G52220
AT1G64140
AT5G67450
AT4G14080
AT3G12970
AT1G01360
AT1G33260
AT5G06780
AT1G16825
AT4G29470
AT1G75830
AT3G61410
AT5G26667
AT2G48060
AT4G16000
AT4G22280
AT5G07600
AT1G07430
AT3G57690
AT5G06180
AT5G43440
AT2G38130
AT1G15700
AT4G12130
AT1G24160
AT1G17020
AT2G42010
AT2G17550
AT1G22300
AT1G04590
AT1G19830
AT2G44210
AT5G50345
AT4G23720
AT2G47710
AT1G66840
AT2G45850
AT1G27752
AT1G34180
AT1G62422
AT1G10930
AT1G72100
AT1G20065
AT2G26700
AT5G07330
AT2G47280
AT1G05450
AT1G20823
AT2G01190
AT4G39350
AT1G29840
AT1G77550
AT5G56850
AT5G43420
AT3G61130
AT2G31200
AT4G11300
AT3G22760
AT5G21960
AT3G06410
AT1G51270
AT2G40410
AT4G15260
AT4G34830
AT2G29500
AT5G66270
AT5G56795
AT5G22550
AT4G35050
AT1G63110
AT1G53120
AT5G64810
AT5G55507
AT5G38360
AT2G34655
AT5G37980
AT5G48010
AT3G04930
AT4G19865
AT3G01870
AT1G55350
AT4G19550
AT3G62790
AT5G12870
AT4G01410
AT2G33810
AT2G37720
AT1G32928
AT3G20080
AT4G27350
AT1G08080
AT2G36770
AT5G38660
AT4G12545
AT5G10430
AT5G07200
AT1G50170
AT3G11660
AT5G67300
AT3G49760
AT3G54170
AT1G53380
AT3G07568
AT1G67870
AT5G22280
AT4G37870
AT4G38850
AT1G66280
AT2G33720
AT3G51520
AT2G02610
AT2G02170
AT2G39000
AT1G22730
AT5G07190
AT5G25810
AT5G56950
AT1G67990
AT5G04540
AT3G20580
AT4G09462
AT3G10740
AT5G54310
AT3G22600
AT3G51810
AT2G34670
AT1G69450
AT2G36305
AT4G22270
AT5G16620
AT1G15360
AT3G61140
AT5G21930
AT2G24790
AT1G57610
AT5G14370
AT2G03060
AT4G34540
AT1G23310
AT5G59880
AT2G06645
AT1G80620
AT3G22750
AT2G37950
AT3G51220
AT4G13220
AT4G18830
AT3G61060
AT5G35940
AT1G66320
AT2G39440
AT1G35780
AT1G62262
AT1G23330
AT2G19680
AT5G08180
AT1G71720
AT4G25910
AT1G10350
AT3G22150
AT1G54770
AT5G49060
AT3G61220
AT3G51500
AT1G63180
AT5G42240
AT2G46420
AT3G02230
AT3G25500
AT3G50900
AT2G41905
AT1G60900
AT3G02780
AT2G32800
AT5G04860
AT4G23850
AT1G60860
AT5G42050
AT5G15581
AT4G23730
AT4G39190
AT5G26220
AT1G61660
AT5G09450
AT4G27000
AT1G73100
AT1G07490
AT4G19960
AT4G30280
AT3G21140
AT4G28775
AT2G20010
AT4G02060
AT1G24580
AT1G48120
AT5G09870
AT2G28370
AT1G75620
AT2G30530
AT1G20700
AT1G48070
AT1G14180
AT1G74870
AT4G37390
AT4G32790
AT5G65560
AT5G67160
AT4G21850
AT5G04895
AT5G56750
AT2G13360
AT2G34185
AT2G19720
AT2G41280
AT5G23280
AT1G66520
AT3G55020
AT2G19570
AT1G19360
AT3G03100
AT1G52880
AT4G12825
AT5G60850
AT4G04632
AT2G40765
AT4G37790
AT3G54230
AT5G58480
AT3G49570
AT4G01150
AT5G44920
AT3G51740
AT2G46380
AT5G64760
AT4G28840
AT1G30250
AT4G35110
AT4G15735
AT5G55970
AT2G25150
AT3G11940
AT1G32100
AT5G02580
AT1G13609
AT4G27520
AT3G06460
AT5G03530
AT2G47485
AT1G56140
AT3G60130
AT2G14520
AT1G08050
AT1G04490
AT5G33290
AT5G58710
AT1G43667
AT1G65150
AT1G55000
AT1G17800
AT5G61130
AT1G70280
AT5G61360
AT5G15490
AT1G75560
AT3G03980
AT1G70100
AT4G29000
AT5G24840
AT5G11670
AT1G27045
AT1G22000
AT5G07030
AT3G04280
AT1G76080
AT2G35360
AT1G67900
AT1G16540
AT4G33740
AT2G26250
AT3G15720
AT1G75110
AT1G50430
AT2G30370
AT2G31380
AT1G05680
AT4G22710
AT5G39190
AT3G05970
AT4G27652
AT2G43370
AT3G61080
AT3G02090
AT1G12090
AT4G27960
AT2G25420
AT1G12900
AT1G02930
AT3G07630
AT1G68530
AT3G20865
AT1G67030
AT2G05270
AT2G35530
AT5G51380
AT5G17810
AT1G18710
AT5G57580
AT1G71470
AT1G55050
AT2G17480
AT3G53920
AT4G23895
AT5G13080
AT1G71480
AT5G43760
AT5G42140
AT5G16050
AT1G09850
AT2G41530
AT1G71930
AT5G62490
AT3G26670
AT1G30610
AT5G48300
AT5G01320
AT2G31110
AT5G42180
AT5G58380
AT1G28340
AT2G23790
AT3G25577
AT3G46820
AT3G21640
AT5G64100
AT3G61450
AT3G22220
AT1G60080
AT5G62540
AT1G19010
AT2G28200
AT1G16240
AT5G52710
AT3G17760
AT1G55630
AT4G14740
AT5G44578
AT1G20070
AT1G54020
AT4G23700
AT1G08160
AT2G33440
AT1G58180
AT1G54510
AT2G32200
AT4G31950
AT2G25450
AT2G45540
AT1G74740
AT4G11180
AT3G48980
AT1G30600
AT5G53180
AT4G39040
AT1G04580
AT4G17940
AT2G47410
AT5G38195
AT1G67520
AT5G12110
AT1G74070
AT4G36650
AT5G58900
AT3G23410
AT1G13960
AT2G17630
AT1G53720
AT3G01390
AT5G51290
AT5G51280
AT5G38070
AT2G27680
AT2G47630
AT5G04770
AT3G14860
AT2G35150
AT1G48745
AT2G23660
AT2G01460
AT5G67490
AT5G64990
AT5G44130
AT3G09390
AT2G40113
AT1G07030
AT5G57460
AT1G28320
AT3G17980
AT3G20290
AT1G10640
AT1G71520
AT2G18730
AT2G30550
AT5G46520
AT1G05070
AT1G47720
AT1G21000
AT2G32530
AT5G38410
AT2G03280
AT2G28610
AT1G76700
AT3G61030
AT1G73380
AT5G22570
AT3G46330
AT5G07250
AT5G64860
AT3G53950
AT2G46225
AT2G21990
AT3G51325
AT1G45230
AT2G42750
AT5G49000
AT3G28920
AT5G16980
AT1G13580
AT1G59700
AT3G26340
AT5G24165
AT5G50550
AT1G08960
AT3G60820
AT1G51610
AT4G00570
AT3G18720
AT3G22370
AT4G34600
AT1G11925
AT4G30490
AT5G65320
AT2G37710
AT5G55990
AT1G22850
AT5G17610
AT3G61210
AT2G44610
AT3G01540
AT1G72490
AT3G55730
AT2G32810
AT1G73602
AT5G53170
AT3G50310
AT5G26060
AT2G39900
AT1G11760
AT3G45830
AT4G17215
AT4G03110
AT2G22750
AT4G25630
AT1G26795
AT1G60940
AT4G14620
AT4G12880
AT3G09890
AT3G27550
AT2G26740
AT1G71340
AT5G36925
AT3G15220
AT1G11440
AT5G53750
AT4G40090
AT4G23890
AT5G21070
AT4G25730
AT4G31750
AT2G47550
AT5G59000
AT1G20225
AT3G61870
AT4G20830
AT5G64380
AT1G31750
AT4G01440
AT1G52030
AT5G54370
AT1G09520
AT5G57780
AT3G24820
AT3G16360
AT5G62720
AT5G63160
AT5G58990
AT1G45130
AT5G03910
AT5G61550
AT3G09730
AT1G30700
AT5G06310
AT1G60070
AT3G25230
AT4G26900
AT3G01670
AT2G02090
AT4G39740
AT5G04190
AT4G35940
AT3G57030
AT5G16610
AT3G22560
AT5G38170
AT4G15140
AT1G73880
AT4G37520
AT2G33550
AT1G54630
AT2G20870
AT3G01185
AT5G59870
AT4G22430
AT2G40570
AT3G27080
AT2G02220
AT2G28500
AT5G38160
AT3G52640
AT5G01970
AT1G27330
AT4G37250
AT1G11220
AT3G62650
AT5G59820
AT1G09710
AT5G48460
AT3G52600
AT3G49290
AT1G76980
AT2G03821
AT5G47455
AT4G03945
AT4G22200
AT4G12560
AT4G12640
AT1G14950
AT1G73530
AT2G37020
AT4G10340
AT5G07550
AT4G00230
AT5G47860
AT4G33130
AT5G20740
AT1G34245
AT4G28180
AT1G20300
AT1G25290
AT4G26940
AT4G30750
AT1G68585
AT3G51290
AT3G03120
AT1G08760
AT3G21310
AT5G25840
AT1G11870
AT3G06550
AT2G21640
AT3G28600
AT5G12930
AT1G32690
AT2G31985
AT3G61960
AT1G63090
AT2G01950
AT5G40210
AT4G13070
AT3G28950
AT1G31220
AT1G65480
AT5G39880
AT4G13260
AT4G35500
AT4G25515
AT5G47210
AT2G23940
AT3G27430
AT2G43910
AT5G62865
AT3G23340
AT5G50970
AT4G29750
AT1G63080
AT2G43210
AT2G27270
AT1G16510
AT3G11240
AT2G29510
AT3G55646
AT3G01750
AT4G25210
AT4G27800
AT1G17350
AT1G12230
AT2G31530
AT3G45190
AT4G24660
AT1G56553
AT3G28455
AT3G01920
AT1G04230
AT3G45140
AT4G01940
AT5G55850
AT1G29700
AT1G13740
AT1G25560
AT1G73500
AT5G41140
AT2G47460
AT1G10960
AT2G23130
AT4G02040
AT2G18940
AT5G65687
AT5G47780
AT1G58230
AT3G44550
AT2G27820
AT1G80950
AT1G11790
AT3G23790
AT1G43560
AT3G51300
AT4G14520
AT5G55620
AT1G74460
AT2G44980
AT3G02390
AT1G10180
AT1G58220
AT1G23200
AT2G15010
AT2G35035
AT5G57090
AT5G18830
AT1G31550
AT5G40780
AT1G70780
AT5G49890
AT5G09440
AT5G57860
AT3G23780
AT4G18040
AT4G37580
AT3G56410
AT4G34200
AT4G11680
AT1G69220
AT1G30620
AT3G06870
AT2G47900
AT1G43630
AT2G39700
AT1G15750
AT3G05140
AT4G29620
AT3G13340
AT3G11630
AT3G17205
AT1G62950
AT2G19650
AT1G55890
AT1G24625
AT1G26150
AT2G40200
AT3G01330
AT2G21170
AT4G15660
AT2G05210
AT1G26797
AT2G32880
AT2G18960
AT3G49770
AT1G09570
AT4G14622
AT1G11380
AT2G30440
AT3G17510
AT3G10770
AT4G08555
AT3G60510
AT1G69935
AT4G08150
AT1G53780
AT2G16280
AT3G54400
AT1G69920
```
