## Supplementary material for "A comprehensive map of preferentially located motifs reveals distinct proximal *cis*-regulatory elements in plants": TAATAAA_containing_gene_set.txt

```
#Occurences of TAATAAA between 17 and 34 (positions relative to the transcription start site)
#864 sequences with TAATAAA in this interval
#4.20% of the sequences in promoter set with TAATAAA (set with 20573 sequences)
AT5G60580
AT1G73607
AT5G57810
AT1G15810
AT2G26440
AT1G74930
AT5G61410
AT4G12550
AT5G59100
AT4G21650
AT3G06410
AT5G57550
AT1G62790
AT2G24780
AT1G23820
AT1G28540
AT1G31070
AT1G24170
AT4G27745
AT5G42010
AT3G09250
AT5G52510
AT1G77525
AT3G55360
AT5G19730
AT2G39950
AT4G26600
AT5G56750
AT3G02090
AT3G28660
AT5G03050
AT4G04957
AT5G35375
AT4G32560
AT1G10660
AT1G05620
AT4G09520
AT1G16705
AT4G22720
AT4G17280
AT3G61790
AT1G55480
AT3G21220
AT3G62020
AT2G47280
AT4G01150
AT4G22200
AT3G01220
AT5G48170
AT1G51680
AT5G56320
AT2G32690
AT1G70660
AT2G17880
AT2G36145
AT3G29970
AT5G42050
AT2G45110
AT3G63160
AT4G34390
AT1G22250
AT2G02610
AT1G45010
AT5G52300
AT3G55740
AT3G49620
AT2G04790
AT1G71530
AT2G18570
AT5G43600
AT2G44590
AT3G23410
AT1G30795
AT3G14720
AT1G06400
AT1G66840
AT4G26455
AT1G11440
AT3G04930
AT3G07130
AT5G06340
AT4G24120
AT3G02700
AT1G77600
AT5G06630
AT1G05010
AT5G45310
AT3G57260
AT1G10500
AT3G24150
AT2G43610
AT4G38580
AT4G02840
AT1G63030
AT2G45970
AT5G23220
AT4G32110
AT1G05960
AT2G27820
AT5G48670
AT4G27860
AT1G72630
AT1G67865
AT1G20160
AT5G07410
AT3G03980
AT3G09260
AT1G31600
AT1G29700
AT5G39890
AT4G34020
AT1G63780
AT5G18475
AT3G49725
AT5G60490
AT4G01440
AT4G32930
AT4G37590
AT1G30500
AT4G18440
AT2G30370
AT1G14670
AT5G66290
AT2G12280
AT3G55120
AT1G64142
AT3G51100
AT3G60240
AT3G12670
AT1G03560
AT4G24340
AT1G23970
AT2G37720
AT5G09850
AT4G25210
AT1G66270
AT4G04632
AT4G37550
AT2G44250
AT5G56610
AT5G47710
AT5G41270
AT4G13230
AT5G49870
AT1G21310
AT4G03110
AT3G52590
AT1G11020
AT1G68960
AT5G47390
AT4G18240
AT5G51550
AT3G17120
AT1G54890
AT5G64990
AT4G12545
AT2G36570
AT3G28920
AT5G53560
AT5G45050
AT1G60190
AT3G44750
AT5G15581
AT2G46400
AT1G67990
AT5G52480
AT3G57800
AT3G43430
AT4G26650
AT3G49050
AT1G60420
AT3G46230
AT2G43261
AT5G16010
AT1G49715
AT1G52370
AT5G16920
AT3G61530
AT1G13880
AT4G18510
AT1G23420
AT1G19900
AT3G06770
AT4G39660
AT5G64810
AT2G35610
AT1G16720
AT2G22970
AT4G14540
AT1G16060
AT3G54410
AT1G53250
AT5G20740
AT5G58350
AT3G22800
AT1G70590
AT3G27080
AT4G39753
AT1G71800
AT2G01760
AT2G14900
AT1G09794
AT4G29000
AT5G17810
AT5G40350
AT3G28480
AT5G03690
AT2G04795
AT4G30790
AT1G67265
AT4G02330
AT5G13210
AT2G40330
AT1G18150
AT1G07890
AT1G35180
AT1G08985
AT1G25375
AT2G40600
AT4G16900
AT4G28430
AT3G50960
AT2G31160
AT4G26940
AT2G29730
AT5G24690
AT5G07460
AT5G50345
AT5G46220
AT2G43220
AT5G64860
AT5G48870
AT2G03200
AT4G34970
AT5G38160
AT1G31817
AT4G17750
AT4G12880
AT1G63250
AT1G74670
AT2G44890
AT3G19350
AT4G30074
AT1G72010
AT4G06598
AT2G16580
AT5G52870
AT1G50290
AT4G17215
AT2G38790
AT4G23850
AT1G68310
AT5G59700
AT5G36250
AT5G38760
AT3G46810
AT3G02930
AT5G25415
AT1G59820
AT2G43540
AT2G05510
AT1G12672
AT2G38370
AT5G58900
AT1G07430
AT3G49770
AT3G47510
AT3G23800
AT2G33770
AT4G24450
AT1G21130
AT5G64905
AT2G23140
AT1G16750
AT4G01350
AT3G16230
AT2G39040
AT5G63560
AT1G20700
AT5G10960
AT5G39100
AT5G57710
AT3G07550
AT4G37810
AT4G09462
AT3G45190
AT5G52450
AT3G08640
AT1G21640
AT4G13575
AT1G73177
AT1G60740
AT5G39830
AT1G18990
AT5G42370
AT4G19060
AT3G04280
AT2G43580
AT1G69450
AT3G23730
AT2G25420
AT2G16790
AT2G43740
AT3G45830
AT2G18100
AT4G30580
AT4G27140
AT3G03640
AT2G36430
AT1G62690
AT2G20410
AT1G66320
AT4G04670
AT5G55790
AT1G56415
AT2G19800
AT5G55520
AT3G62280
AT5G16715
AT3G15950
AT1G10110
AT4G19030
AT4G17530
AT3G13930
AT5G44620
AT4G21520
AT5G25840
AT3G01740
AT4G15735
AT1G58055
AT3G22600
AT1G15390
AT3G11170
AT2G47970
AT2G01950
AT4G34450
AT2G25650
AT1G02630
AT3G09480
AT3G12350
AT4G12130
AT5G02230
AT3G04580
AT2G30350
AT3G26440
AT4G39520
AT2G22410
AT3G02430
AT5G43760
AT5G18470
AT1G16905
AT4G18340
AT5G18950
AT4G32190
AT3G48980
AT2G02000
AT5G09730
AT5G60410
AT4G30810
AT2G26010
AT2G31380
AT2G42030
AT1G68530
AT5G23360
AT2G34930
AT5G65810
AT3G07630
AT3G50630
AT1G68690
AT1G33780
AT1G55570
AT3G10420
AT4G00330
AT2G32200
AT1G52050
AT3G50120
AT1G11280
AT2G19610
AT5G44250
AT5G06310
AT2G20340
AT1G61930
AT2G13450
AT3G15840
AT5G07690
AT5G57090
AT4G37790
AT1G73370
AT2G33855
AT1G63710
AT4G06599
AT2G37300
AT2G12646
AT5G01780
AT5G62630
AT5G01420
AT5G59870
AT4G18120
AT3G60260
AT1G03950
AT4G26630
AT1G57680
AT4G31540
AT4G23350
AT2G01420
AT2G28880
AT5G21100
AT3G21260
AT1G22780
AT1G02800
AT4G17520
AT3G23633
AT2G25010
AT5G03910
AT4G36020
AT2G42950
AT2G22750
AT3G09850
AT1G09270
AT4G29470
AT1G14430
AT1G67325
AT4G19960
AT3G25190
AT3G51280
AT1G32730
AT5G10070
AT4G39650
AT5G60890
AT5G44100
AT2G30770
AT1G54030
AT1G66390
AT3G62230
AT1G06850
AT3G61430
AT2G26260
AT1G75780
AT3G59930
AT5G65110
AT4G09600
AT5G26650
AT5G27280
AT2G25060
AT2G15010
AT2G14460
AT5G65470
AT1G51170
AT4G30280
AT1G05450
AT4G27150
AT2G40530
AT1G27980
AT3G05970
AT5G39880
AT1G65150
AT2G32930
AT1G16950
AT3G14430
AT5G53550
AT2G25760
AT4G21850
AT1G15700
AT1G24400
AT1G28630
AT5G07400
AT4G16860
AT5G43790
AT4G34500
AT4G21870
AT5G38120
AT1G13970
AT1G71960
AT5G59050
AT3G19430
AT2G02850
AT2G33720
AT3G22640
AT1G21900
AT3G16440
AT4G11680
AT1G16510
AT1G22630
AT2G32730
AT5G63150
AT1G31480
AT5G51720
AT5G07770
AT1G65920
AT3G14680
AT1G06360
AT1G02930
AT5G22380
AT1G80830
AT2G38780
AT4G18820
AT1G12500
AT4G17500
AT2G27480
AT2G21655
AT3G01750
AT5G25270
AT4G14080
AT3G59780
AT5G26160
AT3G54030
AT3G14050
AT3G03260
AT3G10190
AT5G33330
AT4G15340
AT1G15360
AT5G04220
AT2G17340
AT1G03445
AT5G04810
AT1G51700
AT1G13160
AT3G01185
AT2G05440
AT2G29510
AT4G20050
AT4G22280
AT1G67775
AT1G13960
AT1G17800
AT1G76620
AT1G26480
AT1G49040
AT2G20100
AT1G14440
AT3G53040
AT3G62270
AT1G01670
AT1G03680
AT4G11240
AT1G28300
AT1G55890
AT5G47220
AT1G56553
AT3G49760
AT2G23890
AT1G67035
AT1G53970
AT4G33980
AT5G08110
AT3G02150
AT3G14230
AT5G45020
AT1G77270
AT5G49850
AT2G44240
AT5G09410
AT2G44220
AT1G62510
AT4G32540
AT3G43960
AT1G74300
AT2G37520
AT4G24210
AT2G35035
AT5G12300
AT5G14800
AT2G36380
AT3G62400
AT2G23800
AT5G58690
AT2G17920
AT1G69530
AT1G13080
AT3G60510
AT1G08050
AT2G15490
AT5G57940
AT1G09575
AT2G46225
AT5G19820
AT5G43518
AT5G54790
AT5G34850
AT4G08690
AT1G01280
AT1G25530
AT5G62390
AT4G25950
AT2G42170
AT5G39040
AT5G64260
AT5G45280
AT1G61110
AT1G14450
AT2G28490
AT2G35190
AT1G15500
AT1G14720
AT4G02830
AT1G10470
AT3G01150
AT3G62730
AT1G14940
AT1G23800
AT5G20050
AT1G27752
AT5G55660
AT4G22990
AT5G55990
AT2G43060
AT5G55570
AT5G62500
AT4G34710
AT2G26060
AT4G14770
AT1G24440
AT3G16190
AT3G56410
AT4G29905
AT1G69220
AT3G55800
AT3G60130
AT1G66570
AT1G14280
AT2G02080
AT5G38070
AT4G39100
AT1G52030
AT3G06870
AT1G49435
AT2G42780
AT3G59420
AT2G05380
AT2G17660
AT5G13530
AT1G14930
AT2G03270
AT4G03000
AT5G07420
AT5G64300
AT3G25790
AT2G28760
AT5G08690
AT1G05440
AT1G76890
AT2G03280
AT5G15530
AT1G26795
AT5G15680
AT5G18170
AT5G44560
AT1G24100
AT5G25810
AT5G48657
AT2G20480
AT2G20465
AT1G14180
AT4G26060
AT4G28775
AT1G12820
AT3G11630
AT1G78900
AT2G22190
AT3G61080
AT1G80950
AT3G51110
AT5G48485
AT2G14045
AT5G59560
AT2G27510
AT4G34860
AT3G52810
AT3G19370
AT5G06000
AT1G10120
AT2G30210
AT3G54400
AT5G17990
AT3G01670
AT1G72490
AT2G28700
AT1G60860
AT2G29130
AT5G04950
AT3G54820
AT2G13360
AT1G55080
AT1G34065
AT1G64400
AT2G39130
AT2G03060
AT1G31220
AT2G43750
AT1G70840
AT5G50120
AT2G35530
AT3G29780
AT3G12620
AT4G22610
AT1G75500
AT1G69920
AT4G40090
AT1G80510
AT4G36880
AT2G40190
AT1G29150
AT2G32230
AT5G27660
AT1G05270
AT3G24120
AT1G20410
AT3G62550
AT5G38195
AT2G30550
AT1G77890
AT2G32100
AT5G50240
AT5G50790
AT2G26250
AT4G27170
AT1G71940
AT2G04360
AT4G14400
AT1G71730
AT5G25410
AT5G64760
AT5G21930
AT1G48030
AT4G10380
AT3G12915
AT1G78995
AT1G69870
AT2G11810
AT1G69840
AT3G11050
AT3G51270
AT5G65560
AT1G65610
AT1G17050
AT4G03560
AT3G16360
AT4G24560
AT1G71930
AT5G42590
AT1G23040
AT5G55507
AT3G23430
AT3G05510
AT5G54740
AT5G13080
AT2G39140
AT1G44800
AT1G13170
AT1G16070
AT5G44973
AT3G19920
AT1G16030
AT5G52710
AT4G15396
AT2G21870
AT3G04830
AT1G02920
AT1G71950
AT3G02780
AT5G14330
AT5G04680
AT2G34185
AT2G31570
AT3G05727
AT3G14740
AT5G21150
AT3G03580
AT1G17810
AT2G25890
AT5G47950
AT3G59620
AT2G36960
AT1G43630
AT4G21830
AT5G23280
AT3G15352
AT1G16870
AT5G64540
AT5G59880
AT5G16610
AT4G04040
AT1G66400
AT1G49380
AT1G49470
AT5G35940
AT4G31240
AT2G39210
AT5G65380
AT3G02480
AT2G06645
AT2G24790
AT3G06750
AT1G49820
AT4G30935
AT5G12870
AT3G01680
AT4G19710
AT4G08685
AT1G52100
AT2G47050
AT3G10560
AT1G74070
AT1G26920
AT4G12480
AT3G57030
AT5G15160
AT5G55950
AT5G52320
AT5G14370
AT1G72150
AT2G43820
AT2G44610
AT1G50170
AT1G71890
AT3G15650
AT2G42130
AT1G52000
AT5G66052
AT3G54640
AT4G22690
AT2G39870
AT1G80620
AT5G41360
AT1G64140
AT1G62800
AT1G08510
AT1G22000
AT5G24680
AT5G12930
AT1G55000
AT1G04555
AT2G02320
AT2G31390
AT5G28050
AT3G02230
AT4G34370
AT4G27570
AT1G67870
AT1G68840
AT4G32105
AT3G19860
AT3G52600
AT2G34655
AT5G18407
AT1G31810
AT4G15260
AT4G35110
AT5G12050
AT1G14860
AT3G11930
AT4G23500
AT5G66060
AT4G38640
AT5G07510
AT2G29680
AT3G05730
AT1G63180
AT1G22500
AT1G27840
AT2G15480
AT3G04960
AT2G20790
```
