## Supplementary material for "A comprehensive map of preferentially located motifs reveals distinct proximal *cis*-regulatory elements in plants": TAATAAAA_containing_gene_set.txt

```
#Occurences of TAATAAAA between 17 and 35 (positions relative to the transcription start site)
#405 sequences with TAATAAAA in this interval
#1.97% of the sequences in promoter set with TAATAAAA (set with 20573 sequences)
AT2G21655
AT1G12820
AT2G37520
AT1G49380
AT1G07890
AT2G19610
AT2G03200
AT4G02830
AT2G29730
AT5G60490
AT5G12050
AT1G24440
AT5G38120
AT5G02230
AT2G17660
AT3G03260
AT2G16790
AT1G49470
AT4G30810
AT1G77270
AT2G03280
AT4G15396
AT3G08640
AT3G09260
AT1G15500
AT5G44973
AT5G08110
AT5G04950
AT3G17120
AT4G01150
AT4G30790
AT4G34450
AT3G51110
AT2G11810
AT5G09850
AT2G32200
AT1G15520
AT4G32110
AT4G03560
AT5G65110
AT1G64142
AT4G34710
AT3G29780
AT4G24120
AT1G01670
AT5G26160
AT1G15390
AT3G15650
AT4G12550
AT1G79230
AT1G31070
AT4G08685
AT1G67870
AT2G01420
AT1G01280
AT4G04632
AT1G66390
AT5G10070
AT1G20160
AT2G31380
AT2G40530
AT5G52320
AT4G39660
AT2G14460
AT5G57550
AT4G12480
AT1G30500
AT5G12300
AT1G03950
AT4G15260
AT3G52600
AT2G44610
AT5G34850
AT5G45020
AT1G02930
AT1G26795
AT4G26940
AT2G24780
AT1G45010
AT5G52480
AT2G39210
AT3G16230
AT4G36880
AT4G21520
AT5G60580
AT3G43430
AT4G14400
AT2G31390
AT1G28300
AT4G33980
AT2G20340
AT4G02330
AT5G39830
AT5G43518
AT4G01350
AT2G25010
AT3G48980
AT3G01220
AT1G68530
AT1G64140
AT1G65610
AT2G22410
AT2G38790
AT5G17990
AT1G70840
AT5G38760
AT1G03680
AT4G30280
AT1G29150
AT5G58690
AT3G27890
AT1G27840
AT3G02430
AT1G61930
AT3G01680
AT1G80510
AT1G16720
AT5G56750
AT5G52510
AT4G34370
AT5G15581
AT1G51700
AT5G65380
AT1G16870
AT5G59050
AT1G68310
AT4G21650
AT3G05970
AT1G18990
AT1G49820
AT1G28630
AT1G07430
AT1G48030
AT5G56610
AT2G30550
AT3G54640
AT3G52590
AT2G26010
AT3G22800
AT5G12930
AT2G35190
AT3G07130
AT5G65560
AT5G44560
AT1G05450
AT5G41270
AT5G14800
AT1G58055
AT1G55000
AT1G26920
AT3G62230
AT5G42050
AT2G47050
AT1G14930
AT3G16440
AT3G06770
AT2G43820
AT1G31220
AT4G10380
AT2G32690
AT5G27660
AT2G33770
AT4G30935
AT5G35375
AT2G02170
AT2G39040
AT5G38160
AT4G17215
AT5G56320
AT5G55660
AT1G49715
AT3G11630
AT5G51550
AT2G19800
AT4G04670
AT4G09462
AT2G28700
AT1G25375
AT1G73177
AT2G38780
AT4G23850
AT5G62500
AT1G63780
AT5G03690
AT3G60510
AT1G52370
AT5G50120
AT4G37590
AT5G06630
AT2G32930
AT4G19960
AT5G06000
AT1G08050
AT5G52450
AT3G28920
AT3G59620
AT1G12672
AT1G77600
AT5G17810
AT5G41360
AT1G50430
AT3G04930
AT1G68960
AT2G04790
AT1G80950
AT3G19860
AT1G77525
AT5G14330
AT4G18440
AT3G51280
AT1G67865
AT5G08690
AT4G19710
AT2G02000
AT2G34185
AT1G14720
AT2G42170
AT1G22250
AT5G19820
AT4G13230
AT3G49050
AT5G43790
AT1G66840
AT5G03610
AT1G26480
AT1G05010
AT1G11440
AT1G67990
AT5G46220
AT4G14540
AT5G43760
AT2G27510
AT4G22690
AT5G23220
AT1G06360
AT3G61530
AT5G58900
AT4G22720
AT3G46230
AT3G15950
AT5G35940
AT4G32930
AT5G18170
AT3G60240
AT3G01750
AT3G19350
AT5G07410
AT3G23633
AT3G01185
AT2G28760
AT4G21870
AT5G07400
AT3G50120
AT1G21640
AT1G66270
AT4G34500
AT5G52300
AT4G06599
AT2G43220
AT3G59780
AT2G28880
AT3G19920
AT2G45110
AT3G10560
AT1G60420
AT1G21130
AT2G05510
AT3G61080
AT1G02920
AT2G27820
AT2G20100
AT5G44250
AT1G16950
AT5G55520
AT3G14680
AT1G73607
AT5G09730
AT1G65920
AT5G16610
AT4G34970
AT2G31160
AT1G53970
AT3G55740
AT2G34930
AT3G48195
AT1G71960
AT4G08690
AT1G52050
AT1G14940
AT1G43630
AT2G17920
AT3G62400
AT4G01440
AT2G02080
AT5G53560
AT3G14430
AT3G14720
AT3G23410
AT1G14430
AT5G64260
AT5G39890
AT2G44590
AT1G72010
AT2G36570
AT2G21870
AT2G35530
AT1G31250
AT3G05730
AT1G03560
AT4G09520
AT2G29510
AT2G03270
AT1G20823
AT4G25950
AT2G13450
AT1G61110
AT3G04280
AT1G59820
AT4G24340
AT1G21310
AT2G43740
AT1G25530
AT5G39040
AT3G02230
AT3G11170
AT5G64990
AT5G42590
AT5G04810
AT4G31240
AT1G69870
AT5G14370
AT1G02800
AT5G15530
AT4G06598
AT4G19030
AT1G05440
AT3G16190
AT4G26455
AT3G14050
AT5G04220
AT3G53040
AT3G15352
AT5G66052
AT3G21260
AT1G63030
AT3G46810
AT1G54030
AT2G39950
AT2G30350
AT5G13080
AT2G40190
AT3G29970
AT1G50170
AT1G27752
AT5G55570
AT4G12545
AT5G65470
AT2G26260
AT1G23040
AT4G31540
AT3G45190
AT3G62550
AT3G02700
AT1G80830
AT1G67265
AT4G36020
AT2G05440
AT3G57260
AT3G59280
AT4G24560
AT5G18950
AT4G32560
AT3G61790
AT1G73370
AT3G28480
AT3G54030
AT3G62100
AT2G20790
AT3G51100
AT3G13930
AT4G21850
AT3G02480
AT1G76890
AT1G67775
AT3G49620
AT4G11240
AT2G32100
AT3G05510
AT3G21920
AT3G09250
AT5G07510
AT1G20700
AT1G49435
AT5G63150
AT4G15735
AT2G18570
AT5G43600
AT3G22640
AT5G19730
AT1G24170
AT4G24210
AT5G07420
AT4G26600
AT1G28540
AT3G45830
```
