## Supplementary material for "A comprehensive map of preferentially located motifs reveals distinct proximal *cis*-regulatory elements in plants": TAATAAAC_containing_gene_set.txt

```
#Occurences of TAATAAAC between 15 and 33 (positions relative to the transcription start site)
#112 sequences with TAATAAAC in this interval
#0.54% of the sequences in promoter set with TAATAAAC (set with 20573 sequences)
AT5G16920
AT5G03910
AT2G04795
AT5G55950
AT3G59930
AT2G13360
AT1G16070
AT5G18475
AT5G59100
AT4G17520
AT2G23140
AT1G34065
AT5G21930
AT4G15340
AT4G17530
AT3G24120
AT2G34655
AT5G25840
AT3G12350
AT5G09461
AT1G17050
AT3G12620
AT5G09463
AT1G51170
AT1G23800
AT2G43261
AT1G24100
AT3G14740
AT5G62630
AT1G23970
AT3G44750
AT1G67325
AT1G71730
AT3G47510
AT1G16750
AT1G71530
AT1G69450
AT1G71930
AT3G03980
AT4G23500
AT1G71800
AT1G13880
AT1G80620
AT5G64380
AT5G25270
AT1G74070
AT1G06400
AT2G22750
AT3G12915
AT5G55790
AT5G09460
AT1G63710
AT5G59870
AT1G08510
AT2G26060
AT1G13960
AT1G77890
AT5G09462
AT2G18100
AT3G22600
AT2G29130
AT1G31817
AT3G50960
AT3G04580
AT4G21830
AT1G69840
AT4G11680
AT1G24400
AT1G75500
AT1G67035
AT3G50630
AT4G30580
AT4G27570
AT5G48657
AT1G14280
AT5G25415
AT3G05727
AT2G22190
AT4G32540
AT1G65150
AT1G62690
AT1G49040
AT3G61430
AT5G33330
AT2G39870
AT1G16705
AT1G70660
AT2G42950
AT4G22280
AT1G27980
AT1G09575
AT5G53550
AT5G38070
AT5G48170
AT2G32730
AT2G03060
AT5G18470
AT2G42130
AT5G26650
AT4G37810
AT2G39140
AT3G57030
AT3G07630
AT1G14180
AT3G26440
AT1G56553
AT2G23800
AT1G14450
AT1G63250
AT5G20050
AT5G44100
AT1G50290
```
