## Supplementary material for "A comprehensive map of preferentially located motifs reveals distinct proximal *cis*-regulatory elements in plants": TAATAAAG_containing_gene_set.txt

```
#Occurences of TAATAAAG between 16 and 32 (positions relative to the transcription start site)
#128 sequences with TAATAAAG in this interval
#0.62% of the sequences in promoter set with TAATAAAG (set with 20573 sequences)
AT3G12670
AT1G60190
AT2G40600
AT3G21220
AT3G01670
AT5G21150
AT5G01780
AT5G13530
AT2G42780
AT1G17810
AT4G32105
AT4G16900
AT2G40330
AT5G64810
AT2G12280
AT4G27745
AT1G74300
AT2G04360
AT1G04555
AT2G37720
AT1G23420
AT1G52100
AT1G63180
AT1G60860
AT5G61410
AT2G17340
AT1G16060
AT2G38370
AT5G58350
AT2G12646
AT4G19060
AT4G23350
AT5G44620
AT3G02780
AT1G20410
AT4G39650
AT4G34020
AT5G66060
AT5G64300
AT1G66320
AT2G35035
AT1G31480
AT1G05620
AT3G27080
AT4G22610
AT1G52000
AT3G10190
AT3G54410
AT5G64905
AT2G43610
AT1G52030
AT2G43750
AT4G14770
AT3G09850
AT2G26250
AT2G46400
AT1G44800
AT3G07550
AT2G30210
AT1G80620
AT5G45280
AT4G13575
AT4G16860
AT5G47220
AT3G14230
AT1G05270
AT2G33720
AT2G05380
AT2G36960
AT4G39520
AT5G63560
AT5G03050
AT5G15680
AT2G33855
AT3G43960
AT1G16030
AT1G09270
AT2G17880
AT2G39130
AT4G37550
AT1G15360
AT4G34860
AT3G26440
AT5G06310
AT3G54400
AT3G06870
AT1G75780
AT1G64400
AT3G55120
AT2G46225
AT1G14860
AT5G49870
AT1G62800
AT1G60740
AT2G23890
AT5G59560
AT3G62020
AT3G23430
AT4G34390
AT5G59700
AT1G62790
AT1G57680
AT3G24150
AT2G20480
AT1G55080
AT1G16905
AT4G39100
AT3G62280
AT5G51720
AT4G29905
AT4G18820
AT5G50240
AT3G01740
AT3G55800
AT4G39753
AT4G04040
AT2G15490
AT5G39100
AT2G02610
AT2G44240
AT2G36145
AT4G18340
AT2G47280
AT2G01760
AT4G40090
AT5G49850
AT2G29680
AT2G15480
```
