## Supplementary material for "A comprehensive map of preferentially located motifs reveals distinct proximal *cis*-regulatory elements in plants": TAATAAAT_containing_gene_set.txt

```
#Occurences of TAATAAAT between 17 and 34 (positions relative to the transcription start site)
#232 sequences with TAATAAAT in this interval
#1.13% of the sequences in promoter set with TAATAAAT (set with 20573 sequences)
AT4G03110
AT1G08985
AT1G19900
AT5G55990
AT3G51270
AT3G16360
AT2G25420
AT5G42010
AT3G50120
AT1G12500
AT5G62390
AT1G22630
AT1G06850
AT4G17500
AT1G55890
AT5G66290
AT5G50790
AT3G54820
AT2G43580
AT5G24690
AT3G06750
AT1G13160
AT1G10470
AT3G25790
AT3G28660
AT2G47970
AT1G13170
AT4G22200
AT1G69220
AT2G36430
AT4G24450
AT1G18150
AT5G60410
AT1G71940
AT5G04680
AT1G13970
AT2G16580
AT4G25210
AT2G42030
AT2G15010
AT5G13210
AT1G74930
AT4G38580
AT3G11930
AT5G57090
AT3G03640
AT3G57800
AT1G66400
AT5G20740
AT2G43540
AT2G35610
AT5G07460
AT5G10960
AT1G78995
AT4G12880
AT4G14080
AT5G47390
AT5G47710
AT2G20410
AT1G55480
AT5G54740
AT4G03000
AT1G10500
AT1G78900
AT2G36380
AT5G27280
AT1G31600
AT1G54890
AT5G65810
AT5G64860
AT5G39880
AT1G68690
AT1G71950
AT5G09410
AT1G56415
AT5G22380
AT2G31570
AT4G30074
AT3G55360
AT5G21100
AT1G71890
AT5G38195
AT2G25890
AT3G02090
AT3G52810
AT4G35110
AT5G07770
AT5G36250
AT2G32230
AT3G23800
AT4G27170
AT3G23730
AT4G17750
AT2G44250
AT1G15700
AT5G15160
AT4G32190
AT4G27860
AT3G49725
AT4G37790
AT1G62510
AT4G29000
AT2G44890
AT4G23350
AT4G18240
AT1G09794
AT1G30795
AT5G45050
AT2G20465
AT5G50345
AT5G25410
AT1G02630
AT2G24790
AT5G48485
AT2G22970
AT5G40350
AT3G04830
AT5G64540
AT4G17280
AT4G27150
AT4G20050
AT1G31810
AT1G10110
AT1G74670
AT5G25810
AT2G01950
AT3G49770
AT2G14900
AT2G27480
AT2G30370
AT5G23360
AT1G66570
AT3G04960
AT2G02850
AT4G00330
AT4G18510
AT4G18120
AT5G16010
AT4G27140
AT4G12130
AT5G18407
AT1G14440
AT1G17800
AT1G72630
AT3G11050
AT4G22990
AT3G02430
AT3G10420
AT5G52870
AT1G22000
AT2G02320
AT2G06645
AT5G13530
AT5G06340
AT3G01150
AT1G16510
AT3G15840
AT1G11280
AT4G28430
AT2G30770
AT1G55570
AT2G37300
AT2G25760
AT1G70590
AT1G33780
AT5G60890
AT5G07690
AT1G10120
AT2G28700
AT3G06410
AT1G72150
AT3G60130
AT4G28775
AT1G51680
AT1G13080
AT3G25190
AT5G12870
AT2G44220
AT2G43060
AT2G14045
AT3G63160
AT5G57940
AT5G23280
AT5G42370
AT1G68840
AT1G10660
AT5G16715
AT1G69530
AT1G22780
AT3G62730
AT2G39140
AT4G29470
AT4G38640
AT3G59420
AT3G19430
AT1G53250
AT5G28050
AT2G25060
AT1G23820
AT2G45970
AT3G03580
AT5G48670
AT2G26440
AT4G26650
AT1G14670
AT4G26630
AT3G49760
AT3G02930
AT1G32730
AT5G47950
AT4G26060
AT3G56410
AT1G05960
AT3G09480
AT1G21900
AT1G29700
AT5G24680
AT1G69920
AT5G52710
AT5G48870
AT1G11020
AT2G25650
AT1G03445
AT5G45310
AT1G72490
AT1G35180
AT5G64760
AT4G09600
AT5G54790
AT3G60260
AT4G04957
AT3G02150
```
