## Supplementary material for "A comprehensive map of preferentially located motifs reveals distinct proximal *cis*-regulatory elements in plants": TAATAAC_containing_gene_set.txt

```
#Occurences of TAATAAC between -70 and 55 (positions relative to the transcription start site)
#865 sequences with TAATAAC in this interval
#4.20% of the sequences in promoter set with TAATAAC (set with 20573 sequences)
AT1G02850
AT1G10417
AT1G57820
AT3G18510
AT1G07725
AT5G25930
AT1G76760
AT1G03870
AT5G57580
AT1G74230
AT1G53645
AT4G27590
AT4G38710
AT1G22370
AT4G18030
AT1G05520
AT4G26090
AT4G02660
AT5G64230
AT1G55190
AT3G45780
AT3G45970
AT1G34430
AT5G47780
AT4G15480
AT2G02410
AT2G33810
AT5G43400
AT4G39520
AT1G79280
AT5G16680
AT5G14970
AT4G27760
AT3G04740
AT1G17147
AT2G27229
AT5G22360
AT2G30440
AT5G63470
AT4G33710
AT4G13730
AT2G03150
AT3G28455
AT1G51690
AT5G56290
AT3G11000
AT2G47780
AT4G26740
AT2G05100
AT1G19090
AT5G55750
AT5G67370
AT5G14780
AT5G35570
AT3G33530
AT5G54095
AT5G63620
AT3G63520
AT3G46520
AT4G32330
AT1G07620
AT1G34750
AT1G30880
AT2G43750
AT2G22905
AT1G80670
AT2G33180
AT3G09780
AT1G17340
AT1G21580
AT5G62750
AT1G74490
AT3G57190
AT5G64200
AT3G42640
AT2G40160
AT2G41520
AT1G29951
AT5G44080
AT4G28270
AT3G15670
AT2G01800
AT4G32810
AT1G31970
AT4G30930
AT2G46230
AT4G32540
AT5G27760
AT1G06515
AT1G71980
AT5G10160
AT1G61566
AT4G12432
AT3G16750
AT3G02260
AT1G65370
AT1G08530
AT5G40880
AT5G09440
AT2G39851
AT2G01300
AT3G07870
AT5G20910
AT1G65280
AT1G58410
AT5G04860
AT4G26690
AT5G62180
AT1G69720
AT1G30410
AT1G54000
AT3G54540
AT3G24520
AT5G36700
AT4G36040
AT5G02680
AT1G29465
AT1G56550
AT1G76890
AT2G13440
AT3G60420
AT5G56760
AT3G17580
AT1G70950
AT5G05460
AT3G06040
AT1G53770
AT5G62900
AT1G59520
AT1G76350
AT4G23150
AT4G16660
AT5G63610
AT5G52880
AT3G57040
AT1G27970
AT4G14440
AT5G04895
AT3G52570
AT3G46180
AT5G51460
AT3G21060
AT5G17660
AT3G15430
AT1G56180
AT1G30720
AT2G23980
AT5G52600
AT3G13340
AT5G03530
AT5G48310
AT2G47790
AT2G35736
AT5G35490
AT1G12710
AT5G12850
AT5G16990
AT5G22120
AT3G33520
AT1G65890
AT3G27300
AT1G47640
AT1G27150
AT4G16800
AT5G49740
AT2G26640
AT1G06700
AT5G04160
AT3G47040
AT2G25800
AT3G50500
AT5G65120
AT1G43860
AT1G59830
AT3G60450
AT4G28300
AT5G50930
AT5G15610
AT1G06500
AT4G25850
AT2G46810
AT3G14410
AT3G52700
AT3G10550
AT3G61240
AT1G04270
AT4G33920
AT1G76790
AT5G53592
AT1G09380
AT1G14290
AT1G03890
AT3G26810
AT4G27940
AT1G58180
AT1G69170
AT5G53140
AT5G39670
AT4G08555
AT4G13170
AT5G23780
AT3G09880
AT3G26750
AT1G64530
AT3G23175
AT1G63055
AT4G38950
AT4G29020
AT1G63090
AT1G58807
AT1G05540
AT2G40820
AT5G57180
AT1G66020
AT5G42060
AT3G45640
AT3G04370
AT3G01345
AT5G15430
AT1G12970
AT3G21550
AT4G15120
AT1G07890
AT5G07580
AT5G04330
AT3G17830
AT4G25020
AT3G02470
AT3G62080
AT2G38540
AT4G28050
AT4G23700
AT5G62840
AT5G48640
AT1G04880
AT4G32390
AT1G09220
AT3G21070
AT4G30910
AT1G52150
AT2G01820
AT2G40120
AT1G23800
AT1G57660
AT2G09840
AT2G15230
AT3G59420
AT4G14622
AT3G14790
AT2G20080
AT2G33350
AT5G23430
AT5G19890
AT2G29760
AT3G03710
AT2G18150
AT1G05170
AT1G80420
AT3G27025
AT1G22300
AT1G27170
AT1G30350
AT4G36830
AT2G15695
AT4G19030
AT4G14620
AT2G38780
AT3G46540
AT3G49370
AT4G18690
AT2G35585
AT5G10170
AT5G48090
AT1G55590
AT3G05690
AT5G58782
AT2G40765
AT2G14890
AT4G35100
AT2G22670
AT2G28710
AT3G11160
AT1G49310
AT3G20390
AT4G17785
AT1G22510
AT2G34900
AT1G67750
AT1G67330
AT3G51530
AT3G60950
AT1G52700
AT5G16520
AT1G62045
AT2G31980
AT3G50050
AT1G61065
AT3G52260
AT4G08330
AT1G33610
AT5G20630
AT5G40690
AT5G37290
AT1G50940
AT5G52990
AT1G70100
AT4G00300
AT3G12650
AT5G43180
AT4G25830
AT4G28397
AT4G16845
AT1G05370
AT3G50970
AT1G24706
AT4G25280
AT1G78210
AT1G76950
AT2G25540
AT3G22845
AT2G35060
AT3G12670
AT1G19360
AT3G52770
AT5G45980
AT1G19350
AT2G19385
AT4G24710
AT1G60987
AT1G05490
AT1G10960
AT2G16280
AT2G44510
AT2G35760
AT1G53030
AT2G20690
AT1G57990
AT5G24165
AT1G49660
AT3G01190
AT5G21120
AT3G28956
AT3G50310
AT5G56010
AT3G01890
AT1G13770
AT5G48485
AT2G15345
AT1G23830
AT5G14550
AT2G37650
AT3G16190
AT3G49420
AT2G02860
AT5G22020
AT5G38700
AT2G31957
AT2G47040
AT3G59250
AT2G12170
AT5G09850
AT1G04690
AT5G67330
AT3G53800
AT5G58140
AT4G35760
AT3G11600
AT5G44060
AT3G18220
AT3G20155
AT4G00330
AT3G44480
AT2G04570
AT4G23660
AT2G41790
AT2G24170
AT3G62180
AT5G03160
AT1G80500
AT3G07380
AT1G79270
AT5G62680
AT5G45560
AT2G25290
AT1G76970
AT1G17550
AT4G11110
AT5G50670
AT4G12230
AT2G39830
AT2G31970
AT4G27585
AT4G22690
AT2G30210
AT5G07270
AT4G13160
AT5G25130
AT1G11740
AT2G23630
AT5G04200
AT3G52120
AT2G46735
AT1G60610
AT3G14850
AT4G00520
AT1G69320
AT4G36080
AT3G03300
AT4G34310
AT3G45460
AT5G14610
AT2G28250
AT3G02468
AT3G25577
AT1G51550
AT4G23610
AT2G20815
AT2G32210
AT3G16910
AT3G09860
AT1G14530
AT3G07770
AT1G66750
AT3G44010
AT1G62262
AT1G14930
AT4G05590
AT3G27000
AT4G30900
AT4G22400
AT2G18880
AT3G24070
AT2G28840
AT3G48770
AT5G66330
AT1G47570
AT4G19610
AT2G40790
AT5G18490
AT5G05740
AT1G47497
AT1G31550
AT5G48140
AT1G29952
AT5G25100
AT5G09225
AT1G60070
AT1G13700
AT2G15890
AT5G55990
AT5G37770
AT1G45050
AT5G46790
AT5G49945
AT2G35050
AT2G41280
AT3G25920
AT3G20970
AT1G62680
AT4G00250
AT1G68250
AT3G20380
AT5G04990
AT3G18215
AT4G36640
AT3G04910
AT1G69818
AT1G03250
AT3G18535
AT5G37750
AT3G04780
AT3G05030
AT4G18425
AT5G63680
AT3G09650
AT1G62690
AT1G14455
AT1G69935
AT3G53950
AT2G35000
AT4G37950
AT5G13030
AT3G63530
AT2G46140
AT5G46140
AT3G20470
AT3G55140
AT5G11390
AT5G63540
AT4G22710
AT2G47800
AT3G01260
AT3G14620
AT3G18280
AT1G75990
AT1G56210
AT3G27950
AT4G02560
AT4G26288
AT1G66070
AT1G54770
AT5G27700
AT2G01755
AT1G67775
AT2G43640
AT2G26890
AT1G29950
AT1G76960
AT5G05250
AT4G15410
AT3G24170
AT1G07030
AT4G29460
AT1G02070
AT2G39900
AT1G75330
AT3G51810
AT1G33360
AT5G28300
AT1G21840
AT2G04675
AT4G02640
AT1G49470
AT2G41350
AT1G06780
AT2G17430
AT4G11800
AT4G20880
AT5G44020
AT1G10570
AT1G13635
AT4G20920
AT1G02900
AT5G55620
AT3G02140
AT1G46264
AT5G24450
AT2G02130
AT5G64080
AT1G20410
AT5G65158
AT1G06760
AT1G08160
AT5G28040
AT1G05510
AT3G53020
AT1G63206
AT3G10670
AT2G25670
AT4G17960
AT4G35165
AT3G24010
AT3G54940
AT4G28775
AT2G38695
AT1G58602
AT1G65490
AT3G60961
AT5G36470
AT2G38465
AT2G01760
AT3G61360
AT2G22920
AT5G66580
AT4G37340
AT1G11870
AT5G40890
AT5G25940
AT3G27150
AT1G73540
AT1G59124
AT3G46210
AT2G33640
AT1G08760
AT2G31110
AT3G47490
AT1G77855
AT1G68100
AT2G41860
AT2G39650
AT1G27040
AT1G23820
AT5G16510
AT4G12430
AT5G06320
AT5G51170
AT2G21080
AT3G20865
AT4G34990
AT4G10290
AT1G33430
AT5G28900
AT4G26700
AT1G49190
AT1G56170
AT2G40815
AT2G46040
AT2G38460
AT5G03490
AT2G23000
AT4G00238
AT2G40590
AT5G65650
AT3G61140
AT5G20540
AT4G09090
AT5G33290
AT1G01790
AT2G15310
AT1G75910
AT3G20080
AT2G37870
AT5G57050
AT3G44050
AT4G12825
AT4G28110
AT2G01200
AT2G31300
AT4G34370
AT5G57090
AT1G01320
AT1G62333
AT3G13845
AT1G52520
AT1G43850
AT5G03555
AT5G52430
AT5G12880
AT1G08990
AT1G48200
AT3G57650
AT2G43460
AT5G58270
AT1G77140
AT2G42690
AT4G30670
AT5G49070
AT1G10930
AT4G11790
AT1G66190
AT1G13860
AT5G19630
AT3G05490
AT3G51520
AT2G40770
AT5G36790
AT1G47490
AT2G01320
AT3G06730
AT2G28060
AT4G17900
AT2G15010
AT1G53790
AT2G44010
AT5G66030
AT3G58800
AT1G35910
AT2G41290
AT2G46300
AT1G10670
AT5G03170
AT2G24210
AT1G04490
AT3G13882
AT3G53470
AT1G03840
AT1G14420
AT3G09500
AT1G14480
AT1G10540
AT3G45100
AT5G59150
AT2G42500
AT4G31330
AT1G56100
AT1G18280
AT3G06690
AT5G22980
AT2G46740
AT1G06135
AT1G71350
AT5G66480
AT1G05890
AT4G25860
AT5G24340
AT1G63250
AT3G44220
AT3G62750
AT3G50260
AT2G38970
AT1G55290
AT2G25300
AT5G03720
AT2G42680
AT1G50920
AT1G03830
AT1G01430
AT1G75820
AT1G69450
AT2G46225
AT2G25420
AT1G09280
AT1G17930
AT3G13470
AT3G62990
AT5G20900
AT4G25540
AT4G15400
AT1G65970
AT5G18630
AT5G42955
AT1G44110
AT2G23690
AT5G09520
AT5G17650
AT1G28305
AT3G51430
AT1G22200
AT1G31720
AT4G29220
AT5G44180
AT3G16770
AT5G25310
AT4G14695
AT3G53810
AT4G17330
AT5G51330
AT3G54760
AT5G26120
AT4G27110
AT2G01980
AT5G01420
AT1G08680
AT1G78510
AT1G52560
AT3G05630
AT2G29480
AT5G66800
AT1G55200
AT1G61380
AT5G08415
AT1G78460
AT1G13430
AT2G42700
AT5G58200
AT2G26670
AT3G16740
AT2G17280
AT4G01460
AT3G29810
AT1G05680
AT2G38830
AT4G19006
AT4G22753
AT4G14980
AT5G63010
AT1G75380
AT5G11400
AT2G38790
AT2G35730
AT4G04830
AT1G21500
AT2G27190
AT2G33550
AT3G21250
AT1G10580
AT5G28150
AT5G04190
AT1G23790
AT3G44190
AT1G67370
AT2G47560
AT3G45930
AT4G37760
AT3G04930
AT1G28960
AT1G13690
AT2G40530
AT1G08970
AT3G51280
AT3G18780
AT3G05220
AT3G48560
AT5G13160
AT5G18690
AT2G41390
AT5G26220
AT3G47160
AT2G34590
AT5G27320
AT2G14520
AT1G72920
AT5G38360
AT2G31060
AT5G05490
AT4G19865
AT3G08910
AT3G44630
AT3G61640
AT3G53570
AT5G38410
AT5G63190
AT3G62820
AT5G60730
AT2G04100
AT5G37055
AT3G12640
AT4G22750
AT1G60500
AT3G18010
AT2G17540
AT1G22920
AT2G41260
AT4G05150
AT5G13510
AT4G32920
AT1G76750
AT3G18170
AT5G48520
AT1G29850
AT4G27657
AT2G32390
AT1G36280
AT2G20050
AT3G45980
AT5G54720
AT4G13210
AT2G16405
AT1G61110
AT3G62370
AT4G02655
AT1G55920
AT1G19020
AT3G05640
AT2G19400
AT5G49000
AT5G01600
AT4G18800
AT4G14746
AT1G80550
AT5G27690
AT1G80830
AT4G39740
AT1G21390
AT1G71910
AT2G40810
AT5G64150
AT1G66950
AT3G49210
AT1G03930
AT1G27460
AT1G04200
AT5G24650
AT4G12760
AT4G37700
AT5G11160
AT5G50760
AT5G05700
AT1G60560
AT2G31290
AT1G75450
AT1G68140
AT1G33390
AT1G66330
AT1G33060
```
