## Supplementary material for "A comprehensive map of preferentially located motifs reveals distinct proximal *cis*-regulatory elements in plants": TAATAACA_containing_gene_set.txt

```
#Occurences of TAATAACA between 11 and 54 (positions relative to the transcription start site)
#177 sequences with TAATAACA in this interval
#0.86% of the sequences in promoter set with TAATAACA (set with 20573 sequences)
AT1G47497
AT2G47800
AT3G51810
AT3G46520
AT1G19360
AT2G39851
AT5G48485
AT2G40590
AT3G21550
AT5G36470
AT1G23790
AT3G09780
AT4G23150
AT4G18425
AT2G14890
AT5G02680
AT3G04930
AT1G71910
AT2G40810
AT4G37760
AT5G27690
AT4G23700
AT3G16910
AT5G57050
AT5G47780
AT4G05150
AT1G13770
AT1G59520
AT3G51530
AT5G66480
AT1G70950
AT1G75820
AT5G13510
AT5G63540
AT2G42500
AT1G58410
AT5G50930
AT5G22360
AT4G00300
AT5G60730
AT5G22020
AT1G57660
AT3G21250
AT2G40815
AT4G29020
AT2G40790
AT3G09880
AT4G28270
AT2G31110
AT5G35570
AT4G02640
AT3G14790
AT2G40820
AT1G30410
AT3G60950
AT5G64080
AT4G17330
AT1G66020
AT2G38830
AT2G47790
AT2G31300
AT3G44220
AT3G10670
AT1G56170
AT5G03530
AT1G62045
AT1G78510
AT5G09225
AT1G49310
AT1G14930
AT1G69935
AT3G62990
AT2G28840
AT2G43750
AT5G56760
AT1G12710
AT5G03170
AT1G53790
AT1G04490
AT1G69320
AT5G37770
AT3G51520
AT2G22920
AT4G17785
AT2G25800
AT5G20910
AT3G20865
AT2G47780
AT2G41260
AT4G25850
AT1G69170
AT4G05590
AT3G02260
AT5G63680
AT5G25940
AT5G38360
AT4G36040
AT2G32210
AT4G18030
AT2G38780
AT1G27460
AT2G39830
AT1G72920
AT5G04200
AT3G28455
AT5G12850
AT1G65490
AT5G38700
AT3G02470
AT1G30720
AT1G10540
AT1G70100
AT2G43460
AT2G23980
AT1G06500
AT5G57180
AT4G20880
AT4G14622
AT3G54760
AT3G08910
AT3G02468
AT1G14455
AT3G52700
AT4G18690
AT5G05460
AT1G52520
AT5G17660
AT3G61360
AT1G61110
AT1G14290
AT1G76960
AT4G30910
AT3G06040
AT3G47490
AT2G17280
AT1G10960
AT2G19400
AT1G68140
AT4G14620
AT3G46540
AT2G27190
AT3G52260
AT5G03160
AT5G55620
AT5G62840
AT5G52600
AT1G61380
AT3G62180
AT3G52570
AT4G37340
AT5G15610
AT2G17540
AT1G75990
AT1G49190
AT1G31550
AT1G34430
AT4G38950
AT4G08555
AT4G38710
AT3G05030
AT3G06730
AT5G25310
AT2G14520
AT1G80500
AT4G32330
AT4G14746
AT1G76750
AT2G37870
AT2G31957
AT1G80830
AT3G20470
AT5G48640
AT3G29810
AT1G17340
AT2G29480
AT5G66580
AT1G06515
```
