## Supplementary material for "A comprehensive map of preferentially located motifs reveals distinct proximal *cis*-regulatory elements in plants": TAATAAG_containing_gene_set.txt

```
#Occurences of TAATAAG between 17 and 35 (positions relative to the transcription start site)
#243 sequences with TAATAAG in this interval
#1.18% of the sequences in promoter set with TAATAAG (set with 20573 sequences)
AT3G44550
AT5G07600
AT3G21640
AT1G08720
AT5G63400
AT4G38500
AT3G26742
AT2G04880
AT3G61030
AT5G59590
AT4G01940
AT5G67550
AT4G02730
AT3G57510
AT3G47080
AT4G28460
AT4G17940
AT1G66400
AT2G39650
AT1G73790
AT5G36220
AT3G52940
AT5G38610
AT2G20370
AT4G21100
AT1G20840
AT3G55730
AT5G17160
AT3G15540
AT2G47000
AT5G13170
AT5G05560
AT1G30610
AT1G25340
AT1G45191
AT2G25735
AT2G25290
AT1G20070
AT5G47840
AT1G65290
AT5G49940
AT4G37450
AT5G56130
AT4G11160
AT5G42180
AT5G40490
AT1G53708
AT5G61360
AT3G02510
AT4G02120
AT2G21120
AT3G61450
AT3G61980
AT2G32010
AT1G75110
AT3G51171
AT5G50810
AT4G23690
AT3G21620
AT1G22065
AT3G55960
AT5G27000
AT5G09870
AT2G04900
AT4G21895
AT4G37130
AT3G27830
AT1G19610
AT5G41140
AT2G26890
AT1G18485
AT5G33290
AT3G27170
AT5G65850
AT5G30510
AT2G22330
AT1G77410
AT4G20040
AT5G57360
AT4G15570
AT4G23460
AT4G26750
AT4G28010
AT1G56460
AT3G17760
AT4G18430
AT1G30700
AT3G02050
AT5G37740
AT3G51325
AT1G58230
AT5G59310
AT3G45100
AT3G19615
AT1G52920
AT1G22850
AT4G16140
AT3G55290
AT1G49050
AT5G43430
AT3G14360
AT2G36724
AT1G01960
AT5G67490
AT4G22390
AT5G03540
AT1G30250
AT5G09450
AT3G06610
AT5G49570
AT4G13920
AT1G74240
AT1G19396
AT5G39890
AT1G79520
AT2G41190
AT2G41250
AT2G31985
AT4G35500
AT3G10260
AT3G62700
AT1G70710
AT5G57040
AT1G44542
AT4G33660
AT1G18700
AT4G19860
AT4G24660
AT2G35780
AT5G13140
AT3G29670
AT4G21590
AT5G49210
AT1G53540
AT5G48300
AT4G30170
AT2G41060
AT1G02820
AT2G40745
AT2G30340
AT2G20208
AT3G51260
AT4G13263
AT4G39960
AT2G18090
AT4G16460
AT5G60160
AT4G02100
AT1G15180
AT1G58180
AT1G06680
AT1G28210
AT3G05810
AT4G22190
AT5G63520
AT5G46510
AT3G19510
AT2G27090
AT5G08410
AT1G20065
AT1G17030
AT3G07400
AT5G41150
AT3G56710
AT4G00570
AT1G80660
AT1G76160
AT5G43850
AT2G30770
AT4G11180
AT1G09710
AT1G76030
AT3G08870
AT2G44510
AT1G67370
AT3G59650
AT5G12850
AT4G24610
AT1G75830
AT3G09910
AT2G36330
AT5G53070
AT5G21280
AT1G23010
AT5G08260
AT1G09415
AT1G18970
AT1G61340
AT2G16650
AT3G03790
AT1G26380
AT4G23610
AT1G04700
AT3G51640
AT1G59830
AT2G15590
AT2G03680
AT5G53060
AT4G39403
AT1G32400
AT4G26555
AT5G05440
AT2G22250
AT5G21120
AT1G53260
AT5G19830
AT5G13870
AT3G20680
AT3G06420
AT1G67050
AT5G04120
AT2G37560
AT4G17890
AT2G01130
AT5G06410
AT1G19397
AT5G38410
AT1G28630
AT1G30814
AT4G09560
AT1G68825
AT5G01760
AT5G47810
AT3G23640
AT5G56325
AT2G21770
AT3G46820
AT3G56150
AT2G37860
AT5G02630
AT2G04160
AT1G52910
AT4G23860
AT2G19680
AT5G44572
AT3G14130
AT4G10590
AT3G09110
AT5G12420
AT5G25580
AT3G18690
AT2G02300
AT1G78680
```
