## Supplementary material for "A comprehensive map of preferentially located motifs reveals distinct proximal *cis*-regulatory elements in plants": TAATAAGA_containing_gene_set.txt

```
#Occurences of TAATAAGA between 16 and 34 (positions relative to the transcription start site)
#127 sequences with TAATAAGA in this interval
#0.62% of the sequences in promoter set with TAATAAGA (set with 20573 sequences)
AT1G52920
AT5G33290
AT4G18430
AT5G21280
AT3G06610
AT4G39403
AT5G57360
AT4G16140
AT1G19610
AT1G17030
AT1G74240
AT1G19396
AT3G21640
AT2G21770
AT3G57510
AT1G19397
AT1G09415
AT4G37450
AT2G37860
AT1G18700
AT3G26742
AT2G37560
AT5G47840
AT2G04900
AT5G40490
AT1G53708
AT1G75830
AT5G12850
AT4G33660
AT1G26380
AT5G01760
AT5G44572
AT1G52910
AT4G30170
AT1G45191
AT3G51171
AT4G02730
AT1G30250
AT2G20208
AT2G03680
AT1G78680
AT4G21100
AT1G28210
AT1G09710
AT1G77410
AT5G09870
AT5G49210
AT1G02820
AT1G30700
AT5G42180
AT4G19860
AT3G08870
AT3G46820
AT1G61340
AT5G37740
AT1G53540
AT4G02120
AT1G67050
AT3G21620
AT5G43430
AT4G20040
AT4G28010
AT5G38610
AT1G30814
AT2G47000
AT2G44510
AT1G25340
AT5G12420
AT3G51640
AT4G38500
AT1G58180
AT4G11160
AT4G24610
AT3G07400
AT4G11180
AT2G31985
AT3G09110
AT3G06420
AT3G51325
AT4G39960
AT3G20680
AT2G04160
AT5G59590
AT5G63520
AT5G63400
AT2G01130
AT5G06410
AT5G56130
AT5G30510
AT4G37130
AT3G55730
AT2G18090
AT3G51260
AT2G20370
AT1G59830
AT4G15570
AT3G10260
AT2G02300
AT1G49050
AT1G06680
AT1G58230
AT3G03790
AT1G44542
AT5G61360
AT3G14360
AT1G18970
AT2G25735
AT5G13870
AT3G59650
AT3G62700
AT1G80660
AT2G36330
AT3G27170
AT5G04120
AT4G28460
AT4G26750
AT2G22330
AT5G39890
AT2G27090
AT1G32400
AT1G20065
AT1G28630
AT1G65290
AT2G36724
AT1G20070
AT1G75110
AT5G25580
```
