## Supplementary material for "A comprehensive map of preferentially located motifs reveals distinct proximal *cis*-regulatory elements in plants": TAATAAGC_containing_gene_set.txt

```
#Occurences of TAATAAGC between 12 and 33 (positions relative to the transcription start site)
#37 sequences with TAATAAGC in this interval
#0.18% of the sequences in promoter set with TAATAAGC (set with 20573 sequences)
AT4G12510
AT4G00570
AT1G76160
AT5G17160
AT3G02050
AT5G41150
AT5G02630
AT4G22190
AT4G02100
AT2G39650
AT4G24660
AT4G23610
AT3G55960
AT4G09560
AT5G48300
AT5G05560
AT4G22390
AT4G35500
AT3G05810
AT4G10590
AT5G47810
AT3G19510
AT5G41140
AT5G08410
AT3G61980
AT5G13170
AT1G15180
AT1G04700
AT2G26890
AT2G41250
AT5G49570
AT4G13263
AT3G14130
AT5G67160
AT4G21895
AT4G23860
AT3G61450
```
