## Supplementary material for "A comprehensive map of preferentially located motifs reveals distinct proximal *cis*-regulatory elements in plants": TAATAAGT_containing_gene_set.txt

```
#Occurences of TAATAAGT between 1 and 30 (positions relative to the transcription start site)
#65 sequences with TAATAAGT in this interval
#0.32% of the sequences in promoter set with TAATAAGT (set with 20573 sequences)
AT3G47080
AT5G53060
AT4G05420
AT5G46350
AT4G01940
AT1G53260
AT5G05440
AT1G68825
AT3G56150
AT5G38410
AT1G56460
AT5G60160
AT1G20840
AT3G18690
AT3G09910
AT2G40745
AT5G67550
AT5G21120
AT1G25470
AT3G09890
AT2G32010
AT4G17890
AT5G36220
AT1G01960
AT1G58160
AT4G23460
AT5G67490
AT5G56325
AT1G01950
AT5G43850
AT5G22620
AT5G46510
AT5G03540
AT2G43360
AT1G25472
AT3G01240
AT1G03170
AT3G23640
AT5G57040
AT4G38000
AT4G27870
AT1G22065
AT1G79520
AT3G49530
AT5G24060
AT2G41060
AT5G53070
AT1G30110
AT3G45100
AT1G76030
AT3G15540
AT1G08720
AT1G30610
AT5G34885
AT2G30550
AT1G23010
AT5G65850
AT1G24290
AT5G16850
AT1G67370
AT5G19830
AT4G13920
AT2G41190
AT4G23690
AT3G12080
```
