## Supplementary material for "A comprehensive map of preferentially located motifs reveals distinct proximal *cis*-regulatory elements in plants": TAATAAT_containing_gene_set.txt

```
#Occurences of TAATAAT between 17 and 35 (positions relative to the transcription start site)
#555 sequences with TAATAAT in this interval
#2.70% of the sequences in promoter set with TAATAAT (set with 20573 sequences)
AT1G56140
AT3G02420
AT1G36640
AT2G43370
AT5G08590
AT5G26650
AT3G29970
AT3G51171
AT3G56620
AT2G39870
AT1G70950
AT4G32272
AT4G27652
AT2G32700
AT4G28250
AT1G49435
AT4G22530
AT5G07300
AT1G61340
AT1G07030
AT1G69830
AT1G11925
AT3G05730
AT1G79000
AT5G19010
AT4G01860
AT3G03790
AT1G32960
AT3G04730
AT5G16620
AT3G51590
AT4G13070
AT3G01100
AT1G49820
AT2G47920
AT1G63690
AT1G29700
AT2G42650
AT3G02930
AT2G44210
AT1G52870
AT5G62720
AT5G55220
AT2G22760
AT2G16050
AT4G12450
AT1G75450
AT2G46430
AT3G12400
AT2G18940
AT4G04632
AT5G04940
AT2G41230
AT5G54165
AT2G26470
AT5G01840
AT1G68070
AT5G07530
AT5G60610
AT3G01920
AT5G26805
AT1G45010
AT4G37580
AT3G45230
AT4G29160
AT1G49560
AT5G55760
AT1G17145
AT1G62330
AT4G22110
AT5G44790
AT2G01170
AT3G20080
AT1G70720
AT2G02220
AT2G21770
AT3G04830
AT5G13080
AT5G44430
AT4G16000
AT2G29730
AT2G45580
AT5G57620
AT3G58470
AT5G16715
AT5G59370
AT4G37390
AT2G30540
AT3G25620
AT5G06750
AT4G33666
AT5G04810
AT5G66690
AT1G14720
AT1G58180
AT2G24040
AT1G68585
AT3G22750
AT3G52940
AT5G59320
AT3G19290
AT1G74458
AT5G39785
AT2G37860
AT4G19990
AT5G09450
AT1G27730
AT5G61310
AT5G56140
AT3G09140
AT3G09940
AT1G53970
AT3G03100
AT4G27800
AT4G17530
AT2G02100
AT2G42760
AT1G11440
AT1G62380
AT5G09440
AT1G48590
AT5G07330
AT4G19020
AT3G25577
AT5G24165
AT5G05750
AT4G12760
AT3G13340
AT1G12090
AT1G19250
AT5G63440
AT2G30440
AT2G44460
AT4G14455
AT5G26110
AT3G04580
AT1G52440
AT2G16950
AT5G67450
AT2G37790
AT2G26540
AT5G24910
AT5G27680
AT3G19510
AT3G01390
AT5G52580
AT2G14045
AT1G03106
AT2G42990
AT1G66260
AT1G67980
AT4G24310
AT4G23885
AT5G48230
AT2G41190
AT1G22760
AT2G21170
AT1G09580
AT1G77680
AT1G03560
AT4G02690
AT4G00450
AT2G43820
AT5G38160
AT4G15396
AT3G16640
AT1G04500
AT3G10850
AT1G67900
AT1G13960
AT3G46520
AT4G36850
AT4G30370
AT3G07850
AT5G51380
AT2G26300
AT4G13263
AT4G14070
AT3G47870
AT3G59810
AT5G56630
AT1G54460
AT1G67560
AT1G14310
AT5G61340
AT5G65920
AT4G30935
AT1G24580
AT4G18350
AT5G10320
AT4G05400
AT3G29152
AT5G56540
AT4G04040
AT5G47500
AT1G24010
AT3G61520
AT1G28080
AT4G22212
AT1G60420
AT2G36724
AT5G43518
AT3G18090
AT3G08500
AT5G11840
AT3G06030
AT1G08110
AT4G02480
AT5G56320
AT4G01330
AT1G64142
AT3G25870
AT5G25130
AT1G10350
AT1G07720
AT4G15660
AT2G02090
AT4G34710
AT5G17690
AT5G64640
AT5G52510
AT4G13750
AT1G07400
AT4G32785
AT4G36420
AT4G23890
AT3G62230
AT5G13220
AT3G02540
AT3G01185
AT1G68890
AT5G42750
AT1G12930
AT1G80080
AT2G02870
AT1G63700
AT3G27560
AT3G14430
AT4G35100
AT5G48130
AT4G28170
AT1G18020
AT2G44850
AT3G55890
AT3G48680
AT4G13040
AT3G27230
AT3G05727
AT5G23920
AT2G40080
AT5G53250
AT4G02130
AT4G30440
AT5G16010
AT2G20530
AT1G11580
AT2G34930
AT3G59670
AT3G24250
AT5G06130
AT2G41810
AT3G02390
AT2G04230
AT1G78915
AT1G58080
AT4G14630
AT1G76700
AT5G45320
AT1G06310
AT1G69220
AT4G24280
AT1G26665
AT2G39810
AT4G01200
AT5G54490
AT1G08050
AT2G41630
AT5G08380
AT1G14160
AT3G07568
AT1G23380
AT1G50060
AT4G00870
AT1G13670
AT5G18630
AT4G23700
AT3G25500
AT3G17820
AT5G60890
AT3G29670
AT1G66120
AT3G62310
AT4G22910
AT2G20320
AT5G05460
AT2G29500
AT5G13740
AT4G30070
AT5G66600
AT4G16140
AT3G25170
AT1G77690
AT3G56370
AT2G46390
AT2G36380
AT4G14920
AT4G30660
AT5G63380
AT1G08160
AT1G19000
AT3G06770
AT4G33890
AT2G20450
AT5G66270
AT2G36980
AT2G43520
AT4G23140
AT1G25560
AT3G23870
AT1G27595
AT4G36760
AT2G47630
AT3G19690
AT2G20150
AT1G16190
AT4G20000
AT1G14150
AT3G03770
AT2G12280
AT1G73880
AT4G32190
AT4G24380
AT4G30750
AT5G07200
AT4G12510
AT5G55132
AT1G08900
AT1G09995
AT1G80310
AT2G31560
AT3G54770
AT3G20310
AT1G78380
AT2G47550
AT4G11100
AT1G65483
AT3G11990
AT5G51105
AT3G50080
AT1G18900
AT5G67520
AT5G22000
AT3G51530
AT3G60286
AT5G46730
AT2G40200
AT2G23620
AT5G20885
AT4G35050
AT4G37040
AT1G75720
AT2G46380
AT2G30130
AT1G70020
AT1G05680
AT2G40590
AT1G53170
AT2G03850
AT5G36910
AT3G51760
AT5G07190
AT3G10190
AT3G42630
AT4G10590
AT4G01575
AT5G55500
AT1G55740
AT5G38170
AT4G27870
AT1G77890
AT4G31780
AT1G24480
AT2G47530
AT1G15410
AT5G19890
AT1G66830
AT4G39955
AT3G17600
AT1G55090
AT2G43580
AT1G27430
AT5G53030
AT1G20560
AT2G30250
AT1G26795
AT5G53290
AT5G61550
AT1G66270
AT2G18570
AT5G06780
AT1G22230
AT2G03450
AT2G25800
AT1G17350
AT1G23310
AT1G24520
AT4G14385
AT1G74740
AT4G33960
AT5G14105
AT3G43430
AT1G24470
AT3G57150
AT1G10770
AT5G44130
AT4G10280
AT2G16500
AT1G15960
AT3G09390
AT5G01230
AT1G15800
AT4G14060
AT3G44220
AT4G39030
AT1G11593
AT5G56420
AT3G52790
AT2G34710
AT5G02910
AT3G17810
AT5G41040
AT4G11420
AT2G23660
AT2G47410
AT2G04115
AT3G54030
AT2G28370
AT5G26010
AT5G10360
AT1G32870
AT2G41180
AT5G54730
AT2G46440
AT1G75380
AT5G17330
AT2G05160
AT4G09960
AT1G18910
AT1G49050
AT4G26470
AT1G75280
AT3G63270
AT3G18035
AT1G71470
AT2G42800
AT5G19160
AT2G03240
AT4G15780
AT5G55900
AT4G34450
AT1G74730
AT4G08150
AT4G37250
AT2G19800
AT5G46390
AT1G25400
AT3G22570
AT1G79110
AT5G20935
AT4G17750
AT2G26740
AT4G20980
AT5G38410
AT4G25880
AT5G22020
AT4G23350
AT1G67290
AT5G42680
AT4G11180
AT5G54240
AT5G57780
AT2G48160
AT2G25620
AT2G38025
AT2G20370
AT2G42520
AT1G76980
AT5G66910
AT2G26350
AT3G01930
AT1G57620
AT4G20960
AT4G26480
AT3G25573
AT5G63400
AT5G03310
AT5G08180
AT5G48100
AT5G58310
AT4G17520
AT4G20325
AT5G11010
AT2G33490
AT3G57800
AT4G18610
AT3G05858
AT3G23090
AT4G01985
AT5G11550
AT1G26796
AT4G26520
AT1G55325
AT4G23650
AT1G59700
AT1G17020
AT5G03140
AT2G36305
AT3G61060
AT5G66480
AT4G18100
AT4G30470
AT1G30620
AT1G59890
AT1G53500
AT3G24503
AT2G28085
AT4G37820
AT3G01910
AT2G24050
AT3G03980
AT3G21560
AT5G11680
AT1G77510
AT1G26920
AT1G26470
AT2G48060
AT3G23060
AT2G47050
AT1G03457
AT3G49550
AT5G38195
AT3G60220
AT4G28430
AT1G06510
AT2G47780
AT5G57970
AT1G51680
AT1G78090
AT1G25375
AT3G01870
AT2G46620
AT1G49190
AT1G61660
AT2G25060
AT1G64140
```
