## Supplementary material for "A comprehensive map of preferentially located motifs reveals distinct proximal *cis*-regulatory elements in plants": TAATAATA_containing_gene_set.txt

```
#Occurences of TAATAATA between 17 and 35 (positions relative to the transcription start site)
#260 sequences with TAATAATA in this interval
#1.26% of the sequences in promoter set with TAATAATA (set with 20573 sequences)
AT4G24280
AT3G12400
AT2G34930
AT2G47050
AT3G29970
AT2G02090
AT4G34710
AT4G12760
AT3G25577
AT2G28085
AT4G15396
AT4G20960
AT2G21770
AT5G53030
AT2G05160
AT4G11100
AT4G13750
AT5G67450
AT5G44430
AT1G05680
AT2G26470
AT1G64140
AT2G18570
AT1G13960
AT1G32960
AT2G43820
AT3G04830
AT2G48160
AT3G24503
AT3G01185
AT2G40080
AT4G30070
AT1G18910
AT5G24165
AT4G22212
AT4G36760
AT1G78915
AT2G12280
AT1G69830
AT1G24470
AT1G18900
AT4G23890
AT1G29700
AT5G24910
AT1G36640
AT5G13220
AT4G19990
AT3G59670
AT5G56420
AT1G03560
AT4G16140
AT2G44850
AT4G32190
AT2G25800
AT4G39030
AT1G22230
AT1G26920
AT2G30440
AT3G51530
AT4G14630
AT4G34450
AT5G04810
AT5G17330
AT4G27652
AT1G23380
AT4G13263
AT4G02690
AT4G01575
AT4G30935
AT5G20885
AT2G16050
AT5G56540
AT2G03850
AT3G21560
AT1G61340
AT1G64142
AT1G49050
AT1G67980
AT4G10280
AT5G07200
AT2G14045
AT5G38170
AT2G47780
AT1G66830
AT2G25060
AT3G49550
AT4G20000
AT2G04115
AT4G35050
AT1G60420
AT3G10190
AT1G12930
AT3G07568
AT2G43370
AT5G52510
AT3G57150
AT1G77690
AT1G26796
AT3G04580
AT5G55760
AT3G17810
AT4G17750
AT3G63270
AT1G17145
AT1G20560
AT3G62230
AT1G03106
AT1G68070
AT2G42800
AT1G11440
AT2G26540
AT5G66480
AT2G41190
AT4G30470
AT1G25375
AT1G19250
AT2G20370
AT5G55132
AT3G06030
AT4G09960
AT1G27595
AT1G17350
AT3G29670
AT2G26300
AT5G38160
AT3G46520
AT1G45010
AT5G23920
AT2G16500
AT4G12510
AT1G56140
AT2G37860
AT1G66260
AT5G66910
AT2G19800
AT3G17600
AT2G30130
AT4G18610
AT2G36305
AT2G40590
AT5G41040
AT3G03770
AT3G51171
AT5G59320
AT1G30620
AT1G75280
AT4G04632
AT3G47870
AT2G24040
AT1G62330
AT1G26665
AT1G25400
AT2G47550
AT1G24480
AT1G51680
AT1G53970
AT1G76980
AT2G36724
AT3G09390
AT1G49435
AT1G77890
AT3G29152
AT3G14430
AT3G57800
AT5G57780
AT1G69220
AT4G27800
AT5G38195
AT2G41630
AT1G58080
AT3G03790
AT1G55740
AT1G53170
AT3G27230
AT3G13340
AT5G38410
AT1G09995
AT1G66270
AT5G16715
AT5G63400
AT5G63380
AT1G73880
AT3G52790
AT1G08050
AT3G24250
AT2G36380
AT5G05460
AT1G70950
AT5G46390
AT5G22020
AT1G67900
AT2G29730
AT1G07720
AT3G02420
AT3G60220
AT1G07030
AT4G26520
AT4G25880
AT4G23885
AT3G56370
AT1G24520
AT4G04040
AT2G47530
AT4G28430
AT5G60890
AT3G07850
AT5G01230
AT3G42630
AT3G05730
AT5G55500
AT2G42650
AT1G63690
AT5G56320
AT5G48100
AT1G79110
AT1G23310
AT3G02930
AT3G03980
AT2G25620
AT1G14720
AT1G11925
AT1G24010
AT4G32272
AT5G09440
AT3G52940
AT5G07330
AT1G09580
AT5G48230
AT1G17020
AT3G06770
AT5G54730
AT2G18940
AT3G01390
AT4G30750
AT5G47500
AT5G51105
AT2G42520
AT5G14105
AT4G32785
AT2G39810
AT3G19510
AT1G11593
AT4G11420
AT3G20080
AT2G20450
AT2G33490
AT3G43430
AT5G16010
AT1G49820
AT5G08590
AT1G58180
AT1G26795
AT5G57970
AT4G23350
AT5G09450
AT3G05727
AT3G54030
AT3G44220
AT4G15780
AT5G43518
```
