## Supplementary material for "A comprehensive map of preferentially located motifs reveals distinct proximal *cis*-regulatory elements in plants": TAATAATC_containing_gene_set.txt

```
#Occurences of TAATAATC between 13 and 24 (positions relative to the transcription start site)
#62 sequences with TAATAATC in this interval
#0.30% of the sequences in promoter set with TAATAATC (set with 20573 sequences)
AT1G32870
AT4G26260
AT1G59890
AT1G16190
AT5G07190
AT5G66600
AT5G67520
AT1G59700
AT5G06130
AT1G06510
AT3G07750
AT1G77510
AT5G56630
AT1G75450
AT2G23660
AT1G06310
AT3G27260
AT4G16000
AT2G03240
AT5G08180
AT1G74130
AT5G19010
AT2G46440
AT1G02450
AT2G02870
AT3G03100
AT1G78380
AT1G23310
AT3G20290
AT1G22760
AT5G51540
AT1G77140
AT5G66270
AT5G60610
AT3G60286
AT2G36980
AT1G63700
AT1G04500
AT1G71470
AT1G80310
AT4G20980
AT5G59670
AT1G25560
AT1G03457
AT5G26010
AT3G27230
AT1G77680
AT1G68585
AT3G50080
AT4G29160
AT4G17530
AT1G09995
AT5G54165
AT5G06750
AT5G19160
AT4G37250
AT4G17520
AT4G39955
AT2G18680
AT5G55900
AT1G27850
AT5G27990
```
