## Supplementary material for "A comprehensive map of preferentially located motifs reveals distinct proximal *cis*-regulatory elements in plants": TAATAATG_containing_gene_set.txt

```
#Occurences of TAATAATG between 13 and 40 (positions relative to the transcription start site)
#122 sequences with TAATAATG in this interval
#0.59% of the sequences in promoter set with TAATAATG (set with 20573 sequences)
AT2G32860
AT5G01260
AT2G46380
AT1G67980
AT1G01810
AT5G06140
AT3G23820
AT3G01910
AT5G48150
AT2G22760
AT4G26520
AT5G19890
AT4G35100
AT1G08040
AT1G10350
AT2G28370
AT1G08110
AT2G46390
AT5G38195
AT3G51760
AT3G25170
AT4G36420
AT1G55325
AT2G43580
AT3G23870
AT4G28250
AT3G17600
AT1G14310
AT2G16950
AT4G02480
AT4G15660
AT5G22570
AT5G26650
AT3G56070
AT3G58470
AT2G47550
AT2G20150
AT4G00450
AT3G27560
AT1G15960
AT4G22910
AT4G37608
AT2G30250
AT4G27870
AT1G08900
AT1G28080
AT4G13070
AT4G08150
AT1G25400
AT4G14920
AT1G14160
AT1G28470
AT4G23140
AT1G24580
AT1G11580
AT1G25375
AT4G37820
AT2G43520
AT5G42750
AT4G01985
AT3G51590
AT1G80080
AT3G19290
AT5G10360
AT5G03310
AT3G14530
AT1G57620
AT1G19920
AT2G26740
AT5G26110
AT3G50590
AT5G22000
AT1G27430
AT2G40200
AT2G46750
AT3G09940
AT1G53708
AT5G25130
AT3G19690
AT3G18090
AT5G21170
AT5G50420
AT1G49190
AT5G08380
AT1G65483
AT4G24310
AT5G66690
AT5G01840
AT5G11840
AT5G45320
AT4G33890
AT2G20530
AT5G36910
AT3G25620
AT5G51105
AT1G14150
AT2G37790
AT1G09155
AT5G39785
AT4G14070
AT3G45070
AT5G51380
AT3G27000
AT3G55700
AT2G32300
AT1G34580
AT5G07530
AT2G47920
AT4G14385
AT2G44210
AT5G57620
AT4G39350
AT2G32960
AT2G31560
AT3G22750
AT1G12090
AT2G23620
AT1G19000
AT2G20750
AT1G18020
AT4G31780
AT1G75720
```
