## Supplementary material for "A comprehensive map of preferentially located motifs reveals distinct proximal *cis*-regulatory elements in plants": TAATAATT_containing_gene_set.txt

```
#Occurences of TAATAATT between 18 and 20 (positions relative to the transcription start site)
#36 sequences with TAATAATT in this interval
#0.17% of the sequences in promoter set with TAATAATT (set with 20573 sequences)
AT4G30660
AT3G23090
AT2G29500
AT4G10590
AT1G74740
AT3G61520
AT2G05160
AT2G46620
AT2G38025
AT2G25620
AT2G42990
AT5G16620
AT5G59370
AT5G53250
AT5G02910
AT3G63270
AT2G33490
AT4G18100
AT3G01870
AT4G37390
AT5G52580
AT4G01330
AT4G26470
AT4G26480
AT5G17690
AT4G05400
AT5G27680
AT5G06780
AT3G08500
AT2G42760
AT3G56620
AT1G55090
AT2G39870
AT5G48230
AT1G79000
AT3G23060
```
