## Supplementary material for "A comprehensive map of preferentially located motifs reveals distinct proximal *cis*-regulatory elements in plants": TAATAC_containing_gene_set.txt

```
#Occurences of TAATAC between 13 and 75 (positions relative to the transcription start site)
#1273 sequences with TAATAC in this interval
#6.19% of the sequences in promoter set with TAATAC (set with 20573 sequences)
AT2G45920
AT2G43270
AT5G37660
AT3G50900
AT1G55630
AT4G27470
AT5G65250
AT4G33550
AT3G55640
AT4G14819
AT1G17145
AT1G79190
AT3G54490
AT1G16730
AT3G45680
AT4G19710
AT1G80133
AT1G75040
AT5G40500
AT4G13220
AT4G28190
AT1G58220
AT1G57750
AT2G17500
AT3G11400
AT1G13650
AT3G26750
AT5G43300
AT4G37830
AT3G46750
AT5G53750
AT5G26731
AT1G08720
AT5G13260
AT1G80820
AT2G01180
AT5G63960
AT2G42720
AT1G53870
AT2G02130
AT2G43570
AT5G25590
AT5G53980
AT5G54810
AT3G14420
AT1G78020
AT1G72750
AT2G25760
AT5G16770
AT1G17520
AT1G62262
AT1G05840
AT1G60440
AT4G18430
AT3G58740
AT4G38230
AT3G09930
AT5G65630
AT3G05937
AT2G19790
AT4G32700
AT5G50335
AT1G03180
AT5G67430
AT5G60490
AT1G21540
AT1G52750
AT2G43110
AT1G01920
AT1G29400
AT4G34220
AT1G08670
AT5G41180
AT3G58210
AT1G73480
AT5G24030
AT5G24320
AT2G28810
AT1G73760
AT4G21070
AT5G63860
AT1G03170
AT5G59780
AT4G34480
AT3G06810
AT1G48120
AT4G24140
AT5G61120
AT1G62330
AT2G37950
AT5G19600
AT1G53890
AT5G64667
AT2G24450
AT5G61560
AT3G07300
AT1G77230
AT4G13345
AT5G54680
AT5G66055
AT5G33370
AT1G07720
AT4G36650
AT3G04340
AT5G65290
AT5G25190
AT4G24130
AT3G48890
AT5G47720
AT1G19860
AT2G16060
AT5G65120
AT1G65190
AT4G00830
AT5G05230
AT1G80245
AT2G45850
AT1G03140
AT4G14690
AT5G49215
AT3G27060
AT4G00165
AT4G25820
AT4G26240
AT5G63160
AT1G30720
AT4G25070
AT5G15840
AT4G07515
AT4G30180
AT2G11890
AT1G11475
AT2G36680
AT2G40810
AT4G16120
AT3G54190
AT3G47200
AT5G47500
AT3G51520
AT3G08690
AT5G39360
AT5G09680
AT5G49350
AT1G47980
AT1G76970
AT5G46940
AT3G47790
AT3G22630
AT1G70020
AT4G16070
AT1G14740
AT3G07750
AT2G20960
AT2G28110
AT5G37310
AT1G25490
AT4G37790
AT4G11300
AT5G44430
AT3G53180
AT1G70782
AT5G28442
AT5G50970
AT5G22555
AT1G47720
AT2G34670
AT3G59700
AT1G56210
AT5G52780
AT2G03821
AT5G01790
AT2G40160
AT4G25540
AT5G44120
AT5G57035
AT3G17910
AT1G75750
AT5G24770
AT3G51460
AT1G26762
AT3G18310
AT4G13075
AT4G22280
AT1G47340
AT3G61670
AT3G53420
AT2G36500
AT1G72650
AT5G41170
AT4G40060
AT4G31230
AT5G64320
AT3G12580
AT5G23350
AT1G11925
AT5G07010
AT3G20930
AT2G47920
AT2G18876
AT1G66200
AT3G27430
AT3G14000
AT3G01850
AT4G19830
AT1G03040
AT3G02540
AT5G21020
AT2G30270
AT1G54510
AT4G31750
AT3G01990
AT5G15940
AT4G35600
AT3G13175
AT4G35910
AT1G53070
AT1G76820
AT1G78850
AT4G26510
AT1G74870
AT1G22170
AT1G29830
AT3G29240
AT3G16565
AT2G44850
AT5G07680
AT5G01230
AT4G01090
AT4G04800
AT5G22640
AT1G20225
AT1G12480
AT5G15850
AT2G26000
AT4G15830
AT1G05835
AT1G28290
AT1G03920
AT4G22330
AT4G15396
AT1G04870
AT3G43790
AT5G01120
AT1G32630
AT2G45250
AT2G31790
AT4G24330
AT4G39860
AT1G71030
AT2G31083
AT4G40080
AT5G19450
AT1G54240
AT1G73880
AT1G03160
AT1G76065
AT2G28890
AT1G53690
AT3G19490
AT1G13580
AT1G06690
AT3G16190
AT5G41080
AT4G00230
AT4G29590
AT4G24890
AT5G57230
AT5G53110
AT2G47910
AT1G33330
AT3G47990
AT5G02180
AT2G13800
AT1G04430
AT1G34010
AT5G44370
AT4G29980
AT1G26100
AT2G42940
AT5G18860
AT1G66960
AT4G36810
AT3G51600
AT4G18830
AT4G26900
AT5G51070
AT5G16650
AT4G14230
AT1G16540
AT4G20760
AT1G09155
AT4G37660
AT5G16200
AT1G79640
AT5G42520
AT5G24313
AT5G57740
AT4G10590
AT3G14720
AT5G57015
AT5G42825
AT2G34690
AT2G44195
AT5G45380
AT3G12800
AT4G29310
AT5G53420
AT5G51630
AT5G51940
AT1G63110
AT4G00440
AT3G27480
AT1G50610
AT5G57300
AT5G63570
AT1G15410
AT1G22990
AT4G25190
AT2G41820
AT3G05210
AT4G00160
AT2G06925
AT3G18720
AT1G56610
AT1G20300
AT4G03490
AT1G11230
AT5G36890
AT2G06510
AT1G55330
AT4G10030
AT5G67180
AT4G00350
AT3G46660
AT1G25290
AT4G01897
AT5G17640
AT2G01330
AT4G23930
AT5G28919
AT2G39420
AT5G41400
AT4G21440
AT3G28920
AT1G36310
AT4G20140
AT5G61440
AT4G27030
AT5G58410
AT5G02160
AT2G27940
AT5G40650
AT1G08890
AT3G43920
AT2G43210
AT3G22620
AT2G47620
AT4G36195
AT3G12500
AT5G39090
AT3G49570
AT5G52640
AT5G64060
AT5G52230
AT1G57770
AT4G31120
AT3G58620
AT5G01760
AT1G23120
AT5G05960
AT1G47580
AT5G50210
AT1G20350
AT1G11220
AT3G01420
AT3G15080
AT2G43910
AT5G62750
AT1G65090
AT2G02515
AT1G70720
AT2G41000
AT5G18560
AT3G25900
AT4G29440
AT3G56730
AT2G19710
AT1G73500
AT1G08380
AT2G19720
AT3G25690
AT5G01950
AT1G27170
AT1G30970
AT3G46610
AT1G23410
AT2G18750
AT4G29260
AT1G63120
AT5G54690
AT5G45920
AT1G78170
AT4G20440
AT3G13520
AT2G33990
AT1G52695
AT5G40540
AT3G14550
AT2G44710
AT2G15220
AT1G17930
AT1G24120
AT4G17480
AT5G03260
AT4G14890
AT4G22756
AT1G13560
AT4G39400
AT3G19895
AT5G04800
AT1G36050
AT2G46020
AT1G63840
AT1G54020
AT1G30860
AT2G24390
AT5G47210
AT1G29460
AT1G15140
AT1G06830
AT5G24120
AT1G10850
AT4G23790
AT1G07130
AT1G65490
AT1G22180
AT3G09640
AT1G17350
AT3G15820
AT3G51760
AT1G30520
AT5G01320
AT5G47800
AT5G39250
AT1G64850
AT4G29330
AT4G35270
AT3G04040
AT5G43420
AT5G05840
AT3G62970
AT1G28320
AT5G04510
AT2G33310
AT4G01910
AT3G12370
AT1G69295
AT5G23395
AT3G28460
AT1G48460
AT4G36290
AT1G15215
AT4G17370
AT5G59510
AT4G01140
AT5G08240
AT5G48440
AT4G23670
AT1G04030
AT1G04230
AT1G62720
AT3G59900
AT2G30480
AT4G25130
AT1G78110
AT3G61898
AT4G02040
AT1G72190
AT1G33720
AT4G32170
AT2G32020
AT4G15975
AT3G24660
AT2G25050
AT2G31865
AT2G04160
AT5G16830
AT4G04460
AT5G55040
AT1G16720
AT1G29390
AT4G36540
AT2G14750
AT1G74090
AT5G51550
AT3G19460
AT1G13480
AT5G66670
AT2G22410
AT5G48100
AT3G26760
AT1G47670
AT3G10220
AT5G56950
AT1G74830
AT4G02050
AT5G56850
AT1G72680
AT2G17695
AT5G67200
AT3G47460
AT4G30830
AT5G03420
AT1G01630
AT2G05260
AT1G75670
AT2G23840
AT5G45070
AT5G10510
AT5G37530
AT5G23860
AT3G59520
AT1G13030
AT5G23980
AT2G26800
AT1G65900
AT1G31350
AT5G19980
AT1G27460
AT2G35860
AT2G44770
AT3G52525
AT5G65620
AT3G46640
AT2G35765
AT3G04620
AT4G19900
AT4G32830
AT5G21070
AT1G15340
AT5G27420
AT1G69720
AT4G28600
AT4G02230
AT2G34440
AT3G04710
AT3G07990
AT4G29750
AT3G28720
AT1G77765
AT5G65090
AT3G59950
AT2G27760
AT2G34190
AT3G20670
AT4G28690
AT5G53860
AT1G77640
AT1G07400
AT5G11790
AT2G07280
AT3G20290
AT3G01300
AT5G10740
AT4G32272
AT1G64880
AT5G11620
AT1G22160
AT4G38280
AT2G43760
AT3G21730
AT5G61450
AT1G80610
AT1G67635
AT1G06660
AT1G18390
AT3G16420
AT1G32340
AT3G12955
AT2G23130
AT4G10800
AT4G15430
AT2G34100
AT1G72660
AT3G23690
AT1G77260
AT5G42090
AT2G26600
AT5G16070
AT3G63520
AT2G27310
AT4G15780
AT3G61880
AT5G16260
AT2G44620
AT1G58200
AT1G16170
AT5G66675
AT2G46930
AT1G47280
AT2G05790
AT4G18280
AT4G08160
AT5G16190
AT3G04110
AT1G68560
AT1G13250
AT1G26450
AT1G31220
AT5G02260
AT5G07770
AT1G22450
AT5G67170
AT1G05520
AT1G63030
AT1G30515
AT5G01830
AT2G17530
AT3G49220
AT3G54790
AT1G08500
AT2G38465
AT4G24280
AT5G61430
AT5G18090
AT4G15110
AT1G75170
AT1G54115
AT5G37600
AT5G11420
AT3G61870
AT2G43730
AT2G05520
AT2G29410
AT3G06910
AT2G41560
AT3G13120
AT1G20620
AT3G12400
AT1G08190
AT1G76580
AT5G42590
AT2G02498
AT2G36100
AT2G40860
AT5G15950
AT4G31420
AT3G21560
AT5G01810
AT1G61090
AT3G09050
AT2G42760
AT4G09960
AT1G12665
AT5G02380
AT1G70660
AT2G32235
AT1G55870
AT2G45670
AT5G10650
AT5G27850
AT1G17010
AT2G44860
AT5G13060
AT4G00330
AT1G15640
AT5G16080
AT4G37850
AT5G07000
AT3G58460
AT5G63590
AT4G13360
AT1G20090
AT1G71230
AT3G20800
AT2G19802
AT4G31160
AT1G62730
AT3G61840
AT3G53890
AT5G19960
AT5G57815
AT5G50090
AT3G14530
AT5G63380
AT1G19720
AT1G20120
AT1G76080
AT3G25710
AT1G22650
AT3G48880
AT1G61550
AT3G58760
AT1G80420
AT3G27550
AT5G14800
AT1G04970
AT3G62140
AT1G14850
AT2G42800
AT2G43190
AT5G15948
AT3G20600
AT3G60770
AT5G54270
AT5G63230
AT1G57540
AT3G11550
AT3G54826
AT3G20680
AT4G02590
AT4G31110
AT3G45160
AT1G61000
AT2G21500
AT3G04020
AT4G21990
AT1G51090
AT1G10200
AT1G54320
AT3G59290
AT2G20208
AT4G37780
AT1G22380
AT1G56090
AT3G11520
AT5G14930
AT4G31990
AT1G55590
AT4G22270
AT5G06390
AT1G09490
AT4G11720
AT1G56230
AT3G49320
AT2G14285
AT1G51690
AT4G10920
AT4G12460
AT4G09990
AT4G36640
AT3G20650
AT3G13690
AT1G03106
AT2G33440
AT4G02655
AT1G77520
AT1G66330
AT1G23740
AT5G60440
AT3G43430
AT4G20960
AT1G58080
AT1G45130
AT1G05380
AT2G39700
AT3G56370
AT5G54370
AT1G77655
AT3G28917
AT1G64440
AT1G15630
AT1G64290
AT2G14660
AT5G17660
AT1G73150
AT3G03470
AT3G17810
AT5G49930
AT1G32480
AT5G27650
AT4G24750
AT4G30750
AT1G53860
AT2G28085
AT4G32590
AT5G13220
AT4G18205
AT5G36910
AT4G17490
AT2G35790
AT1G17720
AT4G36260
AT5G27820
AT1G66820
AT3G23700
AT3G47675
AT4G38270
AT2G32920
AT2G04115
AT3G51530
AT3G02170
AT4G26400
AT4G32750
AT2G18410
AT1G28370
AT1G60170
AT4G35010
AT5G52140
AT1G14687
AT5G11110
AT2G16780
AT3G47560
AT5G01090
AT1G17744
AT3G24230
AT2G32295
AT4G04632
AT4G26080
AT5G63970
AT3G53560
AT2G47530
AT1G52310
AT1G68500
AT1G50030
AT1G48380
AT1G48420
AT3G14860
AT5G09490
AT3G09710
AT5G35480
AT5G37490
AT2G45170
AT1G03260
AT2G02750
AT5G03800
AT4G22758
AT1G76110
AT4G17616
AT5G26250
AT1G17550
AT1G80870
AT3G20970
AT5G63100
AT4G14980
AT2G43160
AT4G37550
AT4G00850
AT4G26910
AT1G64060
AT4G37440
AT5G16990
AT3G53760
AT4G39080
AT2G19570
AT1G69210
AT5G64460
AT5G23890
AT1G05160
AT4G25010
AT5G64813
AT5G42240
AT2G18940
AT5G49480
AT5G23010
AT2G32840
AT5G50600
AT3G50950
AT1G51890
AT5G58930
AT1G23950
AT5G02780
AT1G33400
AT3G59870
AT3G22550
AT4G15820
AT5G62290
AT5G50750
AT1G69540
AT1G02790
AT4G38330
AT3G13400
AT2G32300
AT1G58360
AT1G04290
AT2G02740
AT3G23030
AT5G64960
AT1G28630
AT1G18070
AT1G31820
AT5G44920
AT2G16890
AT5G14470
AT3G51620
AT5G11890
AT3G61240
AT3G53510
AT4G33495
AT1G05870
AT3G52130
AT5G07890
AT1G33260
AT1G01610
AT4G24974
AT5G36930
AT3G47550
AT1G11580
AT2G44200
AT1G01860
AT5G62070
AT2G24040
AT4G29990
AT1G22860
AT1G53670
AT4G15140
AT4G35690
AT3G43300
AT4G31610
AT1G01940
AT5G46750
AT5G16060
AT1G23290
AT2G25930
AT1G53720
AT5G40210
AT3G06070
AT4G09150
AT4G01350
AT3G47340
AT5G59845
AT5G07740
AT5G07330
AT2G26400
AT2G16676
AT4G01270
AT3G01630
AT1G75280
AT1G27040
AT3G08890
AT5G61500
AT1G73110
AT4G25910
AT4G19038
AT2G45360
AT2G05220
AT5G05680
AT1G49360
AT5G23340
AT3G59800
AT2G17240
AT5G04120
AT5G38140
AT1G57760
AT5G09250
AT5G67160
AT1G06380
AT2G32560
AT3G46180
AT5G20960
AT4G38850
AT3G55254
AT5G13300
AT4G00890
AT4G36110
AT2G36630
AT2G18630
AT2G16190
AT2G23030
AT2G23680
AT3G59620
AT1G71340
AT2G25000
AT2G17550
AT2G32640
AT2G35770
AT2G31081
AT4G27250
AT5G17610
AT5G01210
AT1G31175
AT1G65930
AT5G57040
AT3G06030
AT4G27000
AT4G13010
AT5G51690
AT1G56000
AT1G05850
AT5G38435
AT1G62422
AT1G62250
AT1G56500
AT1G29300
AT3G57050
AT5G59950
AT3G07380
AT1G60160
AT5G53045
AT3G51060
AT3G53320
AT1G72200
AT3G54500
AT4G32050
AT5G43518
AT1G13140
AT3G53770
AT4G39030
AT2G29020
AT3G55750
AT2G28870
AT2G36770
AT3G50960
AT1G44100
AT4G38220
AT1G07230
AT3G55677
AT2G18990
AT4G04840
AT2G04495
AT2G33340
AT1G22230
AT1G15180
AT5G66300
AT1G48100
AT2G04390
AT5G03430
AT3G27280
AT4G23730
AT1G31460
AT5G22260
AT3G54340
AT1G63830
AT3G10030
AT1G32760
AT3G52470
AT3G50310
AT4G32040
AT1G77530
AT2G25820
AT3G22320
AT5G07390
AT1G61720
AT5G61010
AT2G40530
AT2G26670
AT2G21130
AT1G04670
AT2G01870
AT2G06095
AT5G11870
AT4G09030
AT4G33710
AT4G33690
AT1G72940
AT4G24710
AT3G03960
AT2G38880
AT2G19270
AT1G23390
AT5G67310
AT2G23470
AT2G03850
AT1G49950
AT5G02790
AT4G31000
AT1G06650
AT2G41750
AT4G08700
AT1G14240
AT5G41370
AT4G23230
AT3G51500
AT2G15325
AT2G42110
AT2G01890
AT3G21160
AT3G03773
AT1G03400
AT4G11290
AT5G02310
AT3G53960
AT2G27389
AT1G50630
AT1G67580
AT1G30590
AT2G28500
AT4G14990
AT2G45380
AT2G19146
AT3G17980
AT1G11760
AT2G25150
AT1G06090
AT1G68640
AT3G52770
AT1G13300
AT2G36750
AT4G11020
AT4G22430
AT1G52270
AT2G16740
AT1G50420
AT4G08025
AT1G47200
AT1G22620
AT5G14760
AT2G48080
AT4G34540
AT5G55950
AT1G70780
AT3G19710
AT5G27360
AT4G15420
AT3G05340
AT2G39490
AT2G21990
AT1G08480
AT3G58990
AT4G19006
AT2G32960
AT5G26120
AT2G28150
AT2G29420
AT4G15715
AT4G00780
AT5G14500
AT1G25370
AT2G46830
AT2G41520
AT3G50800
AT1G17180
AT5G40350
AT2G35620
AT1G55050
AT5G20190
AT3G14350
AT4G09750
AT3G29390
AT2G47485
AT4G13850
AT4G35460
AT1G31180
AT2G20010
AT3G07090
AT4G36880
AT2G16530
AT1G12900
AT5G49720
AT3G28140
AT3G53780
AT5G11580
AT1G68820
AT2G27580
AT1G30460
AT1G49900
AT1G03970
AT1G33520
AT2G29720
AT5G35580
AT4G12300
AT5G64780
AT2G18670
AT4G26420
AT4G13460
AT3G48360
AT2G26030
AT1G15620
AT5G10070
AT1G02610
AT1G09000
AT4G34980
AT1G10050
AT1G54120
AT3G23900
AT5G15250
AT1G06120
AT5G20350
AT2G30910
AT5G66420
AT3G18950
AT3G27640
AT5G47480
AT5G42380
AT5G54970
AT1G48070
AT3G10210
AT3G51740
AT1G24490
AT5G64905
AT3G01240
AT1G20010
AT1G27390
AT3G57020
AT3G44610
AT2G23790
AT5G35735
AT2G40390
AT1G68370
AT4G26300
AT4G39350
AT3G54630
AT1G07135
AT5G05410
AT1G70030
AT2G48100
AT1G53780
AT5G18700
AT1G45170
AT1G17760
AT3G01370
AT4G32490
AT5G53360
AT2G27360
AT3G53800
AT2G46610
AT5G67360
AT5G43870
AT4G36960
AT1G80050
AT3G53700
AT1G47480
AT5G41330
AT3G51250
AT1G78550
AT3G07440
AT5G11400
AT5G63200
AT1G52780
AT1G66280
AT1G76730
AT1G66340
AT1G62420
AT4G25260
AT3G20270
AT1G55740
AT5G39500
AT2G35150
AT3G29430
AT5G40670
AT1G20130
AT5G64100
AT5G36250
AT5G53180
AT1G08290
AT4G31940
AT5G23020
AT5G04680
AT4G34310
AT1G71866
AT4G31460
AT1G08980
AT4G34190
AT1G80930
AT3G08000
AT3G20580
AT1G45145
AT3G04910
AT1G33590
AT5G61710
AT2G22330
AT4G22990
AT4G31730
AT4G14145
AT5G40020
AT1G80530
AT4G24265
AT2G31530
AT3G15670
AT5G08130
AT1G04590
AT5G25360
AT2G45840
AT5G51850
AT5G37190
AT3G27000
AT5G51870
AT1G65080
AT1G20360
AT4G39050
AT4G36850
AT1G59990
AT4G20420
```
