## Supplementary material for "A comprehensive map of preferentially located motifs reveals distinct proximal *cis*-regulatory elements in plants": TAATACAA_containing_gene_set.txt

```
#Occurences of TAATACAA between 14 and 90 (positions relative to the transcription start site)
#391 sequences with TAATACAA in this interval
#1.90% of the sequences in promoter set with TAATACAA (set with 20573 sequences)
AT2G15220
AT2G45850
AT1G12090
AT5G43420
AT5G62620
AT2G25000
AT3G58460
AT4G11260
AT5G05840
AT2G43910
AT4G01140
AT2G45500
AT1G60160
AT5G02780
AT5G44920
AT1G77655
AT1G33400
AT4G22270
AT5G57230
AT3G18950
AT5G39730
AT5G02380
AT1G78850
AT4G31120
AT5G05230
AT1G22650
AT5G04370
AT1G32340
AT2G32240
AT3G53800
AT3G22320
AT3G28140
AT3G19460
AT1G03920
AT1G62730
AT3G51500
AT3G01240
AT1G01610
AT4G25910
AT2G45920
AT1G63030
AT5G25360
AT3G27280
AT4G36540
AT1G54115
AT3G54500
AT1G76952
AT5G46080
AT2G30270
AT1G17145
AT2G27940
AT4G02050
AT5G42520
AT4G05150
AT2G23470
AT5G08240
AT4G22280
AT5G33370
AT5G21020
AT1G77765
AT2G23755
AT1G31820
AT1G08670
AT1G48380
AT5G51850
AT5G24120
AT3G47010
AT4G15396
AT5G15850
AT5G04120
AT5G18700
AT4G40060
AT4G00165
AT5G60490
AT2G02750
AT4G39030
AT5G18560
AT4G02590
AT5G67160
AT3G58620
AT1G01940
AT1G66200
AT4G15780
AT4G03490
AT4G10800
AT2G02515
AT1G64060
AT2G19570
AT3G55677
AT4G35910
AT1G62720
AT5G61440
AT5G51070
AT2G38080
AT4G24974
AT4G15830
AT1G16730
AT2G31530
AT1G20360
AT4G07515
AT5G01320
AT5G05960
AT4G36650
AT1G32480
AT2G02130
AT2G40530
AT4G15430
AT1G54240
AT5G67360
AT2G26000
AT1G48130
AT4G31110
AT4G38220
AT3G54826
AT5G26250
AT1G32690
AT5G13260
AT4G34480
AT1G27170
AT1G25290
AT2G41750
AT1G57760
AT5G26050
AT1G04670
AT5G43870
AT5G40650
AT4G22758
AT1G76080
AT4G20760
AT3G27480
AT1G80530
AT4G16760
AT1G80930
AT3G50310
AT3G21865
AT1G23740
AT1G06380
AT1G80870
AT3G11550
AT3G47675
AT5G07770
AT5G18860
AT5G14760
AT1G33560
AT1G14890
AT1G36310
AT4G02040
AT5G59780
AT5G56850
AT1G48460
AT1G78170
AT3G27060
AT4G33690
AT1G20130
AT1G72940
AT1G20120
AT3G61840
AT5G63960
AT1G08190
AT3G53320
AT5G58410
AT4G28990
AT1G25370
AT2G19790
AT4G29440
AT5G57740
AT3G54490
AT4G13075
AT1G64440
AT5G54270
AT1G47580
AT5G37490
AT4G13360
AT5G61560
AT2G42110
AT5G47800
AT3G50800
AT5G53420
AT1G04290
AT1G61000
AT2G28890
AT5G16190
AT4G24265
AT1G66210
AT5G49350
AT2G42720
AT3G20800
AT4G00890
AT1G80610
AT5G11110
AT4G20140
AT2G03821
AT1G20090
AT1G22160
AT5G24770
AT1G48070
AT2G14660
AT1G75750
AT1G17180
AT1G32940
AT1G51090
AT4G15820
AT4G26900
AT2G36500
AT4G20400
AT1G23950
AT2G38880
AT1G69720
AT1G21540
AT1G10450
AT1G34010
AT1G54510
AT2G16190
AT1G60620
AT2G32560
AT1G16720
AT1G14240
AT5G07630
AT5G61010
AT5G28919
AT1G62262
AT4G37440
AT1G66330
AT4G12460
AT1G12540
AT2G16060
AT5G07740
AT2G44710
AT5G50090
AT4G13970
AT2G29720
AT4G26910
AT4G36110
AT1G25490
AT5G16650
AT2G18990
AT4G09030
AT4G31610
AT1G53780
AT4G13370
AT2G05260
AT1G10865
AT1G60170
AT5G11400
AT5G22640
AT5G02260
AT1G48560
AT5G40670
AT3G26750
AT1G45130
AT3G45160
AT2G45840
AT2G35860
AT2G16940
AT2G25760
AT3G20580
AT2G47910
AT1G30170
AT2G27360
AT1G33260
AT1G47280
AT5G36910
AT2G35650
AT4G23930
AT4G25130
AT1G56210
AT2G36680
AT4G29330
AT2G36750
AT1G53710
AT5G44120
AT3G58990
AT1G26762
AT5G42590
AT5G51350
AT1G80420
AT4G31160
AT3G14530
AT1G47720
AT4G01350
AT1G10690
AT1G69540
AT5G17640
AT1G55870
AT1G05380
AT3G08510
AT4G26400
AT3G25710
AT3G57020
AT5G49215
AT3G09640
AT1G55740
AT3G46640
AT5G23860
AT1G27110
AT2G22122
AT1G08290
AT2G32295
AT3G14690
AT5G64667
AT5G50335
AT5G48740
AT2G16676
AT3G14550
AT5G16770
AT1G29510
AT4G15420
AT4G21070
AT5G23980
AT1G80245
AT2G31081
AT5G20960
AT5G41260
AT5G24313
AT1G08480
AT3G20650
AT3G59520
AT1G73760
AT2G24450
AT1G53720
AT5G41400
AT2G14750
AT1G15340
AT5G53980
AT4G33495
AT5G15940
AT1G66960
AT4G31170
AT4G08160
AT5G25590
AT5G21070
AT2G39700
AT5G16070
AT5G28442
AT5G61430
AT1G72750
AT2G32920
AT4G24890
AT1G70350
AT4G17370
AT1G11760
AT3G53780
AT4G17490
AT3G43920
AT5G16060
AT5G67430
AT3G54230
AT5G16080
AT1G74830
AT1G78830
AT2G01330
AT3G47200
AT5G46940
AT4G22990
AT2G36630
AT1G59990
AT1G66280
AT5G42380
AT5G35480
AT4G18430
AT4G32050
AT2G02740
AT5G53750
AT2G23690
AT1G10850
AT5G07330
AT5G63970
AT2G19146
AT5G11870
AT1G11580
AT3G12500
AT3G54790
AT4G25820
AT1G26450
AT1G52750
AT2G26030
AT5G57300
AT4G15975
AT5G08690
AT4G04800
AT1G54120
AT1G69210
AT4G01090
AT1G04230
AT3G28720
AT2G41000
AT2G44195
AT5G54370
AT3G48360
AT5G24314
AT5G45130
```
