## Supplementary material for "A comprehensive map of preferentially located motifs reveals distinct proximal *cis*-regulatory elements in plants": TAATACAG_containing_gene_set.txt

```
#Occurences of TAATACAG between 12 and 52 (positions relative to the transcription start site)
#53 sequences with TAATACAG in this interval
#0.26% of the sequences in promoter set with TAATACAG (set with 20573 sequences)
AT4G01350
AT3G46610
AT3G17980
AT1G66820
AT1G70782
AT3G07380
AT2G38465
AT1G29390
AT3G51760
AT4G12300
AT1G29460
AT5G11420
AT5G36930
AT2G47920
AT4G15110
AT1G12480
AT4G31230
AT1G70780
AT5G01120
AT4G17616
AT2G25050
AT5G01210
AT1G52270
AT1G56500
AT1G15410
AT1G71030
AT1G13300
AT3G04020
AT5G66420
AT5G53360
AT5G16770
AT5G47800
AT2G29410
AT2G23790
AT3G03960
AT5G67200
AT5G09680
AT1G33520
AT1G50610
AT1G62422
AT3G46180
AT1G30460
AT2G29420
AT1G71230
AT1G03140
AT5G41170
AT1G14850
AT4G36195
AT2G06095
AT4G00165
AT1G22620
AT4G34310
AT4G04460
```
