## Supplementary material for "A comprehensive map of preferentially located motifs reveals distinct proximal *cis*-regulatory elements in plants": TAATACAT_containing_gene_set.txt

```
#Occurences of TAATACAT between 8 and 78 (positions relative to the transcription start site)
#245 sequences with TAATACAT in this interval
#1.19% of the sequences in promoter set with TAATACAT (set with 20573 sequences)
AT2G32960
AT2G26670
AT5G54690
AT5G16830
AT2G44860
AT1G13580
AT3G04130
AT1G30730
AT3G59950
AT4G14990
AT4G09990
AT5G67180
AT3G50900
AT5G01820
AT1G08980
AT5G14470
AT3G59800
AT1G74090
AT5G45380
AT1G08720
AT1G20620
AT3G50800
AT5G65090
AT5G64813
AT2G43160
AT2G20960
AT1G13250
AT1G50030
AT5G54680
AT4G38230
AT5G40540
AT4G36880
AT5G04510
AT1G03106
AT5G40350
AT4G31750
AT5G35580
AT3G47460
AT1G60680
AT2G45920
AT5G26731
AT3G01300
AT2G18670
AT3G28917
AT3G47340
AT5G51870
AT4G14145
AT1G30720
AT5G52230
AT5G14800
AT5G57800
AT3G53960
AT5G01090
AT1G07130
AT5G50750
AT4G11020
AT1G57770
AT5G59845
AT4G20420
AT5G65630
AT1G51690
AT1G13960
AT1G30515
AT2G47485
AT5G49930
AT3G56730
AT3G01630
AT4G37850
AT5G22260
AT3G06070
AT5G24160
AT4G40080
AT5G10510
AT2G23030
AT1G06690
AT3G59290
AT3G51600
AT4G32170
AT5G35735
AT1G65900
AT1G79640
AT3G17910
AT1G70660
AT4G11290
AT1G77230
AT5G02180
AT5G66300
AT4G37790
AT1G07400
AT1G77640
AT5G45920
AT2G27389
AT4G00440
AT4G13345
AT5G23010
AT1G13650
AT3G52840
AT1G27390
AT3G05340
AT1G05160
AT1G80820
AT2G02498
AT2G27310
AT5G37530
AT2G01890
AT1G26100
AT4G29310
AT5G53180
AT5G10740
AT2G32020
AT2G33440
AT3G04710
AT3G04340
AT3G15080
AT1G09155
AT4G19900
AT4G35690
AT3G22620
AT1G11925
AT3G23700
AT5G53110
AT4G10590
AT1G76110
AT5G52780
AT3G53700
AT5G43300
AT1G58080
AT5G64100
AT4G35460
AT5G65120
AT5G04680
AT1G31180
AT3G46750
AT3G03470
AT4G38850
AT2G32300
AT1G76065
AT5G27650
AT5G26000
AT4G24280
AT2G23130
AT5G54810
AT1G49950
AT4G36670
AT5G27420
AT2G18630
AT2G47530
AT5G40020
AT4G01910
AT2G39490
AT3G21730
AT1G63830
AT2G18940
AT3G23690
AT1G33590
AT5G47500
AT3G52525
AT5G19960
AT3G14860
AT4G09960
AT2G45670
AT3G20600
AT1G73110
AT1G58360
AT1G55590
AT2G26800
AT1G11220
AT2G23680
AT1G54820
AT2G03850
AT2G41520
AT4G25820
AT2G33990
AT5G40260
AT5G50970
AT1G49360
AT1G06120
AT5G66055
AT5G14500
AT1G31650
AT1G10200
AT3G43790
AT5G03430
AT4G04840
AT3G23030
AT2G36770
AT5G48100
AT1G70020
AT2G22330
AT4G38760
AT5G65620
AT1G44100
AT1G23410
AT4G16770
AT5G63160
AT1G78020
AT1G52695
AT4G24130
AT3G53560
AT1G06090
AT3G16190
AT4G26510
AT5G66675
AT1G51890
AT3G29390
AT5G62750
AT1G48420
AT4G34190
AT1G64880
AT5G40500
AT2G30480
AT1G03970
AT1G04430
AT4G30180
AT1G56610
AT3G22630
AT5G67170
AT1G53070
AT1G61720
AT2G20208
AT1G17744
AT5G03420
AT1G18720
AT4G32700
AT4G15715
AT4G16120
AT4G14230
AT4G35270
AT2G02515
AT2G26600
AT2G21990
AT2G25150
AT5G50210
AT5G07890
AT2G16740
AT2G26400
AT1G05870
AT1G03170
AT1G55750
AT1G57760
AT2G44850
AT3G11400
AT1G14740
AT5G39360
AT3G29240
```
