## Supplementary material for "A comprehensive map of preferentially located motifs reveals distinct proximal *cis*-regulatory elements in plants": TAATACCC_containing_gene_set.txt

```
#Occurences of TAATACCC between -215 and -196 (positions relative to the transcription start site)
#13 sequences with TAATACCC in this interval
#0.06% of the sequences in promoter set with TAATACCC (set with 20573 sequences)
AT2G02740
AT2G22590
AT2G33340
AT5G41315
AT1G02530
AT1G01930
AT2G17670
AT1G15940
AT3G04560
AT4G14150
AT4G35080
AT2G18700
AT5G59770
```
