## Supplementary material for "A comprehensive map of preferentially located motifs reveals distinct proximal *cis*-regulatory elements in plants": TAATAG_containing_gene_set.txt

```
#Occurences of TAATAG between 14 and 27 (positions relative to the transcription start site)
#301 sequences with TAATAG in this interval
#1.46% of the sequences in promoter set with TAATAG (set with 20573 sequences)
AT3G02190
AT1G45332
AT4G35050
AT1G60140
AT2G44770
AT1G07210
AT2G39440
AT5G64640
AT2G19460
AT2G45850
AT2G38420
AT1G67680
AT1G27690
AT5G10390
AT4G19006
AT5G18550
AT5G54160
AT5G53470
AT1G69020
AT3G60820
AT5G24060
AT2G46180
AT5G19260
AT3G54170
AT3G11940
AT4G02350
AT3G18030
AT3G23710
AT1G78620
AT4G27350
AT5G35730
AT3G50080
AT5G28300
AT5G04840
AT2G37020
AT1G05120
AT5G20930
AT5G58250
AT5G07200
AT4G02720
AT3G12345
AT3G03490
AT5G62540
AT1G49340
AT4G27654
AT5G16980
AT3G57150
AT1G53120
AT1G18280
AT3G52470
AT4G32030
AT5G57180
AT1G05450
AT4G07868
AT5G62620
AT1G59610
AT5G51290
AT1G14570
AT1G59860
AT1G66090
AT2G28120
AT2G30933
AT5G65780
AT2G45135
AT2G18570
AT2G30615
AT2G47490
AT1G67520
AT1G07740
AT4G14520
AT5G14510
AT2G40850
AT2G29020
AT5G59220
AT5G42570
AT2G19900
AT2G19580
AT5G35750
AT2G03780
AT3G05165
AT2G20100
AT3G66658
AT5G18900
AT3G48050
AT2G16940
AT3G48200
AT1G61140
AT2G38630
AT3G02890
AT5G08391
AT2G35340
AT3G18640
AT5G43170
AT5G57345
AT5G53450
AT4G17785
AT3G46900
AT1G05070
AT3G07870
AT5G06180
AT2G18465
AT1G66970
AT3G28600
AT2G28130
AT2G31200
AT1G49950
AT2G05530
AT2G38950
AT3G21620
AT1G06990
AT2G05310
AT3G47250
AT5G07090
AT1G66980
AT5G46940
AT4G27510
AT2G27250
AT1G29840
AT2G47970
AT1G58235
AT5G16520
AT4G24380
AT3G50260
AT4G25515
AT1G25280
AT1G55170
AT4G01920
AT1G05575
AT2G28290
AT2G19950
AT1G16260
AT5G48657
AT1G62360
AT1G77670
AT3G16570
AT5G59820
AT5G57500
AT1G05600
AT5G01150
AT5G61220
AT1G64190
AT1G80300
AT4G10300
AT2G37320
AT5G39450
AT2G17630
AT2G06210
AT3G12200
AT3G29320
AT1G19440
AT2G29660
AT1G63640
AT1G73380
AT5G02750
AT4G23880
AT1G22360
AT3G51610
AT2G32600
AT5G02460
AT3G21270
AT1G11000
AT1G20950
AT5G62490
AT3G62650
AT4G27652
AT5G06370
AT3G05140
AT2G32200
AT2G29970
AT4G08850
AT1G24260
AT5G09810
AT5G48590
AT1G17550
AT1G76980
AT4G38760
AT3G02060
AT4G38330
AT4G16190
AT4G31950
AT3G20560
AT4G30510
AT3G52990
AT3G24430
AT5G20920
AT1G19450
AT4G23895
AT5G18830
AT3G20570
AT3G10030
AT1G18140
AT2G04170
AT1G09420
AT3G30350
AT2G31350
AT1G36340
AT5G62550
AT5G09230
AT3G11120
AT4G27500
AT1G23330
AT4G37430
AT1G11380
AT5G61770
AT1G13830
AT2G35795
AT2G28610
AT3G05800
AT1G07320
AT1G31540
AT1G01230
AT1G04910
AT5G58590
AT4G14315
AT2G44980
AT3G18290
AT4G11211
AT4G39680
AT1G30974
AT5G04047
AT3G14620
AT1G64890
AT4G30070
AT5G04120
AT2G38365
AT1G05340
AT5G40810
AT5G47200
AT3G06600
AT3G61960
AT3G46960
AT2G29480
AT3G02470
AT3G13570
AT2G19710
AT1G09520
AT5G54310
AT5G38660
AT2G39725
AT3G49940
AT4G10060
AT2G04420
AT5G54250
AT3G10550
AT4G27990
AT2G15345
AT1G42560
AT5G45840
AT3G20310
AT3G52910
AT5G58510
AT2G32885
AT1G70980
AT4G16380
AT2G39210
AT5G22480
AT4G18610
AT1G52730
AT1G65040
AT4G18960
AT5G57670
AT5G24270
AT1G08410
AT1G45190
AT5G21960
AT1G11655
AT1G71720
AT1G12530
AT5G62290
AT2G02090
AT4G13730
AT3G60510
AT5G47455
AT1G09090
AT4G33200
AT1G66870
AT1G06550
AT1G53170
AT1G30400
AT5G67400
AT1G12230
AT2G18410
AT4G27657
AT3G12380
AT5G48380
AT3G13340
AT4G15120
AT2G33110
AT1G77480
AT5G57490
AT5G56640
AT3G01570
AT1G74460
AT5G24910
AT2G30550
AT4G39400
AT1G68070
AT4G11100
AT4G23890
AT5G61560
AT3G59950
```
