## Supplementary material for "A comprehensive map of preferentially located motifs reveals distinct proximal *cis*-regulatory elements in plants": TAATAGA_containing_gene_set.txt

```
#Occurences of TAATAGA between 18 and 28 (positions relative to the transcription start site)
#129 sequences with TAATAGA in this interval
#0.63% of the sequences in promoter set with TAATAGA (set with 20573 sequences)
AT2G04170
AT1G10970
AT2G28130
AT3G49940
AT3G52990
AT4G14315
AT1G59860
AT5G24060
AT5G53450
AT2G05310
AT1G66090
AT1G66980
AT1G05570
AT2G19710
AT5G38660
AT5G22480
AT4G15120
AT2G37320
AT4G11211
AT5G20920
AT1G05120
AT4G33200
AT2G20570
AT2G19900
AT5G04047
AT1G24160
AT4G10300
AT2G18410
AT1G18140
AT5G57180
AT3G20570
AT2G44770
AT2G38950
AT5G07090
AT3G05165
AT2G20100
AT5G62290
AT1G24260
AT4G25515
AT5G10390
AT4G23895
AT1G29840
AT1G60140
AT3G01570
AT5G24270
AT5G04120
AT2G35340
AT5G64640
AT5G67400
AT1G53120
AT5G48590
AT3G62650
AT5G54310
AT1G80300
AT5G43170
AT4G23880
AT3G20560
AT2G31350
AT3G18290
AT4G13730
AT5G59220
AT3G11940
AT5G48380
AT4G27510
AT5G57345
AT1G07210
AT1G01230
AT5G57950
AT5G02460
AT1G64190
AT3G02670
AT3G58530
AT2G18570
AT3G30350
AT1G67520
AT1G14570
AT3G48200
AT5G59820
AT4G32030
AT4G23890
AT4G27657
AT2G02090
AT1G45230
AT3G51610
AT5G57670
AT1G36340
AT2G17630
AT4G27654
AT3G57150
AT1G11655
AT5G58250
AT1G68070
AT5G63595
AT3G11120
AT3G21620
AT4G17785
AT2G28120
AT5G19260
AT4G02720
AT1G09090
AT3G21270
AT3G26340
AT1G09520
AT5G02750
AT4G16190
AT2G40850
AT5G58510
AT4G08850
AT3G17365
AT5G61220
AT1G17550
AT2G35795
AT4G24380
AT5G20930
AT2G38420
AT2G19460
AT2G38365
AT1G13830
AT3G60820
AT1G05600
AT2G46180
AT2G03780
AT5G18830
AT1G49340
AT2G06210
AT4G27990
AT4G31950
AT5G06180
AT2G19580
```
