## Supplementary material for "A comprehensive map of preferentially located motifs reveals distinct proximal *cis*-regulatory elements in plants": TAATAGAA_containing_gene_set.txt

```
#Occurences of TAATAGAA between 15 and 27 (positions relative to the transcription start site)
#69 sequences with TAATAGAA in this interval
#0.34% of the sequences in promoter set with TAATAGAA (set with 20573 sequences)
AT3G11940
AT4G27500
AT3G21620
AT3G11120
AT1G53120
AT3G20560
AT4G27990
AT2G28130
AT2G06210
AT3G21270
AT2G19580
AT1G18140
AT4G25515
AT1G66980
AT1G12230
AT2G31350
AT1G36340
AT5G38660
AT5G02750
AT5G58250
AT3G20310
AT5G10390
AT4G10300
AT2G18410
AT3G18290
AT5G67400
AT4G14315
AT2G38365
AT4G14520
AT5G45840
AT5G06180
AT2G18570
AT1G59860
AT4G23880
AT5G57180
AT2G28120
AT4G27654
AT1G24260
AT4G27510
AT2G19900
AT1G05600
AT2G19710
AT2G38420
AT5G20930
AT1G49340
AT5G57670
AT3G20570
AT5G48380
AT1G13830
AT5G59220
AT5G02460
AT3G52990
AT2G35795
AT1G60140
AT1G07210
AT2G35340
AT2G46180
AT3G05165
AT2G20100
AT5G43170
AT5G19260
AT3G54170
AT4G17785
AT2G40850
AT5G53450
AT4G15120
AT2G03780
AT2G05310
AT4G16190
```
