## Supplementary material for "A comprehensive map of preferentially located motifs reveals distinct proximal *cis*-regulatory elements in plants": TAATAGTG_containing_gene_set.txt

```
#Occurences of TAATAGTG between -63 and 61 (positions relative to the transcription start site)
#106 sequences with TAATAGTG in this interval
#0.52% of the sequences in promoter set with TAATAGTG (set with 20573 sequences)
AT5G56640
AT2G05530
AT4G39160
AT2G12462
AT5G07200
AT5G16850
AT1G31850
AT3G24690
AT4G32340
AT1G02080
AT1G54200
AT5G23150
AT5G62550
AT3G10140
AT5G35360
AT1G74270
AT5G13760
AT4G21860
AT1G12530
AT4G37040
AT5G65000
AT5G38860
AT5G03406
AT2G47700
AT4G33640
AT4G27652
AT1G11380
AT1G13960
AT3G46900
AT1G03590
AT4G36040
AT5G17600
AT5G25840
AT4G32650
AT5G08650
AT4G26780
AT5G02750
AT1G33612
AT5G44005
AT3G02840
AT5G39130
AT1G28300
AT1G06270
AT3G30247
AT3G26630
AT4G00890
AT3G30460
AT4G33630
AT2G06510
AT1G45332
AT1G04778
AT2G21840
AT4G25990
AT5G45095
AT2G04420
AT4G34070
AT3G06210
AT3G12600
AT3G02850
AT4G18610
AT3G52450
AT5G62490
AT5G62540
AT3G47080
AT1G05720
AT5G46550
AT2G28210
AT1G22000
AT2G44680
AT5G52250
AT4G32110
AT3G10195
AT3G01550
AT1G36070
AT2G27250
AT2G06520
AT4G32105
AT2G18465
AT3G04160
AT4G28690
AT1G78680
AT4G26770
AT2G28105
AT3G21730
AT4G10060
AT1G54360
AT3G02060
AT1G18680
AT5G16050
AT3G30210
AT4G35770
AT1G20950
AT5G09978
AT3G59670
AT1G09420
AT1G08980
AT5G61560
AT2G26400
AT2G35320
AT5G03545
AT1G73110
AT2G31230
AT1G76980
AT3G05820
AT3G07760
AT1G53780
```
