## Supplementary material for "A comprehensive map of preferentially located motifs reveals distinct proximal *cis*-regulatory elements in plants": TAATAGTT_containing_gene_set.txt

```
#Occurences of TAATAGTT between -45 and -36 (positions relative to the transcription start site)
#29 sequences with TAATAGTT in this interval
#0.14% of the sequences in promoter set with TAATAGTT (set with 20573 sequences)
AT3G07140
AT5G42470
AT2G21870
AT5G35090
AT4G32605
AT1G26890
AT5G23010
AT3G12030
AT4G39650
AT2G25420
AT4G25835
AT2G34200
AT1G01830
AT1G07485
AT1G11910
AT4G30540
AT5G52750
AT1G71430
AT2G37435
AT3G01250
AT5G12430
AT3G07000
AT5G55190
AT2G02470
AT1G53887
AT2G40160
AT1G55590
AT5G38510
AT2G19540
```
