## Supplementary material for "A comprehensive map of preferentially located motifs reveals distinct proximal *cis*-regulatory elements in plants": TAATAT_containing_gene_set.txt

```
#Occurences of TAATAT between 13 and 31 (positions relative to the transcription start site)
#1196 sequences with TAATAT in this interval
#5.81% of the sequences in promoter set with TAATAT (set with 20573 sequences)
AT5G38170
AT3G27320
AT2G27500
AT1G54310
AT5G23050
AT1G66510
AT3G50660
AT1G09570
AT5G14070
AT2G21540
AT4G36760
AT1G44900
AT2G41280
AT3G29410
AT3G04570
AT1G54130
AT1G01830
AT4G28650
AT5G53000
AT2G14620
AT1G53770
AT1G27120
AT2G05400
AT2G02160
AT2G42560
AT1G55450
AT1G43020
AT2G47000
AT3G55020
AT3G04380
AT5G16715
AT1G16530
AT2G07040
AT3G06460
AT2G28085
AT4G30310
AT4G08510
AT1G09330
AT1G56720
AT1G23960
AT3G11990
AT5G44190
AT1G72900
AT2G01818
AT3G26290
AT4G26490
AT2G32810
AT2G32920
AT5G22340
AT5G44574
AT3G09600
AT5G61660
AT5G65840
AT3G62620
AT4G10120
AT3G46520
AT3G09390
AT4G02430
AT1G21630
AT5G56452
AT2G18600
AT1G15150
AT5G57900
AT3G01180
AT5G27330
AT5G03380
AT5G59810
AT4G39790
AT1G04630
AT3G52525
AT3G25180
AT3G13433
AT4G29000
AT3G13857
AT4G31500
AT1G34780
AT5G43380
AT1G41830
AT3G60220
AT1G77720
AT5G56420
AT4G12640
AT5G47870
AT4G32570
AT5G38210
AT3G61410
AT5G04047
AT1G35310
AT1G77145
AT5G03795
AT1G54890
AT3G58850
AT3G19770
AT4G28520
AT3G18830
AT1G31150
AT1G33330
AT1G73660
AT2G36724
AT4G02655
AT5G51280
AT3G07560
AT3G50970
AT3G18260
AT5G11320
AT1G78700
AT5G47000
AT5G07680
AT4G35470
AT1G06910
AT3G51660
AT4G36380
AT3G49320
AT1G52140
AT1G31750
AT1G11090
AT3G22415
AT2G25450
AT1G04610
AT1G77932
AT2G35630
AT1G48790
AT2G47710
AT5G08030
AT3G43270
AT3G09950
AT1G05680
AT4G00270
AT1G72190
AT1G62960
AT5G58710
AT1G11960
AT5G02800
AT4G11220
AT1G20090
AT1G04230
AT4G16780
AT1G21140
AT2G29525
AT4G26630
AT4G20430
AT2G01820
AT4G38620
AT3G60140
AT5G42080
AT3G49990
AT3G52920
AT2G19650
AT2G30810
AT1G18910
AT4G28110
AT2G03810
AT4G09180
AT3G21530
AT2G02710
AT3G07040
AT5G53220
AT1G74440
AT2G32820
AT2G35360
AT5G48470
AT5G39050
AT1G33475
AT3G25805
AT1G16420
AT3G48020
AT4G38150
AT2G25080
AT1G49480
AT5G40160
AT3G02500
AT1G14240
AT3G23340
AT4G38770
AT3G14620
AT3G16280
AT5G01980
AT4G24530
AT4G21100
AT1G24610
AT3G28120
AT4G03298
AT2G46550
AT1G10640
AT3G24250
AT1G04280
AT1G60630
AT3G21520
AT5G63060
AT2G02480
AT4G21820
AT1G47485
AT1G52920
AT2G33255
AT5G12440
AT4G34830
AT1G09980
AT1G30320
AT1G73600
AT3G54230
AT5G24240
AT4G27670
AT2G12550
AT4G27960
AT5G18700
AT4G13020
AT5G41040
AT2G22190
AT5G53080
AT3G48820
AT4G37750
AT4G13750
AT5G11300
AT1G76650
AT1G08090
AT2G17800
AT4G18040
AT1G74950
AT1G29920
AT5G44660
AT1G61720
AT2G35650
AT2G25810
AT1G70370
AT2G28390
AT2G18160
AT3G08990
AT1G67460
AT2G45070
AT5G20960
AT4G14819
AT1G52880
AT4G01720
AT1G51270
AT1G69160
AT4G29250
AT3G62770
AT4G21445
AT5G48010
AT1G66750
AT4G25840
AT1G32690
AT1G24148
AT1G05577
AT4G23980
AT2G16500
AT1G16320
AT5G10160
AT5G66055
AT5G44680
AT3G22260
AT1G77060
AT1G07420
AT5G22400
AT5G40780
AT1G70420
AT1G30450
AT5G16040
AT3G45140
AT3G13790
AT1G67030
AT3G06810
AT5G27350
AT2G32650
AT4G31940
AT1G73602
AT3G61740
AT4G15910
AT2G46280
AT1G75580
AT4G27340
AT5G60590
AT5G13800
AT2G48160
AT4G24270
AT1G77780
AT1G09850
AT5G39160
AT4G24650
AT4G24280
AT2G23090
AT4G18980
AT3G04040
AT5G39190
AT2G31530
AT5G48480
AT1G48070
AT3G60690
AT1G43190
AT3G16110
AT3G02210
AT5G04110
AT5G43760
AT2G37870
AT1G73020
AT5G04950
AT1G48740
AT5G22270
AT5G03190
AT3G51410
AT5G38300
AT5G38840
AT1G19230
AT2G01940
AT5G58870
AT1G80780
AT1G02300
AT3G62810
AT4G18150
AT4G22710
AT2G43370
AT1G60940
AT5G46430
AT1G43667
AT1G71750
AT1G54320
AT3G49790
AT3G57650
AT1G02500
AT5G49730
AT5G55810
AT5G05730
AT1G23530
AT1G53970
AT1G21050
AT3G03480
AT1G29260
AT1G32360
AT1G09320
AT3G22220
AT2G39000
AT1G01720
AT5G55160
AT4G31930
AT1G53380
AT3G22370
AT2G38220
AT3G27000
AT2G04025
AT2G47670
AT4G39650
AT5G06950
AT1G13050
AT1G26150
AT1G35780
AT2G24765
AT5G61520
AT3G04160
AT1G79990
AT2G38300
AT2G40280
AT5G64770
AT2G01500
AT1G66280
AT5G22390
AT5G07572
AT3G22150
AT2G47340
AT5G08790
AT5G52882
AT5G13970
AT5G26250
AT1G32100
AT1G01725
AT2G44940
AT1G47400
AT1G30720
AT3G62180
AT5G37770
AT4G01575
AT2G01570
AT4G12825
AT2G04845
AT2G41880
AT3G20760
AT5G67260
AT4G14450
AT5G56800
AT2G05270
AT2G26470
AT4G02733
AT5G19250
AT4G21520
AT5G02580
AT1G75020
AT3G01330
AT3G15610
AT3G50400
AT4G34600
AT5G26050
AT3G55760
AT1G13310
AT3G26030
AT1G26665
AT3G51830
AT5G41410
AT1G24520
AT1G11593
AT1G09940
AT5G24010
AT1G67900
AT3G62790
AT4G28840
AT1G71220
AT5G64350
AT5G55240
AT2G43810
AT5G44930
AT5G01970
AT5G57780
AT5G14920
AT3G05340
AT5G17310
AT5G05810
AT4G21750
AT3G17080
AT3G29034
AT1G67570
AT3G14520
AT3G62240
AT3G06880
AT4G15975
AT4G30330
AT1G15400
AT1G66140
AT3G25040
AT1G19350
AT1G69830
AT5G53820
AT5G16510
AT1G55850
AT3G18570
AT2G35610
AT5G35620
AT3G47800
AT1G68550
AT5G48150
AT1G20370
AT3G52220
AT1G15600
AT2G38195
AT3G54260
AT5G24210
AT5G37630
AT4G30470
AT5G16453
AT2G45540
AT2G39190
AT2G02850
AT2G22620
AT3G28320
AT4G27520
AT4G37020
AT4G25700
AT3G03380
AT5G64870
AT5G66210
AT3G29350
AT1G54970
AT3G15351
AT2G39280
AT3G58720
AT1G63820
AT5G23200
AT5G67270
AT2G47900
AT2G28290
AT3G17590
AT2G22570
AT5G02880
AT2G20850
AT4G15417
AT1G59740
AT2G23060
AT5G46050
AT5G63620
AT4G02060
AT5G64120
AT1G71340
AT5G60020
AT5G26060
AT2G25100
AT3G61970
AT1G59660
AT1G19790
AT5G23850
AT3G22790
AT5G06580
AT1G04440
AT2G18700
AT5G59000
AT2G39380
AT5G61420
AT3G13772
AT1G18900
AT1G44810
AT2G36695
AT3G23790
AT5G44740
AT4G10340
AT1G58602
AT1G12930
AT3G52280
AT1G49050
AT5G65630
AT1G59870
AT5G12110
AT4G09760
AT3G20480
AT1G03040
AT1G73100
AT5G39130
AT3G21560
AT3G08720
AT2G27190
AT3G20770
AT3G11880
AT1G04620
AT4G26230
AT2G33390
AT1G32350
AT3G15720
AT5G11670
AT5G16990
AT1G05510
AT5G04770
AT3G24503
AT5G38590
AT2G32800
AT2G21300
AT2G28410
AT4G25730
AT1G49230
AT5G04890
AT1G15730
AT3G06340
AT4G32190
AT1G08310
AT1G77160
AT3G24050
AT5G42140
AT2G24700
AT4G23840
AT5G03680
AT1G12240
AT1G71865
AT1G78090
AT2G32530
AT3G52740
AT2G33880
AT5G42825
AT4G20000
AT2G09840
AT1G79470
AT2G16700
AT1G65900
AT1G05950
AT4G22970
AT2G19070
AT3G03810
AT5G05790
AT5G16140
AT2G33850
AT5G44585
AT4G25110
AT1G55675
AT3G49290
AT2G27980
AT1G56140
AT3G56490
AT2G22920
AT5G62650
AT5G58320
AT4G20870
AT4G19865
AT3G06700
AT1G26880
AT5G08550
AT3G24068
AT4G12560
AT2G43090
AT2G29690
AT3G55250
AT2G35310
AT2G44525
AT5G55450
AT5G54240
AT4G36780
AT3G04280
AT5G54730
AT3G18160
AT5G19430
AT2G47540
AT1G43560
AT5G56540
AT1G20850
AT5G61970
AT2G24210
AT1G69570
AT3G48200
AT1G48325
AT1G24470
AT5G35730
AT4G15030
AT3G16680
AT5G18490
AT5G53030
AT4G25830
AT1G44180
AT4G11280
AT3G60700
AT4G22490
AT2G22120
AT5G63610
AT1G75300
AT5G14020
AT5G17910
AT1G78590
AT2G45450
AT2G40410
AT2G19800
AT4G34040
AT5G41650
AT5G46390
AT5G44580
AT1G08040
AT4G14630
AT1G55130
AT5G20885
AT5G15570
AT4G33490
AT1G63690
AT5G16890
AT3G19990
AT4G17310
AT4G33420
AT2G37150
AT5G54300
AT5G22840
AT2G27270
AT1G65032
AT4G24780
AT4G23220
AT1G07490
AT4G37520
AT3G51730
AT3G10860
AT5G27940
AT1G48300
AT3G28130
AT1G19340
AT3G20060
AT1G05100
AT2G37070
AT5G66910
AT3G57600
AT1G55152
AT3G55646
AT4G12720
AT1G15340
AT4G32790
AT1G75560
AT2G44870
AT5G38470
AT3G09890
AT1G15750
AT1G18030
AT3G61210
AT3G10730
AT3G54170
AT3G24160
AT4G35010
AT2G17370
AT5G41140
AT2G27680
AT1G03900
AT3G21760
AT1G10380
AT4G00150
AT5G55760
AT2G23700
AT4G03280
AT5G59670
AT3G25770
AT5G57860
AT2G31725
AT4G40060
AT5G07080
AT1G34180
AT1G15930
AT3G62050
AT1G21750
AT5G56190
AT1G72560
AT5G67290
AT4G30070
AT1G12440
AT2G42340
AT5G05500
AT4G26340
AT5G62865
AT2G09970
AT1G77180
AT5G01850
AT5G15725
AT1G27595
AT3G55340
AT1G60890
AT2G21660
AT1G50660
AT4G00630
AT3G47870
AT3G06390
AT3G61130
AT5G22510
AT5G15130
AT2G41370
AT2G46130
AT1G66260
AT5G26690
AT1G50170
AT5G08360
AT1G61010
AT5G52160
AT2G16090
AT3G50260
AT2G04045
AT4G35940
AT5G44420
AT1G60440
AT3G45730
AT2G46150
AT3G09730
AT2G05070
AT5G22920
AT1G54110
AT1G18730
AT5G27990
AT1G04580
AT3G55970
AT3G06890
AT4G38950
AT5G42150
AT1G16825
AT5G23820
AT1G68552
AT1G67910
AT5G06770
AT1G33811
AT5G58400
AT3G49620
AT2G17740
AT1G34770
AT2G18210
AT3G23490
AT2G36710
AT4G20020
AT4G09460
AT3G11540
AT4G34200
AT5G59320
AT1G24010
AT4G33985
AT3G12200
AT1G79350
AT3G01240
AT4G01570
AT5G48560
AT5G64620
AT1G06620
AT5G07860
AT5G38880
AT5G35375
AT3G07160
AT5G05250
AT1G27000
AT5G47910
AT4G27800
AT5G41150
AT1G44350
AT3G27503
AT5G08350
AT5G42780
AT4G39270
AT3G57300
AT1G66060
AT2G32765
AT2G01460
AT5G08590
AT5G48120
AT3G04320
AT4G30490
AT4G34990
AT3G50240
AT1G74840
AT3G28920
AT1G13245
AT3G15220
AT1G01360
AT3G18280
AT1G56240
AT1G34245
AT1G06340
AT3G59220
AT1G58470
AT5G60710
AT1G32790
AT1G62950
AT4G39190
AT3G62900
AT3G26680
AT1G70740
AT5G66650
AT5G28640
AT3G06130
AT1G62070
AT3G45230
AT4G30150
AT1G55520
AT2G28950
AT4G29170
AT5G14105
AT3G50810
AT1G08490
AT3G16330
AT3G62300
AT3G13860
AT2G41210
AT5G55170
AT1G72060
AT4G26950
AT1G19250
AT2G47260
AT1G26210
AT2G25580
AT2G42010
AT2G44980
AT3G21720
AT1G06580
AT4G28600
AT1G10890
AT4G19550
AT1G35910
AT3G19470
AT5G10190
AT3G54530
AT3G42630
AT3G17310
AT3G60510
AT3G10870
AT2G02490
AT3G24750
AT1G70030
AT4G29620
AT4G08950
AT2G28200
AT2G21640
AT2G35340
AT5G03720
AT4G37490
AT3G61220
AT1G78440
AT5G09820
AT1G23180
AT1G06990
AT4G33070
AT1G74870
AT3G01323
AT2G44925
AT2G16720
AT1G31760
AT2G38280
AT3G46330
AT1G55870
AT4G24000
AT5G51170
AT1G62510
AT3G11240
AT3G53300
AT4G23870
AT1G75450
AT5G59300
AT5G22550
AT1G75390
AT2G18790
AT1G66570
AT1G30620
AT5G65687
AT1G77710
AT4G00480
AT3G29575
AT3G28950
AT2G46330
AT3G04770
AT4G19130
AT4G31730
AT2G21560
AT1G22530
AT2G45695
AT1G72650
AT4G27440
AT4G00220
AT1G32520
AT5G37980
AT5G67440
AT3G22750
AT1G79110
AT4G39490
AT1G49840
AT1G08960
AT5G54230
AT5G04170
AT5G07030
AT5G51160
AT1G28080
AT2G27285
AT1G49990
AT5G60720
AT2G20330
AT1G28340
AT3G49760
AT5G56860
AT4G01660
AT2G38720
AT1G28600
AT3G55410
AT1G73603
AT3G09770
AT1G02780
AT2G10931
AT1G10180
AT5G10490
AT5G37540
AT1G09580
AT1G75388
AT1G74390
AT2G45880
AT4G33350
AT5G24580
AT3G56260
AT1G24625
AT1G18090
AT5G45420
AT5G61130
AT2G20960
AT1G60080
AT5G58380
AT2G42650
AT1G63130
AT5G48830
AT1G26796
AT4G01970
AT1G13220
AT1G61980
AT1G59900
AT5G62880
AT3G08780
AT1G80240
AT5G49890
AT4G00390
AT3G23810
AT1G63080
AT2G28160
AT5G09240
AT5G43190
AT3G03770
AT3G26110
AT2G46990
AT2G05210
AT5G03230
AT3G56080
AT1G47200
AT5G15490
AT1G52910
AT2G20450
AT3G63110
AT4G28775
AT1G52670
AT3G44300
AT5G47060
AT2G31081
AT1G44224
AT3G55110
AT4G25880
AT3G26670
AT3G52790
AT1G14950
AT3G02420
AT3G53920
AT3G18930
AT1G66730
AT3G18600
AT5G62720
AT5G13890
AT4G34620
AT3G62660
AT1G06200
AT5G07250
AT1G15870
AT2G35730
AT5G56140
AT3G53670
AT1G60995
AT3G52155
AT2G16280
AT5G11590
AT3G60660
AT3G12830
AT5G42146
AT5G25080
AT2G26200
AT2G34870
AT1G23310
AT2G23790
AT4G24940
AT3G12620
AT5G19930
AT3G16090
AT1G70490
AT5G48655
AT2G47590
AT2G22630
AT2G21390
AT1G15885
AT3G10090
AT2G20750
AT5G10270
AT2G18960
AT2G18162
AT1G80700
AT4G09500
AT1G24600
AT3G08710
AT2G39090
AT5G50450
AT3G16260
AT2G16950
AT5G54600
AT1G16010
AT2G37370
AT4G35520
AT3G03300
AT1G55210
AT4G21020
AT3G26510
AT3G50700
AT1G32640
AT3G26090
AT3G20380
AT3G19420
AT5G23630
AT3G43610
AT2G01890
AT1G30090
AT3G07340
AT4G30290
AT4G32785
AT2G17787
AT2G16740
AT5G39830
AT2G30910
AT2G45260
AT1G05250
AT1G08940
AT1G63490
AT3G13200
AT3G28750
AT1G13130
AT5G26667
AT1G55350
AT3G22820
AT3G45830
AT5G47860
AT3G11290
AT2G23940
AT1G13740
AT5G22120
AT3G25230
AT4G37460
AT3G07690
AT4G10280
AT3G24800
AT3G22560
AT5G62620
AT3G16510
AT3G57060
AT2G30500
AT3G60390
AT2G29190
AT1G30600
AT5G46550
AT4G39560
AT3G12780
AT1G51610
AT5G50210
AT2G29750
AT4G31770
AT1G62540
AT3G21250
AT2G28040
AT1G60390
AT2G20870
AT2G40470
AT3G13040
AT3G05830
AT2G17305
AT5G48460
AT3G01450
AT2G47040
AT4G35930
AT1G30360
AT3G17510
AT1G19870
AT1G17420
AT3G10540
AT1G69790
AT3G60500
AT1G32960
AT3G01326
AT5G35490
AT2G26540
AT1G11790
AT1G52420
AT3G01910
AT1G17020
AT1G13860
AT2G18230
AT1G54870
AT2G33790
AT4G22190
AT4G18650
AT4G26530
AT5G36228
AT4G02570
AT5G55565
AT5G45950
AT2G32180
AT1G12010
AT4G36840
AT2G35390
AT5G02640
AT4G14723
AT4G29750
AT4G12110
AT2G21590
AT1G69880
AT4G02690
AT3G02885
AT2G41130
AT1G22460
AT1G03740
AT1G24480
AT2G43260
AT1G02770
AT3G43980
AT4G21720
AT4G10500
AT1G79850
AT3G07790
AT3G18165
AT1G27330
AT1G66520
AT1G73530
AT5G47560
AT4G02590
AT1G04950
AT5G13320
AT5G66120
AT5G50110
AT4G39090
AT4G09510
AT3G61460
AT3G12970
AT4G33130
AT1G67620
AT3G47295
AT4G01410
AT3G63490
AT2G18730
AT3G07850
AT5G55970
AT3G21310
AT1G24764
AT4G19990
AT4G30020
AT4G09750
AT3G49490
AT1G78100
AT4G03050
AT3G48740
AT1G21000
AT2G27170
AT2G25790
AT2G45580
AT5G10200
AT3G27110
```
