## Supplementary material for "A comprehensive map of preferentially located motifs reveals distinct proximal *cis*-regulatory elements in plants": TAATATA_containing_gene_set.txt

```
#Occurences of TAATATA between 18 and 32 (positions relative to the transcription start site)
#467 sequences with TAATATA in this interval
#2.27% of the sequences in promoter set with TAATATA (set with 20573 sequences)
AT5G47870
AT1G23310
AT2G17370
AT2G25790
AT3G57600
AT3G20760
AT1G75388
AT4G28840
AT5G44740
AT4G21750
AT3G53920
AT1G69880
AT1G66260
AT2G02710
AT1G61960
AT5G14070
AT1G30450
AT3G55970
AT3G20770
AT1G69440
AT3G09950
AT2G47900
AT4G30290
AT1G73660
AT1G53285
AT3G26680
AT1G19230
AT3G47340
AT3G06130
AT5G27350
AT4G08510
AT1G67030
AT1G67620
AT5G40160
AT3G10090
AT2G35340
AT5G08590
AT5G51160
AT1G72190
AT1G63690
AT2G32650
AT5G08360
AT1G02300
AT5G27330
AT1G24764
AT5G39160
AT2G41130
AT4G34830
AT3G60500
AT1G12930
AT5G44680
AT1G63080
AT2G23090
AT1G10180
AT5G24580
AT1G77060
AT3G29410
AT1G20370
AT1G74950
AT1G09850
AT3G01330
AT3G57300
AT3G24160
AT5G46550
AT5G02640
AT1G22460
AT3G13790
AT5G43760
AT3G45830
AT1G73530
AT3G62660
AT4G28775
AT4G33490
AT4G37460
AT1G53380
AT4G20430
AT1G07490
AT4G00480
AT1G13860
AT3G55760
AT5G63610
AT1G15750
AT1G05680
AT3G13860
AT5G39050
AT1G24010
AT3G11990
AT5G44420
AT5G51280
AT5G61970
AT1G21630
AT2G25080
AT4G22710
AT1G08310
AT3G14620
AT4G39090
AT5G04950
AT3G17510
AT4G28520
AT3G48820
AT3G49290
AT1G12010
AT4G09510
AT5G19930
AT5G54230
AT3G49760
AT1G09940
AT4G40060
AT1G09330
AT2G33850
AT1G52920
AT4G01720
AT4G18040
AT5G42825
AT1G78090
AT2G19070
AT5G56860
AT3G10870
AT3G53670
AT2G36724
AT1G21000
AT2G27270
AT3G63110
AT4G38150
AT5G01850
AT3G51660
AT5G64870
AT5G55970
AT1G50660
AT5G24240
AT5G17910
AT5G13320
AT1G76650
AT5G56452
AT2G27170
AT4G32790
AT3G50970
AT5G39190
AT3G22415
AT3G51410
AT3G62300
AT2G35390
AT5G49890
AT4G31730
AT5G56800
AT3G06340
AT1G21050
AT1G12440
AT2G38195
AT2G17305
AT1G21060
AT3G08780
AT3G51830
AT4G29000
AT1G04440
AT2G01500
AT1G55450
AT2G47000
AT1G13740
AT5G58400
AT4G00150
AT2G22190
AT1G72320
AT2G33790
AT3G16330
AT3G09770
AT1G31150
AT5G15725
AT1G59870
AT4G37020
AT2G05270
AT1G19940
AT1G53970
AT4G39190
AT5G13800
AT1G28080
AT1G09570
AT2G32920
AT1G77932
AT3G12200
AT4G34990
AT1G55870
AT1G52880
AT2G37150
AT5G50450
AT4G21100
AT1G06340
AT4G19550
AT5G03190
AT1G77780
AT4G13020
AT3G54230
AT4G18150
AT5G06580
AT1G48325
AT1G70420
AT3G06460
AT5G02580
AT1G01830
AT1G14950
AT4G22970
AT1G72060
AT5G08030
AT1G54870
AT4G33030
AT1G32690
AT2G22620
AT1G27000
AT4G00220
AT1G02770
AT2G37070
AT1G48740
AT5G05790
AT3G05610
AT4G27520
AT4G24780
AT3G16280
AT2G45540
AT3G01323
AT3G25040
AT5G06770
AT5G67290
AT2G19800
AT2G32180
AT5G58710
AT2G27680
AT1G28340
AT1G03900
AT4G38620
AT1G48070
AT3G16110
AT3G06390
AT1G59740
AT2G03810
AT2G26300
AT5G10160
AT4G27800
AT3G60220
AT1G27120
AT1G23180
AT5G38590
AT3G54530
AT1G04580
AT1G08040
AT4G09500
AT1G54320
AT3G27000
AT2G38720
AT1G75560
AT2G01890
AT1G24520
AT5G52160
AT4G02060
AT3G61220
AT3G57060
AT1G19340
AT2G35360
AT1G56720
AT4G37530
AT3G22750
AT4G27440
AT4G12825
AT2G44940
AT3G25805
AT5G11590
AT5G23630
AT3G15220
AT2G21560
AT1G55210
AT3G23790
AT1G60630
AT3G61740
AT3G55340
AT5G14105
AT1G05950
AT2G39280
AT2G38840
AT3G42670
AT3G16680
AT5G44190
AT1G80700
AT5G41150
AT5G62880
AT5G62865
AT1G70740
AT3G10730
AT3G18165
AT1G59560
AT2G23790
AT5G11670
AT1G10890
AT5G67440
AT1G02780
AT5G61520
AT3G48200
AT2G43810
AT3G04320
AT5G38840
AT1G73100
AT5G37540
AT3G18280
AT5G39130
AT4G35930
AT1G26796
AT5G51170
AT5G09880
AT1G66280
AT3G52155
AT1G30620
AT5G44585
AT3G27503
AT5G16715
AT3G12620
AT1G06620
AT2G33880
AT3G06880
AT5G11300
AT1G43190
AT1G67460
AT1G15930
AT1G29260
AT1G58470
AT2G02850
AT4G01410
AT2G19650
AT3G29350
AT3G28750
AT4G19990
AT2G27190
AT3G09890
AT3G20480
AT2G20870
AT1G32360
AT3G01910
AT5G27470
AT3G18160
AT3G26110
AT5G13890
AT3G52740
AT5G55810
AT4G24270
AT1G53770
AT2G24210
AT2G40470
AT3G50700
AT1G55152
AT5G61130
AT2G35610
AT5G10490
AT5G65840
AT3G15720
AT5G16140
AT1G02500
AT3G03770
AT2G02160
AT4G26950
AT5G60020
AT1G01360
AT3G21560
AT5G48500
AT3G05830
AT3G53300
AT3G01326
AT2G32530
AT3G62180
AT2G04845
AT4G29620
AT5G66055
AT3G12970
AT5G10200
AT2G29525
AT1G69830
AT5G14920
AT5G15490
AT3G61210
AT2G17787
AT4G30490
AT5G47860
AT1G33330
AT5G60710
AT5G16990
AT1G22530
AT5G44574
AT1G54310
AT1G12240
AT4G30150
AT1G21750
AT5G42150
AT1G07420
AT3G24800
AT4G31940
AT2G46550
AT3G43610
AT5G41410
AT1G80240
AT3G60690
AT5G40210
AT2G38220
AT1G77720
AT2G16740
AT1G17420
AT3G22260
AT1G52910
AT3G09730
AT1G72900
AT2G22120
AT1G65900
AT5G48480
AT3G03810
AT1G75390
AT1G62070
AT3G18830
AT1G56240
AT1G35780
AT3G14520
AT2G47540
AT3G04570
AT2G32820
AT2G27980
AT2G42010
AT5G22920
AT4G30520
AT3G22370
AT3G45230
AT2G16720
AT3G47295
AT2G38280
AT2G27285
AT1G24148
AT1G71750
AT3G62790
AT3G21310
AT3G24068
AT3G45140
AT5G58380
AT1G50170
AT2G42340
AT1G19350
AT2G43090
AT1G66060
AT4G24530
AT5G48460
AT1G80780
AT5G58870
AT4G33420
AT4G28600
AT5G42146
AT1G75450
AT1G73600
AT2G26200
AT5G48150
AT2G47340
AT1G66730
AT1G70370
AT1G13310
AT1G73602
AT1G55350
AT5G56540
AT1G26880
AT1G69160
AT3G27110
AT5G09240
AT5G35620
AT3G52525
AT3G61410
AT2G16090
AT5G64350
```
