## Supplementary material for "A comprehensive map of preferentially located motifs reveals distinct proximal *cis*-regulatory elements in plants": TAATATAA_containing_gene_set.txt

```
#Occurences of TAATATAA between 16 and 31 (positions relative to the transcription start site)
#168 sequences with TAATATAA in this interval
#0.82% of the sequences in promoter set with TAATATAA (set with 20573 sequences)
AT5G56540
AT1G23180
AT2G25080
AT4G37460
AT1G02500
AT5G41150
AT3G16110
AT3G12200
AT4G33490
AT1G76650
AT3G10870
AT4G27800
AT2G23790
AT5G15490
AT1G27120
AT1G26880
AT1G01830
AT2G44940
AT2G45540
AT1G32360
AT3G60510
AT3G53920
AT5G08590
AT3G52740
AT2G17305
AT3G61410
AT5G06580
AT5G19930
AT3G26680
AT3G01326
AT3G45230
AT3G20770
AT3G16330
AT5G44420
AT2G03810
AT5G24580
AT3G11990
AT5G38840
AT4G18150
AT5G67440
AT2G38720
AT1G35780
AT3G49290
AT1G63080
AT2G31725
AT1G77780
AT5G17910
AT1G28080
AT5G10200
AT1G53380
AT1G08310
AT5G41140
AT1G13860
AT5G10160
AT3G20760
AT2G17370
AT3G51410
AT2G47000
AT2G27285
AT1G55870
AT1G74950
AT5G16140
AT1G23310
AT4G24780
AT2G32180
AT2G35610
AT2G43090
AT3G12970
AT3G04570
AT3G05830
AT2G16090
AT3G54530
AT3G50970
AT4G22710
AT5G65840
AT1G13740
AT1G53770
AT4G35930
AT5G64870
AT2G32650
AT1G50170
AT5G63610
AT5G58400
AT3G18830
AT3G06130
AT1G33811
AT5G38590
AT1G55152
AT1G77720
AT3G24800
AT1G80780
AT2G47260
AT4G00480
AT3G62660
AT1G75560
AT2G22190
AT1G70370
AT4G09510
AT2G23090
AT1G27000
AT1G22530
AT5G39050
AT5G39130
AT1G72190
AT5G14105
AT5G42825
AT5G54230
AT3G51830
AT3G26110
AT3G14520
AT3G48820
AT1G69880
AT2G35340
AT1G59740
AT3G62790
AT3G51660
AT5G06770
AT1G48070
AT3G63110
AT2G47340
AT3G25805
AT1G72060
AT3G01330
AT4G09500
AT2G32920
AT3G22415
AT1G67620
AT3G28750
AT4G08510
AT1G26796
AT5G56860
AT1G31150
AT4G39190
AT4G00220
AT1G66750
AT2G40470
AT3G24068
AT2G20870
AT1G21630
AT5G11300
AT1G71750
AT1G33330
AT2G35360
AT3G23790
AT1G24625
AT5G11670
AT4G13020
AT5G37540
AT5G62865
AT1G43190
AT2G27680
AT1G59870
AT5G58380
AT2G38280
AT3G16090
AT2G02710
AT3G12620
AT5G08360
AT3G16680
AT1G77932
AT3G03810
AT3G55760
AT4G40060
AT5G52160
AT5G49890
AT4G21100
AT2G19800
AT1G12440
```
