## Supplementary material for "A comprehensive map of preferentially located motifs reveals distinct proximal *cis*-regulatory elements in plants": TAATATAG_containing_gene_set.txt

```
#Occurences of TAATATAG between 14 and 30 (positions relative to the transcription start site)
#71 sequences with TAATATAG in this interval
#0.35% of the sequences in promoter set with TAATATAG (set with 20573 sequences)
AT5G23630
AT1G67030
AT5G07030
AT4G31940
AT3G20480
AT3G21310
AT4G30150
AT4G34990
AT3G55250
AT1G09570
AT3G15220
AT3G16090
AT1G67460
AT3G61740
AT1G50660
AT5G39160
AT1G48740
AT5G64350
AT2G27170
AT1G55450
AT5G24240
AT1G15930
AT4G30490
AT1G61980
AT5G46050
AT1G54870
AT3G60690
AT4G02430
AT3G14620
AT2G41130
AT2G02850
AT4G03050
AT5G48460
AT1G44180
AT4G28600
AT2G26200
AT3G52525
AT3G45140
AT4G26950
AT3G57300
AT5G39130
AT3G09890
AT3G10730
AT4G28520
AT1G52920
AT1G73530
AT3G18160
AT2G29525
AT2G17787
AT5G44585
AT5G50450
AT5G13800
AT2G43810
AT1G52910
AT5G48480
AT1G05680
AT1G10890
AT3G53670
AT3G03770
AT4G32790
AT5G61970
AT3G09770
AT1G77710
AT5G39190
AT3G18165
AT3G06340
AT1G32690
AT2G36724
AT5G67290
AT5G55970
AT1G10380
```
