## Supplementary material for "A comprehensive map of preferentially located motifs reveals distinct proximal *cis*-regulatory elements in plants": TAATATAT_containing_gene_set.txt

```
#Occurences of TAATATAT between 16 and 30 (positions relative to the transcription start site)
#193 sequences with TAATATAT in this interval
#0.94% of the sequences in promoter set with TAATATAT (set with 20573 sequences)
AT5G40160
AT5G43760
AT1G12240
AT4G38620
AT1G55130
AT5G39190
AT2G25790
AT1G18730
AT2G33850
AT2G46550
AT1G73602
AT1G19340
AT3G50400
AT3G48200
AT3G06880
AT5G47870
AT1G52880
AT3G22750
AT2G22630
AT1G28340
AT5G08030
AT1G63690
AT4G22970
AT3G54260
AT1G01360
AT5G55810
AT1G73660
AT1G08040
AT2G47900
AT2G22620
AT5G03190
AT3G55970
AT3G24160
AT5G14070
AT5G41410
AT5G58400
AT1G75450
AT3G21560
AT4G29620
AT1G19350
AT5G44190
AT3G55020
AT2G37150
AT4G39090
AT4G24530
AT4G24270
AT5G16715
AT3G60220
AT2G05270
AT2G32820
AT1G04580
AT3G27000
AT4G18040
AT3G54230
AT2G47540
AT1G07490
AT3G61220
AT1G70420
AT2G01890
AT1G56240
AT1G54320
AT3G57060
AT1G10180
AT5G09240
AT3G27110
AT2G24210
AT1G73600
AT4G30290
AT4G20430
AT3G29410
AT5G27350
AT5G11590
AT5G51160
AT1G06620
AT2G38220
AT3G29350
AT3G10860
AT1G04440
AT2G23700
AT3G55340
AT1G14950
AT1G12010
AT5G46550
AT2G42010
AT1G07420
AT1G53970
AT5G27330
AT3G50700
AT5G62880
AT1G30620
AT5G02640
AT1G63820
AT1G09940
AT5G44574
AT2G21560
AT3G25040
AT2G42340
AT3G09730
AT3G08720
AT3G60500
AT1G54310
AT1G73020
AT4G34830
AT4G23980
AT5G64770
AT3G01910
AT3G22260
AT3G49760
AT1G48325
AT2G18210
AT4G27520
AT3G15720
AT1G17420
AT1G66280
AT2G35390
AT3G61210
AT2G27270
AT1G05950
AT2G33880
AT1G65900
AT5G60020
AT3G62300
AT5G60710
AT3G10090
AT5G56452
AT4G12825
AT3G43610
AT2G01500
AT2G16740
AT4G38150
AT3G13790
AT1G66730
AT4G31730
AT1G15750
AT3G45830
AT5G39160
AT4G28840
AT2G19650
AT4G19550
AT3G18280
AT4G28775
AT5G16990
AT3G06460
AT1G73100
AT3G16280
AT5G47860
AT1G47485
AT2G33790
AT1G13130
AT5G44740
AT4G29000
AT1G02780
AT1G24010
AT5G58710
AT3G53300
AT3G52155
AT4G27440
AT1G60630
AT4G19990
AT5G56800
AT3G27503
AT1G80240
AT2G39280
AT4G01720
AT1G66060
AT5G61130
AT3G62180
AT2G38195
AT1G24764
AT1G78090
AT5G66055
AT3G55110
AT1G55350
AT5G42150
AT5G04950
AT4G21750
AT5G13890
AT2G37070
AT1G55210
AT1G21750
AT3G08780
AT5G13320
AT1G58470
AT5G44680
AT3G01323
AT3G04320
AT5G51280
AT5G42146
AT4G00150
AT5G51170
AT1G69830
AT1G21050
AT1G21000
```
