## Supplementary material for "A comprehensive map of preferentially located motifs reveals distinct proximal *cis*-regulatory elements in plants": TAATATCA_containing_gene_set.txt

```
#Occurences of TAATATCA between 2 and 48 (positions relative to the transcription start site)
#164 sequences with TAATATCA in this interval
#0.80% of the sequences in promoter set with TAATATCA (set with 20573 sequences)
AT5G66670
AT1G08960
AT1G04400
AT3G62830
AT3G57650
AT1G53050
AT3G59530
AT2G22920
AT1G11790
AT5G19590
AT2G15130
AT5G43860
AT5G64350
AT3G03440
AT5G48560
AT4G25840
AT3G17590
AT2G20960
AT5G38344
AT5G14360
AT3G58720
AT1G62570
AT5G16030
AT4G37630
AT3G06700
AT2G28960
AT2G01570
AT4G09180
AT2G41730
AT3G52220
AT4G01090
AT1G30700
AT5G37980
AT5G16510
AT3G07850
AT2G07040
AT2G41880
AT1G77180
AT3G01180
AT3G21760
AT5G04045
AT4G33070
AT3G59830
AT5G09820
AT5G58320
AT5G08790
AT1G27595
AT1G04450
AT1G06990
AT1G65030
AT1G71340
AT3G16260
AT2G40650
AT4G35940
AT4G26010
AT2G31957
AT1G19830
AT3G58100
AT3G07340
AT3G58710
AT5G16350
AT1G13370
AT5G26690
AT5G58330
AT2G39810
AT1G26760
AT4G34840
AT5G39850
AT2G43590
AT5G38160
AT4G24780
AT1G21000
AT2G45695
AT2G46150
AT5G37415
AT1G02280
AT5G62760
AT5G35375
AT5G55565
AT5G07550
AT5G55170
AT4G20870
AT5G46430
AT4G28430
AT5G16040
AT1G78440
AT2G43020
AT2G43018
AT3G59220
AT3G60950
AT1G62960
AT5G03680
AT2G33255
AT5G49210
AT1G52670
AT4G36770
AT4G01970
AT3G26370
AT3G22960
AT5G09990
AT1G76185
AT5G54710
AT5G19855
AT2G05210
AT2G38550
AT3G51730
AT2G24765
AT2G19802
AT2G30910
AT1G15520
AT5G46520
AT2G21640
AT4G26800
AT2G29690
AT1G67570
AT5G20885
AT5G48470
AT5G09995
AT5G22550
AT1G68510
AT1G59940
AT3G43800
AT5G16490
AT1G70700
AT1G52760
AT3G13040
AT5G20920
AT1G75960
AT4G28780
AT4G24650
AT3G27320
AT5G59300
AT5G23820
AT1G65032
AT2G28950
AT1G62950
AT3G04480
AT3G29410
AT5G07290
AT5G60720
AT2G37940
AT3G19420
AT2G17370
AT4G29480
AT5G35930
AT1G55140
AT2G42440
AT4G36760
AT1G78590
AT3G10815
AT3G02480
AT1G16740
AT4G26500
AT1G75580
AT3G61970
AT4G30260
AT5G38300
AT1G29465
AT5G54190
AT5G17330
AT5G27410
AT4G25210
AT5G23840
AT5G65040
```
