## Supplementary material for "A comprehensive map of preferentially located motifs reveals distinct proximal *cis*-regulatory elements in plants": TAATATCC_containing_gene_set.txt

```
#Occurences of TAATATCC between -87 and -77 (positions relative to the transcription start site)
#15 sequences with TAATATCC in this interval
#0.07% of the sequences in promoter set with TAATATCC (set with 20573 sequences)
AT5G40270
AT5G46250
AT4G10030
AT4G14300
AT1G14810
AT3G62620
AT3G16860
AT5G26790
AT1G62510
AT4G29060
AT3G62890
AT3G12650
AT3G12670
AT4G35930
AT4G23850
```
