## Supplementary material for "A comprehensive map of preferentially located motifs reveals distinct proximal *cis*-regulatory elements in plants": TAATATCT_containing_gene_set.txt

```
#Occurences of TAATATCT between -38 and 40 (positions relative to the transcription start site)
#171 sequences with TAATATCT in this interval
#0.83% of the sequences in promoter set with TAATATCT (set with 20573 sequences)
AT3G16510
AT1G04170
AT4G26480
AT3G20520
AT5G04310
AT1G44350
AT5G14020
AT2G45260
AT1G19835
AT1G02730
AT3G26090
AT3G23400
AT3G06140
AT3G15120
AT3G02550
AT3G05940
AT4G26400
AT5G18940
AT3G28007
AT1G16000
AT1G54110
AT2G24280
AT4G00270
AT3G15850
AT2G37200
AT1G03900
AT5G19900
AT1G19870
AT3G47460
AT5G66120
AT4G21610
AT5G07090
AT2G32910
AT1G78420
AT5G27760
AT1G52290
AT1G74460
AT1G24485
AT5G08420
AT5G38990
AT4G21320
AT4G34930
AT1G44180
AT5G16190
AT3G25770
AT4G36400
AT1G11590
AT5G09730
AT3G26660
AT1G16010
AT4G15417
AT2G38720
AT3G05220
AT3G18550
AT5G55700
AT4G15910
AT4G10280
AT2G31985
AT1G62990
AT2G41370
AT1G11000
AT3G50260
AT5G22280
AT5G07240
AT2G44525
AT1G26710
AT2G29650
AT3G03210
AT3G17250
AT1G19790
AT4G37150
AT5G24910
AT5G11000
AT3G19690
AT4G31770
AT5G47700
AT2G40280
AT1G15390
AT3G12970
AT2G01818
AT2G16950
AT5G55132
AT2G40060
AT1G44900
AT3G48180
AT2G31300
AT1G36078
AT2G41400
AT4G29750
AT3G26620
AT2G29730
AT3G62050
AT4G32580
AT5G13970
AT5G07100
AT3G55690
AT1G58602
AT1G15400
AT5G02280
AT2G44190
AT3G20960
AT5G11700
AT2G27200
AT1G59660
AT2G35730
AT5G16510
AT1G10640
AT1G15885
AT5G13820
AT1G14700
AT1G63490
AT1G49320
AT2G46420
AT4G28110
AT1G65510
AT3G27880
AT1G58807
AT2G36590
AT5G11460
AT3G13200
AT5G66100
AT1G32790
AT2G38860
AT3G07160
AT4G26230
AT1G11200
AT2G44050
AT1G77220
AT5G60490
AT4G21570
AT1G69570
AT1G11210
AT4G27400
AT1G09980
AT2G21660
AT2G19680
AT2G06645
AT1G59124
AT1G79070
AT1G69790
AT1G14620
AT4G26490
AT5G56190
AT1G31120
AT2G40070
AT2G32430
AT3G23390
AT3G48120
AT4G00680
AT3G47250
AT2G40410
AT5G48950
AT5G07250
AT5G57410
AT5G08415
AT1G06870
AT5G41470
AT5G11320
AT3G44400
AT1G64340
AT1G20405
AT1G04820
AT3G59610
AT1G68510
AT1G80750
AT2G12646
AT5G49215
AT4G17560
AT3G27270
AT1G26665
AT4G26240
```
