## Supplementary material for "A comprehensive map of preferentially located motifs reveals distinct proximal *cis*-regulatory elements in plants": TAATATG_containing_gene_set.txt

```
#Occurences of TAATATG between 6 and 74 (positions relative to the transcription start site)
#532 sequences with TAATATG in this interval
#2.59% of the sequences in promoter set with TAATATG (set with 20573 sequences)
AT2G34900
AT1G18910
AT4G26630
AT2G27540
AT3G55980
AT5G27990
AT2G47520
AT3G05340
AT2G33390
AT2G37870
AT3G06600
AT1G53780
AT5G47560
AT4G19865
AT3G56220
AT2G28410
AT1G28570
AT5G57815
AT4G12560
AT2G22520
AT5G44580
AT5G16453
AT3G02500
AT1G67910
AT3G54170
AT1G10980
AT5G65040
AT1G16530
AT4G37750
AT3G19470
AT1G30320
AT5G14440
AT1G30720
AT5G54240
AT1G68680
AT2G14620
AT4G15802
AT1G30650
AT1G09320
AT4G27960
AT3G05290
AT5G46960
AT5G44578
AT2G36710
AT4G26850
AT5G48010
AT3G06050
AT3G06240
AT1G04630
AT4G34590
AT4G33180
AT2G20590
AT2G29070
AT2G01420
AT4G24280
AT2G32450
AT1G26210
AT3G17080
AT2G15695
AT1G32790
AT1G12550
AT1G08890
AT3G29034
AT5G48390
AT1G60987
AT5G37770
AT5G24300
AT5G05230
AT2G42330
AT5G62080
AT4G15735
AT4G28840
AT2G33170
AT4G30880
AT5G47970
AT4G04830
AT2G37090
AT1G28260
AT3G21770
AT5G12000
AT1G15870
AT4G21020
AT3G52790
AT1G55290
AT3G24506
AT2G30800
AT3G01540
AT4G19130
AT4G33410
AT2G41100
AT3G11120
AT5G26060
AT1G43560
AT4G10290
AT3G28150
AT5G63230
AT5G03795
AT1G05100
AT1G72560
AT1G10360
AT2G20740
AT5G18650
AT5G01970
AT1G35210
AT1G77932
AT1G56070
AT2G35630
AT4G19020
AT5G54720
AT1G62240
AT3G06390
AT5G56420
AT5G14780
AT2G42750
AT3G56370
AT2G46670
AT1G09700
AT2G41720
AT5G50250
AT3G22890
AT5G53588
AT5G42860
AT4G21210
AT4G14060
AT1G17520
AT1G06510
AT1G27620
AT4G27810
AT4G15960
AT2G04025
AT1G77682
AT4G09960
AT3G42725
AT5G01890
AT2G33700
AT1G32960
AT4G35470
AT5G48500
AT1G73330
AT5G07572
AT1G66520
AT5G53590
AT1G12665
AT3G04500
AT4G20020
AT5G15740
AT4G36780
AT4G21380
AT5G63450
AT3G49490
AT5G65687
AT3G60300
AT3G28130
AT1G79990
AT2G18700
AT4G12880
AT2G45070
AT1G08640
AT3G51870
AT4G38770
AT2G02610
AT2G15440
AT5G47000
AT2G22795
AT3G05990
AT3G10572
AT4G11280
AT5G19430
AT3G16730
AT4G30310
AT4G28650
AT2G01460
AT5G42240
AT4G35520
AT3G58020
AT3G49810
AT3G05260
AT5G65630
AT2G38470
AT1G24600
AT4G00880
AT3G07690
AT1G34180
AT1G04610
AT2G04900
AT2G17740
AT5G35730
AT2G18790
AT1G32640
AT1G77160
AT1G44790
AT5G59320
AT4G16190
AT3G62240
AT5G12400
AT1G55870
AT4G30470
AT1G56010
AT1G30730
AT1G55120
AT2G47710
AT5G48480
AT3G62600
AT1G22700
AT4G22960
AT1G06580
AT5G10470
AT1G54630
AT4G01510
AT1G31750
AT4G31200
AT2G16280
AT5G53460
AT5G61720
AT5G03380
AT3G04770
AT2G10931
AT5G25590
AT5G36228
AT4G31600
AT3G55410
AT1G67720
AT2G30810
AT4G30070
AT4G34588
AT1G24610
AT2G22570
AT5G62165
AT3G21530
AT5G17000
AT5G63680
AT5G32619
AT5G45130
AT4G12750
AT1G30120
AT2G20850
AT1G14270
AT4G30150
AT3G01690
AT4G10465
AT5G26250
AT3G14400
AT1G53380
AT5G36890
AT2G35635
AT5G01900
AT2G22480
AT1G64860
AT5G38435
AT4G18930
AT5G52120
AT1G18720
AT4G02570
AT1G05710
AT1G32520
AT5G20700
AT3G28320
AT4G02733
AT2G42580
AT1G77500
AT3G52860
AT5G51130
AT5G05750
AT3G23810
AT5G57860
AT1G49050
AT2G19000
AT1G43667
AT2G41260
AT4G32360
AT3G04890
AT5G62650
AT3G51410
AT2G24255
AT1G49500
AT1G78530
AT4G38550
AT5G18670
AT1G04230
AT3G50670
AT4G01570
AT1G79850
AT5G53030
AT5G01960
AT3G02620
AT2G25560
AT1G17780
AT3G08710
AT5G15910
AT1G49475
AT5G49280
AT3G04040
AT4G12330
AT5G43070
AT5G48370
AT1G11800
AT4G08900
AT1G12672
AT3G04170
AT5G22460
AT5G64620
AT1G22160
AT4G35725
AT4G22190
AT3G62820
AT1G76960
AT1G35310
AT4G18590
AT5G20960
AT3G22820
AT5G40450
AT5G60600
AT2G47670
AT2G34750
AT5G42570
AT2G28085
AT1G08680
AT1G19850
AT1G17020
AT1G55050
AT1G60930
AT3G19660
AT2G41210
AT2G46870
AT2G44870
AT4G36020
AT4G15975
AT5G54855
AT5G57780
AT3G08030
AT4G36500
AT5G43185
AT4G20095
AT3G14380
AT3G22120
AT1G76470
AT5G40420
AT1G70490
AT3G61130
AT1G63820
AT4G02260
AT3G59760
AT4G25700
AT2G28040
AT1G26960
AT5G23540
AT1G30972
AT4G18650
AT5G04220
AT1G04980
AT3G13226
AT2G44090
AT1G56560
AT4G11220
AT2G01190
AT2G21300
AT5G56140
AT5G52100
AT2G25810
AT1G20060
AT5G09630
AT1G66750
AT5G54600
AT3G06890
AT3G12780
AT4G36840
AT5G11440
AT5G22510
AT1G69870
AT5G27120
AT1G77145
AT5G46690
AT3G48425
AT5G47060
AT2G46375
AT1G53165
AT2G46790
AT1G47540
AT4G01575
AT4G00230
AT3G13857
AT5G14500
AT1G30974
AT3G14750
AT3G07700
AT1G18485
AT3G07900
AT1G45688
AT2G32530
AT1G55850
AT3G44326
AT1G65120
AT5G28640
AT3G60630
AT5G64330
AT2G47460
AT1G06200
AT4G39620
AT3G50500
AT3G53300
AT5G48040
AT4G15500
AT4G32500
AT1G29920
AT1G04340
AT2G45880
AT3G21250
AT3G16980
AT3G52850
AT5G07250
AT4G02440
AT3G10540
AT5G50110
AT2G35310
AT5G35490
AT5G19690
AT4G17695
AT1G14630
AT3G54540
AT3G25230
AT2G17480
AT5G52920
AT5G23780
AT2G26740
AT4G21820
AT4G31890
AT2G38365
AT5G12440
AT4G12720
AT2G46130
AT5G01330
AT5G46920
AT1G65240
AT1G57820
AT2G46330
AT1G80745
AT1G74440
AT2G17130
AT2G31725
AT5G12110
AT5G35405
AT5G42140
AT4G36380
AT1G05600
AT3G46520
AT1G79410
AT4G10590
AT3G42630
AT2G30210
AT3G08990
AT3G12150
AT3G13320
AT5G27940
AT1G08970
AT3G07040
AT4G34620
AT2G02955
AT5G18610
AT2G46680
AT4G15380
AT1G18900
AT5G54800
AT3G23130
AT5G38470
AT1G76400
AT1G08490
AT3G06070
AT4G16563
AT2G20750
AT1G15600
AT5G39180
AT4G05420
AT2G44925
AT3G03828
AT1G51915
AT5G14430
AT1G21130
AT2G26680
AT5G50240
AT1G20575
AT4G39650
AT5G10270
AT5G24430
AT5G27770
AT4G17615
AT1G47200
AT5G67270
AT2G17780
AT5G67590
AT1G52855
AT4G03298
AT3G03000
AT1G71220
AT2G38230
AT1G12900
AT2G19760
AT4G26080
AT2G35430
AT4G17890
AT5G42070
AT2G20130
AT5G23830
AT1G09560
AT2G09970
AT1G77640
AT5G59250
AT3G14000
AT4G13670
AT1G66880
AT1G33475
AT1G02575
AT5G65620
AT3G21520
AT3G16010
AT1G60390
AT5G41350
AT5G38880
AT4G30020
AT2G44980
AT5G23050
AT2G21640
AT1G26798
AT1G06910
AT3G05545
AT1G15720
AT1G74840
AT4G15790
AT4G01840
AT2G42860
AT2G42650
AT1G56550
AT1G15730
```
