## Supplementary material for "A comprehensive map of preferentially located motifs reveals distinct proximal *cis*-regulatory elements in plants": TAATATGA_containing_gene_set.txt

```
#Occurences of TAATATGA between 12 and 30 (positions relative to the transcription start site)
#81 sequences with TAATATGA in this interval
#0.39% of the sequences in promoter set with TAATATGA (set with 20573 sequences)
AT3G17080
AT5G42140
AT2G44870
AT2G01460
AT1G70490
AT4G01570
AT5G38880
AT2G22570
AT4G02570
AT1G74840
AT3G07690
AT1G30720
AT4G30150
AT1G72560
AT1G06910
AT2G41210
AT1G34180
AT2G28085
AT3G08990
AT3G49490
AT2G47670
AT2G21300
AT5G07572
AT5G22510
AT3G23810
AT3G04770
AT4G21020
AT5G07250
AT4G36380
AT2G35630
AT3G28130
AT4G39650
AT1G04630
AT2G36710
AT4G30470
AT4G11280
AT1G47200
AT4G30020
AT5G50110
AT5G64620
AT5G16453
AT1G32960
AT4G27960
AT3G14000
AT1G17020
AT5G27940
AT4G35470
AT1G49050
AT4G28650
AT2G17740
AT1G05100
AT3G21530
AT1G43667
AT4G21820
AT3G13857
AT2G14620
AT4G18650
AT5G19430
AT1G66520
AT3G22820
AT1G67910
AT1G24610
AT1G43560
AT4G36780
AT5G57780
AT5G38470
AT1G08490
AT4G34620
AT3G55410
AT1G04230
AT1G71220
AT3G21520
AT2G18700
AT4G12560
AT5G12440
AT3G06890
AT1G32640
AT1G33475
AT5G01970
AT3G25230
AT2G20850
```
