## Supplementary material for "A comprehensive map of preferentially located motifs reveals distinct proximal *cis*-regulatory elements in plants": TAATATGT_containing_gene_set.txt

```
#Occurences of TAATATGT between -40 and 101 (positions relative to the transcription start site)
#388 sequences with TAATATGT in this interval
#1.89% of the sequences in promoter set with TAATATGT (set with 20573 sequences)
AT2G02955
AT5G52390
AT3G06240
AT1G77682
AT5G18650
AT1G56560
AT2G45070
AT3G42630
AT3G52790
AT2G38365
AT4G01510
AT5G47810
AT1G49260
AT3G51730
AT5G19855
AT3G54140
AT1G04980
AT4G38290
AT3G03140
AT5G04220
AT3G51410
AT2G40120
AT2G04675
AT2G28700
AT2G18970
AT1G08680
AT2G41260
AT5G51950
AT5G27990
AT2G44200
AT1G32860
AT5G65687
AT3G14205
AT1G56660
AT5G14500
AT4G23230
AT5G12110
AT1G51260
AT4G31400
AT3G29034
AT5G18900
AT3G03090
AT3G01240
AT3G14750
AT2G17790
AT5G05750
AT1G55020
AT1G54820
AT1G71250
AT1G63295
AT4G00585
AT1G69870
AT3G21520
AT5G40210
AT1G35680
AT3G11260
AT4G02425
AT4G09960
AT1G66050
AT2G02610
AT1G20620
AT5G05060
AT1G62420
AT2G41800
AT3G61130
AT1G22700
AT4G30310
AT1G18485
AT3G18220
AT5G32619
AT1G66880
AT1G62250
AT3G03828
AT1G12900
AT2G15390
AT1G77920
AT1G53380
AT4G10290
AT3G52561
AT2G26450
AT1G53633
AT1G56680
AT1G27620
AT5G07030
AT2G40710
AT4G02440
AT4G14103
AT4G15790
AT2G34790
AT5G43290
AT5G14440
AT5G47000
AT1G71260
AT5G39880
AT2G46130
AT5G03380
AT1G62240
AT5G59320
AT4G10010
AT5G04960
AT2G46680
AT2G42320
AT3G49580
AT2G30800
AT2G42650
AT4G16141
AT1G01390
AT4G15360
AT5G27120
AT4G21840
AT1G60390
AT1G12665
AT3G57100
AT4G04830
AT1G26390
AT1G18900
AT5G17190
AT3G21770
AT1G66750
AT5G05760
AT5G05230
AT5G65040
AT5G67270
AT5G54800
AT3G51870
AT4G35520
AT1G12710
AT5G10470
AT4G32610
AT4G29100
AT1G15600
AT5G51970
AT4G10465
AT1G14630
AT5G14430
AT4G17695
AT5G42070
AT3G12150
AT1G49360
AT3G04170
AT4G27810
AT1G55850
AT2G20740
AT5G03795
AT4G21720
AT4G17615
AT1G67910
AT2G22795
AT4G34050
AT5G49280
AT1G67650
AT4G14130
AT1G78560
AT4G20260
AT4G22190
AT2G38470
AT5G11060
AT1G44790
AT4G37750
AT5G23780
AT1G06090
AT5G20700
AT3G16980
AT5G43185
AT2G22360
AT1G49350
AT2G26800
AT3G43860
AT5G51130
AT2G15440
AT2G24300
AT3G06390
AT1G07900
AT4G15735
AT3G44326
AT5G07450
AT4G20095
AT1G52855
AT3G24420
AT5G04160
AT4G13570
AT5G45280
AT1G15730
AT1G10970
AT5G45070
AT1G63020
AT1G55050
AT4G02260
AT2G26680
AT2G29070
AT5G38435
AT2G38230
AT1G53690
AT3G19660
AT5G09480
AT5G15730
AT5G44580
AT3G48425
AT2G32320
AT3G51100
AT5G57860
AT1G15720
AT2G14750
AT1G03790
AT1G68180
AT2G22890
AT1G18910
AT3G14400
AT1G31160
AT3G29575
AT1G75710
AT5G48010
AT1G14080
AT5G24430
AT1G62130
AT5G28640
AT5G06690
AT2G15695
AT5G52120
AT4G12330
AT4G12750
AT2G34750
AT5G46630
AT4G33410
AT1G01280
AT4G03298
AT4G19870
AT4G24270
AT3G23130
AT1G30730
AT5G54600
AT5G11000
AT4G15500
AT2G34780
AT3G58020
AT3G46520
AT3G54970
AT2G01580
AT5G51660
AT3G46740
AT5G50240
AT1G49475
AT3G53880
AT3G16870
AT1G33500
AT2G19180
AT1G31150
AT5G39180
AT5G39100
AT3G60630
AT1G77145
AT4G29690
AT2G22520
AT1G21130
AT5G22470
AT2G44090
AT5G44600
AT5G40450
AT1G49500
AT1G28570
AT4G30070
AT3G25717
AT5G46960
AT1G53165
AT5G47060
AT1G18720
AT1G08970
AT4G18930
AT5G26060
AT4G00630
AT4G32360
AT2G12480
AT2G02800
AT1G55120
AT2G35430
AT4G34970
AT4G15380
AT2G44925
AT1G75870
AT1G04970
AT5G35730
AT1G22330
AT1G78815
AT5G50250
AT1G55860
AT2G27290
AT3G12780
AT1G69050
AT1G79850
AT1G20060
AT3G62230
AT5G10460
AT2G31865
AT3G05340
AT4G14920
AT3G21250
AT4G30470
AT1G53780
AT4G07990
AT1G45688
AT5G25590
AT5G62165
AT5G59250
AT1G55290
AT3G04490
AT1G60930
AT2G20070
AT1G79990
AT1G06580
AT1G51440
AT4G30880
AT4G01370
AT3G46040
AT5G13080
AT1G77160
AT4G32500
AT4G17890
AT2G42620
AT1G26210
AT4G35530
AT2G24255
AT5G52760
AT3G63520
AT2G25810
AT1G73330
AT3G19470
AT5G12000
AT1G02575
AT5G07640
AT5G52110
AT5G09630
AT4G26630
AT5G42860
AT1G05340
AT4G05420
AT5G51140
AT4G25700
AT3G42725
AT3G54170
AT4G19020
AT1G55870
AT1G22590
AT3G16400
AT5G62650
AT4G16520
AT3G28320
AT2G42330
AT1G76960
AT3G06070
AT4G31200
AT2G47050
AT3G05165
AT2G31890
AT3G16895
AT5G01110
AT1G29920
AT2G35310
AT5G63450
AT5G56140
AT2G36710
AT3G16730
AT5G47970
AT1G52160
AT3G50500
AT1G64360
AT5G46690
AT2G37080
AT5G50110
AT5G27390
AT5G65830
AT1G35516
AT1G11800
AT3G06190
AT5G17000
AT1G11110
AT2G02620
AT4G31890
AT2G46375
AT5G01900
AT2G41520
AT3G21530
AT4G12880
AT1G30650
AT1G06840
AT4G00880
AT4G02450
AT5G54095
AT1G69440
```
