## Supplementary material for "A comprehensive map of preferentially located motifs reveals distinct proximal *cis*-regulatory elements in plants": TAATATT_containing_gene_set.txt

```
#Occurences of TAATATT between 10 and 24 (positions relative to the transcription start site)
#314 sequences with TAATATT in this interval
#1.53% of the sequences in promoter set with TAATATT (set with 20573 sequences)
AT1G62540
AT3G03480
AT5G58490
AT2G12550
AT1G20850
AT2G43370
AT5G64840
AT1G47400
AT2G39000
AT5G02800
AT2G34870
AT4G33350
AT5G48350
AT5G22120
AT1G30600
AT5G19040
AT2G23060
AT4G39560
AT5G64310
AT1G38131
AT1G54890
AT1G74870
AT1G31760
AT4G23870
AT1G14240
AT5G25090
AT3G20380
AT3G07790
AT5G07860
AT1G03740
AT1G55675
AT1G11090
AT2G48160
AT1G69890
AT1G13607
AT2G18162
AT3G17310
AT1G74390
AT2G18960
AT2G32810
AT4G30330
AT3G46330
AT5G04047
AT1G49230
AT4G13750
AT3G21465
AT1G66510
AT2G45580
AT4G32190
AT1G70590
AT3G44860
AT1G08090
AT4G10500
AT1G60995
AT3G50810
AT1G13220
AT5G05500
AT2G25580
AT2G29190
AT4G21445
AT1G49480
AT2G02990
AT1G32100
AT1G05250
AT5G04770
AT4G17310
AT5G55760
AT1G26150
AT1G08940
AT3G19990
AT1G61010
AT4G29170
AT2G04045
AT5G24010
AT5G06950
AT5G42780
AT3G26510
AT5G05730
AT5G04170
AT4G24560
AT1G74790
AT1G16320
AT3G20870
AT3G06810
AT3G56080
AT2G38220
AT2G26540
AT3G60140
AT4G26530
AT5G56540
AT4G25590
AT5G08550
AT4G09460
AT5G01980
AT3G62620
AT4G14819
AT5G18490
AT3G01240
AT2G24700
AT3G56490
AT5G48830
AT2G18230
AT1G78100
AT5G22340
AT3G03380
AT5G45420
AT1G34770
AT5G39830
AT4G00390
AT3G02420
AT1G11710
AT4G10340
AT1G70030
AT5G47910
AT5G61660
AT3G18570
AT2G47530
AT1G54130
AT2G02480
AT4G31930
AT2G38195
AT5G04110
AT1G08590
AT1G08030
AT5G59810
AT3G49620
AT2G46130
AT5G16890
AT4G29030
AT4G32570
AT1G15150
AT5G43190
AT1G26880
AT1G11593
AT4G12640
AT5G17310
AT3G22220
AT4G31500
AT3G21720
AT1G34780
AT2G46990
AT3G16330
AT5G42080
AT1G09580
AT5G05740
AT2G02490
AT2G01940
AT1G61720
AT5G55450
AT4G34040
AT5G62720
AT5G61160
AT2G16500
AT3G15351
AT2G31530
AT1G13245
AT5G54300
AT4G08950
AT2G31081
AT1G01720
AT2G39380
AT1G05577
AT5G66650
AT2G28200
AT3G02210
AT4G33985
AT3G04160
AT5G56380
AT1G75390
AT3G43980
AT3G55646
AT1G23960
AT1G48790
AT2G38300
AT1G60080
AT1G30360
AT1G30090
AT1G75388
AT5G22390
AT5G22270
AT1G68550
AT1G66140
AT3G43270
AT3G13433
AT3G24250
AT3G24750
AT5G63060
AT3G60660
AT4G14723
AT2G18730
AT3G49320
AT1G61160
AT5G26050
AT5G48120
AT2G25100
AT3G22150
AT2G05400
AT5G07080
AT1G32350
AT3G48550
AT3G49950
AT4G38950
AT2G18160
AT3G03300
AT2G41710
AT2G28290
AT4G02655
AT3G62810
AT2G28390
AT2G27500
AT1G78030
AT3G18160
AT5G38170
AT4G25830
AT5G07390
AT5G44930
AT3G09390
AT2G47040
AT2G21530
AT5G52882
AT5G67260
AT5G56420
AT5G41040
AT2G46280
AT1G78700
AT1G07640
AT5G43380
AT3G49990
AT5G53080
AT3G19770
AT3G15610
AT1G41830
AT3G04280
AT4G03280
AT4G02010
AT1G66570
AT3G29035
AT4G26340
AT5G35660
AT1G06200
AT3G13772
AT2G23940
AT3G45730
AT5G02880
AT4G27340
AT5G47850
AT3G25180
AT2G47590
AT3G14370
AT5G45950
AT4G21720
AT5G40780
AT2G01820
AT1G08980
AT4G34200
AT4G24000
AT1G72910
AT1G08970
AT1G19250
AT4G37520
AT5G15130
AT1G48300
AT3G48740
AT3G11880
AT1G04280
AT1G56140
AT4G25110
AT5G53000
AT2G17800
AT1G38065
AT4G33130
AT4G39270
AT4G26760
AT3G18930
AT1G15400
AT5G07680
AT5G40880
AT5G61420
AT3G26290
AT5G42360
AT3G20060
AT2G46310
AT4G02590
AT1G68552
AT4G02690
AT4G32785
AT1G63130
AT3G63490
AT3G28950
AT5G22400
AT4G27670
AT2G41280
AT5G62620
AT5G66910
AT4G12110
AT2G18600
AT5G05250
AT2G30500
AT1G24480
AT3G28920
AT4G00630
AT4G18980
AT1G01725
AT3G12830
AT3G61460
AT5G18700
AT2G28160
AT2G36695
AT3G50660
AT1G23530
AT3G24503
AT5G57900
AT3G62710
AT3G01870
```
