## Supplementary material for "A comprehensive map of preferentially located motifs reveals distinct proximal *cis*-regulatory elements in plants": TAATATTT_containing_gene_set.txt

```
#Occurences of TAATATTT between 10 and 22 (positions relative to the transcription start site)
#130 sequences with TAATATTT in this interval
#0.63% of the sequences in promoter set with TAATATTT (set with 20573 sequences)
AT4G30330
AT5G02800
AT4G34040
AT1G75388
AT1G72910
AT4G25590
AT5G04770
AT4G33130
AT4G21720
AT1G78030
AT5G05740
AT2G01820
AT4G25830
AT4G14819
AT3G03380
AT4G00630
AT3G56080
AT1G30090
AT4G21445
AT3G03300
AT5G38170
AT1G61160
AT2G38195
AT2G02480
AT4G32190
AT3G24503
AT1G60995
AT3G26290
AT3G18930
AT1G32100
AT5G48120
AT1G62540
AT3G63490
AT1G68552
AT1G75390
AT1G56140
AT5G24010
AT5G04047
AT4G27670
AT3G16330
AT2G28160
AT2G47040
AT4G02655
AT1G66140
AT3G19770
AT2G30500
AT5G52882
AT1G48300
AT5G25090
AT2G18600
AT3G22150
AT2G47530
AT4G33985
AT1G07640
AT2G18730
AT1G69890
AT5G59810
AT1G26880
AT2G39000
AT5G39830
AT1G66510
AT3G12830
AT4G38950
AT3G62620
AT5G45950
AT1G01720
AT4G03280
AT3G11880
AT1G70590
AT1G23530
AT4G39270
AT3G48740
AT4G26760
AT3G61460
AT4G26530
AT4G02690
AT4G32570
AT4G10340
AT2G28200
AT5G16890
AT5G64310
AT5G61160
AT1G49480
AT5G05250
AT5G07080
AT5G56420
AT2G25100
AT2G18230
AT3G01240
AT5G22390
AT1G03740
AT5G42780
AT5G66650
AT4G23870
AT1G05250
AT5G57900
AT1G01725
AT4G00390
AT5G40880
AT5G15130
AT2G32810
AT2G27500
AT3G19990
AT1G48790
AT1G68550
AT1G49230
AT4G32785
AT5G61420
AT1G63130
AT1G15400
AT3G26510
AT3G49950
AT5G56380
AT4G02010
AT1G08940
AT2G43370
AT3G04280
AT1G13607
AT2G38300
AT3G02420
AT4G37520
AT5G58490
AT3G44860
AT2G41710
AT2G38220
AT3G43980
AT2G41280
AT2G46130
AT5G47850
AT3G45730
```
