## Supplementary material for "A comprehensive map of preferentially located motifs reveals distinct proximal *cis*-regulatory elements in plants": TAATC_containing_gene_set.txt

```
#Occurences of TAATC between -11 and 31 (positions relative to the transcription start site)
#3026 sequences with TAATC in this interval
#14.71% of the sequences in promoter set with TAATC (set with 20573 sequences)
AT5G03380
AT2G20960
AT3G02190
AT3G28970
AT4G01220
AT3G16310
AT5G63880
AT3G22560
AT5G09660
AT3G29185
AT4G25760
AT1G30510
AT2G46490
AT3G48770
AT3G56360
AT3G13490
AT3G43210
AT2G36110
AT2G28690
AT1G80920
AT1G70880
AT5G09960
AT4G23810
AT5G59120
AT1G55265
AT4G36250
AT3G16800
AT1G65500
AT5G14000
AT4G31820
AT5G64640
AT3G06320
AT3G53270
AT1G55310
AT3G13445
AT3G17570
AT4G25470
AT3G25220
AT2G31865
AT1G06820
AT4G38890
AT3G56860
AT3G23390
AT1G75820
AT5G62200
AT3G24120
AT3G60630
AT2G01180
AT4G32110
AT3G26610
AT1G33760
AT5G11950
AT5G23450
AT5G61550
AT1G67030
AT4G13310
AT2G43470
AT1G75450
AT2G29065
AT3G06868
AT2G45380
AT1G69080
AT5G28150
AT4G10770
AT1G72260
AT3G05490
AT5G63750
AT5G13220
AT1G04300
AT1G11400
AT4G19150
AT1G64405
AT4G19185
AT1G77850
AT5G14230
AT3G51400
AT1G11760
AT1G67520
AT1G24360
AT3G26115
AT4G26260
AT5G09230
AT2G25710
AT2G04230
AT1G80170
AT3G24360
AT1G16858
AT5G15220
AT1G68570
AT3G52380
AT1G55325
AT2G39310
AT5G03180
AT1G23100
AT5G10310
AT1G32330
AT5G16380
AT4G11960
AT5G41860
AT5G14290
AT3G08580
AT5G06750
AT5G20740
AT4G12010
AT3G22380
AT2G41440
AT4G30700
AT5G51060
AT5G44040
AT1G65220
AT2G25250
AT5G16300
AT5G57090
AT3G19850
AT5G14130
AT1G31350
AT5G08350
AT1G08590
AT3G51660
AT2G29090
AT1G74800
AT1G14270
AT5G39730
AT2G44578
AT5G53340
AT1G10830
AT2G35810
AT2G21820
AT1G77980
AT4G31560
AT3G29780
AT1G18300
AT1G66480
AT5G50900
AT4G39900
AT1G06770
AT3G26900
AT5G67520
AT3G13300
AT3G55340
AT2G20480
AT4G17710
AT5G25050
AT3G22790
AT5G05130
AT5G45170
AT5G59250
AT5G46710
AT2G45320
AT1G62080
AT2G38000
AT5G12390
AT5G46950
AT1G28530
AT5G44120
AT5G62770
AT3G20557
AT1G74690
AT3G03890
AT3G29375
AT4G38230
AT2G47240
AT1G52760
AT2G20230
AT3G51030
AT5G53820
AT5G11980
AT3G30210
AT4G12750
AT1G03030
AT3G62690
AT1G13220
AT5G55900
AT1G32960
AT2G19060
AT3G01470
AT1G63010
AT1G20380
AT5G45060
AT5G02830
AT4G02360
AT5G19010
AT1G21900
AT5G51120
AT1G78530
AT5G45660
AT4G35320
AT1G55620
AT3G23210
AT1G12880
AT2G26030
AT4G14240
AT3G59020
AT2G43255
AT1G17860
AT3G22260
AT5G38195
AT2G33000
AT1G55760
AT4G31060
AT1G58270
AT1G73120
AT2G13295
AT4G28660
AT3G22740
AT3G02810
AT5G19460
AT2G26510
AT1G79450
AT3G48680
AT1G02120
AT4G31000
AT2G44280
AT5G66590
AT3G06035
AT3G43980
AT2G02980
AT1G22380
AT1G22882
AT4G11070
AT3G44770
AT1G63290
AT2G37090
AT5G57640
AT1G23950
AT2G43150
AT1G12010
AT5G53880
AT4G30210
AT1G44820
AT5G62050
AT5G03110
AT5G14150
AT1G24400
AT5G01120
AT5G22520
AT5G19300
AT2G19970
AT3G27120
AT4G36610
AT5G27440
AT2G26250
AT4G22740
AT5G60340
AT4G14850
AT1G11650
AT3G04690
AT3G42670
AT3G17970
AT2G22360
AT1G22280
AT4G13830
AT1G31170
AT3G27230
AT5G55132
AT2G22890
AT4G12230
AT5G27690
AT1G13540
AT2G38280
AT3G18880
AT3G24093
AT2G17010
AT1G29220
AT5G63950
AT1G63030
AT5G42690
AT1G01710
AT1G15950
AT1G67620
AT1G53040
AT3G18100
AT4G21740
AT1G05400
AT5G60580
AT3G18080
AT1G15970
AT2G30280
AT5G18520
AT3G02870
AT1G19086
AT3G11770
AT3G19010
AT5G65870
AT1G16860
AT3G48520
AT5G18720
AT1G55900
AT5G05980
AT3G57620
AT2G04940
AT1G02970
AT2G40960
AT2G46450
AT5G02230
AT2G24550
AT3G51640
AT1G21640
AT4G34730
AT5G46300
AT4G38700
AT1G57750
AT1G04950
AT3G06650
AT3G63090
AT1G23570
AT2G28520
AT1G13300
AT5G49100
AT1G66830
AT1G63000
AT1G10840
AT5G54600
AT1G26190
AT5G13800
AT3G11620
AT5G14105
AT5G52240
AT1G04730
AT2G27035
AT4G18210
AT1G30850
AT3G45230
AT5G07190
AT1G60790
AT1G23410
AT1G68160
AT4G38320
AT5G11050
AT4G03240
AT4G39160
AT5G51660
AT1G78080
AT2G45290
AT3G46900
AT3G60000
AT5G42710
AT5G57930
AT3G07670
AT3G28550
AT5G09510
AT4G17740
AT4G30570
AT1G73560
AT5G61120
AT3G05390
AT2G21970
AT3G46290
AT3G15030
AT3G04010
AT4G40042
AT2G42350
AT1G73960
AT5G65760
AT5G57460
AT2G14060
AT1G65650
AT3G02470
AT2G22905
AT5G55565
AT3G02600
AT4G24110
AT3G59910
AT1G75840
AT2G34650
AT1G78730
AT5G18860
AT3G21260
AT1G12240
AT5G22040
AT1G65950
AT2G30010
AT1G52650
AT5G06100
AT5G41770
AT5G25350
AT1G62480
AT3G46450
AT5G51105
AT4G00110
AT1G73500
AT2G14365
AT4G32360
AT1G03610
AT1G49640
AT1G27540
AT3G01330
AT1G02335
AT4G03635
AT1G15420
AT5G15170
AT5G12310
AT2G29680
AT1G19240
AT2G21520
AT5G60600
AT1G73810
AT2G41660
AT5G62930
AT4G35830
AT3G13060
AT2G16910
AT4G35785
AT1G09690
AT5G66390
AT3G61280
AT2G22250
AT5G24110
AT2G43090
AT4G01860
AT1G52120
AT2G36355
AT1G16705
AT1G04985
AT5G03495
AT4G30260
AT5G49410
AT1G23290
AT2G29930
AT2G19880
AT1G16825
AT1G55040
AT5G47230
AT2G47550
AT3G07910
AT5G14070
AT3G60150
AT1G61590
AT1G25560
AT3G22220
AT1G74560
AT2G38070
AT1G17800
AT2G32040
AT2G27480
AT5G67180
AT3G51140
AT1G67265
AT3G20290
AT4G08930
AT3G58550
AT4G04775
AT5G44370
AT1G72440
AT2G47280
AT4G16670
AT1G20270
AT5G02190
AT5G47510
AT5G18060
AT1G69380
AT1G47980
AT5G20170
AT5G03490
AT1G60430
AT5G01210
AT1G67300
AT1G68330
AT5G61390
AT4G01270
AT1G35400
AT1G75670
AT4G28395
AT5G23380
AT4G30020
AT4G36980
AT5G51700
AT2G21170
AT1G07170
AT3G02770
AT3G54710
AT5G65290
AT5G13790
AT5G07900
AT5G44210
AT5G40150
AT2G30310
AT3G26690
AT3G45780
AT2G27550
AT3G43860
AT5G11040
AT1G53800
AT5G66720
AT2G45330
AT5G51640
AT1G33500
AT1G11630
AT3G45070
AT5G01300
AT4G37250
AT5G08185
AT1G11925
AT5G43580
AT2G41900
AT1G79590
AT3G54950
AT1G62120
AT1G65090
AT4G31720
AT1G66800
AT5G37730
AT3G07750
AT3G01860
AT2G29320
AT2G40790
AT1G69550
AT4G02130
AT2G22450
AT5G24860
AT3G20580
AT3G06435
AT2G03370
AT5G45160
AT5G03690
AT5G24200
AT1G44770
AT5G48990
AT4G30200
AT5G66360
AT3G51630
AT2G28840
AT4G30800
AT4G38250
AT5G35910
AT2G04845
AT5G23070
AT5G56310
AT2G46560
AT2G16730
AT1G28250
AT3G54400
AT3G29035
AT5G16490
AT4G31040
AT2G28140
AT4G34700
AT3G14690
AT1G11160
AT4G37470
AT2G16710
AT5G15020
AT1G07350
AT1G61070
AT4G20800
AT5G37440
AT3G27750
AT5G44200
AT1G26340
AT5G48060
AT4G30150
AT3G05625
AT2G26140
AT1G11600
AT5G28220
AT4G37530
AT1G49710
AT1G14345
AT4G29840
AT2G03340
AT3G15890
AT3G15430
AT3G59220
AT5G43790
AT1G47840
AT2G02140
AT3G11650
AT3G23760
AT3G49580
AT5G26010
AT3G14380
AT3G24040
AT4G30450
AT5G53450
AT1G08985
AT5G53660
AT5G04180
AT5G56860
AT2G23740
AT1G06520
AT5G04990
AT3G44940
AT2G32487
AT1G23110
AT4G35480
AT3G21580
AT1G60650
AT3G12760
AT5G39510
AT3G50050
AT3G57630
AT1G69030
AT1G17285
AT1G25280
AT4G33260
AT1G74120
AT5G46880
AT2G18260
AT3G06440
AT2G37435
AT2G05540
AT1G74030
AT5G28490
AT1G66510
AT3G10740
AT1G24880
AT4G32560
AT2G17380
AT1G72490
AT3G57770
AT3G18130
AT4G01310
AT4G30560
AT5G20230
AT3G50820
AT5G23730
AT2G39440
AT1G75240
AT2G40330
AT2G23755
AT5G50330
AT3G57690
AT1G11190
AT5G37770
AT5G16540
AT5G59040
AT5G20520
AT5G36910
AT1G02110
AT1G79090
AT3G20470
AT3G17600
AT3G45600
AT1G34150
AT4G39140
AT4G36830
AT1G31120
AT3G56270
AT5G22480
AT1G51915
AT5G09440
AT2G18670
AT5G47350
AT2G46210
AT4G25250
AT1G61215
AT5G55700
AT5G63490
AT5G08320
AT5G06870
AT1G22990
AT5G13740
AT1G61950
AT5G13030
AT5G28020
AT1G77140
AT1G78815
AT5G52410
AT5G25170
AT1G08760
AT1G77890
AT3G17850
AT5G03940
AT5G45540
AT2G33430
AT1G61010
AT2G44930
AT5G01370
AT3G44740
AT3G46230
AT3G19770
AT5G19430
AT1G02450
AT1G71692
AT5G64740
AT3G57570
AT2G26160
AT3G19120
AT2G02400
AT3G49100
AT3G45490
AT4G10180
AT1G24095
AT5G06690
AT1G79000
AT1G04010
AT2G40860
AT2G31880
AT3G04910
AT1G68825
AT3G03150
AT5G55507
AT3G16980
AT3G24515
AT1G16970
AT1G21980
AT2G34540
AT1G70770
AT3G61320
AT1G13610
AT5G20885
AT4G16490
AT1G55320
AT5G49650
AT4G25220
AT5G02200
AT2G31180
AT3G03160
AT4G34400
AT5G66030
AT1G65430
AT1G21170
AT2G35155
AT5G15820
AT4G10470
AT1G12420
AT5G28640
AT5G09670
AT5G06210
AT3G05580
AT3G60070
AT4G14750
AT1G03170
AT5G23330
AT1G53000
AT1G78010
AT1G60800
AT4G30510
AT2G24280
AT2G43580
AT2G20825
AT2G34555
AT1G13930
AT5G48100
AT5G59310
AT3G60286
AT4G17085
AT3G59700
AT1G21790
AT4G18580
AT4G26430
AT5G20840
AT4G36515
AT5G50340
AT1G51670
AT3G11410
AT1G19690
AT1G15500
AT1G52220
AT3G51220
AT4G20310
AT1G55560
AT1G16190
AT2G26860
AT1G68000
AT2G36200
AT4G27580
AT2G43550
AT4G39220
AT3G46210
AT4G13210
AT2G25540
AT5G52760
AT1G03070
AT3G20810
AT2G34070
AT3G24100
AT2G19280
AT2G36010
AT1G18030
AT2G03440
AT3G22960
AT1G50430
AT2G34860
AT3G04860
AT4G21100
AT5G42830
AT5G22750
AT4G30620
AT1G10770
AT4G32290
AT1G59510
AT2G45480
AT4G00200
AT5G65230
AT2G20720
AT3G53700
AT3G07430
AT4G30360
AT1G05894
AT4G18570
AT1G01390
AT4G39120
AT1G01210
AT4G31290
AT5G65320
AT1G05730
AT3G04470
AT2G17470
AT2G35320
AT5G20620
AT2G43560
AT1G08700
AT2G23360
AT1G51370
AT3G49645
AT2G32820
AT3G19050
AT3G06830
AT1G25570
AT1G14140
AT1G01980
AT4G12170
AT2G43018
AT1G63250
AT1G05710
AT5G07920
AT1G49000
AT1G69940
AT3G23470
AT2G03850
AT3G45900
AT3G06260
AT1G58290
AT1G30670
AT4G14630
AT4G16140
AT4G35030
AT3G04640
AT2G37050
AT3G47560
AT4G21480
AT3G12380
AT2G32700
AT3G03830
AT3G19720
AT3G05350
AT5G18250
AT2G39050
AT5G44650
AT1G62420
AT1G25580
AT5G13640
AT1G13730
AT3G15240
AT3G02468
AT1G06149
AT1G54370
AT1G69460
AT2G22040
AT3G11520
AT4G00380
AT1G16320
AT1G49715
AT3G21865
AT4G01897
AT3G16400
AT3G01060
AT2G24150
AT3G09035
AT4G09490
AT1G56210
AT5G41060
AT1G74088
AT2G43050
AT2G35350
AT2G44890
AT5G52380
AT3G22190
AT1G49245
AT1G67850
AT3G27710
AT1G80360
AT1G34630
AT4G24160
AT4G32250
AT5G13140
AT5G07470
AT5G67320
AT1G61820
AT4G22120
AT3G22330
AT1G22140
AT5G14970
AT5G10370
AT3G19280
AT5G44570
AT2G35720
AT3G05370
AT1G32630
AT1G64230
AT3G02790
AT3G15640
AT4G00752
AT5G18730
AT4G22780
AT3G60620
AT1G16790
AT1G13120
AT1G65486
AT4G20130
AT5G37840
AT5G06130
AT2G40230
AT3G15080
AT2G46735
AT1G05780
AT2G38240
AT3G27210
AT3G51460
AT1G48880
AT5G42220
AT1G49200
AT1G51340
AT3G55080
AT4G13110
AT4G18890
AT2G44920
AT1G68540
AT5G17280
AT2G17140
AT4G19410
AT5G59730
AT1G54460
AT5G62410
AT1G47290
AT1G49110
AT3G05100
AT1G27350
AT1G03190
AT4G27680
AT2G04740
AT2G46590
AT1G30757
AT2G32270
AT2G02550
AT5G01260
AT1G06110
AT1G49800
AT5G59450
AT5G07830
AT1G34030
AT3G50180
AT5G62850
AT2G41790
AT4G16390
AT2G27170
AT5G52440
AT1G78980
AT1G68795
AT1G75870
AT4G26970
AT5G43680
AT1G51390
AT1G69040
AT3G19980
AT1G75010
AT5G10920
AT1G49940
AT2G13810
AT4G08570
AT1G03457
AT1G56230
AT4G11600
AT1G68520
AT5G09330
AT1G15140
AT4G12680
AT3G20310
AT3G47010
AT3G53240
AT2G17990
AT2G26700
AT4G16780
AT5G10190
AT5G03415
AT5G15310
AT3G52420
AT3G15900
AT5G01290
AT5G54370
AT3G27360
AT4G12880
AT4G01590
AT1G18370
AT4G35020
AT1G32450
AT3G57510
AT1G09140
AT4G26580
AT1G17930
AT3G59900
AT3G48231
AT1G76030
AT2G22425
AT5G67530
AT2G03750
AT5G48600
AT1G08900
AT1G28520
AT1G55340
AT2G19860
AT3G61830
AT5G57960
AT1G72190
AT5G56980
AT3G04090
AT2G33210
AT1G27520
AT3G17530
AT1G33420
AT4G30520
AT5G41761
AT1G48950
AT1G31990
AT1G78270
AT1G08140
AT3G03250
AT2G01370
AT5G56460
AT4G32140
AT3G25690
AT4G26701
AT3G49160
AT2G36850
AT3G49420
AT2G02930
AT5G03160
AT1G26880
AT5G43310
AT3G28420
AT1G01080
AT3G02730
AT2G41520
AT5G18260
AT1G17610
AT2G25270
AT5G52550
AT1G80900
AT5G64750
AT2G18300
AT3G01390
AT1G52520
AT2G24970
AT5G11860
AT1G29910
AT5G55130
AT1G21250
AT4G10925
AT5G47760
AT4G17730
AT1G74720
AT1G80950
AT5G01220
AT2G01570
AT1G12460
AT1G17210
AT4G16000
AT2G32000
AT3G21650
AT5G55570
AT3G16440
AT2G35690
AT3G26360
AT3G19540
AT3G47600
AT4G33865
AT1G55190
AT3G01120
AT2G27920
AT3G06450
AT5G15210
AT5G56630
AT5G18140
AT1G07150
AT5G26120
AT3G27160
AT5G56490
AT3G52630
AT1G48070
AT4G22217
AT1G70040
AT4G28730
AT2G39140
AT4G09310
AT2G27229
AT4G39130
AT4G22570
AT2G40670
AT5G49890
AT1G08010
AT3G61520
AT4G02570
AT3G57020
AT4G29460
AT2G24050
AT3G09770
AT2G21430
AT5G13720
AT3G06890
AT4G13100
AT5G26692
AT4G31880
AT1G17220
AT5G04490
AT1G47260
AT5G62740
AT2G15730
AT3G05910
AT3G49570
AT1G44030
AT2G22900
AT5G62920
AT3G53510
AT1G26762
AT5G11610
AT5G64350
AT4G17720
AT5G62760
AT3G03100
AT2G26350
AT2G31220
AT4G02810
AT3G48590
AT1G23890
AT2G30570
AT5G05190
AT3G02080
AT5G58260
AT5G60670
AT1G64340
AT5G45010
AT1G03050
AT3G09500
AT2G23840
AT2G44070
AT1G06310
AT5G61650
AT1G61240
AT3G11940
AT3G05510
AT1G52880
AT4G32910
AT2G46130
AT3G26580
AT4G24500
AT5G54660
AT3G01200
AT3G63160
AT4G02270
AT5G13870
AT2G35160
AT5G05070
AT2G04800
AT1G55830
AT1G50840
AT3G04320
AT3G09162
AT5G63100
AT2G22840
AT2G37100
AT1G31240
AT3G13380
AT3G09670
AT5G02910
AT2G01950
AT4G24430
AT1G12750
AT4G00440
AT3G22990
AT1G77145
AT4G34215
AT4G12432
AT1G19990
AT1G79160
AT4G01610
AT3G04070
AT4G39795
AT4G17530
AT2G45760
AT1G11710
AT1G20850
AT3G11780
AT5G26742
AT2G20362
AT4G19510
AT4G39170
AT5G23550
AT2G01490
AT3G51780
AT5G14020
AT3G14770
AT2G36325
AT1G20020
AT4G14680
AT3G55710
AT2G46440
AT1G43650
AT2G17390
AT4G17650
AT1G71450
AT1G31814
AT3G59840
AT1G12260
AT2G35170
AT3G01570
AT2G43040
AT4G02830
AT2G35215
AT4G16144
AT1G30050
AT3G53100
AT1G01240
AT4G06744
AT1G65390
AT5G62350
AT1G09380
AT2G22300
AT3G53760
AT2G43940
AT2G18560
AT1G03055
AT5G46060
AT1G11470
AT5G08270
AT2G34020
AT5G67580
AT3G56920
AT4G16447
AT5G09290
AT3G07760
AT4G38660
AT1G16210
AT2G19780
AT5G51460
AT1G21930
AT5G40740
AT1G64890
AT1G04790
AT5G02010
AT4G01080
AT5G63840
AT3G59420
AT5G12190
AT4G20980
AT2G18680
AT3G58740
AT2G23690
AT1G43560
AT1G78380
AT3G56690
AT3G11900
AT2G41180
AT3G04180
AT3G01800
AT4G15960
AT3G45130
AT1G15330
AT1G29530
AT1G16400
AT5G42230
AT5G59105
AT3G12770
AT4G17090
AT2G20830
AT4G32430
AT1G80740
AT2G15390
AT5G52450
AT4G02940
AT2G36250
AT5G16140
AT1G35430
AT3G53810
AT3G04570
AT5G25830
AT4G34770
AT2G46620
AT2G37180
AT5G63960
AT3G60940
AT1G69770
AT1G04710
AT1G09220
AT4G16630
AT4G19120
AT1G52340
AT3G27480
AT3G01980
AT1G27370
AT2G18280
AT4G38820
AT1G43860
AT1G23080
AT1G14688
AT5G03300
AT3G01650
AT3G62310
AT5G08180
AT1G07130
AT3G19360
AT1G22710
AT1G56670
AT1G80850
AT1G70180
AT3G25160
AT1G80745
AT2G12646
AT4G30550
AT5G64790
AT3G50840
AT1G19520
AT3G46270
AT5G46740
AT5G26570
AT3G55360
AT3G19460
AT2G47200
AT2G28230
AT5G01440
AT1G20370
AT3G03850
AT1G02405
AT5G65205
AT3G48480
AT1G80910
AT3G62580
AT2G22330
AT4G00350
AT4G23770
AT3G52561
AT1G50320
AT3G54290
AT2G42720
AT2G17980
AT2G27470
AT5G24080
AT3G57340
AT2G33560
AT5G51970
AT1G58420
AT4G09200
AT2G41210
AT4G17560
AT5G45600
AT5G66200
AT2G14960
AT3G46220
AT2G19600
AT5G58640
AT2G38580
AT5G65470
AT2G21237
AT4G11830
AT3G19550
AT1G79410
AT5G04540
AT1G26960
AT4G32605
AT2G37190
AT5G45350
AT3G01472
AT3G03090
AT3G48700
AT4G40060
AT5G45440
AT5G37680
AT3G06540
AT3G16910
AT3G20530
AT1G04800
AT5G19040
AT4G39880
AT4G33960
AT4G16310
AT1G59670
AT2G25355
AT2G45960
AT3G26680
AT3G59320
AT3G59650
AT1G06490
AT4G38290
AT4G37510
AT3G56650
AT5G62390
AT5G27210
AT2G01610
AT5G50335
AT2G07750
AT4G33660
AT3G25570
AT1G44170
AT3G02340
AT1G32780
AT5G25270
AT1G22680
AT1G60990
AT4G32020
AT1G09560
AT5G54250
AT5G07540
AT5G23610
AT1G75520
AT1G64300
AT5G19172
AT2G45590
AT5G39670
AT1G59580
AT2G34530
AT2G38420
AT5G11670
AT3G02120
AT1G35420
AT4G21470
AT5G17600
AT1G05720
AT1G56150
AT1G17950
AT2G32440
AT5G56520
AT2G17510
AT3G26650
AT2G38370
AT1G76300
AT4G36050
AT5G43940
AT5G23260
AT5G05365
AT2G17265
AT2G47800
AT5G26717
AT4G08690
AT5G63085
AT2G38220
AT1G69640
AT3G01015
AT3G59820
AT4G15975
AT1G79670
AT3G11180
AT3G13810
AT5G61430
AT2G45450
AT3G60680
AT2G39930
AT1G08890
AT3G16850
AT5G54350
AT3G50120
AT1G67440
AT1G12120
AT1G68585
AT5G35360
AT4G22730
AT2G25130
AT1G54550
AT1G60770
AT2G21640
AT5G48690
AT5G10430
AT5G48730
AT4G38270
AT3G48980
AT1G73460
AT2G47950
AT2G29800
AT5G41360
AT3G12700
AT5G61380
AT1G20410
AT5G20150
AT2G30000
AT1G80310
AT3G11160
AT1G30550
AT5G53020
AT5G50790
AT3G06500
AT5G58750
AT5G60950
AT2G44050
AT3G11990
AT1G55050
AT4G28360
AT5G60610
AT2G13610
AT1G66460
AT1G10130
AT1G78460
AT3G13320
AT5G39530
AT5G10350
AT5G47560
AT3G25710
AT5G18490
AT2G41160
AT2G23090
AT1G78020
AT5G20060
AT5G44280
AT1G53120
AT3G05400
AT3G59110
AT1G53590
AT4G20930
AT4G33467
AT3G45140
AT4G17520
AT3G27416
AT3G15140
AT2G41225
AT2G37240
AT3G09430
AT1G66600
AT3G08730
AT5G15050
AT4G16120
AT1G11660
AT5G05100
AT4G12430
AT5G24890
AT4G16745
AT3G17820
AT1G03360
AT4G25690
AT4G11890
AT3G58100
AT5G50000
AT3G27415
AT3G15690
AT2G01170
AT2G27830
AT4G29300
AT2G23340
AT3G17450
AT1G09240
AT5G55480
AT4G19045
AT3G57350
AT5G49800
AT5G51850
AT2G35300
AT1G19835
AT5G54165
AT5G27820
AT3G61180
AT5G06050
AT5G04070
AT1G70490
AT1G58848
AT1G23310
AT3G47720
AT1G23090
AT3G16990
AT2G46520
AT4G00150
AT5G42090
AT1G72320
AT4G00090
AT3G11810
AT4G28570
AT3G18230
AT4G15640
AT3G14595
AT1G16700
AT2G43140
AT3G18850
AT1G09370
AT5G26667
AT1G62060
AT2G28305
AT4G26100
AT1G30600
AT2G19310
AT2G03980
AT3G25950
AT1G78230
AT4G30690
AT5G45300
AT4G34440
AT5G64300
AT4G02100
AT1G73965
AT4G01900
AT4G22840
AT2G14890
AT5G09530
AT1G01730
AT5G42235
AT2G20190
AT5G40410
AT1G28510
AT2G45460
AT3G09970
AT1G46480
AT2G43020
AT4G37290
AT2G17790
AT1G36078
AT4G29190
AT3G62720
AT2G43945
AT2G35840
AT2G26880
AT1G08880
AT1G30450
AT4G26130
AT5G42870
AT5G62100
AT5G46600
AT4G09640
AT1G70740
AT2G37560
AT1G31750
AT3G01950
AT1G79650
AT5G66710
AT4G27310
AT5G47590
AT1G06900
AT5G66920
AT5G53530
AT3G49720
AT2G47050
AT1G50270
AT1G34130
AT3G15290
AT4G00990
AT5G23460
AT3G55760
AT1G64190
AT1G49820
AT3G62280
AT2G20080
AT5G33390
AT4G25330
AT1G60160
AT2G39940
AT1G14630
AT1G34220
AT3G17710
AT3G26470
AT1G53200
AT5G51540
AT4G04570
AT5G45290
AT5G60370
AT1G67910
AT3G57280
AT4G23390
AT3G53180
AT3G19860
AT1G50490
AT3G05560
AT2G16720
AT4G00585
AT1G79910
AT2G27650
AT5G10946
AT1G33980
AT1G53510
AT1G05100
AT2G46370
AT4G20920
AT3G49590
AT5G11400
AT4G29930
AT5G24660
AT4G17260
AT1G45332
AT3G11960
AT1G70060
AT4G14400
AT1G53070
AT3G11280
AT1G79420
AT5G62900
AT2G16880
AT4G37295
AT1G09790
AT3G08920
AT2G18500
AT1G10710
AT3G56400
AT4G01000
AT1G74240
AT3G06430
AT3G62530
AT1G03520
AT3G53080
AT3G08740
AT4G37040
AT1G52260
AT1G77500
AT5G14470
AT2G19590
AT2G33630
AT1G19500
AT3G62700
AT1G07400
AT5G53200
AT1G03630
AT5G44530
AT5G67360
AT1G32310
AT2G43720
AT1G80350
AT3G53470
AT5G11060
AT1G35160
AT5G23680
AT2G25720
AT2G43010
AT3G12930
AT2G41550
AT5G11620
AT1G31310
AT5G50350
AT1G36340
AT1G23360
AT1G28700
AT2G39910
AT1G31650
AT1G05870
AT1G15520
AT4G10800
AT5G11110
AT1G12540
AT1G65560
AT1G77510
AT5G56130
AT1G72450
AT4G09650
AT4G39620
AT5G66230
AT1G64160
AT3G15060
AT3G25717
AT5G11710
AT3G57000
AT3G26550
AT5G01240
AT3G01990
AT1G57700
AT2G36720
AT4G35510
AT3G29360
AT4G08685
AT2G04040
AT1G07780
AT3G04030
AT5G44860
AT5G42785
AT3G59210
AT4G33360
AT4G18530
AT2G41630
AT2G39570
AT5G27770
AT5G47110
AT1G70980
AT1G19340
AT3G09560
AT4G37210
AT4G32050
AT2G18330
AT1G34320
AT3G54220
AT4G15740
AT5G23820
AT4G29000
AT3G17465
AT3G16895
AT3G49725
AT5G26860
AT5G41740
AT4G14060
AT1G31920
AT5G08391
AT1G67560
AT3G17590
AT2G29200
AT5G01200
AT3G18450
AT4G14096
AT3G21610
AT3G47650
AT4G20170
AT3G08990
AT5G38320
AT1G13780
AT3G03350
AT3G47530
AT1G16390
AT5G66815
AT4G39890
AT5G58170
AT2G30930
AT2G36810
AT1G07210
AT4G39260
AT3G13772
AT5G57990
AT1G49630
AT1G35510
AT5G07440
AT4G09030
AT4G02460
AT3G09150
AT2G43320
AT5G67090
AT1G27410
AT5G55910
AT1G19510
AT1G67480
AT4G35630
AT4G34580
AT3G25190
AT3G05380
AT4G16850
AT3G23250
AT2G20990
AT3G54280
AT4G39090
AT1G27400
AT4G25740
AT5G49980
AT5G16760
AT2G35940
AT5G49740
AT5G48640
AT4G20230
AT3G30841
AT2G37590
AT1G65470
AT4G29010
AT2G40850
AT3G45980
AT4G02500
AT4G33270
AT4G38780
AT1G12530
AT1G56045
AT1G22090
AT3G56330
AT5G18290
AT5G16170
AT1G17410
AT1G32870
AT1G78700
AT5G37290
AT1G77000
AT5G48130
AT4G29430
AT1G51680
AT1G66190
AT4G16340
AT1G70280
AT1G09190
AT4G31020
AT3G17860
AT1G19650
AT1G23550
AT4G19003
AT3G16510
AT2G41370
AT5G02370
AT1G27100
AT3G21330
AT4G32690
AT1G36370
AT4G03820
AT2G18480
AT3G27580
AT1G11330
AT5G04347
AT5G35750
AT3G52525
AT1G68870
AT1G45000
AT5G45550
AT3G18940
AT2G44980
AT3G47890
AT4G39510
AT1G69430
AT5G28630
AT2G24520
AT2G36020
AT4G16141
AT4G16146
AT5G39760
AT2G39920
AT4G31140
AT1G08920
AT4G23880
AT4G27840
AT3G06780
AT5G03170
AT1G03150
AT5G24650
AT2G45600
AT1G19350
AT2G29125
AT4G30180
AT3G51632
AT4G24680
AT1G34000
AT4G34590
AT1G12800
AT5G01470
AT5G13200
AT1G16880
AT1G51020
AT4G02370
AT3G49890
AT2G40580
AT1G05410
AT1G29440
AT3G50320
AT4G30330
AT3G48900
AT1G35230
AT3G10850
AT1G22650
AT3G48780
AT4G18395
AT5G35100
AT1G31817
AT4G35410
AT4G32280
AT1G13680
AT3G01130
AT5G46080
AT5G06190
AT1G50570
AT2G15820
AT5G51210
AT3G10820
AT3G11930
AT3G17950
AT2G34740
AT5G43020
AT2G45730
AT5G51510
AT4G34360
AT2G16510
AT4G27940
AT5G54470
AT1G10390
AT1G44790
AT3G50080
AT1G06980
AT2G48030
AT3G48200
AT5G01170
AT5G25950
AT4G26555
AT1G57760
AT4G23540
AT5G24780
AT3G05727
AT5G57530
AT5G55125
AT1G65230
AT5G62580
AT4G30190
AT2G36360
AT1G65700
AT3G19420
AT4G22305
AT3G16000
AT5G01850
AT4G19700
AT5G18040
AT1G52690
AT1G62690
AT1G25230
AT3G54910
AT3G15970
AT1G29920
AT4G00220
AT5G30495
AT5G48010
AT5G61250
AT4G09350
AT1G70570
AT3G57030
AT5G51220
AT1G30690
AT2G01220
AT3G60490
AT1G29540
AT5G64780
AT2G34710
AT3G50670
AT1G09280
AT5G05740
AT1G43620
AT5G09672
AT5G57035
AT5G27020
AT1G21630
AT1G13170
AT1G10410
AT1G73607
AT2G46505
AT4G34950
AT5G56580
AT5G25480
AT2G18780
AT4G16380
AT5G44700
AT2G39130
AT2G38920
AT5G60720
AT2G27460
AT5G58490
AT2G47710
AT1G59700
AT5G55990
AT4G18480
AT1G09995
AT1G32225
AT4G28950
AT3G48050
AT4G30610
AT5G16080
AT2G33470
AT2G02470
AT1G63720
AT2G20400
AT5G51130
AT3G06070
AT1G17190
AT2G23820
AT3G18970
AT2G01200
AT5G48410
AT1G05970
AT3G20040
AT1G02470
AT3G02020
AT3G53530
AT5G04460
AT4G09630
AT2G01140
AT5G14960
AT1G78420
AT5G18120
AT3G07180
AT1G56240
AT4G20400
AT2G33300
AT5G46940
AT5G05760
AT4G18610
AT1G72950
AT5G21150
AT2G39260
AT2G04530
AT2G20610
AT1G18265
AT1G70680
AT4G17000
AT1G73750
AT2G16070
AT4G02080
AT1G76260
AT5G10800
AT5G59070
AT1G66020
AT3G58540
AT4G24560
AT5G41870
AT1G77300
AT3G06380
AT1G50325
AT3G25030
AT1G31335
AT5G10170
AT1G54830
AT5G59770
AT1G10230
AT3G18550
AT1G63110
AT1G16460
AT1G16350
AT1G08110
AT3G11200
AT1G07240
AT5G19000
AT1G28375
AT4G00270
AT2G40116
AT2G38790
AT3G27350
AT4G22270
AT2G38450
AT5G67450
AT4G19900
AT5G07360
AT5G55190
AT2G40760
AT1G19960
AT4G01020
AT5G04760
AT5G62790
AT5G15180
AT3G58120
AT2G46420
AT5G41080
AT1G69570
AT3G09840
AT1G79310
AT5G47880
AT5G60990
AT3G45300
AT4G14080
AT4G21610
AT2G26070
AT2G31230
AT1G29310
AT2G18360
AT1G08550
AT2G41231
AT5G20810
AT5G20640
AT4G28150
AT1G26800
AT2G36050
AT3G16690
AT4G14695
AT5G08760
AT1G72050
AT1G08000
AT1G71690
AT3G05710
AT5G44190
AT5G05820
AT1G76550
AT1G22520
AT1G20770
AT4G16765
AT5G65340
AT1G59860
AT3G46890
AT5G67030
AT3G27260
AT1G12910
AT3G13404
AT2G03550
AT5G10750
AT3G55390
AT3G07460
AT4G29750
AT4G30920
AT5G17300
AT5G60870
AT2G29580
AT2G45520
AT2G38180
AT1G56290
AT4G37580
AT1G03440
AT5G45900
AT5G24830
AT2G44540
AT5G55470
AT3G18035
AT1G05770
AT2G27690
AT3G17250
AT2G43310
AT2G32300
AT1G03920
AT1G58602
AT5G11870
AT4G10480
AT4G16210
AT2G14285
AT5G02110
AT2G03620
AT2G46040
AT3G32980
AT1G20490
AT3G61490
AT4G25040
AT3G45970
AT1G15870
AT5G09550
AT1G65920
AT1G74850
AT5G24570
AT4G31700
AT1G74130
AT2G27260
AT3G03880
AT4G19865
AT1G21240
AT1G16910
AT5G20110
AT1G53390
AT5G52210
AT3G62040
AT3G22160
AT3G03341
AT1G54440
AT2G26840
AT3G50890
AT2G19270
AT1G64080
AT5G26940
AT2G30020
AT2G25735
AT4G19190
AT5G14850
AT3G04490
AT3G05858
AT2G44680
AT2G42320
AT4G10670
AT3G06270
AT5G27670
AT1G18250
AT5G18525
AT1G74450
AT4G28240
AT3G03300
AT3G10040
AT3G06840
AT1G03260
AT5G55810
AT5G24630
AT1G19220
AT1G13150
AT5G10270
AT2G22850
AT3G21420
AT5G62140
AT1G20350
AT5G65005
AT5G02630
AT5G46240
AT5G06910
AT1G05380
AT5G38660
AT1G52342
AT4G30790
AT4G16845
AT1G18840
AT1G72060
AT1G11220
AT1G13160
AT3G14830
AT1G14690
AT1G14460
AT3G01320
AT2G33340
AT1G71470
AT3G10195
AT3G58200
AT5G03540
AT5G66600
AT2G41480
AT1G03890
AT3G62810
AT2G18400
AT4G23110
AT3G02490
AT2G37360
AT3G46650
AT3G21175
AT4G26190
AT1G20780
AT2G37060
AT5G44710
AT1G67830
AT5G05010
AT4G17600
AT5G09900
AT2G03150
AT2G26890
AT3G25100
AT3G18220
AT4G20350
AT1G21070
AT4G30074
AT2G34850
AT3G21600
AT5G61450
AT3G58270
AT2G33840
AT5G23710
AT1G68185
AT4G09510
AT1G21560
AT4G07390
AT3G47860
AT1G13090
AT2G29120
AT4G18290
AT5G56150
AT4G13575
AT5G17640
AT5G61210
AT4G21770
AT3G08030
AT2G22540
AT3G55690
AT4G34990
AT3G25700
AT3G02690
AT5G43280
AT1G03220
AT4G09900
AT1G71865
AT4G10720
AT2G38540
AT5G15610
AT5G14040
AT5G13900
AT1G72690
AT4G34670
AT3G13340
AT3G49900
AT5G28460
AT5G47120
AT4G33820
AT2G25570
AT5G67350
AT5G64813
AT3G10870
AT2G24060
AT3G15720
AT2G19770
AT1G49190
AT5G43740
AT3G61680
AT5G57240
AT2G38650
AT1G80700
AT2G18328
AT3G49307
AT5G57710
AT3G60200
AT1G26830
AT5G45760
AT4G01600
AT3G12890
AT4G31300
AT4G34588
AT3G14340
AT1G34065
AT5G58787
AT4G21903
AT4G39180
AT1G30080
AT5G01490
AT1G53285
AT1G11915
AT4G10050
AT4G34150
AT5G07260
AT3G22550
AT2G29400
AT5G39080
AT2G31680
AT5G27990
AT2G36750
AT3G01940
AT1G08080
AT2G36890
AT4G37740
AT4G39800
AT2G02870
AT1G68340
AT1G50290
AT5G53870
AT1G10190
AT1G14520
AT5G48330
AT5G55960
AT3G29000
AT2G27110
AT3G61570
AT1G63840
AT4G27180
AT4G22010
AT1G53210
AT1G76990
AT1G08650
AT1G55580
AT5G05080
AT1G22160
AT3G19440
AT1G34430
AT3G04700
AT5G49525
AT4G10265
AT4G31210
AT2G03680
AT1G61340
AT5G19140
AT2G47400
AT1G04945
AT3G15790
AT3G57710
AT1G74860
AT4G31670
AT1G34760
AT3G58690
AT4G31950
AT4G12290
AT1G75860
AT5G39500
AT5G66850
AT3G28540
AT3G63260
AT1G03710
AT3G16780
AT5G20200
AT4G28703
AT3G21240
AT1G55940
AT1G11125
AT5G28030
AT2G28570
AT3G12050
AT3G25680
AT1G01310
AT1G14910
AT4G09600
AT1G74310
AT3G18430
AT2G46915
AT2G27050
AT5G03720
AT4G34160
AT1G63710
AT3G17090
AT1G72580
AT1G69230
AT5G54190
AT5G62290
AT5G61630
AT5G57130
AT3G43190
AT2G02880
AT5G54380
AT4G00525
AT4G04850
AT3G50685
AT5G49460
AT5G03920
AT2G33620
AT2G45010
AT5G12130
AT3G61710
AT3G28580
AT4G35580
AT2G47790
AT4G38840
AT2G15042
AT2G41150
AT5G47100
AT5G59670
AT3G21230
AT3G47850
AT2G47250
AT3G52180
AT1G21500
AT5G14750
AT3G43540
AT4G31270
AT3G18270
AT2G29050
AT1G02090
AT3G52190
AT5G60230
AT1G77740
AT2G26830
AT5G61460
AT3G09940
AT3G14850
AT4G24190
AT1G19450
AT3G49240
AT4G21820
AT4G03100
AT3G16100
AT5G63500
AT5G03880
AT1G72480
AT5G17570
AT2G39420
AT4G00170
AT5G66270
AT1G09870
AT1G19800
AT3G20050
AT2G07687
AT1G59218
AT4G33460
AT2G34750
AT5G17810
AT5G18630
AT1G76240
AT5G04190
AT4G29510
AT5G05110
AT1G51310
AT5G02540
AT1G61170
AT2G17700
AT1G29990
AT3G25882
AT2G36885
AT4G21926
AT1G64590
AT4G38970
AT5G12170
AT5G01870
AT2G41250
AT3G09350
AT5G50430
AT5G08080
AT1G79860
AT5G10400
AT4G23900
AT1G13270
AT1G08465
AT2G44020
AT5G22430
AT4G15475
AT5G06140
AT2G17720
AT3G44530
AT1G77160
AT4G22140
AT4G11350
AT2G20710
AT3G55500
AT3G55420
AT1G09625
AT1G79080
AT3G07800
AT5G50420
AT2G02370
AT1G26470
AT1G33800
AT3G24650
AT4G16130
AT5G13960
AT5G51980
AT1G27461
AT5G45020
AT1G58440
AT1G59359
AT5G02660
AT5G03930
AT4G16580
AT5G62820
AT5G10960
AT2G07671
AT2G20580
AT2G18790
AT4G32300
AT3G05430
AT2G44970
AT5G63570
AT2G22740
AT3G23800
AT5G38650
AT1G79790
AT2G46150
AT4G31160
AT1G15470
AT1G51550
AT4G28580
AT3G48390
AT1G24600
AT5G63350
AT1G65240
AT2G04420
AT5G26790
AT2G23270
AT5G59820
AT3G03140
AT5G56140
AT1G61580
AT2G38060
AT4G36740
AT3G07500
AT3G55130
AT4G37650
AT1G70260
AT5G19160
AT5G25440
AT4G30935
AT5G56530
AT4G34920
AT3G49320
AT5G36810
AT2G43465
AT1G61110
AT2G43110
AT3G50580
AT4G04180
AT4G14342
AT5G22630
AT1G71180
AT5G64905
AT5G14910
AT1G22760
AT5G10930
AT5G19770
AT1G53165
AT2G37130
AT4G25692
AT1G71050
AT5G63440
AT1G79920
AT3G53750
AT3G15270
AT5G38460
AT5G44550
AT1G10910
AT2G05520
AT3G54940
AT3G11950
AT3G50630
AT5G46530
AT1G11110
AT4G19060
AT5G57567
AT3G22170
AT5G18940
AT5G24620
AT1G25370
AT1G14570
AT4G38200
AT4G19180
AT5G60250
AT1G29750
AT5G50175
AT3G54880
AT5G57700
AT1G58230
AT2G28740
AT3G25760
AT2G37160
AT4G39955
AT1G12610
AT3G04500
AT2G33220
AT2G14760
AT3G24590
AT5G53420
AT3G49680
AT5G10040
AT2G22460
AT1G05020
AT1G63700
AT5G06860
AT1G54100
AT2G16930
AT2G25737
AT1G80110
AT1G72900
AT2G38310
AT3G16840
AT4G12690
AT4G36400
AT2G38210
AT1G04020
AT1G14030
AT4G11910
AT3G25905
AT2G30410
AT4G32105
AT5G49120
AT1G31660
AT5G28237
AT1G23800
AT3G52110
AT4G39840
AT5G20990
AT2G39700
AT1G04500
AT2G23610
AT1G32220
AT1G01760
AT1G28060
AT1G67785
AT5G45190
AT1G07220
AT3G07260
AT4G21550
AT1G53520
AT4G16710
AT2G42210
AT1G30515
AT3G09735
AT2G25450
AT4G24060
AT5G04320
AT2G25409
AT2G41220
AT5G55100
AT3G49540
AT5G24420
AT1G77490
AT4G12340
AT5G45380
AT5G65300
AT3G49770
AT1G63990
AT4G02380
AT3G18165
AT5G21222
AT2G16280
AT3G54510
AT5G03470
AT3G52480
AT5G11070
AT5G13520
AT1G55540
AT5G13730
AT3G08940
AT5G16840
AT2G04925
AT3G22845
AT1G07790
AT5G45340
AT5G47430
AT4G02740
AT3G57440
AT3G19200
AT2G01110
AT5G52552
AT4G16610
AT4G26220
AT4G16690
AT2G07180
AT1G73650
AT4G39235
AT1G20132
AT4G27460
AT5G42890
AT2G16890
AT3G07630
AT2G40080
AT3G53320
AT2G03240
AT3G09780
AT1G06515
AT5G07090
AT1G74020
AT5G16830
AT1G12710
AT3G04510
AT3G04920
AT1G67950
AT1G79660
AT3G01310
AT3G04190
AT3G29630
AT1G05340
AT3G19740
AT3G48560
AT3G20540
AT1G69400
AT1G28650
AT5G46270
AT3G53730
AT2G32870
AT2G18630
AT5G61200
AT3G52610
AT1G02150
AT1G55510
AT1G62800
AT1G16430
AT3G47820
AT2G16920
AT5G44450
AT3G25940
AT3G13200
AT4G25880
AT1G28600
AT1G21550
AT5G64990
AT2G27220
AT4G32660
AT3G50110
AT3G49400
AT4G32080
AT1G18570
AT5G15860
AT1G10360
AT5G01520
AT4G08530
AT3G50350
AT3G03280
AT1G06510
AT1G33110
AT5G61340
AT1G45190
AT1G71780
AT1G61030
AT4G26270
AT1G68070
AT1G05470
AT4G20830
AT2G01340
AT3G26040
AT1G62000
AT5G43710
AT1G13140
AT5G59720
AT1G64390
AT5G17630
AT2G28580
AT1G59890
AT3G10985
AT2G40710
AT3G13510
AT3G62260
AT4G11110
AT1G78660
AT5G11290
AT5G25220
AT5G63520
AT4G10280
AT2G31957
AT3G23255
AT3G10200
AT3G16520
AT1G05120
AT5G65020
AT4G23020
AT1G08630
AT2G31190
AT1G53770
AT3G48630
AT5G22070
AT5G64040
AT4G16700
AT1G61667
AT2G31840
AT4G25200
AT1G75960
AT3G06600
AT1G05350
AT3G58590
AT2G20490
AT5G59710
AT4G23040
AT5G02670
AT1G59720
AT4G20370
AT4G19010
AT3G50160
AT5G04090
AT5G67110
AT1G55390
AT5G07790
AT1G62740
AT4G15130
AT5G44690
AT5G27390
AT4G35950
AT4G36580
AT2G30720
AT3G13410
AT3G54720
AT2G43070
AT5G55410
AT2G28360
AT1G22890
AT4G28440
AT3G26560
AT4G35840
AT5G59470
AT1G34200
AT4G37409
AT4G09462
AT2G23540
AT2G39400
AT4G18460
AT1G76710
AT3G22235
AT1G64290
AT1G52530
AT3G09930
AT2G44500
AT2G27190
AT3G14430
AT4G33666
AT1G05575
AT1G17350
AT3G05250
AT2G38170
AT1G67865
AT3G10190
AT2G38360
AT4G24340
AT2G24410
AT4G22212
AT3G15250
AT3G62590
AT5G58530
AT1G18040
AT3G28940
AT3G57500
AT1G47490
AT1G17890
AT3G11510
AT5G23060
AT2G14110
AT2G23080
AT3G52600
AT3G07020
AT1G77680
AT5G38990
AT3G52090
AT3G56630
AT2G20000
AT3G55860
AT2G23148
AT4G00530
AT5G09225
AT3G28560
AT4G34660
AT5G35735
AT4G37860
AT1G71770
AT3G16290
AT1G77170
AT4G27790
AT3G17300
AT1G17480
AT3G53890
AT4G01280
AT1G27850
AT3G22880
AT1G26945
AT2G31945
AT4G29160
AT5G13420
AT5G09320
AT2G47380
AT5G65207
AT5G61920
AT4G00340
AT1G12620
AT4G17230
AT4G09960
AT2G23660
AT1G03650
AT5G23160
AT5G50480
AT2G46030
AT2G28760
AT1G61688
AT2G38690
AT3G42150
AT5G27230
AT1G74950
AT3G21090
AT1G27680
AT5G14100
AT3G23280
AT3G11830
AT3G42050
AT5G49015
AT2G24500
AT2G38195
AT2G12280
AT5G04170
AT3G53220
AT4G36240
AT4G15850
AT1G24070
AT4G17030
AT1G28080
AT1G17960
AT1G14260
AT4G32060
AT4G23680
AT1G69310
AT1G27000
AT5G46280
AT1G74670
AT5G49900
AT1G29060
AT1G68765
AT2G36980
AT1G29140
AT1G14830
AT4G21120
AT5G67600
AT1G58280
AT2G41920
AT1G48220
AT2G31150
AT5G47520
AT2G14460
AT1G68100
AT4G24120
AT2G43590
AT5G46720
AT2G47490
AT2G24220
AT4G37980
AT1G13210
AT1G13350
AT3G54380
AT1G48635
AT4G26455
AT1G29550
AT3G12145
AT5G52790
AT2G34140
```
