## Supplementary material for "A comprehensive map of preferentially located motifs reveals distinct proximal *cis*-regulatory elements in plants": TAATCAA_containing_gene_set.txt

```
#Occurences of TAATCAA between 13 and 34 (positions relative to the transcription start site)
#374 sequences with TAATCAA in this interval
#1.82% of the sequences in promoter set with TAATCAA (set with 20573 sequences)
AT1G59218
AT5G60670
AT1G52150
AT2G19280
AT2G07671
AT4G00990
AT4G13575
AT4G38320
AT2G23820
AT3G28550
AT1G53390
AT1G40087
AT2G29930
AT1G06770
AT5G53660
AT1G10360
AT1G44160
AT4G02360
AT5G27770
AT3G15290
AT2G41790
AT1G67620
AT1G75820
AT4G35030
AT5G56490
AT1G43650
AT3G07670
AT1G47290
AT2G27460
AT1G36078
AT3G50160
AT4G38840
AT5G45060
AT1G28600
AT3G03300
AT4G04570
AT4G02460
AT2G37060
AT2G18560
AT5G67060
AT3G09162
AT5G15050
AT4G01000
AT1G74450
AT2G36990
AT2G46440
AT3G04510
AT4G01600
AT5G09240
AT3G46650
AT1G65950
AT5G56610
AT1G09190
AT2G41370
AT2G39050
AT3G16100
AT3G49770
AT2G39130
AT1G80110
AT1G29310
AT5G67030
AT1G52690
AT1G30515
AT2G29090
AT1G66800
AT2G43550
AT5G11610
AT4G38970
AT1G13350
AT1G08650
AT1G15140
AT4G16141
AT4G33960
AT1G75010
AT2G22450
AT1G07210
AT1G08630
AT1G15330
AT1G03520
AT1G13220
AT1G30510
AT1G05410
AT1G34150
AT4G22010
AT5G03920
AT1G22890
AT5G16760
AT2G43560
AT1G05575
AT2G02100
AT5G59450
AT5G18630
AT1G74020
AT5G26940
AT3G47720
AT4G12340
AT2G40760
AT2G35170
AT1G49950
AT3G03850
AT5G23460
AT5G47110
AT1G23550
AT1G05870
AT1G14140
AT3G47650
AT5G46080
AT2G23660
AT1G20132
AT1G20270
AT1G59940
AT3G11940
AT1G47550
AT2G44920
AT5G26717
AT3G11950
AT1G47490
AT5G14000
AT1G31817
AT3G16800
AT3G10200
AT1G06900
AT1G65700
AT3G26580
AT1G58848
AT1G59720
AT5G23820
AT1G13210
AT3G45780
AT1G18370
AT4G20130
AT1G80340
AT2G22540
AT3G16910
AT1G78230
AT3G27350
AT5G26570
AT2G36810
AT4G18480
AT2G38580
AT4G14342
AT3G21240
AT4G37980
AT3G16780
AT2G31840
AT3G44940
AT1G64340
AT3G20810
AT2G18300
AT5G59250
AT5G11620
AT2G44050
AT2G20480
AT1G43560
AT2G43255
AT5G56860
AT5G45190
AT1G73650
AT3G14430
AT5G15220
AT4G29010
AT4G33666
AT5G24620
AT4G24560
AT3G24093
AT1G56240
AT1G32960
AT5G01240
AT1G06149
AT5G06190
AT4G20310
AT2G46130
AT3G15270
AT3G15250
AT3G59110
AT1G30690
AT5G01210
AT5G40740
AT3G21175
AT3G55710
AT1G76710
AT5G61200
AT1G67300
AT3G47010
AT3G17450
AT1G07130
AT1G12540
AT1G04270
AT2G17380
AT5G16690
AT2G36230
AT5G09230
AT2G02400
AT2G37090
AT3G27210
AT1G35420
AT1G08140
AT3G56860
AT5G63960
AT2G34020
AT3G18970
AT1G10190
AT5G47510
AT3G26115
AT2G16190
AT1G73607
AT5G46710
AT5G24200
AT2G35810
AT5G06690
AT1G09625
AT5G20110
AT2G26030
AT2G23340
AT1G21640
AT5G20990
AT5G09320
AT1G09250
AT1G07350
AT5G62140
AT3G55970
AT5G08180
AT5G39080
AT1G17410
AT1G02110
AT1G29560
AT5G05130
AT5G59070
AT1G33800
AT5G55410
AT1G49800
AT5G03160
AT5G18740
AT5G43310
AT5G50350
AT1G75670
AT5G67350
AT1G07240
AT5G11200
AT2G15680
AT1G21170
AT5G24780
AT4G30610
AT5G03300
AT4G10770
AT5G04180
AT3G17710
AT5G49525
AT1G27850
AT5G36810
AT5G62740
AT1G68340
AT5G62770
AT3G10820
AT4G16144
AT2G17265
AT2G45290
AT2G23740
AT3G01130
AT1G61688
AT3G07760
AT3G11990
AT1G06010
AT4G26455
AT5G25440
AT5G61430
AT2G01610
AT5G52210
AT1G50490
AT5G59670
AT5G03170
AT1G21840
AT1G01380
AT1G79360
AT3G21600
AT1G29910
AT3G26560
AT4G26270
AT3G17090
AT3G49320
AT1G08900
AT5G28460
AT5G10350
AT1G53040
AT3G10040
AT4G21470
AT5G06870
AT3G02690
AT3G17250
AT3G20230
AT1G29220
AT1G65220
AT4G21820
AT1G61667
AT1G55620
AT2G03440
AT1G50430
AT4G33460
AT5G35660
AT4G26580
AT3G11830
AT3G19980
AT5G34940
AT2G45380
AT1G05100
AT5G62890
AT3G49590
AT2G37590
AT5G13640
AT4G09490
AT4G12050
AT4G16610
AT5G24080
AT2G44930
AT1G03150
AT5G10310
AT4G19410
AT2G43470
AT1G55390
AT1G32630
AT1G05400
AT5G37440
AT1G02120
AT4G13100
AT5G17170
AT5G65205
AT3G25140
AT2G02140
AT3G04690
AT1G14688
AT3G45980
AT1G25370
AT5G63500
AT3G09150
AT3G09780
AT4G32480
AT5G56530
AT5G28030
AT3G47380
AT3G51220
AT1G63030
AT1G32310
AT3G52190
AT2G33840
AT4G30700
AT1G72580
AT1G13050
AT3G05370
AT1G52530
AT2G45760
AT3G05858
AT3G03140
AT4G38700
AT4G34990
AT5G62760
AT2G38210
AT2G01170
AT5G18120
AT1G79860
AT2G21820
AT3G43980
AT1G49715
AT4G39160
AT5G53200
AT5G60720
AT2G26840
AT5G44210
AT1G44170
AT5G66200
AT3G44530
AT1G05970
AT3G60680
AT2G30010
AT2G39705
```
