## Supplementary material for "A comprehensive map of preferentially located motifs reveals distinct proximal *cis*-regulatory elements in plants": TAATCAAA_containing_gene_set.txt

```
#Occurences of TAATCAAA between 15 and 37 (positions relative to the transcription start site)
#197 sequences with TAATCAAA in this interval
#0.96% of the sequences in promoter set with TAATCAAA (set with 20573 sequences)
AT3G21175
AT2G33840
AT1G47550
AT3G01130
AT3G16780
AT4G14342
AT5G28030
AT3G20810
AT1G73650
AT3G13870
AT1G76710
AT1G30690
AT5G55410
AT2G44050
AT2G45380
AT3G51220
AT1G66800
AT5G24200
AT2G37590
AT2G17450
AT2G44920
AT1G55620
AT1G72580
AT5G55940
AT5G17170
AT2G02100
AT1G59940
AT3G11990
AT5G10350
AT5G56490
AT1G63030
AT3G47650
AT1G31120
AT1G34150
AT2G36990
AT4G21740
AT1G09250
AT5G24080
AT3G11830
AT2G17265
AT4G02460
AT5G03170
AT5G34940
AT4G30610
AT3G04690
AT2G01100
AT1G52690
AT3G49320
AT4G21470
AT4G32480
AT2G02400
AT2G17305
AT1G18370
AT5G47510
AT1G11240
AT4G35030
AT1G04270
AT3G14430
AT3G10200
AT1G33290
AT1G03520
AT2G30010
AT5G67060
AT4G26580
AT4G01000
AT1G49715
AT3G49590
AT4G09490
AT1G80110
AT5G26570
AT2G27460
AT1G65700
AT1G32470
AT4G12050
AT5G10310
AT5G61430
AT3G25140
AT1G29910
AT3G17450
AT1G27850
AT2G19280
AT5G67030
AT3G28550
AT2G15680
AT5G09320
AT2G41370
AT2G42280
AT2G01610
AT1G08140
AT3G44940
AT4G04570
AT5G62740
AT1G75670
AT5G09240
AT3G25790
AT5G23460
AT3G15270
AT1G31817
AT1G73607
AT3G55970
AT1G20270
AT1G08900
AT3G26115
AT3G50160
AT1G50430
AT2G23660
AT4G30450
AT5G62760
AT1G74450
AT5G35660
AT3G21840
AT1G49950
AT5G62890
AT5G45060
AT1G50490
AT2G03440
AT1G67620
AT3G19980
AT4G20130
AT4G38840
AT1G69070
AT5G46710
AT5G39080
AT1G52530
AT4G01600
AT2G44930
AT3G09780
AT3G02690
AT5G04180
AT3G20230
AT3G15250
AT3G03850
AT1G65950
AT3G51800
AT1G53040
AT1G52150
AT1G15140
AT3G07760
AT5G64490
AT3G55710
AT4G37980
AT5G63500
AT2G26840
AT1G08630
AT5G16760
AT3G26580
AT2G46130
AT1G09190
AT4G38320
AT1G33800
AT5G20070
AT5G03160
AT5G20110
AT5G26717
AT2G23340
AT1G13350
AT1G12540
AT5G27770
AT5G23820
AT1G74020
AT1G53390
AT1G49800
AT1G21170
AT2G03310
AT5G60670
AT1G06770
AT5G11610
AT2G22540
AT5G18630
AT5G13640
AT1G15330
AT4G16144
AT5G62770
AT5G20990
AT3G47010
AT5G40740
AT5G60720
AT1G29310
AT3G43980
AT4G22010
AT1G34650
AT3G16100
AT3G47380
AT1G75010
AT5G44210
AT3G17090
AT1G03150
AT3G27350
AT1G13050
AT2G23740
AT4G39160
AT2G35810
AT5G55700
AT5G53660
AT1G05970
AT4G29010
AT1G47290
```
