## Supplementary material for "A comprehensive map of preferentially located motifs reveals distinct proximal *cis*-regulatory elements in plants": TAATCAAT_containing_gene_set.txt

```
#Occurences of TAATCAAT between 13 and 27 (positions relative to the transcription start site)
#81 sequences with TAATCAAT in this interval
#0.39% of the sequences in promoter set with TAATCAAT (set with 20573 sequences)
AT1G61667
AT1G17410
AT1G75820
AT4G10770
AT1G10360
AT1G05870
AT3G15290
AT5G66200
AT2G41790
AT1G13220
AT1G43650
AT1G43560
AT3G45980
AT5G50350
AT1G47490
AT1G06900
AT2G43550
AT2G43255
AT3G49770
AT5G18120
AT3G56860
AT3G60680
AT5G59670
AT1G28600
AT3G10040
AT2G26030
AT2G40760
AT1G35420
AT5G15050
AT2G31840
AT1G02120
AT5G06870
AT1G32630
AT3G09162
AT3G26560
AT5G24620
AT2G43560
AT1G64340
AT3G04510
AT1G21640
AT1G09625
AT1G32960
AT4G26270
AT5G06190
AT5G11620
AT2G18300
AT2G21820
AT2G36810
AT2G45760
AT4G02360
AT3G21240
AT1G30510
AT1G05400
AT4G38700
AT4G34990
AT2G37090
AT1G05410
AT2G46440
AT4G19410
AT1G02110
AT1G06149
AT1G68340
AT4G33460
AT1G58848
AT5G36810
AT3G11950
AT5G56530
AT1G78230
AT5G56860
AT3G21600
AT1G13210
AT1G67300
AT4G18480
AT2G18560
AT2G02140
AT1G30515
AT1G07130
AT2G29930
AT1G79860
AT1G07350
AT1G22890
```
