## Supplementary material for "A comprehensive map of preferentially located motifs reveals distinct proximal *cis*-regulatory elements in plants": TAATCATA_containing_gene_set.txt

```
#Occurences of TAATCATA between -10 and 34 (positions relative to the transcription start site)
#167 sequences with TAATCATA in this interval
#0.81% of the sequences in promoter set with TAATCATA (set with 20573 sequences)
AT3G04570
AT1G16860
AT3G49240
AT4G27580
AT5G54165
AT4G19180
AT2G39190
AT4G26100
AT4G30520
AT2G16890
AT3G01310
AT3G55360
AT5G10170
AT1G11600
AT5G66815
AT5G44120
AT3G49580
AT5G50340
AT3G24515
AT5G03180
AT3G16510
AT4G25040
AT1G67865
AT5G01200
AT1G26470
AT1G55900
AT1G16320
AT3G11180
AT1G68585
AT2G30720
AT1G06950
AT2G20990
AT3G26650
AT3G02770
AT3G19740
AT5G05110
AT1G05470
AT4G16745
AT1G26960
AT1G66460
AT4G22730
AT2G07750
AT5G59120
AT4G31210
AT5G15860
AT4G20400
AT3G24100
AT3G18850
AT2G41210
AT1G15040
AT5G55900
AT5G62790
AT1G26340
AT1G78080
AT1G65470
AT1G33980
AT2G28580
AT5G64813
AT5G51640
AT1G56210
AT3G04090
AT1G55560
AT1G16825
AT1G24880
AT4G22212
AT5G42890
AT4G30020
AT5G25480
AT1G12260
AT3G21720
AT2G01220
AT1G26945
AT3G02020
AT1G06490
AT1G80310
AT1G28060
AT5G51060
AT1G61030
AT5G07190
AT1G79450
AT5G01370
AT3G58740
AT1G65920
AT1G77980
AT1G50325
AT5G42870
AT2G43465
AT5G57700
AT3G48900
AT5G38130
AT1G03170
AT4G39120
AT5G48410
AT3G06868
AT2G23080
AT5G35100
AT5G14040
AT3G49420
AT5G33390
AT3G50685
AT5G20620
AT2G38450
AT5G11400
AT5G43940
AT5G55300
AT4G09030
AT2G30020
AT5G64300
AT5G49320
AT2G04420
AT5G64740
AT1G70280
AT3G17300
AT5G62920
AT5G50000
AT5G10160
AT1G09140
AT5G42785
AT1G08890
AT3G54720
AT4G22120
AT1G52220
AT3G53510
AT1G03457
AT5G59105
AT1G16858
AT1G67785
AT2G31945
AT1G18040
AT1G25230
AT5G22430
AT2G39440
AT1G77000
AT5G20520
AT3G47560
AT4G32080
AT4G03820
AT3G16895
AT4G22740
AT3G57030
AT4G27790
AT3G52420
AT1G75960
AT4G39235
AT3G56270
AT3G14850
AT2G41550
AT2G31880
AT5G13900
AT5G56140
AT3G22550
AT1G06645
AT1G21900
AT2G04845
AT5G50900
AT5G16490
AT5G43680
AT4G30150
AT3G51460
AT4G24680
AT5G46740
AT4G33360
AT5G61800
AT5G04070
AT5G45350
AT3G27260
AT5G11680
```
