## Supplementary material for "A comprehensive map of preferentially located motifs reveals distinct proximal *cis*-regulatory elements in plants": TAATCCA_containing_gene_set.txt

```
#Occurences of TAATCCA between 20 and 26 (positions relative to the transcription start site)
#65 sequences with TAATCCA in this interval
#0.32% of the sequences in promoter set with TAATCCA (set with 20573 sequences)
AT5G15210
AT5G24650
AT1G52760
AT2G23690
AT5G15610
AT4G23110
AT1G33110
AT1G70180
AT1G61340
AT4G17520
AT5G02660
AT4G30190
AT1G30670
AT1G55310
AT5G08185
AT1G72190
AT4G13110
AT1G77145
AT1G31660
AT5G65290
AT1G80360
AT4G11960
AT2G18328
AT2G41150
AT2G28740
AT2G46560
AT1G10410
AT5G55990
AT1G63700
AT3G56630
AT1G24360
AT3G57350
AT2G04800
AT5G64905
AT5G06100
AT4G02830
AT2G38240
AT2G41180
AT3G62580
AT1G59860
AT2G21237
AT5G63750
AT5G42830
AT4G20170
AT4G36980
AT5G53200
AT1G74950
AT1G27350
AT2G36720
AT4G34440
AT3G20557
AT3G19540
AT1G22380
AT5G08080
AT2G46030
AT5G09330
AT4G34730
AT3G11650
AT4G17530
AT5G48730
AT4G22217
AT1G79910
AT1G16700
AT2G29580
AT4G18460
```
