## Supplementary material for "A comprehensive map of preferentially located motifs reveals distinct proximal *cis*-regulatory elements in plants": TAATCCAA_containing_gene_set.txt

```
#Occurences of TAATCCAA between 16 and 26 (positions relative to the transcription start site)
#48 sequences with TAATCCAA in this interval
#0.23% of the sequences in promoter set with TAATCCAA (set with 20573 sequences)
AT1G31660
AT2G23690
AT1G79910
AT4G22217
AT4G18460
AT2G36720
AT1G72190
AT4G23040
AT5G48730
AT5G65290
AT3G09035
AT1G27350
AT3G19540
AT3G20557
AT2G38240
AT5G55990
AT2G41150
AT2G18328
AT5G06100
AT4G02830
AT1G59860
AT3G57350
AT1G55310
AT4G23110
AT1G24360
AT1G22280
AT5G46530
AT3G13300
AT2G29580
AT4G13110
AT4G17520
AT5G15610
AT1G15470
AT5G02660
AT1G70180
AT4G36980
AT1G09220
AT1G74950
AT4G17530
AT1G30670
AT5G45170
AT1G33110
AT5G64905
AT1G21560
AT2G21237
AT5G08185
AT4G30190
AT5G15210
```
