## Supplementary material for "A comprehensive map of preferentially located motifs reveals distinct proximal *cis*-regulatory elements in plants": TAATCT_containing_gene_set.txt

```
#Occurences of TAATCT between -1 and 0 (positions relative to the transcription start site)
#96 sequences with TAATCT in this interval
#0.47% of the sequences in promoter set with TAATCT (set with 20573 sequences)
AT3G16980
AT1G75840
AT5G03300
AT3G05350
AT3G03160
AT1G68520
AT1G57700
AT3G27580
AT1G75960
AT5G51640
AT3G12760
AT3G20310
AT4G10480
AT4G25740
AT5G38460
AT5G16840
AT1G62080
AT1G03457
AT5G67450
AT4G12430
AT2G16070
AT4G23810
AT2G03340
AT1G03190
AT4G16380
AT5G13140
AT1G24400
AT1G66190
AT5G35910
AT3G06320
AT2G41660
AT3G55500
AT5G61630
AT4G25250
AT2G40080
AT3G47850
AT2G30020
AT1G11915
AT1G76550
AT1G08650
AT2G45460
AT5G65300
AT2G01950
AT3G28970
AT5G06140
AT3G08730
AT1G51310
AT3G12050
AT2G14890
AT5G39760
AT3G59900
AT3G29035
AT1G34000
AT5G60250
AT3G06035
AT3G43210
AT2G12280
AT5G09670
AT1G03890
AT3G43860
AT1G64590
AT2G29050
AT2G38310
AT1G59510
AT1G25280
AT4G14400
AT1G27370
AT4G12432
AT4G38290
AT3G13410
AT1G75520
AT2G27480
AT4G24430
AT3G17465
AT3G61830
AT1G53590
AT4G02080
AT5G13790
AT5G48060
AT4G38820
AT1G78020
AT2G22840
AT2G40710
AT1G06520
AT1G78230
AT1G14345
AT5G23610
AT1G14030
AT1G72480
AT5G58490
AT2G07180
AT4G34160
AT2G18480
AT2G02930
AT5G56980
AT5G08320
```
