## Supplementary material for "A comprehensive map of preferentially located motifs reveals distinct proximal *cis*-regulatory elements in plants": TAATCTA_containing_gene_set.txt

```
#Occurences of TAATCTA between 13 and 26 (positions relative to the transcription start site)
#113 sequences with TAATCTA in this interval
#0.55% of the sequences in promoter set with TAATCTA (set with 20573 sequences)
AT3G57280
AT1G54830
AT3G54720
AT3G29375
AT1G64405
AT5G25220
AT2G38370
AT1G57760
AT5G05080
AT1G04710
AT3G51632
AT5G55125
AT5G11670
AT5G60610
AT1G59670
AT2G18360
AT1G19835
AT1G19510
AT2G17700
AT4G18395
AT2G20400
AT1G02470
AT2G43320
AT5G48600
AT2G20080
AT5G11060
AT1G80700
AT3G15430
AT4G32300
AT5G47430
AT1G72050
AT5G28020
AT1G23950
AT2G20230
AT4G39140
AT3G12930
AT5G07360
AT1G54370
AT3G52090
AT3G03250
AT3G26550
AT1G35510
AT2G27170
AT2G24500
AT1G61590
AT5G25050
AT3G48590
AT4G36400
AT2G33470
AT5G61920
AT5G03490
AT1G05120
AT2G33300
AT1G22882
AT3G15640
AT4G24560
AT1G19240
AT1G11400
AT5G03690
AT2G45760
AT1G29530
AT5G55130
AT2G46420
AT5G46710
AT5G64640
AT2G20720
AT2G32270
AT5G47880
AT4G29430
AT2G47800
AT1G78270
AT2G24060
AT5G23710
AT4G34770
AT3G44740
AT1G69570
AT1G30600
AT5G58530
AT5G25830
AT3G19420
AT5G11860
AT1G51370
AT1G74088
AT5G51660
AT1G54550
AT5G63085
AT4G36580
AT1G25560
AT1G17800
AT1G19086
AT1G15950
AT2G37130
AT1G53390
AT2G43310
AT1G17860
AT5G13870
AT4G24500
AT3G15970
AT1G16460
AT1G74800
AT3G51400
AT1G03150
AT5G10400
AT1G04945
AT1G12260
AT4G32360
AT3G51630
AT1G32870
AT2G21170
AT5G20170
AT5G01870
AT2G17990
AT1G75860
```
