## Supplementary material for "A comprehensive map of preferentially located motifs reveals distinct proximal *cis*-regulatory elements in plants": TAATCTT_containing_gene_set.txt

```
#Occurences of TAATCTT between -12 and 43 (positions relative to the transcription start site)
#580 sequences with TAATCTT in this interval
#2.82% of the sequences in promoter set with TAATCTT (set with 20573 sequences)
AT3G17668
AT2G15660
AT5G51120
AT2G45480
AT1G07210
AT2G44540
AT3G25950
AT3G62260
AT1G44790
AT2G38000
AT5G04190
AT3G54380
AT5G09670
AT1G77030
AT2G16060
AT5G12130
AT1G64080
AT1G62000
AT5G43310
AT5G44190
AT1G71470
AT1G77740
AT2G30410
AT5G11050
AT5G13140
AT1G12420
AT2G27050
AT1G64390
AT4G33260
AT1G73560
AT3G53240
AT3G47890
AT1G08000
AT1G08140
AT1G08080
AT3G07460
AT3G04790
AT4G19185
AT4G35320
AT3G52525
AT2G32220
AT2G30570
AT1G46480
AT4G00340
AT3G18860
AT2G24970
AT3G05560
AT5G38630
AT1G08985
AT3G49240
AT1G74310
AT5G09440
AT1G01240
AT2G03620
AT5G11870
AT4G17090
AT1G27680
AT2G19820
AT4G25220
AT1G51915
AT1G49710
AT4G30450
AT1G49820
AT4G21740
AT5G44370
AT1G62060
AT2G45460
AT4G22305
AT3G51640
AT2G26880
AT1G19740
AT2G34530
AT2G27490
AT1G11660
AT5G66360
AT2G14365
AT4G10050
AT5G53880
AT3G17250
AT3G27416
AT3G23470
AT3G02360
AT4G30935
AT4G30550
AT2G41900
AT2G40670
AT2G29050
AT5G12170
AT5G18520
AT1G61820
AT1G26650
AT3G53750
AT2G42950
AT1G80910
AT3G24830
AT3G48700
AT2G16910
AT5G52760
AT1G75850
AT3G22780
AT1G71450
AT1G29920
AT1G11915
AT2G40330
AT1G75520
AT2G45450
AT4G16850
AT3G22790
AT3G30210
AT5G50175
AT1G16825
AT3G55080
AT4G16146
AT4G25520
AT3G12050
AT5G38650
AT3G22960
AT3G54290
AT1G04985
AT1G76950
AT3G02555
AT1G62120
AT1G44542
AT2G04530
AT2G47710
AT1G52342
AT2G03340
AT2G43090
AT3G13380
AT4G14695
AT3G06270
AT1G80310
AT3G01320
AT2G37678
AT5G57710
AT5G65870
AT4G26970
AT4G01270
AT1G30515
AT5G64740
AT2G22300
AT5G58050
AT3G60490
AT5G64780
AT1G49660
AT5G42235
AT4G04950
AT1G55510
AT2G44070
AT4G29930
AT3G54170
AT1G50290
AT5G48060
AT2G48080
AT4G09350
AT2G36250
AT2G30280
AT1G09280
AT2G15042
AT4G14240
AT1G54230
AT2G31920
AT4G24190
AT4G37250
AT5G04460
AT1G52240
AT1G75410
AT3G14470
AT4G20920
AT1G05720
AT2G39700
AT3G52180
AT3G20050
AT4G21926
AT3G28420
AT2G29200
AT5G62050
AT5G35910
AT2G35300
AT1G62080
AT5G20840
AT5G67400
AT1G78600
AT3G27415
AT1G61580
AT1G18840
AT1G01980
AT1G77300
AT5G47760
AT1G53200
AT5G64750
AT3G18730
AT5G28630
AT3G13390
AT4G39880
AT3G26580
AT2G24220
AT2G03150
AT2G27480
AT4G34360
AT5G47100
AT5G44570
AT1G09380
AT5G14060
AT1G31814
AT5G38210
AT2G02870
AT3G06450
AT1G76620
AT1G21070
AT4G17085
AT5G13520
AT3G15790
AT2G16920
AT5G27230
AT2G28490
AT5G51130
AT2G47440
AT1G62790
AT1G15330
AT4G16670
AT1G49032
AT1G66510
AT5G63840
AT3G44770
AT2G43580
AT3G01800
AT5G65760
AT5G62930
AT1G28375
AT5G55565
AT4G30920
AT5G44250
AT1G72260
AT2G20400
AT1G16880
AT1G19450
AT4G26701
AT2G28520
AT5G20920
AT5G17230
AT4G27320
AT5G09960
AT5G24420
AT1G78730
AT1G11160
AT2G45820
AT5G54165
AT3G57510
AT2G18330
AT5G62580
AT2G36850
AT1G31350
AT5G45020
AT2G04540
AT3G61830
AT5G18940
AT2G47410
AT1G66800
AT1G19340
AT3G53810
AT4G31290
AT4G01590
AT4G27180
AT1G14030
AT5G59840
AT3G20810
AT1G70680
AT1G77140
AT5G23060
AT2G25940
AT1G17350
AT3G13640
AT5G48640
AT2G27190
AT5G59730
AT2G46830
AT1G77680
AT1G68330
AT5G41180
AT2G25270
AT4G28150
AT5G45340
AT2G44680
AT2G34710
AT4G26220
AT3G53470
AT4G30560
AT4G15210
AT1G31920
AT2G22850
AT2G28840
AT1G80900
AT3G05430
AT2G21560
AT1G76300
AT2G32487
AT2G19510
AT5G21120
AT1G64430
AT1G75840
AT1G55320
AT1G27350
AT1G07530
AT3G51660
AT2G35110
AT5G10400
AT4G10180
AT1G61170
AT2G41480
AT5G48100
AT5G46600
AT4G30510
AT5G63880
AT4G25470
AT5G54190
AT1G79720
AT4G34400
AT5G01120
AT3G20310
AT5G65340
AT5G16820
AT4G37510
AT1G15500
AT5G24830
AT1G76550
AT1G03457
AT4G05320
AT1G75870
AT4G23390
AT5G05230
AT1G67265
AT1G79080
AT1G25560
AT3G23170
AT1G04810
AT3G45620
AT1G53070
AT5G25790
AT1G56210
AT5G60250
AT3G17465
AT4G18530
AT2G31957
AT4G35580
AT1G64590
AT3G25570
AT4G35410
AT5G60340
AT3G02540
AT5G10920
AT2G44920
AT3G26230
AT3G22380
AT1G19800
AT2G16595
AT1G03440
AT1G54360
AT5G51220
AT2G43070
AT3G07910
AT3G19360
AT5G10946
AT3G25710
AT1G13270
AT3G15030
AT4G32080
AT3G25882
AT1G15420
AT5G06210
AT2G25355
AT1G47260
AT3G15630
AT3G21650
AT5G64940
AT1G08630
AT5G38195
AT3G13990
AT3G27360
AT5G40150
AT5G44860
AT2G39990
AT5G07790
AT1G08680
AT2G33430
AT1G62480
AT5G44280
AT3G62310
AT4G16760
AT2G24530
AT1G62800
AT5G62430
AT1G80170
AT3G23200
AT3G25940
AT1G74240
AT4G34920
AT4G19060
AT3G14840
AT5G28640
AT4G19150
AT3G50080
AT5G17990
AT4G00350
AT1G23890
AT1G21900
AT3G52110
AT1G16900
AT4G22950
AT2G45330
AT1G29960
AT5G49890
AT1G18250
AT3G02480
AT1G72240
AT4G16340
AT2G31150
AT3G16290
AT4G16690
AT2G41830
AT5G41740
AT4G22780
AT2G32000
AT4G29510
AT2G20830
AT2G29680
AT5G60610
AT5G09672
AT4G02370
AT3G55420
AT3G20540
AT5G44530
AT3G04700
AT5G66230
AT5G48690
AT3G54220
AT5G45095
AT1G25280
AT5G03300
AT1G53590
AT4G31040
AT5G62290
AT4G34670
AT1G13140
AT3G61570
AT3G17820
AT1G08010
AT1G34130
AT5G27990
AT1G75960
AT2G14110
AT2G02930
AT4G00270
AT2G39140
AT2G42320
AT2G20490
AT1G78460
AT4G32290
AT3G09560
AT1G78700
AT2G20362
AT3G59900
AT1G08590
AT1G31660
AT1G13680
AT2G22840
AT3G56650
AT5G38460
AT2G31230
AT5G59610
AT1G68540
AT5G51640
AT5G25950
AT4G16630
AT1G78020
AT5G52380
AT2G41630
AT5G15820
AT3G05580
AT3G05350
AT4G31130
AT5G23100
AT2G35215
AT2G17980
AT1G65390
AT5G04990
AT3G17970
AT3G59320
AT5G50335
AT5G16080
AT5G66390
AT4G15450
AT3G26610
AT4G30790
AT4G36610
AT1G58290
AT2G26070
AT1G74670
AT3G22570
AT1G63710
AT4G02080
AT1G07220
AT1G22710
AT2G43590
AT3G49900
AT2G04900
AT5G35735
AT3G14830
AT2G44980
AT1G68160
AT5G60950
AT1G11940
AT3G22220
AT5G02230
AT4G11110
AT4G24160
AT1G01210
AT1G47840
AT3G21580
AT1G30960
AT4G02520
AT2G35605
AT5G19140
AT4G19900
AT5G39760
AT5G16830
AT3G18230
AT4G15960
AT3G55005
AT5G18140
AT5G17810
AT3G02120
AT4G32060
AT1G59700
AT3G59650
AT1G27880
AT3G19460
AT4G28610
AT2G18120
AT2G38360
AT1G75750
AT1G76820
AT1G80920
AT5G09550
AT4G23680
AT1G79420
AT4G19190
AT1G54710
AT2G38310
AT4G00380
AT4G01897
AT3G02790
AT3G20530
AT3G11200
AT1G17285
AT3G06035
AT3G05840
AT5G63520
AT5G26010
AT2G47790
AT1G72480
AT1G26800
AT5G12310
AT1G29470
AT4G23540
AT1G05710
AT3G59020
AT1G04880
AT5G25620
AT1G14830
AT3G46890
AT1G65430
AT1G05730
AT1G79160
AT4G02810
AT5G08320
AT1G68000
AT3G03160
AT5G56630
AT3G51780
```
