## Supplementary material for "A comprehensive map of preferentially located motifs reveals distinct proximal *cis*-regulatory elements in plants": TAATG_containing_gene_set.txt

```
#Occurences of TAATG between 11 and 110 (positions relative to the transcription start site)
#6437 sequences with TAATG in this interval
#31.29% of the sequences in promoter set with TAATG (set with 20573 sequences)
AT2G29450
AT3G21460
AT3G03630
AT3G02885
AT5G03720
AT5G19340
AT2G02010
AT2G24860
AT5G52920
AT1G11240
AT2G43340
AT2G30680
AT3G15540
AT1G55130
AT3G43610
AT4G22590
AT4G01670
AT2G33570
AT5G47550
AT2G41760
AT4G35905
AT5G62360
AT1G71380
AT5G26780
AT1G09580
AT2G43970
AT5G59870
AT3G06980
AT5G15170
AT2G15240
AT2G20360
AT5G04260
AT5G14320
AT4G16800
AT2G43150
AT2G30540
AT1G69840
AT1G15420
AT1G13440
AT1G26410
AT1G16790
AT3G60690
AT4G17483
AT3G45780
AT1G28650
AT4G30560
AT3G13420
AT2G14660
AT3G06880
AT5G50780
AT3G49180
AT2G32890
AT3G04630
AT1G05410
AT5G63680
AT1G50110
AT1G69510
AT1G16610
AT4G34620
AT5G64470
AT5G42780
AT4G13070
AT1G12250
AT4G22260
AT3G57410
AT4G15910
AT1G50250
AT2G20825
AT4G28690
AT3G16420
AT1G67150
AT3G61440
AT3G61860
AT3G05250
AT4G29240
AT4G34530
AT5G38700
AT4G38520
AT5G08760
AT2G34100
AT3G21210
AT5G66930
AT4G32320
AT1G11790
AT3G48460
AT5G14460
AT2G18420
AT4G13345
AT2G32670
AT1G72770
AT5G10360
AT4G02600
AT1G80380
AT3G62630
AT2G37220
AT5G51750
AT2G38470
AT2G44260
AT1G25470
AT1G04330
AT3G49220
AT4G24830
AT4G23590
AT2G23100
AT4G25000
AT5G54160
AT2G02090
AT4G33910
AT1G62620
AT4G24640
AT1G70060
AT2G02480
AT1G74170
AT3G56920
AT1G21080
AT1G12240
AT2G31940
AT4G04500
AT2G17700
AT1G68130
AT1G80900
AT5G21970
AT4G14090
AT2G33835
AT3G51550
AT2G43250
AT3G23770
AT5G52930
AT5G40880
AT5G10380
AT5G45690
AT3G51240
AT5G63530
AT3G20410
AT3G21560
AT5G54690
AT3G44940
AT1G73060
AT3G50360
AT3G19020
AT1G38065
AT5G26650
AT1G52155
AT1G62500
AT1G07550
AT5G10450
AT5G25240
AT2G33640
AT5G64320
AT3G63250
AT5G52780
AT1G76470
AT2G39010
AT3G42725
AT5G55630
AT1G04890
AT2G48000
AT3G24590
AT2G38630
AT2G30410
AT4G21750
AT2G41000
AT1G68850
AT3G23880
AT3G61898
AT1G09245
AT3G17626
AT4G28340
AT4G16760
AT5G60210
AT1G77765
AT5G46300
AT2G39100
AT2G48020
AT3G15115
AT4G28140
AT2G47030
AT2G24190
AT2G17043
AT4G28550
AT4G19520
AT2G03270
AT5G54585
AT2G17270
AT3G16290
AT1G02890
AT1G47600
AT5G37930
AT1G06040
AT3G24093
AT3G10330
AT1G29720
AT2G46030
AT1G77620
AT2G19080
AT5G23530
AT5G18720
AT1G69360
AT3G13030
AT2G05760
AT3G33530
AT4G37670
AT5G56160
AT5G58840
AT5G06590
AT2G44065
AT5G11920
AT5G56170
AT1G53050
AT1G11430
AT3G04210
AT5G42950
AT4G11300
AT3G21865
AT1G21900
AT2G27100
AT3G07430
AT5G13470
AT1G31320
AT3G52090
AT5G17760
AT1G08510
AT1G13650
AT1G32060
AT1G45110
AT2G07690
AT4G33030
AT3G48180
AT4G03140
AT3G51490
AT1G75920
AT5G64813
AT1G14270
AT3G14270
AT5G02760
AT1G24793
AT4G39360
AT2G28580
AT5G01980
AT1G06430
AT1G22850
AT4G31560
AT3G59340
AT1G09760
AT3G18420
AT1G07650
AT2G30440
AT4G33070
AT3G53520
AT5G62030
AT5G23100
AT4G13500
AT3G05610
AT3G01640
AT5G10180
AT2G27450
AT5G22260
AT1G24320
AT4G09980
AT4G09750
AT3G20440
AT5G23020
AT2G35450
AT2G22170
AT3G10974
AT3G21140
AT4G16765
AT1G14920
AT5G19780
AT3G27050
AT3G20810
AT1G47610
AT1G08290
AT3G45630
AT1G68150
AT5G02150
AT1G62200
AT4G01220
AT4G02650
AT5G49810
AT5G04320
AT5G52870
AT5G01720
AT1G78100
AT2G40095
AT5G06700
AT1G27430
AT1G70510
AT3G60200
AT1G06980
AT1G08400
AT4G00650
AT5G52220
AT1G06280
AT1G71210
AT3G18830
AT2G01990
AT2G13370
AT3G29390
AT5G04040
AT2G39260
AT5G46770
AT2G24140
AT2G41400
AT1G27710
AT5G55410
AT2G20170
AT4G01570
AT4G32285
AT2G01818
AT5G38020
AT5G58575
AT3G23805
AT1G76690
AT5G19420
AT3G11780
AT3G13228
AT2G47840
AT3G03470
AT5G64400
AT1G46264
AT4G29040
AT4G04850
AT1G19570
AT3G49770
AT4G31210
AT5G51290
AT5G42030
AT1G05240
AT5G17210
AT3G17590
AT1G31550
AT3G01740
AT3G44150
AT1G25375
AT3G27010
AT4G09760
AT5G24900
AT5G55160
AT3G01200
AT1G49140
AT2G44370
AT5G50410
AT1G78130
AT1G34220
AT5G44580
AT5G43900
AT3G01240
AT1G10200
AT5G56370
AT2G23080
AT4G33720
AT3G28200
AT4G11570
AT4G02690
AT5G52540
AT3G12760
AT1G78880
AT5G06310
AT3G22220
AT2G06255
AT3G54890
AT1G33120
AT1G12390
AT1G33040
AT3G13800
AT5G03130
AT3G21730
AT1G71440
AT5G10060
AT3G57710
AT1G10310
AT1G51570
AT4G14920
AT4G08940
AT2G02570
AT3G13275
AT1G26340
AT3G55640
AT4G03280
AT5G06265
AT5G59080
AT3G43190
AT5G37320
AT2G41990
AT2G39770
AT4G26070
AT2G30160
AT1G14120
AT5G23120
AT1G48620
AT3G03690
AT5G15790
AT3G09630
AT5G03800
AT1G05720
AT5G02970
AT5G11010
AT3G25940
AT4G01090
AT1G02850
AT3G42630
AT1G28240
AT2G01270
AT2G39970
AT3G27620
AT1G24267
AT2G48160
AT4G01750
AT3G27290
AT5G40440
AT1G53670
AT4G31610
AT3G23580
AT1G03970
AT4G11410
AT1G38131
AT1G11600
AT4G27500
AT2G20250
AT1G62880
AT2G29660
AT3G07200
AT4G18230
AT1G47330
AT5G38560
AT3G19800
AT4G33560
AT5G33406
AT5G64070
AT5G27360
AT1G78970
AT2G28410
AT4G00980
AT3G23030
AT3G15095
AT3G61230
AT1G63990
AT5G39860
AT4G24430
AT3G53830
AT2G29180
AT5G24400
AT3G16040
AT1G16680
AT5G08120
AT5G18460
AT3G04580
AT4G40080
AT3G07100
AT2G04100
AT3G06200
AT1G22790
AT5G05440
AT2G27960
AT3G55480
AT1G05560
AT2G33430
AT3G19470
AT1G78470
AT5G47020
AT5G51710
AT1G07530
AT1G16910
AT1G53460
AT3G11510
AT4G24510
AT5G43822
AT1G23240
AT2G29530
AT4G39200
AT4G02480
AT5G45350
AT1G16270
AT2G17900
AT1G44020
AT2G29990
AT1G76680
AT3G06350
AT1G49340
AT1G13520
AT1G27660
AT4G22505
AT1G55530
AT1G67980
AT5G03010
AT4G15920
AT2G40640
AT1G08710
AT2G43140
AT5G48670
AT3G16390
AT1G69480
AT1G05770
AT1G17050
AT2G02100
AT3G09750
AT2G02810
AT3G09150
AT4G28610
AT3G51280
AT3G51310
AT2G39210
AT1G47530
AT3G03930
AT5G39100
AT5G05080
AT1G10060
AT1G58380
AT3G05160
AT5G54140
AT5G51105
AT3G56200
AT1G79640
AT1G78995
AT2G29700
AT1G27120
AT4G35250
AT1G08040
AT2G45130
AT3G13910
AT3G55530
AT4G13130
AT4G02780
AT4G14070
AT4G16590
AT4G00390
AT1G76990
AT5G04190
AT1G31440
AT4G14358
AT3G49490
AT1G33970
AT4G39210
AT1G32361
AT2G46440
AT3G51090
AT2G34850
AT1G59720
AT1G69380
AT5G22530
AT1G63140
AT3G48680
AT4G36945
AT5G07000
AT1G20920
AT3G05980
AT1G06350
AT5G45800
AT1G68862
AT3G01720
AT1G34795
AT2G37170
AT5G41920
AT1G12930
AT2G28315
AT2G39220
AT2G42390
AT3G15270
AT3G13674
AT1G25400
AT4G33300
AT3G02990
AT4G28010
AT1G12340
AT5G38860
AT5G19000
AT2G17230
AT1G23730
AT1G77230
AT5G54830
AT3G20865
AT1G74440
AT4G37210
AT4G30630
AT2G21870
AT1G07050
AT5G24770
AT1G73770
AT4G29250
AT1G14930
AT5G45330
AT1G64150
AT3G13450
AT3G25830
AT1G63650
AT2G26760
AT1G28470
AT3G61970
AT3G25080
AT1G70895
AT5G66750
AT4G31350
AT4G30000
AT1G12330
AT1G21910
AT3G54380
AT4G15180
AT4G20270
AT1G04390
AT2G35710
AT2G44930
AT5G52430
AT2G16780
AT1G49410
AT1G30700
AT2G27385
AT1G74430
AT5G16010
AT4G23530
AT4G35100
AT5G23420
AT1G75760
AT1G17170
AT1G22970
AT1G56330
AT3G07750
AT1G42990
AT5G07520
AT1G09100
AT5G45950
AT4G15160
AT3G55646
AT5G22791
AT3G26230
AT1G59940
AT3G04190
AT1G04970
AT2G36310
AT5G24190
AT3G24240
AT1G16900
AT1G54460
AT4G15000
AT1G63880
AT1G22490
AT1G04400
AT5G21060
AT1G31930
AT2G25010
AT3G07820
AT5G46050
AT3G07060
AT1G18480
AT4G26050
AT4G28830
AT4G23860
AT4G32800
AT5G47800
AT5G17530
AT4G09680
AT1G18850
AT1G30520
AT3G16480
AT4G14900
AT2G30580
AT3G19670
AT4G37310
AT3G56550
AT2G42180
AT2G24210
AT5G19460
AT5G66600
AT3G17390
AT1G80080
AT1G06475
AT1G53720
AT2G37340
AT3G57560
AT4G02740
AT2G13810
AT1G62600
AT3G07980
AT1G35710
AT5G06300
AT2G45930
AT5G52380
AT5G04860
AT2G01830
AT3G15630
AT5G62190
AT3G01325
AT1G66500
AT1G01725
AT2G30390
AT1G20020
AT5G60890
AT1G47710
AT3G43660
AT2G43030
AT1G14345
AT3G58550
AT3G57920
AT1G75880
AT4G11660
AT3G09400
AT2G21800
AT5G67390
AT5G56220
AT4G38240
AT5G59050
AT1G60140
AT1G10890
AT2G40760
AT1G02360
AT5G27440
AT3G62330
AT4G03560
AT1G49920
AT3G07880
AT3G06360
AT5G59550
AT1G56650
AT3G11590
AT3G10960
AT1G69160
AT3G25780
AT1G53880
AT3G59350
AT4G00450
AT3G59550
AT4G39400
AT3G04810
AT4G39830
AT5G32450
AT5G56640
AT5G41580
AT5G43745
AT1G22910
AT5G40645
AT2G20760
AT5G62770
AT1G79760
AT1G55960
AT1G52310
AT3G12300
AT3G52905
AT1G09815
AT2G38080
AT5G22010
AT3G25130
AT2G17790
AT3G02260
AT2G23090
AT1G76010
AT4G21450
AT1G15170
AT4G20390
AT1G20225
AT3G61530
AT1G20630
AT1G08110
AT5G41610
AT1G04200
AT2G21510
AT4G05200
AT4G18100
AT3G33520
AT3G13410
AT5G22860
AT1G17860
AT1G12520
AT3G06770
AT4G18880
AT3G02850
AT1G49940
AT2G38540
AT2G34720
AT3G56030
AT2G27900
AT1G03920
AT1G26600
AT2G44220
AT2G20440
AT5G54980
AT5G63790
AT2G27110
AT2G26870
AT3G16470
AT5G05460
AT2G39850
AT1G65920
AT1G75100
AT5G09320
AT1G66360
AT5G24120
AT1G32450
AT3G48580
AT5G15720
AT1G70350
AT3G27710
AT3G02830
AT1G65890
AT5G18770
AT1G80160
AT3G59820
AT2G24395
AT3G51520
AT1G19880
AT5G65320
AT5G58660
AT3G07780
AT2G46450
AT5G03310
AT1G64990
AT2G03830
AT3G05730
AT5G36001
AT2G18410
AT1G05010
AT3G61880
AT3G02940
AT1G70150
AT5G44200
AT2G18030
AT3G61723
AT5G36120
AT1G68840
AT5G14920
AT5G52140
AT1G17930
AT4G38690
AT1G19010
AT5G09960
AT5G17020
AT3G05937
AT5G42870
AT1G03190
AT1G27360
AT1G16480
AT1G55840
AT1G13280
AT1G50325
AT4G15330
AT5G53340
AT3G09940
AT1G76120
AT3G19930
AT1G03055
AT3G20280
AT4G10020
AT2G29420
AT1G49380
AT1G34010
AT3G61870
AT3G12180
AT5G10190
AT1G11540
AT5G48730
AT5G02110
AT5G63010
AT3G48710
AT5G44260
AT3G11810
AT3G07190
AT2G15490
AT2G28370
AT1G75630
AT5G10570
AT1G33265
AT2G27660
AT1G66800
AT4G02770
AT2G37590
AT1G01490
AT3G48970
AT1G76270
AT3G18350
AT1G76300
AT2G27970
AT4G34680
AT4G17390
AT1G19025
AT5G02630
AT2G18193
AT5G23350
AT5G10440
AT3G53980
AT4G36670
AT3G09160
AT1G35660
AT1G05205
AT5G42146
AT3G16175
AT5G58060
AT1G62333
AT1G72270
AT4G02760
AT5G40930
AT1G20700
AT5G51480
AT1G17680
AT2G03710
AT3G18080
AT5G59970
AT2G31560
AT2G33620
AT5G58830
AT1G26945
AT2G24320
AT5G54490
AT5G02800
AT5G65520
AT3G60330
AT5G47080
AT4G11990
AT4G31240
AT1G09450
AT3G13980
AT2G41680
AT4G36540
AT4G12800
AT5G16770
AT3G28180
AT1G72800
AT4G30670
AT1G02000
AT2G01850
AT1G50290
AT4G12470
AT5G52050
AT1G10220
AT1G37130
AT5G67290
AT4G28230
AT5G49525
AT3G08710
AT5G13410
AT2G25820
AT2G46650
AT2G14210
AT4G35090
AT1G51230
AT3G57020
AT5G03555
AT5G57590
AT1G51420
AT4G32060
AT4G24700
AT1G14010
AT1G32400
AT4G26080
AT1G19715
AT1G23860
AT3G15290
AT4G12520
AT2G40160
AT2G30860
AT3G05625
AT4G16141
AT5G09770
AT2G25760
AT2G19670
AT5G46690
AT4G31770
AT4G39940
AT1G16240
AT4G37080
AT2G17770
AT2G47540
AT3G20270
AT4G37760
AT3G06180
AT5G63370
AT1G06570
AT2G46250
AT3G02020
AT1G22460
AT3G21200
AT4G20860
AT2G26650
AT5G36910
AT3G50010
AT4G30950
AT1G78370
AT4G12310
AT3G15690
AT5G50260
AT2G26560
AT5G27650
AT1G17870
AT1G71780
AT5G24000
AT5G20380
AT1G77950
AT5G47050
AT4G03240
AT2G45870
AT1G43666
AT2G03550
AT4G00430
AT1G55730
AT1G56220
AT5G54930
AT2G15530
AT2G45180
AT1G18590
AT5G48170
AT5G08590
AT1G58983
AT4G33680
AT5G65590
AT3G28040
AT4G33480
AT4G10300
AT1G75710
AT2G32960
AT1G78420
AT2G47950
AT3G49570
AT4G34000
AT2G44820
AT3G14680
AT3G62720
AT2G16580
AT3G25590
AT5G50180
AT1G72680
AT5G14520
AT3G12150
AT2G47620
AT1G65420
AT5G39940
AT1G12910
AT3G23255
AT3G29152
AT1G73730
AT2G26350
AT1G53830
AT1G55490
AT5G01190
AT3G54230
AT5G41000
AT2G35900
AT1G10390
AT4G16310
AT2G28360
AT5G64120
AT3G53960
AT1G02780
AT3G43700
AT2G41880
AT3G02690
AT5G35220
AT1G22260
AT5G54940
AT1G27190
AT3G20920
AT3G50500
AT2G40770
AT1G75150
AT5G42540
AT3G13650
AT5G50020
AT4G21390
AT1G08065
AT1G65980
AT4G25090
AT5G22950
AT5G60650
AT1G31940
AT1G66410
AT2G04045
AT5G01810
AT1G23110
AT3G18770
AT5G67230
AT5G13100
AT4G24800
AT5G50170
AT1G05575
AT5G35200
AT3G53350
AT4G03945
AT1G31335
AT1G57990
AT2G34080
AT5G67360
AT4G34220
AT2G17480
AT5G16910
AT4G04450
AT4G15140
AT5G64760
AT4G00860
AT4G25040
AT4G26610
AT3G21780
AT1G49570
AT1G34790
AT1G78120
AT3G03130
AT5G62940
AT3G52960
AT5G11670
AT4G14210
AT1G14310
AT5G25840
AT1G32240
AT5G40580
AT2G45190
AT5G54062
AT2G21330
AT3G03990
AT5G20630
AT5G04050
AT5G23690
AT5G23010
AT5G27850
AT1G75400
AT1G80180
AT1G78270
AT5G08230
AT5G05600
AT1G09750
AT1G65440
AT5G15230
AT5G09463
AT4G02350
AT3G03970
AT1G55150
AT4G29190
AT3G01326
AT4G27900
AT3G16170
AT3G26618
AT4G36050
AT2G39640
AT2G35605
AT1G14840
AT2G21830
AT1G27070
AT5G61800
AT4G34450
AT4G36260
AT2G31083
AT3G10980
AT1G07000
AT2G31140
AT4G22820
AT4G22740
AT5G22690
AT3G10140
AT1G11220
AT3G18610
AT1G11320
AT5G64160
AT5G24650
AT4G14800
AT5G55540
AT1G16070
AT5G59560
AT5G35210
AT2G35380
AT1G48970
AT1G67090
AT5G54970
AT5G16820
AT2G27030
AT1G20360
AT1G02065
AT4G16670
AT4G39870
AT2G16800
AT1G22290
AT3G54860
AT4G16280
AT5G63180
AT1G71190
AT5G06260
AT1G09960
AT3G02200
AT2G33340
AT3G18510
AT3G59150
AT5G01300
AT2G24310
AT5G46720
AT1G76760
AT5G08160
AT2G37240
AT3G04760
AT5G20090
AT5G17300
AT4G14540
AT1G72950
AT2G33050
AT2G39760
AT1G24909
AT5G17310
AT5G56140
AT1G51850
AT1G03850
AT5G17150
AT2G24050
AT5G65270
AT3G13750
AT2G37435
AT3G61080
AT1G53700
AT1G20130
AT1G69170
AT3G26220
AT4G39090
AT1G73600
AT4G22380
AT5G21222
AT4G38900
AT3G12590
AT1G03170
AT4G10613
AT4G17085
AT4G13850
AT3G26550
AT4G28240
AT4G26590
AT5G07500
AT5G55507
AT2G32820
AT3G62560
AT2G39390
AT3G32980
AT5G55190
AT1G49010
AT1G71710
AT3G23550
AT1G11200
AT5G55830
AT1G15870
AT3G52050
AT4G10390
AT1G03890
AT3G61590
AT1G77060
AT4G17060
AT1G28135
AT2G16400
AT5G04430
AT3G05070
AT3G13470
AT3G19480
AT3G54690
AT4G08310
AT5G24330
AT1G75180
AT1G61870
AT1G30620
AT3G55760
AT5G09876
AT2G26900
AT1G53190
AT5G11580
AT1G22210
AT5G42250
AT1G28510
AT1G04480
AT1G72090
AT4G08500
AT5G45320
AT3G59440
AT1G52905
AT4G30090
AT4G34265
AT5G52200
AT3G26100
AT4G26450
AT4G24340
AT1G53165
AT5G63550
AT1G02680
AT4G27840
AT5G22080
AT2G46890
AT3G47700
AT1G07610
AT5G40600
AT3G28320
AT5G16960
AT4G01040
AT2G43795
AT2G29260
AT2G20240
AT5G59720
AT3G13130
AT2G15820
AT5G67020
AT1G54680
AT5G36800
AT2G34020
AT5G36960
AT1G07450
AT2G46990
AT3G06140
AT4G05520
AT1G44910
AT5G54165
AT5G52545
AT5G01870
AT2G41780
AT1G65032
AT5G04800
AT5G48980
AT5G58750
AT4G34510
AT4G22592
AT2G30340
AT5G13870
AT1G07135
AT3G23370
AT4G12910
AT3G16840
AT4G18593
AT5G33320
AT5G11020
AT1G54570
AT1G36060
AT5G60200
AT5G51020
AT3G28490
AT2G47250
AT2G22740
AT2G47550
AT1G64770
AT3G22440
AT3G44010
AT5G03870
AT3G21540
AT2G04530
AT5G51540
AT2G25210
AT1G67600
AT5G54630
AT4G27090
AT2G25080
AT1G55540
AT4G09340
AT1G32310
AT1G03110
AT1G16840
AT3G62460
AT5G57170
AT4G12850
AT2G42510
AT2G36390
AT1G59590
AT1G70310
AT4G10850
AT3G16990
AT4G14290
AT5G10560
AT3G48200
AT4G30510
AT3G05800
AT1G10280
AT3G59850
AT3G45160
AT1G17790
AT4G14880
AT1G14300
AT4G14713
AT5G24760
AT5G15800
AT5G20635
AT3G53020
AT2G35370
AT1G75220
AT5G66720
AT5G01750
AT5G60840
AT1G25440
AT3G06850
AT4G00050
AT4G21910
AT4G18580
AT1G01305
AT4G04930
AT5G13750
AT3G61390
AT2G47400
AT5G42210
AT3G45740
AT4G15090
AT5G04530
AT2G40490
AT5G52160
AT3G48890
AT3G29035
AT3G14040
AT5G56790
AT5G64130
AT3G01040
AT1G19800
AT2G02540
AT5G64050
AT3G42860
AT1G52827
AT5G13760
AT1G62770
AT3G07565
AT1G25210
AT1G30260
AT1G17940
AT4G15715
AT2G31880
AT2G20980
AT2G04390
AT3G13430
AT1G05780
AT4G21550
AT1G34355
AT3G54410
AT3G07510
AT1G56170
AT5G56670
AT2G42870
AT4G37370
AT2G47050
AT1G74200
AT5G59570
AT1G73840
AT2G42200
AT3G09600
AT3G52810
AT5G52280
AT2G44710
AT2G21150
AT4G27910
AT5G45670
AT2G44890
AT3G52630
AT1G14890
AT1G19500
AT2G45830
AT3G43240
AT1G74130
AT5G64970
AT4G16430
AT2G34930
AT1G48960
AT3G07390
AT1G25500
AT3G10070
AT1G05940
AT4G00238
AT2G23690
AT5G60630
AT5G07340
AT1G27350
AT2G41740
AT5G38990
AT3G52240
AT4G20320
AT5G47630
AT3G24510
AT3G09840
AT1G02930
AT1G25490
AT2G36300
AT2G38720
AT3G49890
AT3G03270
AT5G38160
AT1G03550
AT3G03940
AT2G05510
AT3G16530
AT3G17668
AT3G22510
AT2G32680
AT1G48030
AT5G55620
AT1G20065
AT5G09820
AT5G45970
AT3G18060
AT5G10310
AT1G26120
AT2G19500
AT4G10770
AT2G43261
AT5G04330
AT5G61310
AT4G23910
AT5G49350
AT4G29570
AT5G07260
AT1G76980
AT2G04780
AT4G25110
AT5G24010
AT5G25080
AT5G36700
AT5G26731
AT1G55850
AT1G67120
AT2G29340
AT4G29940
AT3G28420
AT5G09620
AT1G60950
AT2G37680
AT2G24580
AT5G63020
AT3G26190
AT4G31860
AT3G29185
AT2G43350
AT3G14260
AT1G47540
AT2G43018
AT3G60320
AT4G27940
AT3G50780
AT1G05450
AT1G27565
AT1G11310
AT4G19030
AT4G01020
AT5G50960
AT1G19000
AT3G46510
AT5G51380
AT5G55490
AT3G07900
AT3G10912
AT5G01430
AT1G80960
AT3G06640
AT1G65295
AT2G36260
AT5G55750
AT5G50375
AT4G27750
AT1G78570
AT5G10820
AT1G48880
AT2G05100
AT5G46360
AT2G04500
AT4G27160
AT4G39350
AT5G55500
AT3G12740
AT4G38530
AT3G44720
AT2G25450
AT5G04760
AT4G24140
AT5G42520
AT4G23140
AT4G38470
AT5G61140
AT5G11720
AT4G21990
AT1G11580
AT2G18560
AT5G56860
AT2G47980
AT2G24120
AT3G55970
AT3G28670
AT3G59280
AT1G70480
AT3G17770
AT4G38490
AT2G01710
AT5G18820
AT3G59580
AT5G52990
AT2G04790
AT3G26700
AT1G63940
AT2G13650
AT5G36160
AT3G48140
AT3G28340
AT2G16440
AT2G45470
AT2G32860
AT1G53970
AT4G34930
AT3G16520
AT1G74950
AT5G41970
AT4G14340
AT4G17300
AT1G62970
AT1G69850
AT1G21160
AT3G01460
AT1G10720
AT5G09270
AT3G25620
AT5G37500
AT4G28580
AT2G41905
AT2G24440
AT3G18040
AT2G22620
AT3G53140
AT4G24230
AT1G78600
AT1G65250
AT4G26990
AT2G39110
AT1G62150
AT4G37750
AT5G14260
AT2G20230
AT1G63240
AT4G21340
AT2G38480
AT4G31600
AT3G14362
AT1G55330
AT2G32060
AT5G24316
AT3G02310
AT5G11890
AT1G68650
AT1G12530
AT5G26622
AT2G30920
AT1G76090
AT1G12090
AT5G56850
AT1G02860
AT3G62990
AT2G24410
AT5G28300
AT1G62981
AT5G46420
AT1G65900
AT4G14060
AT5G20930
AT3G55380
AT2G27820
AT1G80190
AT1G55930
AT4G32110
AT5G65490
AT3G52880
AT2G36780
AT4G15950
AT1G17980
AT1G61097
AT5G01400
AT5G46680
AT3G10060
AT1G62900
AT1G64040
AT2G24570
AT1G54090
AT2G40290
AT1G49190
AT1G04778
AT3G09100
AT5G44574
AT4G32490
AT1G64510
AT3G26730
AT5G10370
AT5G49930
AT2G34315
AT4G22666
AT5G18780
AT2G34900
AT5G65350
AT1G20430
AT2G28720
AT2G37570
AT5G41890
AT3G17850
AT5G62570
AT1G70760
AT4G15080
AT4G25910
AT4G10800
AT2G40030
AT1G53910
AT3G50840
AT1G28350
AT1G22730
AT3G27060
AT1G72700
AT5G45160
AT3G01170
AT1G30730
AT5G42710
AT1G22370
AT3G03760
AT1G10270
AT3G63400
AT4G23110
AT2G46505
AT3G05430
AT5G23575
AT4G27415
AT1G73380
AT4G33010
AT2G32770
AT2G19780
AT5G66675
AT5G24130
AT1G22070
AT2G25150
AT3G15750
AT5G16890
AT5G47490
AT1G68050
AT4G16440
AT3G04240
AT3G57320
AT1G78310
AT2G42040
AT2G42540
AT5G04170
AT5G50175
AT1G30960
AT5G04250
AT1G11280
AT1G34830
AT1G35720
AT3G45210
AT3G05630
AT5G43210
AT2G42840
AT1G13670
AT4G05070
AT4G08320
AT1G66020
AT3G46200
AT3G44220
AT5G14380
AT2G23910
AT3G63180
AT4G34400
AT1G09060
AT1G23570
AT2G36080
AT5G52020
AT5G22090
AT1G64390
AT1G22590
AT3G56390
AT3G24300
AT5G60340
AT5G55132
AT4G11120
AT4G39170
AT5G51350
AT4G11610
AT3G22600
AT3G22845
AT3G47450
AT5G05730
AT4G11830
AT1G64500
AT5G53930
AT4G14220
AT1G57720
AT2G32885
AT2G20490
AT3G46980
AT4G26260
AT3G49190
AT3G15090
AT2G02720
AT1G21550
AT1G22500
AT3G20640
AT4G38960
AT1G03130
AT5G40520
AT5G26280
AT5G24300
AT5G45710
AT1G63120
AT3G24890
AT2G36930
AT4G02500
AT4G27310
AT5G44700
AT4G02720
AT5G15810
AT4G03020
AT2G41770
AT2G13660
AT2G17033
AT2G32520
AT2G32010
AT3G57930
AT4G02290
AT5G59440
AT3G50960
AT1G07130
AT2G17305
AT3G03960
AT4G00480
AT3G12970
AT5G08565
AT2G37040
AT1G21720
AT3G07930
AT3G06440
AT4G24590
AT2G47520
AT3G09380
AT2G04880
AT4G12382
AT3G18260
AT1G12750
AT4G16390
AT1G79090
AT4G18480
AT4G34410
AT5G11290
AT5G16930
AT1G75410
AT4G09600
AT1G31470
AT5G22830
AT3G59620
AT3G23710
AT1G64530
AT5G58740
AT4G13510
AT2G47220
AT1G60190
AT1G24580
AT3G45680
AT5G45890
AT2G45460
AT2G46380
AT2G13295
AT5G20590
AT4G17150
AT1G19480
AT4G12650
AT4G34980
AT1G21580
AT4G17750
AT2G33735
AT1G66390
AT2G21270
AT5G51890
AT5G24910
AT2G47480
AT2G25140
AT4G06676
AT4G15760
AT1G67990
AT4G13430
AT5G65940
AT1G79220
AT3G01860
AT4G15750
AT2G47310
AT4G31790
AT1G72410
AT3G55120
AT5G27640
AT2G36305
AT1G55340
AT1G11650
AT3G48160
AT1G56710
AT1G32780
AT5G13720
AT2G41860
AT2G02910
AT3G61200
AT5G64850
AT5G14550
AT4G23100
AT5G03300
AT3G02740
AT2G23270
AT5G35926
AT2G02120
AT5G23130
AT4G29550
AT5G18210
AT1G80950
AT1G19220
AT4G40090
AT3G29270
AT3G50980
AT2G35920
AT4G31390
AT4G32690
AT3G04940
AT5G25110
AT1G45976
AT5G42230
AT3G07040
AT5G21170
AT2G34040
AT2G46530
AT5G61520
AT4G37770
AT1G67320
AT4G14815
AT1G62590
AT3G56060
AT4G05120
AT1G72280
AT4G33590
AT2G30520
AT1G30350
AT4G17250
AT1G50630
AT2G07715
AT1G18330
AT3G09490
AT2G40340
AT2G34170
AT1G21970
AT4G31010
AT4G16447
AT4G16515
AT5G54230
AT5G46795
AT4G13720
AT1G15610
AT1G33760
AT1G65450
AT3G22850
AT1G15340
AT2G36830
AT5G03406
AT4G37560
AT5G42890
AT5G67620
AT5G26050
AT3G18740
AT4G20370
AT4G35830
AT4G01915
AT3G54920
AT3G23000
AT3G18090
AT4G27630
AT5G65970
AT4G38630
AT5G66240
AT2G28210
AT2G34610
AT3G19600
AT1G31150
AT5G43310
AT2G30790
AT1G60030
AT4G39590
AT3G24860
AT4G09720
AT2G30500
AT1G23410
AT5G49230
AT2G37420
AT3G60810
AT2G28671
AT3G49930
AT3G16690
AT5G43518
AT3G11170
AT5G51560
AT5G41340
AT5G02420
AT2G01930
AT2G22590
AT5G09480
AT5G46880
AT5G03910
AT3G42150
AT1G55140
AT3G09980
AT2G35510
AT3G55510
AT1G57620
AT1G77470
AT2G13360
AT1G30360
AT4G31270
AT4G39480
AT4G39130
AT5G35080
AT4G13575
AT3G16620
AT1G29170
AT1G51805
AT2G35520
AT1G01180
AT4G26640
AT2G38560
AT5G15080
AT4G32140
AT4G09560
AT1G02900
AT3G02660
AT1G20480
AT3G16050
AT2G29440
AT1G59960
AT1G11900
AT5G16110
AT4G25500
AT3G03773
AT3G20420
AT1G04250
AT5G41870
AT1G55560
AT4G12600
AT2G29800
AT3G53530
AT1G12020
AT4G34910
AT5G08300
AT3G14415
AT2G13800
AT1G26230
AT2G41900
AT4G12290
AT3G49050
AT1G52520
AT5G57887
AT4G23650
AT5G03510
AT1G64105
AT1G17780
AT3G22415
AT3G61430
AT3G57610
AT1G49950
AT5G61440
AT2G42700
AT1G17665
AT4G21280
AT2G21045
AT2G46910
AT4G24620
AT5G20165
AT4G28990
AT3G62250
AT3G02493
AT3G55605
AT2G47470
AT4G04840
AT3G01820
AT1G10960
AT5G58110
AT2G45330
AT3G59080
AT3G14230
AT1G08780
AT1G17560
AT2G37770
AT3G10530
AT5G64900
AT1G09830
AT1G64810
AT3G58680
AT4G01710
AT1G19350
AT2G33550
AT2G43770
AT5G62640
AT5G62410
AT2G34700
AT3G13640
AT3G52080
AT2G45660
AT2G39290
AT4G21150
AT4G35790
AT1G01030
AT5G66300
AT5G35995
AT5G10160
AT1G02335
AT3G03190
AT3G04480
AT1G62820
AT2G33830
AT2G45820
AT5G23520
AT4G30020
AT5G55250
AT2G22100
AT5G48470
AT1G59660
AT5G15160
AT5G42990
AT5G40980
AT4G38580
AT4G25720
AT4G37890
AT5G56580
AT1G71230
AT5G62165
AT5G54390
AT3G60660
AT1G79920
AT5G04080
AT5G14020
AT4G20310
AT3G50520
AT3G52750
AT1G14830
AT2G07280
AT5G47040
AT3G04180
AT1G05830
AT2G30360
AT5G39760
AT3G62690
AT3G60860
AT5G19430
AT2G30060
AT3G18430
AT3G14440
AT1G02330
AT2G47280
AT4G02560
AT5G01260
AT1G54140
AT1G10170
AT4G02010
AT5G06980
AT2G31862
AT4G29720
AT4G14120
AT2G03510
AT5G45340
AT2G04540
AT4G00895
AT3G61610
AT5G14750
AT5G51490
AT5G22540
AT3G53420
AT1G18950
AT3G47833
AT3G29370
AT4G02810
AT4G29270
AT2G46750
AT4G01770
AT1G61240
AT4G01460
AT5G64260
AT4G24220
AT2G22900
AT1G14260
AT5G54240
AT2G41660
AT4G07410
AT1G24010
AT3G48740
AT5G08200
AT3G21220
AT2G37390
AT2G33180
AT2G47240
AT5G57520
AT1G34470
AT2G45670
AT3G17860
AT4G16330
AT5G66690
AT3G61270
AT4G16980
AT2G31550
AT3G27999
AT3G62300
AT1G11190
AT4G17770
AT5G03350
AT1G10095
AT1G60460
AT1G48490
AT1G65660
AT1G14430
AT1G32960
AT5G47860
AT5G44360
AT5G24290
AT1G75020
AT5G47680
AT1G75140
AT2G20150
AT5G19210
AT3G27170
AT2G39725
AT2G38940
AT3G52390
AT2G04680
AT4G17940
AT2G18090
AT2G12170
AT5G66900
AT1G22430
AT5G14210
AT2G20890
AT5G07540
AT5G24800
AT1G60080
AT2G18970
AT3G18110
AT1G62060
AT4G00520
AT4G00710
AT1G76952
AT5G61790
AT4G22700
AT1G03060
AT5G23090
AT1G73820
AT3G48420
AT3G10020
AT5G20410
AT2G44630
AT3G13050
AT1G13750
AT2G40820
AT1G25472
AT5G04690
AT5G20130
AT5G15760
AT1G48160
AT3G26850
AT1G02145
AT1G52650
AT1G06500
AT1G21350
AT4G34230
AT1G60660
AT4G32500
AT5G62890
AT5G58320
AT1G08360
AT5G18900
AT5G67310
AT3G24180
AT2G05430
AT2G18840
AT1G80150
AT2G19430
AT2G01870
AT4G27680
AT3G56070
AT3G04040
AT5G42680
AT3G49120
AT3G21690
AT1G74120
AT3G22690
AT1G64405
AT5G52470
AT1G51700
AT1G01160
AT2G02990
AT2G28870
AT2G04830
AT2G20530
AT5G56740
AT1G69340
AT3G57240
AT1G10840
AT5G48150
AT3G12110
AT3G53940
AT1G68765
AT4G35460
AT4G05180
AT2G14900
AT5G06230
AT5G52240
AT1G01320
AT5G36210
AT1G72200
AT4G35140
AT5G64630
AT4G26480
AT1G47420
AT3G57940
AT4G29620
AT2G44730
AT4G23410
AT2G42950
AT5G40460
AT1G64060
AT1G12665
AT3G01420
AT1G52870
AT1G30490
AT4G00500
AT2G20870
AT2G44450
AT5G48335
AT2G23348
AT1G12220
AT4G33585
AT1G23750
AT1G29860
AT1G25145
AT1G59510
AT2G20595
AT5G54148
AT2G39750
AT1G75270
AT5G23310
AT2G19930
AT5G65260
AT1G11940
AT1G06050
AT5G64667
AT1G78940
AT1G07080
AT5G39740
AT5G40970
AT2G39090
AT5G03460
AT5G49450
AT5G60160
AT4G38770
AT5G06360
AT2G22760
AT5G66350
AT1G77020
AT3G23920
AT3G51760
AT3G62410
AT5G55950
AT5G05340
AT1G06460
AT3G25870
AT4G24310
AT1G76960
AT3G18390
AT3G13060
AT2G27360
AT3G13440
AT4G25220
AT5G49980
AT5G03970
AT3G46460
AT4G28070
AT2G16835
AT3G50330
AT5G23660
AT3G61940
AT1G61820
AT2G15325
AT5G24890
AT2G40880
AT2G28150
AT3G03780
AT3G58650
AT3G25150
AT1G51500
AT5G24240
AT2G23120
AT5G05980
AT1G56210
AT4G37925
AT2G04300
AT4G25890
AT2G16880
AT4G16162
AT1G31710
AT1G05580
AT4G29530
AT5G45610
AT1G43670
AT3G22942
AT1G05610
AT5G14450
AT1G24310
AT5G51210
AT4G28365
AT5G58220
AT5G36220
AT2G36970
AT5G13770
AT1G64980
AT4G23990
AT3G49900
AT2G18360
AT2G03090
AT3G01920
AT5G03795
AT5G39850
AT1G04230
AT1G10190
AT3G51080
AT3G18290
AT4G00340
AT1G09070
AT1G11610
AT5G66460
AT1G70580
AT1G07300
AT5G19670
AT3G26710
AT2G37000
AT3G53480
AT5G28460
AT2G24850
AT1G47260
AT2G41110
AT1G52410
AT1G63295
AT5G65290
AT1G78690
AT2G38160
AT1G15520
AT1G12550
AT3G45060
AT5G37790
AT3G01440
AT2G29390
AT2G47090
AT1G24430
AT2G04420
AT3G12930
AT2G27535
AT1G05670
AT5G03380
AT4G11850
AT2G38280
AT5G63470
AT1G24100
AT5G64170
AT1G52280
AT5G41960
AT1G78210
AT5G58780
AT4G16520
AT5G48820
AT1G45233
AT1G07820
AT5G41280
AT3G10690
AT2G34160
AT1G21170
AT2G31310
AT1G63470
AT3G14530
AT3G27250
AT2G38410
AT1G19920
AT5G50250
AT4G37540
AT5G56290
AT3G52860
AT2G23820
AT3G13940
AT1G02920
AT4G34540
AT4G33710
AT2G20100
AT5G13240
AT1G60440
AT1G68220
AT5G19250
AT4G28250
AT5G07830
AT2G29580
AT5G45830
AT1G64670
AT2G23170
AT2G02490
AT3G24670
AT3G07525
AT5G37070
AT3G22310
AT5G54500
AT4G33200
AT5G08391
AT1G06800
AT5G60120
AT3G07740
AT3G32040
AT1G25054
AT4G28160
AT5G07820
AT5G13850
AT1G28150
AT3G54150
AT4G29700
AT5G46510
AT5G41460
AT5G48490
AT4G10100
AT2G47060
AT1G67750
AT5G47230
AT2G37790
AT2G33250
AT5G08180
AT3G51895
AT5G49000
AT1G64690
AT4G01000
AT5G57900
AT2G42230
AT4G37590
AT3G23470
AT3G61250
AT1G29800
AT3G51940
AT5G26310
AT3G51740
AT1G77580
AT4G15620
AT3G28630
AT4G28020
AT5G36300
AT1G44970
AT5G59950
AT1G18700
AT5G28630
AT1G26880
AT2G41710
AT1G63500
AT4G30390
AT3G18300
AT1G26560
AT5G48810
AT3G14910
AT1G08340
AT3G07500
AT1G06960
AT2G26270
AT2G44210
AT4G25240
AT4G33670
AT5G67430
AT4G30750
AT3G60030
AT5G02890
AT5G19980
AT5G54920
AT3G57140
AT1G25250
AT4G02510
AT5G40770
AT5G47990
AT2G41300
AT1G68720
AT5G12390
AT1G69610
AT3G45600
AT2G28900
AT1G52120
AT4G14370
AT3G46940
AT1G12990
AT4G27450
AT5G49945
AT5G17610
AT4G34555
AT2G44090
AT4G33380
AT3G17690
AT3G56910
AT5G60680
AT1G13950
AT1G21630
AT2G24490
AT4G22320
AT5G54130
AT2G32270
AT1G73120
AT2G25790
AT1G23670
AT5G10760
AT1G69400
AT4G38460
AT4G22160
AT5G56920
AT1G69050
AT5G56600
AT1G67865
AT1G65410
AT3G27560
AT1G73870
AT1G02740
AT5G58930
AT3G08930
AT1G14160
AT3G25480
AT5G65685
AT3G13226
AT5G06140
AT1G51470
AT1G56290
AT2G18915
AT4G29735
AT5G53250
AT3G15890
AT1G16890
AT2G25540
AT2G20920
AT5G11730
AT1G24450
AT1G33700
AT5G15725
AT5G12030
AT5G13000
AT3G19630
AT5G17420
AT2G25780
AT3G53210
AT5G47140
AT5G38610
AT3G52600
AT3G04380
AT1G77640
AT2G25490
AT3G30720
AT4G18060
AT4G31100
AT3G23890
AT5G47830
AT1G29930
AT5G55070
AT2G04160
AT1G28330
AT5G49170
AT5G35400
AT3G19290
AT3G53320
AT2G45240
AT2G42280
AT5G59580
AT1G29390
AT2G37585
AT1G06149
AT1G74310
AT1G04560
AT1G66820
AT4G21720
AT3G60530
AT1G71750
AT1G29760
AT1G64430
AT4G34290
AT4G14710
AT1G28180
AT4G18920
AT1G59820
AT5G53190
AT3G30390
AT2G13820
AT3G48690
AT5G62820
AT3G29630
AT3G17380
AT5G02910
AT2G20900
AT5G07970
AT5G19740
AT5G61660
AT5G26850
AT5G08360
AT5G44160
AT1G57700
AT5G11480
AT3G23820
AT4G32040
AT3G60980
AT1G61180
AT3G60190
AT4G37250
AT1G54920
AT5G12400
AT3G62910
AT5G41685
AT1G79450
AT3G16180
AT5G40570
AT3G50590
AT1G52300
AT1G30670
AT5G39090
AT5G07120
AT3G13920
AT2G40830
AT1G12940
AT4G07868
AT1G04550
AT2G04925
AT1G54690
AT1G70270
AT3G46620
AT5G62950
AT5G51880
AT3G15520
AT2G03740
AT5G15630
AT1G18890
AT1G17580
AT1G56550
AT3G21280
AT1G11230
AT4G18990
AT5G11800
AT5G59800
AT4G10010
AT1G05880
AT3G12280
AT5G65300
AT1G17370
AT4G33690
AT4G09650
AT3G25740
AT4G00990
AT2G35240
AT1G08450
AT4G14040
AT3G50640
AT1G74160
AT4G21895
AT3G50070
AT1G26220
AT1G01470
AT1G15380
AT3G63520
AT2G36290
AT2G07698
AT3G06820
AT5G65770
AT1G18390
AT3G03880
AT5G13160
AT1G48325
AT4G37608
AT1G35620
AT1G17880
AT1G52240
AT5G09250
AT4G04770
AT2G21930
AT2G16710
AT3G58130
AT3G62180
AT3G52260
AT4G04190
AT3G62422
AT2G29880
AT4G18550
AT5G50160
AT5G61150
AT1G50610
AT1G71010
AT3G09640
AT4G31660
AT4G21800
AT1G76540
AT4G12070
AT4G24920
AT2G34680
AT1G04190
AT2G35260
AT3G19240
AT2G22610
AT3G07380
AT1G31220
AT1G16650
AT1G55000
AT3G12010
AT2G29310
AT3G10110
AT3G25840
AT5G38710
AT3G24820
AT3G55500
AT4G01990
AT3G59490
AT4G22610
AT2G21340
AT1G07680
AT2G20320
AT1G13260
AT5G43620
AT2G47560
AT3G19515
AT3G51050
AT1G16470
AT1G10350
AT3G02630
AT1G56560
AT4G08350
AT4G39790
AT2G17525
AT2G06200
AT4G35170
AT5G62575
AT5G52310
AT5G16520
AT4G35980
AT1G48920
AT4G08330
AT3G13210
AT2G45220
AT5G05540
AT4G33985
AT4G31910
AT5G17710
AT2G25410
AT2G48090
AT5G22070
AT1G23180
AT3G22420
AT3G10560
AT5G17780
AT3G55520
AT3G43590
AT2G26530
AT3G18570
AT1G16350
AT5G66810
AT2G19520
AT5G03940
AT3G53390
AT3G04230
AT5G42880
AT2G28790
AT1G17240
AT1G80570
AT1G80270
AT1G60560
AT2G40940
AT1G74850
AT1G76570
AT3G25716
AT2G28510
AT4G21320
AT3G08850
AT5G67400
AT4G26760
AT2G15790
AT2G27250
AT4G38120
AT1G13370
AT2G31490
AT2G42620
AT2G20120
AT1G08165
AT1G11070
AT5G23940
AT5G23920
AT3G19170
AT3G08900
AT1G55325
AT1G71240
AT1G54130
AT5G16450
AT5G25130
AT4G04200
AT3G04570
AT1G77682
AT5G62790
AT5G04010
AT4G19450
AT3G13930
AT5G07600
AT4G30010
AT5G19890
AT5G01490
AT2G42270
AT5G04230
AT1G34020
AT5G62320
AT1G27210
AT5G03900
AT4G23160
AT4G10290
AT4G01985
AT1G67280
AT5G57280
AT5G07475
AT3G10540
AT1G19250
AT4G14819
AT4G28040
AT3G13290
AT5G63700
AT4G12690
AT3G25655
AT1G73080
AT5G01230
AT4G14150
AT1G16720
AT5G44860
AT1G51460
AT3G61140
AT5G37530
AT4G22060
AT3G27210
AT2G37260
AT2G40475
AT1G68300
AT1G20370
AT3G04500
AT1G51400
AT5G12080
AT1G52695
AT3G03220
AT1G61093
AT1G69060
AT4G20780
AT3G16870
AT3G01290
AT3G47610
AT5G59140
AT2G15290
AT5G55550
AT5G42360
AT1G52320
AT3G48900
AT3G51730
AT3G15880
AT5G58250
AT5G15950
AT3G22490
AT3G15480
AT5G63410
AT3G25540
AT4G10210
AT1G74780
AT5G45620
AT1G09090
AT4G27420
AT1G67410
AT1G62421
AT2G27980
AT2G21410
AT5G20600
AT1G59540
AT2G31730
AT5G08380
AT4G34830
AT5G12210
AT5G63800
AT3G28290
AT4G17230
AT5G62750
AT5G67350
AT1G48900
AT1G09140
AT3G47600
AT3G01370
AT2G17310
AT2G30270
AT1G48600
AT3G06455
AT4G34100
AT3G05330
AT1G21140
AT5G52882
AT3G05545
AT2G19320
AT3G56850
AT2G36750
AT3G09970
AT1G04500
AT3G16670
AT5G04180
AT4G31050
AT5G59530
AT5G09461
AT1G06450
AT4G37980
AT5G16510
AT2G39890
AT1G05400
AT1G78895
AT3G44310
AT5G39610
AT1G63000
AT4G32240
AT2G23560
AT5G51100
AT2G48121
AT3G05670
AT1G62975
AT5G48830
AT4G16830
AT4G27950
AT5G37350
AT3G53440
AT1G15930
AT1G04660
AT2G41630
AT1G21880
AT3G24070
AT4G18970
AT1G29810
AT5G07400
AT3G62050
AT5G24165
AT5G17520
AT3G02390
AT5G37130
AT1G09980
AT1G04920
AT2G07776
AT3G29670
AT2G15050
AT2G32030
AT1G70570
AT3G25013
AT2G16760
AT4G29110
AT1G54470
AT3G04470
AT5G43300
AT3G55800
AT4G37050
AT3G01700
AT3G52490
AT2G16586
AT5G66530
AT2G35290
AT5G01290
AT5G12010
AT4G18470
AT3G23280
AT4G19370
AT3G19980
AT1G11780
AT3G54480
AT2G30480
AT2G24460
AT4G27435
AT3G16770
AT5G57250
AT3G14790
AT3G21600
AT2G41550
AT1G19640
AT5G55340
AT1G03950
AT4G17650
AT3G26760
AT5G49210
AT2G38370
AT5G04045
AT2G41415
AT5G01970
AT2G47130
AT2G25090
AT4G27180
AT1G01760
AT3G24350
AT2G16005
AT5G67030
AT4G23400
AT2G44430
AT3G02620
AT3G04850
AT1G60010
AT1G73020
AT3G23630
AT4G27120
AT4G20150
AT5G67440
AT3G20330
AT2G36010
AT5G26930
AT1G28230
AT5G41390
AT4G26130
AT1G52330
AT1G66830
AT5G41410
AT3G53720
AT2G43070
AT5G10040
AT5G57800
AT1G03030
AT5G53000
AT4G32390
AT2G21660
AT2G16720
AT1G80340
AT5G23610
AT3G29375
AT1G15330
AT3G61980
AT4G19550
AT5G46160
AT3G07990
AT3G62130
AT3G27730
AT3G46450
AT2G15830
AT5G23880
AT4G36770
AT2G45120
AT1G72220
AT5G11590
AT1G71070
AT5G07580
AT5G61710
AT2G17510
AT5G56760
AT1G61210
AT2G44578
AT1G68935
AT5G10480
AT3G47430
AT1G74690
AT5G55560
AT5G53160
AT4G35070
AT3G11520
AT1G01440
AT1G20140
AT5G58020
AT5G09730
AT1G34360
AT5G15500
AT2G36460
AT3G58750
AT3G53490
AT5G13680
AT4G25580
AT1G23050
AT3G52400
AT2G22420
AT5G05550
AT3G25420
AT5G44460
AT3G52450
AT2G21430
AT4G25190
AT4G32290
AT3G03590
AT3G60360
AT2G23620
AT3G13070
AT1G02470
AT2G24790
AT2G40570
AT5G04590
AT4G27730
AT2G38090
AT1G72630
AT1G76530
AT5G51230
AT1G27980
AT1G17850
AT1G16500
AT1G32260
AT3G60770
AT2G31957
AT3G53200
AT5G11760
AT3G22740
AT5G60980
AT1G32740
AT1G28670
AT3G01323
AT1G08990
AT5G02230
AT5G42860
AT1G05710
AT1G14700
AT4G22840
AT3G55880
AT3G50370
AT5G62630
AT2G24945
AT5G25310
AT2G24940
AT1G03230
AT5G17090
AT2G33700
AT4G02370
AT4G36740
AT1G64700
AT1G75870
AT1G13860
AT4G21160
AT4G27390
AT1G04410
AT5G07270
AT2G18880
AT2G20362
AT5G47780
AT5G01600
AT1G22600
AT3G51610
AT5G49220
AT3G12320
AT5G49550
AT5G12840
AT3G61100
AT5G58400
AT1G79730
AT1G43580
AT5G14100
AT2G33290
AT2G28130
AT3G18970
AT2G47920
AT5G42910
AT2G22640
AT5G66410
AT2G33600
AT1G70020
AT1G29470
AT5G44730
AT3G22110
AT4G08550
AT5G27820
AT1G33060
AT3G05120
AT1G69720
AT1G75750
AT1G22090
AT1G55880
AT1G27110
AT2G33380
AT2G16460
AT2G40170
AT5G23480
AT1G20900
AT2G37550
AT3G25800
AT2G41190
AT3G53170
AT2G07671
AT3G61680
AT4G04830
AT3G50160
AT2G45770
AT2G20390
AT5G66030
AT2G30700
AT1G71050
AT5G12430
AT3G56400
AT1G24560
AT1G77590
AT5G41560
AT5G51630
AT5G02010
AT2G37320
AT2G38170
AT5G08780
AT2G39030
AT5G55170
AT1G17960
AT4G21020
AT1G74470
AT5G26210
AT3G30160
AT1G51540
AT2G38240
AT3G47490
AT3G52130
AT3G29110
AT1G16920
AT1G51440
AT5G60100
AT5G46780
AT1G08090
AT1G18460
AT1G04450
AT1G27090
AT2G32160
AT1G22540
AT1G69450
AT2G43470
AT1G06515
AT5G43880
AT2G17930
AT1G16390
AT3G52040
AT2G22310
AT2G39140
AT2G26850
AT4G24670
AT1G13190
AT5G51700
AT4G16340
AT4G27570
AT4G14622
AT5G62530
AT4G37110
AT5G58230
AT1G10700
AT4G37690
AT1G18750
AT5G19540
AT2G33670
AT1G80110
AT3G63200
AT2G29090
AT2G43840
AT1G04860
AT2G38823
AT5G09720
AT2G21655
AT3G05950
AT5G48230
AT1G05675
AT1G17990
AT2G34250
AT1G11400
AT1G14000
AT3G29810
AT2G44160
AT5G50100
AT1G53180
AT4G25290
AT4G15640
AT1G17147
AT3G15000
AT5G57220
AT5G65830
AT1G78430
AT2G23450
AT1G14750
AT3G48770
AT3G54560
AT3G45920
AT1G03730
AT2G14620
AT3G51870
AT2G30600
AT2G01950
AT3G56270
AT2G40520
AT5G11980
AT4G19130
AT1G44446
AT5G47740
AT5G51340
AT3G60820
AT1G55520
AT3G17510
AT2G37310
AT2G37410
AT1G29560
AT1G51390
AT4G30270
AT5G07180
AT1G63220
AT1G48240
AT1G18730
AT3G06270
AT2G46225
AT3G62790
AT5G38630
AT3G62950
AT1G02160
AT2G42450
AT5G67480
AT1G48690
AT1G78610
AT3G30350
AT1G18773
AT5G46940
AT1G06380
AT4G12050
AT5G11840
AT1G05805
AT3G55420
AT3G63240
AT5G58390
AT5G59670
AT1G33250
AT3G29350
AT4G23230
AT3G07480
AT4G23350
AT4G12590
AT5G48175
AT5G05630
AT3G48700
AT4G32840
AT2G43010
AT3G02250
AT5G41260
AT1G21920
AT5G56890
AT3G09370
AT2G23180
AT1G68480
AT5G64700
AT5G65420
AT1G48590
AT4G03115
AT4G01080
AT5G08335
AT1G78960
AT4G38780
AT3G57770
AT1G24530
AT5G42560
AT4G37950
AT1G03590
AT5G01420
AT3G17330
AT4G29160
AT1G35140
AT2G21970
AT4G32700
AT4G16620
AT3G62070
AT2G21520
AT4G39850
AT5G23340
AT1G48200
AT1G73170
AT1G04470
AT1G62950
AT1G19970
AT1G14150
AT3G11430
AT1G13320
AT5G26570
AT1G36370
AT3G58350
AT4G08280
AT4G33550
AT2G19990
AT4G09770
AT5G45010
AT2G29020
AT4G27520
AT2G22490
AT2G35280
AT3G25770
AT2G01755
AT2G47260
AT5G49950
AT1G70700
AT1G10810
AT5G50240
AT5G24210
AT5G07842
AT1G76240
AT1G52590
AT1G03930
AT2G20880
AT3G55100
AT2G42820
AT5G19900
AT3G61360
AT3G26950
AT1G70620
AT1G71015
AT3G07800
AT4G21560
AT5G18200
AT4G29480
AT5G38195
AT4G28060
AT4G28940
AT2G21300
AT3G12012
AT3G18960
AT4G19390
AT3G62800
AT1G13300
AT1G12200
AT3G27690
AT1G12260
AT3G12360
AT4G24160
AT5G60350
AT5G50560
AT1G19540
AT1G33390
AT5G47520
AT4G35160
AT2G33400
AT1G01280
AT1G70950
AT1G72810
AT1G19115
AT5G20490
AT1G10600
AT1G26420
AT3G51850
AT1G50030
AT5G13825
AT5G47110
AT4G20380
AT1G73830
AT4G08850
AT3G07195
AT5G48610
AT5G38760
AT3G60245
AT1G30470
AT3G58470
AT2G29500
AT1G52630
AT4G15540
AT3G60000
AT1G19450
AT2G41870
AT2G35110
AT1G79060
AT1G11850
AT5G16990
AT2G22770
AT4G20830
AT2G38465
AT1G22630
AT5G02620
AT4G25230
AT5G22920
AT5G03150
AT1G48860
AT2G27760
AT3G03341
AT3G61280
AT1G25320
AT5G50900
AT4G18700
AT2G01910
AT1G76550
AT5G52100
AT4G02640
AT5G40060
AT1G31540
AT1G80670
AT2G41390
AT4G02485
AT5G45390
AT5G49060
AT1G56110
AT2G02040
AT4G19140
AT1G11890
AT1G61566
AT5G54095
AT5G19280
AT5G25510
AT4G14730
AT2G14760
AT1G01690
AT3G44110
AT4G01200
AT1G35310
AT2G45750
AT5G13140
AT3G05990
AT5G65683
AT3G07720
AT5G05220
AT4G31580
AT3G46320
AT1G68330
AT3G17580
AT4G01500
AT4G34970
AT4G16350
AT5G05790
AT3G11230
AT2G19350
AT2G01200
AT2G05380
AT3G52870
AT1G31070
AT1G02570
AT3G63220
AT2G24550
AT1G75130
AT5G04950
AT5G43650
AT1G65560
AT2G46300
AT5G27450
AT2G44460
AT2G27270
AT1G05970
AT3G16080
AT1G31240
AT2G04900
AT4G24690
AT4G32410
AT3G12710
AT1G30650
AT5G09460
AT2G37025
AT5G36228
AT5G18100
AT3G50510
AT1G29952
AT1G12650
AT5G40230
AT3G14550
AT1G09155
AT2G36230
AT4G08867
AT4G18890
AT1G53625
AT4G21600
AT5G27390
AT2G27150
AT4G21590
AT5G43330
AT1G72690
AT5G01150
AT3G57040
AT5G57550
AT1G22000
AT3G50140
AT1G77550
AT3G48195
AT5G25160
AT5G04130
AT1G52100
AT1G27950
AT5G05830
AT1G63810
AT3G27400
AT5G38720
AT2G27830
AT2G44010
AT5G07060
AT1G74100
AT5G01790
AT1G29260
AT5G50810
AT1G62305
AT1G06150
AT3G60750
AT4G19840
AT5G16170
AT5G24610
AT3G63480
AT3G04730
AT4G10490
AT4G15630
AT3G04260
AT5G40540
AT5G18170
AT2G34750
AT3G03480
AT3G17160
AT1G28250
AT2G45690
AT3G55250
AT1G76610
AT4G28850
AT3G56090
AT3G26120
AT5G47480
AT3G62270
AT4G10265
AT5G02310
AT5G65920
AT5G37475
AT4G32105
AT5G28490
AT5G17910
AT4G32208
AT1G29951
AT1G71760
AT2G05830
AT5G50210
AT5G62810
AT4G33790
AT5G21120
AT1G53900
AT3G61180
AT5G09540
AT3G55080
AT3G62010
AT3G45770
AT2G16390
AT3G50685
AT1G74920
AT1G26960
AT4G28405
AT2G37380
AT1G17180
AT2G43670
AT2G47990
AT4G03298
AT1G14480
AT1G02970
AT3G25855
AT3G62820
AT5G15270
AT5G58560
AT2G23093
AT1G29670
AT2G42750
AT4G13640
AT4G36870
AT1G11475
AT2G20790
AT5G65170
AT3G21480
AT2G20610
AT1G52400
AT5G67170
AT2G31320
AT1G64790
AT3G25730
AT3G50260
AT3G20670
AT4G18820
AT1G64110
AT3G21750
AT2G40200
AT2G18630
AT2G32910
AT5G18570
AT1G78180
AT1G55390
AT4G15690
AT3G05935
AT1G49320
AT1G52940
AT5G25330
AT2G31530
AT5G46170
AT5G23860
AT1G27930
AT1G73530
AT1G75730
AT3G56180
AT2G30890
AT4G33180
AT1G29420
AT2G33510
AT2G42800
AT3G23700
AT2G20210
AT1G52980
AT1G75560
AT3G23810
AT3G08920
AT1G01170
AT3G08760
AT5G01650
AT1G24340
AT1G16730
AT1G05190
AT4G11060
AT5G52500
AT2G29890
AT5G57370
AT1G15120
AT4G34430
AT1G53390
AT4G11080
AT2G31040
AT2G27480
AT2G15000
AT1G72740
AT3G57090
AT5G01460
AT2G46280
AT1G67080
AT5G28610
AT5G06560
AT3G01280
AT4G29560
AT1G53540
AT1G26530
AT2G25830
AT1G07030
AT2G45200
AT1G02090
AT4G24930
AT1G10650
AT1G08350
AT4G20930
AT5G05380
AT1G51913
AT1G02810
AT4G34215
AT5G13510
AT4G11720
AT2G45440
AT5G14080
AT3G06483
AT1G09400
AT1G03000
AT1G68550
AT5G16780
AT4G24420
AT2G19280
AT5G15530
AT4G15430
AT5G64390
AT1G09290
AT5G09462
AT5G19790
AT4G13150
AT5G43570
AT4G13266
AT5G50930
AT5G42370
AT1G13770
AT1G68600
AT4G30590
AT4G39980
AT3G45140
AT3G21950
AT2G44380
AT3G26630
AT1G62980
AT3G04170
AT1G58230
AT3G13224
AT2G41280
AT1G15960
AT5G59020
AT1G16440
AT3G45070
AT3G54530
AT5G14370
AT5G06860
AT5G44572
AT4G11800
AT1G50510
AT1G68320
AT1G14185
AT4G24520
AT5G64200
AT4G20400
AT2G32440
AT1G31430
AT3G07020
AT3G47180
AT5G58140
AT5G02610
AT5G42785
AT4G28910
AT3G01910
AT2G25240
AT5G56660
AT4G22050
AT1G62120
AT1G17710
AT1G54770
AT5G20900
AT4G23460
AT5G39550
AT5G10490
AT1G06490
AT5G51910
AT4G18460
AT3G02430
AT4G38950
AT5G08240
AT5G02790
AT1G08600
AT5G27420
AT5G64620
AT4G36900
AT1G67775
AT5G10750
AT5G54010
AT1G74500
AT1G50600
AT1G23590
AT2G39480
AT1G02800
AT5G42825
AT5G55910
AT3G06580
AT1G23960
AT3G16580
AT1G75240
AT4G24560
AT3G02950
AT1G66980
AT1G67520
AT4G15270
AT1G52880
AT2G25680
AT1G79520
AT5G62710
AT1G80480
AT5G47750
AT5G57655
AT4G21570
AT3G55980
AT2G16810
AT3G10360
AT3G15357
AT5G01210
AT3G18440
AT3G26780
AT4G00060
AT5G60870
AT2G33540
AT3G51250
AT1G78380
AT2G40435
AT5G44300
AT4G33210
AT4G09730
AT2G23010
AT5G12170
AT5G64360
AT5G48480
AT1G65370
AT3G46720
AT2G33170
AT3G04140
AT5G44410
AT1G10760
AT2G15327
AT3G60580
AT5G26960
AT4G31950
AT5G19950
AT3G11650
AT4G16000
AT5G11510
AT1G21065
AT3G25640
AT1G62780
AT1G08900
AT2G25180
AT2G37750
AT5G42110
AT2G47770
AT3G44540
AT1G76380
AT3G28100
AT3G57390
AT3G20460
AT2G33470
AT5G16940
AT3G01630
AT3G01340
AT1G54440
AT3G15390
AT4G34750
AT2G19180
AT4G13830
AT4G38092
AT1G48020
AT1G73490
AT3G10910
AT2G47180
AT3G20370
AT4G26420
AT5G23950
AT4G02380
AT5G23680
AT1G21695
AT4G38350
AT1G27595
AT5G22980
AT4G16660
AT5G58550
AT1G30580
AT3G54100
AT1G73030
AT4G31810
AT5G14530
AT2G40080
AT1G08620
AT3G14075
AT2G34830
AT1G11130
AT3G50560
AT4G17000
AT3G42800
AT3G13882
AT3G57490
AT2G15730
AT1G66600
AT3G25597
AT3G06390
AT3G25950
AT3G49240
AT1G55510
AT1G65483
AT5G11610
AT2G18850
AT1G21760
AT5G45820
AT3G08505
AT3G44620
AT5G60910
AT5G04680
AT1G45474
AT4G04940
AT2G20580
AT4G32470
AT5G60660
AT5G07980
AT1G11362
AT2G20020
AT2G18170
AT1G22020
AT5G15930
AT1G48090
AT3G46270
AT2G16750
AT1G35510
AT5G65550
AT5G15970
AT5G18950
AT5G65480
AT4G28440
AT5G47720
AT1G06190
AT2G37540
AT3G59140
AT1G11410
AT5G45960
AT4G33000
AT1G49740
AT3G15660
AT1G25450
AT3G15470
AT5G35940
AT5G49720
AT4G08980
AT2G16050
AT3G16850
AT2G43910
AT1G12064
AT2G04031
AT2G47760
AT4G14620
AT3G52930
AT5G06320
AT1G73590
AT5G23570
AT5G53010
AT1G14790
AT2G16505
AT5G39400
AT1G27500
AT1G29890
AT1G51680
AT1G64330
AT1G73360
AT1G08140
AT4G21760
AT3G17600
AT5G45760
AT1G33102
AT5G57130
AT5G43270
AT5G07420
AT2G34490
AT1G61480
AT1G22882
AT3G22200
AT1G11360
AT1G29380
AT1G01650
AT2G47210
AT5G58570
AT3G01120
AT5G06730
AT3G54960
AT4G03550
AT2G46510
AT5G54170
AT5G53450
AT1G80650
AT2G27840
AT5G04490
AT2G27340
AT5G26667
AT3G46540
AT1G77660
AT5G01250
AT1G53320
AT1G52670
AT3G01510
AT4G22850
AT3G10880
AT4G18930
AT5G42500
AT4G35690
AT3G27810
AT4G13420
AT1G58684
AT1G76390
AT4G21500
AT3G21400
AT5G66400
AT1G51510
AT2G16630
AT1G80350
AT1G32990
AT3G62940
AT5G06510
AT5G45170
AT5G02770
AT2G32720
AT3G55677
AT3G50050
AT5G25590
AT5G63780
AT5G13130
AT1G32220
AT4G25880
AT4G37920
AT1G52220
AT1G71770
AT2G43060
AT1G79880
AT5G18010
AT5G53920
AT3G29430
AT2G16510
AT1G06510
AT3G21890
AT2G27228
AT2G28630
AT3G01930
AT5G39950
AT1G32580
AT5G54430
AT1G72730
AT3G51390
AT5G66120
AT2G41342
AT3G51430
AT3G19680
AT5G23000
AT1G02700
AT5G63420
AT2G37070
AT2G32080
AT2G29930
AT3G01800
AT1G55260
AT5G36790
AT5G10210
AT2G45890
AT4G37400
AT1G21000
AT2G43680
AT1G18810
AT3G17800
AT4G00800
AT5G62050
AT2G33630
AT2G32300
AT1G50690
AT5G59510
AT3G48360
AT5G35490
AT3G08947
AT2G30070
AT3G62960
AT3G49790
AT1G44000
AT5G10030
AT1G03840
AT2G45680
AT3G20390
AT5G22750
AT5G38480
AT3G07520
AT1G04850
AT2G35300
AT3G04710
AT5G06850
AT1G58370
AT5G44600
AT5G37750
AT5G57260
AT5G07530
AT3G23570
AT3G05830
AT1G30825
AT3G16760
AT4G19560
AT3G58220
AT1G21590
AT2G16570
AT3G15353
AT4G39960
AT1G74060
AT4G14660
AT5G64750
AT1G48000
AT3G13860
AT1G80770
AT5G56240
AT3G56110
AT4G03210
AT1G06135
AT2G41380
AT2G28740
AT5G49160
AT1G14960
AT2G04675
AT5G63225
AT3G51480
AT2G03620
AT3G12050
AT2G20180
AT3G10700
AT2G27230
AT5G65890
AT2G36110
AT3G47910
AT3G15352
AT3G49780
AT3G62730
AT3G16450
AT2G44980
AT3G19810
AT2G45650
AT5G46240
AT5G26920
AT5G25770
AT3G26790
AT5G63850
AT1G49890
AT4G39330
AT5G10430
AT1G29150
AT1G49850
AT5G51830
AT5G55480
AT3G27300
AT4G27560
AT2G41750
AT2G25970
AT1G60810
AT3G57630
AT2G21130
AT1G66630
AT4G36420
AT2G46860
AT2G47140
AT4G32590
AT2G25560
AT1G49860
AT1G24090
AT2G43330
AT1G23080
AT1G23440
AT3G18270
AT1G68580
AT1G60985
AT1G13120
AT4G08910
AT3G06780
AT3G18200
AT4G10060
AT5G65690
AT5G43700
AT5G01330
AT4G23690
AT4G19430
AT2G45880
AT1G69640
AT3G54710
AT1G54500
AT4G18940
AT1G72440
AT4G29350
AT2G37090
AT3G49170
AT2G31570
AT5G27620
AT5G26340
AT5G10170
AT5G01020
AT1G75820
AT3G47780
AT2G46160
AT5G23630
AT4G00590
AT1G55910
AT3G22590
AT4G08360
AT3G48470
AT5G30495
AT5G16050
AT1G59890
AT1G34030
AT2G03850
AT5G55530
AT1G78440
AT4G10110
AT4G28530
AT4G16580
AT4G11450
AT3G14940
AT3G52710
AT5G41880
AT3G02670
AT4G24790
AT4G16370
AT4G17410
AT4G37070
AT4G00490
AT2G27940
AT3G56000
AT1G74710
AT5G46230
AT2G39870
AT3G42180
AT1G02150
AT1G16850
AT4G22960
AT5G66060
AT5G43580
AT1G08760
AT3G63440
AT4G08150
AT5G51940
AT3G09735
AT3G06290
AT4G13000
AT3G12730
AT1G43790
AT5G01320
AT4G18960
AT3G22560
AT1G80560
AT4G16144
AT1G11590
AT1G66240
AT3G24140
AT3G06810
AT2G41670
AT1G18880
AT1G11800
AT5G56250
AT5G05180
AT2G12940
AT5G57110
AT3G48310
AT3G01345
AT1G05820
AT2G32295
AT3G19400
AT3G54430
AT1G22400
AT2G48070
AT1G26820
AT1G01970
AT5G24590
AT3G11745
AT5G17660
AT1G20160
AT3G45100
AT2G33040
AT2G41010
AT4G02550
AT5G63100
AT5G57270
AT4G14190
AT1G34825
AT3G18620
AT1G31990
AT1G22880
AT3G20155
AT1G32210
AT4G09000
AT4G14600
AT4G10730
AT1G19440
AT2G41500
AT1G34210
AT3G17060
AT1G07780
AT3G29240
AT2G46060
AT2G25990
AT2G44740
AT1G54520
AT3G20050
AT3G60880
AT4G32605
AT1G23060
AT5G41800
AT4G21460
AT2G13790
AT5G49100
AT2G23610
AT5G06340
AT4G36040
AT1G70670
AT2G35120
AT3G28930
AT3G47370
AT1G14510
AT2G42885
AT1G11125
AT1G02110
AT5G55990
AT3G26380
AT1G28100
AT1G11170
AT5G64816
AT1G51980
AT1G77000
AT1G78700
AT3G11740
AT1G05000
AT1G73370
AT1G68540
AT5G12870
AT5G46840
AT5G61040
AT1G60870
AT3G56130
AT1G77855
AT5G63750
AT5G27000
AT1G55550
AT5G62230
AT3G47570
AT3G13990
AT4G03110
AT4G25150
AT3G19430
AT1G17745
AT4G37000
AT2G46550
AT5G24780
AT1G33110
AT5G18110
AT2G31240
AT1G14080
AT5G24620
AT5G04770
AT2G35200
AT1G21770
AT1G60490
AT1G66850
AT1G04240
AT1G48380
AT1G11570
AT1G45207
AT4G27140
AT2G43745
AT3G21390
AT3G12750
AT1G54490
AT2G02710
AT2G18230
AT4G22890
AT5G14170
AT1G68945
AT1G67820
AT1G14250
AT5G42800
AT1G67420
AT4G32820
AT3G54840
AT1G16010
AT1G67590
AT2G17940
AT2G46880
AT4G11760
AT2G16280
AT3G60600
AT4G11140
AT3G51290
AT3G23200
AT3G05660
AT2G17220
AT3G46520
AT1G50480
AT1G69750
AT3G58380
AT5G20350
AT3G45960
AT5G25090
AT5G49448
AT5G37380
AT1G03900
AT5G08460
AT5G39040
AT5G17010
AT1G75230
AT2G03810
AT5G59340
AT5G63570
AT5G03905
AT4G32980
AT3G09720
AT1G66940
AT4G36700
AT1G75720
AT3G13845
AT5G50380
AT1G61010
AT4G35350
AT5G45030
AT2G40630
AT1G35560
AT1G68790
AT4G12700
AT5G66880
AT1G50890
AT1G17220
AT1G49630
AT4G28450
AT4G23820
AT2G33800
AT3G13660
AT5G05940
AT5G14600
AT2G41140
AT3G27160
AT5G58800
AT4G25280
AT3G58760
AT4G37240
AT5G14410
AT1G10560
AT2G25050
AT2G32280
AT5G55565
AT1G48040
AT5G06960
AT5G01840
AT2G19530
AT5G35180
AT3G62620
AT2G43280
AT1G24260
AT3G09200
AT2G38180
AT3G22090
AT3G05150
AT2G28355
AT1G06560
AT5G23040
AT5G35730
AT5G22570
AT2G37880
AT5G22330
AT1G53560
AT1G29680
AT1G76410
AT3G62890
AT3G21150
AT3G11050
AT2G01190
AT1G06660
AT4G22280
AT5G40670
AT5G40160
AT3G19360
AT5G45560
AT4G28210
AT4G33330
AT1G66540
AT1G03740
AT2G15480
AT3G52525
AT3G18990
AT3G28300
AT1G12560
AT1G09910
AT5G08370
AT3G13880
AT2G30130
AT5G07330
AT1G72110
AT3G61290
AT1G71270
AT1G07890
AT4G01950
AT1G52690
AT4G26800
AT5G11260
AT1G26840
AT5G63260
AT5G09970
AT1G72670
AT4G31530
AT1G17500
AT2G42740
AT3G45480
AT5G59040
AT3G52570
AT1G69550
AT2G31500
AT4G18530
AT3G50845
AT1G78680
AT5G26990
AT2G02450
AT2G43460
AT1G23550
AT4G01897
AT2G15680
AT4G17830
AT3G49645
AT4G32830
AT3G55720
AT3G16250
AT3G21640
AT2G35160
AT1G45190
AT3G10050
AT2G01370
AT4G14950
AT5G02040
AT4G09180
AT1G35470
AT4G30440
AT3G52120
AT4G31780
AT1G29950
AT1G49620
AT3G60130
AT5G09590
AT2G27050
AT1G66400
AT1G16460
AT5G11780
AT5G22000
AT3G09180
AT2G34630
AT5G14640
AT3G13437
AT2G46430
AT3G04680
AT4G14360
AT5G65930
AT5G28442
AT3G18550
AT1G01240
AT1G18660
AT3G48230
AT4G22910
AT5G53420
AT1G22040
AT2G34185
AT3G25690
AT1G52150
AT1G26160
AT5G35660
AT4G19120
AT4G39140
AT5G50565
AT3G59610
AT3G09780
AT2G33740
AT3G54510
AT5G48940
AT1G22940
AT2G41080
AT2G24450
AT1G47980
AT2G42395
AT2G19950
AT3G55710
AT3G26640
AT4G22270
AT1G32130
AT2G27140
AT1G56680
AT1G03457
AT4G21530
AT1G08720
AT3G15020
AT5G43560
AT1G43800
AT4G34260
AT3G19010
AT3G22104
AT2G33410
AT1G34792
AT5G62560
AT2G36895
AT5G10050
AT1G19090
AT2G38800
AT3G09860
AT3G47836
AT1G80730
AT2G22905
AT1G58180
AT4G23560
AT1G29465
AT3G57350
AT2G46600
AT2G39170
AT3G23170
AT3G15351
AT4G19040
AT1G69818
AT1G32930
AT5G13790
AT3G16800
AT2G01940
AT1G01540
AT5G55260
AT2G41350
AT3G53410
AT4G19190
AT4G16480
AT2G30900
AT5G12180
AT3G26590
AT4G23300
AT1G74860
AT4G19460
AT5G44930
AT4G02620
AT2G28400
AT1G69800
AT4G26660
AT3G03300
AT4G34760
AT3G26280
AT2G25100
AT1G60780
AT4G10170
AT2G47000
AT1G11860
AT3G20500
AT1G19790
AT4G30350
AT1G53490
AT5G05330
AT4G03965
AT1G13350
AT1G13607
AT2G29750
AT1G26770
AT3G20570
AT1G80555
AT4G14605
AT5G58510
AT1G43650
AT3G48080
AT2G01580
AT3G20620
AT2G37710
AT3G27350
AT4G37930
AT5G17670
AT2G05710
AT1G66590
AT2G37970
AT5G49880
AT1G06170
AT3G27000
AT2G42890
AT1G26180
AT5G63380
AT5G63030
AT2G29050
AT2G30590
AT3G51720
AT5G48570
AT5G03660
AT1G55152
AT3G48870
AT1G74088
AT5G01590
AT3G28500
AT5G01730
AT4G23900
AT1G73602
AT3G25170
AT3G59400
AT5G52390
AT5G54290
AT2G46500
AT5G48560
AT4G23800
AT1G45130
AT4G27650
AT5G23110
AT3G10040
AT3G49420
AT1G67060
AT1G58290
AT3G57450
AT2G39940
AT1G77510
AT2G43520
AT1G65486
AT5G50490
AT4G14723
AT3G27320
AT4G28480
AT1G03240
AT1G58242
AT4G35530
AT3G55270
AT1G69935
AT1G70610
AT5G24630
AT2G37470
AT5G67500
AT4G16070
AT5G23280
AT2G13450
AT2G22870
AT5G16550
AT3G53560
AT4G23980
AT5G02810
AT2G21140
AT1G48370
AT5G05690
AT2G33590
AT3G16570
AT1G11080
AT2G04740
AT3G17090
AT5G52520
AT5G53460
AT1G74700
AT5G67250
AT3G14000
AT1G16825
AT3G21070
AT2G24762
AT2G45970
AT3G57690
AT4G21230
AT1G55207
AT1G11020
AT3G10815
AT3G01550
AT5G14960
AT1G50490
AT2G31081
AT2G24520
AT5G40870
AT1G54385
AT5G03650
AT1G60989
AT2G40004
AT5G63510
AT1G27910
AT1G25155
AT1G13180
AT5G65000
AT4G15660
AT1G78080
AT4G39070
AT1G06830
AT1G03040
AT2G28840
AT1G76040
AT1G65010
AT2G45940
AT5G62140
AT4G22880
AT5G46020
AT2G42010
AT4G38640
AT4G14700
AT1G62080
AT2G39510
AT5G58790
AT2G36770
AT3G48210
AT3G17790
AT5G59770
AT2G34820
AT1G76130
AT1G62390
AT1G66330
AT4G25700
AT2G33790
AT1G77380
AT4G39050
AT1G62400
AT5G38170
AT3G04020
AT1G06870
AT3G48090
AT5G19300
AT5G37830
AT1G33750
AT5G44520
AT1G12920
AT3G18295
AT1G20070
AT1G28270
AT3G49910
AT5G52720
AT1G01080
AT4G01120
AT4G28330
AT5G07200
AT2G43430
AT3G59900
AT3G47820
AT1G60070
AT5G57740
AT3G02300
AT4G22530
AT1G13090
AT4G11220
AT4G25560
AT3G55370
AT1G30750
AT2G47650
AT4G12610
AT5G19380
AT1G72020
AT5G11330
AT3G47890
AT5G50850
AT3G06450
AT2G31670
AT1G22120
AT1G50670
AT1G78410
AT5G64670
AT1G48280
AT1G62990
AT1G14910
AT5G07350
AT4G19490
AT2G39410
AT2G46490
AT2G02590
AT3G57270
AT1G76580
AT5G61760
AT5G37600
AT4G27670
AT1G47485
AT2G18910
AT2G04940
AT4G23020
AT3G55630
AT5G61510
AT4G09630
AT2G35040
AT3G61260
AT5G30490
AT2G18710
AT1G16810
AT5G15070
AT1G78882
AT4G38930
AT3G55700
AT2G39780
AT3G62420
AT1G09660
AT2G37640
AT2G31540
AT3G15040
AT3G10760
AT3G10030
AT3G61420
AT1G74450
AT4G24960
AT2G33000
AT3G56970
AT1G65580
AT4G14310
AT1G26390
AT4G15210
AT3G47940
AT1G15210
AT1G53090
AT5G13400
AT1G04780
AT4G13020
AT1G26761
AT3G04840
AT5G67240
AT4G18650
AT5G14440
AT2G03190
AT1G26460
AT1G07795
AT1G34300
AT1G19320
AT1G35630
AT3G18560
AT3G28720
AT2G37820
AT2G48150
AT2G20340
AT3G58790
AT4G18140
AT1G04900
AT3G29000
AT3G14920
AT5G19140
AT1G71250
AT5G38690
AT2G44600
AT5G03390
AT5G02960
AT3G22520
AT4G24500
AT2G05530
AT1G26470
AT5G18680
AT5G07030
AT5G55230
AT1G02030
AT2G31450
AT4G34740
AT5G03280
AT4G31920
AT1G76160
AT3G53130
AT1G76490
AT2G37890
AT1G26665
AT1G60000
AT1G05540
AT1G23205
AT1G61780
AT5G25800
AT3G49140
AT5G47200
AT1G17280
AT5G18590
AT4G35180
AT1G30210
AT4G37295
AT4G13820
AT3G10010
AT1G68960
AT5G42060
AT2G41800
AT2G32810
AT1G07040
AT1G64340
AT2G17265
AT4G27260
AT1G62045
AT1G68552
AT2G30766
AT4G12005
AT3G46550
AT1G21680
AT1G47670
AT3G63420
AT2G35530
AT1G46768
AT3G09030
AT3G63490
AT1G16130
AT1G04420
AT4G00840
AT3G09900
AT1G15860
AT5G22130
AT5G48385
AT5G14780
AT3G50110
AT5G12940
AT4G37410
AT3G08000
AT1G77870
AT1G18020
AT2G40110
AT5G41761
AT3G51300
AT3G03090
AT2G45030
AT3G25250
AT4G04350
AT4G13230
AT5G58240
AT2G41840
AT5G01075
AT2G46520
AT5G51550
AT3G60950
AT3G06790
AT5G35460
AT1G30760
AT1G73000
AT1G54540
AT5G08320
AT4G17530
AT2G41810
AT3G61580
AT2G34140
AT3G09050
AT1G78630
AT3G47965
AT2G43660
AT3G20350
AT5G50920
AT1G52830
AT2G02470
AT4G03520
AT5G28040
AT3G61520
AT2G38900
AT4G26520
AT2G22500
AT2G19640
AT4G29660
AT4G17240
AT3G21590
AT1G23740
AT2G43580
AT4G17030
AT4G01580
AT1G15215
AT3G07920
AT2G41650
AT2G05400
AT3G02150
AT5G03180
AT4G34350
AT4G34420
AT5G54280
AT5G48930
AT3G22070
AT2G38010
AT1G66880
AT4G02890
AT1G05570
AT4G31370
AT1G70030
AT5G05970
AT2G40180
AT2G35060
AT5G59030
AT5G64380
AT4G25434
AT4G21120
AT2G46950
AT4G16140
AT1G18840
AT1G58602
AT5G27770
AT1G01780
AT2G11810
AT4G13670
AT3G14600
AT3G53900
AT2G31710
AT3G03580
AT3G51171
AT5G20740
AT3G26920
AT2G22370
AT2G36325
AT2G36835
AT2G31010
AT2G20720
AT3G45590
AT5G67590
AT1G23540
AT5G10920
AT1G60850
AT4G02440
AT1G08590
AT1G29830
AT3G57750
AT5G38280
AT4G00570
AT5G25170
AT2G33750
AT1G27460
AT5G40820
AT3G52730
AT4G37450
AT5G20330
AT1G71040
AT5G15650
AT1G13430
AT5G20700
AT3G15380
AT5G26800
AT2G43620
AT5G14910
AT5G59130
AT4G20050
AT3G17950
AT1G24140
AT2G04080
AT1G63150
AT2G21195
AT5G47960
AT4G01660
AT5G64660
AT1G01820
AT2G29480
AT2G22270
AT3G02050
AT5G13380
AT2G18938
AT3G43800
AT4G30480
AT5G55300
AT1G33800
AT1G71860
AT3G47580
AT5G57620
AT1G01730
AT4G36220
AT5G45500
AT1G53120
AT3G06870
AT3G57120
AT2G38860
AT3G63500
AT5G66700
AT4G34650
AT1G20696
AT5G13150
AT5G58003
AT4G26210
AT3G20540
AT5G27670
AT1G50400
AT5G49740
AT4G34060
AT2G31250
AT4G29990
AT4G34480
AT5G58540
AT2G42990
AT5G57950
AT3G26085
AT5G22140
AT1G72990
AT2G41610
AT2G46610
AT4G18630
AT4G01350
AT3G47530
AT1G77220
AT2G01260
AT5G48600
AT5G20390
AT4G21780
AT5G62440
AT2G29460
AT1G70550
AT1G75590
AT5G61840
AT1G79380
AT3G05890
AT3G07425
AT2G46110
AT5G48220
AT2G24640
AT1G08960
AT2G09840
AT4G24290
AT2G03821
AT5G01390
AT4G08580
AT1G76480
AT2G35050
AT4G20000
AT5G24580
AT3G12100
AT1G54080
AT4G33600
AT3G16110
AT5G26270
AT1G14720
AT5G23405
AT1G71970
AT5G01410
AT1G76400
AT2G30250
AT5G52600
AT4G00110
AT3G01530
AT1G62210
AT5G24570
AT5G25520
AT3G29020
AT1G09390
AT3G11720
AT3G18790
AT5G59105
AT5G07410
AT1G47280
AT1G15400
AT3G51640
AT4G32360
AT1G36180
AT1G01260
AT3G01540
AT5G44080
AT3G50380
AT2G17130
AT1G68430
AT1G66320
AT5G10270
AT1G25240
AT5G13710
AT2G34580
AT3G19030
AT5G20920
AT1G49910
AT5G26751
AT5G23903
AT2G35770
AT3G16060
AT3G09790
AT4G17900
AT5G60600
AT1G80450
AT4G08570
AT3G23240
AT4G21510
AT2G47370
AT1G67910
AT4G16165
AT5G07300
AT1G52140
AT1G60800
AT1G19380
AT2G01680
AT5G20270
AT3G12390
AT1G03445
AT4G37300
AT3G03710
AT1G30135
AT3G61210
AT4G12320
AT2G14850
AT1G75670
AT3G23660
AT4G19160
AT4G22220
AT2G46100
AT1G14900
AT2G20142
AT5G27550
AT5G10070
AT4G35230
AT2G30570
AT1G74055
AT3G62160
AT5G53170
AT2G01600
AT2G30432
AT1G80500
AT5G67180
AT4G35730
AT4G29260
AT3G02510
AT1G07660
AT1G59760
AT1G24160
AT3G27025
AT3G22960
AT3G06370
AT4G10600
AT1G09700
AT5G19350
AT3G01220
AT4G36240
AT1G78922
AT1G27320
AT4G39180
AT5G44550
AT5G15900
AT2G22450
AT5G59100
AT3G05155
AT4G05150
AT4G14368
AT4G37010
AT1G10990
AT1G60270
AT1G51950
AT4G01030
AT2G37700
AT5G02460
AT2G27420
AT4G34360
AT1G50140
AT1G61720
AT3G57400
AT5G64000
AT3G56870
AT2G36985
AT4G21980
AT1G15140
AT1G76700
AT1G27440
AT5G07230
AT4G27130
AT4G09500
AT3G13230
AT1G05470
AT2G02230
AT2G41705
AT2G31430
AT5G58375
AT1G43690
AT3G27750
AT3G56080
AT1G12050
AT5G54580
AT3G54850
AT3G07080
AT1G02630
AT3G04010
AT1G78580
AT5G24313
AT2G16200
AT5G64830
AT3G07860
AT1G33050
AT3G07000
AT1G49470
AT5G42960
AT3G29770
AT1G49245
AT2G44840
AT1G02575
AT3G25600
AT1G62000
AT3G30247
AT2G02770
AT1G60095
AT5G06930
AT3G23800
AT1G68690
AT5G46580
AT3G49500
AT3G26650
AT3G45980
AT1G58055
AT4G23080
AT2G35130
AT2G05920
AT1G29240
AT1G22330
AT5G63150
AT1G14580
AT1G53708
AT1G26800
AT1G25340
AT5G16970
AT4G10570
AT5G24160
AT4G12825
AT5G58950
AT4G27170
AT4G19200
AT2G47670
AT5G28080
AT5G10500
AT5G22800
AT5G06839
AT5G13670
AT4G15975
AT1G80310
AT5G26760
AT2G32230
AT5G23240
AT4G36940
AT1G49560
AT5G20140
AT4G00250
AT3G47990
AT2G19385
AT4G25920
AT1G01310
AT3G12530
AT3G59110
AT1G27100
AT2G43535
AT1G67330
AT3G07090
AT3G54010
AT4G15790
AT4G00335
AT1G61065
AT3G03440
AT4G23440
AT1G54170
AT5G58960
AT2G05520
AT4G30490
AT1G07400
AT3G49080
AT3G27890
AT3G18220
AT5G65040
AT1G79160
AT4G14385
AT1G30500
AT1G56300
AT5G61770
AT1G33490
AT3G49000
AT3G55750
AT2G17710
AT2G25000
AT5G54090
AT2G30370
AT4G25970
AT1G72050
AT1G50920
AT5G18700
AT4G17615
AT1G76110
AT3G48990
AT1G66070
AT1G29700
AT2G35490
AT1G22250
AT1G03610
AT1G51100
AT5G09790
AT4G11740
AT3G06840
AT4G15510
AT4G37120
AT3G53710
AT3G61150
AT1G32190
AT4G38400
AT1G66060
AT5G09370
AT3G23300
AT5G13520
AT1G15440
AT1G76350
AT4G24100
AT2G24500
AT3G14290
AT2G31830
AT4G39990
AT5G65240
AT4G26580
AT3G48590
AT2G21880
AT3G17970
AT1G69440
AT1G48520
AT5G08660
AT1G09190
AT1G62730
AT4G05190
AT1G50660
AT1G24570
AT5G20580
AT2G28590
AT1G13410
AT2G23370
AT5G63200
AT3G63040
AT3G09580
AT1G32490
AT1G72170
AT1G29640
AT3G25900
AT5G15948
AT5G27100
AT5G27410
AT3G17940
AT1G73655
AT5G46080
AT3G56710
AT3G18010
AT2G15780
AT5G02050
AT1G22410
AT5G46470
AT2G35020
AT4G30580
AT4G30140
AT5G35330
AT1G66870
AT5G20885
AT3G02930
AT1G05790
AT1G44830
AT3G51590
AT2G43020
AT2G40745
AT2G26740
AT5G43400
AT3G57340
AT3G49680
AT1G05620
AT5G09680
AT3G57730
AT5G23170
AT3G55020
AT2G06990
AT1G69070
AT3G12170
AT5G49990
AT4G27340
AT4G16770
AT5G14470
AT2G25409
AT5G24920
AT3G01360
AT4G31380
AT5G22840
AT3G61890
AT2G18750
AT2G01520
AT4G27870
AT1G68000
AT4G24390
AT5G65640
AT1G29910
AT5G54680
AT5G27020
AT2G44940
AT2G28600
AT1G07620
AT2G37975
AT3G59910
AT2G17240
AT4G30840
AT3G44550
AT3G06860
AT5G43910
AT5G03040
AT5G07571
AT3G25070
AT1G05200
AT1G15060
AT3G01570
AT1G51190
AT5G53330
AT3G52850
AT5G56650
AT3G02770
AT3G25220
AT1G22740
AT5G67450
AT3G04890
AT2G46800
AT4G23630
AT2G14720
AT5G20830
AT3G49940
AT3G19540
AT3G07320
AT5G44420
AT3G02065
AT3G06480
AT1G34570
AT5G64950
AT3G27230
AT2G05440
AT5G63090
AT4G29870
AT3G15760
AT3G19570
AT4G06744
AT3G11420
AT4G32340
AT1G03600
AT1G12080
AT5G28237
AT1G02610
AT1G78820
AT3G51600
AT4G18710
AT1G75540
AT3G57600
AT3G50950
AT5G05580
AT1G04290
AT3G61130
AT5G12200
AT1G72980
AT5G60740
AT5G13500
AT5G59490
AT3G54970
AT3G25910
AT4G36120
AT3G12950
AT1G71260
AT4G36750
AT3G58610
AT5G57710
AT5G19560
AT3G18730
AT2G04220
AT5G66500
AT4G29210
AT5G42100
AT5G03345
AT4G38420
AT1G14570
AT5G06220
AT2G05790
AT4G02130
AT1G74460
AT5G42750
AT3G02110
AT1G21390
AT1G65481
AT5G17050
AT4G19690
AT2G38810
AT2G45110
AT3G05970
AT5G46730
AT5G57785
AT1G59359
AT1G53160
AT3G54320
AT4G01883
AT5G17360
AT3G46950
AT3G11320
AT3G60410
AT3G45970
AT5G53090
AT5G17230
AT3G02000
AT1G10380
AT2G34840
AT4G32080
AT5G40510
AT4G27530
AT4G39780
AT4G26110
AT3G22540
AT3G17410
AT3G59040
AT1G67860
AT1G62840
AT2G01505
AT2G24180
AT2G17280
AT2G28605
AT3G48320
AT4G18290
AT5G52210
AT3G09032
AT1G44010
AT5G17070
AT5G62100
AT2G25870
AT3G15950
AT1G31970
AT2G46870
AT4G18360
AT2G31780
AT5G65750
AT1G67325
AT1G64180
AT2G05220
AT2G29980
AT1G47480
AT5G43180
AT3G24230
AT1G02305
AT2G39350
AT3G21510
AT5G53810
AT5G39410
AT1G23390
AT2G42670
AT5G22890
AT1G26762
AT3G06300
AT1G09040
AT5G48360
AT3G05290
AT3G63170
AT2G44530
AT3G57160
AT1G80280
AT1G60990
AT5G06060
AT3G63470
AT5G05590
AT5G09920
AT1G09000
AT4G16860
AT1G62360
AT4G29030
AT4G34070
AT3G20320
AT4G01680
AT2G01890
AT2G15220
AT1G29418
AT3G04700
AT4G38600
AT3G25920
AT1G69080
AT4G34630
AT1G09690
AT2G29330
AT3G61350
AT5G43930
AT5G18750
AT1G22510
AT2G02130
AT4G21610
AT2G31390
AT5G58290
AT5G36710
AT3G21090
AT5G42670
AT3G22780
AT5G53800
AT3G47440
AT3G05190
AT1G08160
AT2G40070
AT3G03380
AT2G39470
AT1G21640
AT5G07890
AT1G68980
AT5G41650
AT1G71530
AT1G18580
AT5G17400
AT2G23950
AT3G02900
AT3G28600
AT5G48550
AT3G61090
AT4G01575
AT5G54640
AT5G51400
AT2G23630
AT5G50440
AT1G09740
AT1G72470
AT2G41530
AT2G47530
AT5G23720
AT3G25260
AT5G57490
AT4G22070
AT5G05250
AT1G13870
AT5G48590
AT2G17975
AT1G15885
AT3G56800
AT1G02290
AT1G24040
AT4G28590
AT5G50915
AT2G05642
AT4G18270
AT5G37780
AT3G19690
AT1G12540
AT3G28430
AT3G07230
AT1G73620
AT2G40130
AT1G10610
AT1G33055
AT5G18525
AT1G25570
AT1G53240
AT2G34390
AT1G13270
AT1G18080
AT4G35290
AT3G46280
AT1G80820
AT5G10420
AT4G21065
AT5G57123
AT1G13420
AT4G37820
AT1G53130
AT5G67110
AT1G21690
AT3G05590
AT2G47880
AT3G60390
AT5G08620
AT5G07550
AT2G17500
AT3G18215
AT5G50420
AT1G24120
AT4G34180
AT2G47430
AT5G06120
AT4G40030
AT2G38710
AT5G08430
AT1G12740
AT3G12640
AT3G28920
AT1G63910
AT4G29285
AT1G09380
AT5G51950
AT2G38270
AT5G15960
AT2G46535
AT5G17450
AT3G03040
AT1G21610
AT3G54200
AT2G35550
AT2G33300
AT1G35420
AT3G46670
AT1G08980
AT5G03450
AT1G31190
AT3G25190
AT2G24970
AT3G57670
AT3G58280
AT1G53633
AT4G13615
AT3G26200
AT4G24840
AT3G47500
AT3G49920
AT5G66670
AT1G33440
AT3G13898
AT2G33775
AT3G14720
AT1G07430
AT5G01380
AT1G16880
AT4G29960
AT1G49000
AT2G28660
AT5G66910
AT2G01450
AT2G18260
AT3G13580
AT3G02570
AT3G03570
AT2G25370
AT5G58470
AT5G15980
AT1G16905
AT1G62520
AT3G18630
AT3G26140
AT1G61900
AT5G65720
AT1G69930
AT5G45000
AT1G01790
AT2G46130
AT5G24660
AT5G25980
AT3G06400
AT5G47180
AT2G20670
AT3G44860
AT2G37210
AT1G57570
AT1G14880
AT3G62110
AT2G37150
AT5G27030
AT1G08570
AT3G22880
AT4G39730
AT3G28715
AT3G43270
AT4G01910
AT3G55470
AT2G24780
AT5G26110
AT4G08950
AT3G28790
AT5G57880
AT5G43690
AT5G35740
AT4G01480
AT3G49210
AT5G65650
AT3G54790
AT3G16150
AT1G76080
AT5G35620
AT5G18580
AT5G12020
AT5G54200
AT5G26940
AT4G13250
AT4G31480
AT3G61910
AT4G10310
AT1G02870
AT2G14860
AT1G74990
AT4G25480
AT3G19450
AT1G18450
AT4G10465
AT4G15802
AT4G05090
AT1G64710
AT2G20110
AT4G16510
AT1G24440
AT1G16170
AT5G07572
AT3G25577
AT1G42550
AT5G52420
AT1G68990
AT3G52590
AT3G13200
AT2G38995
AT2G14120
AT5G14740
AT5G15910
AT5G13660
AT3G60470
AT5G42470
AT2G26280
AT5G61020
AT4G10130
AT3G17650
AT3G46700
AT2G43810
AT2G46230
AT1G63560
AT5G42770
AT4G38910
AT2G31150
AT5G17350
AT2G37530
AT5G39785
AT2G25650
AT2G27920
AT1G11670
AT5G13730
AT4G01810
AT4G22580
AT5G35750
AT1G31750
AT2G40280
AT5G64330
AT1G05690
AT1G65620
AT3G01300
AT1G75860
AT2G24100
AT5G45100
AT5G19485
AT3G25030
AT3G60620
AT1G22920
AT1G23970
AT3G26010
AT1G17285
AT3G12520
AT3G01430
AT5G64240
AT1G71490
AT3G24880
AT1G28080
AT4G33890
AT4G03260
AT4G17460
AT5G60620
AT5G66005
AT2G44750
AT4G24010
AT1G58430
AT1G69780
AT5G19172
AT4G29790
AT4G17440
AT4G28180
AT1G20670
AT2G43510
AT2G17980
AT3G09950
AT3G06530
AT3G08730
AT1G07950
AT1G72210
AT3G03230
AT1G73790
AT4G01935
AT1G70440
AT2G10950
AT5G14250
AT2G46220
AT2G37200
AT1G05750
AT1G75160
AT4G39970
AT3G10470
AT2G18240
AT1G47200
AT5G16240
AT2G33560
AT2G19802
AT3G48330
AT4G36760
AT5G07630
AT5G35160
AT5G05965
AT3G24760
AT2G46390
AT1G35290
AT5G50450
AT1G73540
AT1G45332
AT1G78020
AT1G71900
AT3G26290
AT1G32920
AT5G19770
AT2G19630
AT5G04660
AT5G58330
AT5G62210
AT1G78070
AT5G54300
AT5G16715
AT4G30500
AT2G21650
AT2G41835
AT1G25510
AT1G54630
AT4G17480
AT4G24015
AT4G23680
AT2G04515
AT5G19730
AT5G53080
AT2G32120
AT1G30610
AT4G13310
AT4G18130
AT2G22990
AT5G58130
AT5G65210
AT3G49860
AT3G44716
AT1G79360
AT3G51880
AT5G12880
AT1G45050
AT3G45880
AT4G38825
AT4G18390
AT2G46915
AT1G03160
AT4G28420
AT5G01530
AT1G17744
AT3G10340
AT2G40550
AT3G57880
AT2G33500
AT5G59290
AT5G04885
AT3G44340
AT1G61030
AT4G30650
AT5G50665
AT2G14100
AT5G11550
AT3G56510
AT3G16240
AT3G09070
AT3G22060
AT1G61170
AT3G10200
AT1G23230
AT5G01470
AT2G46690
AT2G03470
AT5G62910
AT1G48070
AT2G40480
AT5G22460
AT3G45410
AT4G35900
AT1G21780
AT3G06650
AT5G35630
AT3G49260
AT1G48598
AT1G53790
AT2G18960
AT2G35730
AT1G49260
AT2G20590
AT3G62340
AT1G78550
AT4G25030
AT2G42120
AT5G01270
AT5G63670
AT3G23870
AT1G69330
AT5G64680
AT1G01070
AT4G19380
AT4G34600
AT5G48850
AT1G63800
AT1G70800
AT4G14010
AT2G34710
AT1G02020
AT5G18980
AT5G11340
AT3G57760
AT4G22490
AT3G52380
AT2G36885
AT1G80920
AT4G09030
AT3G25110
AT3G08990
AT2G44280
AT3G21960
AT1G71800
AT4G33467
AT5G19050
AT2G35970
AT5G04970
AT5G66360
AT4G22640
AT4G10710
AT4G26530
AT5G11060
AT5G40500
AT3G15780
AT4G40050
AT2G27170
AT5G52440
AT5G38660
AT3G13390
AT1G20060
AT2G04410
AT5G48270
AT3G44300
AT2G46270
AT3G05560
AT1G19660
AT3G59030
AT1G32380
AT3G11070
AT1G76020
AT5G51545
AT2G39380
AT5G64110
AT3G49690
AT1G72100
AT2G19480
AT3G22890
AT1G10660
AT5G39960
AT5G21430
AT5G60270
AT4G23750
AT3G21840
AT3G09360
AT1G66670
AT5G46150
AT1G53860
AT2G45040
AT1G70040
AT1G31163
AT2G29290
AT4G34790
AT4G20130
AT2G43445
AT3G23325
AT5G17570
AT1G54710
AT1G76800
AT5G42070
AT1G28370
AT3G54050
AT1G64090
AT5G13900
AT3G08840
AT4G18120
AT1G73460
AT4G28770
AT4G19920
AT2G40670
AT4G35640
AT1G57560
AT5G64270
AT3G53540
AT3G45710
AT3G10220
AT1G26540
AT3G15280
AT2G13900
AT2G26440
AT4G04740
AT5G45780
AT3G28760
AT5G35570
AT3G55230
AT3G02460
AT3G60830
AT5G24420
AT1G30070
AT2G48110
AT4G31330
AT4G27990
AT3G28750
AT2G20835
AT3G59410
AT2G37930
AT4G25100
AT2G25850
AT5G20550
AT3G58810
AT3G02120
AT3G17150
AT1G33940
AT2G21710
AT3G22500
AT3G62380
AT2G36210
AT2G18500
AT3G22750
AT3G63060
AT1G32583
AT3G13120
AT2G20750
AT5G10150
AT5G21326
AT2G40840
AT5G09740
AT4G39795
AT3G21240
AT2G45560
AT1G52340
AT1G43667
AT5G65230
AT4G24990
AT5G44790
AT1G68290
AT4G13160
AT1G48210
AT5G25780
AT2G43570
AT2G46360
AT2G22460
AT3G48390
AT4G24000
AT4G11650
AT3G02340
AT1G48460
AT4G09490
AT4G29060
AT4G10330
AT2G41250
AT3G04340
AT1G07570
AT4G00040
AT5G18790
AT4G17810
AT2G26470
AT3G12400
AT1G24880
AT3G56620
AT1G70730
AT5G53486
AT5G18690
AT3G48720
AT5G14180
AT2G13350
AT5G58180
AT3G44120
AT1G19940
AT2G45960
AT3G52470
AT4G12010
AT5G65530
AT3G05710
AT2G43270
AT3G50740
AT1G07090
AT5G40410
AT2G36070
AT1G15390
AT2G35410
AT4G29690
AT1G51110
AT4G36780
AT5G32619
AT1G62480
AT1G71310
AT5G48900
AT5G50090
AT2G23800
AT1G34580
AT1G54020
AT5G45850
AT4G15390
AT1G45229
AT1G80000
AT1G64080
AT5G50760
AT2G39490
AT5G41470
AT5G51370
AT5G56100
AT2G43550
AT5G51060
AT2G16950
AT1G53285
AT5G53710
AT4G30700
AT2G23050
AT2G45450
```
