## Supplementary material for "A comprehensive map of preferentially located motifs reveals distinct proximal *cis*-regulatory elements in plants": TAATGAA_containing_gene_set.txt

```
#Occurences of TAATGAA between 17 and 32 (positions relative to the transcription start site)
#329 sequences with TAATGAA in this interval
#1.60% of the sequences in promoter set with TAATGAA (set with 20573 sequences)
AT3G45710
AT1G61093
AT3G28430
AT3G25013
AT2G39640
AT4G40090
AT1G15170
AT5G40460
AT5G41650
AT5G50100
AT3G53410
AT4G38600
AT3G20420
AT5G62640
AT4G08580
AT2G37320
AT1G06515
AT3G12640
AT3G13437
AT1G77620
AT4G38640
AT3G03930
AT5G51380
AT5G35080
AT5G46770
AT1G56550
AT1G67860
AT1G47330
AT1G63940
AT2G15790
AT2G45930
AT3G07425
AT2G16510
AT4G33600
AT1G34825
AT2G36110
AT3G25590
AT5G54930
AT1G76380
AT3G01360
AT2G43510
AT4G14660
AT1G24320
AT3G09900
AT1G30350
AT3G01910
AT3G19570
AT3G21950
AT3G28340
AT2G15680
AT1G61180
AT1G66830
AT3G18350
AT1G07135
AT5G39785
AT1G56650
AT5G53920
AT5G01190
AT3G25150
AT1G02000
AT3G03590
AT5G52720
AT2G35020
AT3G19030
AT4G21550
AT1G07530
AT3G52870
AT1G11410
AT1G65483
AT5G06839
AT4G36670
AT4G12005
AT1G76120
AT1G62981
AT3G49210
AT4G29060
AT1G51913
AT5G39400
AT5G47520
AT5G10360
AT1G59960
AT5G66030
AT5G50420
AT1G69610
AT4G33890
AT1G49140
AT5G05630
AT2G43460
AT1G16840
AT2G21140
AT3G19800
AT1G22000
AT4G39400
AT4G33790
AT1G65440
AT4G02810
AT3G05670
AT1G05200
AT3G52590
AT5G60340
AT1G65560
AT3G43660
AT4G16670
AT4G13720
AT1G34830
AT1G76550
AT2G33000
AT5G07410
AT4G23140
AT2G31830
AT4G12470
AT1G12090
AT4G23410
AT2G47880
AT3G07525
AT1G14840
AT4G37240
AT2G17130
AT2G30070
AT5G42950
AT3G54790
AT4G17230
AT5G10430
AT5G56600
AT5G44860
AT2G05790
AT5G13760
AT4G24700
AT1G22410
AT4G09490
AT2G23010
AT2G23080
AT1G04470
AT4G36420
AT1G71710
AT3G21070
AT3G30247
AT5G47480
AT2G03550
AT4G35070
AT3G04170
AT2G45110
AT3G19630
AT5G45320
AT3G62460
AT5G10440
AT2G32160
AT5G12020
AT3G26120
AT2G14860
AT5G59720
AT3G09640
AT5G50375
AT4G23910
AT3G25910
AT2G37170
AT2G17700
AT3G16670
AT2G16800
AT1G57620
AT1G25340
AT5G15930
AT5G46050
AT2G06990
AT1G17580
AT5G41800
AT1G76300
AT5G47490
AT2G42885
AT2G22770
AT3G57270
AT1G13520
AT3G01280
AT5G54095
AT3G62180
AT3G11780
AT2G15530
AT2G43520
AT4G08360
AT3G03780
AT1G34795
AT3G63200
AT1G27980
AT5G12430
AT4G30490
AT4G26480
AT4G34980
AT5G46360
AT3G07195
AT1G78680
AT1G13420
AT3G01345
AT5G42750
AT3G14075
AT2G36780
AT4G39960
AT1G52520
AT5G54170
AT3G07930
AT2G43970
AT1G26762
AT2G03810
AT3G22750
AT1G19115
AT1G33800
AT4G14070
AT5G42870
AT2G39350
AT5G48175
AT5G48170
AT1G78960
AT1G14310
AT2G43140
AT4G21720
AT4G14358
AT5G41880
AT5G63010
AT1G72680
AT3G57600
AT1G11475
AT4G26260
AT2G37890
AT1G11670
AT1G02330
AT2G37310
AT5G19790
AT1G09190
AT3G24760
AT4G39780
AT5G39740
AT2G25210
AT1G03160
AT3G06530
AT3G10050
AT1G31430
AT1G05400
AT1G08400
AT5G14320
AT3G26618
AT3G05660
AT2G43430
AT1G02630
AT2G03850
AT2G47550
AT5G66005
AT4G32285
AT3G52600
AT3G45780
AT2G23560
AT1G34792
AT1G20160
AT5G63790
AT4G30590
AT2G44220
AT5G07030
AT4G01985
AT4G33000
AT5G23420
AT1G53190
AT1G79730
AT5G09920
AT1G59510
AT1G75630
AT3G05160
AT5G18460
AT1G65370
AT1G15210
AT3G21840
AT1G05205
AT3G12400
AT5G01330
AT3G45960
AT2G27385
AT2G47530
AT4G25970
AT5G38760
AT1G14430
AT4G37750
AT2G43445
AT1G65420
AT1G03930
AT3G09735
AT2G20595
AT4G18060
AT3G26730
AT2G32720
AT2G34840
AT2G21650
AT1G79640
AT2G05100
AT3G03970
AT4G37820
AT2G31150
AT3G62010
AT2G23800
AT5G45620
AT5G26930
AT5G05340
AT2G44090
AT1G21695
AT5G44160
AT1G54630
AT3G25690
AT1G05410
AT1G68990
AT1G35140
AT4G21510
AT5G61140
AT3G27060
AT1G48490
AT5G49930
AT3G19400
AT3G11520
AT4G25190
AT5G08380
AT1G27120
AT4G31240
AT1G19220
AT5G39410
AT1G71250
AT2G29260
AT1G26390
AT1G33102
AT5G09620
AT3G57930
AT3G54200
AT3G07230
AT5G18780
AT5G07572
```
