## Supplementary material for "A comprehensive map of preferentially located motifs reveals distinct proximal *cis*-regulatory elements in plants": TAATGAAA_containing_gene_set.txt

```
#Occurences of TAATGAAA between 17 and 30 (positions relative to the transcription start site)
#141 sequences with TAATGAAA in this interval
#0.69% of the sequences in promoter set with TAATGAAA (set with 20573 sequences)
AT3G28340
AT5G05630
AT1G33102
AT5G49930
AT3G25910
AT2G29260
AT5G05340
AT4G09490
AT5G39400
AT2G17130
AT3G26120
AT4G21550
AT5G54095
AT1G14310
AT3G01280
AT1G11670
AT3G62180
AT5G45320
AT3G52590
AT1G16840
AT3G16670
AT5G01190
AT2G34840
AT5G12430
AT3G09640
AT5G39785
AT3G09900
AT3G11520
AT1G78960
AT3G57930
AT1G15210
AT2G15790
AT5G39410
AT1G71710
AT4G33890
AT4G29060
AT5G44860
AT4G14358
AT1G03930
AT4G12005
AT4G31240
AT5G66030
AT2G47530
AT1G56650
AT1G05200
AT3G05670
AT2G47880
AT3G05660
AT4G39960
AT2G20595
AT4G21720
AT1G48490
AT1G07530
AT2G39350
AT3G28430
AT4G30590
AT2G37320
AT3G52600
AT5G07572
AT1G56550
AT5G09920
AT3G49210
AT1G71250
AT1G54630
AT3G01910
AT2G39640
AT3G09735
AT5G26930
AT2G32160
AT3G03930
AT5G08380
AT3G13437
AT2G43510
AT3G22750
AT2G37170
AT2G05790
AT4G36670
AT5G39740
AT3G07525
AT1G67860
AT1G24320
AT1G65420
AT1G35140
AT5G01330
AT4G30490
AT4G08360
AT1G22410
AT3G12640
AT3G07195
AT5G15930
AT3G07930
AT3G25150
AT2G03850
AT1G05205
AT5G38760
AT1G61180
AT1G25340
AT2G44090
AT3G03780
AT2G43970
AT2G21650
AT4G12470
AT4G14070
AT5G50100
AT2G27385
AT1G51913
AT5G46770
AT1G66830
AT5G63010
AT3G21840
AT3G19800
AT5G10430
AT2G16510
AT2G25210
AT3G25590
AT5G47480
AT1G02330
AT3G30247
AT1G14430
AT2G33000
AT1G47330
AT4G25190
AT5G48170
AT3G07425
AT1G07135
AT5G42950
AT5G18460
AT1G26762
AT1G11475
AT5G42750
AT4G14660
AT5G07410
AT5G51380
AT1G11410
AT1G72680
AT1G21695
AT1G49140
AT1G53190
AT3G10050
AT4G23410
AT5G60340
```
