## Supplementary material for "A comprehensive map of preferentially located motifs reveals distinct proximal *cis*-regulatory elements in plants": TAATGAAG_containing_gene_set.txt

```
#Occurences of TAATGAAG between 16 and 22 (positions relative to the transcription start site)
#28 sequences with TAATGAAG in this interval
#0.14% of the sequences in promoter set with TAATGAAG (set with 20573 sequences)
AT1G52520
AT3G25013
AT2G22770
AT1G79640
AT1G22000
AT4G25970
AT4G02810
AT1G63940
AT5G12020
AT1G62981
AT3G45710
AT2G03810
AT4G18060
AT3G19630
AT4G39780
AT2G14860
AT2G37890
AT2G45930
AT1G27120
AT4G37820
AT5G50420
AT3G26618
AT2G35020
AT4G38600
AT2G06990
AT4G33000
AT4G16670
AT2G43140
```
