## Supplementary material for "A comprehensive map of preferentially located motifs reveals distinct proximal *cis*-regulatory elements in plants": TAATGAAT_containing_gene_set.txt

```
#Occurences of TAATGAAT between 15 and 31 (positions relative to the transcription start site)
#93 sequences with TAATGAAT in this interval
#0.45% of the sequences in promoter set with TAATGAAT (set with 20573 sequences)
AT4G37750
AT5G41650
AT3G20420
AT2G23800
AT2G23560
AT1G59960
AT1G08400
AT3G63200
AT3G27060
AT5G44160
AT5G41800
AT4G21510
AT3G03970
AT4G34980
AT5G47490
AT3G62460
AT5G09620
AT1G34795
AT4G08580
AT3G43660
AT3G07230
AT2G17700
AT5G14320
AT5G65750
AT2G36780
AT3G05160
AT1G34792
AT5G46360
AT5G59720
AT1G17580
AT1G59510
AT5G54170
AT3G12400
AT1G79730
AT1G76120
AT4G36420
AT5G27620
AT1G69610
AT2G03550
AT3G11780
AT2G43520
AT3G54790
AT1G26390
AT1G76300
AT1G76380
AT1G73380
AT2G42885
AT4G01985
AT5G64670
AT1G78680
AT3G04170
AT1G34830
AT5G67170
AT3G57270
AT4G38640
AT1G77620
AT1G02630
AT2G43460
AT5G35080
AT1G13420
AT4G39400
AT1G34825
AT3G01360
AT5G41880
AT1G05400
AT3G25690
AT2G31150
AT2G37310
AT5G56600
AT1G57620
AT1G05410
AT2G23010
AT5G06839
AT3G14075
AT1G09190
AT1G65560
AT5G18780
AT5G48175
AT5G46050
AT4G23140
AT4G35070
AT1G33800
AT2G45110
AT3G21070
AT5G54930
AT1G63990
AT1G02000
AT2G43445
AT5G47520
AT1G13520
AT2G43430
AT3G18350
AT3G24760
```
