## Supplementary material for "A comprehensive map of preferentially located motifs reveals distinct proximal *cis*-regulatory elements in plants": TAATGAC_containing_gene_set.txt

```
#Occurences of TAATGAC between 12 and 37 (positions relative to the transcription start site)
#114 sequences with TAATGAC in this interval
#0.55% of the sequences in promoter set with TAATGAC (set with 20573 sequences)
AT5G65690
AT3G52240
AT1G12330
AT1G29910
AT5G22460
AT3G29270
AT4G28580
AT1G53790
AT1G76700
AT5G13380
AT2G23170
AT5G38160
AT3G51590
AT3G06450
AT5G65830
AT5G22690
AT5G02970
AT2G46500
AT5G15910
AT3G01300
AT4G05120
AT4G15510
AT1G64110
AT2G31570
AT2G43970
AT1G24450
AT3G61860
AT4G01090
AT2G23910
AT2G45750
AT1G73490
AT4G25890
AT1G33040
AT5G48980
AT5G59100
AT1G12550
AT2G32280
AT5G24240
AT2G35130
AT1G55850
AT3G12590
AT4G23460
AT1G16610
AT1G78550
AT5G46170
AT2G01755
AT2G26530
AT5G45100
AT1G63810
AT3G46270
AT1G15060
AT3G59150
AT1G08110
AT4G21750
AT1G08600
AT1G65481
AT2G40110
AT3G29152
AT3G15760
AT3G27999
AT1G09580
AT4G24390
AT5G40970
AT2G37710
AT3G15351
AT3G21865
AT1G54140
AT2G47760
AT1G47540
AT5G03150
AT5G45340
AT5G59870
AT2G31560
AT3G02110
AT5G03555
AT1G11360
AT3G11430
AT1G33050
AT2G01870
AT5G03970
AT1G68945
AT5G27020
AT3G42150
AT2G46860
AT5G39860
AT1G08980
AT3G18090
AT3G62800
AT5G59440
AT3G52120
AT5G15900
AT5G54500
AT5G65590
AT5G57590
AT2G46505
AT3G03130
AT2G31320
AT4G18230
AT3G20270
AT1G54130
AT2G14100
AT1G64340
AT2G31040
AT5G64700
AT1G53090
AT2G16750
AT1G45050
AT5G14530
AT3G48230
AT4G33330
AT3G29000
AT1G26945
AT3G57090
AT2G20590
```
