## Supplementary material for "A comprehensive map of preferentially located motifs reveals distinct proximal *cis*-regulatory elements in plants": TAATGACA_containing_gene_set.txt

```
#Occurences of TAATGACA between 13 and 33 (positions relative to the transcription start site)
#50 sequences with TAATGACA in this interval
#0.24% of the sequences in promoter set with TAATGACA (set with 20573 sequences)
AT5G02970
AT3G02110
AT2G31320
AT1G08110
AT1G08980
AT2G01755
AT3G57090
AT1G78550
AT5G46170
AT1G29910
AT4G25890
AT3G51590
AT4G21750
AT5G03970
AT1G45050
AT3G03130
AT3G29000
AT1G64340
AT2G32280
AT5G38160
AT2G20590
AT3G46270
AT5G45100
AT3G27999
AT3G12590
AT1G26945
AT1G64110
AT5G40970
AT5G59870
AT5G57590
AT1G08600
AT1G68945
AT2G43970
AT5G03555
AT2G46860
AT4G24390
AT3G01300
AT4G15510
AT4G05120
AT2G46500
AT5G65830
AT5G64700
AT5G59100
AT1G73490
AT3G20270
AT1G15060
AT1G53090
AT5G03150
AT5G39860
AT3G42150
```
