## Supplementary material for "A comprehensive map of preferentially located motifs reveals distinct proximal *cis*-regulatory elements in plants": TAATGACT_containing_gene_set.txt

```
#Occurences of TAATGACT between 17 and 44 (positions relative to the transcription start site)
#45 sequences with TAATGACT in this interval
#0.22% of the sequences in promoter set with TAATGACT (set with 20573 sequences)
AT3G29270
AT2G16750
AT3G15351
AT3G47530
AT4G21530
AT5G14530
AT4G23460
AT1G63810
AT3G57710
AT1G62980
AT4G28580
AT5G45340
AT5G65690
AT1G53790
AT5G52600
AT2G19280
AT1G17880
AT2G44280
AT1G47540
AT3G21865
AT5G22460
AT4G01090
AT1G65481
AT5G66410
AT2G40110
AT2G26530
AT4G33560
AT1G11610
AT2G36070
AT4G18230
AT2G31040
AT2G14100
AT3G29152
AT3G62800
AT5G48980
AT2G01870
AT1G76700
AT1G09580
AT1G67990
AT5G24240
AT3G52120
AT1G24450
AT1G16610
AT1G33040
AT2G33170
```
