## Supplementary material for "A comprehensive map of preferentially located motifs reveals distinct proximal *cis*-regulatory elements in plants": TAATGAG_containing_gene_set.txt

```
#Occurences of TAATGAG between 12 and 31 (positions relative to the transcription start site)
#112 sequences with TAATGAG in this interval
#0.54% of the sequences in promoter set with TAATGAG (set with 20573 sequences)
AT1G70350
AT1G61030
AT1G45233
AT1G78020
AT2G40290
AT5G53080
AT1G26220
AT5G44360
AT4G21980
AT1G51850
AT1G29470
AT1G22600
AT5G52540
AT5G58130
AT1G57990
AT2G21510
AT1G16610
AT1G35620
AT5G62030
AT5G09970
AT2G18850
AT5G65300
AT3G45960
AT1G32361
AT2G39760
AT1G45110
AT3G46670
AT1G33490
AT5G04770
AT2G20920
AT5G27030
AT4G20310
AT3G24670
AT3G08710
AT1G51460
AT2G02770
AT3G28430
AT5G67620
AT5G14080
AT5G03555
AT5G19485
AT1G63650
AT3G62820
AT1G73820
AT5G50170
AT3G52850
AT4G31560
AT2G47620
AT2G40200
AT2G30600
AT4G34750
AT3G11230
AT3G23240
AT3G28630
AT3G50685
AT1G01730
AT3G47965
AT5G65890
AT2G41110
AT1G21080
AT2G01990
AT3G18990
AT4G09760
AT1G26600
AT1G16790
AT5G18525
AT3G10815
AT5G28442
AT5G64120
AT2G16570
AT4G20130
AT3G01340
AT3G24590
AT4G12590
AT4G12910
AT5G10190
AT4G13640
AT4G35250
AT1G07660
AT5G07475
AT3G21220
AT3G04840
AT5G59720
AT4G21990
AT2G01710
AT4G29110
AT1G43650
AT5G54580
AT4G29870
AT1G11362
AT1G12990
AT5G66690
AT3G62050
AT3G42800
AT4G15640
AT2G44450
AT1G27910
AT3G29630
AT4G32800
AT4G12320
AT1G64980
AT4G10465
AT1G16850
AT5G43400
AT1G08960
AT5G41280
AT3G01550
AT5G58110
AT4G23530
AT1G07820
AT3G58760
AT5G60100
```
