## Supplementary material for "A comprehensive map of preferentially located motifs reveals distinct proximal *cis*-regulatory elements in plants": TAATGAGA_containing_gene_set.txt

```
#Occurences of TAATGAGA between 13 and 29 (positions relative to the transcription start site)
#55 sequences with TAATGAGA in this interval
#0.27% of the sequences in promoter set with TAATGAGA (set with 20573 sequences)
AT5G19485
AT2G02770
AT5G50170
AT2G41110
AT1G16850
AT3G62050
AT4G34750
AT5G58130
AT1G01730
AT3G21220
AT5G59720
AT5G58110
AT2G44450
AT5G65300
AT4G12590
AT4G12320
AT1G21080
AT5G28442
AT5G62030
AT2G18850
AT3G46670
AT3G58760
AT3G62820
AT1G26220
AT3G01550
AT1G61030
AT4G35250
AT1G16790
AT1G08960
AT5G53080
AT5G66690
AT2G01990
AT5G44360
AT3G11230
AT1G11362
AT5G54580
AT4G29870
AT3G10815
AT2G39760
AT1G51460
AT1G27910
AT1G78020
AT4G32800
AT3G28630
AT4G09760
AT4G15640
AT4G29110
AT5G04770
AT1G73820
AT5G67620
AT3G50685
AT1G22600
AT5G65890
AT1G07660
AT1G32361
```
