## Supplementary material for "A comprehensive map of preferentially located motifs reveals distinct proximal *cis*-regulatory elements in plants": TAATGAGT_containing_gene_set.txt

```
#Occurences of TAATGAGT between -48 and 81 (positions relative to the transcription start site)
#156 sequences with TAATGAGT in this interval
#0.76% of the sequences in promoter set with TAATGAGT (set with 20573 sequences)
AT1G72110
AT2G42180
AT3G17690
AT5G04180
AT5G50090
AT2G31830
AT1G49190
AT5G60680
AT4G10465
AT5G07475
AT1G17060
AT3G12970
AT3G15040
AT5G43400
AT5G11840
AT1G14205
AT5G09970
AT5G59780
AT5G27030
AT4G23170
AT1G14480
AT1G45110
AT4G21980
AT3G07260
AT3G08710
AT5G41280
AT2G25490
AT2G31083
AT4G28040
AT2G30600
AT4G14150
AT5G14080
AT2G42540
AT5G17360
AT1G70350
AT3G09780
AT2G34470
AT5G01400
AT1G10095
AT2G04300
AT1G07970
AT1G71110
AT1G63470
AT1G17560
AT2G23270
AT3G14075
AT5G64120
AT5G48220
AT2G20920
AT4G08280
AT3G52850
AT1G50490
AT5G64670
AT4G23020
AT1G70470
AT4G17615
AT2G28880
AT5G44980
AT2G39400
AT2G41900
AT2G35380
AT4G19190
AT1G78200
AT1G12990
AT3G19680
AT1G23050
AT4G24050
AT1G32310
AT5G03610
AT2G40480
AT3G51390
AT4G27650
AT4G02350
AT2G41490
AT2G22860
AT5G04690
AT4G38950
AT3G45960
AT5G18525
AT2G45850
AT3G54970
AT5G50915
AT1G54470
AT2G47520
AT5G37380
AT1G02920
AT4G24830
AT3G21590
AT4G21990
AT5G54830
AT3G56400
AT5G63100
AT3G52860
AT1G03590
AT1G07630
AT5G03555
AT5G10230
AT1G77670
AT2G16405
AT3G46200
AT2G33480
AT5G63590
AT4G01500
AT2G05070
AT1G18630
AT4G12910
AT3G55760
AT3G14680
AT1G03230
AT5G17370
AT1G11780
AT1G03190
AT2G40470
AT1G14300
AT5G53940
AT3G01820
AT2G39290
AT1G27950
AT4G13820
AT3G01340
AT1G63910
AT4G13640
AT2G03550
AT4G20130
AT3G04820
AT5G60100
AT2G40290
AT1G07350
AT5G10190
AT4G02890
AT2G43960
AT3G30841
AT1G12050
AT4G28240
AT1G48210
AT3G62380
AT5G51490
AT5G18560
AT5G40210
AT1G70460
AT5G67480
AT3G29630
AT4G26450
AT2G32820
AT3G48900
AT3G47965
AT3G50590
AT3G25655
AT5G08300
AT5G26760
AT2G12280
AT4G04460
AT5G27395
AT1G02930
AT1G67910
AT3G23370
```
