## Supplementary material for "A comprehensive map of preferentially located motifs reveals distinct proximal *cis*-regulatory elements in plants": TAATGAT_containing_gene_set.txt

```
#Occurences of TAATGAT between 14 and 32 (positions relative to the transcription start site)
#251 sequences with TAATGAT in this interval
#1.22% of the sequences in promoter set with TAATGAT (set with 20573 sequences)
AT3G27320
AT4G39170
AT1G78120
AT4G29550
AT3G45970
AT1G64040
AT2G37000
AT1G20070
AT1G12250
AT5G09250
AT1G45190
AT1G28080
AT1G24120
AT5G03510
AT5G42210
AT5G07260
AT4G14540
AT4G38770
AT3G24093
AT1G71010
AT3G22590
AT1G62990
AT3G23770
AT3G05250
AT4G24310
AT3G55270
AT1G16910
AT5G57123
AT1G32583
AT1G69360
AT4G14210
AT4G27870
AT2G42990
AT5G55507
AT1G65890
AT1G72410
AT3G47700
AT3G06200
AT5G19250
AT4G00570
AT4G18960
AT3G53440
AT1G76530
AT3G22850
AT2G30432
AT5G49210
AT4G14060
AT5G16550
AT5G19460
AT4G20380
AT3G07380
AT1G76960
AT2G17770
AT2G07280
AT2G36325
AT2G38180
AT2G40095
AT3G59550
AT5G25130
AT2G46230
AT3G28750
AT4G16141
AT3G23870
AT3G12100
AT1G73020
AT1G31190
AT4G30270
AT3G49910
AT3G20280
AT3G43700
AT3G04180
AT2G19520
AT1G30070
AT3G04470
AT5G05980
AT5G56140
AT1G52340
AT1G78970
AT4G31210
AT3G18550
AT5G20920
AT2G20150
AT3G19690
AT4G15660
AT1G22430
AT5G40570
AT1G78380
AT3G61130
AT1G76760
AT2G44065
AT3G13226
AT5G16010
AT2G21800
AT5G59530
AT3G03220
AT1G43670
AT4G31780
AT2G36930
AT5G17570
AT4G37770
AT3G17590
AT1G64530
AT1G47420
AT4G38930
AT1G74055
AT2G18090
AT3G10200
AT4G08550
AT3G54050
AT5G64000
AT3G07000
AT4G36900
AT1G32960
AT2G24310
AT2G41710
AT4G33550
AT3G02850
AT5G24660
AT1G73730
AT5G24900
AT4G09030
AT5G53810
AT5G56760
AT1G53165
AT1G15870
AT5G07270
AT1G08090
AT2G46390
AT3G07520
AT4G33710
AT2G14660
AT1G50290
AT1G22370
AT2G23620
AT1G30730
AT5G66670
AT1G08160
AT1G09060
AT5G49000
AT2G03620
AT5G04190
AT2G20530
AT2G24570
AT2G46380
AT5G52430
AT5G17300
AT3G05070
AT3G45770
AT1G76540
AT5G24780
AT3G49930
AT1G62150
AT3G21140
AT5G62165
AT3G20370
AT5G27650
AT4G32105
AT2G39260
AT3G47990
AT3G13940
AT1G14480
AT3G51850
AT5G13710
AT3G53020
AT1G30360
AT1G55260
AT1G67090
AT4G24590
AT5G64660
AT5G50560
AT1G53540
AT2G42950
AT1G29720
AT3G61970
AT5G28237
AT1G75590
AT1G68320
AT3G60530
AT3G61910
AT5G24890
AT1G73120
AT5G55132
AT4G04830
AT1G69800
AT3G20865
AT1G69510
AT3G02940
AT4G32110
AT4G11120
AT1G23390
AT1G77470
AT1G07550
AT1G74500
AT1G21910
AT5G45330
AT1G53970
AT5G43300
AT5G59080
AT1G79090
AT3G23000
AT1G49920
AT5G51400
AT5G06960
AT2G39010
AT1G26761
AT5G04950
AT5G64160
AT1G50600
AT2G04940
AT3G01640
AT3G24820
AT5G05970
AT5G15760
AT1G16010
AT5G46020
AT4G13500
AT5G08200
AT5G14520
AT1G22630
AT4G26070
AT5G22260
AT1G52150
AT4G24420
AT5G37320
AT2G41705
AT3G60950
AT4G31790
AT5G54970
AT1G62360
AT3G54100
AT2G28740
AT5G61800
AT1G16070
AT5G40645
AT1G19090
AT5G54280
AT2G15730
AT3G57160
AT1G19800
AT5G38170
AT1G27360
AT1G20020
AT1G54520
AT1G26410
AT5G49550
AT1G71210
AT2G39410
AT2G28600
AT1G77020
AT5G19050
AT4G16447
```
