## Supplementary material for "A comprehensive map of preferentially located motifs reveals distinct proximal *cis*-regulatory elements in plants": TAATGATA_containing_gene_set.txt

```
#Occurences of TAATGATA between 14 and 33 (positions relative to the transcription start site)
#103 sequences with TAATGATA in this interval
#0.50% of the sequences in promoter set with TAATGATA (set with 20573 sequences)
AT1G27360
AT4G14210
AT4G37770
AT1G74500
AT1G45190
AT2G18090
AT5G50560
AT3G13226
AT2G41710
AT5G07260
AT1G62360
AT1G50600
AT3G43700
AT1G32583
AT1G19800
AT4G30270
AT3G02940
AT1G26761
AT3G20865
AT1G20070
AT3G04180
AT5G53810
AT2G36325
AT4G08550
AT3G55270
AT3G01640
AT2G03620
AT5G52430
AT2G24570
AT1G08090
AT5G19250
AT1G29720
AT5G49550
AT2G33410
AT2G28740
AT3G24093
AT1G64530
AT2G42990
AT4G31210
AT2G38180
AT3G21140
AT4G26070
AT4G33710
AT3G61130
AT2G46390
AT5G38170
AT5G13710
AT3G47990
AT2G46230
AT5G25130
AT3G20370
AT2G36930
AT1G53540
AT2G21800
AT1G43670
AT1G65890
AT3G13940
AT3G60950
AT5G56140
AT4G18880
AT1G72410
AT4G38770
AT2G24310
AT5G24890
AT5G06960
AT3G61910
AT4G00570
AT5G66670
AT5G14370
AT4G36900
AT1G68320
AT5G54280
AT3G22590
AT5G51400
AT3G05250
AT2G41705
AT3G51850
AT1G76960
AT5G22260
AT5G04950
AT3G61970
AT1G21910
AT4G31780
AT1G24120
AT3G17590
AT5G42210
AT5G40645
AT4G29550
AT3G53020
AT1G74055
AT5G20920
AT2G46380
AT5G64000
AT2G20150
AT3G60530
AT1G69360
AT3G27320
AT4G14540
AT2G44065
AT5G15760
AT5G08200
AT3G18550
AT5G55132
```
