## Supplementary material for "A comprehensive map of preferentially located motifs reveals distinct proximal *cis*-regulatory elements in plants": TAATGCTG_containing_gene_set.txt

```
#Occurences of TAATGCTG between 350 and 416 (positions relative to the transcription start site)
#35 sequences with TAATGCTG in this interval
#0.17% of the sequences in promoter set with TAATGCTG (set with 20573 sequences)
AT3G52180
AT5G14590
AT5G53490
AT5G03940
AT2G07667
AT3G13450
AT1G15320
AT5G54710
AT2G39490
AT1G62225
AT1G48760
AT4G15950
AT1G75230
AT3G18310
AT3G24180
AT3G21970
AT5G15581
AT1G51030
AT2G26580
AT3G09870
AT1G32790
AT4G14290
AT5G41390
AT1G10190
AT1G80460
AT1G19800
AT4G37830
AT5G27520
AT2G33370
AT4G23160
AT4G19880
AT3G55500
AT2G39110
AT5G63090
AT4G03520
```
