## Supplementary material for "A comprehensive map of preferentially located motifs reveals distinct proximal *cis*-regulatory elements in plants": TAATGGAA_containing_gene_set.txt

```
#Occurences of TAATGGAA between 12 and 26 (positions relative to the transcription start site)
#40 sequences with TAATGGAA in this interval
#0.19% of the sequences in promoter set with TAATGGAA (set with 20573 sequences)
AT4G21340
AT5G06700
AT5G22140
AT1G08590
AT1G80340
AT1G68552
AT5G03870
AT1G68550
AT5G45500
AT3G62960
AT1G35710
AT3G54530
AT5G52545
AT2G44530
AT4G29940
AT4G02350
AT1G10270
AT5G46230
AT5G10750
AT2G21830
AT3G13130
AT3G15090
AT2G29330
AT5G17010
AT5G58390
AT4G29530
AT3G62820
AT3G23580
AT1G13770
AT2G21150
AT1G24580
AT2G29020
AT4G27680
AT5G28080
AT5G51910
AT2G13800
AT2G40550
AT5G09370
AT5G26622
AT5G43570
```
