## Supplementary material for "A comprehensive map of preferentially located motifs reveals distinct proximal *cis*-regulatory elements in plants": TAATGTA_containing_gene_set.txt

```
#Occurences of TAATGTA between 21 and 95 (positions relative to the transcription start site)
#793 sequences with TAATGTA in this interval
#3.85% of the sequences in promoter set with TAATGTA (set with 20573 sequences)
AT5G18100
AT1G48000
AT1G55510
AT1G53708
AT4G20860
AT3G25620
AT1G06510
AT1G50610
AT3G45680
AT5G56740
AT2G26740
AT3G50160
AT3G51870
AT5G13520
AT5G56670
AT3G57140
AT1G16390
AT2G03270
AT2G29750
AT3G27620
AT1G52695
AT1G56300
AT5G22840
AT5G16890
AT3G58220
AT3G27350
AT4G38420
AT1G21170
AT5G46360
AT1G76952
AT3G30160
AT1G51400
AT5G05790
AT1G64180
AT3G06880
AT5G66300
AT3G49210
AT4G38530
AT3G50740
AT3G03480
AT1G19660
AT5G13660
AT1G34210
AT1G28240
AT4G35100
AT4G15802
AT4G30630
AT1G66500
AT3G03220
AT4G10310
AT2G04900
AT5G01870
AT1G14270
AT1G49740
AT1G09060
AT3G56870
AT4G22640
AT2G18560
AT5G04260
AT4G16770
AT1G58290
AT4G08867
AT2G20750
AT3G59080
AT1G72990
AT5G63570
AT3G50500
AT2G33620
AT3G50260
AT5G11330
AT2G47240
AT2G47530
AT4G18460
AT5G23040
AT1G69160
AT4G29960
AT5G26667
AT5G16770
AT2G27820
AT1G51950
AT4G00590
AT4G39830
AT3G17800
AT4G18130
AT3G12520
AT3G16570
AT3G12930
AT1G53625
AT5G51210
AT3G49900
AT1G08570
AT4G36870
AT2G02570
AT5G14750
AT5G41340
AT4G00980
AT1G01650
AT4G30560
AT5G09876
AT3G51171
AT1G68600
AT2G20240
AT5G11670
AT2G43261
AT3G18570
AT4G24920
AT1G14120
AT4G35170
AT5G16960
AT2G15530
AT1G73870
AT1G80555
AT5G55990
AT2G25560
AT2G03090
AT5G61520
AT2G19350
AT3G22510
AT1G04500
AT3G08505
AT1G70700
AT1G32380
AT2G42750
AT4G14710
AT2G23450
AT2G46220
AT5G52882
AT1G01170
AT2G44260
AT4G01570
AT5G23120
AT1G51805
AT4G37925
AT5G10450
AT2G34930
AT2G46880
AT3G03630
AT4G27500
AT1G79360
AT1G62730
AT3G44300
AT5G13160
AT4G18820
AT4G16480
AT1G19570
AT5G64110
AT1G47260
AT2G16710
AT1G09155
AT3G17330
AT1G04390
AT1G60810
AT3G48080
AT3G14720
AT1G11310
AT4G17390
AT4G02620
AT4G33590
AT2G43620
AT2G41250
AT3G17090
AT4G34060
AT4G01220
AT2G24460
AT1G13370
AT1G80190
AT1G10990
AT2G13900
AT5G37830
AT1G75920
AT3G52390
AT2G16780
AT1G71970
AT5G25840
AT5G56920
AT3G06640
AT1G19220
AT1G76700
AT5G66810
AT1G12560
AT1G13650
AT4G12290
AT1G06570
AT1G29380
AT1G60000
AT5G41410
AT1G04240
AT5G36120
AT5G46680
AT3G01240
AT3G23000
AT3G13070
AT5G41870
AT5G13240
AT3G48090
AT3G49190
AT2G30360
AT5G53710
AT5G45610
AT1G04560
AT5G58750
AT4G16070
AT5G43270
AT5G25770
AT1G16270
AT1G03000
AT4G23300
AT3G55120
AT5G50440
AT3G60200
AT2G37970
AT5G06590
AT5G62360
AT3G61530
AT3G50510
AT5G18700
AT2G30370
AT5G60980
AT5G10060
AT3G05830
AT1G07570
AT5G44730
AT1G11200
AT5G62100
AT3G14000
AT2G20100
AT2G22270
AT2G20230
AT1G78880
AT5G11920
AT1G06475
AT1G73080
AT2G34080
AT2G05380
AT2G01818
AT4G27340
AT4G15270
AT3G12110
AT5G63380
AT5G54680
AT1G60080
AT1G32220
AT2G33290
AT1G62333
AT5G04680
AT5G58140
AT1G49010
AT1G29418
AT2G23270
AT4G16520
AT5G66675
AT5G58290
AT4G12700
AT2G37975
AT2G37260
AT1G53320
AT1G04290
AT2G40340
AT5G67350
AT1G43667
AT3G53560
AT5G13100
AT5G64660
AT5G35460
AT3G25190
AT1G07450
AT1G10810
AT1G76020
AT5G25160
AT5G52780
AT1G11280
AT3G03773
AT1G15380
AT5G21970
AT1G03900
AT5G51890
AT1G02360
AT1G03730
AT5G13670
AT3G53420
AT5G07540
AT5G01410
AT1G10700
AT1G70270
AT5G48150
AT3G22780
AT1G31070
AT4G30650
AT2G33630
AT1G22120
AT1G19940
AT5G55950
AT5G40440
AT4G14819
AT5G08120
AT5G14640
AT1G63800
AT1G78070
AT5G44572
AT5G52210
AT3G10760
AT1G62970
AT3G11650
AT2G19780
AT4G37370
AT3G01420
AT3G05430
AT1G21780
AT3G13210
AT2G01950
AT1G51540
AT1G55000
AT5G17670
AT3G52525
AT2G12170
AT2G41300
AT3G54010
AT4G00990
AT1G48280
AT2G20440
AT3G60030
AT3G54100
AT1G31550
AT5G56160
AT5G52050
AT2G04530
AT4G01935
AT3G03880
AT1G06560
AT4G18470
AT1G31930
AT5G24313
AT5G24650
AT3G49780
AT3G02200
AT1G63120
AT3G13420
AT3G55100
AT1G14160
AT1G79760
AT4G16860
AT3G02670
AT4G25230
AT1G80900
AT5G23170
AT3G56390
AT1G26560
AT3G63490
AT3G26085
AT5G17450
AT2G20825
AT5G65170
AT5G40540
AT1G72050
AT1G29700
AT3G20390
AT1G32490
AT5G40880
AT5G23720
AT4G24000
AT1G48380
AT5G64850
AT2G46130
AT4G37980
AT2G42890
AT4G12800
AT1G02890
AT3G29370
AT5G05965
AT3G48770
AT5G47740
AT3G13898
AT3G48200
AT5G12210
AT4G25560
AT3G03300
AT2G09840
AT1G55910
AT3G54560
AT5G66350
AT3G47430
AT5G35490
AT1G80950
AT3G54230
AT4G11800
AT4G01080
AT5G62210
AT2G25990
AT5G65040
AT3G52380
AT4G15715
AT5G65420
AT4G03280
AT1G14150
AT1G23750
AT3G06580
AT4G32700
AT1G17940
AT4G01950
AT5G14460
AT4G39360
AT5G16510
AT2G15220
AT2G14210
AT2G45670
AT5G03900
AT5G38560
AT3G25730
AT3G22490
AT5G25980
AT3G27010
AT5G13000
AT1G74088
AT1G62840
AT2G19930
AT5G23010
AT4G15330
AT3G56090
AT2G35240
AT5G57220
AT3G17790
AT2G20610
AT2G36970
AT2G22620
AT2G43330
AT1G74690
AT5G51560
AT1G54020
AT1G72100
AT5G54300
AT5G18110
AT3G21090
AT1G02700
AT5G40230
AT3G24070
AT5G10380
AT5G58003
AT3G07920
AT5G54290
AT4G34830
AT3G21400
AT1G76110
AT4G21760
AT4G22505
AT1G62820
AT5G63850
AT1G07620
AT2G02130
AT2G43150
AT1G49890
AT1G05720
AT2G14850
AT2G13360
AT3G06480
AT4G17150
AT1G31320
AT4G01660
AT5G54500
AT3G49890
AT5G24165
AT5G26940
AT3G16580
AT1G61480
AT1G76350
AT1G78690
AT5G56640
AT3G52860
AT2G29090
AT4G22740
AT1G05820
AT5G04530
AT3G61200
AT3G02020
AT3G56710
AT1G01240
AT5G11550
AT1G69340
AT5G26751
AT3G23170
AT1G64060
AT1G53130
AT3G50070
AT1G63500
AT4G35180
AT3G63470
AT3G14530
AT4G29210
AT3G05970
AT5G56660
AT2G37930
AT2G16880
AT5G64680
AT5G47800
AT5G18590
AT2G47670
AT1G01690
AT3G02990
AT5G14020
AT4G27630
AT1G76580
AT4G35460
AT4G30500
AT2G16050
AT2G29880
AT1G32060
AT1G77660
AT3G50560
AT5G63180
AT3G10815
AT1G01470
AT2G20760
AT2G36260
AT3G59910
AT5G66900
AT5G04320
AT4G29270
AT2G35300
AT2G27830
AT2G46300
AT1G79450
AT2G04540
AT5G36800
AT1G77060
AT5G04760
AT5G61800
AT1G72740
AT1G01160
AT5G19950
AT1G13670
AT5G55490
AT3G51720
AT4G24790
AT3G03230
AT4G30090
AT4G30390
AT5G11780
AT1G19380
AT2G02710
AT1G68650
AT4G09770
AT1G26540
AT2G13295
AT5G08565
AT2G39480
AT5G44790
AT5G10760
AT1G33440
AT3G28200
AT3G58470
AT2G35730
AT2G02120
AT4G01575
AT3G61580
AT3G29810
AT4G28070
AT2G33300
AT3G13060
AT3G47833
AT1G07680
AT3G53200
AT2G32295
AT1G19880
AT5G12010
AT1G60190
AT3G51740
AT2G07690
AT3G02620
AT1G08600
AT4G11650
AT2G13370
AT4G13160
AT4G27170
AT4G25030
AT2G32960
AT1G58370
AT2G43810
AT3G27050
AT2G14620
AT4G21560
AT1G74850
AT3G21070
AT1G48590
AT2G44980
AT5G39090
AT1G79060
AT2G18360
AT3G01170
AT1G53633
AT3G04480
AT1G09960
AT3G45740
AT5G47860
AT3G49180
AT3G06180
AT4G08570
AT2G39490
AT1G67910
AT4G29350
AT3G59280
AT5G01150
AT4G03210
AT4G04840
AT2G25080
AT3G11050
AT2G13810
AT1G67060
AT1G68130
AT3G04140
AT4G38120
AT2G43535
AT5G12180
AT5G65480
AT4G22840
AT5G61840
AT2G38900
AT5G55250
AT1G75870
AT2G34820
AT4G16141
AT1G03610
AT1G14830
AT1G68430
AT2G30540
AT2G37530
AT5G02890
AT5G07520
AT5G53420
AT1G17980
AT1G48520
AT5G58960
AT1G27120
AT4G11220
AT5G03390
AT1G11790
AT5G14450
AT5G01420
AT1G27190
AT5G52310
AT1G21390
AT5G19380
AT1G75130
AT3G48195
AT3G09970
AT3G59440
AT3G48890
AT1G26530
AT5G08760
AT4G35230
AT1G50030
AT4G33720
AT1G02335
AT2G28870
AT5G10180
AT2G17480
AT1G02810
AT5G52220
AT5G18900
AT2G37540
AT1G66850
AT2G39750
AT5G18570
AT3G45410
AT4G08320
AT2G32910
AT5G06930
AT4G26080
AT5G22140
AT1G53120
AT3G17940
AT5G65520
AT5G66700
AT1G54490
AT3G25740
AT4G31560
AT5G03660
AT4G14700
AT5G66880
AT5G04010
AT3G01440
AT1G06800
AT1G29860
AT4G13266
AT1G43580
AT3G25716
AT4G39790
AT4G34930
AT2G41400
AT5G43620
AT3G16770
AT5G06980
AT2G37410
AT2G38560
AT5G52100
AT2G19802
AT5G28490
AT2G20340
AT5G19210
AT5G44574
AT1G11125
AT5G24010
AT2G20020
AT2G34250
AT1G48690
AT1G11320
AT4G36740
AT3G06390
AT4G27140
AT3G60690
AT1G60030
AT1G08065
AT1G02145
AT2G34830
AT4G20380
AT5G65490
AT1G23570
AT5G37530
AT1G78940
AT4G31860
AT2G32890
AT3G15352
AT5G54690
AT3G23030
AT3G03341
AT1G66390
AT5G46240
AT5G44580
AT1G08340
AT5G19730
AT1G60990
AT1G10560
AT5G66005
AT1G30670
AT2G47060
AT2G02990
AT5G24760
AT1G21000
AT3G10700
AT5G09480
AT1G62305
AT1G03970
AT4G20370
AT1G11070
AT5G24580
AT3G44940
AT3G04730
AT5G49980
AT3G63500
AT1G21920
AT1G55330
AT5G55565
AT3G25940
AT2G39380
AT1G17500
AT4G19490
AT1G70020
AT1G17147
AT1G77550
AT1G22910
AT3G13200
AT2G30130
AT3G05155
AT5G47110
AT5G47720
AT3G14550
AT2G40760
AT3G13390
AT1G28150
AT4G23980
AT5G36710
AT1G01970
AT1G02290
AT5G07820
AT2G04790
AT4G20320
AT3G56910
AT2G37200
AT5G62770
AT1G60010
AT5G41390
AT5G04080
AT1G08040
AT2G29980
AT1G62480
AT4G14370
AT3G61898
AT1G09140
AT4G35250
AT4G26050
AT1G78882
AT3G07800
AT4G11300
AT2G18970
AT4G39850
```
