## Supplementary material for "A comprehensive map of preferentially located motifs reveals distinct proximal *cis*-regulatory elements in plants": TAATGTAA_containing_gene_set.txt

```
#Occurences of TAATGTAA between 20 and 94 (positions relative to the transcription start site)
#344 sequences with TAATGTAA in this interval
#1.67% of the sequences in promoter set with TAATGTAA (set with 20573 sequences)
AT2G04540
AT3G13200
AT4G24000
AT4G01575
AT1G01690
AT3G29810
AT5G03390
AT3G05155
AT5G16890
AT1G68130
AT2G37530
AT3G14720
AT3G45740
AT2G04530
AT2G47240
AT3G03220
AT3G51171
AT2G23450
AT5G63850
AT5G43620
AT2G01950
AT5G23040
AT4G29210
AT1G10990
AT4G21760
AT5G04260
AT1G43667
AT1G75130
AT1G80555
AT5G40440
AT1G48590
AT3G25620
AT5G55990
AT1G14120
AT3G04140
AT3G45680
AT1G21000
AT3G56090
AT1G08570
AT4G35230
AT1G75920
AT3G25716
AT2G38900
AT1G64060
AT1G55330
AT4G30090
AT4G01935
AT2G35300
AT5G05790
AT3G05430
AT5G11780
AT3G10760
AT4G26050
AT3G61530
AT5G46360
AT5G66880
AT3G06580
AT5G23720
AT1G01650
AT1G55510
AT1G70700
AT3G49180
AT1G02360
AT3G52860
AT5G61520
AT5G40230
AT1G02810
AT3G03300
AT2G19802
AT3G02990
AT4G15802
AT3G05970
AT3G07800
AT1G05820
AT3G17090
AT5G44574
AT5G48150
AT5G49980
AT4G00590
AT2G39380
AT5G44790
AT1G31320
AT5G39090
AT5G52310
AT1G32380
AT1G73080
AT1G02335
AT1G17980
AT4G11650
AT3G08505
AT2G18360
AT2G36260
AT3G17940
AT3G28200
AT3G21400
AT3G02670
AT5G47860
AT5G08760
AT5G65170
AT3G25740
AT3G22490
AT3G47430
AT3G25940
AT5G11550
AT3G49190
AT5G35490
AT1G63800
AT5G16960
AT1G78070
AT3G50260
AT1G68600
AT4G39790
AT3G48080
AT1G54490
AT2G43330
AT2G27820
AT4G14710
AT1G19220
AT4G39830
AT1G79360
AT1G77060
AT5G14020
AT2G37540
AT1G68430
AT1G02145
AT1G13670
AT1G04560
AT4G36740
AT1G14830
AT5G54300
AT1G19880
AT2G30130
AT2G36970
AT2G26740
AT5G47740
AT5G58140
AT5G28490
AT3G51740
AT5G47800
AT4G25560
AT2G44260
AT2G20750
AT2G43150
AT1G31550
AT2G20340
AT3G13070
AT1G62820
AT1G22910
AT2G43535
AT5G22840
AT3G02020
AT3G56870
AT2G09840
AT1G62730
AT1G78880
AT3G27350
AT3G55120
AT5G14450
AT2G02120
AT4G25030
AT5G63380
AT1G10700
AT1G76580
AT3G22780
AT5G11920
AT5G10380
AT3G55100
AT1G53625
AT1G62840
AT3G59910
AT2G29090
AT1G06560
AT5G52050
AT3G14530
AT3G07920
AT4G34830
AT1G77660
AT5G16510
AT5G23170
AT5G03660
AT3G18570
AT5G13000
AT5G62100
AT1G63500
AT3G22510
AT1G62333
AT3G01240
AT3G03773
AT3G53420
AT1G53120
AT4G20860
AT2G20240
AT5G26751
AT3G02620
AT3G52380
AT1G69340
AT2G40760
AT1G51540
AT1G48690
AT4G22740
AT5G13100
AT1G79760
AT5G41870
AT1G09140
AT1G09960
AT1G10560
AT1G07680
AT3G61580
AT3G16770
AT1G30670
AT1G21170
AT5G18110
AT5G63570
AT4G01570
AT5G21970
AT4G35250
AT3G06390
AT4G00980
AT1G31070
AT1G71970
AT1G29418
AT3G50500
AT2G24460
AT3G58220
AT3G48770
AT1G51950
AT1G72740
AT4G14700
AT2G14850
AT2G04900
AT4G27170
AT2G24490
AT5G24313
AT4G22505
AT1G60080
AT1G53130
AT3G48090
AT2G39750
AT5G18900
AT5G55950
AT2G02990
AT1G78882
AT2G34080
AT5G66350
AT4G27140
AT2G19780
AT1G74850
AT5G55565
AT3G10700
AT5G09480
AT3G50560
AT1G50030
AT1G16270
AT5G53710
AT2G47060
AT2G29980
AT1G78940
AT1G14150
AT5G18100
AT4G27340
AT5G65040
AT3G51720
AT5G26940
AT2G02130
AT3G11050
AT5G56640
AT4G14819
AT2G41300
AT2G12170
AT5G40880
AT4G20370
AT5G07820
AT3G04730
AT2G14620
AT4G16770
AT1G06800
AT1G03900
AT1G49740
AT1G66850
AT3G49780
AT5G19210
AT1G08600
AT5G01870
AT5G55250
AT4G34930
AT1G03000
AT3G58470
AT3G48200
AT2G37260
AT5G52210
AT1G04240
AT5G57220
AT1G80190
AT2G46300
AT1G74690
AT2G25560
AT1G03610
AT1G53708
AT4G13266
AT3G14550
AT5G04530
AT5G19950
AT5G54690
AT5G61800
AT1G21920
AT5G63180
AT2G20440
AT3G52390
AT1G01470
AT1G75870
AT5G04080
AT4G12700
AT5G16770
AT5G61840
AT3G61898
AT2G20230
AT5G56920
AT2G16780
AT5G54290
AT2G05380
AT4G08320
AT1G79450
AT2G29880
AT2G03270
AT3G60690
AT5G14460
AT5G10060
AT1G16390
AT1G23860
AT5G64660
AT2G45670
AT1G07570
AT2G04790
AT4G31560
AT5G54680
AT1G60190
AT5G01420
AT5G65520
AT4G37925
AT1G26540
AT1G28150
AT1G68650
AT4G01660
AT3G50070
```
