## Supplementary material for "A comprehensive map of preferentially located motifs reveals distinct proximal *cis*-regulatory elements in plants": TAATGTAT_containing_gene_set.txt

```
#Occurences of TAATGTAT between 33 and 98 (positions relative to the transcription start site)
#232 sequences with TAATGTAT in this interval
#1.13% of the sequences in promoter set with TAATGTAT (set with 20573 sequences)
AT1G48520
AT2G02570
AT2G33300
AT3G23030
AT4G15270
AT2G34250
AT3G25730
AT5G58960
AT1G13650
AT4G33720
AT1G58370
AT5G43270
AT4G16520
AT1G05720
AT1G13370
AT1G51805
AT2G15530
AT5G04320
AT5G37530
AT3G48890
AT2G43330
AT4G37370
AT3G05830
AT1G79060
AT1G01170
AT5G44572
AT2G27830
AT4G20380
AT1G67060
AT1G01160
AT5G26940
AT4G10310
AT1G48280
AT5G25770
AT4G08867
AT5G40540
AT1G64180
AT1G08065
AT3G06480
AT5G58290
AT3G30160
AT5G62360
AT2G46130
AT1G15380
AT2G37970
AT3G02200
AT5G64850
AT2G16050
AT3G03230
AT3G17330
AT5G04050
AT5G23010
AT4G23980
AT5G14750
AT4G30390
AT4G30650
AT5G24760
AT1G09155
AT2G32960
AT3G01440
AT4G24790
AT1G54020
AT5G44580
AT4G16480
AT4G02620
AT2G41400
AT2G25080
AT5G18700
AT4G29350
AT5G05965
AT5G36710
AT1G09060
AT5G04760
AT2G30370
AT4G27630
AT5G22140
AT1G55000
AT2G37975
AT3G29370
AT2G13900
AT4G12800
AT5G10180
AT1G26560
AT2G46220
AT2G39480
AT4G14370
AT4G24920
AT2G47670
AT3G54230
AT5G04010
AT5G12010
AT2G43261
AT1G76700
AT2G32910
AT5G35460
AT3G54010
AT3G51870
AT2G38560
AT2G20100
AT3G06640
AT4G08570
AT1G06510
AT3G12520
AT4G08500
AT1G29700
AT5G37830
AT1G80900
AT5G64680
AT1G11125
AT3G44940
AT5G18590
AT1G14270
AT4G29960
AT5G44730
AT5G17670
AT1G52695
AT1G19380
AT3G23000
AT3G10815
AT2G18560
AT4G04840
AT1G60990
AT5G40670
AT4G13160
AT1G33440
AT5G54500
AT5G56660
AT5G45610
AT1G19940
AT2G11810
AT5G66900
AT3G56710
AT5G47110
AT2G43810
AT1G01240
AT5G41410
AT4G11300
AT5G38560
AT3G47833
AT3G21090
AT5G36800
AT3G59280
AT1G03970
AT4G38420
AT4G19490
AT3G15352
AT4G00990
AT2G35240
AT4G03210
AT4G28070
AT2G42750
AT3G56390
AT1G51400
AT4G12290
AT3G21640
AT5G66300
AT3G59440
AT1G48000
AT3G59080
AT1G53320
AT1G04500
AT1G32220
AT5G07520
AT4G15330
AT1G27120
AT1G12560
AT4G03280
AT5G62770
AT2G07690
AT1G72050
AT5G14640
AT5G56670
AT5G66675
AT4G35460
AT3G45410
AT1G56300
AT2G29980
AT1G47260
AT4G23300
AT1G48380
AT1G31930
AT1G76110
AT1G20225
AT1G08340
AT1G60810
AT1G01970
AT3G53560
AT1G60000
AT2G34820
AT3G44300
AT4G21560
AT3G50740
AT2G16710
AT2G18970
AT5G07540
AT5G24650
AT2G20825
AT1G29860
AT3G52525
AT2G37200
AT1G17147
AT5G62210
AT1G72990
AT1G60010
AT3G12930
AT5G06590
AT2G20760
AT4G35180
AT1G28240
AT5G25840
AT1G66390
AT2G01818
AT5G46240
AT5G52780
AT1G19660
AT1G49890
AT3G13060
AT4G17460
AT3G01420
AT1G05820
AT4G32700
AT3G16580
AT1G76020
AT2G13810
AT1G70020
AT5G41390
AT1G29380
AT3G13390
AT4G26080
AT2G17480
AT2G34830
AT1G58290
```
