## Supplementary material for "A comprehensive map of preferentially located motifs reveals distinct proximal *cis*-regulatory elements in plants": TAATGTTA_containing_gene_set.txt

```
#Occurences of TAATGTTA between -15 and 103 (positions relative to the transcription start site)
#372 sequences with TAATGTTA in this interval
#1.81% of the sequences in promoter set with TAATGTTA (set with 20573 sequences)
AT1G80180
AT4G32690
AT3G48900
AT5G13410
AT1G62060
AT5G67440
AT2G35900
AT1G03170
AT3G12350
AT4G34680
AT3G50980
AT1G25145
AT2G42870
AT1G24880
AT5G53650
AT3G05290
AT5G06150
AT4G14090
AT2G18630
AT1G72800
AT2G21330
AT1G51130
AT1G43790
AT3G14940
AT3G51610
AT1G60490
AT5G36800
AT4G29190
AT3G11180
AT5G18010
AT4G36050
AT3G52260
AT2G35040
AT1G24040
AT3G13660
AT1G78070
AT2G24395
AT2G02130
AT4G12610
AT5G25090
AT1G20670
AT1G24300
AT1G30610
AT4G32605
AT5G03345
AT1G33280
AT5G01270
AT1G53460
AT5G18680
AT5G36228
AT1G80080
AT2G14900
AT3G57880
AT1G24530
AT5G18950
AT5G61820
AT1G24793
AT1G59890
AT2G22740
AT5G14000
AT1G11240
AT5G08300
AT3G06300
AT1G05540
AT5G28610
AT1G11570
AT2G02100
AT3G26280
AT1G48280
AT2G28520
AT4G02640
AT1G51190
AT5G62210
AT1G08570
AT5G39090
AT3G46550
AT1G11230
AT3G18960
AT1G34470
AT2G04080
AT5G66350
AT5G48940
AT1G07720
AT3G62620
AT5G63410
AT5G55300
AT4G02485
AT3G15750
AT3G09370
AT5G04870
AT1G13320
AT4G02290
AT4G00650
AT5G59020
AT5G23310
AT1G03190
AT4G39830
AT1G67980
AT2G41835
AT1G19220
AT1G25210
AT3G09070
AT3G20620
AT1G64625
AT5G64260
AT1G67280
AT5G15300
AT2G18420
AT5G41260
AT5G63085
AT3G52750
AT5G36710
AT2G28860
AT2G42700
AT1G77000
AT4G23400
AT2G20720
AT2G44010
AT5G66675
AT3G59620
AT1G19480
AT5G21060
AT4G28890
AT5G41750
AT5G50565
AT1G14510
AT5G61040
AT4G38950
AT1G43800
AT2G46530
AT2G07280
AT1G21590
AT3G17970
AT1G75670
AT5G56640
AT1G27440
AT2G40670
AT3G53830
AT5G44080
AT4G29285
AT1G06475
AT5G66060
AT4G03110
AT2G36460
AT1G70950
AT3G29000
AT5G15230
AT2G02810
AT2G19490
AT3G19980
AT1G58230
AT4G18930
AT3G06350
AT2G04680
AT5G05440
AT1G76090
AT1G49320
AT1G06630
AT3G25080
AT4G16830
AT4G28210
AT5G25080
AT4G21570
AT4G30700
AT3G18620
AT4G26420
AT1G31750
AT1G13120
AT3G04240
AT3G27400
AT5G24200
AT2G44160
AT3G55720
AT4G34360
AT4G28910
AT1G26230
AT5G09460
AT5G09463
AT3G55470
AT3G14790
AT2G36770
AT5G50100
AT1G09070
AT5G02770
AT2G25970
AT3G52730
AT5G05190
AT4G30520
AT1G16890
AT1G61065
AT2G22590
AT1G60460
AT1G24340
AT1G18700
AT4G13070
AT3G48420
AT1G68580
AT5G60100
AT3G18200
AT2G41810
AT1G26840
AT3G48360
AT3G57390
AT1G02160
AT1G07940
AT5G07200
AT1G66070
AT3G55480
AT4G16141
AT5G09461
AT2G20670
AT1G19970
AT3G07190
AT5G55910
AT4G20000
AT3G47490
AT5G50520
AT3G48070
AT1G64700
AT3G02150
AT3G15980
AT1G04680
AT5G06860
AT5G06930
AT1G70060
AT2G09840
AT1G09815
AT1G05780
AT4G19520
AT4G05150
AT4G17750
AT3G58650
AT4G34620
AT1G25054
AT2G01755
AT2G28130
AT1G55152
AT5G02760
AT3G58750
AT5G23100
AT5G51100
AT1G73530
AT1G62975
AT5G50760
AT5G54490
AT2G20710
AT4G04450
AT2G27960
AT5G41560
AT4G28010
AT5G02960
AT3G06810
AT3G07750
AT4G35950
AT5G62165
AT2G18938
AT1G55000
AT2G25080
AT2G37090
AT2G32270
AT4G34265
AT3G47500
AT1G30650
AT3G04380
AT4G25920
AT2G28671
AT2G02470
AT1G32940
AT4G38580
AT2G34710
AT2G38710
AT1G32930
AT3G18630
AT5G56250
AT1G07725
AT1G76160
AT4G05200
AT3G25870
AT2G27970
AT1G66400
AT5G64380
AT2G43440
AT3G25220
AT5G20090
AT3G62950
AT2G34315
AT2G13900
AT3G07780
AT1G42550
AT5G50970
AT5G09462
AT1G62000
AT2G04220
AT2G13650
AT5G21222
AT2G25409
AT2G37150
AT3G14040
AT5G66930
AT4G12520
AT1G48860
AT1G45207
AT1G07705
AT1G67990
AT1G49190
AT4G15160
AT4G04190
AT3G47350
AT3G47610
AT1G71190
AT1G04480
AT3G26790
AT5G54200
AT5G55000
AT2G40630
AT4G00840
AT4G16165
AT4G11990
AT3G27810
AT2G17930
AT2G22410
AT3G13430
AT5G02890
AT5G22530
AT2G01930
AT2G39940
AT1G32583
AT4G27950
AT3G18550
AT2G24490
AT2G39090
AT4G39480
AT1G76410
AT5G14470
AT3G01740
AT1G50660
AT1G10630
AT2G46750
AT1G60560
AT5G25330
AT5G55480
AT1G12970
AT4G19430
AT5G52210
AT1G68050
AT1G16880
AT3G48610
AT2G21660
AT3G18740
AT3G24240
AT5G22890
AT4G31610
AT5G65320
AT1G60950
AT2G13660
AT5G42770
AT2G44430
AT3G53960
AT5G64670
AT1G25510
AT3G22590
AT5G03310
AT1G20370
AT1G28330
AT1G23440
AT2G41550
AT1G18570
AT5G48930
AT1G72740
AT3G42180
AT3G10690
AT3G59820
```
