## Supplementary material for "A comprehensive map of preferentially located motifs reveals distinct proximal *cis*-regulatory elements in plants": TAATGTTG_containing_gene_set.txt

```
#Occurences of TAATGTTG between 10 and 120 (positions relative to the transcription start site)
#236 sequences with TAATGTTG in this interval
#1.15% of the sequences in promoter set with TAATGTTG (set with 20573 sequences)
AT4G12310
AT4G37250
AT2G15480
AT1G30470
AT4G34260
AT1G60800
AT1G01260
AT5G27420
AT4G18390
AT2G37590
AT1G17744
AT2G25760
AT2G16050
AT2G24520
AT1G06510
AT2G43570
AT1G68220
AT4G06676
AT1G11200
AT1G69370
AT5G03040
AT1G10960
AT1G49860
AT3G50950
AT1G01930
AT1G78410
AT1G10990
AT1G48090
AT3G62180
AT4G31810
AT1G72050
AT3G50960
AT2G32440
AT2G19950
AT3G45210
AT5G22830
AT1G30300
AT1G09740
AT3G12320
AT4G00800
AT1G72470
AT1G80000
AT2G37340
AT1G77682
AT5G41480
AT4G19380
AT2G20890
AT2G19610
AT2G45680
AT4G27660
AT1G51470
AT1G12520
AT2G45330
AT3G48970
AT1G59540
AT4G16430
AT5G46840
AT3G16250
AT3G62630
AT5G56640
AT4G38630
AT3G55710
AT3G50370
AT1G52827
AT4G29240
AT2G13450
AT2G42840
AT2G15290
AT5G48385
AT5G60660
AT2G36230
AT4G23630
AT5G11260
AT2G44750
AT3G14600
AT4G11850
AT3G16240
AT3G06860
AT1G11600
AT1G13320
AT3G23470
AT2G24790
AT5G08660
AT3G58380
AT5G26650
AT3G04680
AT2G46535
AT4G00500
AT4G10750
AT3G18420
AT2G30860
AT1G29420
AT1G11590
AT2G31710
AT5G49220
AT5G45000
AT3G07100
AT1G70150
AT3G57910
AT5G48610
AT1G74470
AT1G75760
AT3G17668
AT4G19840
AT2G29180
AT1G34355
AT1G13350
AT1G62210
AT5G20550
AT4G34650
AT5G07530
AT2G45770
AT2G04160
AT1G65486
AT1G43667
AT2G48160
AT4G32410
AT1G04780
AT4G33030
AT4G16440
AT2G18193
AT1G47480
AT3G03590
AT1G47600
AT2G43840
AT2G20900
AT5G67440
AT4G12850
AT1G21970
AT1G74950
AT3G15520
AT5G02810
AT4G11570
AT1G54080
AT5G46580
AT3G46320
AT1G80150
AT4G00490
AT2G30580
AT4G31240
AT3G61260
AT5G24610
AT4G16760
AT4G11640
AT2G17265
AT1G18730
AT1G19000
AT5G66600
AT4G33210
AT5G26110
AT5G06590
AT1G11240
AT4G27520
AT5G45960
AT1G74780
AT2G20750
AT3G13845
AT5G67250
AT3G27000
AT5G52500
AT3G13674
AT1G14345
AT3G02390
AT5G64530
AT1G69380
AT1G50630
AT5G52930
AT2G15490
AT5G52240
AT1G09245
AT3G03760
AT2G05790
AT4G30000
AT1G28510
AT3G29185
AT5G20140
AT2G27340
AT1G70060
AT2G42800
AT3G20500
AT4G14358
AT2G33835
AT1G29418
AT3G48580
AT4G28420
AT5G15230
AT3G22520
AT1G64430
AT4G09340
AT3G28500
AT4G26210
AT1G35510
AT3G63170
AT4G31270
AT4G01000
AT2G24120
AT1G34030
AT3G04630
AT2G39100
AT5G51350
AT1G60220
AT2G01890
AT5G62190
AT1G80570
AT3G27250
AT3G25940
AT1G66020
AT1G58180
AT2G46800
AT1G52100
AT5G03010
AT2G48110
AT5G44460
AT1G77950
AT1G02470
AT4G35140
AT1G72870
AT4G15950
AT3G06980
AT2G25090
AT1G24160
AT5G40880
AT1G12020
AT1G46264
AT4G32240
AT2G39220
AT3G14530
AT4G29560
AT1G49320
AT1G04330
AT2G42120
AT5G66240
AT4G13020
AT5G39550
AT3G56110
AT1G04970
```
