## Supplementary material for "A comprehensive map of preferentially located motifs reveals distinct proximal *cis*-regulatory elements in plants": TAATT_containing_gene_set.txt

```
#Occurences of TAATT between -6 and 44 (positions relative to the transcription start site)
#5615 sequences with TAATT in this interval
#27.29% of the sequences in promoter set with TAATT (set with 20573 sequences)
AT5G65410
AT5G66780
AT4G13790
AT4G02690
AT4G36090
AT1G58330
AT4G29190
AT1G64000
AT1G69270
AT3G16190
AT4G39480
AT1G66180
AT1G26530
AT5G02010
AT4G24010
AT1G15150
AT3G25480
AT3G05327
AT1G27730
AT4G39130
AT1G70880
AT4G32640
AT3G59250
AT5G38720
AT1G21700
AT2G39580
AT4G04080
AT5G27270
AT2G27775
AT5G22950
AT1G45248
AT1G14315
AT3G26590
AT1G01040
AT1G33330
AT2G04030
AT3G13228
AT5G45470
AT5G05320
AT2G42350
AT5G05987
AT5G46020
AT2G36160
AT2G41560
AT1G80720
AT2G26690
AT3G19530
AT4G03290
AT3G14540
AT5G19210
AT2G46140
AT5G55280
AT1G04780
AT1G64350
AT3G19553
AT1G43171
AT4G18975
AT3G29152
AT3G05725
AT1G77765
AT3G17470
AT2G01280
AT1G74458
AT3G29110
AT1G59750
AT4G11830
AT5G14140
AT1G06560
AT4G01860
AT1G28335
AT3G20300
AT3G30340
AT1G73330
AT5G17900
AT1G21690
AT3G55580
AT5G54880
AT5G48970
AT5G15630
AT1G10657
AT4G38420
AT2G01905
AT5G46520
AT4G02010
AT5G22470
AT4G32270
AT2G01420
AT4G15490
AT1G14685
AT2G14635
AT2G38920
AT5G65920
AT1G18550
AT1G06515
AT3G10912
AT5G63225
AT5G04840
AT5G44650
AT4G03180
AT4G26580
AT2G38060
AT1G13670
AT5G15060
AT1G65820
AT3G09680
AT1G03365
AT1G29640
AT5G42210
AT5G42750
AT1G23860
AT1G26260
AT1G70020
AT1G01060
AT1G21310
AT3G29240
AT5G40160
AT3G10880
AT4G25890
AT2G33780
AT1G21440
AT4G23140
AT3G13520
AT1G54140
AT2G01810
AT4G14455
AT4G08810
AT3G27270
AT1G76320
AT3G63030
AT1G67720
AT5G48655
AT3G01440
AT4G10465
AT3G25120
AT2G01300
AT4G24750
AT5G09870
AT4G11080
AT3G27470
AT1G48598
AT1G20130
AT1G76260
AT2G29910
AT4G34980
AT4G33690
AT5G56160
AT1G03445
AT5G63600
AT5G39180
AT3G51930
AT5G13640
AT3G01800
AT4G24840
AT1G30470
AT3G22420
AT2G25290
AT1G52100
AT1G74050
AT1G09100
AT2G18876
AT5G50310
AT3G60286
AT1G19190
AT4G39790
AT4G03050
AT5G15460
AT1G67750
AT3G16760
AT2G20590
AT3G57580
AT5G03280
AT5G07670
AT1G08880
AT3G49580
AT1G67740
AT3G63200
AT5G50460
AT5G05810
AT1G61620
AT5G16120
AT1G55940
AT2G45670
AT5G57030
AT2G03410
AT4G00560
AT3G06370
AT1G68350
AT3G54910
AT5G23400
AT4G23230
AT2G26070
AT3G15640
AT2G40540
AT5G54870
AT5G62110
AT5G64250
AT4G39400
AT4G02730
AT3G54230
AT5G61140
AT5G23170
AT5G49180
AT1G79850
AT2G20480
AT5G08620
AT3G25860
AT2G41940
AT3G49720
AT5G22980
AT1G14180
AT4G26160
AT1G62730
AT1G32090
AT3G59845
AT1G74960
AT1G67290
AT2G31870
AT5G40390
AT4G38930
AT1G27500
AT2G46580
AT5G43700
AT1G52360
AT5G57785
AT1G60630
AT5G27980
AT1G32480
AT5G03190
AT1G54040
AT5G21950
AT4G09550
AT1G59610
AT2G47840
AT1G31150
AT3G10330
AT5G26740
AT4G32010
AT2G05790
AT4G14520
AT4G21120
AT2G27535
AT1G61010
AT2G17370
AT3G58380
AT3G58750
AT1G47540
AT3G02885
AT3G27550
AT4G12070
AT4G35160
AT2G21090
AT3G54920
AT1G27000
AT2G31440
AT5G22370
AT3G09940
AT1G64360
AT3G61390
AT2G27370
AT5G14090
AT3G22540
AT1G79280
AT3G06510
AT2G35970
AT2G47700
AT1G22830
AT1G28570
AT3G05858
AT1G77320
AT2G19810
AT2G44690
AT3G12100
AT4G13280
AT1G77350
AT3G02780
AT4G22240
AT2G02620
AT3G13229
AT5G05340
AT5G39260
AT5G53730
AT2G07750
AT5G03070
AT3G61950
AT2G18710
AT4G22010
AT4G11100
AT5G01880
AT4G14070
AT1G57775
AT1G67880
AT3G61590
AT5G51130
AT3G59670
AT2G40270
AT5G11270
AT4G15180
AT2G21580
AT2G42610
AT1G31500
AT2G41220
AT2G31070
AT2G29580
AT3G56440
AT5G51290
AT2G19580
AT3G47340
AT2G22040
AT1G74470
AT3G09162
AT3G54980
AT3G04760
AT1G29760
AT5G23780
AT3G06470
AT4G11040
AT2G41020
AT1G60260
AT2G23140
AT1G25425
AT5G55170
AT4G28890
AT2G30530
AT3G27906
AT2G01950
AT1G11810
AT3G44380
AT2G42760
AT3G48470
AT5G45660
AT2G47210
AT5G04710
AT5G40645
AT1G64430
AT1G03220
AT4G00780
AT3G52360
AT2G31360
AT1G72330
AT2G46970
AT2G14610
AT3G51960
AT3G43930
AT4G39940
AT1G77870
AT3G18910
AT3G11700
AT3G02840
AT1G29350
AT1G13950
AT1G62280
AT1G66760
AT1G77470
AT4G13430
AT4G28990
AT1G13750
AT1G21864
AT5G03690
AT3G53320
AT4G05180
AT5G07720
AT5G46780
AT1G71960
AT4G32600
AT4G10590
AT5G36290
AT5G16960
AT1G48160
AT1G14850
AT3G10980
AT5G44010
AT3G58620
AT3G59570
AT5G52910
AT1G64628
AT1G13620
AT5G07300
AT2G41420
AT2G03530
AT4G26870
AT1G45163
AT5G47450
AT5G12010
AT3G04260
AT4G25360
AT2G47140
AT1G35340
AT2G32990
AT5G45010
AT3G55005
AT1G65620
AT3G25545
AT1G47290
AT5G35840
AT5G66470
AT1G63770
AT4G39270
AT3G02120
AT1G76660
AT5G65650
AT3G56620
AT3G01870
AT1G50060
AT1G47720
AT5G08695
AT4G30460
AT3G15420
AT1G64980
AT1G44970
AT1G22450
AT2G20370
AT2G39850
AT5G48230
AT5G53290
AT2G01180
AT3G52930
AT3G10080
AT5G07920
AT4G30280
AT1G52695
AT2G22920
AT1G69180
AT5G43300
AT5G24890
AT4G38580
AT2G47900
AT5G58200
AT4G04180
AT5G18440
AT3G48550
AT3G62600
AT4G07515
AT1G11820
AT1G17480
AT3G13790
AT5G40380
AT1G57540
AT4G34360
AT4G00680
AT2G36050
AT5G13120
AT2G39725
AT5G65683
AT1G18810
AT2G33730
AT3G59140
AT5G42540
AT2G16060
AT5G10320
AT1G50950
AT4G18630
AT3G22980
AT4G29000
AT3G09820
AT4G16500
AT1G12672
AT3G01100
AT2G31141
AT1G21880
AT1G63610
AT1G34792
AT5G49525
AT5G54310
AT3G50370
AT3G60245
AT5G56670
AT1G07520
AT2G36250
AT5G11020
AT1G74270
AT1G20160
AT3G11630
AT2G35280
AT3G11280
AT4G19500
AT3G11900
AT5G12320
AT2G40050
AT2G28900
AT3G47870
AT5G01150
AT5G24860
AT4G32272
AT5G42470
AT2G15390
AT5G65870
AT1G19170
AT3G03240
AT5G66005
AT3G10850
AT4G18160
AT1G54860
AT3G25730
AT5G23903
AT1G70300
AT2G18240
AT5G18480
AT3G13898
AT3G01180
AT1G78980
AT4G37430
AT1G13860
AT2G35100
AT5G59610
AT1G03060
AT2G38880
AT5G50850
AT2G20310
AT3G27300
AT1G31250
AT3G28760
AT1G77310
AT5G25415
AT4G22300
AT3G43860
AT4G26600
AT1G03170
AT3G03050
AT1G35670
AT1G32050
AT5G15840
AT1G03410
AT5G05680
AT2G46980
AT1G48590
AT1G78380
AT1G76990
AT5G64410
AT5G67430
AT1G56680
AT3G14100
AT2G25920
AT5G24060
AT4G33460
AT5G54145
AT5G67600
AT3G19720
AT4G30540
AT5G06130
AT3G48740
AT5G57020
AT5G37010
AT1G13609
AT1G19510
AT5G25540
AT2G15020
AT3G30300
AT3G54290
AT4G13590
AT2G31865
AT3G50340
AT1G49950
AT1G54120
AT2G03880
AT3G44450
AT1G73240
AT2G41225
AT1G08160
AT2G17950
AT4G14305
AT1G13320
AT5G20250
AT4G02290
AT2G27920
AT5G67200
AT2G23060
AT4G09500
AT1G30240
AT1G22290
AT2G41090
AT2G37380
AT2G20080
AT4G39220
AT3G16350
AT1G76360
AT5G13720
AT3G52150
AT2G20760
AT2G36780
AT2G40745
AT1G14540
AT3G03610
AT3G03910
AT4G03330
AT1G76410
AT3G15760
AT4G00090
AT4G24805
AT3G50470
AT5G02420
AT1G75620
AT4G34530
AT4G22270
AT1G20050
AT1G01640
AT2G21990
AT5G24100
AT5G15450
AT4G31360
AT2G16740
AT1G02780
AT3G25710
AT5G02260
AT3G17340
AT5G47050
AT4G27350
AT3G53870
AT1G20030
AT1G50600
AT5G19960
AT4G31540
AT5G65390
AT2G03760
AT5G50790
AT3G12560
AT5G49215
AT1G17760
AT1G74410
AT1G74990
AT3G10770
AT1G09350
AT4G26850
AT1G49040
AT5G07180
AT3G44860
AT5G10230
AT2G26270
AT4G14020
AT2G02540
AT5G61710
AT4G33710
AT4G30070
AT4G17750
AT1G12430
AT4G32770
AT5G45970
AT1G05240
AT3G08980
AT3G03100
AT2G35350
AT1G06680
AT4G18120
AT2G40180
AT4G11560
AT5G20080
AT1G28190
AT4G22212
AT3G12390
AT1G63250
AT2G45850
AT5G56530
AT5G14440
AT3G50760
AT1G22910
AT1G35320
AT3G10195
AT3G05050
AT5G44750
AT5G53060
AT5G64880
AT5G25140
AT3G14660
AT2G43120
AT1G74900
AT5G59290
AT1G30000
AT3G51270
AT5G44210
AT2G18790
AT1G61950
AT5G43670
AT5G56325
AT2G32680
AT2G46180
AT1G29850
AT2G43660
AT5G22280
AT5G42350
AT4G21390
AT1G32350
AT1G63480
AT5G60750
AT5G20810
AT1G15800
AT1G55590
AT3G47220
AT2G47670
AT1G52470
AT4G34370
AT4G31250
AT1G67070
AT5G61170
AT2G25420
AT1G60985
AT2G35300
AT4G02733
AT3G56110
AT1G70985
AT1G59650
AT2G29320
AT2G27450
AT2G45150
AT5G48520
AT2G16500
AT5G49840
AT3G22740
AT4G11350
AT1G67490
AT2G41860
AT3G55950
AT5G63120
AT5G23810
AT1G58360
AT2G17730
AT1G58270
AT1G76180
AT3G19480
AT1G14760
AT2G43110
AT2G17120
AT5G20790
AT1G30460
AT2G14210
AT4G32470
AT2G31305
AT2G03750
AT4G23040
AT3G19050
AT3G49220
AT3G17910
AT4G22220
AT2G47220
AT5G18280
AT2G47950
AT2G19710
AT3G30180
AT5G15830
AT5G39670
AT3G58150
AT3G01720
AT5G39610
AT1G06760
AT1G10370
AT5G48010
AT4G23895
AT5G41860
AT4G29800
AT3G09480
AT1G51980
AT5G45750
AT3G63270
AT3G28630
AT2G05310
AT5G09480
AT1G32580
AT3G18040
AT4G09150
AT2G18960
AT1G71840
AT1G26520
AT5G64290
AT4G05410
AT1G76930
AT4G39756
AT3G18524
AT1G12700
AT1G30550
AT1G76880
AT1G07660
AT5G35220
AT1G74520
AT5G14180
AT5G55950
AT3G15810
AT3G10650
AT4G28556
AT1G32690
AT3G09085
AT5G16600
AT2G44195
AT4G32730
AT4G20390
AT4G21440
AT3G05920
AT4G29570
AT5G40740
AT1G34795
AT1G08360
AT5G43990
AT5G03340
AT1G69740
AT5G54760
AT1G73650
AT1G47270
AT2G42940
AT1G80245
AT1G13050
AT4G35580
AT2G35635
AT1G75540
AT4G04630
AT2G46810
AT1G58180
AT2G15130
AT2G39510
AT5G64220
AT5G22355
AT2G03190
AT5G16360
AT1G33090
AT2G22905
AT1G58070
AT3G20470
AT2G31450
AT4G36195
AT1G50300
AT3G61480
AT1G01090
AT2G17630
AT4G05400
AT1G76620
AT3G20790
AT3G62460
AT5G42840
AT4G15740
AT3G56950
AT3G08640
AT3G06778
AT5G67030
AT3G16520
AT2G22310
AT2G28890
AT1G63290
AT1G79000
AT5G38550
AT1G35550
AT5G17620
AT4G11240
AT4G37390
AT5G19380
AT5G35405
AT5G54540
AT2G36710
AT3G09700
AT1G21730
AT5G60890
AT1G06640
AT1G51140
AT3G61830
AT5G04940
AT5G16950
AT3G25290
AT4G00980
AT1G73830
AT4G12870
AT5G44700
AT5G63920
AT3G28345
AT4G08240
AT5G45720
AT1G68540
AT5G14600
AT1G70510
AT3G28970
AT5G01190
AT4G24800
AT1G11020
AT5G57800
AT5G53490
AT3G25950
AT4G20070
AT5G03430
AT5G60410
AT1G02890
AT5G39380
AT3G16250
AT3G26930
AT1G64550
AT3G15370
AT5G41210
AT3G18773
AT3G20810
AT4G28540
AT2G33847
AT3G11960
AT4G21500
AT2G44790
AT2G30350
AT5G22100
AT2G22900
AT5G52810
AT3G12490
AT2G04045
AT1G04560
AT2G41410
AT3G10260
AT5G35520
AT5G05520
AT1G74880
AT5G63220
AT5G07571
AT3G21510
AT5G45610
AT5G14050
AT4G03600
AT5G19730
AT3G15610
AT4G39010
AT5G40382
AT1G71850
AT1G56080
AT5G24990
AT1G07110
AT1G62010
AT5G54140
AT4G01410
AT1G11280
AT5G54240
AT4G31340
AT3G01490
AT2G16990
AT5G01540
AT4G40045
AT3G17450
AT2G27000
AT5G55990
AT4G12560
AT1G13520
AT1G06870
AT1G49780
AT4G15020
AT5G09680
AT2G27010
AT1G62040
AT1G04090
AT4G08770
AT3G19220
AT1G68330
AT3G28860
AT2G40080
AT3G09735
AT5G18570
AT4G20325
AT2G35690
AT1G60000
AT1G45160
AT4G17600
AT5G23270
AT5G61720
AT3G62660
AT5G35370
AT5G58370
AT3G29030
AT1G45180
AT1G73320
AT3G22800
AT4G39160
AT4G36740
AT3G57710
AT4G28740
AT3G16785
AT4G19110
AT3G26060
AT5G54780
AT1G62975
AT5G16470
AT3G53760
AT5G41600
AT1G62570
AT3G10815
AT5G41761
AT5G52550
AT1G03260
AT5G50760
AT3G22520
AT3G16850
AT1G80170
AT1G22030
AT2G26695
AT1G64150
AT2G27020
AT1G13780
AT1G15310
AT5G17310
AT5G27760
AT3G47980
AT5G24000
AT3G13224
AT5G17060
AT1G72890
AT5G41470
AT3G59600
AT3G22400
AT1G49190
AT4G12720
AT1G54095
AT3G10520
AT3G15850
AT5G07420
AT2G44220
AT5G16310
AT3G55720
AT5G15130
AT1G04610
AT3G33520
AT3G19780
AT5G49550
AT3G12600
AT5G58670
AT2G36480
AT1G30070
AT3G61280
AT3G01420
AT5G13470
AT2G46860
AT1G70410
AT5G15940
AT4G13110
AT5G27830
AT3G23880
AT3G19020
AT4G14600
AT5G42680
AT2G47360
AT3G56270
AT4G18596
AT3G23780
AT1G09750
AT3G14000
AT1G52890
AT4G07960
AT5G28540
AT5G42650
AT1G28650
AT3G18230
AT4G33820
AT2G02148
AT5G57840
AT4G29300
AT1G13180
AT1G48280
AT4G34350
AT5G38420
AT4G21380
AT2G41230
AT4G11140
AT5G60590
AT2G44578
AT1G30680
AT3G62240
AT4G26080
AT4G16765
AT4G00040
AT3G50890
AT3G60900
AT5G41750
AT5G10420
AT5G65540
AT5G59370
AT5G30490
AT1G63055
AT2G23760
AT5G49900
AT5G54920
AT1G78020
AT1G34060
AT2G43950
AT2G15490
AT4G16990
AT5G48380
AT4G15210
AT1G51350
AT3G13430
AT5G62740
AT3G55130
AT5G24830
AT5G67110
AT3G66654
AT4G01460
AT3G48820
AT1G67090
AT3G25680
AT5G04970
AT2G30840
AT4G14370
AT3G16570
AT5G18730
AT4G26310
AT1G57770
AT5G51830
AT5G39570
AT5G40840
AT5G01620
AT2G23110
AT4G20030
AT5G14000
AT4G15440
AT1G77020
AT3G13400
AT2G28910
AT1G09830
AT5G04050
AT1G24390
AT2G41450
AT2G22480
AT3G14060
AT5G64020
AT5G20920
AT5G55960
AT3G56120
AT3G11320
AT1G47600
AT2G24440
AT5G43570
AT3G03940
AT4G14380
AT1G53520
AT1G52040
AT2G37540
AT4G11850
AT2G32070
AT1G33811
AT3G11780
AT2G28860
AT4G10850
AT4G02410
AT2G24420
AT3G11160
AT4G15650
AT1G62870
AT5G41150
AT3G59890
AT5G60600
AT4G22080
AT2G39350
AT2G15580
AT1G12550
AT5G02380
AT5G60510
AT5G10960
AT5G56250
AT4G35460
AT4G04955
AT1G10660
AT5G01910
AT1G05190
AT5G07270
AT1G69690
AT1G54330
AT3G20190
AT4G26140
AT5G47990
AT4G03090
AT1G53885
AT3G16240
AT1G75680
AT5G44420
AT2G37150
AT5G65207
AT1G18660
AT5G19090
AT1G10280
AT4G32450
AT1G16170
AT5G42370
AT3G14170
AT4G27320
AT1G63550
AT2G25737
AT5G09510
AT5G46220
AT1G61570
AT3G23130
AT3G59360
AT1G23960
AT2G33980
AT1G61070
AT3G58500
AT1G10290
AT1G18900
AT3G29400
AT3G49740
AT3G45210
AT5G46300
AT2G16810
AT3G47370
AT1G49650
AT2G17990
AT2G31780
AT4G27510
AT3G15120
AT1G19020
AT2G26500
AT2G36895
AT4G11680
AT2G18570
AT5G19670
AT5G06780
AT3G44330
AT1G66100
AT1G12370
AT1G31460
AT3G63190
AT5G04885
AT1G02660
AT2G41342
AT2G44460
AT5G66710
AT1G35660
AT4G40030
AT1G22710
AT2G46850
AT5G13950
AT1G02500
AT1G03230
AT3G54360
AT5G45510
AT5G50350
AT3G20630
AT1G77600
AT5G15200
AT5G62000
AT4G14650
AT2G36930
AT5G02550
AT5G05780
AT2G15345
AT3G23830
AT1G07430
AT5G05760
AT1G49030
AT5G03555
AT2G05120
AT3G48680
AT5G65810
AT3G01430
AT1G80030
AT1G12860
AT5G06980
AT3G09540
AT5G64110
AT1G74440
AT4G23390
AT2G40460
AT3G03860
AT3G52190
AT1G79020
AT4G26490
AT2G38390
AT2G40580
AT5G10130
AT1G48120
AT1G08290
AT2G29125
AT1G70790
AT1G73010
AT5G22690
AT2G23200
AT3G10130
AT3G07580
AT5G47930
AT2G45920
AT5G38700
AT2G24780
AT3G03180
AT5G08150
AT2G18480
AT2G32340
AT3G09020
AT3G62220
AT5G44430
AT1G11310
AT1G58120
AT4G16640
AT1G29550
AT3G60050
AT1G55090
AT3G07090
AT2G28670
AT5G41140
AT2G34810
AT1G13090
AT1G28470
AT4G32050
AT5G12430
AT4G15010
AT1G53530
AT2G37680
AT1G05960
AT5G06590
AT5G50290
AT4G26750
AT4G33150
AT1G15750
AT5G18860
AT2G34380
AT5G03460
AT5G53760
AT3G28910
AT3G54170
AT4G18550
AT5G25100
AT3G55870
AT4G22320
AT1G65370
AT1G52440
AT3G22570
AT1G19450
AT5G27690
AT1G63800
AT4G10210
AT5G25130
AT3G06700
AT3G13433
AT5G44785
AT3G23050
AT1G63010
AT1G66200
AT1G35560
AT4G30993
AT2G43100
AT1G15420
AT3G59940
AT4G19990
AT2G22510
AT1G43130
AT3G21770
AT2G34600
AT5G20700
AT3G61240
AT1G08570
AT2G19000
AT5G56130
AT5G07540
AT4G38680
AT5G59750
AT5G60660
AT2G26370
AT1G72560
AT1G77400
AT2G46430
AT5G47390
AT3G17950
AT4G28400
AT5G16190
AT4G00170
AT3G11540
AT4G24890
AT3G51325
AT3G07870
AT3G52800
AT3G62310
AT5G66080
AT5G44640
AT3G45100
AT4G38320
AT3G13340
AT4G16100
AT1G01310
AT3G48380
AT3G54480
AT3G06550
AT1G34160
AT2G46740
AT5G62865
AT1G13160
AT5G47970
AT4G18395
AT1G80340
AT5G48440
AT4G22120
AT1G75190
AT4G26320
AT5G48385
AT5G44450
AT5G46340
AT1G79050
AT1G33960
AT4G31420
AT1G32583
AT1G76810
AT4G32000
AT1G06290
AT3G12370
AT3G18210
AT1G35290
AT5G52890
AT3G49410
AT4G37920
AT5G50175
AT2G03520
AT3G15840
AT2G18150
AT3G46690
AT2G38210
AT1G56340
AT5G23680
AT4G29700
AT1G16250
AT5G55580
AT3G57690
AT2G03740
AT4G14630
AT2G37430
AT1G05575
AT2G01530
AT1G07570
AT5G56500
AT5G58270
AT3G20520
AT4G04780
AT4G31530
AT5G47310
AT3G19430
AT3G49990
AT5G06110
AT4G01400
AT3G09140
AT2G34185
AT1G61667
AT2G46960
AT3G61550
AT3G61350
AT4G14740
AT4G33050
AT1G55830
AT3G54150
AT1G75600
AT4G19960
AT2G41290
AT5G04000
AT1G79010
AT2G35620
AT4G26410
AT1G62020
AT4G28530
AT3G26400
AT3G47960
AT4G37950
AT3G17980
AT2G45310
AT4G35870
AT5G19530
AT2G36580
AT1G01920
AT1G20270
AT1G80870
AT3G62380
AT4G09030
AT2G02740
AT1G50420
AT3G60670
AT5G28237
AT1G71270
AT4G12530
AT3G25410
AT3G10974
AT1G71820
AT3G15354
AT4G25450
AT2G46400
AT1G12420
AT5G58005
AT1G27880
AT3G59770
AT1G68890
AT1G02470
AT1G52300
AT5G02190
AT5G19820
AT3G52390
AT4G18380
AT2G05250
AT3G23955
AT5G41890
AT3G22350
AT3G61840
AT3G15630
AT2G41300
AT2G34830
AT2G31370
AT3G22640
AT5G02630
AT1G14590
AT5G46510
AT4G09350
AT3G47650
AT1G26960
AT1G14250
AT4G16700
AT1G35490
AT5G64580
AT5G39330
AT4G14103
AT1G47510
AT5G24850
AT1G80860
AT3G05530
AT2G02160
AT3G49640
AT2G01070
AT1G65410
AT5G27720
AT3G20200
AT5G67180
AT5G24900
AT3G58100
AT3G54000
AT3G14440
AT1G17880
AT2G33120
AT1G63295
AT2G25890
AT3G19380
AT5G61840
AT2G35110
AT1G09150
AT1G66360
AT5G08240
AT4G13350
AT5G48090
AT2G04660
AT3G02240
AT2G28355
AT1G61097
AT3G07800
AT3G48890
AT1G59740
AT1G49240
AT1G03740
AT5G66560
AT1G45976
AT4G23260
AT5G04680
AT4G33250
AT3G50740
AT5G08710
AT4G19700
AT3G29200
AT4G30470
AT1G05880
AT5G66270
AT1G18060
AT2G22830
AT2G43920
AT2G26170
AT3G28220
AT5G58490
AT4G18940
AT1G69710
AT5G64510
AT3G52105
AT1G50830
AT1G65320
AT1G09932
AT5G01630
AT1G02810
AT5G62320
AT1G72480
AT2G03670
AT3G14205
AT4G20760
AT1G12610
AT3G54710
AT2G04865
AT3G01770
AT1G75930
AT4G21620
AT3G16640
AT4G00700
AT5G64620
AT4G33865
AT1G14755
AT4G02020
AT1G80570
AT3G01970
AT5G56050
AT5G05480
AT1G70320
AT1G78900
AT5G64520
AT3G09920
AT1G77932
AT1G20850
AT3G15380
AT4G15410
AT1G79210
AT1G71030
AT2G04925
AT3G62990
AT2G47970
AT5G41960
AT1G06950
AT5G60760
AT4G02360
AT1G75960
AT1G52080
AT2G24050
AT3G49680
AT1G74240
AT5G13880
AT1G73130
AT4G39350
AT2G24820
AT4G38440
AT5G02250
AT1G68480
AT1G31120
AT3G54600
AT1G28510
AT3G57760
AT5G02590
AT4G17140
AT1G19870
AT2G23120
AT5G46720
AT4G13130
AT2G35800
AT3G10460
AT3G09400
AT1G05600
AT5G22740
AT5G44610
AT4G17070
AT2G33170
AT3G19630
AT1G19180
AT2G32020
AT1G30870
AT2G31340
AT1G07630
AT5G64940
AT2G47860
AT3G07300
AT4G24000
AT1G52070
AT4G23270
AT1G14320
AT5G15070
AT5G23405
AT3G01325
AT1G21670
AT3G27150
AT3G53030
AT3G46100
AT3G04580
AT5G35770
AT4G04020
AT2G21410
AT1G76860
AT2G46250
AT1G19830
AT5G38990
AT4G23550
AT3G55450
AT5G11850
AT4G01037
AT5G16590
AT2G41920
AT4G27400
AT5G22270
AT4G25480
AT1G80700
AT1G10690
AT3G55270
AT3G25030
AT1G52870
AT3G62820
AT2G40113
AT2G45380
AT3G26900
AT2G30480
AT4G20460
AT1G76690
AT5G43600
AT1G29990
AT1G80260
AT5G40590
AT1G62981
AT5G03905
AT1G63820
AT2G26280
AT5G54890
AT1G19380
AT3G57170
AT3G28600
AT4G03340
AT3G59630
AT1G64960
AT3G25900
AT3G28100
AT3G28880
AT3G09640
AT2G38940
AT1G69490
AT4G18050
AT3G06790
AT5G41970
AT1G05620
AT5G46140
AT3G48290
AT4G33010
AT5G34885
AT1G06900
AT2G25625
AT1G01140
AT5G61380
AT5G08180
AT5G24920
AT1G53890
AT2G39820
AT4G18400
AT1G53190
AT1G72410
AT5G40730
AT1G31990
AT4G35480
AT5G13140
AT3G55480
AT5G27670
AT5G52500
AT3G27190
AT1G21890
AT1G03340
AT1G23205
AT1G49050
AT1G31710
AT2G46070
AT1G73970
AT4G04960
AT1G74850
AT5G18610
AT3G04620
AT3G46660
AT2G39710
AT4G34588
AT4G12590
AT1G06550
AT3G04640
AT3G10530
AT2G24645
AT5G45340
AT3G18890
AT1G77980
AT1G07440
AT4G34680
AT1G69560
AT5G54720
AT3G07430
AT2G33830
AT1G17420
AT1G57720
AT2G35790
AT1G04270
AT5G19540
AT5G56795
AT1G78170
AT5G63620
AT3G54770
AT2G14560
AT5G39970
AT1G34030
AT1G49560
AT4G39955
AT1G55265
AT1G07130
AT3G49900
AT5G10040
AT1G64400
AT1G26815
AT1G64105
AT3G55350
AT3G58120
AT5G13440
AT5G02750
AT4G23800
AT5G55530
AT1G54510
AT1G79390
AT4G37770
AT4G15720
AT4G31780
AT5G62790
AT4G30996
AT5G09990
AT3G50940
AT3G05510
AT3G11990
AT1G56250
AT2G33050
AT3G43660
AT1G61215
AT1G48040
AT5G26310
AT1G01820
AT1G34130
AT3G49210
AT5G20885
AT1G12810
AT2G33250
AT3G28715
AT5G58003
AT2G45580
AT3G18010
AT1G70990
AT5G25350
AT5G43330
AT4G38000
AT2G21030
AT2G41370
AT3G22170
AT5G49030
AT3G17080
AT5G63595
AT1G11593
AT3G05580
AT2G30770
AT4G01210
AT1G26380
AT4G15735
AT1G45223
AT4G33520
AT3G24750
AT1G01120
AT4G37235
AT1G70650
AT3G26920
AT1G29540
AT1G49000
AT4G14540
AT1G54520
AT4G35140
AT5G51550
AT2G14760
AT1G17090
AT5G08565
AT1G67660
AT1G08210
AT3G03030
AT5G65520
AT5G57150
AT1G76170
AT2G16580
AT3G05230
AT3G20250
AT2G47060
AT3G48570
AT3G62710
AT4G23050
AT3G58020
AT5G18630
AT2G21520
AT5G13480
AT5G12190
AT1G22400
AT2G32487
AT3G05680
AT4G37010
AT1G73410
AT3G16180
AT1G54550
AT1G34245
AT1G79680
AT4G34420
AT2G27460
AT2G44580
AT1G48440
AT1G50325
AT3G13950
AT2G28400
AT3G18080
AT3G06240
AT1G02990
AT2G38823
AT2G20570
AT1G33110
AT4G16750
AT5G62910
AT4G39360
AT4G12735
AT5G37320
AT5G15740
AT1G31880
AT2G22410
AT4G19185
AT5G63090
AT3G28300
AT5G18120
AT2G45820
AT1G33050
AT3G17900
AT5G23860
AT3G13720
AT3G21650
AT5G12420
AT2G32530
AT1G21120
AT5G24500
AT1G21580
AT3G17750
AT4G29735
AT5G23120
AT3G09220
AT1G54410
AT1G76050
AT2G24450
AT2G11890
AT4G23600
AT3G46820
AT5G60520
AT5G38780
AT2G06645
AT4G12520
AT5G38840
AT1G45231
AT4G23650
AT1G19900
AT5G24870
AT1G04770
AT1G73770
AT1G02460
AT2G44520
AT4G36630
AT2G32520
AT3G23990
AT5G43240
AT5G35480
AT5G60910
AT3G18980
AT2G17440
AT4G25490
AT4G29050
AT5G05750
AT5G23590
AT1G74210
AT2G43445
AT4G08580
AT1G07610
AT2G39810
AT3G09370
AT1G23350
AT5G52720
AT4G19860
AT1G20225
AT5G59770
AT1G47870
AT4G11760
AT3G13070
AT4G36030
AT2G47760
AT5G63800
AT1G22882
AT2G20495
AT3G05100
AT2G05760
AT3G10940
AT5G20980
AT5G23520
AT3G44310
AT5G01780
AT1G55200
AT3G09160
AT1G62520
AT4G20850
AT4G39420
AT1G70330
AT1G52370
AT1G73550
AT1G68760
AT5G47210
AT5G54940
AT1G65113
AT1G30080
AT3G02190
AT4G16440
AT1G64530
AT1G06730
AT4G14965
AT4G22680
AT1G73630
AT3G05990
AT3G49000
AT5G45370
AT3G62360
AT2G30020
AT2G31940
AT3G04000
AT5G50520
AT3G47790
AT1G27630
AT5G50740
AT1G13680
AT5G51640
AT4G09630
AT5G41580
AT1G80230
AT3G02640
AT1G67050
AT5G19520
AT3G48195
AT3G27460
AT3G17760
AT1G74680
AT1G53282
AT3G16430
AT1G74200
AT1G52600
AT4G12050
AT4G23400
AT3G05500
AT5G20620
AT3G09970
AT5G03040
AT1G10270
AT3G08500
AT2G46160
AT1G50270
AT4G37460
AT3G13772
AT2G20815
AT1G06350
AT1G35250
AT2G29440
AT1G57777
AT5G16980
AT1G26690
AT2G36670
AT1G71220
AT5G46400
AT3G06910
AT4G27170
AT1G78070
AT1G69530
AT1G13250
AT5G64570
AT4G35180
AT4G31120
AT3G59880
AT1G05720
AT2G43310
AT3G19440
AT3G11580
AT3G17430
AT1G68080
AT5G28750
AT5G56920
AT3G49645
AT3G10525
AT4G15390
AT2G41810
AT4G32980
AT1G03055
AT4G32200
AT2G45430
AT2G42750
AT5G08391
AT5G62720
AT1G14420
AT3G02860
AT4G25530
AT4G16563
AT3G25500
AT3G52200
AT4G27640
AT2G02450
AT2G33210
AT5G57120
AT5G17560
AT3G03760
AT5G41340
AT4G21215
AT5G64160
AT3G16670
AT5G10930
AT1G64760
AT5G45760
AT4G30750
AT5G53970
AT5G60390
AT1G72645
AT2G21650
AT3G52700
AT3G51640
AT4G18800
AT1G33040
AT3G25620
AT5G52900
AT4G39670
AT1G56280
AT1G72220
AT4G24340
AT5G12020
AT1G07890
AT5G62600
AT5G66320
AT5G61030
AT5G35360
AT4G28025
AT5G37490
AT1G55320
AT5G22260
AT1G18480
AT1G14300
AT2G23690
AT1G27970
AT1G23290
AT5G03995
AT4G23130
AT4G19370
AT3G27730
AT3G22290
AT1G67865
AT1G65560
AT4G22980
AT1G31130
AT5G65420
AT2G21050
AT2G26010
AT3G25230
AT4G09520
AT3G62410
AT2G34355
AT1G09940
AT1G67710
AT3G28857
AT5G14290
AT5G48600
AT5G64667
AT4G26840
AT3G50150
AT1G16520
AT5G13430
AT4G02590
AT5G59440
AT1G02730
AT2G17670
AT5G10790
AT5G52520
AT3G06120
AT1G72210
AT1G75340
AT1G10940
AT2G47520
AT1G11770
AT2G30750
AT1G10840
AT5G44530
AT5G53070
AT1G44910
AT5G62560
AT5G28690
AT4G18960
AT5G10410
AT5G61540
AT5G02890
AT3G08950
AT3G15410
AT1G70400
AT5G67370
AT1G30300
AT1G27045
AT5G66030
AT4G33180
AT4G16810
AT3G02110
AT1G13020
AT5G65750
AT5G44360
AT1G13480
AT5G09310
AT1G11210
AT3G03340
AT5G57780
AT4G29420
AT5G09620
AT5G61210
AT5G10190
AT4G30390
AT3G01850
AT2G18950
AT5G14110
AT2G44920
AT5G22480
AT5G16620
AT4G10640
AT5G17030
AT5G09978
AT1G64050
AT5G09876
AT5G47900
AT3G24460
AT1G35210
AT1G73640
AT1G07400
AT5G19620
AT3G62800
AT5G54350
AT2G42990
AT4G17610
AT5G02500
AT3G24315
AT5G47370
AT2G34680
AT1G02900
AT2G26030
AT5G43930
AT4G37700
AT1G31480
AT2G14460
AT2G34870
AT4G00350
AT1G09760
AT5G48300
AT2G17710
AT3G28750
AT1G36280
AT5G57610
AT1G11470
AT1G07000
AT1G53160
AT5G19172
AT1G67400
AT4G08300
AT5G15350
AT1G04970
AT3G20320
AT5G41740
AT2G26930
AT1G65985
AT3G19460
AT3G20370
AT2G21190
AT4G02330
AT5G45410
AT5G35210
AT1G07770
AT4G22310
AT3G15220
AT4G04210
AT2G47485
AT4G29010
AT3G59900
AT2G16595
AT1G70040
AT4G37120
AT1G71990
AT3G29185
AT1G47640
AT1G48050
AT4G31310
AT5G06530
AT4G26610
AT5G58630
AT2G31250
AT4G12460
AT4G24700
AT4G34050
AT3G51860
AT3G02540
AT1G17370
AT1G03710
AT1G72310
AT3G14750
AT3G01500
AT5G37660
AT5G42800
AT2G32880
AT5G59120
AT1G14310
AT2G39780
AT5G36180
AT1G69030
AT1G60230
AT3G07040
AT5G02130
AT1G64600
AT4G35740
AT1G01790
AT3G52820
AT1G13330
AT4G13950
AT5G04530
AT5G05360
AT2G23560
AT5G21930
AT5G38200
AT3G10160
AT5G57220
AT3G29330
AT2G31730
AT1G18950
AT2G14060
AT3G52561
AT5G20165
AT5G25780
AT4G02400
AT5G11550
AT5G45260
AT5G49170
AT4G00120
AT2G23800
AT2G47810
AT5G35940
AT5G12350
AT5G18090
AT1G19440
AT2G29310
AT5G58180
AT5G52320
AT5G12250
AT5G66590
AT5G03380
AT4G12420
AT3G01470
AT1G69760
AT4G39740
AT4G02930
AT5G47350
AT1G19580
AT3G14700
AT3G06830
AT4G18070
AT1G72440
AT5G20870
AT4G29690
AT1G05860
AT5G40420
AT1G12650
AT1G18400
AT3G53750
AT2G19070
AT2G19990
AT2G29210
AT1G62300
AT5G27660
AT1G74590
AT2G30420
AT1G13740
AT3G15352
AT4G08980
AT1G07210
AT2G26490
AT3G55840
AT5G27550
AT3G28920
AT5G63650
AT1G09995
AT3G19010
AT3G15500
AT2G19160
AT2G44360
AT3G12710
AT2G14900
AT4G13770
AT1G50630
AT4G14615
AT1G78200
AT4G25220
AT2G15820
AT4G23570
AT1G07740
AT1G67300
AT5G65170
AT3G28360
AT1G54020
AT1G67460
AT2G25940
AT3G01700
AT5G26670
AT5G65380
AT3G20840
AT4G14723
AT4G30510
AT4G32330
AT4G39840
AT5G51060
AT5G01640
AT3G52400
AT5G20570
AT1G56260
AT3G24770
AT5G60440
AT4G08950
AT5G46690
AT5G43440
AT4G31550
AT3G18240
AT1G72060
AT5G13810
AT4G01910
AT1G50500
AT5G27630
AT1G43560
AT1G20816
AT5G02320
AT1G78180
AT5G65310
AT5G38800
AT5G64310
AT5G13900
AT5G37770
AT5G49390
AT5G66690
AT5G51910
AT5G20410
AT1G13000
AT3G44115
AT3G03230
AT2G45590
AT5G06910
AT5G26610
AT5G53240
AT4G00550
AT2G45260
AT5G03420
AT5G24810
AT5G24840
AT5G08740
AT3G57520
AT2G46690
AT3G03020
AT2G28350
AT5G01210
AT1G33610
AT1G04680
AT5G56090
AT1G11905
AT1G50380
AT5G09220
AT5G62140
AT5G60020
AT3G06750
AT2G40620
AT1G79120
AT1G21980
AT1G12600
AT4G36590
AT5G43010
AT1G80660
AT5G23960
AT4G11820
AT1G77640
AT1G26410
AT1G73080
AT5G22460
AT5G11300
AT4G04790
AT1G14610
AT1G68290
AT5G39510
AT5G46600
AT5G64660
AT1G17600
AT3G18050
AT3G17040
AT2G37640
AT1G54270
AT4G17710
AT1G68620
AT5G08720
AT5G08500
AT5G17570
AT3G06720
AT3G24800
AT1G51510
AT4G09730
AT5G05440
AT4G14780
AT2G35290
AT4G12980
AT1G22840
AT5G49665
AT5G23250
AT5G25790
AT3G58710
AT5G09995
AT2G01560
AT5G26690
AT5G49280
AT4G21910
AT5G22920
AT3G49310
AT5G54980
AT5G25610
AT1G49980
AT4G21190
AT5G08040
AT3G63210
AT4G32190
AT3G17710
AT1G22160
AT2G33500
AT3G62930
AT4G04957
AT3G23630
AT2G44560
AT3G43740
AT2G31985
AT5G22600
AT1G32380
AT5G43950
AT1G65060
AT1G54460
AT2G45135
AT3G10920
AT1G51230
AT1G10500
AT5G11470
AT5G05200
AT2G28570
AT1G26799
AT3G45020
AT1G70700
AT5G42770
AT3G57380
AT1G20650
AT1G78995
AT1G79860
AT3G25930
AT1G28580
AT4G11211
AT2G11000
AT2G47610
AT2G29260
AT4G17380
AT2G43730
AT1G05055
AT3G44890
AT3G44740
AT4G39910
AT1G22110
AT3G02890
AT2G47270
AT2G31240
AT4G14430
AT4G30600
AT5G47220
AT3G51140
AT3G05660
AT1G17970
AT1G74330
AT2G41900
AT1G06135
AT3G14040
AT5G13000
AT3G44710
AT4G36690
AT4G36220
AT1G24260
AT5G44320
AT1G64460
AT4G27310
AT3G02390
AT5G19120
AT5G45890
AT1G78490
AT4G22690
AT3G08970
AT2G03821
AT5G55220
AT3G15990
AT4G02080
AT4G28360
AT4G14905
AT4G00870
AT4G01510
AT1G58983
AT1G27565
AT4G08390
AT1G67635
AT3G11950
AT4G14096
AT2G37390
AT5G54290
AT5G25890
AT4G25860
AT3G26760
AT2G02730
AT1G62220
AT1G79550
AT1G26750
AT5G63190
AT4G10710
AT1G67350
AT5G13080
AT5G46200
AT2G31880
AT4G29530
AT5G61220
AT5G38980
AT4G16447
AT3G58800
AT3G08530
AT4G35170
AT4G12290
AT5G23100
AT4G38960
AT3G04130
AT4G36930
AT5G27360
AT4G38920
AT1G49245
AT4G04830
AT4G19610
AT1G05300
AT4G25440
AT4G16740
AT1G50920
AT1G09820
AT5G50030
AT5G53860
AT5G51220
AT5G57660
AT5G23360
AT1G46480
AT4G20230
AT3G01270
AT3G54826
AT3G43920
AT3G53270
AT1G71310
AT1G33750
AT5G19220
AT3G51840
AT5G67245
AT5G64200
AT4G38825
AT4G08480
AT5G35490
AT5G02850
AT1G76405
AT1G62150
AT1G10585
AT1G16590
AT4G35930
AT4G14870
AT1G53050
AT2G26080
AT1G25440
AT1G79130
AT5G62480
AT5G55132
AT1G80500
AT1G55450
AT1G55535
AT3G18740
AT3G48120
AT3G60080
AT3G19420
AT1G03880
AT1G01440
AT5G39980
AT2G30810
AT5G46710
AT3G11880
AT4G32460
AT4G08540
AT4G09890
AT1G80865
AT1G23720
AT3G16720
AT1G50120
AT5G63930
AT5G54230
AT1G76890
AT3G44120
AT5G13160
AT4G29150
AT3G10470
AT5G04590
AT3G15750
AT3G21580
AT4G02500
AT4G25990
AT5G37310
AT4G34790
AT1G72740
AT3G21060
AT3G15351
AT2G38025
AT4G27657
AT5G22140
AT5G55430
AT3G25130
AT5G07842
AT5G66880
AT2G39360
AT1G76730
AT5G01510
AT2G13100
AT3G62540
AT2G30520
AT5G27540
AT2G04850
AT3G10985
AT1G17380
AT2G19770
AT3G09760
AT4G22880
AT1G68100
AT1G27650
AT5G02050
AT1G23850
AT3G57070
AT5G13010
AT5G11750
AT3G52580
AT3G44735
AT5G07410
AT4G24790
AT3G06860
AT2G37580
AT5G48360
AT3G50570
AT4G00430
AT3G52880
AT3G55500
AT2G24520
AT3G02360
AT5G40090
AT3G28200
AT1G77855
AT5G03250
AT1G25530
AT3G56760
AT4G18010
AT3G01070
AT5G53400
AT3G22330
AT1G01260
AT1G70620
AT1G25400
AT1G05450
AT3G02130
AT1G52618
AT5G44670
AT3G45010
AT1G21510
AT1G78120
AT5G26340
AT5G28900
AT1G23100
AT2G41240
AT3G48720
AT1G28480
AT1G33230
AT5G59105
AT3G46780
AT1G12020
AT4G19510
AT2G06255
AT5G57440
AT5G28080
AT3G49670
AT3G46630
AT2G22800
AT5G44060
AT1G77460
AT4G22380
AT5G67350
AT3G19850
AT5G41460
AT1G17750
AT1G01900
AT4G35660
AT4G04970
AT1G35630
AT4G16690
AT3G54410
AT3G21760
AT1G68000
AT2G30540
AT2G07050
AT5G11350
AT1G72680
AT5G57890
AT3G57490
AT1G17060
AT4G28060
AT4G19070
AT2G28510
AT5G37530
AT4G40050
AT4G19020
AT1G65730
AT1G35255
AT4G00150
AT1G34200
AT5G09410
AT1G54440
AT1G22880
AT2G46470
AT5G06750
AT4G21865
AT3G12930
AT4G39950
AT4G14160
AT1G70780
AT1G04930
AT1G49450
AT1G35230
AT1G75790
AT3G11030
AT5G58400
AT2G37930
AT1G14160
AT2G16586
AT5G64710
AT3G47610
AT2G18170
AT1G76700
AT3G29575
AT4G29790
AT1G59890
AT1G18590
AT5G17690
AT5G43720
AT1G36920
AT4G40090
AT5G11420
AT3G46510
AT1G19220
AT3G11740
AT5G56320
AT1G68370
AT1G02800
AT2G34900
AT2G33490
AT1G56430
AT5G23210
AT4G35540
AT4G35290
AT1G08120
AT2G36460
AT1G10950
AT1G73060
AT5G58450
AT4G31240
AT3G55890
AT2G13350
AT5G14100
AT5G10470
AT1G19790
AT3G46060
AT3G53560
AT1G51340
AT5G01700
AT1G21150
AT5G43420
AT1G32860
AT5G45300
AT2G38780
AT5G02880
AT4G02230
AT4G16141
AT2G04500
AT5G12230
AT5G08670
AT3G25170
AT1G74460
AT2G32100
AT5G42480
AT5G67060
AT1G05760
AT2G28650
AT1G29860
AT5G08160
AT1G47400
AT1G53645
AT3G55700
AT1G78300
AT5G65360
AT5G65270
AT5G64930
AT3G01390
AT3G26570
AT1G23110
AT3G19980
AT1G16515
AT2G39470
AT2G21060
AT5G14990
AT3G51320
AT1G17200
AT2G29450
AT2G33793
AT1G29880
AT5G42340
AT5G45095
AT5G53330
AT5G14890
AT3G62790
AT3G18880
AT2G40004
AT3G60950
AT3G18250
AT3G25250
AT3G05937
AT1G61800
AT3G14990
AT2G30470
AT1G08670
AT2G22630
AT4G17680
AT1G03050
AT2G29500
AT3G27060
AT3G02760
AT1G08200
AT1G66430
AT4G15415
AT3G63520
AT3G16140
AT4G17950
AT1G70760
AT5G46080
AT1G12750
AT2G19800
AT3G01930
AT1G01750
AT3G56930
AT4G32630
AT2G31750
AT4G09464
AT5G24010
AT4G02060
AT4G35320
AT3G13435
AT5G24610
AT5G16390
AT5G42940
AT4G26960
AT1G44920
AT1G06645
AT2G36650
AT5G39830
AT5G45380
AT2G25220
AT1G30750
AT3G62970
AT3G09790
AT1G30530
AT1G22180
AT5G40460
AT3G59290
AT3G60520
AT1G20700
AT1G76210
AT4G13160
AT3G44990
AT5G11460
AT2G34660
AT4G27860
AT5G42960
AT5G14080
AT5G37370
AT1G61566
AT2G02970
AT4G15802
AT5G21482
AT3G54060
AT2G28085
AT3G24530
AT5G23190
AT5G57210
AT2G43430
AT1G77530
AT1G07170
AT5G35630
AT1G24530
AT1G09230
AT3G60780
AT3G21175
AT2G40710
AT3G13160
AT5G02270
AT1G18170
AT2G45720
AT2G27470
AT5G53170
AT2G43050
AT3G01220
AT2G28740
AT4G23700
AT4G32260
AT1G13770
AT3G61230
AT3G49620
AT1G26795
AT3G19615
AT5G44110
AT3G23840
AT5G46410
AT2G20950
AT3G14362
AT5G04960
AT5G55930
AT1G03330
AT2G05510
AT3G06410
AT1G59760
AT3G03190
AT5G04460
AT1G71695
AT1G55205
AT4G35860
AT5G46790
AT3G14210
AT1G03000
AT1G18190
AT5G52960
AT2G25690
AT3G05140
AT4G27500
AT2G42240
AT4G18910
AT3G08770
AT5G28740
AT1G73250
AT5G64890
AT5G45950
AT1G73870
AT5G06720
AT1G09090
AT4G33145
AT3G01085
AT3G30460
AT4G40042
AT5G18270
AT5G26570
AT5G48330
AT3G22231
AT1G06440
AT2G41750
AT4G33790
AT1G64065
AT1G68720
AT3G46090
AT5G28920
AT1G74670
AT5G39860
AT5G67360
AT1G17820
AT5G54740
AT5G01720
AT1G09200
AT1G65250
AT2G20280
AT1G18520
AT5G24580
AT5G13020
AT4G23010
AT2G37090
AT1G47380
AT5G25510
AT1G49410
AT4G09467
AT1G61240
AT5G58600
AT1G67360
AT1G60140
AT3G04370
AT1G02690
AT2G17410
AT1G21720
AT3G17660
AT3G03920
AT2G33850
AT2G26840
AT2G32460
AT4G38810
AT1G29790
AT4G15400
AT3G22070
AT4G17020
AT5G01430
AT3G02430
AT1G47485
AT1G60790
AT5G20240
AT1G02080
AT2G41100
AT4G37910
AT4G24380
AT1G01320
AT5G18060
AT2G46280
AT3G18280
AT5G42720
AT3G01185
AT4G17000
AT1G61250
AT1G71070
AT5G67450
AT1G11112
AT1G50840
AT3G26050
AT1G29260
AT1G07950
AT1G14080
AT2G37270
AT1G34790
AT5G40950
AT2G44980
AT3G26450
AT3G26510
AT4G33980
AT5G66460
AT3G24420
AT5G53080
AT4G18210
AT5G58530
AT3G19200
AT1G34430
AT2G22475
AT1G60550
AT2G45360
AT4G17430
AT1G63690
AT4G10180
AT2G02060
AT2G39518
AT3G45090
AT3G20880
AT2G03440
AT4G36050
AT3G15830
AT2G47920
AT1G24120
AT3G25870
AT4G22640
AT5G22880
AT5G18410
AT2G05230
AT4G08160
AT1G21010
AT1G15415
AT5G58310
AT3G16450
AT5G14640
AT2G02300
AT1G12980
AT3G43610
AT4G27950
AT5G62500
AT4G37160
AT1G04990
AT5G64560
AT1G59730
AT1G10630
AT3G52920
AT5G66450
AT5G05940
AT3G47210
AT3G19515
AT3G25570
AT4G30530
AT1G60730
AT3G52300
AT1G72520
AT5G16715
AT2G19640
AT2G26460
AT1G61100
AT4G31380
AT4G10310
AT1G16360
AT3G01230
AT2G29430
AT3G29035
AT2G45130
AT4G10840
AT2G30070
AT5G17300
AT4G14310
AT4G01290
AT3G59350
AT5G06320
AT1G16260
AT3G09580
AT1G51913
AT3G47250
AT1G44542
AT4G13460
AT4G31510
AT4G38620
AT5G64760
AT5G05460
AT1G72940
AT5G05250
AT1G30100
AT5G51670
AT2G35470
AT2G46130
AT5G42890
AT3G45400
AT5G45960
AT5G04320
AT4G16900
AT4G25200
AT1G75440
AT5G20070
AT5G45900
AT3G44110
AT4G12120
AT2G47730
AT1G54030
AT5G36880
AT5G43870
AT5G55900
AT1G13150
AT5G46180
AT1G70710
AT2G43320
AT5G53650
AT5G04420
AT5G46350
AT5G67050
AT4G32040
AT1G70720
AT4G16880
AT5G25060
AT5G18010
AT5G24640
AT1G64780
AT2G17340
AT5G11380
AT5G55120
AT2G33790
AT1G70670
AT5G52552
AT3G49950
AT5G44973
AT4G31410
AT4G35070
AT1G18280
AT4G19430
AT1G28300
AT2G28105
AT5G53480
AT4G27520
AT5G05290
AT1G79650
AT1G27130
AT4G13560
AT3G11800
AT5G21070
AT3G13100
AT1G17210
AT4G04745
AT2G42080
AT1G22430
AT3G48020
AT3G12380
AT5G61000
AT3G42630
AT4G11330
AT1G22210
AT5G51800
AT2G05185
AT3G12130
AT2G40470
AT2G38760
AT5G17790
AT4G24520
AT5G26860
AT1G70520
AT1G55850
AT1G09080
AT1G58160
AT3G61820
AT5G55570
AT5G28460
AT1G67150
AT1G65310
AT4G08320
AT3G16460
AT2G39030
AT2G20650
AT3G52780
AT2G25510
AT3G09470
AT5G50300
AT4G22950
AT3G50050
AT3G24450
AT2G24530
AT1G52640
AT4G24990
AT2G25980
AT2G15610
AT2G25620
AT2G41840
AT3G52610
AT5G25580
AT4G12800
AT3G07320
AT1G04360
AT3G59330
AT1G14455
AT1G29690
AT3G61600
AT3G50700
AT5G46030
AT5G23900
AT1G63855
AT3G01540
AT3G53490
AT1G34830
AT4G38530
AT1G67775
AT1G68630
AT3G22840
AT3G62570
AT1G53860
AT5G52760
AT1G78895
AT3G22690
AT1G14870
AT3G50620
AT4G39070
AT5G11690
AT2G46950
AT4G14060
AT1G48600
AT1G61300
AT3G28450
AT1G77960
AT5G09530
AT5G33390
AT4G30200
AT1G76955
AT2G18680
AT3G28710
AT3G26085
AT3G55030
AT5G46770
AT2G32765
AT4G18593
AT4G20370
AT1G29060
AT2G43540
AT1G15780
AT5G23140
AT2G35910
AT5G56940
AT5G39210
AT5G09570
AT1G51260
AT5G13170
AT1G79630
AT1G74260
AT1G31600
AT5G47110
AT1G55390
AT1G11608
AT5G56350
AT4G18100
AT1G70782
AT1G68800
AT3G08780
AT3G03770
AT3G10450
AT3G44610
AT4G05110
AT4G29100
AT1G42430
AT2G45410
AT1G02390
AT5G34930
AT5G59613
AT4G12900
AT5G21120
AT2G01570
AT1G62510
AT3G22150
AT1G48325
AT4G13520
AT5G24470
AT5G05990
AT5G65890
AT5G57530
AT1G03030
AT5G09960
AT5G48335
AT3G24070
AT4G29680
AT3G23200
AT1G54740
AT4G21930
AT3G10910
AT4G36760
AT4G25910
AT1G30120
AT1G62225
AT3G01472
AT1G20410
AT5G64530
AT5G01470
AT5G16230
AT1G51190
AT3G25260
AT5G51480
AT1G24620
AT3G01680
AT1G60700
AT4G18501
AT3G28290
AT3G51180
AT5G13450
AT1G60940
AT2G28625
AT4G26830
AT3G61250
AT1G29120
AT1G26460
AT3G18550
AT3G27400
AT1G76540
AT4G35770
AT1G66890
AT2G14680
AT5G57520
AT4G35030
AT1G29418
AT1G04480
AT5G42560
AT3G22370
AT1G02050
AT3G02560
AT2G44310
AT3G20240
AT5G43680
AT2G28610
AT3G02320
AT1G67760
AT5G11010
AT1G58300
AT3G21290
AT1G30580
AT5G44120
AT5G03220
AT5G49020
AT3G52170
AT4G26760
AT4G10040
AT1G05805
AT5G12100
AT5G03670
AT3G47700
AT5G17510
AT4G02890
AT1G62640
AT2G27830
AT2G41440
AT2G35170
AT2G46370
AT3G15353
AT2G23390
AT5G57720
AT5G46810
AT4G37340
AT5G12370
AT1G13170
AT5G43100
AT4G26288
AT1G53970
AT3G26740
AT3G21630
AT5G28442
AT1G35780
AT3G14380
AT5G41810
AT3G16340
AT1G20560
AT4G28180
AT1G31140
AT4G23410
AT4G31110
AT4G37710
AT2G26190
AT1G19650
AT4G28170
AT5G06220
AT3G01550
AT1G20620
AT1G78550
AT1G06750
AT1G54540
AT2G04680
AT3G53010
AT5G11620
AT2G33330
AT5G26650
AT5G42100
AT3G03150
AT1G80680
AT5G58290
AT5G55720
AT4G21020
AT4G11880
AT1G20090
AT3G62960
AT3G61860
AT5G66300
AT5G64420
AT1G06930
AT1G40087
AT3G56880
AT4G26480
AT5G24310
AT2G39705
AT3G50630
AT1G19660
AT1G64450
AT4G15120
AT2G27410
AT2G37320
AT5G13390
AT3G45930
AT5G06340
AT4G01200
AT5G18260
AT1G76530
AT4G26780
AT5G08560
AT4G27330
AT1G02405
AT3G18260
AT1G26450
AT2G21380
AT1G51420
AT3G27870
AT5G10460
AT1G27520
AT5G19030
AT5G11760
AT2G14247
AT4G31930
AT3G57785
AT5G57620
AT3G52450
AT5G47880
AT5G05000
AT5G25265
AT1G22990
AT1G45015
AT5G17800
AT4G02280
AT4G30860
AT5G36890
AT5G54850
AT4G26470
AT4G28410
AT1G22900
AT5G25410
AT1G78080
AT1G52270
AT2G25160
AT4G32490
AT4G25630
AT5G50120
AT1G52280
AT2G21320
AT1G16630
AT1G58684
AT1G11125
AT5G63510
AT1G67440
AT4G28490
AT1G55170
AT1G24020
AT5G53830
AT1G08470
AT3G02910
AT2G35720
AT4G39780
AT5G16800
AT1G73370
AT1G08730
AT3G16510
AT4G30450
AT4G32820
AT3G49750
AT2G47310
AT4G18340
AT4G27580
AT3G51120
AT1G14380
AT5G01240
AT3G60940
AT2G25930
AT3G25140
AT1G56300
AT2G32890
AT3G07230
AT3G17820
AT2G01913
AT1G48450
AT2G27960
AT3G07920
AT3G42150
AT4G10130
AT3G29780
AT2G45770
AT3G08710
AT5G66720
AT4G29770
AT1G13970
AT5G02600
AT3G60530
AT1G64810
AT1G04330
AT2G41260
AT1G02720
AT1G31163
AT4G23990
AT3G50390
AT5G66380
AT1G30270
AT4G18390
AT2G15230
AT3G04110
AT1G28340
AT2G16770
AT5G62710
AT5G51400
AT1G05810
AT4G37040
AT5G61330
AT2G02760
AT3G58790
AT2G15400
AT5G54930
AT3G61040
AT3G21150
AT1G05894
AT4G24250
AT3G50210
AT5G01160
AT5G19550
AT5G14360
AT2G24270
AT5G17710
AT5G03260
AT1G72800
AT2G01060
AT4G37830
AT3G54970
AT1G55150
AT4G37820
AT4G33040
AT2G44860
AT1G55680
AT2G04350
AT4G22130
AT5G56860
AT3G20290
AT1G54370
AT5G46290
AT4G29620
AT5G13820
AT3G20820
AT2G14290
AT5G60640
AT5G63450
AT5G65550
AT1G03850
AT4G29980
AT1G66870
AT2G39100
AT3G04730
AT1G19990
AT4G17100
AT2G23100
AT3G10690
AT3G49370
AT3G03310
AT1G24400
AT3G21220
AT1G09240
AT3G43800
AT3G15080
AT1G07476
AT2G20050
AT2G16400
AT1G01780
AT2G35260
AT2G35240
AT4G36720
AT3G21110
AT2G18600
AT5G11790
AT3G51390
AT5G56570
AT1G24070
AT4G30130
AT3G60490
AT5G50770
AT2G31710
AT4G17810
AT1G18570
AT1G25340
AT3G05820
AT2G04070
AT3G55010
AT3G18710
AT5G56520
AT3G51080
AT5G67280
AT4G08025
AT1G01050
AT2G32210
AT1G63700
AT5G20350
AT4G33985
AT4G13070
AT3G27210
AT1G18580
AT1G05000
AT5G24140
AT2G27080
AT5G54300
AT1G48990
AT4G17060
AT3G21570
AT5G09350
AT1G52220
AT4G01600
AT5G49660
AT4G11260
AT3G26290
AT3G01920
AT5G07990
AT3G50310
AT5G27680
AT3G12000
AT5G61310
AT5G40580
AT4G28910
AT1G11200
AT5G23260
AT3G50970
AT5G49555
AT3G23190
AT5G65400
AT5G39560
AT1G55207
AT3G13730
AT4G36850
AT4G00060
AT5G07220
AT2G29120
AT5G62890
AT1G63450
AT1G80440
AT2G34280
AT5G20045
AT4G28030
AT1G14140
AT3G60200
AT5G59420
AT5G57280
AT5G39150
AT3G13860
AT3G45710
AT4G38270
AT5G22080
AT2G46450
AT2G16710
AT3G06950
AT4G09040
AT1G08580
AT4G18422
AT3G18760
AT3G51750
AT5G20280
AT2G31610
AT1G33720
AT3G03170
AT5G44250
AT5G64500
AT2G21200
AT5G15310
AT4G26455
AT1G08820
AT2G39270
AT5G03830
AT4G17330
AT5G64260
AT5G57625
AT5G22090
AT4G12440
AT5G39100
AT3G30160
AT1G16970
AT4G25920
AT3G13360
AT5G39680
AT2G22122
AT3G15360
AT2G29720
AT4G24310
AT5G61550
AT1G17780
AT1G22630
AT1G68870
AT1G69160
AT4G18197
AT3G62180
AT4G39850
AT3G02690
AT3G63040
AT2G03050
AT5G51460
AT5G36220
AT1G29700
AT4G26590
AT1G08125
AT3G26115
AT3G25600
AT2G16505
AT4G23100
AT4G35100
AT3G50120
AT3G24490
AT1G35430
AT3G62610
AT5G26600
AT3G02570
AT5G03140
AT2G47260
AT1G61105
AT2G29065
AT5G39320
AT5G57870
AT5G35550
AT3G51050
AT1G32920
AT1G26796
AT5G61960
AT4G20360
AT5G36230
AT1G66120
AT1G22640
AT5G23230
AT3G56020
AT1G06148
AT5G34869
AT2G05160
AT4G18670
AT1G11545
AT2G07599
AT1G66140
AT3G62210
AT3G61110
AT2G39310
AT1G78600
AT3G16860
AT3G61410
AT3G45030
AT2G20100
AT5G44400
AT5G47040
AT5G12880
AT1G70570
AT1G56350
AT2G44350
AT4G33800
AT4G27810
AT2G27228
AT1G76280
AT1G51440
AT3G16895
AT1G48980
AT4G17300
AT5G54490
AT5G46730
AT1G60490
AT2G26920
AT2G44840
AT1G08465
AT1G12530
AT5G64360
AT1G10200
AT4G16770
AT4G02130
AT3G54340
AT4G39610
AT1G32200
AT1G16340
AT2G15480
AT5G62350
AT3G53780
AT4G14040
AT4G14640
AT1G77110
AT5G39730
AT4G25010
AT4G34040
AT1G22200
AT4G16080
AT1G75250
AT3G45610
AT4G33140
AT1G05500
AT2G04430
AT1G15460
AT5G05240
AT1G03930
AT4G28600
AT5G63990
AT1G27385
AT3G55850
AT1G04635
AT4G20440
AT5G07970
AT3G59620
AT4G00050
AT1G53090
AT1G18910
AT4G22770
AT4G10970
AT1G52980
AT4G31180
AT3G62000
AT1G16530
AT5G47620
AT5G67210
AT1G66580
AT5G49760
AT3G25700
AT4G32710
AT1G10770
AT3G60410
AT3G47450
AT2G48070
AT3G49800
AT4G21070
AT2G41960
AT2G29995
AT1G74740
AT1G36060
AT5G40240
AT1G35140
AT1G16480
AT5G11060
AT2G47850
AT4G36910
AT2G47460
AT1G12820
AT3G55490
AT1G79040
AT5G43070
AT5G43940
AT3G58760
AT5G17380
AT3G07850
AT3G15620
AT2G01320
AT2G33600
AT1G07780
AT1G10460
AT1G31720
AT5G21960
AT4G13750
AT1G72200
AT3G30841
AT4G17550
AT5G19060
AT1G31360
AT2G46890
AT1G12950
AT4G39720
AT4G26650
AT1G15280
AT3G14360
AT1G75710
AT1G10417
AT1G62790
AT1G76500
AT2G16090
AT3G26210
AT1G54000
AT4G36830
AT3G27570
AT3G11325
AT3G20130
AT5G22310
AT5G58900
AT1G14580
AT1G74280
AT1G63970
AT4G13150
AT4G01670
AT1G12665
AT2G34720
AT4G14320
AT1G15430
AT4G32870
AT1G77140
AT1G78090
AT1G76090
AT5G07360
AT1G54960
AT4G23590
AT4G29905
AT4G21430
AT1G64380
AT2G30395
AT3G47180
AT1G12180
AT5G16400
AT4G36110
AT5G52580
AT5G09420
AT2G18520
AT2G36325
AT4G15960
AT1G25370
AT1G26600
AT1G16430
AT4G19050
AT1G13610
AT2G21870
AT3G13670
AT1G14687
AT2G31081
AT4G28460
AT1G78420
AT4G27720
AT3G05670
AT4G17410
AT3G21240
AT1G44100
AT1G20200
AT5G21130
AT4G24140
AT3G03250
AT3G24250
AT1G30040
AT3G14350
AT3G16420
AT4G01500
AT1G10810
AT3G48780
AT2G26530
AT5G61770
AT2G01710
AT2G38120
AT3G09750
AT4G01840
AT1G16790
AT3G07570
AT3G26000
AT3G19860
AT1G49380
AT1G03280
AT4G34560
AT3G62470
AT5G18407
AT1G24430
AT3G56920
AT3G44160
AT3G53960
AT3G04680
AT2G21400
AT2G40910
AT3G49940
AT3G57940
AT4G00080
AT3G62730
AT4G22280
AT1G19010
AT4G26550
AT1G11160
AT5G10750
AT1G08845
AT5G16170
AT2G16210
AT3G14520
AT5G23390
AT3G29034
AT1G80420
AT4G36360
AT5G24105
AT5G55050
AT2G43460
AT4G17250
AT3G25573
AT1G12540
AT5G16660
AT1G09650
AT4G17460
AT4G26130
AT4G17085
AT4G18440
AT5G33290
AT3G24010
AT3G48930
AT4G19180
AT5G62580
AT1G07620
AT2G41451
AT4G25240
AT4G24960
AT2G33060
AT5G08190
AT5G11970
AT5G51200
AT5G06370
AT3G61890
AT2G29940
AT3G49420
AT3G13530
AT5G50630
AT3G44300
AT1G27540
AT3G11240
AT1G23310
AT5G64190
AT4G33666
AT2G24285
AT5G03940
AT2G04540
AT5G17090
AT5G54390
AT5G61340
AT3G14620
AT5G18550
AT3G59680
AT1G49640
AT3G16280
AT1G02400
AT1G05250
AT5G25250
AT4G18520
AT5G22791
AT1G25290
AT5G59010
AT1G29680
AT4G13400
AT5G24970
AT5G26930
AT4G16265
AT4G30630
AT5G24040
AT5G65660
AT3G06220
AT5G61830
AT3G57300
AT5G42080
AT2G25370
AT1G55260
AT5G19390
AT5G06990
AT3G10870
AT5G24160
AT5G67220
AT1G75130
AT3G59080
AT1G22370
AT4G25650
AT2G26730
AT3G17205
AT1G18560
AT1G73560
AT2G20900
AT2G40935
AT3G09030
AT4G23790
AT4G19010
AT4G19420
AT1G19350
AT5G48990
AT2G26760
AT1G17920
AT5G41360
AT1G27530
AT5G40690
AT3G13990
AT1G03590
AT5G16140
AT3G57530
AT1G19320
AT5G66140
AT3G28560
AT5G24110
AT1G08080
AT5G48500
AT4G38660
AT5G64950
AT5G27740
AT5G21280
AT1G36050
AT1G19396
AT1G21750
AT5G47850
AT1G23090
AT3G45160
AT1G65070
AT1G14730
AT5G48790
AT5G39080
AT1G14910
AT1G34010
AT2G40780
AT5G56660
AT3G15430
AT2G32850
AT5G08080
AT5G05170
AT5G47490
AT5G08350
AT4G39510
AT3G27503
AT5G65830
AT5G59220
AT3G23370
AT3G12610
AT1G70580
AT3G50000
AT1G23670
AT2G34930
AT3G17250
AT3G26600
AT2G47630
AT5G25480
AT1G79480
AT1G10230
AT1G11680
AT5G66730
AT1G11260
AT4G37490
AT3G60390
AT1G72490
AT3G59470
AT2G34340
AT4G09680
AT5G38530
AT2G46490
AT2G21655
AT2G30570
AT2G02960
AT5G52160
AT5G27640
AT5G40930
AT5G13500
AT2G42390
AT1G13900
AT2G46780
AT2G26600
AT3G13350
AT1G61660
AT1G62690
AT3G25805
AT3G43670
AT3G02940
AT1G05850
AT5G59350
AT5G61150
AT3G55920
AT3G19510
AT1G19300
AT5G53250
AT2G32030
AT2G25830
AT1G48690
AT5G52370
AT2G25170
AT1G15970
AT1G76470
AT1G24265
AT1G35220
AT5G63230
AT1G72450
AT2G32250
AT2G42770
AT1G53903
AT3G06310
AT1G65430
AT1G69930
AT2G25460
AT5G54630
AT4G05000
AT4G02220
AT3G27940
AT4G22830
AT1G53040
AT3G59840
AT1G04300
AT5G21990
AT5G53770
AT5G28770
AT3G47950
AT1G62180
AT1G61410
AT1G72920
AT3G57550
AT4G02520
AT1G08540
AT1G05560
AT1G62680
AT5G20150
AT1G26120
AT5G50423
AT5G11260
AT3G61520
AT1G52460
AT3G56990
AT2G38365
AT5G09730
AT3G52560
AT5G22000
AT3G44320
AT3G04740
AT5G01030
AT5G08110
AT1G17270
AT1G58220
AT3G03110
AT3G50820
AT5G60230
AT2G01150
AT5G45550
AT3G61290
AT5G51780
AT5G49730
AT1G49160
AT3G22310
AT2G35980
AT5G46960
AT3G50300
AT5G27710
AT5G35980
AT3G53340
AT4G30660
AT2G21150
AT1G26420
AT3G09690
AT5G55070
AT3G16200
AT1G07140
AT1G01760
AT1G76820
AT4G10300
AT5G20030
AT1G72610
AT2G02470
AT5G64640
AT2G40610
AT2G39080
AT5G22250
AT1G78210
AT3G45490
AT5G10050
AT1G48090
AT1G17410
AT4G01430
AT1G24575
AT2G23670
AT3G13380
AT5G50110
AT3G61850
AT4G36130
AT5G60350
AT2G40280
AT1G73480
AT5G16300
AT5G60650
AT1G48470
AT5G41790
AT5G46430
AT2G19170
AT5G45360
AT5G26692
AT4G08310
AT1G59359
AT5G07740
AT1G21500
AT4G35760
AT4G02790
AT5G17650
AT2G38070
AT3G29390
AT1G06720
AT3G15390
AT2G19880
AT4G13930
AT2G37360
AT5G48175
AT3G60510
AT1G77720
AT3G30247
AT1G55860
AT2G22970
AT5G48660
AT4G34030
AT1G03760
AT1G24095
AT1G23510
AT3G06490
AT5G63460
AT5G17580
AT1G29290
AT5G22430
AT3G22410
AT2G47040
AT5G44660
AT5G18800
AT1G78470
AT5G16450
AT1G54300
AT3G13065
AT3G46210
AT2G20142
AT1G14260
AT4G30610
AT2G39490
AT5G14430
AT1G12330
AT1G10310
AT3G52660
AT4G34590
AT3G50160
AT4G17560
AT5G58390
AT3G12587
AT2G22770
AT2G47190
AT1G58122
AT1G26797
AT3G06130
AT5G09690
AT2G41630
AT4G34060
AT1G75380
AT5G14850
AT1G01380
AT4G29400
AT5G57090
AT5G61880
AT4G09460
AT2G23130
AT1G62980
AT1G61810
AT5G59910
AT2G32380
AT5G46110
AT1G69260
AT2G31230
AT3G48700
AT5G09370
AT5G46530
AT2G01730
AT3G06560
AT4G05018
AT2G01130
AT2G28130
AT4G06746
AT2G14740
AT4G32300
AT5G04120
AT5G46950
AT3G59020
AT5G46580
AT2G17700
AT3G08680
AT1G07980
AT5G51100
AT5G24450
AT1G30200
AT2G46225
AT2G36970
AT2G18450
AT5G47940
AT3G60750
AT5G01370
AT4G36570
AT3G20090
AT2G41820
AT2G29460
AT5G40230
AT3G17070
AT4G04614
AT1G08590
AT4G23670
AT5G02950
AT3G04690
AT1G44608
AT4G33780
AT1G66950
AT3G03530
AT1G22065
AT5G38010
AT5G23890
AT2G26590
AT3G45230
AT2G22420
AT3G01040
AT5G44380
AT5G66110
AT4G08910
AT5G38520
AT5G04130
AT3G19680
AT3G44716
AT5G48490
AT4G13840
AT5G20580
AT2G47110
AT1G18485
AT5G37980
AT5G46700
AT4G00585
AT5G51070
AT4G24590
AT3G51280
AT1G16500
AT3G29770
AT3G22590
AT2G23030
AT3G11180
AT3G57090
AT2G45050
AT3G25540
AT3G49350
AT1G04980
AT5G60160
AT1G63420
AT3G05150
AT2G22670
AT3G51690
AT3G07760
AT5G09860
AT2G32640
AT3G07190
AT3G05420
AT3G08690
AT2G37790
AT2G26540
AT1G14270
AT5G43740
AT2G23210
AT2G20562
AT1G49600
AT3G24170
AT1G59870
AT4G26010
AT1G56610
AT1G45221
AT4G22990
AT2G02390
AT1G62262
AT1G73470
AT4G39190
AT4G26555
AT1G55500
AT3G55910
AT1G14290
AT1G15100
AT5G01290
AT3G47670
AT4G30180
AT3G19350
AT1G12360
AT2G40650
AT5G59710
AT3G12470
AT2G47370
AT4G26540
AT1G17070
AT2G23148
AT1G19530
AT3G49390
AT5G58680
AT2G33570
AT4G18350
AT1G27510
AT5G48270
AT1G68510
AT2G38790
AT2G03450
AT3G61120
AT1G54850
AT1G15772
AT2G15320
AT5G67300
AT3G49540
AT1G73590
AT4G03190
AT1G79590
AT1G14530
AT2G32700
AT1G20340
AT2G14846
AT5G63580
AT4G13195
AT3G52960
AT4G29560
AT3G26070
AT3G09800
AT5G53220
AT4G17900
AT5G39530
AT1G09630
AT1G23340
AT5G19880
AT5G04045
AT1G07120
AT5G01100
AT2G19570
AT2G45470
AT5G10630
AT1G79730
AT5G04220
AT3G25470
AT2G24390
AT3G11930
AT4G30170
AT1G27480
AT5G01810
AT1G62770
AT5G26330
AT3G15300
AT2G47550
AT5G51750
AT2G12280
AT4G22190
AT1G19430
AT2G18510
AT5G66310
AT1G03190
AT1G09960
AT1G09530
AT1G02065
AT3G57020
AT2G37480
AT4G26180
AT4G16970
AT1G14600
AT3G23890
AT4G03490
AT2G21195
AT5G49120
AT4G33610
AT4G02760
AT5G61130
AT4G19600
AT1G28370
AT5G22608
AT3G29280
AT4G12100
AT1G61040
AT3G14110
AT3G09010
AT3G18450
AT1G11890
AT4G38700
AT3G26520
AT3G01326
AT3G18300
AT3G21330
AT1G10560
AT3G50170
AT2G01890
AT3G04380
AT3G18830
AT1G21560
AT5G66330
AT5G23670
AT1G72550
AT5G43320
AT1G06590
AT5G22320
AT5G06350
AT2G02880
AT4G08850
AT2G01520
AT5G51810
AT2G20990
AT5G55490
AT4G39795
AT5G38310
AT3G23250
AT5G10390
AT2G20830
AT1G68550
AT5G64740
AT1G66820
AT5G66815
AT5G07890
AT2G42740
AT3G18170
AT1G79610
AT5G63290
AT1G30620
AT5G23940
AT5G11610
AT2G21130
AT4G30790
AT1G65900
AT3G62530
AT5G49960
AT1G51402
AT1G33940
AT5G45070
AT5G24360
AT4G09466
AT2G39870
AT3G13440
AT2G01910
AT3G62230
AT5G12940
AT3G18110
AT2G26800
AT3G52290
AT5G23870
AT1G71970
AT3G19710
AT3G50510
AT5G32619
AT4G13820
AT2G23620
AT3G13310
AT5G53390
AT1G51170
AT3G06100
AT2G22930
AT3G13130
AT1G21100
AT3G21690
AT1G65295
AT3G58630
AT2G16190
AT4G22290
AT2G44370
AT5G01500
AT1G64610
AT2G46320
AT1G44110
AT1G19730
AT5G23970
AT4G16360
AT5G23240
AT5G40960
AT5G54970
AT1G19640
AT1G75120
AT1G74920
AT5G54060
AT3G57860
AT1G11530
AT3G29180
AT1G65490
AT2G22980
AT3G02080
AT1G77990
AT1G20810
AT4G27654
AT1G05577
AT1G16080
AT3G63260
AT4G39590
AT1G01910
AT3G53580
AT1G21866
AT5G46570
AT2G05170
AT3G07520
AT1G04830
AT1G25211
AT3G21070
AT1G49710
AT5G20590
AT2G06200
AT5G48150
AT1G07550
AT4G17170
AT2G16660
AT3G03305
AT1G21630
AT1G11572
AT1G01305
AT5G48030
AT5G62300
AT1G03457
AT5G42785
AT1G65180
AT3G59340
AT1G55270
AT5G13300
AT2G42140
AT1G22590
AT5G44582
AT2G26670
AT2G42380
AT4G34240
AT2G21385
AT3G53730
AT1G48530
AT2G04025
AT2G20490
AT2G30720
AT2G40475
AT4G31875
AT2G43960
AT1G55530
AT1G02610
AT3G22660
AT1G12050
AT3G61630
AT3G04600
AT1G73620
AT2G36800
AT3G01340
AT3G10190
AT5G06600
AT4G13000
AT5G67470
AT1G55570
AT5G53660
AT5G41400
AT5G11800
AT1G76480
AT1G78280
AT5G14380
AT2G42890
AT1G51470
AT1G66830
AT1G62380
AT1G12110
AT1G09490
AT3G09960
AT2G28720
AT4G27650
AT5G19240
AT2G38820
AT2G02400
AT2G05440
AT5G48540
AT5G07780
AT5G43980
AT2G15680
AT1G33120
AT3G53670
AT2G15590
AT5G62650
AT3G06320
AT4G17180
AT4G04670
AT3G52620
AT5G21430
AT4G15563
AT5G36790
AT3G29170
AT4G17480
AT1G72100
AT1G15410
AT3G53430
AT2G46790
AT2G18300
AT5G48580
AT3G09740
AT2G22760
AT1G27740
AT2G15660
AT1G54060
AT3G02870
AT4G21740
AT1G66680
AT5G50090
AT4G21745
AT3G04060
AT1G18440
AT5G13400
AT3G25050
AT2G47050
AT5G56310
AT3G12020
AT4G23930
AT2G43190
AT4G14080
AT4G05150
AT1G45150
AT5G16780
AT5G07130
AT3G49760
AT1G76460
AT5G11090
AT1G75590
AT2G13370
AT3G53740
AT5G64140
AT1G20110
AT5G11930
AT1G07370
AT1G78430
AT4G13970
AT4G12450
AT1G78410
AT2G42540
AT4G14950
AT3G26410
AT2G03780
AT4G01310
AT3G08730
AT1G08370
AT3G05220
AT2G21045
AT1G80980
AT4G09600
AT5G44578
AT2G24490
AT5G49890
AT2G29370
AT3G43110
AT5G53580
AT1G21710
AT2G25320
AT3G16260
AT3G01460
AT1G70730
AT2G17130
AT1G02360
AT3G27280
AT1G33240
AT5G08360
AT5G27700
AT1G53100
AT2G19590
AT4G16590
AT5G64230
AT5G60450
AT2G31660
AT2G48030
AT5G53140
AT5G06960
AT1G30250
AT5G63850
AT5G19170
AT1G12380
AT3G10050
AT3G33530
AT3G24350
AT5G15710
AT1G35470
AT2G38750
AT2G40390
AT4G24265
AT1G54200
AT1G11540
AT4G39100
AT2G05590
AT1G74700
AT5G62490
AT1G23170
AT1G69960
AT3G32930
AT1G33430
AT2G32660
AT1G77170
AT5G11390
AT1G69720
AT3G14780
AT4G25230
AT1G53590
AT1G14650
AT1G07490
AT1G34340
AT1G17560
AT4G25900
AT4G34770
AT5G54220
AT3G11340
AT5G25950
AT1G15350
AT5G45460
AT5G08280
AT1G36078
AT1G72510
AT1G02150
AT1G72190
AT1G16510
AT2G06040
AT5G63400
AT2G01500
AT3G52050
AT2G19630
AT2G37170
AT2G44210
AT3G24240
AT1G48020
AT2G43220
AT5G14060
AT5G55310
AT2G32170
AT5G43210
AT3G58560
AT5G66770
AT4G04840
AT3G07610
AT3G23090
AT3G20380
AT1G63230
AT2G20875
AT3G48425
AT1G62421
AT3G56580
AT5G42520
AT5G56040
AT3G24068
AT1G14940
AT4G32250
AT2G28790
AT3G47675
AT4G09570
AT5G14340
AT3G15720
AT4G39830
AT3G55610
AT1G79510
AT1G61900
AT2G36305
AT2G46210
AT1G61795
AT3G47680
AT1G37150
AT5G65210
AT1G34350
AT1G64630
AT5G44980
AT4G25870
AT3G42473
AT5G18670
AT1G17470
AT3G18310
AT1G48000
AT4G10090
AT3G16530
AT5G26805
AT1G03900
AT5G25240
AT5G16540
AT5G44390
AT4G21150
AT1G10610
AT5G48657
AT2G04845
AT1G55928
AT1G61093
AT2G22490
AT2G33530
AT4G08960
AT2G21780
AT2G41730
AT2G46410
AT1G73066
AT5G08630
AT3G17365
AT5G15160
AT1G28700
AT3G53080
AT5G03770
AT1G02030
AT1G29930
AT2G38710
AT5G15210
AT2G32140
AT5G16250
AT5G05700
AT1G04520
AT1G52290
AT4G15620
AT2G43670
AT4G19940
AT3G06160
AT1G68180
AT5G40360
AT5G57640
AT2G17190
AT3G62050
AT1G74010
AT4G08555
AT1G67580
AT5G65800
AT2G14540
AT5G63750
AT3G08940
AT3G10915
AT5G36700
AT5G64370
AT4G38740
AT2G32290
AT4G02460
AT3G20040
AT1G08320
AT3G51550
AT3G51920
AT2G32950
AT5G61900
AT5G60700
AT2G32970
AT1G68552
AT3G19930
AT2G34480
AT5G67160
AT4G14365
AT1G53840
AT2G44280
AT5G66870
AT3G07670
AT1G09840
AT2G35770
AT1G06820
AT3G61220
AT4G33440
AT4G37740
AT4G09462
AT3G13880
AT5G50970
AT5G24090
AT3G01630
AT3G04590
AT5G21940
AT2G04780
AT1G52330
AT4G24490
AT4G11890
AT5G50330
AT3G02170
AT2G47890
AT4G25290
AT1G17710
AT2G43710
AT2G45190
AT1G50250
AT5G45800
AT4G27020
AT2G31680
AT4G14819
AT2G35490
AT2G35340
AT4G27250
AT2G31010
AT1G68130
AT4G11310
AT5G33210
AT3G61415
AT2G41231
AT4G01450
AT5G41100
AT1G09155
AT2G38890
AT4G11180
AT3G19210
AT3G01240
AT5G14760
AT2G44970
AT2G30140
AT1G70000
AT4G13240
AT4G24940
AT1G60660
AT1G17690
AT1G51130
AT4G22110
AT1G68260
AT1G03110
AT5G17860
AT4G14750
AT3G05625
AT4G36260
AT1G71300
AT3G54810
AT5G45840
AT1G17650
AT2G38370
AT5G25570
AT2G17420
AT1G74020
AT5G14570
AT2G14690
AT1G60600
AT1G54080
AT1G07590
AT3G24650
AT1G22930
AT4G03635
AT5G10950
AT5G07572
AT2G14170
AT2G41490
AT5G58230
AT5G65250
AT2G20740
AT2G38410
AT1G49860
AT1G72600
AT3G56200
AT4G00830
AT5G37540
AT5G37830
AT4G33840
AT4G18330
AT4G14450
AT1G79600
AT4G13230
AT1G56050
AT5G41950
AT1G78110
AT1G28400
AT1G73950
AT1G10780
AT1G14810
AT4G27790
AT5G05330
AT2G38320
AT3G24590
AT5G67260
AT1G28060
AT4G15290
AT5G02370
AT4G16270
AT2G22470
AT1G65486
AT3G02150
AT5G59360
AT3G51410
AT1G03770
AT1G11050
AT5G16720
AT5G57740
AT5G11650
AT5G16770
AT1G01650
AT5G64490
AT1G16640
AT5G37550
AT5G57570
AT1G14900
AT3G16330
AT5G50430
AT1G73177
AT2G21560
AT1G73000
AT3G03828
AT2G34970
AT2G39040
AT5G17600
AT5G65687
AT2G35660
AT1G41830
AT5G45350
AT1G14150
AT3G18295
AT3G58810
AT5G48040
AT1G53030
AT1G09310
AT2G27230
AT3G56240
AT4G18780
AT5G64810
AT1G53625
AT5G03560
AT5G15140
AT1G75800
AT3G44020
AT2G33480
AT2G46560
AT1G53290
AT5G63680
AT3G23060
AT5G52360
AT1G60095
AT1G80730
AT1G34110
AT3G20270
AT2G34700
AT4G35260
AT5G14390
AT3G56830
AT1G54470
AT2G40010
AT4G17390
AT2G30130
AT4G23680
AT5G38360
AT4G14250
AT3G52500
AT2G39480
AT5G52990
AT2G25735
AT4G32170
AT4G16155
AT5G65640
AT4G14850
AT4G20800
AT1G03150
AT1G23180
AT1G65800
AT2G33810
AT2G04675
AT2G32960
AT1G51110
AT1G04550
AT5G40440
AT2G13840
AT5G66490
AT2G23380
AT1G28490
AT5G41080
AT2G23790
AT1G07670
AT3G27170
AT2G28120
AT1G22985
AT1G75490
AT1G74530
AT3G04200
AT1G30795
AT3G48190
AT3G05155
AT1G28240
AT4G28450
AT1G49260
AT3G18820
AT3G53620
AT4G10550
AT1G19090
AT3G16700
AT4G13040
AT3G62110
AT4G38290
AT3G15770
AT5G19510
AT5G35970
AT3G05810
AT2G39050
AT2G29050
AT3G60500
AT3G63480
AT5G51620
AT5G63050
AT1G48310
AT5G12890
AT2G36950
AT3G20450
AT4G04925
AT1G19397
AT1G28360
AT5G38430
AT2G04690
AT3G07060
AT1G51030
AT4G31620
AT1G13110
AT3G24515
AT5G19910
AT2G34520
AT1G14770
AT2G17787
AT3G13662
AT1G43630
AT1G22330
AT5G14800
AT4G13650
AT3G02380
AT5G11240
AT3G02830
AT3G06850
AT5G35700
AT1G63910
AT2G16750
AT1G47280
AT3G55230
AT5G58690
AT2G04220
AT4G09610
AT5G66700
AT1G02220
AT4G32880
AT5G42310
AT5G10030
AT1G63940
AT2G26900
AT1G69818
AT1G21395
AT1G06830
AT3G57670
AT3G43520
AT1G76350
AT3G11710
AT4G25160
AT5G19150
AT4G31130
AT3G46940
AT2G24850
AT2G42700
AT2G41880
AT1G71210
AT2G32190
AT2G22010
AT5G24410
AT1G59660
AT1G03840
AT4G30700
AT4G01330
AT1G12620
AT1G54360
AT1G20180
AT1G75100
AT3G01560
AT1G10190
AT4G02340
AT5G05920
AT2G44080
AT1G14890
AT1G56070
AT5G07070
AT5G49015
AT3G19840
AT5G02230
AT4G29260
AT1G80600
AT5G57170
AT1G68190
AT2G45560
AT2G47690
AT3G55560
AT2G17570
AT4G19040
AT1G18150
AT4G06676
AT1G77525
AT5G26180
AT1G74730
AT2G02800
AT3G20940
AT1G11850
AT5G63840
AT2G48060
AT4G14240
AT1G65480
AT1G09794
AT5G20320
AT5G10610
AT1G58230
AT5G38020
AT4G21065
AT1G48260
AT1G34825
AT4G26420
AT2G20340
AT5G18100
AT5G63610
AT5G60100
AT1G54100
AT5G26010
AT5G46840
AT1G70030
AT3G16175
AT4G22910
AT5G66090
AT3G07000
AT3G07770
AT2G44810
AT1G01940
AT5G57400
AT2G03420
AT3G56010
AT3G02720
AT4G04340
AT3G25400
AT2G37478
AT4G03205
AT3G52525
AT1G19485
AT5G51120
AT3G50750
AT1G71691
AT4G36190
AT1G02260
AT4G33000
AT4G30520
AT5G02920
AT3G62080
AT4G30930
AT3G08600
AT1G23060
AT4G12310
AT3G09900
AT1G43160
AT1G26370
AT3G57290
AT4G18750
AT1G18850
AT2G04450
AT1G51220
AT1G61210
AT1G49870
AT1G70940
AT2G24790
AT5G24200
AT3G06580
AT2G32600
AT2G46620
AT3G06360
AT5G54800
AT2G44410
AT2G26870
AT1G09710
AT2G26440
AT2G38240
AT5G20935
AT1G45688
AT3G09870
AT1G65440
AT4G30370
AT5G63410
AT4G02740
AT5G63590
AT1G23480
AT5G12480
AT3G04070
AT2G20320
AT1G63670
AT3G09660
AT1G11590
AT5G04830
AT4G22140
AT5G57250
AT1G23410
AT3G17310
AT1G76200
AT5G66850
AT5G58590
AT4G32860
AT1G62800
AT5G26260
AT3G59810
AT5G40610
AT1G28590
AT2G31110
AT5G39880
AT5G47700
AT4G35750
AT1G76270
AT2G16050
AT3G23210
AT5G02910
AT5G08520
AT2G02220
AT5G60800
AT1G20310
AT1G07280
AT3G54580
AT1G12400
AT5G24800
AT3G21270
AT5G57300
AT3G50980
AT4G24770
AT3G59210
AT1G15010
AT2G22890
AT3G25420
AT3G22510
AT1G78780
AT5G09760
AT1G12390
AT4G07825
AT1G31350
AT2G34610
AT2G38310
AT2G33420
AT1G53580
AT1G80790
AT1G73120
AT5G57490
AT4G38520
AT5G44574
AT5G12200
AT5G63770
AT5G08470
AT3G08900
AT3G58730
AT5G53050
AT2G28690
AT5G15802
AT1G17450
AT3G05730
AT5G22660
AT4G18870
AT3G61210
AT1G80100
AT2G04300
AT3G26090
AT1G09060
AT2G03460
AT3G06890
AT3G15290
AT1G43800
AT2G34150
AT4G21900
AT4G38230
AT4G08700
AT4G27670
AT5G07230
AT1G67030
AT4G16180
AT4G02780
AT2G36810
AT3G07400
```
