## Supplementary material for "A comprehensive map of preferentially located motifs reveals distinct proximal *cis*-regulatory elements in plants": TAATTA_containing_gene_set.txt

```
#Occurences of TAATTA between -16 and 40 (positions relative to the transcription start site)
#1354 sequences with TAATTA in this interval
#6.58% of the sequences in promoter set with TAATTA (set with 20573 sequences)
AT3G59770
AT1G19900
AT5G59250
AT5G46710
AT5G55430
AT4G29100
AT3G24515
AT4G31530
AT5G43570
AT5G24860
AT3G62180
AT2G19480
AT1G01090
AT4G28556
AT5G26010
AT5G63460
AT1G55450
AT4G26850
AT1G45976
AT2G03190
AT2G21650
AT3G50150
AT3G28750
AT4G16563
AT5G14340
AT1G70620
AT4G38700
AT5G65400
AT3G17820
AT2G41730
AT3G52360
AT1G21010
AT3G61210
AT5G65890
AT1G33330
AT5G56530
AT5G46300
AT4G02730
AT4G30020
AT1G44110
AT3G57520
AT2G35280
AT2G47690
AT1G80245
AT5G09310
AT1G26410
AT1G04550
AT5G15830
AT1G58120
AT5G53860
AT4G12900
AT2G25290
AT2G12280
AT5G42680
AT4G25290
AT1G16515
AT2G27080
AT1G64360
AT3G11320
AT1G70880
AT2G21030
AT3G12600
AT4G39850
AT5G37980
AT4G18350
AT2G22630
AT2G21130
AT5G42210
AT2G47370
AT2G20310
AT2G29370
AT2G16400
AT3G49950
AT1G22990
AT1G62300
AT1G14755
AT2G05590
AT5G19510
AT2G31230
AT1G19310
AT3G29390
AT1G76030
AT5G58290
AT4G30660
AT3G20090
AT4G40090
AT1G76955
AT4G33180
AT5G66470
AT4G30180
AT2G46980
AT5G11790
AT3G09140
AT1G22065
AT1G31460
AT1G04560
AT3G03050
AT5G42785
AT1G56680
AT4G29980
AT3G56270
AT1G70020
AT4G17300
AT4G17710
AT3G18890
AT1G68890
AT1G14580
AT5G03040
AT2G37680
AT3G25120
AT2G34150
AT1G67220
AT3G48340
AT3G59630
AT3G50300
AT1G53090
AT1G06720
AT3G61230
AT5G55530
AT2G41220
AT1G74210
AT3G20790
AT5G43700
AT5G05170
AT5G27980
AT2G29940
AT3G07670
AT1G14310
AT2G04030
AT4G14455
AT3G10920
AT4G14600
AT4G23270
AT5G39880
AT2G19170
AT1G28570
AT5G13010
AT1G53903
AT2G26860
AT3G17070
AT5G25415
AT1G42990
AT1G47870
AT2G19800
AT4G01290
AT2G48060
AT4G38000
AT2G35110
AT4G18960
AT3G03760
AT2G01130
AT1G79680
AT3G50470
AT5G05740
AT1G31140
AT2G02540
AT4G01410
AT1G09510
AT3G66654
AT5G10230
AT3G23130
AT3G22150
AT1G02065
AT3G49940
AT1G17710
AT1G61040
AT2G25220
AT1G72560
AT1G06640
AT3G51690
AT2G41090
AT2G22930
AT1G49710
AT5G66690
AT3G06240
AT3G23250
AT3G02110
AT2G22420
AT5G44210
AT5G63680
AT2G16505
AT4G27520
AT2G15480
AT1G67580
AT1G74960
AT2G36480
AT3G10912
AT2G38820
AT2G42380
AT4G14160
AT3G61860
AT3G59470
AT3G26740
AT3G60245
AT1G51160
AT1G29700
AT4G16265
AT5G19030
AT3G20880
AT3G08950
AT3G19380
AT3G19350
AT1G14900
AT3G02760
AT5G52520
AT1G79860
AT1G12950
AT1G53100
AT1G11020
AT3G05990
AT1G08590
AT1G51230
AT3G62570
AT4G35170
AT2G44790
AT4G21150
AT1G76620
AT2G03050
AT5G26780
AT4G27720
AT2G26690
AT1G34245
AT2G34870
AT3G47040
AT1G34060
AT2G13840
AT4G29220
AT1G26770
AT4G09466
AT1G53290
AT5G39610
AT5G13000
AT1G55200
AT2G47050
AT5G03190
AT2G26590
AT4G22770
AT1G35210
AT4G37390
AT5G41470
AT3G61150
AT3G27470
AT3G25400
AT2G23130
AT3G25080
AT2G34700
AT3G63480
AT2G01905
AT2G37790
AT2G45190
AT3G14620
AT1G20090
AT3G56240
AT4G04970
AT4G33460
AT4G30600
AT1G52440
AT3G57480
AT3G28030
AT2G28020
AT3G54410
AT4G15490
AT4G13590
AT2G17790
AT2G27960
AT4G14370
AT3G15300
AT1G17380
AT5G62960
AT1G64810
AT4G27170
AT1G01750
AT4G16690
AT3G09640
AT4G23140
AT5G43070
AT3G25260
AT1G05880
AT4G09467
AT3G49645
AT1G66140
AT5G08160
AT3G02690
AT3G52190
AT4G17250
AT1G03365
AT2G46280
AT2G41300
AT5G66700
AT1G07400
AT1G78550
AT2G35910
AT3G12880
AT5G46690
AT4G23390
AT5G25890
AT1G29290
AT4G10840
AT1G09100
AT4G11760
AT1G54200
AT5G04045
AT1G74270
AT1G01970
AT2G35300
AT2G28105
AT3G25805
AT2G38185
AT4G26410
AT5G26650
AT2G26440
AT3G18830
AT4G35140
AT2G17020
AT1G20340
AT4G10465
AT1G14890
AT5G13140
AT1G49650
AT5G27700
AT1G52300
AT1G35290
AT2G30520
AT3G14780
AT1G70650
AT5G65760
AT1G67720
AT1G21866
AT5G63580
AT5G65170
AT1G69160
AT3G17205
AT2G22450
AT3G10130
AT2G36050
AT3G61590
AT2G22490
AT4G00720
AT5G50770
AT1G34340
AT3G13662
AT2G37360
AT5G35550
AT3G25290
AT5G52580
AT4G12980
AT3G54810
AT4G25010
AT1G59740
AT3G61550
AT5G61710
AT3G28920
AT1G40087
AT1G03840
AT3G11180
AT5G15310
AT1G08160
AT3G12890
AT3G25573
AT1G36920
AT3G26590
AT1G17800
AT5G17690
AT4G12870
AT2G46580
AT2G38120
AT5G05940
AT5G16770
AT5G51290
AT3G50630
AT5G59420
AT1G43160
AT3G27300
AT3G44020
AT2G31450
AT1G66120
AT4G28170
AT1G02610
AT1G03410
AT3G17980
AT4G22290
AT1G16500
AT4G33145
AT4G25200
AT3G10910
AT4G25900
AT3G05230
AT2G03440
AT1G67290
AT4G16447
AT1G08200
AT1G31720
AT1G12180
AT4G32710
AT2G19630
AT2G17010
AT5G23260
AT4G34560
AT5G07740
AT4G12070
AT5G61550
AT1G17270
AT2G41020
AT1G33390
AT5G44110
AT1G79730
AT4G19050
AT4G13770
AT2G17950
AT2G22670
AT4G36760
AT2G38390
AT5G54140
AT1G26120
AT2G15660
AT5G14710
AT3G17950
AT5G26340
AT1G13050
AT4G23400
AT4G25920
AT4G02230
AT2G32970
AT1G70570
AT5G45370
AT5G46520
AT5G63610
AT5G20980
AT4G13430
AT1G78420
AT5G39380
AT2G45050
AT5G23970
AT2G14900
AT4G17600
AT1G52200
AT2G16050
AT3G60050
AT1G30795
AT5G36220
AT3G27210
AT1G73760
AT1G76860
AT2G19580
AT2G17370
AT1G54270
AT4G15620
AT4G19020
AT2G38310
AT3G61220
AT1G04780
AT4G16270
AT1G09794
AT3G13520
AT5G11390
AT2G47900
AT5G44530
AT1G04480
AT5G62300
AT3G25140
AT1G08985
AT5G09876
AT3G10050
AT2G41342
AT3G19630
AT5G39330
AT2G38370
AT4G33820
AT3G55010
AT5G20150
AT4G00680
AT5G33290
AT1G52470
AT3G16785
AT1G55940
AT4G24990
AT2G14170
AT1G78290
AT2G32530
AT3G48290
AT3G26000
AT3G52170
AT3G01326
AT1G01260
AT5G53330
AT1G08465
AT3G10470
AT1G74670
AT5G46350
AT5G22740
AT4G15740
AT1G02500
AT1G67150
AT2G46430
AT3G58730
AT5G57020
AT3G26900
AT5G11930
AT1G06135
AT3G48740
AT3G29780
AT5G35210
AT1G26960
AT5G47850
AT3G14700
AT3G17900
AT2G38940
AT4G12800
AT1G58180
AT3G09660
AT2G20340
AT1G77932
AT1G26530
AT1G77230
AT2G46140
AT2G44460
AT2G38210
AT1G62975
AT1G06350
AT1G65490
AT1G77855
AT1G63830
AT3G63520
AT5G62720
AT5G50970
AT4G21390
AT1G60000
AT2G20875
AT5G15200
AT4G37700
AT1G35320
AT4G35740
AT5G56310
AT4G18910
AT4G21120
AT4G13040
AT4G29300
AT5G61310
AT1G08080
AT3G60510
AT1G70940
AT1G48850
AT5G53250
AT5G45950
AT2G04025
AT4G29260
AT1G21980
AT1G71695
AT5G58400
AT4G33150
AT1G73000
AT5G56325
AT5G27640
AT5G66005
AT3G21650
AT5G57870
AT5G39260
AT5G46230
AT3G44735
AT4G26130
AT5G59610
AT1G09310
AT2G33420
AT2G34340
AT1G02840
AT5G32619
AT1G80980
AT1G70670
AT3G54340
AT3G51040
AT2G13350
AT3G29240
AT5G18570
AT2G30210
AT3G26085
AT5G61830
AT4G13070
AT5G20700
AT2G46490
AT3G22231
AT3G61830
AT5G20870
AT2G41750
AT2G47310
AT4G04830
AT2G23790
AT2G30720
AT5G27680
AT5G47450
AT1G27740
AT5G24640
AT5G11750
AT1G16630
AT1G28360
AT1G80700
AT4G23650
AT4G17610
AT3G51410
AT2G17700
AT1G70580
AT5G49890
AT2G31985
AT3G50590
AT1G49040
AT3G10195
AT1G63770
AT3G18310
AT1G65480
AT4G27500
AT3G13990
AT3G61520
AT5G23390
AT2G18480
AT1G27540
AT4G23670
AT5G10130
AT4G21430
AT3G12000
AT1G09490
AT2G24050
AT4G09890
AT1G80865
AT1G10770
AT1G07440
AT1G09500
AT5G12200
AT1G22900
AT1G03850
AT2G32140
AT2G31870
AT1G21730
AT4G28890
AT5G49550
AT1G09710
AT1G09932
AT4G21070
AT4G34030
AT1G48260
AT2G47550
AT2G26080
AT4G11350
AT3G15630
AT5G23860
AT1G21510
AT1G11112
AT2G14290
AT2G45410
AT5G58180
AT2G06200
AT3G13860
AT5G12420
AT3G04760
AT4G16900
AT2G26370
AT2G41940
AT1G78380
AT1G70040
AT5G09978
AT1G15800
AT1G09230
AT4G16990
AT5G15840
AT1G03760
AT3G48700
AT1G80440
AT1G16530
AT5G60600
AT2G17340
AT5G36290
AT2G33850
AT5G13170
AT1G02730
AT1G23960
AT3G50760
AT2G20562
AT1G22880
AT2G30070
AT5G53660
AT3G62530
AT1G03030
AT3G18740
AT1G63290
AT2G27460
AT3G61415
AT1G48690
AT5G21960
AT5G26740
AT1G68760
AT1G62520
AT5G42350
AT1G73120
AT5G41810
AT2G14610
AT5G10040
AT4G07825
AT4G34060
AT3G46820
AT1G09820
AT4G22110
AT2G36710
AT5G48040
AT3G61390
AT3G13630
AT5G38800
AT3G55490
AT1G13110
AT1G68480
AT2G29050
AT2G41240
AT2G31305
AT5G44320
AT4G16810
AT3G13950
AT5G65410
AT1G52870
AT4G14630
AT5G11300
AT1G55150
AT4G16770
AT2G29125
AT1G11545
AT2G17470
AT3G19440
AT1G19870
AT1G13670
AT1G43630
AT1G29060
AT1G22910
AT3G20540
AT3G06310
AT5G35490
AT4G14640
AT3G50580
AT5G64520
AT3G42150
AT1G78280
AT4G15720
AT1G51220
AT5G10410
AT3G51325
AT1G12330
AT1G62380
AT3G16570
AT5G10950
AT3G29200
AT2G01890
AT1G03150
AT1G13520
AT5G21930
AT4G26480
AT4G36110
AT3G46100
AT2G21410
AT3G54230
AT4G02360
AT4G06746
AT1G74280
AT1G68350
AT5G07571
AT3G04000
AT1G25275
AT5G60510
AT1G69560
AT1G14420
AT3G22235
AT1G57770
AT5G49280
AT4G32630
AT3G09680
AT1G19580
AT1G10310
AT5G60410
AT4G32040
AT4G11140
AT5G06370
AT5G64140
AT2G31660
AT2G29460
AT5G21990
AT3G50740
AT2G40180
AT3G27060
AT4G18670
AT2G44560
AT5G24580
AT3G62470
AT4G30200
AT1G25400
AT2G44370
AT3G50170
AT3G11020
AT4G11680
AT2G25460
AT1G35550
AT3G06120
AT5G12890
AT4G02733
AT1G02405
AT2G47950
AT1G49780
AT2G33793
AT2G27880
AT4G23150
AT1G01225
AT3G59210
AT3G46500
AT1G78410
AT3G13980
AT3G50700
AT2G21870
AT5G56160
AT2G16060
AT4G32490
AT5G09370
AT1G23310
AT3G18080
AT3G03690
AT2G18150
AT3G19220
AT5G50120
AT1G69490
AT4G29790
AT1G54360
AT2G01300
AT4G16100
AT5G03070
AT5G53120
AT1G05575
AT1G53885
AT5G28690
AT5G62140
AT2G27535
AT5G01200
AT1G03740
AT3G06750
AT1G71710
AT3G44610
AT5G48657
AT4G28180
AT3G51120
AT5G67030
AT2G17730
AT2G01320
AT2G26160
AT2G25920
AT3G27730
AT5G62490
AT4G25910
AT4G33520
AT5G16600
AT2G47670
AT1G68130
AT1G56430
AT5G46700
AT3G29185
AT1G02390
AT2G07750
AT4G18120
AT3G18710
AT3G46690
AT5G25780
AT1G24520
AT1G51140
AT1G14760
AT1G09090
AT4G32272
AT1G12980
AT1G61105
AT1G60630
AT5G57800
AT1G09940
AT4G34240
AT1G18280
AT3G18110
AT5G04940
AT5G13310
AT4G15730
AT3G52525
AT3G54730
AT3G25855
AT5G04590
AT3G01870
AT4G03205
AT4G23100
AT3G02840
AT3G53340
AT3G59900
AT3G28200
AT1G10370
AT2G33830
AT5G40730
AT2G34600
AT3G16175
AT1G07950
AT1G49410
AT5G03220
AT5G56050
AT3G62790
AT5G35220
AT2G46225
AT5G43600
AT5G27000
AT5G19960
AT2G19990
AT4G21530
AT2G33060
AT1G14455
AT4G19185
AT5G62790
AT2G28650
AT2G01490
AT1G28300
AT2G33980
AT1G76040
AT4G15020
AT3G03340
AT5G02250
AT4G14695
AT5G06340
AT2G47920
AT3G11030
AT2G36950
AT1G78980
AT2G25370
AT1G51440
AT4G39410
AT1G30750
AT1G58330
AT5G13900
AT4G30630
AT5G63180
AT5G18270
AT4G14020
AT1G14315
AT5G14440
AT3G54060
AT1G02900
AT3G52620
AT4G37040
AT2G18680
AT3G23955
AT2G29440
AT5G24200
AT2G32150
AT5G55490
AT1G11280
AT5G61130
AT3G55380
AT3G61110
AT1G55270
AT5G53730
AT5G44060
AT3G26090
AT4G39220
AT5G40460
AT5G61380
AT2G04070
AT4G22080
AT3G49760
AT5G55900
AT5G02160
AT2G23760
AT3G01430
AT5G60520
AT1G75380
AT2G35770
AT5G40950
AT5G08391
AT1G80860
AT3G15351
AT1G27435
AT4G17410
AT5G11690
AT5G34885
AT5G14140
AT1G79610
AT3G29152
AT4G16140
AT2G04500
AT1G58122
AT3G16510
AT5G02190
AT5G09480
AT5G11460
AT1G12020
AT4G14080
AT1G71210
AT5G37830
AT4G18501
AT3G50570
AT1G30080
AT5G50110
AT2G35340
AT2G27470
AT4G32730
AT2G45135
AT3G55890
AT3G16340
AT1G71970
AT3G26670
AT1G77170
AT2G01520
AT1G51130
AT1G55265
AT1G02360
AT5G12880
AT3G44320
AT3G19200
AT4G14060
AT1G66820
AT2G14247
AT5G25580
AT4G21710
AT1G58100
AT1G32920
AT5G08740
AT1G79480
AT2G32950
AT5G02910
AT1G60140
AT3G48425
AT5G44670
AT1G74440
AT4G09140
AT5G51100
AT2G35635
AT5G07540
AT5G45300
AT3G01185
AT1G66200
AT2G30130
AT1G01120
AT2G11000
AT1G22160
AT1G02030
AT2G18750
AT4G27860
AT3G19460
AT4G16765
AT5G58005
AT5G67360
AT4G38270
AT1G03170
AT1G22110
AT2G22920
AT1G58220
AT3G60520
AT1G73330
AT2G48030
AT4G19645
AT2G46740
AT5G27630
AT3G07400
AT5G45760
AT5G58680
AT5G62000
AT4G33610
AT5G09730
AT1G24400
AT5G63930
AT2G02148
AT5G64560
AT4G02590
AT3G57090
AT4G26420
AT4G33250
AT2G39870
AT1G20560
AT3G24740
AT2G34650
AT1G54040
AT1G64900
AT1G04970
AT1G72520
AT1G26450
AT1G02080
AT1G65800
AT5G57440
AT5G16310
AT1G62262
AT1G03110
AT3G17090
AT2G25510
AT1G53520
AT2G42350
AT1G14530
AT3G13430
AT1G67750
AT3G13670
AT5G49170
AT1G13620
AT2G42080
AT5G60100
AT2G28900
AT4G35580
AT1G21690
AT3G10190
AT4G01500
AT1G44970
AT1G31990
AT1G53160
AT2G36800
AT3G07090
AT3G30180
AT5G59770
AT5G28460
AT5G24970
AT1G54020
AT3G02780
AT2G38740
AT1G47270
AT3G21150
AT5G34930
AT5G63840
AT2G16580
AT1G14380
AT2G15490
AT2G38710
AT5G49015
AT3G18450
AT1G19020
AT1G26380
AT1G20816
AT2G37150
AT2G28570
AT3G45230
AT3G15430
AT1G74520
AT3G24068
AT1G06830
AT5G64020
AT1G74920
AT4G17140
AT4G09464
AT5G58200
AT5G20320
AT2G30750
AT2G46160
AT1G73650
AT5G15160
AT2G15610
AT2G28510
AT1G74730
AT4G26840
AT1G64105
AT3G15850
AT1G74740
AT3G07800
AT3G11880
AT5G44973
AT2G37820
AT5G58530
AT5G16980
AT4G24940
AT3G15620
AT4G16740
AT5G64410
AT1G09350
AT5G41080
AT2G45850
AT5G57660
AT3G15750
AT5G45960
AT5G16300
AT4G03320
AT2G42540
AT5G05750
AT5G27670
AT4G30510
AT5G60910
AT2G31680
AT4G33710
AT5G14720
AT5G40240
AT5G56520
AT4G29620
AT2G47700
AT1G07620
AT1G01760
AT5G18407
AT1G08210
AT5G08080
AT1G47380
AT1G31130
AT1G46480
AT2G02760
AT2G28130
AT1G44100
AT2G44580
AT3G49220
AT1G54300
AT4G24800
AT4G36850
AT3G03828
AT3G16180
AT3G29030
AT1G30460
AT1G02450
AT3G10460
AT5G49730
AT2G42990
AT3G01420
AT2G29500
AT1G02660
AT4G29700
AT5G22600
AT5G03560
AT5G20580
AT5G25240
AT5G05000
AT2G25690
AT3G20450
AT4G28990
AT2G28740
AT1G11770
AT3G23410
AT4G02330
AT4G33040
AT4G02010
AT5G64530
AT2G04045
AT3G20940
AT4G09610
AT1G42480
AT1G66830
AT4G09150
AT4G11310
AT2G43660
AT2G16190
AT1G48020
AT3G09020
AT2G04300
AT5G24360
AT5G47310
AT1G07920
AT5G35840
AT5G51910
AT1G74050
AT1G03590
AT1G12420
AT3G24770
AT1G20180
AT3G11540
AT1G27000
AT4G23050
AT1G49860
AT1G16260
AT3G47180
AT4G11180
AT5G18550
AT4G31620
AT5G59330
AT1G50120
AT1G06645
AT4G24250
AT3G23190
AT2G21385
AT5G09420
AT4G12450
AT4G10550
AT1G06560
AT2G46130
AT1G32380
AT3G52155
AT4G04957
AT2G01500
AT5G60660
AT1G62220
AT5G61340
AT3G08780
AT1G07130
AT4G24640
AT3G04580
AT1G12530
AT3G13730
AT5G25790
AT1G20410
AT5G22130
AT5G41880
AT3G28600
AT3G07850
AT2G02620
AT1G79630
AT5G39560
AT5G48490
AT1G19430
AT3G09160
AT1G74530
AT4G14540
AT5G04970
AT5G67050
AT1G64750
AT5G54720
AT4G30750
AT1G69790
AT4G08910
AT4G03050
AT1G27385
AT3G60500
AT5G24040
AT3G62710
AT1G31360
AT1G10560
AT1G18570
AT1G73640
AT2G46410
AT5G60200
AT3G56620
AT1G30070
AT4G02130
AT1G05760
AT5G67060
AT4G39010
AT5G01190
AT5G41150
AT1G22370
AT1G49050
AT3G49720
AT1G73010
AT2G30530
AT5G65650
AT3G04590
AT2G01960
AT3G29035
AT1G14080
AT4G16640
AT2G23690
AT1G20620
AT5G37770
AT4G19430
AT5G04200
AT5G27350
AT3G54000
AT3G01850
AT1G11210
AT3G09030
AT3G06890
AT1G44608
AT2G47220
AT3G24070
AT1G04090
AT5G44390
AT2G44980
AT3G07300
AT5G05760
AT1G06930
AT3G47010
AT3G18300
AT5G36890
AT1G73770
AT3G44710
AT2G41451
AT5G11550
AT5G20280
```
