## Supplementary material for "A comprehensive map of preferentially located motifs reveals distinct proximal *cis*-regulatory elements in plants": TAATTAA_containing_gene_set.txt

```
#Occurences of TAATTAA between 4 and 32 (positions relative to the transcription start site)
#475 sequences with TAATTAA in this interval
#2.31% of the sequences in promoter set with TAATTAA (set with 20573 sequences)
AT2G28510
AT1G74670
AT4G10550
AT4G25200
AT2G21870
AT5G20150
AT4G25900
AT1G65800
AT3G23190
AT2G29050
AT5G15840
AT5G62140
AT2G46130
AT1G06135
AT4G02590
AT2G39870
AT1G16515
AT1G49410
AT4G14060
AT4G11680
AT1G06560
AT3G01870
AT1G56680
AT4G34030
AT1G66830
AT1G44608
AT3G24070
AT1G47270
AT5G11790
AT3G61390
AT3G04580
AT4G29980
AT1G53903
AT3G26090
AT4G19430
AT1G58120
AT4G23400
AT3G25120
AT3G61210
AT3G62180
AT5G11300
AT5G51100
AT3G01420
AT1G17710
AT2G20340
AT2G35110
AT4G16100
AT4G14080
AT5G07540
AT1G05575
AT4G13070
AT5G08160
AT4G29300
AT3G07670
AT2G02620
AT4G32630
AT3G27470
AT1G04480
AT4G39850
AT5G58400
AT5G60510
AT1G70880
AT3G13950
AT3G18890
AT5G61830
AT1G66120
AT1G80245
AT3G59770
AT2G18680
AT5G49015
AT3G28200
AT5G12880
AT4G02010
AT4G12900
AT5G23860
AT4G19185
AT1G31720
AT3G61415
AT5G05000
AT3G15351
AT2G14610
AT1G03410
AT1G48020
AT2G42990
AT1G22065
AT5G51290
AT3G08950
AT3G45230
AT1G71695
AT2G36050
AT2G22420
AT4G27860
AT2G41730
AT4G12870
AT4G16563
AT5G53660
AT3G15430
AT5G44670
AT5G37770
AT3G07300
AT1G77855
AT3G50570
AT2G46430
AT5G24360
AT3G28920
AT3G54810
AT5G60600
AT3G04000
AT2G36950
AT5G02250
AT1G08160
AT2G30720
AT3G16175
AT3G29030
AT3G19460
AT1G06645
AT5G63460
AT1G02610
AT2G47220
AT2G21030
AT5G35840
AT2G38310
AT4G32730
AT1G30795
AT2G19800
AT3G17900
AT1G01260
AT4G31620
AT4G17140
AT1G78420
AT5G67060
AT1G79730
AT3G19440
AT1G19430
AT1G53520
AT3G63480
AT2G23790
AT5G27670
AT2G48030
AT1G12330
AT4G11180
AT1G35550
AT1G76955
AT2G29460
AT2G24050
AT2G32140
AT4G38270
AT2G15610
AT2G38390
AT1G31460
AT3G57090
AT3G52525
AT1G52870
AT5G26010
AT3G14700
AT2G21410
AT1G09932
AT5G39610
AT5G22600
AT2G44980
AT3G09640
AT3G10190
AT2G25510
AT3G46100
AT4G14600
AT1G20090
AT1G55150
AT4G01500
AT4G14455
AT4G26130
AT4G21390
AT1G33330
AT5G18407
AT1G74520
AT1G03365
AT3G62710
AT5G02910
AT1G20410
AT2G26440
AT3G09160
AT1G78980
AT1G12420
AT4G11140
AT3G29152
AT3G54060
AT3G10195
AT5G09730
AT3G54340
AT4G21150
AT2G14247
AT1G66140
AT1G69490
AT5G02190
AT2G30530
AT5G49730
AT5G14440
AT4G24250
AT2G41342
AT1G21690
AT1G11545
AT5G39880
AT5G06340
AT5G07740
AT5G45760
AT1G76620
AT1G08210
AT5G66690
AT1G61105
AT2G20310
AT3G59210
AT1G14530
AT1G43630
AT1G55265
AT2G47690
AT1G72560
AT5G44320
AT3G18740
AT1G27540
AT3G57520
AT2G16050
AT3G05230
AT5G38800
AT1G12980
AT3G02110
AT3G29185
AT1G74280
AT4G29790
AT1G04560
AT3G28600
AT2G40180
AT2G37360
AT3G27300
AT4G38700
AT1G52300
AT2G02540
AT2G45190
AT2G03190
AT2G42380
AT3G20450
AT1G67580
AT3G59470
AT1G60140
AT5G36290
AT3G10460
AT2G26590
AT5G18550
AT5G62790
AT1G07400
AT2G30130
AT3G09140
AT1G74730
AT1G74210
AT3G01326
AT5G51910
AT1G16630
AT5G44973
AT1G55270
AT1G67720
AT1G58122
AT5G45300
AT4G33460
AT4G25290
AT1G28300
AT3G19200
AT2G04300
AT1G73650
AT3G21150
AT1G67750
AT5G63610
AT2G34600
AT5G11550
AT4G16765
AT5G43570
AT5G59610
AT3G49760
AT5G05760
AT5G47450
AT3G09020
AT5G13170
AT5G54720
AT4G33180
AT1G70620
AT3G10912
AT5G56050
AT2G18150
AT5G07571
AT2G15490
AT2G42350
AT5G11390
AT5G50970
AT2G41220
AT3G03760
AT3G66654
AT2G17730
AT1G13520
AT3G62570
AT5G43600
AT4G23100
AT5G39330
AT3G23250
AT3G61860
AT2G33420
AT1G62300
AT3G01430
AT5G64410
AT1G53290
AT3G06750
AT3G03050
AT4G14540
AT4G11760
AT2G45135
AT2G47700
AT5G23260
AT1G66200
AT2G43660
AT3G06310
AT4G18501
AT1G68890
AT4G32710
AT1G63290
AT2G02148
AT4G14630
AT2G26370
AT4G37390
AT1G24400
AT1G54300
AT2G25690
AT5G04045
AT3G19220
AT2G34870
AT1G46480
AT2G32950
AT1G25400
AT2G28900
AT5G46300
AT1G54020
AT2G33060
AT5G16310
AT5G09370
AT4G32490
AT5G62000
AT1G26380
AT2G38940
AT1G49040
AT3G15300
AT5G47850
AT1G22910
AT2G27460
AT4G22110
AT5G42680
AT4G04970
AT3G26590
AT2G38370
AT2G31450
AT3G02780
AT4G03205
AT5G26740
AT5G09480
AT5G39560
AT2G01320
AT3G05990
AT3G61590
AT1G01120
AT5G39260
AT4G14640
AT5G44530
AT2G07750
AT3G44610
AT4G25920
AT4G09150
AT2G15480
AT4G26840
AT5G03040
AT1G14310
AT5G50770
AT1G09710
AT3G62470
AT4G15720
AT1G75380
AT2G27470
AT2G33850
AT1G30070
AT2G20562
AT5G27980
AT2G01500
AT4G01290
AT5G25580
AT2G20875
AT4G25010
AT3G16570
AT1G78550
AT1G70040
AT3G10910
AT3G51690
AT3G16340
AT1G73330
AT3G60520
AT2G38710
AT5G65410
AT3G07090
AT3G15750
AT1G49860
AT5G60410
AT4G27520
AT1G55940
AT2G35280
AT2G28570
AT1G52470
AT5G53860
AT1G55200
AT4G37700
AT1G73120
AT3G42150
AT2G47050
AT5G04970
AT2G46980
AT1G51220
AT2G29125
AT4G23270
AT5G62300
AT5G44210
AT1G74740
AT5G37830
AT3G25140
AT1G03840
AT4G08910
AT2G37150
AT3G51120
AT1G52440
AT4G18670
AT3G16180
AT3G11320
AT1G53885
AT1G49710
AT2G44460
AT2G16505
AT1G79860
AT5G22740
AT1G50120
AT1G02065
AT4G16900
AT1G62520
AT2G17370
AT5G58180
AT3G01185
AT1G05760
AT5G57440
AT4G04830
AT5G14140
AT3G04590
AT3G59900
AT1G12020
AT5G44110
AT3G54410
AT5G40950
AT1G72520
AT1G19900
AT1G44100
AT4G17410
AT3G60500
AT4G34560
AT2G11000
AT3G50150
AT2G04025
AT5G12200
AT4G40090
AT3G61110
AT5G40240
AT4G21120
AT3G23130
AT5G60910
AT1G69160
AT5G13900
AT4G02360
AT1G08200
```
