## Supplementary material for "A comprehensive map of preferentially located motifs reveals distinct proximal *cis*-regulatory elements in plants": TAATTAAT_containing_gene_set.txt

```
#Occurences of TAATTAAT between 14 and 28 (positions relative to the transcription start site)
#141 sequences with TAATTAAT in this interval
#0.69% of the sequences in promoter set with TAATTAAT (set with 20573 sequences)
AT5G09370
AT5G51290
AT1G06560
AT1G72560
AT1G55150
AT2G26440
AT1G12020
AT3G13950
AT5G25580
AT1G69160
AT5G04970
AT3G06750
AT3G18740
AT4G04970
AT5G27670
AT3G26090
AT5G06340
AT5G53660
AT4G11180
AT3G61210
AT2G41342
AT5G49730
AT2G48030
AT5G61830
AT3G15430
AT1G01120
AT4G02360
AT2G42990
AT2G18680
AT1G74670
AT5G60910
AT5G07740
AT1G53290
AT1G12330
AT1G53520
AT4G40090
AT5G49015
AT3G07090
AT2G24050
AT1G60140
AT1G62520
AT2G46130
AT1G20410
AT3G62180
AT1G70880
AT2G39870
AT3G19460
AT5G54720
AT3G01185
AT1G03840
AT5G03040
AT2G14610
AT3G57090
AT5G18550
AT1G13520
AT3G60520
AT5G60410
AT1G08210
AT3G10190
AT2G02540
AT4G02590
AT1G79730
AT3G18890
AT1G12420
AT3G61390
AT1G61105
AT5G43570
AT2G47220
AT2G47690
AT1G08160
AT3G29152
AT5G14140
AT5G18407
AT1G78420
AT5G23260
AT4G14060
AT2G34870
AT5G44210
AT5G02190
AT4G23400
AT5G37830
AT5G44973
AT2G46430
AT2G31450
AT4G11680
AT1G43630
AT1G66830
AT1G11545
AT1G33330
AT1G14530
AT1G54020
AT5G23860
AT3G07670
AT2G45190
AT3G28600
AT4G02010
AT5G22740
AT2G38710
AT4G25920
AT1G49710
AT5G51910
AT2G36050
AT5G62790
AT1G55940
AT3G15351
AT2G38940
AT1G77855
AT1G19900
AT3G16175
AT2G30130
AT4G38270
AT2G36950
AT2G04300
AT2G15490
AT3G29185
AT4G38700
AT3G01870
AT5G11300
AT5G11790
AT5G60600
AT4G27520
AT5G20150
AT1G78980
AT2G01500
AT4G11140
AT2G40180
AT2G15480
AT3G28920
AT1G44100
AT1G49040
AT2G04025
AT3G16570
AT2G43660
AT5G43600
AT2G47700
AT1G30070
AT4G27860
AT5G66690
AT3G29030
AT1G06135
AT3G61860
```
