## Supplementary material for "A comprehensive map of preferentially located motifs reveals distinct proximal *cis*-regulatory elements in plants": TAATTACA_containing_gene_set.txt

```
#Occurences of TAATTACA between 4 and 69 (positions relative to the transcription start site)
#188 sequences with TAATTACA in this interval
#0.91% of the sequences in promoter set with TAATTACA (set with 20573 sequences)
AT3G02300
AT3G63520
AT1G02660
AT4G04790
AT2G01300
AT1G60140
AT4G13590
AT3G50300
AT3G17712
AT5G28460
AT2G05590
AT2G19810
AT2G39518
AT5G66700
AT5G13140
AT4G22850
AT3G09020
AT5G35840
AT5G62790
AT4G33380
AT4G17610
AT2G17320
AT3G02840
AT5G16300
AT1G54300
AT1G22470
AT5G13130
AT5G43700
AT3G28750
AT5G66690
AT1G07130
AT4G09500
AT5G16310
AT5G03070
AT1G74960
AT5G49730
AT1G75060
AT2G28650
AT2G22800
AT3G20090
AT3G25805
AT1G22930
AT2G33980
AT4G35140
AT1G71210
AT3G17840
AT1G76850
AT1G03200
AT3G61910
AT5G35220
AT5G27150
AT1G75840
AT1G71010
AT1G09820
AT1G34060
AT2G01130
AT3G17950
AT4G11920
AT1G63300
AT1G14380
AT5G16770
AT1G06640
AT1G12330
AT3G15850
AT4G27520
AT5G65400
AT5G64510
AT1G10770
AT5G51290
AT2G14290
AT4G31530
AT1G54270
AT2G25370
AT3G09820
AT3G01430
AT1G77110
AT1G52200
AT5G15740
AT5G44210
AT2G46180
AT5G10750
AT2G32970
AT3G16785
AT1G71015
AT1G02390
AT1G14530
AT2G07750
AT5G50350
AT1G73120
AT1G67290
AT1G23310
AT5G05000
AT3G20940
AT1G79610
AT5G61340
AT5G57870
AT5G19070
AT3G01250
AT5G54720
AT5G44390
AT5G59690
AT3G02690
AT5G25240
AT1G49780
AT1G56060
AT1G76860
AT4G37520
AT4G35170
AT1G48260
AT5G49015
AT1G80860
AT2G47370
AT3G49240
AT3G10470
AT1G48480
AT3G60180
AT3G18080
AT1G06560
AT3G61550
AT3G60490
AT1G17920
AT5G35490
AT3G02700
AT5G36890
AT4G22190
AT1G78550
AT4G11680
AT5G49890
AT3G06240
AT5G42350
AT2G23270
AT1G53290
AT3G49645
AT5G09876
AT3G49950
AT4G25900
AT3G29780
AT5G53330
AT2G28740
AT2G04300
AT3G29035
AT1G58330
AT2G46160
AT3G50760
AT4G23650
AT2G44500
AT5G02130
AT1G02080
AT5G59305
AT3G52180
AT1G03740
AT4G33710
AT1G11210
AT1G62220
AT3G07430
AT2G03830
AT5G43600
AT1G32380
AT4G37700
AT2G30660
AT4G38825
AT3G26180
AT3G50560
AT4G31240
AT3G20790
AT4G33040
AT5G20980
AT3G29290
AT2G41300
AT5G56050
AT5G35210
AT4G16770
AT5G58575
AT4G39010
AT5G50830
AT4G19430
AT5G25780
AT5G03510
AT5G51100
AT1G10560
AT3G29185
AT2G26440
AT5G04770
AT5G61130
AT5G45310
AT5G23860
AT3G07720
AT1G16530
```
