## Supplementary material for "A comprehensive map of preferentially located motifs reveals distinct proximal *cis*-regulatory elements in plants": TAATTACT_containing_gene_set.txt

```
#Occurences of TAATTACT between -13 and 19 (positions relative to the transcription start site)
#79 sequences with TAATTACT in this interval
#0.38% of the sequences in promoter set with TAATTACT (set with 20573 sequences)
AT1G70650
AT1G53903
AT3G14620
AT4G33150
AT1G10310
AT1G19580
AT2G15660
AT4G06746
AT3G44020
AT2G48060
AT2G16060
AT4G03205
AT3G52190
AT4G26850
AT1G04970
AT4G30020
AT4G16140
AT2G44580
AT1G26410
AT1G01750
AT5G14340
AT1G64750
AT5G16980
AT4G32730
AT2G18680
AT3G50630
AT2G28900
AT5G46690
AT5G37770
AT1G42990
AT5G45370
AT1G47270
AT5G12880
AT1G54200
AT5G10040
AT3G61110
AT5G16770
AT3G51120
AT3G01420
AT2G28740
AT4G26420
AT1G17270
AT3G60500
AT1G34340
AT1G78410
AT2G17950
AT3G10130
AT5G35220
AT4G15020
AT5G15160
AT2G35110
AT5G55900
AT1G73000
AT2G13840
AT2G27960
AT1G62262
AT1G62975
AT3G54000
AT5G59770
AT3G61230
AT5G04970
AT3G19350
AT5G52580
AT5G22740
AT3G03828
AT4G24940
AT3G20880
AT3G18830
AT2G42540
AT5G07540
AT5G59420
AT3G19380
AT5G15310
AT5G09310
AT3G23250
AT4G14060
AT5G05760
AT2G34700
AT3G18710
```
