## Supplementary material for "A comprehensive map of preferentially located motifs reveals distinct proximal *cis*-regulatory elements in plants": TAATTAT_containing_gene_set.txt

```
#Occurences of TAATTAT between 2 and 36 (positions relative to the transcription start site)
#496 sequences with TAATTAT in this interval
#2.41% of the sequences in promoter set with TAATTAT (set with 20573 sequences)
AT5G11690
AT4G16563
AT3G44710
AT2G29500
AT4G23650
AT5G60520
AT1G05760
AT4G14080
AT2G41750
AT1G20180
AT5G11750
AT2G22670
AT3G15630
AT1G35550
AT2G48060
AT5G11460
AT1G52440
AT4G23140
AT5G26340
AT5G41080
AT1G31130
AT4G28170
AT3G62570
AT1G58180
AT5G67050
AT5G59420
AT5G49170
AT3G29152
AT2G13350
AT4G28890
AT1G80860
AT1G74740
AT1G02660
AT4G18501
AT5G57660
AT5G09978
AT2G14247
AT4G35170
AT5G45950
AT1G13520
AT2G25460
AT3G09680
AT5G19960
AT3G46690
AT1G15800
AT3G19380
AT2G44460
AT5G55490
AT4G21120
AT1G73120
AT1G40087
AT1G02730
AT5G20980
AT1G19580
AT4G25290
AT4G21070
AT5G61380
AT5G44530
AT2G33850
AT3G53340
AT4G30750
AT1G73770
AT5G56520
AT2G26440
AT3G48425
AT5G44320
AT2G31985
AT3G16510
AT1G08160
AT5G03070
AT1G52300
AT5G57870
AT2G39870
AT2G15480
AT5G67060
AT2G18150
AT2G28650
AT1G47870
AT1G02900
AT5G50770
AT4G29700
AT2G41451
AT4G11310
AT1G80440
AT4G12900
AT5G24640
AT5G41150
AT4G02230
AT3G03828
AT3G50740
AT5G53250
AT5G59770
AT2G23790
AT5G40460
AT2G02620
AT5G11550
AT3G25805
AT4G37390
AT1G01090
AT5G12880
AT5G26650
AT2G46580
AT5G56530
AT3G01326
AT1G01750
AT1G18570
AT1G78420
AT2G32140
AT3G17205
AT3G16340
AT3G13520
AT1G65490
AT3G03050
AT1G43630
AT3G01870
AT3G49760
AT1G09090
AT3G19440
AT2G33793
AT3G50470
AT1G57770
AT5G62000
AT3G07400
AT2G19170
AT5G28690
AT2G41940
AT5G11930
AT4G04830
AT1G66140
AT1G53100
AT1G21866
AT5G49015
AT2G01890
AT3G18890
AT2G42990
AT3G50150
AT2G45850
AT1G54020
AT4G08910
AT3G61590
AT3G45230
AT5G39260
AT1G71970
AT1G14420
AT2G46740
AT1G12020
AT1G65800
AT1G67720
AT1G12420
AT2G45135
AT4G23670
AT1G21010
AT1G53160
AT2G46430
AT5G18570
AT2G28570
AT3G29390
AT2G27470
AT1G25400
AT5G23260
AT2G30130
AT4G29620
AT4G39850
AT3G55890
AT2G22490
AT2G28510
AT2G14610
AT1G20340
AT1G31720
AT4G10840
AT4G35740
AT5G45960
AT4G29980
AT3G56620
AT4G12870
AT4G21150
AT2G44790
AT1G52870
AT3G21650
AT4G30600
AT2G41730
AT5G13900
AT5G53660
AT4G14455
AT5G46300
AT3G27060
AT4G32710
AT1G51220
AT1G06830
AT3G23955
AT5G05760
AT3G25140
AT4G26420
AT1G30750
AT5G25580
AT2G16400
AT3G26740
AT3G10050
AT2G02760
AT4G32490
AT3G52620
AT4G26840
AT1G12950
AT1G10310
AT1G09230
AT1G26530
AT5G16980
AT1G48020
AT5G24970
AT4G34240
AT1G59740
AT4G33150
AT4G22290
AT3G49720
AT1G67580
AT1G31460
AT3G02110
AT3G03760
AT4G06746
AT3G09030
AT5G24040
AT5G39560
AT1G36920
AT4G38700
AT4G27720
AT1G51440
AT4G18350
AT3G13670
AT4G16265
AT2G05590
AT3G04000
AT5G11390
AT2G31230
AT1G27000
AT5G49550
AT3G51690
AT2G26690
AT5G15200
AT3G04760
AT5G61130
AT3G17900
AT4G33180
AT2G31660
AT3G61860
AT2G42080
AT5G57440
AT1G34340
AT4G24250
AT5G66700
AT4G37040
AT5G10130
AT4G34060
AT5G67030
AT2G40180
AT2G32530
AT2G47690
AT4G25910
AT1G22110
AT1G19870
AT3G55010
AT1G79860
AT5G48040
AT3G24068
AT5G46700
AT2G14170
AT4G29260
AT1G16515
AT4G28180
AT2G44980
AT1G07440
AT1G20410
AT5G60910
AT4G02590
AT4G31620
AT1G74920
AT1G32920
AT2G41300
AT3G12000
AT3G28600
AT4G15490
AT3G09160
AT1G73000
AT5G15830
AT3G20790
AT3G30180
AT5G63610
AT3G66654
AT5G61830
AT5G05750
AT1G80700
AT1G72520
AT3G48740
AT2G25220
AT1G73330
AT2G32950
AT2G14290
AT2G15490
AT2G04500
AT1G09490
AT4G13040
AT2G43660
AT1G76955
AT4G35580
AT5G58005
AT3G16180
AT3G22150
AT2G25370
AT5G52580
AT1G33330
AT1G02500
AT1G64105
AT4G29300
AT3G54810
AT4G23400
AT1G09932
AT1G03410
AT3G16785
AT2G44580
AT1G21690
AT4G32630
AT2G23760
AT5G46710
AT4G15720
AT4G23390
AT5G14340
AT1G78410
AT3G20940
AT3G16570
AT1G46480
AT3G25120
AT2G22420
AT1G01760
AT5G61550
AT1G44100
AT2G21870
AT2G47700
AT3G15850
AT5G49890
AT5G62720
AT3G10920
AT5G20150
AT5G45370
AT5G58400
AT3G19200
AT3G11540
AT5G56310
AT5G46520
AT2G15610
AT1G02390
AT3G12600
AT4G33460
AT5G02250
AT1G79730
AT2G32970
AT5G42680
AT2G31680
AT2G27460
AT3G04590
AT2G34150
AT1G74050
AT5G28460
AT1G35210
AT5G06370
AT1G70020
AT1G67750
AT4G16810
AT2G18480
AT3G54340
AT3G18830
AT4G00680
AT2G36950
AT5G45760
AT5G56325
AT1G07950
AT3G17070
AT1G66120
AT1G55270
AT1G23310
AT3G61230
AT5G35550
AT3G19460
AT3G06310
AT1G07400
AT3G25573
AT5G14440
AT5G18407
AT5G06340
AT5G40240
AT1G05575
AT1G44608
AT1G62975
AT5G42210
AT5G64520
AT4G30510
AT1G19430
AT5G12890
AT3G24515
AT5G08740
AT1G69160
AT4G17140
AT1G74730
AT2G37150
AT5G34930
AT1G31990
AT1G56680
AT3G23130
AT2G11000
AT4G16990
AT3G09140
AT1G49050
AT3G50570
AT2G41090
AT1G35290
AT1G54360
AT1G77932
AT5G08080
AT2G03440
AT4G16640
AT1G22910
AT3G58730
AT2G16050
AT1G68480
AT2G04045
AT5G42785
AT1G02405
AT4G17610
AT3G54410
AT4G02130
AT5G65410
AT5G13140
AT4G25920
AT1G55265
AT1G23960
AT4G11180
AT4G14060
AT1G62380
AT4G23100
AT5G21990
AT1G11020
AT3G17820
AT1G67290
AT1G79480
AT1G11112
AT1G10370
AT5G03560
AT5G63930
AT5G17690
AT1G32380
AT5G08160
AT4G32272
AT2G16505
AT2G35110
AT1G06930
AT4G12450
AT3G11880
AT3G18740
AT1G14890
AT1G03590
AT5G62140
AT1G68890
AT4G17300
AT2G29370
AT2G16060
AT3G61220
AT3G01430
AT3G49645
AT4G13430
AT5G19030
AT5G02910
AT2G29050
AT4G35140
AT3G19220
AT5G47450
AT1G11545
AT5G58530
AT3G27730
AT4G33145
AT3G21150
AT2G30070
AT1G78280
AT3G24070
AT4G33520
AT3G07090
AT4G09890
AT1G79630
AT2G29460
AT3G13730
AT4G27170
AT2G21410
AT1G75380
AT3G04580
AT3G46100
AT2G42350
AT5G57800
AT3G11180
AT2G37680
```
