## Supplementary material for "A comprehensive map of preferentially located motifs reveals distinct proximal *cis*-regulatory elements in plants": TAATTATA_containing_gene_set.txt

```
#Occurences of TAATTATA between 7 and 37 (positions relative to the transcription start site)
#165 sequences with TAATTATA in this interval
#0.80% of the sequences in promoter set with TAATTATA (set with 20573 sequences)
AT5G56520
AT1G03740
AT4G30510
AT3G17070
AT1G80440
AT5G24040
AT5G15200
AT3G09030
AT5G50770
AT3G22150
AT1G44100
AT2G02620
AT5G58005
AT3G19440
AT3G18830
AT5G16980
AT1G30750
AT2G44980
AT1G21010
AT1G70020
AT5G63610
AT3G28600
AT3G18740
AT4G39850
AT4G02590
AT3G16570
AT1G75380
AT2G32970
AT5G02250
AT2G31985
AT3G07400
AT4G30750
AT1G36920
AT1G32920
AT3G61590
AT3G24070
AT2G18150
AT4G28170
AT3G25140
AT5G49170
AT5G03560
AT5G55490
AT1G47870
AT3G24068
AT1G06830
AT2G41020
AT3G45230
AT5G20980
AT1G03410
AT4G32630
AT1G78280
AT3G16340
AT2G22490
AT3G55010
AT1G02500
AT1G14890
AT2G23760
AT3G62570
AT3G21150
AT2G32140
AT1G26450
AT1G11020
AT4G33460
AT1G64105
AT2G04500
AT3G24515
AT2G19170
AT3G25573
AT3G29390
AT2G14247
AT5G14440
AT5G49890
AT2G01890
AT5G18570
AT1G80700
AT2G47690
AT1G54360
AT4G25910
AT1G14420
AT3G21650
AT1G77932
AT1G62380
AT3G12000
AT5G11750
AT1G06930
AT1G51440
AT5G34930
AT5G59770
AT5G35550
AT3G15630
AT5G05940
AT2G25220
AT5G06370
AT3G01850
AT4G28180
AT5G58200
AT5G14340
AT5G18407
AT4G34240
AT2G34150
AT4G23670
AT1G59740
AT5G61130
AT5G57660
AT1G35210
AT5G61380
AT2G15490
AT1G58180
AT5G61550
AT1G20410
AT2G16400
AT5G08160
AT1G57770
AT4G30600
AT1G73770
AT2G16505
AT3G23955
AT2G47700
AT4G29260
AT3G25805
AT5G44530
AT3G61230
AT1G67580
AT1G76955
AT2G14290
AT5G15830
AT2G32950
AT4G33520
AT5G57440
AT1G65800
AT5G49015
AT1G02660
AT4G23390
AT3G61220
AT4G35140
AT5G39560
AT2G15480
AT5G67030
AT4G34060
AT3G53340
AT2G29050
AT1G12020
AT1G03030
AT1G18570
AT4G32272
AT1G09090
AT2G46410
AT4G17140
AT1G23310
AT5G61830
AT5G11390
AT2G41940
AT5G53250
AT1G31720
AT4G15720
AT2G05590
AT5G23260
AT4G16640
AT2G28570
AT2G47670
AT3G15850
AT3G58730
AT1G02730
AT5G12890
AT2G46580
```
