## Supplementary material for "A comprehensive map of preferentially located motifs reveals distinct proximal *cis*-regulatory elements in plants": TAATTATT_containing_gene_set.txt

```
#Occurences of TAATTATT between 0 and 21 (positions relative to the transcription start site)
#143 sequences with TAATTATT in this interval
#0.70% of the sequences in promoter set with TAATTATT (set with 20573 sequences)
AT1G31990
AT1G53160
AT4G23650
AT5G45370
AT2G29500
AT1G55270
AT2G25370
AT1G54020
AT3G26740
AT4G13430
AT2G28650
AT5G19960
AT1G09350
AT5G56310
AT5G53250
AT4G11180
AT2G21410
AT5G02910
AT1G10370
AT3G12600
AT1G22110
AT3G49760
AT3G16180
AT1G74730
AT2G13350
AT5G26340
AT3G52620
AT1G74050
AT2G46430
AT4G18350
AT4G23140
AT1G31460
AT1G73330
AT3G09030
AT1G07400
AT4G10465
AT2G42080
AT5G25580
AT4G37040
AT4G22290
AT5G44320
AT3G50470
AT2G18480
AT2G48060
AT1G74920
AT2G43660
AT4G02130
AT4G09890
AT3G04580
AT1G01090
AT3G49720
AT1G44608
AT3G25290
AT5G48040
AT1G53100
AT3G50700
AT2G34150
AT3G01430
AT3G55890
AT5G06340
AT4G23390
AT2G29460
AT1G70580
AT1G16500
AT2G46740
AT2G27460
AT4G33180
AT1G02900
AT1G21690
AT4G12870
AT5G42210
AT4G29700
AT1G35290
AT1G03590
AT3G01870
AT4G21150
AT3G22150
AT4G00680
AT2G31660
AT4G31620
AT5G05760
AT1G21510
AT2G30130
AT3G23130
AT2G37150
AT1G21010
AT2G39870
AT1G20340
AT1G09490
AT5G60910
AT5G24640
AT1G66120
AT4G15490
AT2G11000
AT4G29300
AT3G03828
AT4G26840
AT5G17690
AT5G47310
AT1G40087
AT5G35550
AT1G08465
AT5G62140
AT3G29152
AT4G28170
AT2G40180
AT1G31130
AT5G50120
AT4G14160
AT1G72520
AT3G48425
AT2G41090
AT1G15800
AT3G20790
AT3G27060
AT5G11750
AT1G09932
AT1G79630
AT2G41750
AT4G33150
AT3G50740
AT1G07440
AT1G52440
AT1G22370
AT1G26530
AT2G29370
AT3G17820
AT1G80860
AT3G44710
AT5G64520
AT3G19380
AT5G08080
AT3G19460
AT2G16050
AT1G21866
AT5G67050
AT4G29980
AT3G02110
AT5G45960
AT1G18570
AT5G52580
AT5G67060
AT2G36950
```
