## Supplementary material for "A comprehensive map of preferentially located motifs reveals distinct proximal *cis*-regulatory elements in plants": TAATTC_containing_gene_set.txt

```
#Occurences of TAATTC between -57 and 27 (positions relative to the transcription start site)
#1604 sequences with TAATTC in this interval
#7.80% of the sequences in promoter set with TAATTC (set with 20573 sequences)
AT4G02230
AT5G46840
AT3G25130
AT3G04560
AT1G78620
AT2G27730
AT2G23670
AT5G07720
AT1G65985
AT3G26570
AT1G34120
AT1G07660
AT3G13860
AT2G27720
AT2G35670
AT4G34960
AT5G39250
AT2G04900
AT1G47610
AT3G04490
AT1G15460
AT4G11790
AT3G22170
AT5G43720
AT5G46430
AT1G71310
AT3G17950
AT3G16290
AT5G62910
AT4G38850
AT1G04970
AT4G25530
AT3G62210
AT4G21900
AT4G18905
AT1G76280
AT4G20940
AT5G45550
AT1G09530
AT5G02830
AT3G51890
AT4G34540
AT4G19430
AT1G52340
AT3G06320
AT1G55360
AT5G61770
AT3G04960
AT4G30160
AT2G47110
AT1G65032
AT3G18910
AT5G64530
AT3G24530
AT3G12700
AT1G01650
AT4G10590
AT1G61460
AT5G55340
AT4G15640
AT5G27850
AT4G34600
AT4G21500
AT4G31020
AT3G22500
AT1G75080
AT3G06480
AT4G39130
AT5G43730
AT5G37490
AT3G22275
AT3G60680
AT4G32920
AT4G01200
AT5G01880
AT4G15780
AT4G38040
AT1G61730
AT1G61950
AT3G42800
AT4G33920
AT1G48270
AT2G41410
AT1G35230
AT1G73620
AT3G04110
AT3G18270
AT1G05960
AT2G32300
AT5G60540
AT5G12980
AT2G16595
AT1G62640
AT3G15000
AT4G27657
AT5G53400
AT3G20760
AT3G16420
AT3G23580
AT3G21580
AT1G50040
AT2G34060
AT1G04610
AT1G75710
AT1G34060
AT1G64640
AT3G13100
AT5G05000
AT3G52780
AT1G27480
AT3G20680
AT3G03560
AT4G39740
AT3G09390
AT1G20360
AT5G01520
AT1G67440
AT1G21395
AT1G05780
AT4G00160
AT1G23340
AT4G28030
AT5G37660
AT1G30870
AT3G07340
AT1G71820
AT5G47880
AT3G17712
AT3G28715
AT1G35140
AT5G09445
AT3G21650
AT5G06980
AT3G22235
AT3G51620
AT1G70580
AT4G13195
AT3G18870
AT1G06160
AT5G46790
AT4G18400
AT2G17680
AT5G39210
AT5G55310
AT1G24062
AT5G47350
AT2G25370
AT3G07230
AT5G17570
AT1G10270
AT4G00550
AT5G65220
AT1G51610
AT3G59610
AT4G06676
AT5G18840
AT5G24310
AT5G07370
AT1G76200
AT5G16570
AT4G36195
AT1G04020
AT2G15580
AT1G05575
AT3G16770
AT3G53750
AT1G77950
AT1G26420
AT4G38050
AT5G14090
AT3G06070
AT1G12610
AT1G05577
AT3G02570
AT2G21050
AT1G10670
AT2G32280
AT2G34870
AT5G52600
AT5G01290
AT2G39518
AT1G74900
AT5G67300
AT5G42310
AT1G33290
AT4G10260
AT4G13500
AT1G18680
AT5G64980
AT3G52700
AT1G74200
AT3G58150
AT1G29690
AT1G21270
AT2G41750
AT4G16880
AT1G76170
AT2G23160
AT5G22050
AT4G08500
AT1G47820
AT5G08350
AT5G05670
AT4G39160
AT1G68620
AT5G60800
AT1G53030
AT1G19300
AT3G21590
AT5G06180
AT5G23050
AT3G56920
AT3G01500
AT1G68800
AT3G19770
AT4G24340
AT1G06130
AT1G49050
AT3G26935
AT1G27380
AT1G19090
AT5G60390
AT3G13130
AT1G29590
AT5G62720
AT3G59330
AT1G50270
AT1G14230
AT1G48120
AT5G25120
AT2G34430
AT3G59680
AT2G38120
AT5G63200
AT1G62980
AT2G18040
AT5G50840
AT5G20250
AT5G24060
AT2G24050
AT5G57520
AT5G57220
AT1G79480
AT5G53350
AT4G08240
AT3G27260
AT1G28700
AT4G34530
AT5G46020
AT4G28025
AT1G49435
AT3G48690
AT5G28770
AT1G69270
AT5G60370
AT3G06868
AT3G03620
AT5G08520
AT1G79280
AT3G51140
AT3G26610
AT5G05710
AT1G59870
AT4G19710
AT2G45640
AT3G18760
AT5G59410
AT2G28810
AT5G67510
AT1G12550
AT1G52695
AT4G19185
AT3G23870
AT1G45163
AT1G21690
AT5G15420
AT1G19670
AT3G16430
AT1G19530
AT5G62960
AT5G07780
AT2G31730
AT2G44070
AT1G80730
AT1G70520
AT4G24175
AT5G02850
AT3G62660
AT1G76990
AT1G35470
AT2G19640
AT1G70990
AT1G02720
AT3G20640
AT2G20495
AT5G08110
AT3G46900
AT1G32690
AT5G58220
AT1G71850
AT2G35960
AT3G21960
AT3G12110
AT3G19690
AT2G45260
AT3G11120
AT3G61060
AT2G40116
AT5G05210
AT3G02070
AT1G08670
AT3G17250
AT3G10080
AT3G51640
AT4G26480
AT3G26050
AT3G61290
AT1G16350
AT1G09794
AT5G26980
AT2G23100
AT1G47830
AT3G11950
AT4G33925
AT5G34885
AT3G55270
AT1G74000
AT1G62040
AT3G18710
AT5G48335
AT5G60120
AT1G70420
AT5G38700
AT2G35660
AT2G28610
AT3G50570
AT2G31370
AT1G08210
AT4G24940
AT3G25905
AT3G04830
AT4G21280
AT2G39270
AT5G61880
AT5G54350
AT1G74130
AT1G17780
AT2G46790
AT5G37310
AT2G20010
AT3G59350
AT3G24640
AT5G25540
AT4G23950
AT1G04830
AT1G13610
AT1G26260
AT2G35860
AT3G22330
AT2G02960
AT1G22110
AT3G21060
AT1G48160
AT1G15780
AT1G49880
AT1G29120
AT3G55080
AT2G04430
AT2G36670
AT5G37370
AT4G19370
AT5G49760
AT2G17972
AT2G15020
AT1G73410
AT3G12470
AT5G05800
AT3G51410
AT4G26760
AT5G45720
AT3G62460
AT1G74230
AT5G18200
AT2G14460
AT5G12000
AT1G64600
AT5G46060
AT3G05500
AT1G69180
AT5G63960
AT1G65250
AT5G10630
AT1G52070
AT3G01320
AT1G68130
AT1G80865
AT4G02370
AT5G63550
AT5G13410
AT5G51940
AT3G06240
AT3G16460
AT5G56140
AT4G05150
AT1G12390
AT1G21680
AT2G33420
AT1G49650
AT5G60680
AT5G56050
AT2G22460
AT1G48280
AT5G55960
AT4G39390
AT3G57070
AT1G54550
AT3G08500
AT1G45688
AT4G00080
AT5G40360
AT3G51290
AT3G05050
AT4G32600
AT4G08555
AT5G65800
AT4G19112
AT3G49410
AT4G16070
AT1G70480
AT3G05140
AT1G30240
AT3G04640
AT1G71110
AT1G74450
AT1G49740
AT3G10525
AT4G29680
AT1G22985
AT1G44575
AT5G02550
AT5G48840
AT4G24690
AT3G20050
AT3G11710
AT4G13650
AT5G66030
AT2G44240
AT5G14100
AT1G62010
AT3G06410
AT3G59820
AT1G30680
AT4G24400
AT3G20200
AT1G61900
AT5G45370
AT2G46490
AT2G06645
AT1G77140
AT2G42140
AT3G18773
AT2G34790
AT2G47810
AT1G05680
AT5G67380
AT1G24170
AT5G04830
AT5G21120
AT5G18060
AT5G28740
AT1G71210
AT1G65484
AT1G27565
AT3G59890
AT5G62580
AT5G58120
AT1G15950
AT2G40170
AT5G57620
AT3G59020
AT2G21990
AT5G25500
AT1G53090
AT4G32470
AT1G03905
AT4G15120
AT1G06090
AT3G17420
AT3G43110
AT2G44590
AT4G00050
AT4G17050
AT2G19880
AT1G66190
AT5G01240
AT2G46970
AT2G28240
AT1G09995
AT1G66580
AT1G48330
AT1G73590
AT5G63090
AT3G19860
AT3G51300
AT3G46990
AT2G19710
AT4G03560
AT4G13263
AT2G38790
AT3G54710
AT4G29800
AT2G01505
AT5G13640
AT1G73180
AT3G48360
AT3G25820
AT4G17616
AT2G38750
AT3G58210
AT4G08530
AT3G59845
AT5G23340
AT4G26550
AT1G79020
AT1G45160
AT5G53500
AT2G46180
AT5G39730
AT2G42350
AT5G27550
AT3G04460
AT1G75600
AT1G12665
AT4G20130
AT2G42860
AT4G15475
AT4G17090
AT3G45160
AT1G27695
AT3G62820
AT5G54860
AT5G25270
AT3G62570
AT2G32670
AT1G63940
AT4G27260
AT3G22520
AT3G19780
AT4G24015
AT3G50770
AT5G65930
AT1G59900
AT3G19553
AT2G40650
AT1G05720
AT1G19080
AT3G17010
AT1G17450
AT3G45020
AT4G10620
AT5G44610
AT5G03670
AT1G12850
AT4G27400
AT4G19050
AT5G43270
AT2G44980
AT2G33793
AT1G19580
AT5G46400
AT3G09740
AT2G18710
AT5G23870
AT1G67400
AT1G21670
AT5G23810
AT5G40950
AT4G26470
AT5G18930
AT5G51750
AT4G36180
AT4G21110
AT3G28480
AT1G62280
AT5G54090
AT1G49620
AT2G43800
AT5G53390
AT1G11608
AT2G32250
AT1G03740
AT1G11200
AT3G05350
AT5G23860
AT3G25930
AT5G63990
AT3G54410
AT5G53050
AT4G35890
AT3G14110
AT5G07770
AT4G09160
AT1G78230
AT2G39705
AT2G34150
AT1G35290
AT3G60070
AT2G22200
AT3G29130
AT3G04630
AT5G55990
AT3G23370
AT4G13280
AT4G00170
AT1G79590
AT2G22490
AT2G39340
AT1G01305
AT2G35020
AT3G54860
AT3G10010
AT1G13640
AT2G47610
AT1G11900
AT4G15000
AT5G67160
AT2G44120
AT1G30250
AT1G32550
AT5G04000
AT5G22140
AT3G01470
AT3G11580
AT1G11160
AT3G62600
AT3G06860
AT1G14180
AT2G22470
AT3G16860
AT5G66590
AT5G50150
AT5G38420
AT1G52470
AT4G32250
AT4G21960
AT3G59290
AT2G41920
AT2G26010
AT2G21237
AT2G03550
AT1G19500
AT1G16610
AT5G04680
AT1G21310
AT3G21570
AT5G10410
AT1G12820
AT5G50560
AT2G23620
AT1G24450
AT1G03150
AT2G23790
AT3G14850
AT4G29940
AT1G62570
AT5G51220
AT1G11210
AT1G53840
AT5G53450
AT5G20380
AT5G65685
AT3G05150
AT3G24800
AT1G09960
AT1G67520
AT1G04635
AT1G12160
AT4G35030
AT2G21650
AT1G16905
AT1G69230
AT2G34315
AT1G72480
AT2G47620
AT1G66180
AT3G27210
AT5G01490
AT3G20040
AT5G23170
AT3G07390
AT1G63710
AT4G11860
AT3G42790
AT5G51460
AT5G48140
AT3G21770
AT2G23580
AT3G03010
AT1G23960
AT5G65250
AT5G05520
AT5G02320
AT5G25415
AT1G16400
AT1G52618
AT2G37640
AT3G48740
AT1G08090
AT5G45410
AT1G45221
AT4G37710
AT5G57660
AT5G63580
AT3G59600
AT5G60940
AT4G26140
AT4G24770
AT5G56980
AT4G35480
AT4G16620
AT3G58930
AT5G58600
AT5G06910
AT5G62710
AT5G02050
AT3G26580
AT5G59960
AT4G13620
AT3G02190
AT3G23633
AT3G44160
AT5G56940
AT4G14096
AT1G32860
AT4G19860
AT1G07950
AT4G31340
AT3G49370
AT5G14110
AT1G11470
AT1G61720
AT4G12290
AT3G19420
AT3G27360
AT3G29670
AT4G23010
AT4G38800
AT3G09680
AT4G02220
AT2G45030
AT1G68330
AT1G45223
AT2G35605
AT2G20850
AT1G54385
AT5G14890
AT1G09280
AT3G48100
AT1G06290
AT4G24590
AT1G07000
AT3G04380
AT5G59105
AT2G38040
AT1G70710
AT5G23590
AT1G07880
AT4G21215
AT4G23050
AT4G12590
AT4G30200
AT5G47230
AT1G34355
AT5G55120
AT1G52440
AT5G39570
AT1G50640
AT1G65730
AT5G02820
AT2G36580
AT4G13240
AT5G12970
AT5G56090
AT3G23510
AT5G67550
AT1G11310
AT5G26749
AT1G06780
AT1G68390
AT2G38365
AT1G52300
AT1G28190
AT2G07050
AT2G02120
AT3G54010
AT3G17020
AT5G46890
AT2G22905
AT2G42900
AT5G59420
AT4G10890
AT5G02950
AT1G65490
AT5G56250
AT1G08880
AT4G29750
AT1G35780
AT1G65510
AT4G15802
AT5G63490
AT2G46670
AT5G47620
AT3G02940
AT1G19397
AT5G48010
AT4G08590
AT4G39300
AT3G05680
AT5G22630
AT2G42150
AT5G14290
AT2G14760
AT1G30000
AT1G27210
AT4G08810
AT2G18730
AT4G11800
AT1G05805
AT3G09162
AT4G00350
AT1G26930
AT3G19980
AT1G24540
AT1G53165
AT1G79270
AT5G46810
AT3G53490
AT5G65750
AT1G14600
AT2G39670
AT1G23205
AT2G36570
AT5G41950
AT5G37770
AT3G17310
AT2G45760
AT1G13990
AT3G29030
AT4G18975
AT4G19420
AT5G42290
AT3G55840
AT2G36800
AT3G07040
AT4G15735
AT2G06025
AT3G06580
AT4G36570
AT5G39970
AT2G13610
AT2G26890
AT3G51630
AT5G48780
AT5G18730
AT4G29050
AT1G02000
AT4G10210
AT1G77810
AT5G14760
AT4G22240
AT1G24470
AT3G05460
AT5G28080
AT5G50760
AT3G47580
AT2G01905
AT1G23110
AT2G28460
AT2G47760
AT4G30580
AT2G31985
AT4G20440
AT1G15010
AT3G11130
AT1G54330
AT1G09630
AT1G73830
AT1G56550
AT1G80230
AT5G40440
AT2G44578
AT5G47250
AT5G24610
AT3G44120
AT2G30060
AT2G44525
AT3G20557
AT1G26815
AT5G03330
AT3G13690
AT1G65820
AT5G19370
AT1G65180
AT1G06630
AT5G52790
AT3G42960
AT3G18980
AT5G51120
AT2G33790
AT5G48990
AT1G62981
AT3G47450
AT3G06220
AT1G51350
AT3G16450
AT3G02860
AT1G57870
AT1G20810
AT3G05410
AT4G19110
AT1G29850
AT5G64110
AT3G52880
AT1G74770
AT3G48231
AT2G39480
AT4G40042
AT5G10510
AT1G42430
AT3G45880
AT5G42800
AT4G09750
AT2G06040
AT1G19020
AT3G58730
AT3G24150
AT3G53040
AT4G30450
AT5G16453
AT4G18330
AT5G43960
AT1G76740
AT3G49940
AT1G06640
AT3G27940
AT5G18850
AT1G02730
AT2G36660
AT2G33735
AT2G23030
AT1G01960
AT4G22640
AT2G31610
AT2G45310
AT5G50850
AT1G49470
AT1G49450
AT5G09420
AT3G13772
AT3G20830
AT3G01800
AT1G22910
AT2G35230
AT5G48790
AT5G03070
AT1G80790
AT1G71280
AT1G21580
AT4G02500
AT5G44450
AT2G13790
AT2G24680
AT2G22900
AT3G25440
AT2G02170
AT4G28450
AT1G61810
AT2G24850
AT5G03510
AT2G31280
AT1G73010
AT3G57690
AT5G65350
AT5G40550
AT2G30280
AT2G44180
AT1G01820
AT5G66550
AT2G31940
AT1G78240
AT1G22840
AT1G33240
AT5G39360
AT1G04340
AT3G20770
AT3G19820
AT3G44260
AT3G18450
AT4G14870
AT2G32850
AT2G38890
AT2G18950
AT4G01090
AT5G40590
AT3G49540
AT2G04865
AT4G28410
AT3G11340
AT2G26730
AT3G29680
AT5G39880
AT4G35290
AT3G03860
AT1G36310
AT1G74640
AT5G45950
AT1G58440
AT4G39910
AT1G10280
AT1G61800
AT1G75930
AT1G73550
AT2G18960
AT3G13340
AT1G62710
AT1G32580
AT5G52820
AT5G09870
AT1G12860
AT1G21700
AT2G36890
AT2G26190
AT2G02870
AT5G63020
AT1G60985
AT2G32100
AT2G34340
AT1G43800
AT5G33210
AT3G46700
AT5G02040
AT5G42340
AT1G67430
AT4G04920
AT5G39860
AT5G36230
AT4G23550
AT3G03300
AT1G14860
AT4G29735
AT4G23660
AT3G47650
AT3G23050
AT3G51050
AT1G63670
AT1G72200
AT5G57890
AT1G09220
AT3G20865
AT5G27540
AT2G29760
AT3G20250
AT2G21870
AT5G59810
AT3G59390
AT2G43130
AT3G16780
AT4G14750
AT4G02790
AT5G57570
AT2G28860
AT1G15600
AT3G27000
AT3G52600
AT3G02430
AT2G33860
AT2G44350
AT4G18380
AT1G02360
AT4G05018
AT3G59880
AT2G03020
AT3G58020
AT5G42520
AT2G38695
AT1G58766
AT3G46030
AT1G59910
AT4G35140
AT5G24105
AT3G50350
AT4G00040
AT3G52820
AT4G16180
AT2G47210
AT3G20820
AT1G05970
AT1G75420
AT4G26870
AT1G64520
AT4G02560
AT3G52060
AT1G65700
AT5G07572
AT1G27130
AT4G00700
AT4G14103
AT1G73500
AT3G03040
AT5G47330
AT3G54170
AT1G78430
AT3G06770
AT1G33811
AT2G25820
AT5G39330
AT2G28720
AT2G19590
AT2G34920
AT1G10360
AT1G15350
AT1G27650
AT4G14040
AT1G03610
AT4G39400
AT1G16480
AT5G21130
AT1G59218
AT4G29460
AT4G00752
AT3G01870
AT3G53210
AT1G22030
AT3G07580
AT4G21930
AT4G16050
AT4G25490
AT2G33170
AT3G25870
AT5G59290
AT1G06110
AT1G23070
AT1G74410
AT4G11760
AT1G12330
AT4G13000
AT3G61950
AT5G01430
AT3G27060
AT5G24030
AT1G62510
AT3G04020
AT3G19450
AT1G80120
AT1G19660
AT5G49360
AT1G13110
AT3G03760
AT4G20270
AT5G56670
AT1G03770
AT5G42590
AT4G18130
AT4G08480
AT5G13430
AT3G12370
AT5G47940
AT3G51632
AT3G03250
AT2G31305
AT3G50650
AT2G33070
AT1G09460
AT5G10950
AT3G01770
AT5G24470
AT4G26555
AT1G13770
AT5G03140
AT2G40113
AT5G03900
AT2G45770
AT5G20870
AT3G60780
AT5G23140
AT2G01910
AT4G28910
AT5G55390
AT1G02080
AT4G17510
AT3G60000
AT5G35970
AT3G45140
AT5G57400
AT2G20950
AT2G32200
AT2G28085
AT2G13100
AT4G32490
AT1G23030
AT2G42950
AT1G05250
AT1G73370
AT1G49190
AT5G01440
AT4G29930
AT4G11740
AT1G62240
AT3G58470
AT5G12430
AT1G15740
AT4G12240
AT3G03780
AT1G79160
AT1G55805
AT1G05580
AT1G54850
AT3G11530
AT2G44690
AT3G06620
AT1G59640
AT2G19700
AT2G46400
AT5G47970
AT2G01140
AT3G11620
AT3G55230
AT4G36050
AT1G20130
AT5G51130
AT3G20520
AT5G50360
AT4G18593
AT3G11800
AT1G79850
AT5G47700
AT3G28050
AT1G67810
AT1G12340
AT5G19060
AT2G28890
AT3G52760
AT3G09900
AT2G40280
AT4G33780
AT3G27200
AT1G06990
AT3G22590
AT1G22780
AT2G20300
AT1G03780
AT2G05380
AT1G56260
AT5G53420
AT3G24750
AT2G43960
AT3G58760
AT4G35580
AT5G35360
AT1G27520
AT5G16950
AT1G48440
AT1G76270
AT4G14440
AT1G78995
AT1G65070
AT2G01180
AT3G21230
AT5G42390
AT5G57040
AT2G20320
AT5G23240
AT3G60200
AT4G00850
AT5G41970
AT4G27910
AT3G53560
AT3G04920
AT5G25570
AT5G59750
AT3G47390
AT4G03000
AT5G41330
AT5G43440
AT5G45340
AT4G39100
AT5G56130
AT5G63250
AT1G45170
AT1G17730
AT5G21150
AT4G35180
AT2G18876
AT1G27700
AT1G43130
AT5G55050
AT3G01630
AT5G63750
AT3G22530
AT5G20100
AT5G13590
AT1G19680
AT2G28120
AT1G71300
AT2G13900
AT2G32260
AT5G42560
AT2G22510
AT3G20240
AT1G71990
AT2G26440
AT5G27680
AT5G27700
AT2G16900
AT5G53140
AT5G50330
AT1G30070
AT3G06470
AT3G49320
AT1G76210
AT2G39250
AT5G13500
AT3G11780
AT1G52320
AT1G10585
AT5G16130
AT3G01550
AT1G02780
AT2G39050
AT1G11070
AT1G47560
AT3G22410
AT3G21220
AT2G47900
AT3G09500
AT4G22910
AT4G25470
AT5G57210
AT1G03000
AT5G08565
AT4G40050
AT2G32340
AT4G24230
AT1G11330
AT4G23410
AT5G64570
AT3G10000
AT2G44760
AT3G08590
AT3G14440
AT1G19640
AT1G79390
AT5G50230
AT4G22830
AT1G29070
AT5G54780
AT2G45320
AT3G54850
AT3G58670
AT2G19340
AT5G42190
AT5G01160
AT2G20150
AT1G10370
AT5G10750
AT5G20935
AT5G62460
AT1G49245
AT3G06300
AT2G27775
AT3G28910
AT5G04220
AT5G01560
AT1G43667
AT4G34380
AT3G49645
AT1G06120
AT1G28395
AT3G52105
AT4G32260
AT5G43210
AT2G29680
AT2G33210
AT3G17470
AT1G57750
AT5G64420
AT1G64690
AT5G09620
AT1G02150
AT5G19280
AT3G53010
AT1G62225
AT5G46140
AT1G74010
AT5G65360
AT3G25140
AT3G04600
AT1G30730
AT3G18440
AT1G63480
AT1G23690
AT5G18550
AT5G54095
AT5G01450
AT1G59700
AT3G28710
AT3G27170
AT4G02090
AT2G21950
AT5G23575
AT5G45380
AT1G23670
AT1G68570
AT5G05100
AT4G17950
AT3G27906
AT4G15020
AT5G48600
AT1G80690
AT2G25620
AT1G21900
AT2G40160
AT3G05165
AT1G56350
AT1G01470
AT5G07990
AT4G02130
AT3G23210
AT3G53870
AT1G33330
AT1G62180
AT3G48680
AT5G58530
AT3G12100
AT5G09350
AT1G71880
AT3G01750
AT5G23960
AT1G43170
AT4G32050
AT5G60100
AT3G17780
AT4G29690
AT3G25577
AT4G17940
AT3G02890
AT2G26080
AT1G24095
AT1G19450
AT1G43670
AT2G26270
AT1G75820
AT5G48545
AT2G47320
AT3G18295
AT3G23570
AT5G06130
AT4G36090
AT5G48380
AT5G41740
AT4G12400
AT3G21865
AT2G39710
AT4G01710
AT2G03190
AT1G18265
AT5G23900
AT1G53830
AT5G09410
AT2G46780
AT5G22980
AT1G70790
AT1G32050
AT5G49555
AT5G51620
AT2G21090
AT1G60500
AT2G32680
AT3G04070
AT2G39580
AT5G18280
AT3G48930
AT1G74470
AT4G26150
AT3G15115
AT5G62165
AT1G53800
AT5G38430
AT3G27750
AT3G57020
AT5G64690
AT4G10640
AT1G05670
AT2G27020
AT2G32290
AT1G01453
AT5G05350
AT2G22040
AT5G40380
AT5G13580
AT4G04080
AT2G26290
AT3G18880
AT1G64490
AT5G14360
AT3G08650
AT3G48890
AT5G23400
AT3G21460
AT3G10460
AT1G64610
AT3G15410
AT5G54310
AT1G67300
AT4G13590
AT1G03520
AT5G39320
AT2G35790
AT4G10040
AT1G19396
AT3G54580
AT1G47740
AT1G18600
AT2G16750
AT3G09320
AT5G40645
AT1G76090
AT1G17470
AT3G07570
AT2G23900
AT3G63080
AT1G17340
AT5G06750
AT2G29780
AT4G14450
AT2G25890
AT5G19670
AT4G26650
AT1G62305
AT4G02430
AT1G17070
AT4G38170
AT3G07960
AT5G67430
AT1G56080
AT1G76050
AT5G35405
AT3G44310
AT1G18950
AT3G24830
AT1G73670
AT2G42810
AT3G53940
AT1G73460
AT3G46630
AT4G27790
AT5G52250
AT3G54290
AT3G02760
AT1G35180
AT5G25250
AT4G32680
AT3G54720
AT3G19030
AT1G59840
AT1G80740
AT1G19990
AT1G05860
AT2G41490
AT5G15120
AT3G01472
AT4G15930
AT4G10310
AT4G08160
AT1G14780
AT2G38060
AT4G15390
AT3G57530
AT3G26618
AT1G10590
AT3G20470
AT3G49580
AT4G03115
AT2G35510
AT4G38680
AT3G27700
AT4G37830
AT1G07980
AT3G13530
AT1G54040
AT5G40450
AT5G16140
AT1G68190
AT2G02955
AT2G47190
AT4G29905
AT4G02280
AT4G25230
AT1G22050
AT2G23093
AT2G19070
AT5G44380
AT5G35480
AT5G10860
```
