## Supplementary material for "A comprehensive map of preferentially located motifs reveals distinct proximal *cis*-regulatory elements in plants": TAATTCAA_containing_gene_set.txt

```
#Occurences of TAATTCAA between 2 and 25 (positions relative to the transcription start site)
#72 sequences with TAATTCAA in this interval
#0.35% of the sequences in promoter set with TAATTCAA (set with 20573 sequences)
AT1G54040
AT5G64110
AT1G11470
AT3G51410
AT1G63480
AT3G11340
AT3G59600
AT5G23240
AT1G01305
AT1G67300
AT1G52618
AT1G70710
AT3G52820
AT1G09530
AT1G72480
AT2G27775
AT1G75930
AT5G44610
AT5G08565
AT5G21130
AT5G05520
AT5G51460
AT4G34530
AT3G59845
AT1G79020
AT5G07572
AT5G07990
AT1G21395
AT1G06640
AT3G18910
AT1G19990
AT2G14760
AT1G80730
AT4G02500
AT3G59330
AT2G39270
AT2G26190
AT1G11200
AT1G03000
AT5G39320
AT1G65820
AT3G59020
AT3G18980
AT3G16420
AT3G43110
AT3G57690
AT5G55960
AT5G51620
AT3G10460
AT1G22985
AT1G70520
AT3G01770
AT5G61880
AT2G23100
AT5G47350
AT4G22830
AT2G32250
AT5G01430
AT5G49555
AT5G45370
AT2G39480
AT5G47940
AT2G47110
AT1G61900
AT1G30250
AT2G24050
AT4G10040
AT4G14450
AT5G55120
AT2G19590
AT4G00080
AT5G39730
```
