## Supplementary material for "A comprehensive map of preferentially located motifs reveals distinct proximal *cis*-regulatory elements in plants": TAATTCAG_containing_gene_set.txt

```
#Occurences of TAATTCAG between -82 and 26 (positions relative to the transcription start site)
#127 sequences with TAATTCAG in this interval
#0.62% of the sequences in promoter set with TAATTCAG (set with 20573 sequences)
AT5G37770
AT5G16140
AT4G25470
AT5G16130
AT3G48890
AT5G54490
AT2G32670
AT2G44525
AT3G59880
AT3G28480
AT4G33925
AT1G10590
AT3G20680
AT2G18950
AT5G63200
AT5G16570
AT1G23960
AT1G76270
AT2G24700
AT4G08480
AT3G03860
AT1G15740
AT1G35470
AT4G35030
AT3G13772
AT4G14750
AT2G28120
AT5G65925
AT4G30200
AT3G03620
AT4G19112
AT5G47080
AT5G46020
AT1G14160
AT5G39360
AT5G55310
AT1G67440
AT1G61800
AT4G00550
AT3G08500
AT5G41950
AT5G23140
AT4G21280
AT3G19450
AT5G21150
AT5G25270
AT4G23440
AT4G35480
AT4G32680
AT5G64530
AT5G51220
AT1G34060
AT1G10585
AT5G65685
AT1G62225
AT1G01453
AT5G09500
AT3G02120
AT4G19420
AT1G45160
AT5G25415
AT2G34150
AT4G25760
AT5G02550
AT3G10080
AT3G05230
AT4G24175
AT4G31120
AT1G76990
AT1G02000
AT1G62180
AT5G46890
AT3G27700
AT1G12820
AT3G62420
AT3G53870
AT5G55730
AT5G49960
AT3G04560
AT3G20760
AT5G55050
AT1G10588
AT5G50840
AT5G60370
AT4G00040
AT5G50230
AT1G03280
AT2G01905
AT2G23093
AT5G23170
AT1G05960
AT1G67430
AT3G11220
AT3G62422
AT4G29690
AT5G66550
AT3G23580
AT2G33210
AT3G51890
AT5G04680
AT1G73460
AT3G25930
AT2G47700
AT2G32680
AT5G16690
AT5G46430
AT2G40650
AT3G21650
AT1G71110
AT1G26815
AT4G23950
AT4G08500
AT3G21580
AT1G73670
AT1G52070
AT3G11120
AT4G21110
AT3G18295
AT5G65930
AT1G08880
AT2G34790
AT5G08280
AT4G19110
AT3G24640
AT3G16450
AT2G26890
AT3G50350
```
