## Supplementary material for "A comprehensive map of preferentially located motifs reveals distinct proximal *cis*-regulatory elements in plants": TAATTGA_containing_gene_set.txt

```
#Occurences of TAATTGA between 13 and 24 (positions relative to the transcription start site)
#136 sequences with TAATTGA in this interval
#0.66% of the sequences in promoter set with TAATTGA (set with 20573 sequences)
AT3G01472
AT1G31710
AT5G35220
AT1G49260
AT3G52780
AT5G64710
AT3G59940
AT2G32100
AT4G35860
AT3G13229
AT2G02730
AT2G14680
AT2G26540
AT3G06750
AT3G01470
AT5G40960
AT4G32330
AT3G30841
AT2G44520
AT3G06830
AT3G07610
AT1G22930
AT3G09820
AT2G31340
AT2G17440
AT1G17820
AT4G38440
AT3G18010
AT3G54970
AT5G07130
AT5G54630
AT1G70670
AT2G38780
AT1G14320
AT5G14100
AT1G49870
AT1G79040
AT5G67210
AT4G34360
AT5G02920
AT5G64660
AT5G56860
AT5G59370
AT2G38790
AT3G49720
AT2G40080
AT5G23670
AT2G36950
AT5G21940
AT4G07960
AT1G13750
AT4G17680
AT3G22370
AT3G46210
AT2G04430
AT5G56350
AT5G44650
AT4G03290
AT5G17710
AT5G64370
AT4G33865
AT3G55850
AT5G60760
AT2G30540
AT4G17180
AT1G52270
AT2G45580
AT5G10790
AT5G22690
AT3G56950
AT5G67220
AT5G12250
AT4G36910
AT4G01400
AT2G05160
AT1G49950
AT2G42760
AT5G43930
AT3G51840
AT3G30460
AT1G51190
AT1G70650
AT5G57530
AT5G44574
AT1G22330
AT5G46080
AT3G22590
AT3G60900
AT3G61120
AT5G40090
AT5G43940
AT4G37910
AT1G19660
AT5G59610
AT5G48270
AT2G31070
AT4G16100
AT5G19380
AT1G04520
AT1G29680
AT5G10050
AT3G11160
AT1G70710
AT5G62350
AT4G10090
AT5G43950
AT3G44380
AT3G02640
AT1G41830
AT3G12020
AT1G34110
AT5G55280
AT1G77530
AT1G23180
AT3G61830
AT4G17060
AT2G29460
AT2G43730
AT5G01210
AT5G11380
AT3G26060
AT3G20130
AT5G06220
AT5G64640
AT5G49900
AT1G70580
AT3G01325
AT5G52370
AT1G08290
AT1G54440
AT1G35430
AT5G07780
AT5G25510
AT5G49525
AT2G36895
AT3G27150
```
