## Supplementary material for "A comprehensive map of preferentially located motifs reveals distinct proximal *cis*-regulatory elements in plants": TAATTGAA_containing_gene_set.txt

```
#Occurences of TAATTGAA between 10 and 29 (positions relative to the transcription start site)
#87 sequences with TAATTGAA in this interval
#0.42% of the sequences in promoter set with TAATTGAA (set with 20573 sequences)
AT1G29680
AT2G05160
AT5G43930
AT5G11380
AT1G76930
AT3G61830
AT4G07960
AT1G70580
AT3G56950
AT5G05987
AT2G38780
AT2G43730
AT2G17440
AT1G35430
AT5G44650
AT5G59370
AT1G15750
AT5G06220
AT3G61120
AT1G22930
AT3G44380
AT1G14320
AT1G74458
AT1G52370
AT3G12020
AT3G07610
AT4G38440
AT2G45580
AT1G77960
AT5G64640
AT2G31340
AT5G10050
AT5G63595
AT3G09820
AT5G07780
AT3G59940
AT4G18210
AT2G36950
AT1G54740
AT2G32100
AT2G44080
AT4G01400
AT5G07130
AT2G20900
AT1G16170
AT1G07430
AT3G01472
AT2G24850
AT4G23990
AT2G04430
AT5G49760
AT3G09800
AT5G64370
AT5G12250
AT5G49900
AT3G22590
AT3G01470
AT5G06350
AT2G31070
AT5G48270
AT5G42720
AT1G53580
AT3G27150
AT4G37910
AT5G14100
AT3G01325
AT4G03290
AT5G46730
AT3G18010
AT5G35220
AT1G51190
AT1G54440
AT3G15353
AT1G53645
AT4G16100
AT5G33390
AT4G17060
AT1G52270
AT4G35860
AT1G41830
AT3G06750
AT1G77530
AT2G38790
AT4G01860
AT4G12120
AT3G49720
AT4G26960
```
