## Supplementary material for "A comprehensive map of preferentially located motifs reveals distinct proximal *cis*-regulatory elements in plants": TAATTGGT_containing_gene_set.txt

```
#Occurences of TAATTGGT between -51 and -31 (positions relative to the transcription start site)
#39 sequences with TAATTGGT in this interval
#0.19% of the sequences in promoter set with TAATTGGT (set with 20573 sequences)
AT1G02910
AT3G08780
AT3G24650
AT3G18900
AT4G17220
AT4G35680
AT4G22240
AT1G33080
AT4G24265
AT1G25290
AT3G18370
AT4G27610
AT5G10570
AT5G24840
AT3G60860
AT3G47510
AT2G11000
AT5G42360
AT5G27420
AT5G25610
AT3G54650
AT1G20630
AT1G54090
AT1G13120
AT4G18520
AT5G52160
AT1G72700
AT5G37020
AT4G11280
AT2G42610
AT3G06180
AT5G63640
AT2G32800
AT3G54450
AT5G18200
AT1G69460
AT3G45760
AT3G06980
AT4G29740
```
