## Supplementary material for "A comprehensive map of preferentially located motifs reveals distinct proximal *cis*-regulatory elements in plants": TAATTT_containing_gene_set.txt

```
#Occurences of TAATTT between -7 and 23 (positions relative to the transcription start site)
#1942 sequences with TAATTT in this interval
#9.44% of the sequences in promoter set with TAATTT (set with 20573 sequences)
AT3G11280
AT3G04200
AT1G30550
AT4G36830
AT3G25570
AT3G50750
AT2G01730
AT2G04675
AT1G19090
AT1G23090
AT1G63295
AT5G13400
AT2G04070
AT4G22980
AT4G14040
AT5G25610
AT1G07610
AT5G20410
AT1G17210
AT4G02460
AT3G58500
AT5G62650
AT3G21290
AT1G33610
AT5G05920
AT5G55580
AT1G11905
AT1G16970
AT2G37580
AT1G27880
AT1G06515
AT1G51420
AT5G16170
AT5G24840
AT1G57777
AT4G40030
AT2G02300
AT3G27550
AT5G45890
AT5G63850
AT3G62800
AT5G64880
AT2G42540
AT2G47270
AT5G64140
AT5G43070
AT3G47790
AT1G74700
AT1G54960
AT5G27660
AT2G36780
AT1G72440
AT4G13950
AT4G12420
AT2G44790
AT3G22330
AT5G44420
AT3G09760
AT1G60730
AT1G74330
AT3G17760
AT5G28442
AT5G66815
AT1G10660
AT1G72410
AT1G01640
AT1G26420
AT4G28030
AT4G08540
AT3G52200
AT5G45800
AT5G17580
AT1G69530
AT1G01900
AT5G39330
AT2G05310
AT1G68550
AT5G02500
AT3G24240
AT4G15410
AT1G50300
AT4G04614
AT5G20885
AT3G43860
AT1G22590
AT3G20380
AT3G26740
AT1G55090
AT2G45560
AT1G36280
AT1G11810
AT5G25240
AT2G37640
AT5G18860
AT1G48440
AT1G10310
AT5G41470
AT3G09400
AT4G38930
AT5G14760
AT5G02600
AT1G21150
AT1G55830
AT2G20050
AT5G08695
AT2G41960
AT4G01670
AT4G17560
AT5G58390
AT4G29690
AT5G40740
AT5G17600
AT4G39400
AT2G18450
AT4G31875
AT3G14540
AT2G35490
AT2G23030
AT1G05300
AT1G15310
AT5G05290
AT1G72510
AT1G27970
AT2G42610
AT2G24390
AT2G20650
AT5G08620
AT2G41820
AT3G16860
AT5G45360
AT1G64460
AT3G10974
AT1G55570
AT1G62421
AT4G34030
AT1G61410
AT5G01630
AT1G11540
AT3G59080
AT3G55870
AT2G42940
AT1G79180
AT1G79680
AT2G42770
AT1G33040
AT3G57290
AT5G13950
AT1G02910
AT1G05450
AT4G05018
AT5G57210
AT1G77460
AT3G13440
AT4G27810
AT5G44110
AT3G25480
AT2G05185
AT3G24010
AT4G00040
AT5G65420
AT2G38890
AT4G10850
AT5G63590
AT2G23180
AT3G51410
AT5G35630
AT3G52880
AT1G76090
AT1G07370
AT3G61100
AT1G04990
AT2G36305
AT2G33530
AT5G54970
AT5G54940
AT1G22985
AT3G03530
AT4G23570
AT5G50030
AT1G53040
AT1G54510
AT2G33730
AT2G28670
AT1G69690
AT3G10520
AT1G34825
AT5G19730
AT3G24460
AT4G13110
AT1G51170
AT2G42760
AT1G26370
AT4G00350
AT4G13970
AT2G32460
AT5G18800
AT3G45020
AT5G22260
AT1G54860
AT2G31750
AT2G38880
AT3G20370
AT1G24020
AT2G45310
AT3G05625
AT5G66030
AT1G02890
AT5G39830
AT1G77320
AT1G79600
AT3G18310
AT5G43570
AT1G45248
AT1G47540
AT5G14000
AT3G55950
AT5G39530
AT1G14590
AT1G54000
AT5G64310
AT3G51080
AT5G04130
AT2G34680
AT4G33460
AT1G17090
AT1G06350
AT2G26490
AT1G07476
AT5G62890
AT3G06160
AT5G09220
AT2G01070
AT3G44990
AT5G66780
AT2G19170
AT2G31780
AT2G19570
AT3G19615
AT1G52040
AT3G18524
AT3G54980
AT3G11960
AT1G57775
AT5G56920
AT4G14080
AT5G04460
AT3G49640
AT5G61720
AT1G52280
AT3G18260
AT1G03840
AT1G19900
AT4G34770
AT3G17340
AT5G19090
AT5G12100
AT5G38550
AT4G16180
AT3G07570
AT1G66830
AT1G72890
AT5G66270
AT3G13898
AT4G24840
AT3G47370
AT4G23895
AT1G72645
AT4G17410
AT3G13730
AT4G00060
AT3G06370
AT1G73950
AT4G08960
AT1G49190
AT5G22791
AT1G50950
AT4G39200
AT4G18330
AT1G11850
AT3G17450
AT2G43310
AT3G05810
AT5G66300
AT4G39160
AT4G23100
AT1G49600
AT3G52390
AT5G47990
AT5G16590
AT4G39480
AT1G70780
AT1G57540
AT5G27750
AT5G19910
AT3G57170
AT1G05894
AT4G14740
AT3G22740
AT3G15830
AT4G14305
AT2G04500
AT1G24260
AT3G08640
AT1G26796
AT4G35160
AT1G05500
AT1G54100
AT2G26930
AT5G01640
AT3G03920
AT1G65320
AT4G02410
AT2G01810
AT3G54770
AT5G16250
AT4G19500
AT5G65410
AT2G29260
AT5G11610
AT3G60940
AT5G22740
AT5G11270
AT3G02560
AT3G05580
AT5G22608
AT5G13300
AT1G45150
AT5G13880
AT5G48440
AT1G78900
AT3G11930
AT1G77765
AT5G65540
AT1G10610
AT2G23130
AT1G73177
AT1G10950
AT4G22140
AT3G54480
AT4G39780
AT1G10657
AT2G15345
AT1G49240
AT5G13480
AT3G02130
AT4G09570
AT1G35220
AT4G13520
AT5G09860
AT1G53290
AT1G22400
AT4G11350
AT4G24590
AT5G03430
AT1G20700
AT5G23520
AT3G05920
AT4G18210
AT3G01850
AT1G73320
AT4G26010
AT5G04885
AT1G55680
AT5G65660
AT5G24830
AT1G47720
AT5G06590
AT5G45095
AT2G43460
AT4G03205
AT5G02880
AT2G33330
AT4G05400
AT4G15960
AT1G16530
AT5G49215
AT4G27580
AT4G31340
AT5G52720
AT1G15415
AT2G26870
AT1G12430
AT5G57250
AT5G61960
AT3G16895
AT5G21950
AT4G29420
AT3G30340
AT5G65750
AT2G41750
AT2G34970
AT4G37340
AT1G72100
AT1G23170
AT1G23850
AT3G61280
AT3G12930
AT1G78380
AT1G65113
AT1G19730
AT5G03250
AT1G50500
AT2G18790
AT3G06560
AT3G25170
AT1G33230
AT1G12620
AT4G12560
AT5G19172
AT1G02690
AT2G41860
AT4G04630
AT5G28690
AT1G67775
AT1G14730
AT5G36880
AT1G19510
AT4G01330
AT4G38500
AT3G07320
AT5G03040
AT3G52960
AT5G01500
AT5G44700
AT5G10470
AT3G25250
AT5G01540
AT5G17030
AT3G29030
AT1G50600
AT5G63580
AT3G05530
AT4G34980
AT1G11050
AT2G45580
AT3G50120
AT3G55610
AT2G41370
AT3G62530
AT3G19850
AT2G18170
AT5G03905
AT4G19610
AT3G19460
AT5G65830
AT2G28910
AT2G01910
AT3G53750
AT1G29880
AT4G31110
AT1G67150
AT1G60790
AT5G15130
AT2G30470
AT2G47520
AT5G16470
AT1G15772
AT1G21630
AT3G19050
AT2G02160
AT3G19210
AT2G02800
AT1G62690
AT3G51140
AT5G57300
AT3G13340
AT5G48300
AT1G68720
AT3G62930
AT3G61040
AT4G17140
AT3G03190
AT3G05100
AT2G46620
AT3G23890
AT4G31240
AT1G78300
AT2G32660
AT1G13160
AT3G01720
AT1G19010
AT5G43740
AT1G14455
AT5G39610
AT1G64380
AT2G39510
AT2G47360
AT5G55720
AT2G20570
AT2G40745
AT1G16360
AT4G02780
AT1G47485
AT5G46690
AT5G67470
AT5G58180
AT3G27270
AT2G45380
AT2G14540
AT5G56795
AT4G34790
AT2G46560
AT2G28400
AT1G60490
AT5G15240
AT5G18280
AT5G62110
AT4G24310
AT1G13110
AT4G22010
AT2G14846
AT5G58370
AT3G28450
AT4G19990
AT5G46400
AT5G59613
AT4G15440
AT5G38200
AT5G17560
AT5G13500
AT1G14910
AT5G57625
AT2G27228
AT5G28770
AT5G27830
AT3G10870
AT2G27370
AT5G38520
AT4G28556
AT4G29150
AT2G23210
AT5G48520
AT1G21120
AT3G10815
AT1G18660
AT3G53430
AT2G23120
AT3G28630
AT3G52660
AT3G27570
AT1G77310
AT1G61300
AT3G07060
AT3G21070
AT1G74020
AT1G77990
AT2G47890
AT5G01510
AT5G61830
AT3G28857
AT5G53490
AT2G47060
AT5G05700
AT1G80600
AT5G47220
AT2G45670
AT5G57780
AT1G51110
AT4G33800
AT5G44660
AT1G69030
AT2G17340
AT3G03230
AT1G70030
AT1G07550
AT4G38960
AT2G02970
AT1G31350
AT4G25480
AT3G21760
AT2G46890
AT1G34245
AT5G57400
AT1G72200
AT5G61840
AT1G77640
AT1G05810
AT5G23405
AT2G16586
AT2G14635
AT2G29120
AT4G36260
AT4G21865
AT5G42480
AT4G05410
AT4G32450
AT5G48150
AT1G30300
AT1G61093
AT2G25830
AT3G07000
AT5G51400
AT3G62210
AT5G22480
AT3G10650
AT1G55535
AT1G26795
AT2G27500
AT4G33140
AT5G51480
AT1G64780
AT2G26800
AT2G44210
AT5G60440
AT1G64430
AT5G17310
AT4G13750
AT5G43420
AT4G20230
AT1G50250
AT1G79210
AT2G23200
AT5G02590
AT5G16230
AT3G05660
AT5G18407
AT5G41750
AT5G59350
AT1G53050
AT5G66460
AT5G28900
AT4G04020
AT1G75930
AT3G48380
AT3G16350
AT2G28130
AT4G36360
AT1G43800
AT2G31680
AT5G57720
AT4G30390
AT4G09600
AT4G06676
AT2G24780
AT3G04060
AT1G22882
AT4G08980
AT5G19820
AT5G53220
AT1G60260
AT1G25400
AT5G52160
AT2G15320
AT3G10260
AT3G56110
AT5G10930
AT5G01810
AT3G10920
AT5G06780
AT2G03410
AT4G29100
AT1G79000
AT1G03280
AT1G68370
AT5G12430
AT1G78600
AT1G75250
AT2G37090
AT4G38920
AT1G80570
AT3G15290
AT5G03340
AT2G21520
AT1G06750
AT2G40910
AT5G20620
AT5G05810
AT5G10390
AT3G09010
AT5G62865
AT1G22450
AT3G56440
AT5G10230
AT5G55220
AT5G57740
AT2G31141
AT5G43240
AT1G19020
AT4G39756
AT5G22080
AT1G05850
AT2G17130
AT5G08040
AT2G01570
AT3G13433
AT1G55320
AT1G16590
AT1G34430
AT1G18150
AT5G59360
AT3G03170
AT4G36590
AT4G39350
AT4G07515
AT5G41890
AT5G18010
AT5G11620
AT1G28335
AT5G64190
AT1G71310
AT3G29400
AT4G22220
AT2G47310
AT5G63190
AT1G33120
AT1G76500
AT3G58630
AT3G05680
AT4G09680
AT1G54095
AT5G62600
AT3G50210
AT3G16200
AT1G65310
AT5G64570
AT3G14205
AT5G51060
AT5G40420
AT5G13450
AT3G02910
AT4G08770
AT4G32010
AT1G70985
AT5G42840
AT5G12020
AT3G09085
AT3G50980
AT4G17330
AT5G65550
AT1G53890
AT4G30460
AT1G72740
AT1G72490
AT1G02400
AT3G44300
AT5G48330
AT5G23360
AT3G16190
AT5G52552
AT2G05120
AT2G40004
AT3G52450
AT2G19810
AT4G16360
AT5G41100
AT1G70700
AT5G46290
AT3G27590
AT5G50335
AT5G14180
AT1G55850
AT1G18170
AT4G37120
AT5G61000
AT1G14160
AT5G45260
AT3G58750
AT1G73130
AT3G03150
AT1G72680
AT3G62360
AT4G15415
AT4G01210
AT5G52760
AT1G61010
AT5G51800
AT2G26690
AT4G31410
AT3G63030
AT5G09370
AT1G03365
AT2G18570
AT1G35660
AT4G36190
AT1G02810
AT4G16590
AT4G14310
AT1G07890
AT4G36030
AT3G55450
AT2G20080
AT2G47460
AT3G25870
AT3G17430
AT2G39810
AT1G31710
AT5G62740
AT2G31110
AT5G41600
AT1G73870
AT3G09740
AT1G30620
AT3G52580
AT5G25480
AT1G02610
AT4G12450
AT1G74010
AT5G67160
AT4G29735
AT1G24390
AT3G59360
AT1G67490
AT5G07842
AT2G22510
AT1G26600
AT1G78020
AT2G38060
AT5G09690
AT5G66730
AT3G53870
AT4G00870
AT5G26690
AT3G01700
AT3G25050
AT5G45380
AT4G13400
AT4G38660
AT1G70320
AT4G21190
AT2G28120
AT2G40180
AT4G26320
AT4G39830
AT5G37830
AT2G23380
AT4G21910
AT2G30540
AT1G13770
AT5G53770
AT3G25860
AT4G09550
AT1G50420
AT5G25410
AT3G27870
AT3G03020
AT3G59340
AT3G22420
AT4G17760
AT1G25340
AT4G26830
AT1G17690
AT5G06960
AT1G65430
AT5G47370
AT5G24900
AT5G37550
AT1G30757
AT2G41440
AT3G43520
AT1G15430
AT4G37710
AT3G11325
AT1G66360
AT5G54800
AT3G13360
AT2G22980
AT5G03555
AT1G21880
AT5G09960
AT1G49000
AT1G29700
AT3G01680
AT3G09470
AT3G25030
AT2G34600
AT5G24090
AT5G54880
AT5G03380
AT5G66110
AT5G22100
AT4G27310
AT1G63910
AT1G63230
AT3G28970
AT4G16270
AT3G20630
AT1G09830
AT4G14365
AT4G22640
AT3G02320
AT2G19770
AT2G38210
AT5G45610
AT1G14270
AT2G36970
AT4G14630
AT3G21650
AT1G10460
AT1G07950
AT4G21440
AT5G01700
AT1G10810
AT5G52960
AT3G52561
AT2G03520
AT1G30200
AT5G44578
AT4G01840
AT2G11890
AT5G10610
AT3G45010
AT4G09520
AT5G40930
AT1G07490
AT4G26090
AT3G22290
AT5G44120
AT4G39360
AT5G47230
AT2G26600
AT4G21745
AT5G60790
AT5G59105
AT3G10880
AT2G37380
AT5G55950
AT5G22090
AT5G27670
AT4G11880
AT5G11350
AT4G18870
AT4G23230
AT4G31250
AT3G49220
AT3G57760
AT1G10840
AT1G30070
AT1G54120
AT2G27230
AT5G04960
AT3G59620
AT1G28590
AT4G18070
AT1G23860
AT1G13860
AT5G22950
AT3G32930
AT3G13065
AT1G78090
AT4G17170
AT3G45610
AT2G31240
AT4G05180
AT5G67200
AT4G14780
AT1G07780
AT1G80680
AT1G34792
AT3G27460
AT1G50325
AT5G63220
AT5G63410
AT2G40050
AT2G27410
AT5G04840
AT5G63450
AT5G09990
AT3G14360
AT1G69490
AT1G55928
AT1G54060
AT1G62770
AT5G16400
AT4G16440
AT4G03180
AT4G11650
AT2G44810
AT3G29170
AT5G05520
AT2G31360
AT1G78895
AT4G20800
AT3G15080
AT3G11240
AT3G14000
AT2G21990
AT1G70760
AT1G78210
AT1G14900
AT3G53620
AT5G10030
AT4G17000
AT5G17510
AT2G43190
AT1G58230
AT2G23100
AT1G22640
AT3G22640
AT3G26920
AT2G32070
AT2G41900
AT5G18090
AT4G29300
AT5G54490
AT3G48020
AT1G16790
AT1G20270
AT3G23840
AT3G49390
AT1G48020
AT4G23130
AT3G25620
AT4G29770
AT1G35140
AT4G04670
AT2G24490
AT3G14380
AT5G37010
AT2G40475
AT5G24990
AT2G15230
AT2G30480
AT5G60020
AT5G66090
AT3G62540
AT3G26115
AT4G24790
AT5G46180
AT1G34200
AT4G13230
AT4G18550
AT4G15400
AT5G58530
AT1G35490
AT5G57490
AT4G37430
AT2G17730
AT4G02060
AT1G51913
AT3G13435
AT2G37480
AT4G03490
AT1G67580
AT4G04925
AT4G14160
AT5G67450
AT4G27654
AT3G49800
AT3G47250
AT2G15680
AT4G21065
AT3G61860
AT2G26500
AT5G25130
AT5G12190
AT5G21070
AT5G40460
AT5G15140
AT5G02420
AT3G20040
AT4G18596
AT2G42990
AT1G76350
AT1G61250
AT1G21100
AT1G48040
AT3G62310
AT5G02890
AT3G62730
AT4G04180
AT2G32960
AT1G03220
AT3G04590
AT5G41950
AT1G76180
AT5G41860
AT4G22310
AT1G67710
AT3G19515
AT1G69720
AT3G47675
AT4G20370
AT2G47860
AT5G49120
AT5G42370
AT4G20460
AT5G19290
AT2G32340
AT2G40610
AT3G62220
AT3G16850
AT2G37320
AT5G16540
AT2G44920
AT5G59010
AT2G25320
AT5G11010
AT2G15130
AT5G64740
AT3G02830
AT1G72600
AT4G38580
AT4G31780
AT2G31450
AT2G16500
AT3G18300
AT1G69760
AT5G06600
AT3G51050
AT4G11830
AT3G45490
AT3G15610
AT1G48280
AT1G08730
AT1G56050
AT5G23190
AT5G54290
AT5G53240
AT5G65683
AT5G48090
AT4G11080
AT3G60510
AT2G23148
AT1G04300
AT1G03060
AT1G76470
AT1G59610
AT3G24450
AT5G62390
AT5G65210
AT4G20360
AT2G41840
AT1G47290
AT3G52500
AT4G16155
AT5G16620
AT1G34130
AT2G14690
AT3G14990
AT3G49990
AT5G44785
AT4G01600
AT3G02430
AT5G39980
AT3G15354
AT5G05340
AT1G77140
AT2G16190
AT3G56580
AT3G08970
AT1G75120
AT2G46490
AT1G64400
AT5G65920
AT5G22430
AT1G63250
AT3G10080
AT1G23060
AT1G26797
AT5G52550
AT1G72550
AT3G50740
AT3G03305
AT5G06340
AT5G20165
AT2G25160
AT2G17120
AT2G45470
AT4G05110
AT1G48000
AT5G44980
AT2G36250
AT3G55920
AT4G16970
AT5G24920
AT3G16250
AT4G25450
AT5G08630
AT2G02060
AT3G07660
AT5G16800
AT3G05327
AT3G08680
AT4G08300
AT1G63010
AT3G06130
AT1G20160
AT2G39270
AT4G33980
AT2G46320
AT4G16080
AT3G23090
AT3G53080
AT5G54760
AT5G19210
AT5G23940
AT2G32765
AT2G41630
AT2G46210
AT5G44430
AT5G39100
AT5G05780
AT5G42540
AT4G34588
AT2G20142
AT2G30810
AT4G23590
AT1G25370
AT2G37478
AT1G78780
AT3G25930
AT5G22250
AT4G27360
AT4G14250
AT2G42740
AT1G78995
AT1G50920
AT3G02540
AT4G22320
AT4G14819
AT1G75440
AT4G26310
AT3G45030
AT5G11800
AT1G67070
AT1G44542
AT3G13310
AT5G11850
AT3G12390
AT1G52080
AT3G04380
AT1G27045
AT1G13320
AT4G21930
AT5G37370
AT5G43870
AT5G23250
AT1G77400
AT5G67300
AT5G40610
AT1G48450
AT2G24645
AT5G01910
AT5G03260
AT1G07670
AT2G30420
AT1G03880
AT1G63055
AT2G36580
AT5G48657
AT3G08900
AT4G00430
AT4G15210
AT1G48990
AT3G51860
AT1G77350
AT2G30140
AT3G20300
AT1G29418
AT1G69818
AT3G61350
AT2G40935
AT2G02470
AT5G27760
AT3G18050
AT3G61520
AT5G60700
AT2G25735
AT3G50890
AT5G67245
AT3G26450
AT2G01150
AT5G63050
AT3G25470
AT1G67090
AT1G16430
AT3G22400
AT5G18610
AT2G41225
AT1G16080
AT5G56320
AT1G34830
AT3G50390
AT5G07970
AT1G67050
AT2G39360
AT1G17420
AT3G16760
AT4G19180
AT3G45100
AT2G44310
AT5G02630
AT1G21580
AT3G59680
AT1G53970
AT5G65640
AT3G48820
AT3G48570
AT1G15100
AT1G19830
AT5G51640
AT4G16810
AT2G22800
AT3G15770
AT1G77600
AT3G62960
AT2G45150
AT5G21280
AT2G30570
AT1G72450
AT4G27790
AT3G63040
AT1G01040
AT2G18600
AT2G34930
AT2G03750
AT1G10500
AT4G36220
AT4G27350
AT5G13000
AT5G10960
AT1G17750
AT3G06850
AT2G21580
AT1G50060
AT2G46810
AT4G39130
AT3G27190
AT5G48385
AT1G70880
AT3G56830
AT5G11760
AT1G48470
AT1G74260
AT2G03821
AT1G60660
AT4G20760
AT2G39100
AT2G33250
AT3G02080
AT5G40950
AT4G00980
AT1G73470
AT4G31180
AT5G10320
AT5G58450
AT5G27690
AT1G75190
AT1G29350
AT1G34790
AT4G19940
AT1G49560
AT2G38995
AT5G63290
AT4G09630
AT4G04970
AT1G09650
AT3G17750
AT4G12735
AT3G18280
AT3G06910
AT3G47980
AT5G54390
AT1G33050
AT4G36720
AT3G16700
AT3G08600
AT2G41231
AT5G09310
AT2G19160
AT4G34590
AT5G48360
AT1G25440
AT5G24100
AT5G06990
AT5G24010
AT1G62150
AT3G02360
AT3G22150
AT1G09750
AT5G64930
AT2G03760
AT5G11260
AT1G20130
AT2G38320
AT5G58670
AT5G54220
AT1G24575
AT1G73620
AT5G50310
AT1G17450
AT3G10940
AT2G24270
AT2G15020
AT1G23350
AT1G31163
AT1G61566
AT3G15840
AT5G57030
AT2G32030
AT5G20240
AT3G23880
AT2G39850
AT2G02320
AT5G24850
AT1G30100
AT3G25950
AT5G05240
AT3G18250
AT4G14850
AT1G54540
AT2G42600
AT1G29540
AT2G21780
AT4G26870
AT1G75590
AT1G58300
AT5G10460
AT5G44320
AT1G55860
AT4G35930
AT2G28625
AT5G10600
AT4G02790
AT4G33985
AT5G51120
AT5G18260
AT1G09240
AT3G19430
AT3G44890
AT3G01490
AT5G11420
AT1G03900
AT4G22880
AT2G19640
AT5G63230
AT2G21200
AT2G32020
AT1G77525
AT1G50840
AT3G19530
AT5G39180
AT4G02340
AT3G13229
AT5G67180
AT1G77110
AT2G39030
AT1G64810
AT5G64490
AT2G06200
AT3G42473
AT3G19840
AT3G50340
AT4G36090
AT3G52920
AT4G26455
AT4G12440
AT2G20310
AT3G12490
AT2G47550
AT1G11820
AT1G59890
AT5G02190
AT5G45460
AT1G48325
AT4G30280
AT5G17860
AT1G61900
AT2G03460
AT1G53190
AT2G26030
AT4G23600
AT1G52980
AT2G03530
AT3G05730
AT2G04780
AT5G46950
AT1G13090
AT2G30020
AT5G06720
AT2G29910
AT1G68000
AT1G14140
AT1G60940
AT1G49980
AT1G53282
AT1G33750
AT1G66060
AT5G19550
AT1G59760
AT4G23040
AT3G21060
AT3G29110
AT1G19485
AT1G08320
AT5G61170
AT1G65440
AT3G19680
AT5G25265
AT3G28860
AT3G10915
AT5G18730
AT4G01410
AT3G50050
AT1G69710
AT5G11550
AT3G01085
AT3G28880
AT3G60530
AT5G49665
AT2G47850
AT4G29530
AT3G01550
AT5G58590
AT5G27680
AT4G32870
AT1G69160
AT1G12672
AT1G45976
AT2G41810
AT1G74240
AT5G48660
AT1G62520
AT5G40160
AT2G37930
AT3G56880
AT5G11060
AT3G06790
AT4G12050
AT4G38230
AT2G35240
AT4G23260
AT5G18440
AT3G06720
AT4G24960
AT2G22930
AT1G70000
AT3G16720
AT4G11330
AT5G02750
AT1G35560
AT1G12750
AT3G61630
AT1G35470
AT1G64065
AT3G05420
AT5G15160
AT4G03635
AT4G13560
AT5G48500
AT5G47900
AT4G38000
AT2G43670
AT2G22490
AT2G41290
AT2G41880
AT2G34720
AT2G20950
AT3G45090
AT2G39310
AT4G18780
AT2G30520
AT4G33780
AT1G51510
AT5G01780
AT4G14520
AT1G08845
AT1G77020
AT2G41450
AT5G60650
AT5G26670
AT1G10417
AT2G31250
AT4G34040
AT5G57150
AT3G48195
AT1G29760
AT2G47260
AT5G54870
AT1G06730
AT3G25545
AT1G18850
AT4G22120
AT5G63800
AT4G26140
AT2G26530
AT1G35250
AT2G38240
AT3G23200
AT1G17920
AT2G21045
AT1G72800
AT1G73370
AT5G42960
AT1G01320
AT2G20760
AT2G41260
AT5G38800
AT5G61900
AT1G01380
AT3G04580
AT4G04960
AT5G52360
AT4G17750
AT3G13160
AT3G43930
AT2G22890
AT4G29000
AT4G28540
AT1G11530
AT3G09960
AT5G41970
AT4G10180
AT4G24140
AT5G55070
AT1G13520
AT5G46200
AT3G02940
AT3G15810
AT5G11790
AT4G28600
AT3G59250
AT5G43680
AT1G29860
AT4G18100
AT3G52050
AT5G27980
AT1G17370
AT4G02130
AT4G10310
AT5G54850
AT1G15970
AT3G05050
AT5G61030
AT1G19580
AT3G18890
AT3G13720
AT1G22630
AT3G27300
AT3G16420
AT1G06760
AT1G65900
AT4G26590
AT5G64230
AT5G25950
AT1G72190
AT1G70782
AT5G09570
AT2G34810
AT1G34795
AT4G18010
AT3G12130
AT4G32770
AT4G01400
AT4G36130
AT5G61330
AT1G30040
AT3G22510
AT5G16390
AT1G04360
AT4G15740
AT5G41210
AT3G03770
AT4G34600
AT1G48980
AT5G44640
AT2G28690
AT4G37235
AT1G79510
AT1G05240
AT1G73240
AT5G06110
AT5G58003
AT3G50570
AT4G00090
AT4G31550
AT5G56570
AT4G35750
AT1G31150
AT4G34050
AT2G46430
AT2G14460
AT2G38410
AT5G65270
AT1G02500
AT5G13390
AT1G18440
AT1G07570
AT2G46850
AT5G57610
AT5G38420
AT1G08140
AT4G09500
AT3G06778
AT3G48190
AT1G11590
AT5G10190
AT5G41940
AT3G04600
AT3G01970
AT1G29790
AT5G19060
AT3G28920
AT1G66890
AT1G63670
AT3G24490
AT3G19860
AT5G26260
AT4G39420
AT3G52290
AT4G29190
AT4G30660
AT3G26400
AT3G28220
AT5G39080
AT3G52400
AT5G46350
AT1G64550
AT1G45221
AT5G64950
AT2G39820
AT5G41400
AT1G33090
AT4G05000
AT2G30770
AT1G28580
AT3G44330
AT1G20030
AT1G66950
AT3G01270
AT3G53960
AT3G09580
AT3G28760
AT5G58690
AT4G32860
AT5G38010
AT3G14362
AT1G18550
AT3G29575
AT5G19540
AT2G15610
AT1G56300
AT1G01305
AT1G14770
AT5G11020
AT2G22770
AT1G68552
AT5G05250
AT4G25220
AT1G13000
AT5G56250
AT5G59890
AT3G14660
AT4G30930
AT1G61097
AT1G53860
AT5G56310
AT4G29010
AT5G63400
AT1G45015
AT2G35290
AT1G35340
AT3G57670
AT4G09730
AT3G60410
AT4G19040
AT1G49245
AT2G36810
AT3G53670
AT4G39510
AT1G12600
AT1G17760
AT2G43730
AT5G16120
AT5G19880
AT1G19350
AT5G50350
AT2G25890
AT2G04540
AT1G14580
AT4G12520
AT4G34680
AT5G41340
AT5G53480
AT3G25540
AT1G68180
AT5G01210
AT2G37540
AT3G13380
AT4G17070
AT3G55800
AT1G71030
AT1G01940
AT4G22130
AT2G43050
AT1G65370
AT3G47700
AT1G77980
AT1G30470
AT3G06360
AT2G34660
AT4G33820
AT5G39150
AT2G38760
AT2G38070
AT1G52290
AT3G13228
AT3G13880
AT2G20740
AT5G66360
AT1G78430
AT5G47050
AT1G30270
AT3G48720
AT3G25900
AT5G47490
AT3G49350
AT5G10420
AT2G32487
AT1G63800
AT3G25420
AT4G37010
AT5G07360
AT3G03610
AT3G05820
AT3G11030
AT5G38780
AT1G28400
AT5G63620
AT4G12530
AT3G16450
AT3G51530
AT5G59370
AT1G67635
AT3G14060
AT4G30130
AT5G23270
AT5G54740
AT2G22122
AT3G09970
AT5G48030
AT4G31380
AT3G15220
AT2G23800
AT2G17570
AT5G24160
AT2G04220
AT3G61240
AT4G39795
AT1G80340
AT5G15450
AT3G03340
AT2G13370
AT3G05155
AT1G18810
AT2G39080
AT1G71691
AT1G47640
AT2G30395
AT1G21864
AT4G22380
AT5G02230
AT3G61850
AT4G33790
AT1G51340
AT1G45180
AT5G62500
AT5G28920
AT1G47510
AT5G60750
AT5G64290
AT1G31880
AT5G04710
AT1G13970
AT3G56120
AT1G24620
AT2G46160
AT2G29065
AT4G38420
AT5G14105
AT4G21020
AT1G43560
AT1G75380
AT4G22830
AT3G19720
AT1G29550
AT4G27650
AT1G44100
AT5G42890
AT4G20850
AT5G46080
AT3G62080
AT2G29995
AT5G19620
AT5G54890
AT5G03995
AT5G42680
AT5G55430
AT5G61140
AT1G47280
AT3G04130
AT3G50620
AT3G59140
AT2G14060
AT4G15563
AT4G38910
AT1G52640
AT3G03110
AT1G36078
AT1G30080
AT3G18240
AT3G24350
AT2G23110
AT5G64760
AT4G32190
AT2G05790
AT3G63480
AT1G25425
AT1G61795
AT1G68330
AT5G54060
AT2G28720
AT5G50430
AT2G45190
AT2G40270
AT4G13150
AT2G01905
AT3G46660
AT2G22310
AT2G47040
AT3G06490
AT3G15620
AT4G25160
AT1G03457
AT5G20045
AT2G20300
AT1G77870
AT3G16670
AT3G62230
AT1G34160
AT5G58230
AT5G50090
AT2G25940
AT5G55930
AT5G57220
AT5G11650
AT3G52800
AT1G28480
AT4G01910
AT5G58600
AT2G45720
AT1G09840
```
