## Supplementary material for "A comprehensive map of preferentially located motifs reveals distinct proximal *cis*-regulatory elements in plants": TAATTTA_containing_gene_set.txt

```
#Occurences of TAATTTA between 2 and 23 (positions relative to the transcription start site)
#425 sequences with TAATTTA in this interval
#2.07% of the sequences in promoter set with TAATTTA (set with 20573 sequences)
AT4G04630
AT4G36360
AT5G45800
AT1G76500
AT1G35560
AT5G65830
AT3G10650
AT4G18010
AT2G14846
AT5G65660
AT1G12672
AT5G45380
AT1G69710
AT3G28860
AT3G55870
AT5G44420
AT1G27045
AT3G22420
AT5G24850
AT1G63010
AT5G48440
AT1G72890
AT2G26800
AT5G67245
AT2G03530
AT2G46320
AT2G39850
AT3G57290
AT4G27310
AT4G29690
AT2G14690
AT5G65683
AT5G54490
AT2G32070
AT4G36220
AT1G63295
AT1G45015
AT5G19210
AT4G13970
AT5G17030
AT5G62600
AT2G04500
AT5G64880
AT3G25480
AT4G16360
AT3G18240
AT1G78600
AT2G40180
AT1G63670
AT5G12100
AT5G57720
AT2G41750
AT1G18150
AT2G44810
AT5G02630
AT2G41290
AT1G65320
AT2G38410
AT2G01810
AT4G23260
AT2G22890
AT1G22450
AT5G66730
AT1G19900
AT5G52550
AT1G77640
AT4G19180
AT3G04590
AT1G72190
AT5G60440
AT1G72510
AT3G28220
AT5G58450
AT1G13520
AT3G05050
AT3G44330
AT1G31880
AT3G21290
AT4G20800
AT1G26600
AT2G40004
AT5G18407
AT5G28920
AT4G32010
AT2G32340
AT5G40950
AT5G38420
AT3G25470
AT2G28625
AT1G47280
AT5G63400
AT5G63850
AT3G60410
AT5G13000
AT1G63055
AT3G61040
AT4G14250
AT5G03430
AT1G24020
AT4G21930
AT3G50210
AT2G20570
AT5G25410
AT2G34720
AT1G55830
AT2G31780
AT1G78430
AT1G34245
AT5G63450
AT4G08770
AT1G53050
AT5G06990
AT2G18600
AT3G61850
AT5G08620
AT5G16120
AT4G15410
AT3G60510
AT1G66890
AT2G31141
AT5G39330
AT2G01730
AT5G54880
AT3G23840
AT2G47360
AT2G29260
AT2G25890
AT3G09470
AT5G27760
AT2G46490
AT5G03380
AT5G36880
AT3G22640
AT5G11650
AT4G18550
AT5G10470
AT1G67580
AT1G49190
AT3G10870
AT2G42940
AT4G09730
AT2G13370
AT4G15740
AT4G30280
AT1G63230
AT1G52290
AT5G54850
AT2G46560
AT3G11280
AT3G62080
AT3G03170
AT1G72680
AT1G31350
AT5G64190
AT5G52552
AT1G78090
AT5G26260
AT4G21745
AT4G11830
AT4G31110
AT5G41750
AT1G07670
AT1G47540
AT2G28130
AT1G13860
AT4G12050
AT2G28720
AT1G75590
AT3G52880
AT3G10940
AT5G22100
AT1G01640
AT5G38550
AT2G43670
AT3G27270
AT4G13110
AT1G47290
AT4G39830
AT1G57777
AT3G61860
AT1G62421
AT1G75380
AT1G47510
AT1G29700
AT4G26870
AT1G75190
AT2G47040
AT3G18524
AT1G13160
AT3G50050
AT4G08540
AT2G41440
AT2G22310
AT1G03280
AT1G62150
AT1G58230
AT5G35630
AT5G56320
AT4G30660
AT1G14770
AT2G47860
AT1G13090
AT5G38010
AT3G18250
AT5G44785
AT4G04670
AT3G13360
AT1G80570
AT2G23110
AT5G21070
AT1G55570
AT2G15345
AT2G39100
AT5G24100
AT3G13880
AT2G44210
AT3G06490
AT4G18596
AT1G52080
AT1G04300
AT3G19860
AT5G38800
AT5G03905
AT3G08680
AT2G04220
AT1G29860
AT3G52500
AT3G52561
AT5G64760
AT5G40160
AT1G51420
AT1G13110
AT3G57670
AT1G55535
AT2G39080
AT5G40420
AT5G39610
AT5G26690
AT4G10850
AT2G23380
AT5G44120
AT5G38200
AT5G22740
AT3G47675
AT3G10915
AT5G47370
AT1G13000
AT5G44700
AT5G06780
AT1G62690
AT2G14540
AT3G03190
AT5G46080
AT3G16200
AT2G23120
AT5G43870
AT4G29735
AT1G14140
AT1G14455
AT2G22510
AT4G32190
AT3G05680
AT3G19720
AT3G50120
AT4G30930
AT4G37430
AT1G09650
AT2G21580
AT3G02320
AT4G11330
AT1G77350
AT2G19810
AT3G53960
AT3G44300
AT2G31110
AT1G79000
AT1G13320
AT5G55430
AT3G44890
AT3G12490
AT1G24620
AT3G04380
AT5G58390
AT3G43930
AT3G52200
AT3G60940
AT3G27870
AT5G22260
AT4G23130
AT2G29910
AT5G06340
AT3G45490
AT2G26930
AT4G04960
AT5G08695
AT1G50325
AT3G21650
AT3G04130
AT3G54770
AT5G63410
AT4G00060
AT5G56250
AT4G14160
AT3G50570
AT5G16170
AT2G22800
AT1G60260
AT4G00350
AT5G01810
AT3G20300
AT2G26530
AT4G33460
AT1G64065
AT4G19500
AT3G62220
AT1G08730
AT5G41210
AT2G32960
AT4G09600
AT3G20380
AT1G50600
AT1G77110
AT1G17920
AT3G47700
AT1G07610
AT5G05520
AT5G07360
AT3G06720
AT2G37540
AT3G13340
AT5G12430
AT1G70760
AT2G28120
AT4G07515
AT3G15620
AT2G42990
AT3G24490
AT4G37010
AT2G23100
AT1G45221
AT3G16250
AT1G05894
AT4G25480
AT4G13950
AT5G01630
AT5G67180
AT5G11420
AT3G16860
AT4G17560
AT2G30570
AT1G18440
AT5G44110
AT1G57775
AT1G28400
AT5G11060
AT5G49665
AT5G39980
AT4G33140
AT1G66360
AT2G26030
AT1G19020
AT3G16450
AT3G61630
AT3G52050
AT5G24920
AT5G54970
AT4G26830
AT2G39360
AT5G43240
AT5G09860
AT5G50310
AT2G46890
AT1G64460
AT3G09400
AT5G57250
AT2G39030
AT5G46180
AT1G65440
AT1G69690
AT1G76350
AT2G03760
AT1G69530
AT5G05240
AT5G57610
AT5G63230
AT2G40935
AT4G22880
AT4G05110
AT1G54860
AT5G25265
AT3G04060
AT4G35160
AT1G23860
AT4G19940
AT4G12440
AT1G52980
AT2G44920
AT3G27300
AT1G50060
AT2G41260
AT3G13435
AT3G32930
AT4G22830
AT1G78780
AT5G42370
AT2G14060
AT5G54740
AT1G22630
AT1G10610
AT5G14760
AT1G05850
AT1G10500
AT3G06370
AT1G17210
AT1G21580
AT1G34130
AT5G57150
AT4G34030
AT3G56580
AT1G64380
AT1G63800
AT4G08980
AT3G51050
AT1G50300
AT1G12750
```
