## Supplementary material for "A comprehensive map of preferentially located motifs reveals distinct proximal *cis*-regulatory elements in plants": TAATTTAA_containing_gene_set.txt

```
#Occurences of TAATTTAA between -4 and 26 (positions relative to the transcription start site)
#178 sequences with TAATTTAA in this interval
#0.87% of the sequences in promoter set with TAATTTAA (set with 20573 sequences)
AT1G53282
AT5G03430
AT2G40910
AT1G13520
AT5G50790
AT5G18260
AT5G24090
AT3G53960
AT1G64430
AT3G52561
AT5G27690
AT3G47700
AT3G32930
AT3G09470
AT1G60790
AT3G04060
AT4G21930
AT3G44330
AT1G14900
AT1G19790
AT1G73320
AT1G10460
AT5G47370
AT5G55430
AT1G63295
AT3G05680
AT2G42940
AT2G14846
AT4G04960
AT4G10850
AT2G01810
AT4G04955
AT2G32660
AT1G25400
AT5G35630
AT5G64880
AT5G38420
AT1G48050
AT1G65320
AT3G16200
AT5G28920
AT5G12010
AT1G50950
AT4G30170
AT3G22640
AT4G22830
AT4G14160
AT5G63230
AT4G15290
AT1G78600
AT2G39030
AT3G27300
AT4G19180
AT5G44110
AT2G16190
AT2G18600
AT5G48440
AT2G44810
AT5G67180
AT5G14000
AT5G45800
AT1G47290
AT1G34245
AT1G64810
AT3G50570
AT4G12440
AT2G38410
AT5G52550
AT4G01400
AT3G24490
AT5G40160
AT4G32010
AT2G15345
AT3G44890
AT2G38880
AT1G47280
AT4G11330
AT5G01810
AT4G16360
AT2G01910
AT3G21650
AT4G32190
AT2G15320
AT3G47980
AT1G77110
AT1G51420
AT2G46320
AT1G67070
AT4G19500
AT1G75380
AT1G35660
AT4G19940
AT3G13360
AT2G23380
AT5G57720
AT3G62220
AT2G26030
AT2G01730
AT2G41290
AT3G52200
AT3G47675
AT2G22310
AT1G69930
AT1G13090
AT1G72440
AT1G05850
AT4G36260
AT4G08540
AT3G02540
AT2G26530
AT3G08680
AT2G43670
AT1G64380
AT5G41470
AT1G07610
AT3G20380
AT1G72510
AT5G63400
AT3G57670
AT2G28720
AT1G19020
AT2G39360
AT5G11420
AT3G58800
AT2G45150
AT3G10650
AT3G57760
AT2G14540
AT1G27045
AT1G16530
AT4G22880
AT2G04220
AT4G29735
AT3G45490
AT1G34130
AT2G06200
AT1G62421
AT3G11280
AT1G13110
AT5G26260
AT4G17560
AT1G78180
AT2G23110
AT1G64065
AT5G62600
AT5G40420
AT1G80570
AT4G15740
AT3G29575
AT4G34370
AT5G41750
AT3G03190
AT4G30660
AT1G52290
AT5G52552
AT5G11650
AT1G77640
AT4G13110
AT2G47040
AT2G28130
AT1G14870
AT1G14140
AT4G33460
AT1G77350
AT3G22150
AT4G12050
AT3G21290
AT1G18440
AT2G40470
AT4G09730
AT5G05520
AT4G26830
AT4G20800
AT1G55830
AT5G54970
AT1G25440
AT1G23860
AT5G53480
```
