## Supplementary material for "A comprehensive map of preferentially located motifs reveals distinct proximal *cis*-regulatory elements in plants": TAATTTAC_containing_gene_set.txt

```
#Occurences of TAATTTAC between -67 and 38 (positions relative to the transcription start site)
#279 sequences with TAATTTAC in this interval
#1.36% of the sequences in promoter set with TAATTTAC (set with 20573 sequences)
AT5G24120
AT5G12220
AT1G48520
AT1G01440
AT3G18524
AT1G17145
AT2G17450
AT5G16800
AT1G33680
AT1G33120
AT2G32020
AT5G22740
AT1G19350
AT3G58530
AT5G08710
AT2G17787
AT4G14320
AT1G72230
AT1G47510
AT1G28590
AT4G23680
AT3G05510
AT3G29330
AT4G19530
AT1G67660
AT4G31110
AT5G43870
AT2G20320
AT5G13300
AT4G08980
AT4G23130
AT5G45500
AT5G16660
AT2G02000
AT1G31460
AT2G20490
AT3G19740
AT5G08300
AT1G23720
AT1G30050
AT2G41750
AT3G02970
AT5G01350
AT2G35920
AT1G10940
AT2G13370
AT5G13500
AT5G22460
AT2G41300
AT3G45230
AT3G16510
AT2G47860
AT2G25300
AT3G60510
AT3G46210
AT5G16950
AT1G20010
AT4G25480
AT5G64740
AT1G77520
AT1G65440
AT5G08620
AT4G13730
AT5G06340
AT1G08730
AT4G38740
AT1G77670
AT1G55205
AT3G18110
AT4G27580
AT4G36930
AT5G66720
AT1G13320
AT3G27870
AT5G66710
AT3G15020
AT5G60550
AT5G53200
AT3G61040
AT1G12530
AT3G11945
AT3G04280
AT1G77720
AT5G57250
AT2G10970
AT2G21580
AT5G08695
AT3G57290
AT5G38780
AT5G39980
AT2G23680
AT1G01030
AT5G09420
AT3G02150
AT3G19170
AT3G49750
AT1G55207
AT3G03380
AT4G27310
AT1G16510
AT3G21740
AT2G47040
AT2G41480
AT5G26030
AT5G54850
AT4G14430
AT5G56910
AT4G26870
AT1G75150
AT1G02400
AT5G48385
AT5G53045
AT1G63800
AT3G23210
AT4G30930
AT3G07425
AT1G19360
AT5G65207
AT4G24530
AT1G01310
AT1G53887
AT5G06050
AT1G76700
AT3G11030
AT4G28030
AT2G46920
AT2G41870
AT2G03200
AT2G47230
AT3G28460
AT1G14030
AT4G36360
AT2G47060
AT5G02630
AT1G19890
AT3G56030
AT3G25420
AT1G77170
AT3G20300
AT4G31840
AT5G63410
AT5G41210
AT2G17740
AT1G72490
AT2G03530
AT1G72240
AT3G28715
AT5G67110
AT4G09850
AT1G63055
AT2G46850
AT1G76690
AT3G03840
AT1G01500
AT2G26360
AT2G26800
AT3G26520
AT4G39350
AT4G29990
AT2G04550
AT2G02090
AT1G17210
AT2G01730
AT5G03970
AT1G24160
AT3G07350
AT3G51530
AT5G06060
AT2G42170
AT3G04070
AT5G54390
AT1G52980
AT1G23060
AT1G61810
AT4G30450
AT3G42725
AT5G12100
AT5G04340
AT3G04150
AT2G38360
AT5G52830
AT1G63420
AT5G36260
AT5G60990
AT2G39080
AT2G01070
AT4G30270
AT5G61970
AT2G28625
AT1G09840
AT2G21390
AT1G13250
AT2G46890
AT3G47720
AT3G28220
AT2G46375
AT2G43670
AT5G24100
AT3G20040
AT5G06780
AT3G07190
AT5G04530
AT1G12370
AT4G22910
AT1G10290
AT1G67570
AT4G35165
AT2G04495
AT3G07920
AT3G13435
AT5G53490
AT5G46080
AT3G06380
AT4G35160
AT5G49830
AT5G54880
AT5G49760
AT5G62340
AT5G05280
AT5G45490
AT1G55535
AT2G40530
AT2G40004
AT1G22410
AT4G19690
AT5G03905
AT1G25230
AT1G13900
AT5G45710
AT3G11020
AT4G24175
AT1G78090
AT1G50630
AT3G59250
AT3G05810
AT5G05282
AT3G57710
AT1G09245
AT4G23700
AT3G52880
AT1G12110
AT4G33400
AT1G21160
AT1G17600
AT2G19810
AT3G16490
AT3G20050
AT2G34720
AT5G46560
AT5G62865
AT2G17390
AT5G60548
AT3G62730
AT1G77765
AT5G06990
AT1G33390
AT5G43860
AT2G25890
AT5G60370
AT5G55060
AT4G37870
AT5G17360
AT3G03260
AT4G39780
AT3G21945
AT1G67580
AT5G15710
AT3G19550
AT1G69710
AT1G30260
AT3G04190
AT5G66690
AT2G26250
AT5G38550
AT4G29150
AT4G00710
AT1G03280
AT1G04555
AT3G05050
```
