## Supplementary material for "A comprehensive map of preferentially located motifs reveals distinct proximal *cis*-regulatory elements in plants": TAATTTAT_containing_gene_set.txt

```
#Occurences of TAATTTAT between 2 and 22 (positions relative to the transcription start site)
#169 sequences with TAATTTAT in this interval
#0.82% of the sequences in promoter set with TAATTTAT (set with 20573 sequences)
AT1G24620
AT2G26930
AT5G18407
AT1G29700
AT5G63450
AT2G23120
AT1G18150
AT3G13880
AT5G43240
AT5G25265
AT5G27760
AT2G44210
AT3G19860
AT4G14250
AT2G20570
AT1G63230
AT2G14060
AT5G38010
AT1G52080
AT1G69690
AT1G63055
AT5G60440
AT3G60940
AT3G12490
AT1G24020
AT3G55870
AT3G13435
AT1G14770
AT4G23260
AT2G14690
AT1G57775
AT1G22630
AT5G38200
AT5G57150
AT2G47040
AT1G49190
AT2G04500
AT5G65683
AT1G75590
AT2G42990
AT1G72190
AT5G58390
AT2G41440
AT2G32960
AT4G18550
AT1G78430
AT1G12672
AT1G58230
AT5G22260
AT1G10500
AT3G56580
AT5G17030
AT3G61630
AT3G25480
AT3G62080
AT5G64760
AT4G37010
AT1G72680
AT1G50060
AT3G61850
AT1G50325
AT4G13970
AT4G10850
AT4G34030
AT3G44300
AT2G40180
AT3G10940
AT5G09860
AT3G18240
AT1G09650
AT2G30570
AT5G44420
AT2G40935
AT1G35560
AT1G31880
AT1G29860
AT4G18010
AT5G54490
AT3G10870
AT3G23840
AT3G22420
AT3G60410
AT4G07515
AT5G03380
AT5G14760
AT2G03760
AT3G13340
AT3G06490
AT3G61860
AT5G01630
AT2G31110
AT1G14455
AT1G17920
AT5G39610
AT5G46180
AT2G46560
AT1G57777
AT1G78780
AT3G50050
AT5G56250
AT1G69530
AT3G61040
AT1G66890
AT1G45015
AT3G16250
AT4G08770
AT3G52500
AT3G50120
AT2G39850
AT1G10610
AT5G12430
AT4G00350
AT4G05110
AT1G72890
AT5G22100
AT5G63850
AT1G26600
AT4G04630
AT3G25470
AT2G47360
AT3G09400
AT1G31350
AT1G12750
AT2G41260
AT2G32340
AT2G22800
AT1G63010
AT3G19720
AT1G04300
AT2G22510
AT3G18250
AT3G06370
AT4G21745
AT2G39100
AT1G45221
AT3G51050
AT4G09600
AT5G56320
AT3G06720
AT4G00060
AT1G13860
AT4G13950
AT2G15345
AT2G44920
AT5G49665
AT5G39330
AT3G04380
AT4G15410
AT1G70760
AT2G32070
AT2G22890
AT1G64460
AT3G28860
AT3G15620
AT5G19210
AT1G76350
AT5G42370
AT3G27270
AT5G16120
AT4G18596
AT5G44785
AT5G36880
AT5G13000
AT1G13160
AT1G07670
AT5G54740
AT4G30280
AT1G01640
AT1G66360
```
