## Supplementary material for "A comprehensive map of preferentially located motifs reveals distinct proximal *cis*-regulatory elements in plants": TAATTTC_containing_gene_set.txt

```
#Occurences of TAATTTC between 4 and 11 (positions relative to the transcription start site)
#103 sequences with TAATTTC in this interval
#0.50% of the sequences in promoter set with TAATTTC (set with 20573 sequences)
AT5G64140
AT1G35340
AT5G09960
AT4G16590
AT4G36130
AT2G37930
AT1G68330
AT1G70985
AT5G25130
AT1G76090
AT4G34050
AT3G03110
AT1G67050
AT3G08970
AT1G70782
AT5G46290
AT5G61170
AT5G58230
AT1G52280
AT2G37090
AT5G65920
AT5G13880
AT4G14850
AT1G80600
AT5G52720
AT2G30810
AT1G17210
AT1G66950
AT4G29530
AT4G15563
AT3G56830
AT2G31680
AT3G25930
AT1G60490
AT2G32765
AT1G29540
AT5G40740
AT5G65420
AT5G64230
AT2G02300
AT2G38240
AT2G15680
AT1G70780
AT5G54060
AT1G20130
AT5G63590
AT5G67470
AT3G55450
AT1G53860
AT4G25450
AT5G02590
AT3G02830
AT5G50030
AT2G46160
AT5G66110
AT2G36250
AT4G04970
AT5G02600
AT3G19615
AT2G20050
AT5G04960
AT4G24960
AT3G11240
AT4G38920
AT1G03880
AT3G48195
AT3G09970
AT2G26600
AT5G03260
AT1G52640
AT4G04020
AT2G40050
AT5G49120
AT2G25735
AT1G14590
AT1G33230
AT4G34980
AT5G03555
AT5G22950
AT3G45020
AT4G24140
AT3G48190
AT2G38060
AT2G28120
AT3G24240
AT1G08845
AT3G05327
AT4G23570
AT2G42740
AT2G21520
AT1G29550
AT2G40610
AT1G03900
AT5G20885
AT3G28857
AT5G22250
AT5G59350
AT5G27670
AT3G15770
AT4G08960
AT3G52450
AT3G14540
AT3G61240
```
