## Supplementary material for "A comprehensive map of preferentially located motifs reveals distinct proximal *cis*-regulatory elements in plants": TAATTTCA_containing_gene_set.txt

```
#Occurences of TAATTTCA between -63 and 12 (positions relative to the transcription start site)
#270 sequences with TAATTTCA in this interval
#1.31% of the sequences in promoter set with TAATTTCA (set with 20573 sequences)
AT4G14570
AT3G09750
AT2G29300
AT5G55950
AT1G67070
AT5G59340
AT2G41120
AT2G02300
AT1G05610
AT3G32930
AT3G19760
AT2G15680
AT4G38910
AT5G60890
AT4G23570
AT4G33710
AT3G15630
AT2G20050
AT2G01850
AT4G00120
AT4G29620
AT2G38240
AT2G34230
AT3G55920
AT2G26970
AT4G11910
AT4G09630
AT3G44630
AT2G39850
AT5G07010
AT4G08360
AT2G40150
AT1G58030
AT3G48380
AT5G27470
AT5G25100
AT2G33330
AT2G42600
AT2G45580
AT5G04440
AT2G24210
AT3G48190
AT5G19880
AT4G12382
AT2G23050
AT5G45260
AT1G22640
AT1G71040
AT1G80230
AT2G48080
AT3G25170
AT4G39360
AT1G47870
AT2G29630
AT3G26830
AT5G19400
AT5G56340
AT3G14740
AT1G33230
AT3G12710
AT1G50500
AT3G52105
AT3G49690
AT5G65687
AT3G25870
AT1G03700
AT5G16160
AT1G15415
AT5G65420
AT1G34580
AT5G63595
AT1G61320
AT1G70780
AT1G03457
AT1G06430
AT5G57220
AT2G38230
AT3G15150
AT5G04480
AT1G69200
AT3G47510
AT5G03540
AT4G36090
AT3G50120
AT4G04020
AT3G19615
AT3G08710
AT1G17210
AT2G37090
AT4G24204
AT1G49400
AT2G42290
AT2G31230
AT5G52720
AT3G28920
AT4G18650
AT3G07500
AT1G51430
AT5G61170
AT4G35770
AT3G26780
AT5G58470
AT1G10820
AT2G13295
AT3G27785
AT5G04347
AT4G15563
AT3G12890
AT5G42370
AT1G66060
AT2G14635
AT3G19680
AT1G30550
AT1G03900
AT2G20500
AT2G47040
AT3G50010
AT2G05830
AT3G44480
AT4G32180
AT1G26797
AT3G06160
AT5G09990
AT3G25250
AT5G52360
AT1G78340
AT3G53720
AT4G04970
AT4G31115
AT3G09740
AT1G52640
AT1G70782
AT1G53890
AT2G37930
AT5G19590
AT3G28100
AT1G47640
AT2G45890
AT2G17300
AT2G45610
AT5G64170
AT1G53870
AT3G24360
AT5G02690
AT2G42760
AT1G75250
AT5G57370
AT1G54460
AT1G10810
AT2G46160
AT4G33820
AT3G50620
AT4G30540
AT2G25735
AT2G37380
AT3G27090
AT2G44290
AT5G03770
AT4G00680
AT3G13560
AT1G67050
AT4G30370
AT5G01015
AT5G64140
AT2G31680
AT3G21740
AT2G35960
AT3G45230
AT5G17490
AT4G12580
AT1G75335
AT5G39500
AT4G28480
AT2G25140
AT3G18350
AT5G46220
AT5G02380
AT4G36750
AT5G66110
AT4G37810
AT1G07880
AT5G60530
AT2G30230
AT2G25450
AT2G28560
AT2G39440
AT1G14950
AT3G19130
AT2G22170
AT1G70700
AT3G07920
AT2G44560
AT3G17450
AT3G08970
AT4G28660
AT5G45980
AT3G58990
AT4G15960
AT4G26590
AT3G55730
AT3G01660
AT4G12570
AT1G66950
AT4G05520
AT3G03110
AT2G28670
AT3G44400
AT4G38660
AT3G06690
AT3G05625
AT3G22190
AT5G03555
AT3G32940
AT4G27070
AT2G23120
AT1G08845
AT1G27480
AT3G26400
AT3G52450
AT5G20885
AT5G66910
AT1G68330
AT1G72410
AT5G49120
AT4G23895
AT5G13610
AT4G37990
AT5G45320
AT4G32830
AT2G14560
AT4G16340
AT1G31760
AT5G03260
AT4G18330
AT1G53035
AT3G04420
AT5G53220
AT1G77270
AT3G15370
AT1G08320
AT2G39310
AT5G40710
AT4G24340
AT3G07060
AT1G67750
AT5G51700
AT4G38840
AT1G77690
AT4G14850
AT5G67245
AT3G57940
AT4G00040
AT5G54060
AT3G10120
AT2G17340
AT1G54570
AT1G35340
AT3G48195
AT3G61850
AT4G14130
AT5G13800
AT5G36910
AT1G19380
AT5G17570
AT1G35580
AT3G57170
AT3G22180
AT4G36430
AT1G15010
AT1G55360
```
