## Supplementary material for "A comprehensive map of preferentially located motifs reveals distinct proximal *cis*-regulatory elements in plants": TAATTTGC_containing_gene_set.txt

```
#Occurences of TAATTTGC between -114 and 18 (positions relative to the transcription start site)
#193 sequences with TAATTTGC in this interval
#0.94% of the sequences in promoter set with TAATTTGC (set with 20573 sequences)
AT4G37080
AT4G26590
AT3G14060
AT4G05400
AT2G05642
AT5G65380
AT2G34510
AT2G45840
AT5G19550
AT2G32550
AT3G03560
AT3G29390
AT2G35600
AT3G19680
AT5G23940
AT5G58900
AT3G51410
AT2G15860
AT5G57030
AT4G39590
AT4G12735
AT1G17380
AT5G38435
AT4G30080
AT5G48030
AT2G21190
AT5G64170
AT4G29190
AT3G10870
AT1G60940
AT4G27150
AT3G61680
AT2G37090
AT3G14120
AT5G09980
AT2G28840
AT5G38210
AT1G19580
AT4G19550
AT1G22300
AT3G17330
AT2G41970
AT5G09680
AT1G72110
AT5G49930
AT5G22090
AT5G24170
AT2G14100
AT3G60770
AT4G18700
AT4G15410
AT4G36860
AT2G17730
AT1G29370
AT4G31480
AT5G16710
AT3G62530
AT2G24490
AT5G10190
AT4G05410
AT3G57090
AT3G12940
AT1G52560
AT5G56670
AT2G45890
AT4G34670
AT1G34220
AT5G58790
AT5G64090
AT1G56720
AT3G08640
AT3G63250
AT3G09220
AT1G16825
AT3G22800
AT5G38520
AT1G02000
AT3G62540
AT3G51860
AT5G11320
AT3G23710
AT4G16970
AT1G13220
AT5G40480
AT4G34750
AT5G27210
AT1G75950
AT5G66420
AT3G53870
AT3G59430
AT1G10310
AT2G05100
AT5G49525
AT5G49280
AT2G20320
AT2G33530
AT1G74780
AT3G27550
AT4G15740
AT5G03900
AT5G42146
AT4G28260
AT2G30570
AT3G12930
AT5G16120
AT2G46130
AT4G29300
AT3G20630
AT1G28335
AT5G24900
AT5G47550
AT4G02655
AT1G14730
AT2G25970
AT5G23405
AT3G16350
AT5G60020
AT3G11280
AT4G18870
AT3G28630
AT1G69818
AT2G47060
AT5G05780
AT5G28450
AT1G33050
AT5G13730
AT3G09580
AT3G24430
AT1G72100
AT1G07640
AT4G39403
AT5G26940
AT1G02010
AT5G03340
AT5G22350
AT1G10180
AT2G02470
AT1G17520
AT5G47560
AT5G45360
AT2G38830
AT1G70750
AT3G56030
AT5G49665
AT1G69970
AT5G14340
AT1G64490
AT1G33040
AT1G71310
AT5G55230
AT3G58470
AT5G03360
AT4G35920
AT3G47000
AT1G08890
AT3G21380
AT2G37160
AT5G48500
AT5G44920
AT1G07510
AT2G38195
AT5G01870
AT2G38220
AT2G47890
AT2G24780
AT1G09400
AT1G54060
AT5G63800
AT3G45170
AT5G09250
AT5G59160
AT1G79600
AT1G69820
AT2G25770
AT2G43795
AT1G05750
AT1G19900
AT1G09250
AT5G42220
AT2G20330
AT5G64990
AT2G16580
AT1G71050
AT4G39670
AT1G80960
AT5G03690
AT3G59680
AT1G12430
AT1G11320
AT4G31660
AT3G09790
AT5G13010
AT2G26870
```
