## Supplementary material for "A comprehensive map of preferentially located motifs reveals distinct proximal *cis*-regulatory elements in plants": TAATTTT_containing_gene_set.txt

```
#Occurences of TAATTTT between 4 and 20 (positions relative to the transcription start site)
#455 sequences with TAATTTT in this interval
#2.21% of the sequences in promoter set with TAATTTT (set with 20573 sequences)
AT3G10520
AT5G18010
AT2G45670
AT1G77020
AT5G06110
AT1G18850
AT3G27460
AT1G21864
AT2G27230
AT5G22430
AT5G11790
AT5G11550
AT3G02430
AT1G68370
AT5G66270
AT2G04675
AT3G26450
AT1G03365
AT4G26310
AT3G10920
AT1G67090
AT1G77990
AT2G47310
AT4G33980
AT3G45100
AT5G61840
AT1G55850
AT1G34790
AT1G48020
AT1G47485
AT5G10960
AT2G38760
AT1G51913
AT5G05920
AT2G39310
AT1G18660
AT5G27980
AT1G53290
AT1G49240
AT5G61830
AT1G17420
AT3G62960
AT5G11620
AT4G14080
AT1G62520
AT5G17580
AT5G16800
AT1G69720
AT4G28600
AT1G23170
AT5G48330
AT3G07320
AT5G58690
AT2G02470
AT2G31450
AT2G20650
AT3G30340
AT5G57400
AT2G03821
AT3G17750
AT2G29120
AT1G51510
AT1G06350
AT5G51400
AT1G26795
AT4G22220
AT4G16080
AT4G31240
AT2G30480
AT1G48280
AT4G17170
AT2G43190
AT5G15160
AT2G30520
AT3G01680
AT3G02940
AT5G62500
AT1G61093
AT2G42770
AT5G41970
AT1G70320
AT2G45380
AT5G48657
AT5G65540
AT5G11270
AT5G48300
AT1G17760
AT3G04600
AT2G29065
AT1G78020
AT2G17130
AT5G42960
AT3G59080
AT4G00980
AT4G19990
AT5G67450
AT2G36580
AT5G03250
AT5G57030
AT1G65430
AT2G41860
AT4G15440
AT3G52290
AT4G33780
AT5G49215
AT3G16720
AT1G53040
AT1G69490
AT1G77525
AT3G26115
AT5G56320
AT5G54760
AT1G56300
AT1G11530
AT3G15354
AT3G42473
AT4G04020
AT3G13720
AT4G36590
AT2G20740
AT3G22290
AT5G11760
AT5G64930
AT5G60700
AT5G27830
AT1G60730
AT2G42610
AT1G61010
AT4G26455
AT3G11930
AT3G26740
AT5G62890
AT3G14362
AT5G41100
AT5G11010
AT2G02970
AT4G20850
AT1G74010
AT1G44100
AT4G12420
AT4G11080
AT4G04180
AT5G58600
AT4G23230
AT5G27680
AT3G19210
AT3G53670
AT2G18450
AT5G28900
AT4G00090
AT4G16270
AT1G11820
AT1G65370
AT2G23210
AT5G58530
AT3G62530
AT3G59620
AT4G24310
AT5G54390
AT1G29418
AT2G40270
AT5G47370
AT5G28442
AT4G27580
AT4G09550
AT4G14305
AT2G33730
AT2G46620
AT5G01910
AT1G59610
AT3G05530
AT4G14740
AT1G45248
AT4G06676
AT4G17070
AT5G37010
AT2G38320
AT1G51110
AT3G09960
AT3G02910
AT4G20760
AT3G25950
AT3G03530
AT1G55090
AT1G16360
AT4G03180
AT3G51140
AT5G65550
AT5G18730
AT1G75440
AT1G13770
AT5G62865
AT2G34970
AT5G04710
AT3G62930
AT3G29110
AT3G07060
AT5G47220
AT2G23800
AT4G02790
AT3G24010
AT2G18170
AT5G42480
AT3G13440
AT5G10230
AT4G10180
AT3G13730
AT3G02560
AT2G20760
AT4G03490
AT3G03770
AT1G48450
AT3G11030
AT1G55860
AT2G39510
AT5G23270
AT1G74330
AT1G49000
AT5G65660
AT2G20310
AT1G70700
AT1G10417
AT3G04580
AT3G46660
AT4G01410
AT2G46430
AT4G16180
AT5G19910
AT1G61300
AT3G09010
AT5G40610
AT4G21065
AT1G47720
AT5G05290
AT1G20700
AT5G41890
AT1G16590
AT5G11020
AT5G13390
AT3G02540
AT5G51640
AT4G36030
AT2G19640
AT4G38960
AT4G20800
AT1G16430
AT4G00430
AT1G05500
AT1G23850
AT2G30395
AT5G01540
AT5G01780
AT5G11800
AT1G22985
AT5G57740
AT3G01720
AT3G17430
AT4G10310
AT1G24260
AT2G24270
AT3G53080
AT2G28400
AT1G55928
AT1G30470
AT1G73130
AT5G17510
AT3G62310
AT3G18280
AT4G14630
AT1G77400
AT1G74700
AT1G14160
AT1G07370
AT1G77110
AT4G14819
AT1G15310
AT5G43680
AT5G50090
AT5G18610
AT4G14365
AT3G21060
AT5G57490
AT1G30100
AT4G12530
AT1G12430
AT1G75120
AT2G27228
AT3G26920
AT1G77870
AT1G27970
AT3G59360
AT2G29995
AT3G48020
AT3G03020
AT5G03260
AT4G02410
AT2G38890
AT5G41400
AT5G41950
AT5G27660
AT3G19615
AT1G48980
AT5G52960
AT3G04200
AT5G66815
AT1G34160
AT5G58370
AT2G31360
AT2G03410
AT2G43050
AT4G09520
AT2G15020
AT1G50920
AT3G10815
AT5G11850
AT5G08040
AT2G32460
AT2G31250
AT3G06910
AT4G31550
AT1G53970
AT3G55870
AT5G46400
AT5G56570
AT5G42540
AT1G65320
AT5G48090
AT2G34930
AT3G17760
AT4G01600
AT3G56110
AT1G22640
AT1G31710
AT4G26140
AT4G00870
AT5G63050
AT1G21630
AT1G61250
AT1G48440
AT4G38420
AT4G33790
AT2G03520
AT1G51340
AT5G66460
AT2G41630
AT5G19730
AT5G61720
AT3G16420
AT1G67150
AT2G26490
AT1G03220
AT4G38000
AT2G11890
AT1G35250
AT5G17560
AT3G15810
AT1G07476
AT5G64490
AT5G44320
AT1G36280
AT1G07490
AT5G46200
AT3G10974
AT5G11610
AT4G30460
AT1G78900
AT4G01670
AT5G58670
AT2G28690
AT3G23090
AT1G04360
AT1G45180
AT1G04990
AT4G27790
AT5G19172
AT1G61410
AT3G14360
AT2G37580
AT3G52500
AT5G47900
AT2G43310
AT1G72645
AT1G30300
AT5G16400
AT1G30070
AT4G16440
AT5G48360
AT5G05340
AT3G06360
AT3G14380
AT1G35490
AT4G12450
AT3G62800
AT4G39756
AT1G12620
AT5G14180
AT1G43800
AT1G78300
AT5G54890
AT5G11260
AT5G58180
AT4G18070
AT5G45460
AT2G13370
AT3G58500
AT1G48040
AT1G02500
AT5G61000
AT1G19010
AT2G45310
AT1G30270
AT1G25425
AT4G28540
AT2G19170
AT1G30080
AT2G36810
AT4G39160
AT2G22490
AT5G37830
AT1G05450
AT2G41880
AT5G19060
AT4G13520
AT5G10610
AT2G04780
AT2G21780
AT5G56310
AT4G01840
AT1G16790
AT5G13400
AT1G67775
AT1G66830
AT5G20045
AT1G18550
AT1G29880
AT1G01940
AT3G21760
AT2G01150
AT1G55320
AT4G29100
AT2G23130
AT1G03060
AT1G02810
AT1G68720
AT5G57625
AT5G04130
AT5G01510
AT5G46690
AT5G59105
AT1G29350
AT5G16540
AT3G12130
AT3G16895
AT3G05660
AT3G24460
```
