## Supplementary material for "A comprehensive map of preferentially located motifs reveals distinct proximal *cis*-regulatory elements in plants": TAATTTTA_containing_gene_set.txt

```
#Occurences of TAATTTTA between -1 and 19 (positions relative to the transcription start site)
#155 sequences with TAATTTTA in this interval
#0.75% of the sequences in promoter set with TAATTTTA (set with 20573 sequences)
AT4G20460
AT2G20650
AT5G01510
AT1G48040
AT4G03180
AT5G41400
AT5G11620
AT1G23850
AT5G27830
AT5G19090
AT3G01680
AT5G54800
AT5G11270
AT4G30460
AT5G58180
AT3G21760
AT5G63290
AT1G66830
AT3G06910
AT5G01540
AT2G46620
AT3G10974
AT2G29065
AT2G42770
AT5G62865
AT5G05920
AT3G19210
AT1G05450
AT3G52500
AT5G11850
AT1G11820
AT1G36078
AT5G06110
AT3G09010
AT4G00090
AT1G35250
AT3G15354
AT5G57740
AT1G77990
AT1G45180
AT3G55870
AT4G03490
AT2G45380
AT5G55720
AT1G12430
AT1G04990
AT1G61250
AT1G30270
AT5G23250
AT2G45670
AT4G31875
AT5G61140
AT3G25950
AT1G61093
AT1G30100
AT2G22490
AT1G78300
AT5G61720
AT5G64570
AT3G09760
AT2G29995
AT1G77320
AT3G59620
AT1G75440
AT3G04200
AT1G30080
AT3G10520
AT5G50310
AT5G48330
AT3G56110
AT5G59105
AT4G21440
AT2G13370
AT4G26830
AT1G67775
AT5G23270
AT1G59760
AT1G77400
AT4G18070
AT5G27980
AT3G06360
AT4G20850
AT5G19820
AT1G69720
AT3G07320
AT1G30070
AT5G63580
AT5G20045
AT3G10870
AT2G20310
AT5G28442
AT1G03220
AT5G65550
AT3G27190
AT2G23210
AT3G56120
AT2G02970
AT3G19530
AT4G09550
AT5G65540
AT1G17760
AT3G24460
AT5G19620
AT1G21864
AT5G41950
AT5G19172
AT1G49245
AT1G74700
AT5G62500
AT4G31240
AT5G40610
AT5G64930
AT1G44100
AT1G55090
AT5G17310
AT3G45100
AT3G47790
AT4G36590
AT5G13400
AT5G54890
AT4G14740
AT4G26455
AT3G53080
AT1G61097
AT5G46690
AT1G15310
AT1G18170
AT5G65210
AT4G04020
AT1G77110
AT3G05530
AT1G18550
AT4G20800
AT5G14180
AT1G62770
AT4G12530
AT5G62650
AT5G09570
AT5G66270
AT3G30340
AT2G46430
AT2G39510
AT3G42473
AT5G46400
AT2G34930
AT1G14160
AT5G01780
AT4G21065
AT3G04580
AT4G38960
AT2G20760
AT1G71691
AT5G61000
AT1G17750
AT5G56310
```
