## Supplementary material for "A comprehensive map of preferentially located motifs reveals distinct proximal *cis*-regulatory elements in plants": TAATTTTT_containing_gene_set.txt

```
#Occurences of TAATTTTT between 7 and 15 (positions relative to the transcription start site)
#117 sequences with TAATTTTT in this interval
#0.57% of the sequences in promoter set with TAATTTTT (set with 20573 sequences)
AT2G37580
AT3G19615
AT5G66815
AT3G16895
AT5G57030
AT1G48450
AT5G47370
AT2G36810
AT4G33980
AT5G42540
AT2G39310
AT3G05660
AT3G62530
AT5G47900
AT5G46200
AT2G15020
AT3G26450
AT2G29120
AT4G38000
AT1G04360
AT1G53040
AT5G42960
AT2G41630
AT1G22985
AT5G62890
AT1G77870
AT3G04600
AT2G23800
AT4G04180
AT5G54390
AT4G00980
AT3G02560
AT3G07060
AT1G61300
AT1G15310
AT5G42480
AT1G35490
AT3G46660
AT1G25425
AT1G47485
AT2G33730
AT5G49215
AT1G23170
AT2G38320
AT5G11760
AT1G77525
AT5G10230
AT4G15440
AT1G72645
AT1G22640
AT4G10310
AT1G65430
AT1G49240
AT4G17170
AT3G27460
AT3G62960
AT5G41100
AT5G56570
AT5G48657
AT1G70700
AT4G01840
AT4G27790
AT5G27660
AT1G30470
AT1G59610
AT5G58370
AT5G16400
AT5G27680
AT1G50920
AT5G66460
AT1G03060
AT5G11550
AT1G43800
AT1G10417
AT5G19730
AT1G02810
AT5G19910
AT5G47220
AT1G69490
AT3G62800
AT5G48090
AT3G13720
AT3G59360
AT2G30520
AT3G13440
AT2G19640
AT1G48280
AT3G51140
AT3G17760
AT2G18170
AT5G16800
AT2G43190
AT1G36280
AT5G65660
AT2G03520
AT2G43050
AT1G61010
AT5G18610
AT4G27580
AT1G75120
AT2G28690
AT2G30480
AT1G16360
AT5G56320
AT2G26490
AT5G51640
AT2G34970
AT5G54760
AT4G16180
AT5G61830
AT4G00430
AT2G03410
AT3G03530
AT1G51340
AT5G61840
AT5G17580
AT5G19060
```
