## Supplementary material for "A comprehensive map of preferentially located motifs reveals distinct proximal *cis*-regulatory elements in plants": TACAAAAA_containing_gene_set.txt

```
#Occurences of TACAAAAA between 4 and 116 (positions relative to the transcription start site)
#806 sequences with TACAAAAA in this interval
#3.92% of the sequences in promoter set with TACAAAAA (set with 20573 sequences)
AT5G09480
AT2G28960
AT1G50325
AT3G15590
AT4G18700
AT3G02880
AT1G24267
AT1G64561
AT1G14840
AT3G10670
AT2G43010
AT3G27100
AT5G09720
AT5G55760
AT4G35210
AT5G56980
AT1G51650
AT4G09720
AT2G44290
AT4G04640
AT2G41342
AT2G12190
AT5G63700
AT2G30170
AT5G64010
AT2G14900
AT3G13350
AT1G45190
AT4G22756
AT5G13280
AT1G10500
AT4G28410
AT1G61420
AT1G17130
AT5G17790
AT3G27503
AT4G18370
AT5G08110
AT4G31110
AT4G28630
AT5G57340
AT4G28590
AT2G21800
AT3G20970
AT5G54148
AT2G01470
AT3G13530
AT5G07550
AT5G57110
AT2G36130
AT3G61710
AT4G35830
AT2G05430
AT3G10290
AT2G07776
AT3G52400
AT3G24530
AT3G15410
AT5G63610
AT4G26540
AT1G10890
AT1G58410
AT4G16750
AT1G26090
AT1G49110
AT1G34260
AT1G26520
AT2G20480
AT4G01860
AT1G29200
AT1G49960
AT5G49450
AT1G32361
AT1G05577
AT3G26230
AT3G62540
AT3G57760
AT2G34080
AT5G53420
AT4G15540
AT3G56410
AT5G24320
AT1G66400
AT1G53345
AT5G10030
AT5G37400
AT1G61040
AT3G01800
AT2G27080
AT4G19650
AT1G27740
AT1G80870
AT1G03530
AT4G18372
AT1G14400
AT2G10970
AT5G44180
AT3G18490
AT2G43030
AT2G36390
AT3G21865
AT1G22190
AT5G42050
AT5G46115
AT4G25780
AT1G12540
AT5G12850
AT1G10940
AT3G21360
AT5G44350
AT5G18420
AT1G51310
AT4G27657
AT4G36540
AT3G49725
AT3G24460
AT5G59400
AT1G02080
AT2G28830
AT5G50090
AT4G18670
AT2G05840
AT1G19396
AT1G79440
AT1G79490
AT3G09640
AT2G27980
AT3G28455
AT5G22510
AT1G18810
AT5G67230
AT4G33530
AT2G34670
AT1G07470
AT1G04790
AT5G65200
AT3G13970
AT1G73460
AT1G21866
AT3G49310
AT2G26100
AT1G18265
AT1G68870
AT2G01150
AT2G34355
AT5G08230
AT4G12230
AT1G17140
AT3G44200
AT5G45100
AT4G14740
AT3G21670
AT3G48510
AT4G31550
AT5G63570
AT1G72280
AT3G58830
AT5G52300
AT2G27290
AT5G01600
AT3G06910
AT1G24330
AT5G35430
AT2G33500
AT1G21830
AT5G56090
AT4G37640
AT1G07970
AT2G35990
AT5G45560
AT4G29160
AT3G18165
AT5G41100
AT1G65481
AT3G58210
AT5G44170
AT1G26260
AT4G10130
AT5G53760
AT1G15150
AT2G27130
AT3G61280
AT4G25490
AT2G44940
AT2G25560
AT1G31835
AT1G35140
AT3G14890
AT4G35660
AT5G63920
AT1G70230
AT3G23610
AT5G52500
AT5G07430
AT5G65830
AT5G45350
AT2G16880
AT3G44340
AT5G26030
AT3G03850
AT1G24340
AT1G68880
AT1G08930
AT3G49420
AT4G32410
AT4G20300
AT5G08760
AT2G46800
AT5G34885
AT2G28315
AT1G67570
AT4G37550
AT1G05830
AT5G07340
AT3G56200
AT1G33360
AT5G41370
AT1G31870
AT1G08640
AT5G16640
AT3G62170
AT5G53710
AT3G56440
AT2G21620
AT3G58030
AT1G80690
AT1G15720
AT4G22850
AT5G49448
AT3G24630
AT2G45640
AT5G56240
AT3G18350
AT1G30280
AT3G56910
AT1G76660
AT4G34680
AT5G08200
AT2G22510
AT3G01170
AT2G15320
AT1G29170
AT1G55910
AT5G42660
AT4G24790
AT1G17920
AT1G26100
AT5G20360
AT5G41190
AT3G22350
AT2G43320
AT4G05020
AT5G54720
AT5G63000
AT1G51740
AT2G04080
AT1G55740
AT4G24890
AT1G76980
AT1G26120
AT2G25070
AT5G16770
AT3G54910
AT2G34050
AT3G56590
AT3G24230
AT3G09830
AT1G60790
AT1G21480
AT1G13700
AT1G63000
AT2G34570
AT1G16610
AT2G39910
AT1G03200
AT5G11460
AT4G23810
AT5G15730
AT5G52260
AT4G14450
AT5G55260
AT3G48570
AT3G58540
AT4G01037
AT2G37120
AT4G13075
AT5G26260
AT1G56610
AT5G47450
AT3G50390
AT3G02885
AT3G58790
AT4G18360
AT5G26180
AT4G17000
AT1G18350
AT1G72640
AT1G71830
AT1G11060
AT3G11530
AT1G35160
AT2G07696
AT2G32520
AT3G58090
AT1G79160
AT5G54520
AT4G08590
AT2G17620
AT2G38770
AT3G28956
AT2G11890
AT1G17060
AT1G11362
AT4G13340
AT5G38210
AT4G19130
AT3G13380
AT3G57420
AT1G25370
AT3G13228
AT5G21070
AT4G35140
AT1G80450
AT1G48510
AT3G26500
AT5G05800
AT2G16750
AT3G19240
AT1G17520
AT1G80640
AT2G17680
AT1G09250
AT4G29700
AT5G11470
AT5G54840
AT4G28200
AT1G03687
AT1G74700
AT4G29520
AT4G27690
AT2G24970
AT2G05790
AT2G29990
AT5G59380
AT3G13650
AT2G39950
AT3G17580
AT1G15520
AT5G67240
AT3G53380
AT1G22810
AT1G12230
AT2G29140
AT5G39400
AT3G13433
AT3G60630
AT3G28600
AT3G26010
AT5G66860
AT5G20885
AT2G03720
AT5G23550
AT4G21903
AT2G28710
AT3G11670
AT1G61215
AT1G74880
AT5G22560
AT1G79620
AT3G19580
AT5G25110
AT3G10320
AT1G27290
AT3G12820
AT5G63960
AT3G17510
AT2G02103
AT5G54690
AT1G05920
AT5G45410
AT1G21864
AT4G08230
AT1G58100
AT1G33250
AT1G62200
AT4G28770
AT1G08610
AT1G53200
AT4G13530
AT5G04760
AT4G28310
AT5G04920
AT5G52830
AT2G28630
AT5G05810
AT5G18680
AT5G13080
AT4G28703
AT4G25640
AT5G58575
AT5G28770
AT5G55507
AT5G10190
AT3G17900
AT5G01750
AT1G70300
AT2G18460
AT1G06470
AT3G17440
AT2G43070
AT1G03060
AT1G18470
AT3G16175
AT3G51550
AT4G22770
AT4G21860
AT3G54150
AT3G57010
AT3G62900
AT5G57685
AT3G06740
AT5G07390
AT3G16280
AT4G12130
AT3G48180
AT3G54810
AT1G10480
AT4G17470
AT2G02910
AT4G11120
AT2G30470
AT2G32670
AT5G61340
AT1G53390
AT1G34130
AT2G17150
AT4G13263
AT3G17080
AT1G48270
AT2G25420
AT1G19397
AT2G18915
AT3G13920
AT2G38690
AT3G48720
AT5G63970
AT1G17285
AT5G18700
AT2G04378
AT4G34138
AT5G40420
AT4G11845
AT2G42560
AT3G22500
AT1G02580
AT5G38060
AT1G19210
AT5G02060
AT4G14455
AT1G03240
AT5G47430
AT1G13560
AT5G27680
AT3G60510
AT1G54920
AT4G34830
AT4G20140
AT3G60410
AT1G22800
AT5G18280
AT2G46150
AT3G59200
AT1G17430
AT1G13770
AT1G48020
AT4G14420
AT5G11170
AT2G40610
AT4G11140
AT2G31180
AT5G62280
AT1G57860
AT3G04700
AT1G24140
AT4G34420
AT1G14685
AT1G68400
AT4G26160
AT2G29650
AT5G37780
AT4G31210
AT1G34060
AT4G19540
AT3G04530
AT5G53110
AT2G21880
AT3G15220
AT3G01390
AT4G26000
AT2G20870
AT1G27440
AT5G60850
AT1G28305
AT3G01620
AT4G35880
AT5G42330
AT3G55250
AT2G32660
AT3G62470
AT3G59190
AT5G49690
AT1G15600
AT3G58220
AT5G65925
AT2G32130
AT1G17010
AT4G13070
AT1G12580
AT1G49560
AT1G68825
AT1G07350
AT3G13800
AT3G53470
AT4G32940
AT1G01250
AT2G18465
AT4G25835
AT1G68490
AT2G44860
AT3G60050
AT4G36590
AT5G46210
AT5G13390
AT1G53040
AT5G36880
AT5G11690
AT3G15500
AT1G58420
AT1G53840
AT1G61340
AT3G10120
AT1G66740
AT4G27660
AT1G55240
AT3G23670
AT2G44270
AT2G47890
AT5G66420
AT5G23880
AT3G11990
AT2G24762
AT5G60670
AT1G67340
AT5G16300
AT5G39610
AT5G55140
AT1G17880
AT1G73450
AT5G56320
AT5G49160
AT4G16180
AT1G29990
AT1G74780
AT1G80130
AT3G52750
AT2G40490
AT5G59410
AT3G22680
AT3G21180
AT2G37380
AT3G29240
AT1G78280
AT2G04070
AT1G64150
AT2G04300
AT2G36330
AT1G79270
AT5G37490
AT5G11200
AT2G28890
AT1G26480
AT5G49220
AT1G62830
AT4G33910
AT1G67970
AT3G05120
AT5G06440
AT1G76170
AT5G66310
AT4G32650
AT1G23610
AT1G18180
AT1G48900
AT1G08550
AT1G22700
AT1G24040
AT3G13227
AT4G37925
AT3G52280
AT4G13260
AT4G18510
AT2G44420
AT1G19400
AT1G43800
AT5G64400
AT5G17700
AT3G07630
AT2G41590
AT5G53060
AT1G35670
AT5G19830
AT4G35320
AT1G57990
AT4G12970
AT2G20110
AT1G74770
AT1G64510
AT5G23960
AT1G75710
AT5G06160
AT1G55850
AT1G45201
AT3G59290
AT2G20420
AT2G21130
AT1G03280
AT1G64060
AT1G08450
AT5G42200
AT2G31650
AT3G25572
AT1G33400
AT2G46490
AT1G66980
AT3G23370
AT3G20660
AT5G04480
AT4G13770
AT1G26210
AT2G14750
AT1G03140
AT1G72490
AT5G67390
AT1G69960
AT2G33290
AT5G03905
AT1G57660
AT1G06250
AT5G66750
AT4G08850
AT3G20910
AT3G28007
AT4G11370
AT3G24730
AT2G01175
AT4G09180
AT5G55510
AT4G29240
AT2G18940
AT5G25240
AT5G14890
AT5G20990
AT4G30510
AT1G65950
AT5G52930
AT5G05200
AT1G78650
AT4G28370
AT5G19130
AT3G21280
AT5G03940
AT5G62750
AT1G28010
AT1G25422
AT5G16453
AT3G20510
AT2G16730
AT2G29065
AT4G40070
AT3G08740
AT5G05190
AT4G22150
AT5G19820
AT1G02340
AT1G01360
AT5G66200
AT1G76230
AT1G07360
AT3G55990
AT1G14780
AT4G12780
AT2G22690
AT1G30680
AT1G62975
AT5G09520
AT1G21730
AT1G14540
AT1G60170
AT5G56870
AT3G48970
AT4G18230
AT5G35405
AT5G04810
AT5G47580
AT5G14470
AT5G67360
AT2G01918
AT5G62560
AT4G17570
AT1G35460
AT4G27020
AT1G28100
AT5G57960
AT1G71300
AT1G59520
AT1G70690
AT3G52140
AT1G65270
AT2G03821
AT1G59730
AT2G42260
AT5G44150
AT1G17710
AT5G45340
AT4G28720
AT5G07380
AT5G46295
AT1G73950
AT5G55500
AT4G30220
AT3G49370
AT1G76120
AT5G65660
AT1G06220
AT3G08720
AT5G03910
AT5G47860
AT5G13930
AT3G13390
AT5G23740
AT5G43710
AT1G37130
AT3G56210
AT1G26360
AT5G55970
AT3G09470
AT5G23420
AT5G11560
AT2G34010
AT5G03570
AT3G49210
AT2G27310
AT5G11590
AT1G04640
AT2G43160
AT1G57680
AT5G12320
AT4G29140
AT3G23550
AT2G34940
AT5G04750
AT5G14570
AT2G18680
AT5G14120
AT5G52980
AT1G12600
AT1G63860
AT2G45000
AT3G56460
AT5G27320
AT2G37580
AT5G12900
AT2G19170
AT3G14840
AT4G05018
AT1G34020
AT3G17250
AT2G25190
AT5G13750
AT5G03740
AT3G48670
AT5G33406
AT4G00350
AT1G17240
AT4G31170
AT1G71940
AT5G52570
AT5G27000
AT5G53070
AT5G22750
AT5G26990
AT5G46110
AT1G48590
AT2G40120
AT2G01610
AT1G29220
AT1G27710
AT1G55230
AT3G03560
AT3G23450
AT1G13390
AT1G17890
AT5G64300
AT1G03900
AT5G03800
AT1G10830
```
