## Supplementary material for "A comprehensive map of preferentially located motifs reveals distinct proximal *cis*-regulatory elements in plants": TACAAAAC_containing_gene_set.txt

```
#Occurences of TACAAAAC between 18 and 121 (positions relative to the transcription start site)
#496 sequences with TACAAAAC in this interval
#2.41% of the sequences in promoter set with TACAAAAC (set with 20573 sequences)
AT3G28340
AT3G18240
AT5G08610
AT3G51430
AT2G23670
AT3G10815
AT4G11450
AT5G64760
AT2G04235
AT3G01630
AT4G37890
AT3G50930
AT2G33770
AT1G22310
AT1G27340
AT4G32450
AT4G37250
AT1G25550
AT2G27650
AT1G79880
AT1G15970
AT1G56220
AT1G30590
AT2G38970
AT2G29130
AT5G12140
AT2G45720
AT4G16530
AT5G18980
AT5G18810
AT4G18040
AT5G62580
AT2G13900
AT2G31580
AT5G50250
AT2G43945
AT1G68920
AT5G46115
AT3G50780
AT5G47570
AT1G05170
AT1G05060
AT1G15490
AT4G39280
AT3G66654
AT1G16910
AT1G09610
AT5G55120
AT5G64920
AT1G09620
AT5G61370
AT3G04850
AT5G54240
AT3G53900
AT2G33110
AT5G57560
AT2G15620
AT4G18610
AT5G44030
AT4G29930
AT4G10730
AT5G48160
AT5G09462
AT4G17250
AT2G38180
AT1G64910
AT3G01780
AT5G64340
AT4G10720
AT4G21760
AT3G58070
AT2G41680
AT1G71220
AT2G46600
AT1G74140
AT5G19560
AT1G28440
AT3G29410
AT1G07030
AT1G07040
AT1G68960
AT3G19700
AT1G49032
AT5G10920
AT5G64342
AT3G52810
AT5G06960
AT5G40830
AT5G42030
AT2G16770
AT3G62380
AT5G02640
AT5G62190
AT2G41060
AT4G30820
AT1G72440
AT4G39360
AT5G58990
AT2G14635
AT5G27560
AT5G22875
AT2G28370
AT5G56210
AT1G76010
AT2G22870
AT2G38370
AT5G55570
AT4G28556
AT3G60190
AT2G37520
AT5G27120
AT1G64590
AT5G40200
AT3G06330
AT4G38640
AT5G50240
AT4G11310
AT5G46130
AT2G29080
AT5G49270
AT1G70800
AT5G18680
AT2G27228
AT3G48360
AT2G04360
AT2G21440
AT5G16680
AT5G24930
AT1G70550
AT5G58003
AT1G08310
AT3G18524
AT3G14690
AT1G25260
AT3G19720
AT4G31110
AT5G58250
AT2G34555
AT1G67800
AT5G25900
AT5G56630
AT3G53510
AT5G18500
AT3G15140
AT1G05410
AT2G41250
AT3G48580
AT2G46180
AT5G20130
AT2G47760
AT1G79390
AT1G12760
AT1G13820
AT3G25290
AT3G43930
AT2G02860
AT3G56750
AT3G07460
AT3G49800
AT5G45440
AT2G48000
AT2G27230
AT5G64343
AT2G35730
AT1G18773
AT2G03710
AT1G47265
AT1G48240
AT3G52010
AT5G64330
AT4G00740
AT1G69310
AT1G03260
AT4G39050
AT4G38420
AT1G04670
AT5G10720
AT2G13690
AT4G04632
AT1G13340
AT1G16920
AT1G71865
AT2G21510
AT2G18465
AT5G11770
AT4G10250
AT4G32300
AT5G43470
AT1G36320
AT1G71866
AT4G37210
AT5G19010
AT4G30610
AT5G09463
AT3G57990
AT1G56060
AT4G14930
AT5G08450
AT5G14170
AT1G60620
AT5G16300
AT1G05560
AT5G10180
AT2G25540
AT5G59070
AT3G53440
AT5G44650
AT5G41890
AT1G29490
AT2G24120
AT2G42140
AT3G09760
AT5G44568
AT5G56760
AT1G01940
AT4G15560
AT1G64980
AT5G56290
AT1G61300
AT3G61840
AT5G26310
AT1G29510
AT4G09890
AT1G44160
AT1G26690
AT4G36890
AT5G21920
AT2G02850
AT4G18810
AT5G64170
AT4G04350
AT1G02640
AT2G29970
AT5G50440
AT1G66840
AT1G55265
AT1G62262
AT2G20810
AT1G78580
AT3G62420
AT2G18460
AT4G04925
AT4G32810
AT5G11390
AT5G26110
AT3G29000
AT2G33300
AT5G46340
AT1G10400
AT1G67856
AT3G22880
AT1G12880
AT3G07200
AT4G29240
AT5G13260
AT3G49360
AT3G16390
AT1G24267
AT3G02780
AT1G64090
AT2G30000
AT5G11350
AT2G29020
AT2G41870
AT2G28870
AT4G22900
AT4G12310
AT3G16660
AT1G54385
AT2G42290
AT3G07760
AT4G21660
AT4G25490
AT1G36310
AT4G30840
AT3G63220
AT4G00750
AT5G03150
AT1G11760
AT5G59450
AT4G22360
AT2G40690
AT2G45400
AT5G13680
AT5G15070
AT1G64330
AT3G28270
AT1G71090
AT3G62422
AT2G17120
AT5G13950
AT5G46720
AT2G44670
AT1G26761
AT3G03060
AT5G42480
AT1G24190
AT1G61460
AT2G30200
AT4G03340
AT3G28150
AT1G02340
AT5G43745
AT5G38220
AT5G52882
AT1G70740
AT3G20920
AT2G22520
AT5G08650
AT4G15610
AT5G46840
AT1G03530
AT2G44820
AT2G41350
AT5G08390
AT5G44040
AT3G15160
AT1G63720
AT2G46440
AT5G15580
AT3G03570
AT5G49920
AT5G35375
AT5G47070
AT3G06370
AT1G15180
AT4G33565
AT5G10540
AT1G68440
AT3G15370
AT1G63930
AT2G41670
AT3G54170
AT5G05410
AT5G20720
AT2G17820
AT3G24490
AT4G25900
AT5G54380
AT1G64710
AT1G22600
AT5G63000
AT3G46450
AT4G32840
AT1G33230
AT1G11580
AT3G04040
AT1G33810
AT4G18197
AT3G08530
AT2G39480
AT5G61140
AT5G16350
AT4G04890
AT5G65250
AT5G61360
AT4G15480
AT4G18360
AT2G27270
AT5G09460
AT5G05370
AT1G73340
AT1G33670
AT5G25940
AT1G31930
AT3G54270
AT1G80440
AT5G57970
AT3G27640
AT3G10060
AT3G06040
AT2G18260
AT5G55640
AT5G58750
AT3G04420
AT1G69740
AT4G33985
AT3G57060
AT5G50840
AT5G49330
AT1G12520
AT5G24318
AT1G61520
AT5G22750
AT1G08315
AT1G70810
AT5G25460
AT3G02940
AT1G64080
AT3G50530
AT5G11590
AT5G46530
AT3G11760
AT4G00480
AT5G13210
AT2G02515
AT3G20010
AT5G27850
AT1G60860
AT5G11360
AT2G02580
AT1G29690
AT5G64341
AT1G58330
AT5G62630
AT3G28670
AT4G36280
AT3G19120
AT1G48560
AT1G54990
AT1G78630
AT4G33780
AT4G31850
AT5G14920
AT3G23610
AT1G47600
AT1G03070
AT3G51580
AT3G29670
AT2G05270
AT2G18730
AT3G16857
AT3G10070
AT1G55910
AT1G19940
AT1G05950
AT1G23760
AT3G59970
AT5G42570
AT1G79380
AT5G22250
AT1G02980
AT1G28710
AT3G62530
AT1G49940
AT4G29720
AT3G07568
AT3G16580
AT5G39865
AT3G21160
AT2G28360
AT2G42700
AT4G34350
AT5G14270
AT3G42725
AT4G13850
AT1G08510
AT3G08760
AT5G01500
AT5G20950
AT3G10940
AT3G06850
AT4G18195
AT5G09461
AT4G35950
AT5G55610
AT1G28375
AT3G28490
AT2G15590
AT1G73210
AT3G14840
AT5G59000
AT4G38620
AT5G42720
AT1G05830
AT3G19895
AT1G67430
AT1G20225
AT1G05240
AT4G38730
AT5G57565
AT1G67410
AT1G61360
AT4G35500
AT1G14200
AT1G56020
AT5G40060
AT2G42610
AT3G53410
AT3G62130
AT1G07010
AT4G22230
AT5G02670
AT1G42470
AT1G80260
AT1G10890
AT2G22410
AT5G06580
AT3G14230
AT3G18010
AT4G27110
AT2G04400
AT1G78820
AT5G63710
AT2G45730
AT4G29440
```
