## Supplementary material for "A comprehensive map of preferentially located motifs reveals distinct proximal *cis*-regulatory elements in plants": TACAAAC_containing_gene_set.txt

```
#Occurences of TACAAAC between 30 and 135 (positions relative to the transcription start site)
#1128 sequences with TACAAAC in this interval
#5.48% of the sequences in promoter set with TACAAAC (set with 20573 sequences)
AT3G52380
AT2G29060
AT5G49800
AT1G16720
AT2G32120
AT5G20820
AT2G33290
AT4G32920
AT4G37370
AT4G11010
AT3G09085
AT3G02310
AT1G01550
AT4G14358
AT4G03180
AT3G54925
AT2G42820
AT4G19920
AT1G10900
AT3G24100
AT2G40710
AT1G01940
AT5G54850
AT2G18330
AT2G31141
AT5G42300
AT3G20120
AT1G31710
AT3G21600
AT5G56780
AT4G02195
AT4G22270
AT5G38000
AT4G26700
AT1G26670
AT4G35230
AT1G76920
AT3G10030
AT5G16770
AT4G15400
AT1G68070
AT5G62390
AT4G10360
AT1G70890
AT3G12170
AT1G04900
AT5G13400
AT2G48130
AT3G05100
AT4G32270
AT5G04040
AT4G38940
AT5G02310
AT1G65820
AT3G29330
AT5G27950
AT1G21440
AT5G12430
AT3G21190
AT5G67070
AT3G13065
AT4G13710
AT1G06690
AT3G46280
AT5G20160
AT4G36600
AT4G28370
AT2G41090
AT4G36700
AT4G27250
AT4G16650
AT2G01690
AT2G02300
AT2G27860
AT1G51130
AT1G59580
AT2G45500
AT3G53990
AT2G22680
AT4G12470
AT1G54115
AT4G13780
AT1G32060
AT1G77525
AT3G17668
AT5G64750
AT5G03350
AT5G57010
AT5G27030
AT2G45695
AT2G05530
AT1G16870
AT3G14210
AT5G40450
AT1G26910
AT1G21920
AT3G48040
AT5G40570
AT2G28950
AT5G51560
AT5G59780
AT2G33100
AT5G63590
AT5G27830
AT1G02960
AT1G10170
AT2G40270
AT3G48050
AT1G70420
AT1G55200
AT4G29010
AT4G22080
AT5G40660
AT3G50510
AT4G18480
AT3G62010
AT1G52380
AT5G11040
AT5G17010
AT1G32361
AT5G04710
AT2G44980
AT3G02580
AT5G14570
AT2G33380
AT3G26450
AT4G17960
AT2G32870
AT2G43610
AT1G06040
AT4G00950
AT3G46030
AT1G68670
AT3G56480
AT3G07650
AT4G27570
AT4G09810
AT1G63910
AT5G50360
AT5G50900
AT2G31345
AT2G18990
AT5G16520
AT1G09430
AT1G54050
AT1G10530
AT4G28150
AT4G35010
AT2G44230
AT4G15650
AT1G56720
AT3G44550
AT2G31081
AT3G58140
AT3G25700
AT1G29520
AT4G17615
AT1G75820
AT1G44350
AT2G46680
AT3G57470
AT2G44010
AT4G02040
AT4G02920
AT1G78660
AT3G19390
AT3G46020
AT1G71210
AT2G16740
AT4G13930
AT5G01890
AT2G37570
AT2G05260
AT1G60590
AT2G39340
AT3G61870
AT3G05710
AT2G44530
AT5G18140
AT1G66430
AT5G17440
AT1G47480
AT3G22960
AT1G64430
AT1G15430
AT1G13607
AT5G07090
AT1G07980
AT3G16720
AT5G56740
AT1G48990
AT2G05510
AT5G43180
AT5G14410
AT3G05350
AT5G38690
AT3G02240
AT1G10040
AT3G25560
AT5G22700
AT4G20150
AT5G66610
AT4G13560
AT1G04250
AT5G47710
AT1G53000
AT5G09978
AT5G35930
AT1G54385
AT5G50200
AT1G21270
AT4G13530
AT5G25080
AT1G69010
AT1G55210
AT1G67990
AT1G78930
AT1G21240
AT1G28140
AT3G28300
AT5G54810
AT5G40830
AT3G60900
AT1G17460
AT5G18910
AT5G17700
AT4G02600
AT3G07780
AT1G75810
AT5G02870
AT5G25800
AT5G23170
AT5G52570
AT1G29500
AT1G29490
AT4G24450
AT3G23240
AT1G80950
AT3G20790
AT1G64580
AT3G05170
AT4G23860
AT4G33150
AT1G64900
AT1G64680
AT1G05270
AT5G38060
AT1G70700
AT5G62750
AT5G37940
AT1G70160
AT2G34350
AT1G64050
AT4G37130
AT2G18090
AT3G19553
AT2G19970
AT2G31370
AT4G01480
AT5G07270
AT2G25130
AT1G19190
AT1G59830
AT5G17300
AT3G10500
AT5G54870
AT2G41720
AT5G32450
AT1G22120
AT5G66700
AT3G44150
AT4G10310
AT5G51600
AT2G17670
AT4G37790
AT2G35030
AT5G56640
AT4G15120
AT3G63410
AT5G63490
AT1G25275
AT1G75450
AT1G29220
AT1G27170
AT3G23300
AT4G13460
AT3G62800
AT1G60140
AT3G49590
AT5G36170
AT1G48130
AT1G59900
AT3G57062
AT2G25690
AT1G70280
AT5G10990
AT4G37050
AT5G26650
AT2G28660
AT2G26930
AT1G09770
AT5G05950
AT4G17230
AT3G51480
AT5G38195
AT5G64350
AT1G76620
AT2G47880
AT1G14760
AT3G06480
AT5G54550
AT2G38490
AT5G10010
AT4G16420
AT3G16800
AT4G29420
AT1G30600
AT1G19890
AT3G52570
AT1G59610
AT3G58450
AT4G02740
AT5G08520
AT3G20520
AT2G23090
AT1G28310
AT1G78882
AT3G11200
AT1G65250
AT5G07380
AT2G06990
AT1G26090
AT1G16090
AT5G52250
AT5G11920
AT2G33530
AT2G25000
AT5G55530
AT1G77800
AT3G06140
AT5G05610
AT3G22110
AT1G15340
AT2G24500
AT3G09250
AT1G74040
AT3G47530
AT1G02950
AT4G23820
AT5G03280
AT3G20530
AT1G49240
AT1G12320
AT3G07890
AT3G28220
AT4G35680
AT4G38290
AT2G36320
AT5G05200
AT4G36420
AT2G40000
AT4G21070
AT3G07810
AT4G12560
AT5G05090
AT2G17290
AT2G31190
AT1G67290
AT2G27320
AT4G12700
AT1G76370
AT3G48630
AT5G40020
AT5G41580
AT4G23230
AT4G14190
AT5G45380
AT1G04140
AT1G24764
AT5G22460
AT4G04460
AT4G04950
AT3G02940
AT5G37690
AT2G45460
AT2G02720
AT3G58990
AT4G15450
AT1G29010
AT3G51580
AT3G15810
AT1G76590
AT1G66610
AT1G73950
AT1G30120
AT5G16980
AT3G61890
AT4G30020
AT3G26935
AT1G05070
AT2G33855
AT1G27730
AT4G25480
AT3G22090
AT1G08680
AT1G23970
AT2G32880
AT3G61230
AT2G30780
AT3G27820
AT2G19620
AT1G06500
AT2G05120
AT3G09540
AT5G10140
AT2G30460
AT1G62420
AT3G02950
AT2G23460
AT3G44880
AT1G51460
AT1G64150
AT2G42110
AT1G43560
AT4G16450
AT2G40570
AT1G20065
AT5G57360
AT2G24060
AT5G02660
AT4G34760
AT1G79900
AT5G22560
AT2G26340
AT4G22590
AT1G04960
AT2G25650
AT4G02280
AT2G23010
AT1G27630
AT1G26850
AT3G14780
AT3G20800
AT1G09840
AT2G44950
AT1G28210
AT2G15560
AT3G29035
AT4G09510
AT2G22510
AT3G60340
AT2G36835
AT3G46530
AT3G07540
AT4G17785
AT4G35520
AT5G22120
AT5G54230
AT4G39730
AT1G69890
AT5G42620
AT2G36640
AT1G27710
AT3G59650
AT4G04330
AT3G22060
AT2G16485
AT2G29180
AT4G30980
AT5G15020
AT1G22300
AT2G37975
AT3G14440
AT5G05220
AT4G02050
AT1G10430
AT1G49430
AT3G17350
AT1G78870
AT5G03870
AT1G71400
AT1G76960
AT2G32300
AT4G24020
AT4G05330
AT3G62170
AT3G52260
AT4G08930
AT2G23470
AT3G26230
AT1G56230
AT5G53550
AT1G12090
AT2G39080
AT1G11530
AT1G54310
AT4G23730
AT5G48990
AT1G13620
AT3G17609
AT3G53860
AT1G29430
AT5G35690
AT1G18040
AT5G10180
AT4G08867
AT1G19240
AT4G11845
AT3G01720
AT5G42250
AT4G13690
AT3G22470
AT5G53870
AT4G23880
AT2G43050
AT2G39330
AT3G01290
AT5G61130
AT1G02310
AT3G63450
AT3G14395
AT5G58150
AT3G54300
AT4G05460
AT4G03490
AT5G44040
AT1G07060
AT1G62840
AT3G50560
AT3G47440
AT1G79010
AT5G22630
AT3G22120
AT1G65150
AT1G11940
AT2G31140
AT3G63090
AT2G29200
AT3G05390
AT5G50160
AT1G48560
AT2G37070
AT5G40760
AT1G56600
AT4G32530
AT1G18480
AT3G07690
AT3G61550
AT1G59760
AT4G31115
AT2G04300
AT4G25660
AT2G30960
AT5G12260
AT3G61260
AT2G21560
AT2G22800
AT4G10180
AT2G32430
AT5G62560
AT4G36780
AT1G76060
AT2G39360
AT4G12230
AT4G29940
AT3G26110
AT3G11250
AT3G22570
AT1G23760
AT5G40780
AT2G32030
AT3G54200
AT4G39740
AT1G76930
AT2G36920
AT2G35790
AT1G76955
AT5G06530
AT5G37540
AT5G40382
AT5G64180
AT3G55880
AT4G11310
AT3G53750
AT3G62660
AT3G61110
AT2G31280
AT2G27710
AT1G48840
AT4G25180
AT5G08410
AT1G09950
AT5G07390
AT1G69750
AT4G40070
AT5G53370
AT3G52040
AT4G27700
AT1G08710
AT3G18370
AT1G52880
AT4G28570
AT1G71866
AT1G29200
AT2G11890
AT3G59220
AT5G55630
AT5G40170
AT2G01330
AT1G32540
AT4G09630
AT5G56310
AT1G79680
AT5G43860
AT5G65840
AT4G26980
AT3G47450
AT3G48710
AT5G38300
AT3G05870
AT1G24735
AT3G08820
AT4G19520
AT3G05880
AT1G68330
AT1G05340
AT1G17190
AT3G11810
AT5G46740
AT1G53460
AT5G50300
AT2G44970
AT3G09390
AT1G02160
AT4G19680
AT1G58340
AT5G08100
AT4G10130
AT2G40390
AT5G51810
AT5G35910
AT5G07810
AT2G43960
AT1G67265
AT2G21500
AT2G22980
AT1G77350
AT3G49530
AT5G09672
AT4G35620
AT5G63470
AT3G26920
AT5G26920
AT1G67820
AT3G48000
AT5G55460
AT5G57810
AT5G36228
AT1G79040
AT4G32020
AT5G08030
AT1G28335
AT5G53420
AT3G52920
AT1G43580
AT4G01090
AT3G43210
AT2G34230
AT3G63200
AT1G23590
AT4G28590
AT5G55260
AT1G78880
AT3G30390
AT5G19070
AT2G06010
AT5G12920
AT3G01100
AT2G28480
AT4G35420
AT4G15840
AT5G52070
AT2G29460
AT2G43520
AT5G41260
AT5G50150
AT2G48030
AT2G01120
AT5G12050
AT1G71865
AT3G58460
AT1G33440
AT2G34770
AT5G57920
AT3G13690
AT2G34450
AT1G75860
AT2G16510
AT3G59630
AT4G14030
AT1G21250
AT1G62305
AT3G17700
AT5G22850
AT4G23740
AT1G61095
AT1G06410
AT4G26701
AT3G04290
AT1G51080
AT1G17590
AT1G01800
AT1G68450
AT5G64310
AT5G03030
AT1G03260
AT1G23670
AT5G06850
AT2G03260
AT4G18430
AT5G60100
AT5G20650
AT5G02890
AT3G10560
AT5G40440
AT5G45100
AT1G32360
AT4G32940
AT3G53700
AT1G28135
AT1G68020
AT2G05320
AT1G21310
AT5G02390
AT4G36410
AT2G01070
AT1G03060
AT1G76160
AT2G05540
AT3G19240
AT1G61260
AT5G08350
AT5G64930
AT3G15160
AT1G07473
AT5G02380
AT5G07990
AT1G19025
AT2G24945
AT3G02720
AT3G19050
AT1G62975
AT1G12760
AT4G14070
AT1G04645
AT1G15100
AT3G06260
AT2G21830
AT4G33710
AT1G18870
AT3G14172
AT4G30670
AT1G21650
AT2G42240
AT3G08960
AT5G22290
AT1G49850
AT1G30974
AT1G02730
AT3G55230
AT1G78170
AT1G70920
AT2G42400
AT5G38610
AT2G26110
AT3G50630
AT5G03770
AT2G20310
AT5G12140
AT4G15670
AT3G56730
AT5G47750
AT1G67060
AT5G55290
AT5G27020
AT5G67060
AT5G05440
AT1G32220
AT2G19170
AT2G32860
AT5G66320
AT2G41520
AT1G62640
AT3G24510
AT2G43900
AT1G31830
AT2G06210
AT5G41350
AT5G66110
AT1G66090
AT4G26490
AT1G72910
AT4G31120
AT1G54090
AT1G20470
AT5G22770
AT3G22880
AT4G23330
AT1G20130
AT4G00520
AT2G30810
AT1G79080
AT5G25240
AT3G21865
AT1G54990
AT3G12320
AT5G26280
AT1G24470
AT1G72940
AT1G58242
AT2G20530
AT5G49945
AT3G01220
AT5G18410
AT1G52080
AT5G37980
AT3G01420
AT3G02730
AT3G25710
AT5G05190
AT4G22280
AT5G08370
AT4G20780
AT1G04940
AT3G25080
AT3G51510
AT1G55475
AT4G34138
AT5G56490
AT1G12410
AT1G66670
AT4G04320
AT1G06250
AT5G54290
AT2G39350
AT3G17430
AT4G32570
AT4G23060
AT3G62720
AT2G28570
AT2G23700
AT2G05380
AT5G19190
AT5G35570
AT3G28290
AT1G07640
AT5G23370
AT4G09000
AT2G36885
AT4G35020
AT3G22170
AT4G17030
AT5G20000
AT3G47250
AT1G55460
AT3G27750
AT1G03910
AT1G66590
AT3G63280
AT4G23180
AT3G48720
AT5G03390
AT2G42940
AT3G59350
AT1G78030
AT1G22275
AT1G73970
AT2G41100
AT5G57785
AT5G10625
AT1G48570
AT5G01520
AT3G01890
AT3G19960
AT5G57490
AT3G05060
AT3G03770
AT1G18680
AT1G66180
AT4G37160
AT2G41870
AT4G26260
AT5G35360
AT2G22425
AT4G26720
AT5G42590
AT5G14960
AT2G37330
AT1G18470
AT3G22350
AT5G07842
AT5G39360
AT2G43400
AT4G12720
AT5G61820
AT1G12530
AT2G40470
AT5G24340
AT4G32910
AT3G46510
AT4G28520
AT1G80245
AT2G05270
AT1G22630
AT4G24480
AT1G17780
AT3G21590
AT5G65160
AT3G60220
AT4G12550
AT1G22600
AT5G18760
AT5G18660
AT2G05440
AT3G61160
AT2G38470
AT5G27840
AT5G22430
AT5G13080
AT5G09670
AT1G55207
AT1G21840
AT5G03020
AT2G42620
AT3G11530
AT1G62990
AT5G06780
AT3G02000
AT5G09876
AT4G08900
AT2G41020
AT5G65120
AT3G54320
AT2G30710
AT1G05760
AT3G52420
AT3G17930
AT3G24170
AT3G47590
AT2G17900
AT4G38320
AT5G40160
AT5G44860
AT1G23090
AT2G44710
AT1G28320
AT2G36070
AT2G01570
AT1G01250
AT2G21200
AT2G41420
AT1G23870
AT4G15480
AT5G54160
AT5G01240
AT1G26130
AT2G47050
AT2G24400
AT3G25855
AT4G36080
AT3G02430
AT4G32750
AT4G22530
AT4G30360
AT3G53440
AT5G64370
AT1G19110
AT5G38310
AT3G15510
AT1G65180
AT2G01830
AT4G24130
AT1G02180
AT4G14746
AT4G38200
AT4G11180
AT2G41220
AT1G49320
AT2G22200
AT1G60670
AT2G25410
AT2G20260
AT4G34440
AT3G15040
AT5G56790
AT4G33210
AT4G22380
AT2G45200
AT4G20170
AT1G78150
AT1G16730
AT5G05010
AT1G62220
AT1G69510
AT1G02580
AT4G24760
AT3G25190
AT3G61840
AT3G19500
AT1G69485
AT3G17070
AT2G44500
AT2G35190
AT4G22592
AT1G09960
AT1G74550
AT1G56460
AT4G30160
AT5G60580
AT5G09860
AT5G63500
AT1G72160
AT1G07610
AT5G17570
AT1G03710
AT5G21900
AT5G25265
AT3G01570
AT4G19950
AT2G01620
AT3G17850
AT4G31240
AT3G10340
AT5G05020
AT1G76050
AT3G06810
AT1G33080
AT3G25410
AT1G22430
AT1G11090
AT5G12150
AT3G13030
AT5G22350
AT4G14815
AT2G42780
AT2G19610
AT3G59320
AT4G14370
AT3G15095
AT5G15840
AT4G25650
AT4G19610
AT5G07840
AT4G24290
AT4G19350
AT1G69720
AT3G13050
AT3G24120
AT3G12590
AT5G15150
AT5G25270
AT3G54970
AT1G74560
AT3G15890
AT1G27430
AT3G04490
AT2G40400
AT4G19045
AT5G10695
AT4G16860
AT5G11310
AT2G40480
AT3G63510
AT2G37970
AT4G32040
AT4G13230
AT3G11760
AT5G06700
AT3G22370
AT1G10180
AT5G60410
AT4G27840
AT2G20370
AT2G05590
AT5G45160
AT4G01430
AT5G07770
AT4G17800
AT3G50170
AT1G30130
AT1G19230
AT5G18620
AT5G23360
AT1G13090
AT1G01725
AT3G09980
AT5G20130
AT2G06530
AT1G27700
AT5G57700
AT2G28760
AT5G47480
AT4G39800
AT4G09150
AT5G56880
AT2G20590
AT1G47740
AT1G51430
AT5G55190
AT5G22370
AT2G45690
AT4G39925
AT1G51400
AT4G21105
AT1G65520
AT3G29360
AT2G24140
AT5G05210
AT1G22940
AT2G24940
AT1G04290
AT1G08550
AT3G51171
AT4G38080
AT3G04160
AT2G35060
AT2G42380
AT5G23090
```
