## Supplementary material for "A comprehensive map of preferentially located motifs reveals distinct proximal *cis*-regulatory elements in plants": TACAAACA_containing_gene_set.txt

```
#Occurences of TACAAACA between 27 and 143 (positions relative to the transcription start site)
#588 sequences with TACAAACA in this interval
#2.86% of the sequences in promoter set with TACAAACA (set with 20573 sequences)
AT1G55200
AT3G49650
AT1G06690
AT5G09670
AT3G44150
AT3G61230
AT1G80950
AT3G62720
AT1G04940
AT5G05010
AT3G02940
AT4G13930
AT3G52260
AT2G16510
AT1G21440
AT1G54990
AT3G50560
AT2G36835
AT4G18380
AT3G01420
AT3G30390
AT2G31140
AT5G42590
AT1G68330
AT1G76920
AT3G44880
AT5G05190
AT1G64150
AT3G49590
AT2G42380
AT1G13090
AT3G11530
AT1G43580
AT2G39080
AT4G38940
AT1G74550
AT2G36320
AT4G24020
AT3G52040
AT2G48130
AT2G05320
AT2G04300
AT3G13065
AT5G55530
AT5G36170
AT4G00520
AT4G27840
AT2G20370
AT5G67070
AT1G03710
AT3G16800
AT4G19045
AT5G26650
AT3G22110
AT1G73970
AT4G34440
AT4G39730
AT4G04470
AT1G12530
AT4G35010
AT2G17670
AT1G21840
AT5G09860
AT1G68020
AT5G45380
AT2G05260
AT2G33100
AT5G38610
AT3G21190
AT4G11180
AT1G02730
AT1G26770
AT4G20150
AT3G49530
AT1G23090
AT3G26110
AT1G48990
AT4G15480
AT5G35570
AT1G62990
AT2G35060
AT5G16520
AT4G13560
AT5G05500
AT4G02195
AT3G12320
AT4G36700
AT3G26450
AT2G43610
AT3G25410
AT1G66430
AT2G39360
AT2G42620
AT1G73950
AT1G55190
AT2G39330
AT1G11940
AT2G35030
AT1G29060
AT4G14746
AT4G35230
AT5G03030
AT3G61260
AT1G79010
AT5G09978
AT2G05270
AT5G09672
AT1G68670
AT1G11710
AT5G40760
AT1G08710
AT5G64930
AT1G49850
AT3G53440
AT1G72910
AT5G20650
AT2G28570
AT4G02600
AT5G63500
AT2G23010
AT3G57470
AT3G10560
AT2G26930
AT5G65160
AT5G11040
AT4G33680
AT3G22470
AT3G29360
AT1G23670
AT1G68185
AT4G04640
AT1G54385
AT1G20130
AT3G44550
AT1G60140
AT5G44860
AT1G08450
AT1G18680
AT1G65150
AT3G25190
AT2G20260
AT1G52880
AT4G14070
AT5G03390
AT1G69890
AT5G07090
AT3G06810
AT1G56230
AT4G21070
AT4G20170
AT3G46510
AT1G07640
AT3G52910
AT4G13780
AT4G00950
AT4G37370
AT1G66670
AT3G02580
AT1G09950
AT3G22090
AT5G50300
AT5G37540
AT5G60580
AT3G24510
AT2G16485
AT5G38060
AT2G31141
AT4G26980
AT3G02430
AT4G39880
AT5G23090
AT5G41260
AT3G47450
AT5G05200
AT4G38320
AT2G27320
AT5G54550
AT4G11010
AT5G61820
AT3G59650
AT5G06780
AT5G05020
AT3G22960
AT5G03020
AT3G05100
AT5G05220
AT1G04960
AT3G18370
AT5G07380
AT2G48030
AT5G07990
AT3G20520
AT1G07060
AT3G53860
AT5G32450
AT3G56370
AT1G21650
AT5G05950
AT1G27700
AT5G20000
AT1G78030
AT1G51460
AT1G49320
AT1G76370
AT3G15810
AT1G74560
AT2G40470
AT5G25080
AT3G27820
AT5G08520
AT1G56720
AT1G76930
AT5G63590
AT5G50200
AT3G46030
AT2G44230
AT1G62420
AT4G27250
AT3G19050
AT2G44950
AT4G25433
AT4G15670
AT5G56740
AT4G19920
AT4G32530
AT5G62560
AT1G75860
AT2G22425
AT4G15400
AT4G31240
AT1G32361
AT3G01570
AT3G62170
AT2G41720
AT5G40382
AT5G65840
AT3G17850
AT1G08680
AT1G22940
AT5G45160
AT4G28150
AT2G38470
AT3G01290
AT5G54810
AT4G31120
AT1G70160
AT1G48840
AT1G59610
AT2G33380
AT5G22290
AT1G26910
AT1G67820
AT4G13460
AT3G15095
AT2G19610
AT5G36228
AT2G28660
AT3G61110
AT4G12700
AT4G02050
AT1G76620
AT1G52380
AT3G51580
AT3G10340
AT1G31710
AT2G28950
AT1G21310
AT4G12470
AT3G26935
AT1G53460
AT5G19190
AT5G50150
AT5G05090
AT4G24480
AT5G47750
AT5G35360
AT4G29010
AT3G58990
AT1G03840
AT1G70280
AT5G22770
AT1G28135
AT4G23820
AT2G37570
AT2G16740
AT3G07810
AT1G10560
AT5G12260
AT4G09810
AT2G21560
AT2G32300
AT2G01330
AT4G23060
AT1G05760
AT3G43210
AT4G14030
AT1G18480
AT4G37040
AT2G34230
AT1G10170
AT2G40480
AT5G27950
AT1G54115
AT1G70700
AT4G09150
AT3G19960
AT3G54300
AT2G39340
AT3G14210
AT3G61840
AT2G41520
AT5G07390
AT1G10040
AT5G38310
AT1G71210
AT2G06990
AT3G50170
AT1G09770
AT2G36070
AT5G38110
AT5G38300
AT1G27170
AT3G23300
AT4G04460
AT2G20590
AT3G10030
AT4G37050
AT2G02300
AT1G67990
AT2G45695
AT2G24400
AT5G13440
AT4G24450
AT4G14190
AT3G07540
AT2G39350
AT2G01070
AT1G75810
AT3G09540
AT3G05710
AT5G20130
AT4G31750
AT3G16190
AT1G72940
AT3G14440
AT1G65520
AT2G32860
AT4G09510
AT1G80245
AT3G14172
AT5G63490
AT1G02950
AT4G25650
AT2G25000
AT3G25855
AT1G64430
AT4G10180
AT5G20820
AT5G48990
AT2G40710
AT2G37650
AT4G38290
AT5G12430
AT3G09100
AT4G23230
AT5G10180
AT3G22170
AT2G17290
AT3G50630
AT4G16650
AT4G01430
AT1G09430
AT5G12050
AT1G14630
AT5G02390
AT5G56780
AT2G37970
AT4G18480
AT3G12170
AT5G54290
AT2G05590
AT2G41020
AT1G56460
AT5G01890
AT2G25650
AT1G02580
AT1G19890
AT3G08960
AT1G13620
AT2G30780
AT2G32880
AT1G13607
AT3G48040
AT4G05330
AT3G52380
AT1G10900
AT1G53000
AT2G45200
AT1G19230
AT3G53700
AT5G64370
AT1G67290
AT3G14395
AT2G22680
AT2G43900
AT3G13690
AT5G40650
AT2G19620
AT5G60100
AT1G76590
AT2G32870
AT3G05350
AT5G37980
AT3G61220
AT3G51480
AT2G30810
AT1G74780
AT1G59760
AT3G51510
AT1G21240
AT1G47740
AT5G45100
AT1G28310
AT1G04290
AT4G09000
AT1G15430
AT4G27570
AT1G62640
AT1G19240
AT1G29500
AT1G79080
AT5G57785
AT1G60590
AT3G07780
AT2G35190
AT5G62750
AT5G55260
AT1G47480
AT2G18090
AT1G02180
AT1G12410
AT3G07690
AT1G03910
AT1G21270
AT3G55880
AT3G17350
AT5G23360
AT5G56310
AT5G06850
AT5G08410
AT5G24340
AT3G62800
AT1G29490
AT1G77800
AT1G59900
AT1G31830
AT4G39800
AT1G06410
AT5G18620
AT5G38690
AT2G31345
AT2G30710
AT5G42620
AT4G24760
AT1G79680
AT1G28320
AT2G36640
AT4G35680
AT3G24170
AT1G54090
AT3G22060
AT2G34350
AT4G15450
AT3G19500
AT2G22980
AT1G68070
AT1G22600
AT5G03350
AT2G23090
AT1G09960
AT2G37975
AT2G29200
AT2G40270
AT5G61130
AT1G20470
AT1G65250
AT1G74040
AT2G44710
AT5G10625
AT5G22850
AT1G26670
AT3G53750
AT1G06250
AT2G33855
AT3G05390
AT3G48710
AT4G32920
AT5G55630
AT5G40570
AT5G01240
AT5G64750
AT2G29180
AT3G06140
AT1G75900
AT3G06260
AT4G02740
AT4G15840
AT2G36885
AT1G79040
AT2G33290
AT1G66090
AT3G03770
AT4G25480
AT5G61210
AT3G02730
AT3G01720
AT4G14358
AT3G09880
AT1G16720
AT4G26701
AT3G04160
AT2G40400
AT2G21830
AT3G60340
AT1G32060
AT5G02310
AT3G10500
AT5G35690
AT2G35630
AT5G40830
AT5G66110
AT1G72160
AT5G40660
AT5G15020
AT1G12320
AT1G61095
AT3G63450
AT5G49800
AT5G22120
AT1G22630
AT3G15160
AT3G17668
AT4G19950
AT3G21560
AT5G55290
AT1G49240
AT2G02720
AT4G15120
AT3G29035
AT1G78930
AT2G33530
AT1G16730
AT3G26920
AT4G26700
AT1G07980
AT4G16860
AT4G31115
AT3G56730
AT2G05120
AT5G25240
AT1G09840
AT5G04040
AT2G46680
AT5G11310
AT1G21250
AT2G43400
AT3G24490
AT2G31081
AT5G18230
AT2G47050
AT4G38200
AT3G22350
AT5G43180
AT5G54870
AT5G57810
AT5G64350
AT4G04950
AT1G55210
AT4G35020
AT2G23700
AT5G44040
AT5G07810
AT3G47440
AT1G02160
AT1G02310
AT2G26110
AT4G14370
AT4G23180
```
