## Supplementary material for "A comprehensive map of preferentially located motifs reveals distinct proximal *cis*-regulatory elements in plants": TACAAACC_containing_gene_set.txt

```
#Occurences of TACAAACC between 24 and 114 (positions relative to the transcription start site)
#147 sequences with TACAAACC in this interval
#0.71% of the sequences in promoter set with TACAAACC (set with 20573 sequences)
AT3G02240
AT1G28335
AT4G40070
AT4G36780
AT4G30980
AT4G17230
AT3G47250
AT5G57010
AT4G36080
AT4G14815
AT5G05440
AT5G57920
AT1G01250
AT5G01520
AT1G62840
AT5G51560
AT2G06010
AT5G07840
AT2G45690
AT1G05070
AT3G52920
AT3G01220
AT5G55190
AT5G27840
AT5G03280
AT1G18870
AT5G12150
AT5G54870
AT5G25800
AT5G37690
AT1G19190
AT1G66610
AT3G54970
AT1G71866
AT4G27700
AT3G56480
AT5G07842
AT4G22380
AT4G36420
AT3G07650
AT1G59830
AT1G51400
AT4G32570
AT3G25080
AT2G37070
AT1G33440
AT5G66820
AT1G75820
AT5G12920
AT5G14410
AT4G23330
AT2G18330
AT5G07770
AT3G02950
AT3G05880
AT3G04290
AT3G14780
AT2G29060
AT5G12140
AT3G17609
AT2G42820
AT2G21200
AT2G21500
AT4G22280
AT2G43520
AT1G71865
AT4G16450
AT3G02310
AT1G55207
AT1G79900
AT4G13230
AT2G35790
AT1G69720
AT5G06700
AT1G12090
AT5G22630
AT4G25530
AT1G25275
AT3G19553
AT2G19970
AT3G52420
AT1G11090
AT5G15840
AT4G18430
AT5G52570
AT5G54230
AT2G45460
AT1G17190
AT5G50360
AT5G04710
AT2G31370
AT3G01890
AT5G20160
AT1G23870
AT5G37940
AT2G30460
AT4G01090
AT1G61260
AT5G02380
AT2G42400
AT1G77350
AT1G30120
AT1G78882
AT5G42250
AT5G40780
AT2G42240
AT3G07890
AT3G09980
AT3G59350
AT5G03870
AT5G38000
AT1G01800
AT3G22570
AT3G62010
AT1G78880
AT4G12560
AT2G23470
AT3G61870
AT1G05340
AT5G40450
AT5G08030
AT3G11200
AT2G43050
AT1G07473
AT2G01620
AT5G22700
AT2G06530
AT3G48630
AT5G39360
AT1G69510
AT3G54200
AT2G28950
AT5G15150
AT3G54320
AT3G25710
AT5G51600
AT2G23460
AT4G32940
AT1G55460
AT1G22120
AT4G22270
AT3G26230
AT5G02890
AT1G32220
AT3G05870
AT4G17030
AT5G07270
```
