## Supplementary material for "A comprehensive map of preferentially located motifs reveals distinct proximal *cis*-regulatory elements in plants": TACAAACG_containing_gene_set.txt

```
#Occurences of TACAAACG between 22 and 121 (positions relative to the transcription start site)
#96 sequences with TACAAACG in this interval
#0.47% of the sequences in promoter set with TACAAACG (set with 20573 sequences)
AT3G58450
AT5G23170
AT5G56640
AT1G66180
AT5G53870
AT1G56600
AT4G28150
AT1G17590
AT5G22350
AT1G16090
AT5G64310
AT1G15340
AT1G24764
AT1G25500
AT4G28570
AT4G39740
AT1G71400
AT1G69750
AT2G38490
AT1G59580
AT3G12590
AT3G11250
AT5G21900
AT2G44970
AT3G50510
AT3G59630
AT4G23880
AT4G04330
AT4G09150
AT1G64900
AT4G17800
AT4G35620
AT3G04490
AT2G20530
AT2G27775
AT1G07610
AT3G58460
AT3G17070
AT2G25410
AT1G75450
AT2G05520
AT2G42110
AT3G20530
AT5G66610
AT2G41870
AT2G27860
AT4G04320
AT3G22880
AT5G51810
AT1G24735
AT1G27430
AT3G48720
AT3G28300
AT2G44980
AT4G32040
AT1G27630
AT1G14760
AT1G01550
AT4G13710
AT4G36600
AT4G36410
AT4G05460
AT5G18410
AT2G24940
AT1G43560
AT2G24060
AT3G08820
AT2G01830
AT2G15560
AT5G47480
AT5G15020
AT3G55230
AT5G10695
AT1G65180
AT5G13400
AT5G56880
AT1G15100
AT5G11920
AT5G66320
AT3G52570
AT2G47880
AT5G45380
AT1G66590
AT4G24290
AT4G12720
AT1G77525
AT4G37160
AT2G24945
AT5G10990
AT2G31190
AT4G22530
AT3G17430
AT4G35420
AT3G28290
AT3G63510
AT1G44350
```
