## Supplementary material for "A comprehensive map of preferentially located motifs reveals distinct proximal *cis*-regulatory elements in plants": TACAAACT_containing_gene_set.txt

```
#Occurences of TACAAACT between 26 and 89 (positions relative to the transcription start site)
#202 sequences with TACAAACT in this interval
#0.98% of the sequences in promoter set with TACAAACT (set with 20573 sequences)
AT1G10180
AT1G78170
AT4G11310
AT1G54310
AT1G29010
AT1G20480
AT3G61550
AT4G13530
AT5G58150
AT1G76050
AT2G01120
AT5G17440
AT1G68450
AT5G67060
AT1G69010
AT1G78660
AT2G31280
AT1G04140
AT3G46020
AT2G17900
AT4G02040
AT3G11810
AT5G03770
AT5G38195
AT5G13080
AT1G10530
AT4G20780
AT4G19350
AT2G22200
AT5G41580
AT3G16720
AT3G63090
AT3G05170
AT1G26850
AT1G48560
AT1G64580
AT4G13690
AT4G34760
AT2G25130
AT1G51430
AT5G18910
AT5G22460
AT1G76060
AT5G57360
AT5G23370
AT3G02720
AT1G26090
AT2G01690
AT3G24120
AT2G43960
AT3G60900
AT1G23590
AT3G13050
AT1G30974
AT1G04645
AT5G17700
AT1G76960
AT5G17570
AT5G22560
AT5G15600
AT2G34770
AT4G10130
AT4G09630
AT1G30600
AT4G22080
AT1G10430
AT1G54050
AT4G32530
AT2G40000
AT3G47590
AT4G08930
AT3G09085
AT2G24500
AT5G25270
AT4G16420
AT5G55460
AT1G19025
AT3G62570
AT4G23730
AT5G08350
AT2G29460
AT2G06210
AT3G20800
AT3G05060
AT5G14570
AT2G24610
AT1G27710
AT5G57700
AT5G27030
AT4G02280
AT5G53550
AT1G79680
AT5G18140
AT1G29220
AT1G17780
AT2G44500
AT3G62660
AT2G40390
AT4G32270
AT3G15510
AT1G16870
AT3G53990
AT3G61160
AT5G09876
AT5G35910
AT2G45500
AT5G54160
AT5G35930
AT5G42300
AT2G22510
AT1G01940
AT4G29940
AT5G43860
AT2G37330
AT5G16770
AT5G05210
AT1G28210
AT5G21105
AT3G21590
AT4G33150
AT3G15040
AT3G27750
AT1G62975
AT1G18470
AT4G17960
AT4G23860
AT4G15650
AT4G21105
AT4G33710
AT4G35520
AT5G50900
AT1G29200
AT3G63410
AT1G48570
AT3G22120
AT3G09390
AT3G11760
AT4G17615
AT4G24130
AT3G15890
AT2G19170
AT2G40570
AT5G18660
AT3G25700
AT1G64680
AT2G41220
AT1G62305
AT1G29460
AT5G22430
AT4G03180
AT5G59780
AT3G01100
AT5G16980
AT1G29430
AT1G03060
AT3G06480
AT3G19390
AT2G41100
AT4G26490
AT5G46740
AT2G42780
AT3G24100
AT2G18990
AT4G26260
AT3G58140
AT4G01480
AT5G05610
AT2G22800
AT1G01725
AT1G62220
AT5G56490
AT5G62390
AT5G53420
AT5G63470
AT2G28480
AT5G49945
AT4G34138
AT1G32360
AT4G26720
AT4G32910
AT3G59320
AT1G06040
AT1G22300
AT4G11845
AT1G73970
AT5G41350
AT1G51080
AT3G19960
AT5G52070
AT5G17300
AT4G30020
AT1G22275
AT1G32540
AT2G25690
AT1G70890
AT4G37130
AT1G78870
AT1G58242
AT2G41090
AT4G19680
AT1G55475
AT1G19110
```
