## Supplementary material for "A comprehensive map of preferentially located motifs reveals distinct proximal *cis*-regulatory elements in plants": TACAAAGA_containing_gene_set.txt

```
#Occurences of TACAAAGA between 26 and 111 (positions relative to the transcription start site)
#403 sequences with TACAAAGA in this interval
#1.96% of the sequences in promoter set with TACAAAGA (set with 20573 sequences)
AT4G14850
AT3G18900
AT5G67450
AT4G11790
AT1G52890
AT3G57020
AT5G07290
AT5G09220
AT1G04520
AT1G15015
AT2G19390
AT1G45215
AT1G14490
AT1G03310
AT4G37608
AT1G66430
AT2G29450
AT5G66540
AT3G01020
AT1G31050
AT5G57887
AT4G37890
AT1G24520
AT3G47960
AT2G32790
AT4G28390
AT5G18580
AT1G18910
AT5G63190
AT3G26370
AT1G34010
AT3G57480
AT4G33200
AT5G65180
AT4G29170
AT5G64990
AT4G39235
AT1G12820
AT1G79600
AT1G30360
AT3G47190
AT2G20950
AT5G03905
AT2G26110
AT5G08695
AT3G56900
AT4G05070
AT5G07540
AT5G62890
AT3G02555
AT1G71980
AT5G62170
AT5G55710
AT4G26370
AT5G18410
AT2G04115
AT1G73550
AT3G47340
AT2G35410
AT3G01390
AT1G53910
AT5G11400
AT2G41231
AT4G35970
AT2G40880
AT2G44260
AT4G12550
AT4G39190
AT4G23020
AT3G59680
AT1G05550
AT4G25690
AT1G17510
AT4G13040
AT4G17080
AT1G67960
AT1G51420
AT2G17787
AT2G39370
AT4G36700
AT1G17940
AT3G11773
AT5G62530
AT3G01430
AT4G39910
AT1G35340
AT2G32410
AT5G55810
AT5G63220
AT5G25510
AT3G25730
AT4G20850
AT4G37610
AT5G02110
AT2G02730
AT3G55920
AT2G21170
AT1G21830
AT1G55880
AT1G80910
AT3G50760
AT2G42380
AT1G60420
AT2G39200
AT1G07870
AT3G11397
AT4G02500
AT2G23540
AT3G25790
AT2G21560
AT2G47220
AT3G05900
AT2G27940
AT1G20980
AT1G78310
AT4G08530
AT3G07780
AT5G10310
AT1G06060
AT5G02100
AT1G23740
AT1G61030
AT3G05360
AT3G52905
AT5G57520
AT1G48635
AT1G15080
AT5G57880
AT1G45221
AT2G41540
AT4G01840
AT4G24520
AT1G80280
AT1G75040
AT1G19370
AT2G02810
AT4G03150
AT3G57730
AT5G21430
AT1G12940
AT4G02485
AT1G06830
AT2G43780
AT1G19270
AT1G21630
AT2G44870
AT5G53980
AT1G09350
AT2G46740
AT3G25210
AT4G09650
AT4G14368
AT3G28715
AT1G06840
AT4G30993
AT4G27830
AT5G04390
AT2G31990
AT1G01860
AT3G06350
AT3G52561
AT2G45290
AT5G09260
AT4G12545
AT3G43540
AT1G69360
AT5G66310
AT2G04270
AT3G24630
AT2G17030
AT1G59865
AT4G17680
AT5G26742
AT1G21140
AT2G34420
AT5G45170
AT1G19130
AT5G08760
AT4G25770
AT5G44550
AT4G22680
AT1G75020
AT1G76030
AT3G11620
AT1G75540
AT3G09560
AT4G26750
AT5G07590
AT2G24320
AT3G49870
AT1G79190
AT3G28050
AT4G26310
AT1G45223
AT5G62410
AT1G53210
AT4G12980
AT4G32460
AT3G63190
AT5G19170
AT1G76470
AT3G62422
AT5G48150
AT3G49540
AT5G37630
AT1G73620
AT2G41340
AT4G19950
AT2G36390
AT4G16190
AT1G08560
AT4G19370
AT4G18195
AT1G54710
AT5G63200
AT2G42740
AT4G29400
AT4G27350
AT1G26810
AT4G17530
AT2G04160
AT2G16980
AT2G38280
AT4G25140
AT5G48020
AT2G28780
AT4G24510
AT5G08510
AT3G19440
AT5G50900
AT5G27390
AT4G39675
AT5G01010
AT3G02840
AT4G04950
AT5G06300
AT5G10620
AT4G33495
AT3G09580
AT5G59220
AT4G28640
AT1G60670
AT2G41070
AT1G66700
AT1G20830
AT4G00810
AT5G40400
AT2G44140
AT5G66690
AT1G71310
AT5G40390
AT3G11850
AT3G19180
AT1G49750
AT2G25190
AT5G05240
AT4G27652
AT2G24030
AT1G72260
AT5G23630
AT2G20580
AT1G21370
AT2G28910
AT1G10180
AT3G52680
AT5G22980
AT3G43120
AT1G32490
AT5G38380
AT4G32030
AT2G38905
AT3G09030
AT5G59990
AT1G19360
AT5G25500
AT5G63510
AT4G10550
AT1G47970
AT3G25120
AT5G18750
AT3G47550
AT1G13650
AT1G08990
AT5G51830
AT1G50640
AT5G60750
AT4G26060
AT2G25290
AT5G19080
AT4G29900
AT5G41620
AT3G61890
AT3G25890
AT1G29540
AT1G15340
AT5G55000
AT3G63240
AT1G51700
AT1G18460
AT4G17760
AT1G25330
AT3G08970
AT3G53850
AT1G55670
AT3G62420
AT3G56620
AT5G03510
AT3G21945
AT1G71696
AT3G01670
AT2G03667
AT1G61860
AT4G26740
AT1G54120
AT5G16460
AT1G10230
AT2G39650
AT2G04630
AT1G60620
AT1G62660
AT1G51540
AT5G49970
AT3G22570
AT1G26760
AT5G66670
AT3G50360
AT2G33440
AT3G15354
AT2G14720
AT3G21720
AT5G40060
AT1G28590
AT4G14200
AT2G15025
AT1G10760
AT5G47580
AT4G17215
AT3G07960
AT1G78420
AT2G35050
AT3G21430
AT5G51060
AT5G43870
AT3G26780
AT5G18200
AT2G27740
AT2G45880
AT4G14090
AT1G12000
AT1G73660
AT4G24740
AT4G04925
AT5G01150
AT4G25692
AT1G26750
AT5G19220
AT5G25210
AT3G18950
AT5G53540
AT1G71020
AT1G14670
AT3G24170
AT3G11800
AT4G35310
AT3G09890
AT2G23834
AT5G65700
AT5G11550
AT5G16320
AT5G66052
AT1G16790
AT3G56050
AT2G37880
AT3G10940
AT5G18760
AT1G67280
AT1G48590
AT1G50560
AT1G76955
AT5G38030
AT2G45450
AT5G44090
AT2G20490
AT1G29170
AT4G16510
AT2G02760
AT3G52700
AT5G06120
AT5G59250
AT5G06230
AT2G16790
AT2G35170
AT4G12070
AT2G19146
AT3G21520
AT4G18372
AT1G47330
AT3G13230
AT5G45900
AT5G01930
AT4G16000
AT5G57250
AT2G23890
```
