## Supplementary material for "A comprehensive map of preferentially located motifs reveals distinct proximal *cis*-regulatory elements in plants": TACAAAGC_containing_gene_set.txt

```
#Occurences of TACAAAGC between 13 and 116 (positions relative to the transcription start site)
#191 sequences with TACAAAGC in this interval
#0.93% of the sequences in promoter set with TACAAAGC (set with 20573 sequences)
AT5G10625
AT5G10830
AT4G12560
AT5G20650
AT1G16490
AT5G24830
AT4G34440
AT5G07360
AT3G49560
AT1G17380
AT1G61563
AT1G51510
AT2G28020
AT4G06634
AT4G35860
AT5G40760
AT1G53280
AT1G79540
AT4G12470
AT1G50630
AT1G62200
AT5G42600
AT4G33800
AT5G59310
AT2G41000
AT2G15020
AT1G72320
AT5G45360
AT5G46550
AT3G58150
AT3G10585
AT4G38225
AT5G64810
AT1G09794
AT2G13900
AT4G01090
AT2G41210
AT1G69750
AT1G27470
AT1G22250
AT5G52540
AT5G60940
AT1G64060
AT2G31980
AT5G49620
AT1G26600
AT4G32570
AT1G73177
AT4G26860
AT5G43900
AT3G28080
AT1G66590
AT1G20690
AT4G29680
AT3G28910
AT3G18280
AT5G53130
AT1G74940
AT4G02400
AT5G60370
AT2G34655
AT1G02000
AT4G28450
AT1G72840
AT3G11530
AT3G43740
AT5G26740
AT5G44920
AT4G26540
AT1G76370
AT1G65020
AT4G19210
AT3G43240
AT4G13370
AT2G20515
AT5G51830
AT5G04280
AT1G04020
AT4G31120
AT3G05410
AT4G31200
AT3G10470
AT5G04270
AT2G47960
AT2G33775
AT3G28130
AT4G22710
AT1G24040
AT1G52230
AT5G44005
AT1G32580
AT1G16080
AT4G09350
AT4G19960
AT5G01770
AT3G52155
AT4G31400
AT1G68780
AT1G61566
AT1G02560
AT3G29200
AT1G70840
AT4G14090
AT3G57230
AT5G54270
AT5G61770
AT1G04970
AT4G21710
AT1G45150
AT4G09580
AT4G13360
AT3G61410
AT5G20520
AT5G64270
AT3G11160
AT5G08570
AT2G26570
AT2G34250
AT1G75660
AT3G53690
AT3G56330
AT4G30100
AT3G08030
AT5G57250
AT3G28830
AT3G12500
AT3G03940
AT4G22720
AT1G64360
AT5G63470
AT5G54070
AT3G51230
AT5G21170
AT3G51620
AT1G08770
AT5G64650
AT3G52090
AT5G58000
AT2G17975
AT1G74050
AT5G16080
AT2G46680
AT4G16490
AT3G62960
AT2G24500
AT1G03880
AT3G55560
AT4G13075
AT4G22690
AT2G15970
AT2G18193
AT5G59140
AT1G23380
AT3G05610
AT5G33290
AT2G46360
AT4G35850
AT1G64580
AT1G07790
AT1G05590
AT4G32480
AT3G62010
AT3G57520
AT3G52720
AT5G22540
AT4G23930
AT1G22260
AT2G40140
AT5G01510
AT4G30930
AT1G12610
AT4G31910
AT3G26990
AT1G79730
AT4G36650
AT3G63240
AT3G07760
AT1G80930
AT5G53120
AT3G02790
AT2G33180
AT4G02405
AT3G24820
AT3G21400
AT4G17740
AT4G25160
AT3G59830
AT2G38365
AT1G04680
AT2G37630
AT1G11210
```
