## Supplementary material for "A comprehensive map of preferentially located motifs reveals distinct proximal *cis*-regulatory elements in plants": TACAAAGG_containing_gene_set.txt

```
#Occurences of TACAAAGG between 13 and 141 (positions relative to the transcription start site)
#177 sequences with TACAAAGG in this interval
#0.86% of the sequences in promoter set with TACAAAGG (set with 20573 sequences)
AT1G67820
AT5G04510
AT4G13395
AT3G19970
AT4G19860
AT2G42005
AT2G47470
AT2G23160
AT1G21650
AT4G33710
AT2G15560
AT1G16960
AT5G16110
AT1G15340
AT5G58680
AT1G58030
AT2G37870
AT2G30540
AT3G12940
AT3G54730
AT2G19000
AT5G56460
AT5G64220
AT3G13730
AT1G24340
AT3G13510
AT5G54165
AT2G28320
AT4G14090
AT3G62580
AT1G55360
AT3G13229
AT3G47670
AT4G38000
AT1G10350
AT1G19910
AT4G10710
AT1G47980
AT3G58210
AT5G48460
AT5G06290
AT2G23000
AT5G11110
AT1G11270
AT5G04440
AT3G55070
AT1G08190
AT3G48185
AT1G60860
AT2G25070
AT5G46580
AT1G61350
AT2G23050
AT1G50690
AT5G14640
AT1G79120
AT5G54170
AT3G17510
AT1G62030
AT3G02910
AT5G16010
AT5G24430
AT1G75850
AT3G14760
AT1G59560
AT4G34930
AT1G21640
AT5G04220
AT1G71980
AT1G13755
AT5G04930
AT4G38350
AT5G55930
AT5G13840
AT5G25560
AT5G08391
AT3G11710
AT5G09370
AT2G19850
AT3G51510
AT5G49665
AT4G28860
AT4G17370
AT5G19670
AT1G56420
AT5G52870
AT2G47480
AT5G62760
AT1G04350
AT3G53760
AT3G16350
AT4G04020
AT3G48150
AT1G54390
AT5G48240
AT1G01390
AT2G40970
AT4G38180
AT3G04510
AT5G04130
AT1G54575
AT4G28880
AT4G04030
AT3G12100
AT4G12460
AT2G13290
AT1G44170
AT4G00020
AT1G34320
AT2G46830
AT1G70580
AT5G10350
AT1G07370
AT5G42380
AT3G44730
AT1G62680
AT1G07310
AT5G25350
AT1G04635
AT5G60550
AT5G65110
AT5G58210
AT5G05310
AT1G12310
AT3G20557
AT3G52620
AT1G67810
AT5G58750
AT1G19130
AT3G53810
AT5G11850
AT4G18330
AT4G38470
AT3G21465
AT1G30280
AT3G54230
AT1G55130
AT4G22470
AT1G48900
AT1G31420
AT2G38010
AT5G13750
AT5G17570
AT5G03240
AT4G19680
AT2G17880
AT3G19270
AT4G31410
AT5G60548
AT2G37790
AT1G72480
AT5G15510
AT1G73760
AT3G29185
AT2G46260
AT5G35732
AT4G19030
AT2G29060
AT3G45630
AT5G19330
AT1G72880
AT5G27280
AT4G22890
AT3G56000
AT5G44860
AT5G39510
AT5G06450
AT2G19780
AT5G23450
AT2G42940
AT4G19160
AT5G20045
AT3G44940
AT1G28410
AT4G23260
AT1G65310
AT5G26050
```
