## Supplementary material for "A comprehensive map of preferentially located motifs reveals distinct proximal *cis*-regulatory elements in plants": TACAAAT_containing_gene_set.txt

```
#Occurences of TACAAAT between 13 and 96 (positions relative to the transcription start site)
#1320 sequences with TACAAAT in this interval
#6.42% of the sequences in promoter set with TACAAAT (set with 20573 sequences)
AT4G14980
AT5G66870
AT3G16785
AT5G06410
AT5G22760
AT4G04800
AT2G37970
AT5G64270
AT4G28180
AT4G12500
AT5G22310
AT1G22690
AT1G01360
AT1G23350
AT2G31725
AT2G44760
AT1G18330
AT4G03110
AT5G18630
AT1G55270
AT1G69450
AT3G55646
AT4G39910
AT5G11070
AT4G20270
AT2G33170
AT3G62650
AT2G16060
AT1G19350
AT2G04650
AT3G23150
AT1G06670
AT4G03430
AT4G14990
AT1G58230
AT2G14110
AT5G24580
AT2G31957
AT4G31310
AT4G16143
AT4G13210
AT4G29780
AT5G06660
AT1G58122
AT3G59540
AT4G17840
AT2G22800
AT3G25770
AT2G29560
AT1G51590
AT2G04039
AT3G52600
AT3G50845
AT1G79380
AT5G53500
AT2G37820
AT5G17330
AT5G57820
AT5G20510
AT1G68600
AT1G01780
AT1G21600
AT3G12770
AT1G09060
AT1G22280
AT1G72360
AT3G56060
AT5G22608
AT1G61730
AT3G18480
AT2G05850
AT3G55890
AT3G26050
AT4G21210
AT2G43650
AT3G15220
AT5G04120
AT5G42000
AT2G43030
AT4G35870
AT4G40045
AT2G16570
AT3G10120
AT5G38120
AT1G54217
AT5G48600
AT2G20130
AT1G49030
AT5G64500
AT3G10520
AT3G50150
AT5G41760
AT4G22540
AT1G67890
AT1G75510
AT4G33130
AT1G52470
AT3G45750
AT5G64905
AT3G60180
AT2G02590
AT1G31280
AT5G19820
AT1G72880
AT1G68825
AT4G31540
AT3G16180
AT3G10330
AT3G55740
AT4G37290
AT1G60610
AT1G15400
AT3G53180
AT1G79000
AT2G02570
AT3G04520
AT2G18420
AT2G03821
AT4G24100
AT3G17740
AT2G47360
AT4G27435
AT4G00820
AT3G04910
AT5G56100
AT3G06560
AT3G15420
AT1G32690
AT4G15260
AT2G28870
AT5G24270
AT2G21440
AT5G51170
AT2G18840
AT5G53760
AT5G63460
AT3G28750
AT3G26650
AT2G31880
AT1G25530
AT5G43980
AT5G46940
AT1G70750
AT3G49960
AT1G72900
AT2G04360
AT3G47980
AT1G54510
AT1G52905
AT4G36110
AT1G12380
AT5G14370
AT5G18270
AT4G22840
AT2G20010
AT5G25160
AT1G30972
AT1G75500
AT5G40930
AT2G46780
AT1G16310
AT2G47380
AT3G27460
AT1G35516
AT1G24880
AT3G44190
AT3G07790
AT5G22050
AT3G57670
AT1G64440
AT3G29770
AT4G33495
AT2G04865
AT5G52370
AT1G55740
AT1G12340
AT1G32220
AT3G28917
AT2G25605
AT2G04030
AT1G52410
AT3G28880
AT5G60300
AT4G09620
AT5G23520
AT2G28670
AT1G51370
AT5G21950
AT2G35600
AT3G20210
AT4G39380
AT1G05950
AT5G44120
AT1G22275
AT5G11610
AT1G14020
AT5G58940
AT5G23440
AT5G02010
AT1G66610
AT1G74660
AT2G02960
AT3G09480
AT1G54040
AT4G33680
AT5G56760
AT5G09810
AT5G41761
AT5G52940
AT5G04490
AT5G45460
AT5G44680
AT3G25760
AT4G35800
AT1G53282
AT2G27510
AT2G22730
AT4G15010
AT5G61010
AT1G10910
AT3G14350
AT4G37080
AT4G03420
AT3G51220
AT1G68910
AT1G69380
AT4G24040
AT1G26795
AT4G32360
AT4G29820
AT1G74740
AT5G48730
AT3G53300
AT4G16760
AT5G02580
AT5G58710
AT4G13530
AT5G57900
AT3G59000
AT1G20760
AT2G36490
AT1G03900
AT3G48630
AT5G01510
AT4G17410
AT3G47836
AT5G16720
AT5G51850
AT2G27320
AT1G54250
AT2G20720
AT2G46690
AT5G55590
AT1G52750
AT4G11150
AT1G65000
AT1G25054
AT3G24830
AT5G40500
AT4G13110
AT5G18090
AT1G06475
AT1G29860
AT5G57330
AT4G02370
AT3G01930
AT1G01750
AT2G15240
AT4G15415
AT1G12600
AT5G17240
AT5G25220
AT5G60990
AT3G44370
AT2G47240
AT3G56160
AT3G19860
AT1G75210
AT4G01480
AT5G16360
AT1G54820
AT4G24204
AT4G21340
AT5G23750
AT3G10470
AT3G45850
AT5G42420
AT5G40810
AT3G43430
AT3G03270
AT4G38092
AT4G10080
AT1G20190
AT1G77470
AT1G43710
AT4G25840
AT4G35880
AT3G09200
AT4G34770
AT3G22290
AT2G14580
AT2G24540
AT3G13210
AT5G56170
AT3G11980
AT2G24280
AT1G08770
AT1G12810
AT5G51300
AT3G16895
AT4G26050
AT4G27640
AT4G22470
AT1G68320
AT1G07780
AT5G61720
AT5G38010
AT3G49200
AT1G08600
AT5G16840
AT1G49640
AT2G30060
AT2G31530
AT3G51660
AT3G54860
AT2G24520
AT5G63960
AT3G54090
AT5G40880
AT5G59790
AT1G65720
AT2G47760
AT1G75390
AT4G35335
AT3G04870
AT3G04630
AT1G48510
AT3G44820
AT3G52480
AT5G42210
AT5G17610
AT4G26200
AT3G16770
AT2G43640
AT3G14205
AT5G42370
AT4G37300
AT3G29034
AT1G14780
AT1G61100
AT4G39955
AT5G23670
AT3G58800
AT5G09510
AT1G18370
AT4G37760
AT1G68238
AT5G18980
AT4G26770
AT5G54280
AT3G24140
AT3G61080
AT1G58160
AT1G12220
AT2G24420
AT1G01620
AT1G69280
AT5G03670
AT3G17580
AT2G15530
AT2G45840
AT5G26820
AT5G33370
AT4G21100
AT4G24620
AT3G20650
AT2G40475
AT1G63130
AT3G23325
AT5G38290
AT5G48760
AT2G40240
AT3G55880
AT1G76820
AT3G47650
AT1G71080
AT4G10320
AT1G52150
AT4G26190
AT5G54890
AT5G49280
AT3G53730
AT1G49240
AT1G33260
AT4G33770
AT1G16250
AT1G19430
AT2G42590
AT1G21790
AT5G63220
AT3G59430
AT4G20325
AT5G03795
AT5G42450
AT1G62730
AT3G24350
AT5G63970
AT3G53800
AT4G39740
AT1G62870
AT4G15420
AT4G28025
AT4G16140
AT5G51060
AT1G20823
AT3G16530
AT3G05280
AT5G62580
AT2G29650
AT2G16460
AT1G18640
AT1G64990
AT3G13435
AT3G46320
AT3G28223
AT1G29690
AT1G20696
AT5G53770
AT3G51250
AT1G23550
AT5G65990
AT1G33600
AT4G35165
AT2G40000
AT2G33380
AT5G48270
AT2G43630
AT1G24793
AT1G66090
AT5G42610
AT1G67090
AT4G15940
AT2G29400
AT5G57500
AT3G04200
AT3G20840
AT2G04378
AT4G26400
AT2G25770
AT5G23130
AT1G11410
AT2G30710
AT1G49510
AT5G18490
AT2G14720
AT4G33160
AT1G06290
AT4G36840
AT3G04400
AT4G30910
AT1G07640
AT3G04690
AT4G10470
AT3G09840
AT1G77630
AT3G51960
AT1G77220
AT5G47820
AT5G41470
AT5G46295
AT5G03900
AT3G28510
AT2G22930
AT4G17785
AT2G20080
AT4G16280
AT5G60860
AT1G12820
AT2G25800
AT4G20050
AT3G47820
AT2G38180
AT5G15850
AT3G23610
AT4G18520
AT1G66700
AT4G23540
AT4G20330
AT5G04860
AT5G61160
AT1G78130
AT1G60160
AT3G48710
AT1G74390
AT1G31730
AT5G67020
AT4G00480
AT1G21590
AT5G11430
AT3G01326
AT1G54095
AT2G34070
AT5G23340
AT1G22930
AT3G43220
AT4G14750
AT2G34630
AT1G01080
AT3G48570
AT4G21710
AT1G32080
AT4G20390
AT1G42970
AT1G03250
AT1G01440
AT4G24140
AT5G49960
AT3G04600
AT5G52190
AT5G44690
AT5G61290
AT3G55140
AT1G14770
AT3G17340
AT5G23110
AT1G10310
AT5G48180
AT5G24318
AT5G67540
AT1G17800
AT2G34640
AT1G04240
AT2G37975
AT5G64330
AT4G30750
AT1G77090
AT1G75820
AT3G03090
AT3G56190
AT5G54110
AT4G09040
AT1G14260
AT5G42600
AT1G56423
AT4G28365
AT1G02660
AT2G26510
AT1G21695
AT5G12110
AT4G36090
AT1G30080
AT5G26670
AT2G44010
AT2G46220
AT4G20350
AT5G15150
AT4G18630
AT5G48440
AT2G21540
AT4G00030
AT2G38995
AT4G35740
AT1G75750
AT3G30180
AT1G49820
AT3G01085
AT1G09850
AT1G65450
AT5G06600
AT2G37040
AT1G62720
AT1G25210
AT3G27230
AT1G12290
AT1G08165
AT5G38070
AT2G20550
AT3G15610
AT1G07135
AT2G44150
AT2G09970
AT5G58560
AT5G50330
AT2G17710
AT3G04880
AT1G79130
AT2G39180
AT3G05380
AT2G29690
AT4G19710
AT3G63500
AT1G78930
AT5G51510
AT2G43790
AT2G47440
AT4G08390
AT5G66460
AT1G79390
AT1G62330
AT5G17820
AT2G05185
AT5G66360
AT5G07950
AT5G09320
AT1G16430
AT2G22475
AT1G12620
AT1G25370
AT5G18770
AT2G31560
AT4G11910
AT1G73590
AT4G33530
AT4G22990
AT3G22420
AT3G24860
AT4G36070
AT5G42650
AT2G30980
AT4G35690
AT3G49570
AT5G06960
AT3G27400
AT1G50740
AT4G23130
AT3G02280
AT5G50360
AT1G30480
AT5G54090
AT5G09400
AT1G78030
AT1G58120
AT5G26850
AT2G29470
AT1G48325
AT2G05910
AT3G62170
AT1G07240
AT3G23290
AT5G61300
AT3G44510
AT2G44620
AT1G54290
AT4G03610
AT2G26260
AT1G18800
AT1G50280
AT1G06400
AT2G16720
AT1G48480
AT1G69620
AT3G55510
AT5G25900
AT5G55600
AT2G13295
AT1G03103
AT2G35690
AT1G28200
AT3G07720
AT2G21990
AT5G41400
AT5G49610
AT2G41170
AT3G53370
AT1G18400
AT4G22730
AT2G26730
AT1G28375
AT1G69170
AT3G54770
AT3G46200
AT1G45207
AT5G57880
AT5G23590
AT3G42640
AT3G60030
AT1G23140
AT3G56870
AT5G15240
AT1G22740
AT3G12345
AT5G07270
AT3G21360
AT1G29470
AT3G22320
AT1G79270
AT1G55560
AT4G15093
AT1G33800
AT2G46510
AT5G18475
AT3G12690
AT4G19950
AT1G03820
AT4G27654
AT4G13310
AT2G32530
AT4G18425
AT2G17705
AT2G46160
AT5G57887
AT1G76240
AT1G20405
AT4G20070
AT2G46560
AT4G13930
AT1G11170
AT1G42470
AT1G22810
AT1G12160
AT3G21390
AT3G48520
AT2G19800
AT4G21160
AT1G17180
AT5G65850
AT5G12470
AT1G58470
AT1G18850
AT2G39450
AT4G14520
AT1G24320
AT1G01230
AT5G11870
AT1G09860
AT5G04370
AT2G25200
AT4G23630
AT1G63720
AT5G54780
AT5G40020
AT3G63300
AT5G10460
AT4G35160
AT3G16000
AT1G70510
AT1G23310
AT5G16770
AT5G51910
AT2G26890
AT2G26280
AT1G17147
AT2G45910
AT2G28570
AT5G22270
AT4G13720
AT3G04380
AT4G36280
AT1G04910
AT2G35720
AT1G70590
AT4G22750
AT3G63010
AT3G01480
AT3G55830
AT1G27050
AT4G12830
AT3G46010
AT3G60150
AT2G02350
AT2G03450
AT5G14700
AT4G26860
AT4G40090
AT1G69160
AT1G57980
AT1G25145
AT2G35380
AT5G52530
AT1G64340
AT1G21840
AT3G57720
AT3G55605
AT1G62850
AT5G18540
AT5G66010
AT3G62230
AT3G55950
AT4G21470
AT3G49580
AT5G16340
AT2G33420
AT4G02590
AT1G08960
AT2G44190
AT5G05580
AT3G11170
AT4G28050
AT1G02900
AT2G47060
AT1G80420
AT5G46030
AT1G78870
AT5G23580
AT5G27470
AT1G29400
AT4G28830
AT4G30210
AT5G06970
AT5G41620
AT3G17155
AT1G63660
AT2G28605
AT4G10613
AT3G46530
AT1G76760
AT1G67650
AT5G65210
AT4G04020
AT1G14030
AT1G04250
AT3G19600
AT1G52155
AT1G27565
AT3G25855
AT4G08790
AT2G22230
AT3G57710
AT3G27550
AT5G06680
AT5G67420
AT1G30700
AT2G47860
AT3G63490
AT4G18190
AT5G18290
AT5G05110
AT1G63500
AT3G06830
AT5G10946
AT1G80850
AT5G08650
AT4G32760
AT4G25150
AT4G13840
AT5G17920
AT3G13100
AT1G06380
AT4G32380
AT5G14680
AT4G09720
AT1G63000
AT5G53820
AT5G66810
AT3G46990
AT4G38650
AT1G79110
AT2G27030
AT1G76020
AT5G46230
AT1G61640
AT2G21790
AT1G77310
AT1G17100
AT4G26850
AT3G07080
AT2G15050
AT5G18930
AT2G46810
AT4G10910
AT3G20220
AT2G36790
AT2G30950
AT2G34650
AT2G43180
AT5G18000
AT4G24770
AT2G44280
AT5G20500
AT1G01610
AT5G27930
AT3G10700
AT4G27410
AT1G45231
AT1G23060
AT1G22220
AT5G50530
AT1G08490
AT1G79660
AT1G14455
AT3G03420
AT5G57740
AT1G75160
AT5G40980
AT3G61430
AT5G40470
AT5G22090
AT1G32190
AT5G09260
AT1G16920
AT3G61090
AT5G26330
AT1G09190
AT5G55300
AT1G18160
AT5G17890
AT5G22890
AT5G67530
AT5G13420
AT1G73340
AT1G31600
AT5G14690
AT1G78922
AT1G76380
AT1G70540
AT3G03160
AT5G24600
AT5G66770
AT5G48740
AT1G75540
AT1G63206
AT2G23755
AT2G26100
AT4G13260
AT5G24313
AT5G43320
AT3G57540
AT3G61850
AT2G47960
AT2G23010
AT2G34220
AT3G17710
AT2G20595
AT1G72240
AT4G15770
AT4G26660
AT1G54020
AT1G28140
AT1G73750
AT3G57830
AT3G02430
AT5G05240
AT1G76610
AT5G03040
AT4G39140
AT1G02380
AT2G43840
AT3G18110
AT4G03490
AT1G48300
AT5G53980
AT1G22830
AT4G28630
AT1G61795
AT1G62333
AT5G10310
AT1G07610
AT5G42380
AT2G47370
AT1G78915
AT3G25655
AT5G58260
AT2G28510
AT1G13450
AT5G27670
AT1G18490
AT2G22125
AT5G10930
AT3G44460
AT4G01140
AT3G23400
AT5G19120
AT4G09550
AT2G27385
AT2G17290
AT3G01120
AT1G70270
AT4G34340
AT1G03080
AT1G61360
AT5G67550
AT3G50650
AT4G15570
AT3G07580
AT1G27910
AT3G50370
AT5G45470
AT5G60340
AT3G52260
AT1G78140
AT3G28890
AT3G24430
AT1G31970
AT3G52290
AT4G11720
AT1G72150
AT5G43570
AT5G15720
AT4G23800
AT1G13605
AT3G27700
AT1G73040
AT3G08970
AT2G34920
AT2G45130
AT1G43800
AT3G60070
AT5G02780
AT1G49740
AT3G29680
AT1G75220
AT1G01280
AT2G43130
AT3G04420
AT3G26410
AT5G24130
AT2G38070
AT2G01870
AT1G54500
AT5G18140
AT1G54160
AT5G39785
AT1G62620
AT1G27840
AT1G64430
AT1G24575
AT5G27710
AT3G13662
AT2G18090
AT5G10060
AT3G19553
AT1G61050
AT4G34500
AT1G55890
AT5G03930
AT2G46735
AT1G07210
AT4G31230
AT4G16750
AT1G09250
AT1G60960
AT4G16460
AT3G20170
AT2G41440
AT4G00330
AT1G18630
AT5G66290
AT1G12390
AT2G44230
AT3G16940
AT2G16940
AT3G14067
AT3G22060
AT5G16590
AT2G29460
AT1G28540
AT1G64400
AT5G52430
AT5G20250
AT1G70740
AT5G42010
AT5G38110
AT1G62262
AT2G34140
AT1G68490
AT5G48070
AT2G32260
AT3G56900
AT5G22400
AT3G15354
AT1G64080
AT1G71930
AT3G16560
AT1G15360
AT5G16850
AT1G22800
AT4G12840
AT2G19880
AT1G69530
AT3G15630
AT1G11380
AT5G52545
AT3G61030
AT1G24620
AT3G25520
AT2G26695
AT3G07420
AT3G26200
AT1G10600
AT1G74800
AT5G28610
AT5G17910
AT5G44030
AT5G43210
AT2G38300
AT3G29152
AT5G60270
AT2G06010
AT3G25830
AT1G08510
AT2G32950
AT3G20420
AT3G17120
AT5G21160
AT3G19615
AT1G73260
AT2G16440
AT1G72670
AT3G54340
AT4G32640
AT5G09690
AT2G32760
AT1G23030
AT1G64980
AT1G75388
AT5G40720
AT4G34610
AT4G32880
AT5G26980
AT4G28010
AT5G55910
AT1G05240
AT1G64185
AT3G03230
AT1G62421
AT5G20790
AT5G22780
AT5G60490
AT4G35020
AT1G30130
AT2G41850
AT2G34150
AT1G32928
AT4G22580
AT4G21810
AT3G22170
AT5G43780
AT5G28630
AT1G76080
AT4G12460
AT2G32960
AT1G32070
AT4G36080
AT4G33490
AT2G47550
AT2G03340
AT4G15610
AT1G24145
AT2G28960
AT5G45310
AT4G38260
AT4G19810
AT2G07180
AT1G78910
AT2G45850
AT4G14465
AT3G04950
AT1G15960
AT3G13320
AT3G24750
AT1G09710
AT3G20230
AT1G49500
AT1G20980
AT3G62410
AT2G17950
AT5G54500
AT4G17430
AT5G58720
AT1G76980
AT2G30890
AT3G55610
AT1G16290
AT1G22430
AT1G64065
AT5G38410
AT3G54180
AT1G14490
AT2G34910
AT3G08860
AT3G06760
AT3G50550
AT3G02890
AT5G23960
AT5G15581
AT3G50980
AT5G45970
AT1G30600
AT1G66855
AT3G06750
AT1G68810
AT1G21190
AT3G20300
AT1G22070
AT1G73730
AT1G71910
AT5G52660
AT5G55960
AT2G17780
AT3G54100
AT3G27480
AT5G43650
AT3G26630
AT3G07090
AT4G15900
AT2G43940
AT5G08240
AT3G58190
AT1G65481
AT4G27650
AT3G05400
AT5G05680
AT4G31110
AT5G04540
AT4G34380
AT3G10915
AT5G42340
AT3G11120
AT5G18560
AT5G63870
AT5G07970
AT4G31550
AT5G08320
AT3G57060
AT1G67110
AT3G56010
AT2G40090
AT4G16690
AT1G16630
AT3G47000
AT1G03560
AT2G19280
AT2G23130
AT4G17330
AT5G23720
AT5G53090
AT3G46020
AT2G19470
AT5G52920
AT5G24105
AT4G35950
AT1G54610
AT2G30010
AT2G17040
AT3G17930
AT3G01690
AT3G60961
AT5G42240
AT5G62920
AT1G26970
AT5G08690
AT1G29940
AT1G68010
AT5G17810
AT1G12610
AT5G47050
AT5G43790
AT3G62940
AT1G78630
AT5G38640
AT2G04040
AT1G18680
AT5G49070
AT5G60150
AT5G10200
AT5G11670
AT5G35550
AT1G63940
AT2G37550
AT4G24390
AT2G26270
AT1G78080
AT4G36260
AT1G53720
AT4G20400
AT3G04490
AT2G47530
AT5G05930
AT4G18440
AT4G01590
AT1G48880
AT2G17580
AT3G20020
AT5G24340
AT4G16840
AT1G64190
AT2G36800
AT1G60860
AT2G01735
AT2G30360
AT3G55060
AT1G34790
AT1G30890
AT4G29990
AT1G18560
AT5G58210
AT3G49760
AT3G56930
AT3G24450
AT2G17720
AT2G15820
AT4G25810
AT1G08290
AT3G13772
AT3G01860
AT1G69523
AT3G01920
AT2G02170
AT1G15100
AT2G43330
AT1G73655
AT5G20170
AT3G51930
AT1G19115
AT2G35650
AT4G25190
AT3G62090
AT5G51380
AT4G22753
AT3G12350
AT1G34580
AT4G39410
AT1G47280
AT4G29130
AT3G59660
AT1G62680
AT4G11310
AT5G19250
AT5G17010
AT5G54370
```
