## Supplementary material for "A comprehensive map of preferentially located motifs reveals distinct proximal *cis*-regulatory elements in plants": TACAAATA_containing_gene_set.txt

```
#Occurences of TACAAATA between 17 and 94 (positions relative to the transcription start site)
#407 sequences with TACAAATA in this interval
#1.98% of the sequences in promoter set with TACAAATA (set with 20573 sequences)
AT4G26400
AT3G05380
AT1G58160
AT5G25900
AT1G76610
AT3G22170
AT2G04030
AT3G20210
AT5G66870
AT3G63500
AT4G09550
AT1G73040
AT4G21210
AT2G34150
AT5G12110
AT5G16360
AT5G47050
AT3G57710
AT1G12340
AT4G35870
AT5G55960
AT5G66770
AT5G13420
AT3G01480
AT5G57820
AT1G18800
AT5G06410
AT3G24830
AT4G16690
AT1G22280
AT3G57540
AT5G52920
AT5G42000
AT2G30710
AT4G37080
AT3G55610
AT3G01326
AT5G22090
AT1G27565
AT3G51930
AT2G01870
AT4G14520
AT1G76240
AT5G57740
AT5G16770
AT4G17785
AT5G44680
AT4G01140
AT3G05400
AT1G08290
AT5G51300
AT4G10910
AT1G64990
AT5G63960
AT3G61850
AT1G24145
AT3G53180
AT1G48880
AT5G20510
AT1G49510
AT3G04880
AT5G21950
AT2G41850
AT1G65450
AT1G62333
AT5G58260
AT2G03821
AT2G38180
AT1G72150
AT5G57900
AT2G28960
AT1G68825
AT2G46560
AT2G25800
AT4G15415
AT3G04950
AT1G25530
AT5G10060
AT1G30890
AT5G03040
AT5G15240
AT4G36840
AT1G79660
AT3G45850
AT5G51060
AT5G57880
AT3G02890
AT2G24420
AT1G70510
AT5G66810
AT4G40090
AT3G47000
AT3G21390
AT1G62421
AT3G16940
AT5G38120
AT4G22840
AT5G60860
AT1G63000
AT1G21840
AT4G30910
AT1G19430
AT4G21160
AT3G20220
AT5G53760
AT1G16290
AT1G67090
AT1G49640
AT1G22810
AT1G22275
AT2G42590
AT1G57980
AT1G52905
AT2G47530
AT1G27050
AT3G16560
AT1G75750
AT4G28365
AT3G52290
AT4G13720
AT4G35165
AT5G27710
AT3G50150
AT5G52530
AT5G42210
AT1G14770
AT4G03420
AT4G15570
AT4G33490
AT4G18425
AT1G08165
AT5G49960
AT1G60160
AT1G07210
AT1G53282
AT1G23060
AT1G45207
AT4G14465
AT2G22230
AT5G26820
AT1G54820
AT2G47240
AT5G38010
AT3G48710
AT5G43980
AT1G33800
AT5G48730
AT5G64270
AT4G22470
AT1G30080
AT1G28375
AT2G29690
AT3G55510
AT5G17810
AT2G14580
AT1G01750
AT1G12290
AT1G68810
AT4G00480
AT3G03160
AT3G54770
AT4G03430
AT5G52430
AT3G60961
AT1G47280
AT4G18630
AT1G78915
AT2G23130
AT1G75390
AT4G38260
AT1G03250
AT5G16340
AT4G13930
AT3G01860
AT3G04910
AT2G34140
AT2G35690
AT2G41170
AT3G62170
AT4G34610
AT3G15354
AT3G46990
AT1G12390
AT2G16940
AT2G15530
AT3G16000
AT4G14990
AT4G10320
AT4G01480
AT1G01360
AT1G60960
AT5G43210
AT5G23340
AT5G48740
AT5G63970
AT1G18400
AT2G43790
AT1G04240
AT4G36110
AT2G26695
AT3G44820
AT4G03490
AT1G02660
AT5G35550
AT3G15630
AT5G65990
AT5G42380
AT5G28610
AT3G12770
AT2G07180
AT4G17840
AT1G13605
AT2G43940
AT4G08790
AT3G20230
AT3G20650
AT5G42340
AT5G22310
AT5G42370
AT4G25810
AT1G42970
AT5G40720
AT1G49240
AT3G63490
AT3G22320
AT5G23670
AT4G10613
AT1G31970
AT5G09320
AT1G75220
AT3G26410
AT5G57887
AT1G20760
AT4G39380
AT3G43220
AT1G64440
AT2G25770
AT1G22430
AT4G38650
AT5G08320
AT1G30700
AT3G61090
AT3G60150
AT1G54250
AT1G74800
AT1G19115
AT5G17820
AT3G47980
AT5G15581
AT2G28605
AT2G04865
AT5G46940
AT1G06475
AT1G29470
AT5G48600
AT4G26850
AT3G44510
AT5G22050
AT4G27435
AT3G08860
AT5G24313
AT1G31600
AT3G18110
AT4G35020
AT3G04870
AT3G12345
AT2G44010
AT5G58940
AT2G28870
AT3G16530
AT3G61080
AT2G30010
AT5G41620
AT1G71930
AT1G01230
AT5G46295
AT5G40810
AT5G65850
AT1G18490
AT5G18290
AT2G26280
AT2G25605
AT3G57670
AT3G10520
AT1G19350
AT5G17920
AT2G20080
AT5G48070
AT1G54610
AT4G15940
AT2G47370
AT4G18190
AT2G41440
AT5G56760
AT1G74660
AT4G16840
AT1G09250
AT1G09850
AT1G61100
AT5G18270
AT4G31110
AT2G16570
AT1G51370
AT4G16760
AT3G44460
AT1G12380
AT1G78922
AT2G45130
AT1G64340
AT3G44370
AT1G69450
AT4G22580
AT2G15050
AT4G20050
AT1G09860
AT2G17580
AT3G59660
AT5G05110
AT4G20400
AT2G30980
AT2G46510
AT4G33495
AT3G17120
AT4G16140
AT5G17910
AT1G60610
AT1G60860
AT1G34580
AT2G04040
AT1G26795
AT2G14720
AT5G51850
AT1G17800
AT1G03103
AT1G22070
AT2G47960
AT1G65000
AT3G28750
AT1G23350
AT5G55300
AT4G27640
AT3G61430
AT4G35160
AT1G11410
AT2G25200
AT1G78910
AT5G54370
AT3G59430
AT5G23520
AT2G22800
AT2G02590
AT2G17705
AT3G10700
AT5G49070
AT3G62090
AT1G66610
AT3G60180
AT4G32640
AT5G41470
AT4G11150
AT4G29820
AT3G07420
AT1G62720
AT3G55646
AT4G36280
AT2G22730
AT5G60270
AT5G02580
AT2G02570
AT4G19950
AT3G52260
AT1G20405
AT1G07610
AT4G02590
AT5G40470
AT5G27470
AT5G48440
AT3G22060
AT1G77090
AT5G42010
AT3G50550
AT5G23750
AT3G07720
AT1G18560
AT2G21440
AT5G14700
AT1G64400
AT4G28630
AT4G12460
AT3G13210
AT3G10470
AT5G20250
AT5G23960
AT3G25855
AT1G14490
AT3G17155
AT5G49610
AT4G27650
AT5G09810
AT3G13435
AT3G42640
AT4G26860
AT3G16180
AT3G29152
AT1G64980
AT4G16750
AT1G75388
```
