## Supplementary material for "A comprehensive map of preferentially located motifs reveals distinct proximal *cis*-regulatory elements in plants": TACAAATC_containing_gene_set.txt

```
#Occurences of TACAAATC between 28 and 99 (positions relative to the transcription start site)
#229 sequences with TACAAATC in this interval
#1.11% of the sequences in promoter set with TACAAATC (set with 20573 sequences)
AT4G34340
AT4G26190
AT5G57500
AT1G01610
AT1G75160
AT3G11980
AT3G16770
AT1G48480
AT4G28050
AT3G26630
AT3G56010
AT3G61030
AT5G42030
AT1G21190
AT5G02010
AT5G55910
AT5G54500
AT3G01690
AT2G27385
AT5G54280
AT2G46800
AT5G18140
AT4G38092
AT1G53720
AT3G57140
AT5G53500
AT1G64065
AT4G30750
AT2G21790
AT5G23590
AT3G23150
AT5G52370
AT4G36070
AT4G11720
AT3G44190
AT3G01120
AT3G55140
AT5G41970
AT1G52750
AT3G50370
AT2G34640
AT3G53730
AT5G54890
AT5G42610
AT1G76760
AT5G67420
AT5G16850
AT1G68010
AT2G37820
AT2G40090
AT3G28223
AT2G33420
AT2G26890
AT2G04378
AT2G20550
AT4G32360
AT1G77220
AT3G24140
AT2G34070
AT3G12350
AT5G42650
AT5G17010
AT1G29940
AT4G36080
AT3G24860
AT3G03420
AT3G09480
AT3G62230
AT4G26200
AT4G27650
AT4G19710
AT4G22730
AT3G03230
AT2G33170
AT3G63010
AT1G65720
AT4G17410
AT2G46690
AT2G34920
AT2G13295
AT4G26770
AT1G71930
AT2G30890
AT1G49820
AT3G20020
AT1G02900
AT4G04800
AT3G51960
AT3G55060
AT3G15430
AT1G76080
AT3G10330
AT1G32080
AT1G55740
AT5G18000
AT1G11170
AT1G64440
AT3G53300
AT2G05850
AT1G24620
AT1G61730
AT5G45310
AT4G27654
AT5G43780
AT1G63206
AT2G35600
AT1G50280
AT5G44030
AT4G15093
AT1G74390
AT1G03560
AT2G14110
AT4G33770
AT1G30600
AT5G17240
AT1G55270
AT3G19860
AT1G33600
AT1G22740
AT4G33160
AT4G13210
AT3G54180
AT5G38070
AT5G62920
AT5G54780
AT5G15720
AT5G40500
AT3G58190
AT4G00330
AT2G40240
AT2G03450
AT3G26650
AT4G26660
AT2G46160
AT5G65210
AT1G54217
AT4G39955
AT5G38110
AT3G62650
AT5G43570
AT3G01085
AT1G28200
AT3G46320
AT4G35880
AT1G21790
AT2G47550
AT4G11310
AT2G35720
AT4G00480
AT2G47380
AT3G17930
AT4G31310
AT1G67110
AT5G10460
AT3G16895
AT5G07270
AT5G66460
AT1G09060
AT2G17720
AT5G24270
AT5G07910
AT5G21160
AT3G25770
AT2G37975
AT4G13110
AT1G63500
AT2G45910
AT2G37970
AT1G21695
AT5G51910
AT2G04650
AT1G35516
AT3G05280
AT5G19250
AT5G26850
AT4G28830
AT5G38410
AT5G23750
AT4G20350
AT1G22930
AT4G21470
AT5G23440
AT5G38640
AT5G06680
AT1G01440
AT3G20300
AT3G60590
AT4G23540
AT4G19810
AT1G18370
AT5G24130
AT5G66290
AT4G33530
AT3G48630
AT5G25160
AT2G27320
AT3G28917
AT2G27030
AT2G23010
AT1G20696
AT1G76980
AT3G51250
AT5G17330
AT5G24600
AT3G54090
AT1G05950
AT5G17610
AT3G53800
AT1G16630
AT2G33380
AT2G17500
AT4G28180
AT5G46030
AT2G20595
AT5G19820
AT3G04380
AT3G51660
AT4G09620
AT2G09970
AT5G60300
AT3G45750
AT1G67890
AT1G23140
AT2G17710
AT1G12220
AT2G02350
AT1G23550
AT3G59540
AT3G03270
```
