## Supplementary material for "A comprehensive map of preferentially located motifs reveals distinct proximal *cis*-regulatory elements in plants": TACAAATG_containing_gene_set.txt

```
#Occurences of TACAAATG between 5 and 113 (positions relative to the transcription start site)
#297 sequences with TACAAATG in this interval
#1.44% of the sequences in promoter set with TACAAATG (set with 20573 sequences)
AT1G01280
AT5G48180
AT5G64905
AT3G06760
AT1G12160
AT1G30480
AT1G34790
AT5G45670
AT1G17470
AT1G20190
AT2G35650
AT4G15420
AT4G31310
AT2G17290
AT1G54230
AT1G73655
AT1G72550
AT4G04030
AT3G63140
AT1G58470
AT2G19800
AT5G20500
AT5G12470
AT1G16430
AT5G51170
AT3G09840
AT3G25655
AT5G07940
AT2G44760
AT3G14410
AT4G36260
AT3G04490
AT3G15220
AT1G09710
AT1G72670
AT4G35800
AT5G66640
AT2G19880
AT2G19470
AT4G28395
AT2G34630
AT5G18980
AT3G63300
AT4G16143
AT1G09190
AT1G62730
AT1G11380
AT3G01920
AT2G43650
AT5G55600
AT2G43130
AT3G19020
AT5G45460
AT5G08650
AT3G26050
AT3G54730
AT2G03340
AT4G24590
AT4G13580
AT1G08960
AT2G30360
AT2G43640
AT1G04250
AT3G56870
AT1G72980
AT1G62720
AT5G07950
AT4G25450
AT5G52660
AT1G21600
AT5G66360
AT5G27930
AT4G39380
AT5G06660
AT3G55640
AT2G40090
AT5G45470
AT5G06970
AT3G01930
AT3G27230
AT3G27550
AT5G67530
AT3G46010
AT2G31560
AT4G37300
AT4G35740
AT2G29400
AT2G26100
AT5G24105
AT1G12820
AT5G28630
AT4G24620
AT5G22780
AT5G44005
AT2G45270
AT1G71080
AT1G14455
AT1G05240
AT1G70540
AT3G55605
AT2G02170
AT5G22270
AT4G24040
AT1G13970
AT5G04490
AT4G17895
AT5G67540
AT5G60580
AT1G15400
AT1G67170
AT4G20390
AT1G69530
AT3G21360
AT3G04690
AT4G00030
AT2G06010
AT5G21090
AT1G45231
AT3G58800
AT4G35950
AT2G01735
AT5G08690
AT3G11120
AT5G05680
AT5G22608
AT5G54110
AT4G35335
AT1G31730
AT1G18850
AT4G21810
AT1G01080
AT3G04520
AT3G20395
AT1G54510
AT3G49200
AT1G75410
AT3G60070
AT5G66860
AT3G56910
AT2G36800
AT1G73750
AT5G43790
AT4G23630
AT5G08240
AT1G78630
AT1G28140
AT4G03610
AT3G62230
AT1G22220
AT5G08170
AT5G53110
AT1G63720
AT5G19120
AT3G25830
AT1G70750
AT5G62580
AT4G11320
AT1G14780
AT5G55590
AT1G70740
AT5G67550
AT3G55950
AT1G29860
AT2G04360
AT2G28670
AT1G01780
AT5G26980
AT5G02780
AT5G63870
AT2G47440
AT4G31540
AT1G03900
AT1G15360
AT1G73730
AT1G07135
AT1G06690
AT1G62330
AT5G51850
AT1G32220
AT2G27510
AT5G46240
AT4G26050
AT2G26260
AT5G38290
AT2G44280
AT2G29900
AT4G28025
AT5G58710
AT5G40020
AT3G54480
AT5G07970
AT3G10915
AT5G09550
AT2G18090
AT5G03900
AT1G12810
AT4G31920
AT3G14350
AT5G10650
AT1G48510
AT3G17580
AT1G69620
AT2G16720
AT1G33480
AT3G13320
AT3G20420
AT4G32710
AT5G46230
AT5G24340
AT4G13260
AT4G20070
AT3G55880
AT3G56900
AT2G01100
AT2G29460
AT3G57830
AT2G31957
AT5G64500
AT2G43630
AT1G63130
AT1G12600
AT4G02370
AT4G34770
AT1G14740
AT1G10600
AT2G32960
AT1G33260
AT4G22540
AT2G35990
AT3G24350
AT1G64430
AT2G19850
AT1G67650
AT3G24750
AT2G26510
AT5G42420
AT3G07790
AT1G66700
AT5G58720
AT1G10310
AT3G27700
AT5G23210
AT1G13450
AT3G27460
AT1G48300
AT3G28455
AT3G62410
AT2G32275
AT5G06600
AT5G07290
AT5G10930
AT5G26670
AT1G16920
AT1G42470
AT3G56060
AT2G36790
AT5G63460
AT3G23325
AT5G17890
AT1G17455
AT4G32760
AT1G75910
AT3G26200
AT4G28010
AT1G23030
AT1G18680
AT3G46210
AT1G24320
AT5G22890
AT3G55830
AT2G18840
AT3G52080
AT1G69380
AT1G72360
AT1G70270
AT5G23720
AT5G05240
AT2G46780
AT5G23110
AT4G12500
AT1G69280
AT4G15900
AT5G41761
AT1G53025
AT2G05185
AT1G54290
AT2G23755
AT1G80850
AT1G23780
AT1G26970
AT2G04039
AT3G43430
AT3G50650
AT3G14067
AT4G16460
AT2G22125
AT1G68910
```
