## Supplementary material for "A comprehensive map of preferentially located motifs reveals distinct proximal *cis*-regulatory elements in plants": TACAAATT_containing_gene_set.txt

```
#Occurences of TACAAATT between 19 and 58 (positions relative to the transcription start site)
#231 sequences with TACAAATT in this interval
#1.12% of the sequences in promoter set with TACAAATT (set with 20573 sequences)
AT4G27410
AT5G23580
AT3G62410
AT1G66855
AT3G53370
AT3G54860
AT1G54020
AT3G54100
AT1G72240
AT4G29130
AT4G23800
AT2G16060
AT2G44150
AT1G65481
AT1G72880
AT1G75750
AT3G06750
AT1G79390
AT3G52480
AT3G23400
AT2G16440
AT4G32880
AT1G69160
AT5G56170
AT1G63940
AT5G16590
AT3G49570
AT3G17740
AT2G38070
AT3G30180
AT5G11070
AT1G14030
AT1G79110
AT3G17155
AT3G04400
AT3G49960
AT3G28510
AT3G62940
AT3G28880
AT4G33130
AT4G04020
AT5G18770
AT4G31550
AT4G00330
AT5G03795
AT5G41400
AT1G62680
AT1G08770
AT4G13530
AT2G26270
AT5G44690
AT4G36090
AT2G44190
AT2G29560
AT4G27650
AT1G27840
AT1G14260
AT1G22220
AT2G38995
AT5G52545
AT1G22830
AT5G42240
AT1G07640
AT4G29780
AT3G07090
AT4G13840
AT5G03900
AT1G31280
AT2G15240
AT1G23310
AT5G20500
AT5G61300
AT1G79000
AT4G10470
AT4G18440
AT5G43320
AT1G78080
AT4G30210
AT3G19615
AT5G01510
AT1G76380
AT4G39410
AT5G04120
AT1G03080
AT1G12620
AT1G61640
AT1G77470
AT4G15010
AT2G32530
AT5G54370
AT2G17040
AT3G04600
AT1G32928
AT2G20130
AT5G15850
AT2G47360
AT2G05910
AT5G52190
AT5G23130
AT1G08600
AT3G46530
AT1G75510
AT4G18520
AT2G15820
AT4G22990
AT5G24580
AT5G56100
AT2G34650
AT1G55890
AT3G20840
AT1G17100
AT2G31725
AT1G43800
AT4G21100
AT1G75500
AT1G54500
AT1G79130
AT3G17340
AT5G40980
AT1G02380
AT2G31530
AT5G14370
AT3G48520
AT5G45970
AT5G66010
AT1G76020
AT1G24880
AT4G34500
AT5G63220
AT2G45850
AT2G19280
AT1G01620
AT2G24540
AT3G50980
AT1G62850
AT5G61010
AT5G66360
AT5G10310
AT5G24318
AT5G57887
AT1G73340
AT1G73590
AT3G48570
AT1G68490
AT1G04910
AT5G22760
AT2G45840
AT1G50740
AT5G53820
AT3G04630
AT1G78930
AT5G15150
AT3G60030
AT5G10946
AT3G19553
AT1G06380
AT5G10200
AT3G06830
AT4G33680
AT1G72900
AT3G09200
AT3G07580
AT1G73260
AT1G07780
AT5G22400
AT3G10120
AT2G40000
AT1G68238
AT4G20325
AT1G51590
AT1G52150
AT3G27480
AT5G16720
AT5G48270
AT1G25370
AT3G13100
AT5G57880
AT4G39140
AT4G17330
AT4G24390
AT3G24450
AT5G42600
AT3G20170
AT5G39785
AT2G30950
AT2G47060
AT5G25220
AT1G52410
AT5G18540
AT3G23610
AT2G37550
AT1G75820
AT4G37760
AT2G38300
AT3G55740
AT1G62262
AT1G75540
AT2G21990
AT5G04860
AT1G75210
AT3G56930
AT2G31880
AT1G30130
AT2G20720
AT5G18630
AT3G47836
AT3G04200
AT5G20790
AT2G20010
AT1G43710
AT1G49740
AT5G27670
AT2G17780
AT5G09260
AT1G54095
AT4G14750
AT1G06400
AT5G48760
AT2G46220
AT5G53770
AT1G30972
AT1G64190
AT5G60150
AT2G16460
AT4G31230
AT3G25760
AT1G29400
AT5G18490
AT1G24575
AT1G64065
AT4G25190
```
