## Supplementary material for "A comprehensive map of preferentially located motifs reveals distinct proximal *cis*-regulatory elements in plants": TACAACA_containing_gene_set.txt

```
#Occurences of TACAACA between 27 and 129 (positions relative to the transcription start site)
#1417 sequences with TACAACA in this interval
#6.89% of the sequences in promoter set with TACAACA (set with 20573 sequences)
AT2G32450
AT1G80120
AT1G61170
AT1G74420
AT5G20140
AT5G43600
AT5G61270
AT5G58780
AT4G28556
AT1G11240
AT4G26790
AT4G10955
AT5G47820
AT1G17360
AT5G59120
AT3G28970
AT1G14280
AT3G27280
AT3G18710
AT5G21070
AT5G20600
AT3G22980
AT5G54890
AT3G55830
AT5G43070
AT3G06470
AT3G49540
AT5G55070
AT5G16520
AT3G11260
AT3G48080
AT2G14365
AT3G27010
AT3G07110
AT5G04620
AT5G64342
AT4G13560
AT5G26110
AT5G58560
AT1G13120
AT1G52190
AT2G28740
AT2G41240
AT1G14960
AT4G08940
AT3G27850
AT5G39970
AT1G69570
AT4G33690
AT1G48840
AT4G14710
AT4G18425
AT5G62430
AT3G60330
AT1G69200
AT5G27830
AT5G20150
AT1G78340
AT5G61200
AT5G56760
AT2G33520
AT4G09030
AT3G53350
AT1G61095
AT3G05890
AT5G16340
AT5G11980
AT1G07010
AT1G75810
AT3G24530
AT4G02360
AT5G02540
AT4G26990
AT1G32640
AT1G28570
AT4G26870
AT5G23010
AT3G57940
AT5G42000
AT1G66240
AT1G68910
AT1G09830
AT2G41130
AT2G32730
AT2G25940
AT1G07350
AT4G24760
AT3G49050
AT5G58570
AT5G01760
AT2G32180
AT5G09880
AT5G10060
AT4G09320
AT5G01670
AT4G36060
AT2G29130
AT2G47930
AT1G76920
AT5G45160
AT5G49000
AT1G72280
AT3G45600
AT3G20150
AT4G02830
AT2G42850
AT5G57220
AT4G30460
AT3G20810
AT5G09540
AT1G54340
AT1G32790
AT2G31085
AT2G17220
AT2G33450
AT5G13080
AT3G18940
AT3G09020
AT2G46180
AT5G64260
AT1G22470
AT2G31710
AT3G19330
AT4G25490
AT3G05740
AT3G51480
AT5G63010
AT4G22212
AT2G33780
AT1G30870
AT1G53230
AT1G73320
AT4G15490
AT2G40380
AT5G23590
AT4G11190
AT3G09030
AT3G42670
AT5G25630
AT2G47040
AT5G02120
AT3G11850
AT5G58005
AT5G32619
AT1G72470
AT3G16940
AT3G13120
AT2G31490
AT2G36890
AT3G13340
AT1G07300
AT4G08310
AT1G58110
AT3G17930
AT2G26470
AT3G44190
AT2G43350
AT4G23190
AT2G46800
AT3G46610
AT1G74840
AT5G24490
AT5G40530
AT2G38650
AT4G31610
AT2G39730
AT5G14290
AT5G27270
AT2G46375
AT3G55200
AT4G08950
AT5G38460
AT1G57820
AT3G14220
AT2G34920
AT1G05460
AT4G28550
AT1G65230
AT4G37330
AT1G32340
AT1G49590
AT1G01390
AT1G06690
AT3G23900
AT3G16430
AT1G10750
AT2G19170
AT1G08800
AT1G26160
AT5G64341
AT3G62220
AT1G17080
AT4G10470
AT5G25150
AT1G21920
AT5G51590
AT2G17450
AT4G25320
AT2G37035
AT1G30700
AT1G05380
AT2G03340
AT5G09870
AT1G52760
AT1G58080
AT5G57570
AT1G48040
AT1G44820
AT1G31920
AT5G42630
AT1G35516
AT5G63930
AT4G10150
AT1G76170
AT3G11930
AT4G26690
AT1G01160
AT1G22970
AT3G20580
AT1G31820
AT1G35910
AT1G80560
AT1G07200
AT5G35210
AT5G11970
AT1G33590
AT1G52000
AT1G80555
AT1G67530
AT2G22795
AT1G04610
AT4G18950
AT3G25560
AT1G15210
AT5G67220
AT4G36630
AT3G26210
AT1G55690
AT4G13390
AT1G31220
AT4G15560
AT1G05880
AT1G80640
AT5G63540
AT1G51470
AT3G14210
AT1G75335
AT3G27110
AT1G29660
AT3G62560
AT3G13970
AT3G46750
AT2G31970
AT5G42610
AT1G62680
AT5G46890
AT3G18535
AT3G12040
AT4G07515
AT2G41950
AT5G36950
AT1G66740
AT5G09640
AT4G10180
AT3G45190
AT2G37940
AT4G14680
AT4G32050
AT2G30390
AT1G55790
AT3G18370
AT5G10460
AT2G38780
AT5G44568
AT2G04660
AT3G16240
AT3G07470
AT1G73250
AT5G60590
AT1G19200
AT1G11608
AT4G27240
AT1G34300
AT2G01990
AT1G05940
AT3G54380
AT5G42810
AT3G57770
AT2G45750
AT3G27750
AT2G43255
AT3G46590
AT4G08320
AT5G19780
AT1G20980
AT5G64530
AT5G03010
AT5G01110
AT1G76950
AT5G67150
AT1G67730
AT5G06260
AT1G17500
AT1G72770
AT1G15340
AT1G22890
AT3G48430
AT1G22050
AT5G54310
AT1G52500
AT5G45040
AT1G10480
AT4G21220
AT3G58990
AT5G60440
AT1G69830
AT4G35870
AT4G01920
AT3G33530
AT5G13280
AT5G45890
AT5G45690
AT4G18390
AT5G38830
AT2G13450
AT3G27100
AT2G04800
AT3G50010
AT5G65530
AT1G32361
AT1G54120
AT3G61150
AT2G15130
AT1G10990
AT5G44920
AT1G06560
AT3G61570
AT5G23680
AT5G33290
AT1G05140
AT1G75940
AT3G19550
AT3G53190
AT5G37070
AT2G30360
AT3G04000
AT4G24270
AT5G53930
AT1G01100
AT3G14050
AT3G55220
AT5G45140
AT1G51250
AT5G14430
AT3G52480
AT2G32250
AT3G03880
AT3G11820
AT1G66670
AT3G11660
AT1G17510
AT2G37790
AT4G17940
AT3G60440
AT5G51660
AT4G38790
AT2G26490
AT1G67920
AT5G41980
AT4G33100
AT4G22270
AT5G12230
AT3G48990
AT1G02220
AT1G45231
AT5G63810
AT4G32660
AT3G19270
AT5G05820
AT4G10960
AT5G20390
AT5G46140
AT1G74090
AT1G67300
AT3G03740
AT5G58750
AT1G77940
AT5G62300
AT5G57270
AT3G10800
AT1G02260
AT3G27670
AT1G53090
AT4G17615
AT5G41750
AT3G46110
AT3G54950
AT4G31670
AT5G46080
AT2G25640
AT1G08140
AT4G03070
AT2G29620
AT2G40570
AT1G05450
AT3G17170
AT3G23910
AT5G11330
AT3G28940
AT2G31650
AT2G45190
AT1G64580
AT1G06120
AT4G26455
AT1G11440
AT1G10840
AT1G14270
AT1G80870
AT5G22830
AT1G02080
AT4G07825
AT5G43790
AT5G04500
AT1G66960
AT1G75020
AT3G02290
AT5G33280
AT5G11290
AT2G39650
AT1G71720
AT3G14260
AT3G16340
AT3G04160
AT3G44280
AT3G10210
AT2G46040
AT2G02180
AT5G05200
AT3G57040
AT5G43470
AT2G05910
AT2G36190
AT3G01630
AT5G51340
AT3G06980
AT3G44780
AT3G08710
AT5G50570
AT2G27340
AT3G22520
AT4G23885
AT4G34030
AT2G01450
AT5G27320
AT2G46820
AT4G32180
AT5G65000
AT1G49140
AT2G19800
AT3G47470
AT5G04750
AT3G58520
AT1G29400
AT4G11655
AT2G20585
AT5G39730
AT2G04160
AT1G21540
AT1G75560
AT5G39990
AT3G16250
AT4G19185
AT5G03390
AT3G50640
AT1G20090
AT1G18020
AT5G51210
AT1G13340
AT3G26790
AT5G04600
AT3G16910
AT3G29090
AT3G23190
AT1G07470
AT4G35580
AT4G32560
AT3G15290
AT3G12390
AT4G26680
AT2G37400
AT5G21130
AT4G15830
AT5G26731
AT1G07960
AT3G56980
AT2G31350
AT3G21540
AT1G04140
AT4G03390
AT5G59310
AT5G05860
AT1G62660
AT5G40380
AT3G60880
AT4G00800
AT3G02170
AT1G65970
AT4G14713
AT1G29418
AT4G32300
AT1G68050
AT3G11420
AT4G08330
AT5G58100
AT1G66630
AT1G74460
AT1G60790
AT1G63710
AT4G18960
AT2G43570
AT3G16700
AT3G17680
AT5G06960
AT4G34680
AT5G40280
AT3G05390
AT1G56210
AT2G43580
AT3G11670
AT5G22790
AT1G67660
AT5G48850
AT1G22060
AT5G02130
AT3G01770
AT3G58350
AT4G30490
AT2G30160
AT3G48490
AT1G32080
AT4G34280
AT5G48385
AT5G42820
AT4G23710
AT4G30480
AT4G25650
AT1G44575
AT5G12210
AT1G55350
AT5G27930
AT1G71070
AT5G13580
AT2G34910
AT1G19490
AT1G55260
AT3G13228
AT4G17600
AT1G58225
AT1G02330
AT3G01320
AT1G74030
AT2G04790
AT3G54960
AT3G12370
AT2G05540
AT3G43800
AT1G17650
AT3G19310
AT2G38340
AT5G26751
AT1G17410
AT5G05930
AT4G04780
AT2G36240
AT5G51380
AT1G47600
AT5G08330
AT1G43171
AT5G17360
AT5G40700
AT5G27840
AT1G76580
AT1G06750
AT5G54095
AT5G10130
AT5G02840
AT1G28060
AT1G05055
AT2G30350
AT1G06515
AT2G24120
AT1G34150
AT2G42530
AT3G16400
AT1G22640
AT1G51590
AT4G38130
AT1G66340
AT4G37030
AT1G69530
AT2G24645
AT5G14700
AT1G05590
AT5G07110
AT3G05510
AT4G08300
AT2G23080
AT3G48700
AT1G16840
AT3G04170
AT4G30620
AT1G78770
AT5G06130
AT2G30410
AT1G60230
AT5G42650
AT1G54090
AT5G24500
AT1G26440
AT1G52590
AT5G58620
AT5G40382
AT1G73066
AT3G51850
AT3G62170
AT4G30360
AT4G34138
AT4G15780
AT3G45590
AT2G42540
AT5G02810
AT4G08025
AT3G26115
AT1G60220
AT4G27510
AT1G07970
AT3G45620
AT4G17990
AT1G29730
AT4G30570
AT5G37380
AT1G65250
AT1G79050
AT5G21430
AT3G09190
AT3G50845
AT5G46950
AT1G33250
AT2G35040
AT5G50420
AT5G65200
AT4G38690
AT3G04180
AT5G40020
AT3G22600
AT3G28850
AT1G53520
AT3G56170
AT2G16660
AT3G20015
AT5G06590
AT3G05727
AT5G56670
AT1G02300
AT5G47750
AT1G23400
AT1G65486
AT4G38260
AT1G54130
AT1G16790
AT3G62660
AT5G40650
AT1G68460
AT5G07190
AT4G24380
AT5G20820
AT5G06060
AT1G57777
AT1G60740
AT2G01260
AT1G15290
AT3G28600
AT5G03070
AT5G08520
AT1G22040
AT5G56090
AT2G39690
AT1G36160
AT5G62610
AT1G69230
AT3G58650
AT3G21740
AT5G10560
AT1G53345
AT4G33630
AT4G00310
AT5G57740
AT5G58630
AT2G41415
AT3G02260
AT2G35360
AT1G31770
AT1G25450
AT1G17210
AT2G25355
AT2G16430
AT1G17220
AT2G03750
AT5G17930
AT5G48950
AT5G10720
AT1G80210
AT5G19890
AT1G65690
AT2G36120
AT2G48010
AT5G59210
AT4G37235
AT5G17990
AT3G54085
AT3G27020
AT2G44790
AT1G06500
AT2G04740
AT2G03120
AT5G43150
AT1G76800
AT3G05370
AT5G66052
AT3G62950
AT4G35230
AT1G01350
AT4G02140
AT3G16040
AT2G33630
AT5G53190
AT5G42720
AT1G67480
AT4G07990
AT4G02520
AT3G10974
AT2G16018
AT1G42960
AT1G29420
AT3G22120
AT5G09450
AT4G21270
AT4G02800
AT1G69880
AT5G26920
AT4G21160
AT1G12845
AT1G77920
AT4G01880
AT2G15320
AT3G02125
AT5G05070
AT1G64625
AT5G13850
AT3G16730
AT1G28660
AT1G24190
AT4G28320
AT1G48970
AT2G43050
AT2G20370
AT5G60700
AT1G26810
AT1G76060
AT1G15550
AT1G09740
AT2G35280
AT4G39240
AT3G42050
AT2G41650
AT5G32440
AT3G47520
AT3G23160
AT5G15230
AT1G66100
AT5G24840
AT1G24520
AT1G15970
AT3G54530
AT4G00090
AT4G24820
AT5G57860
AT5G39760
AT3G17609
AT1G52100
AT5G33406
AT4G31990
AT2G37380
AT4G13110
AT4G17370
AT5G04950
AT1G52270
AT3G49590
AT2G15900
AT1G72480
AT5G23960
AT5G10940
AT3G24255
AT3G53120
AT3G24040
AT4G19160
AT5G51080
AT2G31083
AT5G14150
AT5G05965
AT2G25240
AT2G26640
AT3G25690
AT3G09100
AT3G27770
AT1G33400
AT3G16190
AT5G55470
AT5G51940
AT4G39460
AT2G47330
AT3G24030
AT1G08980
AT1G60600
AT4G16630
AT2G36840
AT4G34390
AT1G06570
AT1G07040
AT4G39870
AT1G25472
AT5G16910
AT3G54840
AT1G60630
AT4G11980
AT3G61200
AT2G24230
AT1G57870
AT5G03030
AT4G22780
AT1G24100
AT4G32500
AT4G21580
AT1G17550
AT1G30380
AT1G72070
AT5G04930
AT1G74930
AT1G57990
AT1G48540
AT5G52230
AT1G11070
AT1G22860
AT5G52760
AT3G03070
AT1G67980
AT2G32040
AT4G23810
AT2G28370
AT5G41120
AT3G47960
AT5G28770
AT1G43770
AT4G32551
AT2G36930
AT2G27460
AT5G27395
AT5G23280
AT1G11630
AT1G77765
AT3G11550
AT2G20360
AT1G08550
AT5G23110
AT4G18430
AT1G66180
AT3G46630
AT5G22480
AT1G63000
AT5G56190
AT5G53470
AT3G24150
AT1G03880
AT5G51560
AT3G28720
AT5G36300
AT5G60890
AT3G05000
AT2G26150
AT4G35040
AT2G47580
AT5G16220
AT2G37980
AT2G21190
AT2G19860
AT2G27402
AT4G10310
AT1G09970
AT5G13800
AT2G36010
AT5G56170
AT1G22310
AT3G52290
AT1G14440
AT1G68110
AT1G51520
AT1G27950
AT5G07580
AT1G69640
AT2G24530
AT5G58870
AT3G08510
AT3G11170
AT4G01100
AT2G27035
AT2G41000
AT4G00990
AT3G20780
AT2G32240
AT4G19530
AT1G33500
AT5G54220
AT2G43340
AT1G28290
AT4G22217
AT1G74100
AT2G14045
AT3G13610
AT2G19640
AT4G15080
AT5G46960
AT1G57980
AT2G44130
AT2G43700
AT4G27670
AT2G05270
AT4G32915
AT5G48600
AT5G06420
AT4G11410
AT5G19540
AT5G22110
AT4G35720
AT3G05170
AT2G37860
AT5G35525
AT1G15640
AT2G32900
AT1G11670
AT2G39140
AT1G72416
AT2G26580
AT2G20550
AT4G33600
AT5G18290
AT5G60690
AT1G52905
AT3G02830
AT1G22940
AT3G56970
AT4G36750
AT1G21780
AT4G31270
AT1G03180
AT4G00450
AT3G07020
AT3G25030
AT1G21970
AT2G19450
AT5G17890
AT5G34940
AT5G15970
AT1G63720
AT1G20950
AT1G55280
AT5G24830
AT3G47030
AT4G08700
AT5G04540
AT3G15380
AT3G59110
AT5G40510
AT1G27565
AT1G72140
AT4G39940
AT2G21530
AT3G54030
AT2G42890
AT1G59990
AT1G74410
AT3G50880
AT3G44380
AT3G54190
AT3G49720
AT1G06580
AT3G63340
AT4G37000
AT5G50335
AT4G29130
AT5G66240
AT5G55480
AT5G47700
AT2G38695
AT5G45560
AT4G13840
AT3G05840
AT1G48240
AT4G35900
AT1G47240
AT5G56870
AT3G14240
AT1G15620
AT5G47000
AT3G58040
AT4G18600
AT1G58350
AT1G09960
AT5G02600
AT1G53590
AT4G04210
AT4G09350
AT3G15480
AT2G43070
AT4G02330
AT5G64340
AT5G03560
AT5G57300
AT2G14110
AT1G56160
AT3G58770
AT2G37840
AT1G15630
AT3G04880
AT2G34930
AT1G53710
AT1G49110
AT2G37360
AT3G25740
AT5G27920
AT2G17410
AT1G22180
AT5G05190
AT4G25520
AT3G60910
AT5G44790
AT2G34160
AT1G25470
AT2G26000
AT1G31650
AT5G19910
AT3G57830
AT1G64450
AT1G71500
AT1G28335
AT2G39660
AT4G34050
AT3G20080
AT5G60360
AT5G41010
AT5G63595
AT1G32360
AT4G16590
AT4G11370
AT2G47140
AT5G46250
AT5G04140
AT3G06130
AT5G59000
AT1G66090
AT2G34470
AT3G10525
AT3G02630
AT5G46700
AT2G28630
AT1G05030
AT1G45015
AT2G17540
AT1G17455
AT3G14810
AT5G43260
AT5G42340
AT3G52890
AT1G03410
AT5G23850
AT1G72750
AT5G56650
AT1G17120
AT5G64840
AT2G36100
AT4G27740
AT1G54460
AT1G24560
AT1G25400
AT5G08695
AT1G26570
AT2G34860
AT5G26310
AT4G02410
AT5G19560
AT4G10280
AT4G10160
AT5G21105
AT5G22640
AT3G15010
AT1G49580
AT4G32490
AT5G13570
AT5G24110
AT5G08280
AT5G65290
AT5G07470
AT1G13380
AT1G13960
AT2G25990
AT3G58790
AT4G21440
AT1G75640
AT2G02955
AT3G14410
AT3G20960
AT4G22350
AT5G56050
AT4G17340
AT3G06690
AT2G27940
AT3G27200
AT4G16990
AT1G16670
AT1G30360
AT5G03690
AT1G25350
AT5G60580
AT1G21000
AT3G17590
AT1G19850
AT5G52470
AT3G29180
AT2G40540
AT2G40750
AT3G01300
AT4G13480
AT3G06380
AT3G62180
AT5G56660
AT3G54270
AT4G37010
AT3G51410
AT4G17490
AT4G17085
AT1G22140
AT5G03170
AT3G61700
AT3G16470
AT3G19920
AT4G05200
AT3G26410
AT5G45170
AT5G17150
AT4G30110
AT2G05320
AT5G45480
AT5G58430
AT1G57775
AT1G08710
AT2G21950
AT3G18050
AT2G10970
AT5G36930
AT1G11785
AT5G47910
AT1G16070
AT5G17290
AT4G28910
AT2G02610
AT2G32560
AT4G11100
AT5G56795
AT3G06120
AT5G28750
AT5G44380
AT4G38250
AT4G21540
AT1G28815
AT2G40970
AT4G00840
AT2G45800
AT3G22590
AT3G42725
AT4G33560
AT1G06110
AT5G64070
AT1G31335
AT1G74910
AT4G13270
AT5G18730
AT2G31140
AT3G27300
AT2G20300
AT5G59830
AT2G34720
AT5G15810
AT1G70900
AT5G10770
AT2G02930
AT3G16260
AT1G74990
AT1G60000
AT4G17150
AT4G36860
AT1G02530
AT3G29390
AT3G01700
AT5G64343
AT1G73190
AT5G04430
AT1G75100
AT1G24265
AT5G47530
AT1G76120
AT4G27100
AT1G22030
AT3G46600
AT1G76890
AT5G59320
AT5G67360
AT1G12920
AT5G23830
AT4G08500
AT1G44542
AT2G47240
AT4G30120
AT5G61330
AT1G73350
AT4G20230
AT3G06440
AT3G06480
AT3G20200
AT5G42290
AT3G14960
AT1G51110
AT2G18910
AT1G56190
AT3G45750
AT4G33150
AT4G17100
AT2G02870
AT5G06370
AT3G61880
AT1G78470
AT3G21520
AT1G63750
AT3G48090
AT1G17990
AT2G32230
AT2G14635
AT1G20350
AT3G59950
AT1G70060
AT3G56240
AT5G22090
AT5G66730
AT5G27660
AT5G65830
AT5G04340
AT4G31875
AT3G56210
AT4G36930
AT1G04470
AT5G27150
AT1G44100
AT5G49230
AT2G33775
AT3G05730
AT2G01610
AT1G73220
AT4G12490
AT2G27370
AT2G32415
AT3G54480
AT5G43900
AT5G22300
AT1G08480
AT5G49400
AT3G58030
AT2G42270
AT2G36810
AT5G59430
AT4G37250
AT3G43610
AT4G16450
AT1G12064
AT4G28703
AT5G50170
AT1G67210
AT3G22260
AT2G28800
AT2G29510
AT1G54440
AT2G19930
AT4G25140
AT1G48850
AT1G73390
AT2G18560
AT1G68620
AT4G28210
AT1G01170
AT1G20823
AT4G01037
AT3G51730
AT1G33475
AT5G59850
AT2G43820
AT4G26080
AT4G22300
AT2G17760
AT5G43210
AT4G10270
AT2G30440
AT2G40890
AT3G61770
AT2G19560
AT4G32820
AT3G54900
AT5G58510
AT1G69190
AT1G16300
AT5G08340
AT3G03210
AT5G09990
AT1G05010
AT1G68070
AT1G12090
AT3G56650
AT5G57910
AT5G27420
AT3G18295
AT4G39570
AT3G02065
AT1G14360
AT1G06090
AT2G18890
AT4G11790
AT4G32540
AT1G75670
AT5G57930
AT1G74670
AT1G23820
AT5G23240
AT1G62510
AT5G07840
AT4G30000
AT5G65060
AT5G21900
AT3G30300
AT2G38690
AT1G58055
AT1G77080
AT4G15670
AT5G04870
AT3G27180
AT4G12400
AT3G11320
AT5G19770
AT5G07430
AT1G58410
AT3G59940
AT5G05660
AT4G00850
AT2G26450
AT5G04960
AT3G01400
AT5G25590
AT4G19430
AT1G70440
AT2G27810
AT4G27880
AT4G38950
AT4G10380
AT1G13880
AT5G07842
AT5G58030
AT1G55930
AT5G04200
AT4G39540
AT3G56630
AT1G05680
AT2G32010
AT5G66930
AT5G55810
AT2G32650
AT5G16750
AT5G19950
AT1G76360
AT1G68130
AT1G23170
AT5G10990
AT1G23760
AT4G02080
AT2G35060
AT1G24030
AT2G30120
AT2G02490
AT2G21370
AT3G43240
AT3G25860
AT5G10280
AT3G01820
AT1G16480
AT4G13350
AT1G10660
AT5G19860
AT2G30880
AT3G44340
AT3G17668
AT2G30470
AT3G47160
AT1G02750
```
