## Supplementary material for "A comprehensive map of preferentially located motifs reveals distinct proximal *cis*-regulatory elements in plants": TACAACAC_containing_gene_set.txt

```
#Occurences of TACAACAC between 25 and 101 (positions relative to the transcription start site)
#177 sequences with TACAACAC in this interval
#0.86% of the sequences in promoter set with TACAACAC (set with 20573 sequences)
AT5G58030
AT2G38780
AT1G67210
AT5G19890
AT1G02300
AT4G25650
AT1G25472
AT1G04500
AT1G14960
AT5G22300
AT1G21970
AT3G58350
AT1G71500
AT5G26110
AT2G30410
AT5G66930
AT1G32340
AT5G10720
AT2G37400
AT1G77080
AT1G09740
AT1G07960
AT2G14110
AT3G47520
AT5G06260
AT5G44920
AT2G47040
AT5G36930
AT1G31220
AT4G01920
AT1G16480
AT1G11608
AT2G26450
AT5G27930
AT4G03070
AT2G43255
AT1G77940
AT5G45560
AT1G16790
AT1G66090
AT5G54310
AT1G75560
AT5G26310
AT3G25860
AT1G17220
AT1G06690
AT4G23710
AT5G58630
AT2G05540
AT5G43150
AT3G48490
AT4G39940
AT4G00090
AT4G30460
AT1G13380
AT1G75940
AT3G07470
AT4G02830
AT5G48600
AT2G15130
AT1G55350
AT4G02360
AT2G46820
AT2G39660
AT4G28210
AT1G61170
AT3G16470
AT1G09970
AT1G07970
AT1G28335
AT2G38695
AT5G44568
AT3G46600
AT1G12920
AT5G59210
AT5G63540
AT4G35580
AT1G52000
AT1G19200
AT5G59830
AT4G08700
AT4G03390
AT2G32560
AT5G43210
AT2G46180
AT1G51520
AT2G35360
AT5G47910
AT5G27270
AT3G21740
AT5G12230
AT3G26790
AT2G39730
AT1G16670
AT4G17370
AT2G04160
AT2G24120
AT1G48540
AT4G14710
AT4G38790
AT4G13350
AT1G69880
AT1G01170
AT1G75640
AT3G61200
AT5G46250
AT5G27830
AT2G28740
AT5G58620
AT4G15670
AT1G66240
AT4G34680
AT1G22970
AT4G24380
AT4G25140
AT4G15560
AT4G10960
AT5G65290
AT2G40970
AT1G72750
AT5G22090
AT2G20360
AT4G19430
AT1G15970
AT5G20150
AT3G17609
AT3G09020
AT3G16340
AT3G61880
AT1G28570
AT5G57930
AT1G21000
AT3G45620
AT5G11970
AT3G11320
AT1G55930
AT3G01630
AT1G34150
AT5G45170
AT1G75100
AT5G35525
AT1G22310
AT5G61330
AT1G72480
AT1G34300
AT4G14713
AT3G15290
AT1G79050
AT3G43610
AT1G25470
AT2G25990
AT5G51560
AT3G20080
AT4G27240
AT2G14045
AT2G19930
AT1G67730
AT5G10990
AT1G01160
AT5G37380
AT1G68910
AT4G31875
AT5G58510
AT5G50335
AT4G10955
AT1G76120
AT2G04800
AT3G16260
AT3G06470
AT4G19530
AT2G26490
AT5G15970
AT1G21540
AT5G17360
AT3G11550
AT3G13610
AT3G05170
```
