## Supplementary material for "A comprehensive map of preferentially located motifs reveals distinct proximal *cis*-regulatory elements in plants": TACAACAG_containing_gene_set.txt

```
#Occurences of TACAACAG between 22 and 118 (positions relative to the transcription start site)
#160 sequences with TACAACAG in this interval
#0.78% of the sequences in promoter set with TACAACAG (set with 20573 sequences)
AT1G04470
AT1G22060
AT3G05370
AT1G74030
AT3G55220
AT1G58080
AT1G69570
AT5G47000
AT4G15820
AT5G45890
AT4G10380
AT3G05000
AT5G22110
AT5G59430
AT1G09960
AT5G17890
AT4G32670
AT1G54440
AT1G02220
AT5G33406
AT2G20300
AT1G67300
AT2G42890
AT4G32560
AT1G53710
AT3G62950
AT1G11440
AT2G41415
AT2G46040
AT5G26731
AT4G28550
AT2G35040
AT1G67480
AT4G00310
AT2G34920
AT3G46750
AT5G08340
AT2G20550
AT5G21130
AT3G49050
AT3G55200
AT2G32250
AT5G67360
AT2G39650
AT3G04160
AT1G58110
AT1G26570
AT5G60890
AT4G19185
AT4G27510
AT3G50880
AT5G05200
AT4G21540
AT4G24760
AT1G54340
AT4G21580
AT3G21540
AT2G19450
AT1G17120
AT3G06690
AT2G02930
AT4G30570
AT3G10974
AT4G32660
AT5G03390
AT3G27100
AT5G25150
AT3G01300
AT5G23110
AT5G21900
AT5G24500
AT3G44340
AT5G05070
AT3G27670
AT1G70900
AT5G02840
AT5G51340
AT4G34138
AT1G60600
AT4G09320
AT2G30390
AT3G25740
AT1G71070
AT3G24530
AT1G52760
AT2G45800
AT5G16910
AT1G73320
AT1G60790
AT5G58780
AT5G13280
AT5G04430
AT2G36190
AT1G54120
AT3G18370
AT2G41950
AT4G22350
AT1G25350
AT3G06980
AT1G17650
AT4G30110
AT3G15480
AT2G35280
AT1G22050
AT5G04600
AT2G34910
AT3G03880
AT1G33400
AT3G59310
AT5G57570
AT5G36300
AT5G52760
AT4G34030
AT5G19540
AT5G45160
AT1G06500
AT2G41830
AT2G42540
AT5G40530
AT5G25630
AT3G54900
AT1G05880
AT3G23160
AT5G24490
AT3G05390
AT4G10310
AT3G30300
AT3G14210
AT4G39460
AT5G23590
AT2G40540
AT5G17150
AT5G52230
AT1G76920
AT5G27920
AT5G51080
AT4G15830
AT5G56170
AT3G58990
AT4G31990
AT1G68110
AT1G06515
AT5G42000
AT2G13450
AT4G00450
AT5G43600
AT5G54095
AT3G06380
AT4G02520
AT1G80120
AT5G42340
AT5G43210
AT4G04210
AT3G49590
AT1G22040
AT4G18950
AT3G47160
AT5G05190
AT1G11070
AT5G51380
```
