## Supplementary material for "A comprehensive map of preferentially located motifs reveals distinct proximal *cis*-regulatory elements in plants": TACAACAT_containing_gene_set.txt

```
#Occurences of TACAACAT between 24 and 99 (positions relative to the transcription start site)
#299 sequences with TACAACAT in this interval
#1.45% of the sequences in promoter set with TACAACAT (set with 20573 sequences)
AT1G31650
AT1G51470
AT4G16990
AT3G48700
AT3G55830
AT3G20580
AT4G26790
AT2G37840
AT1G48040
AT4G34050
AT5G57220
AT1G80870
AT1G11670
AT4G11190
AT4G27880
AT1G48240
AT4G29130
AT5G20390
AT1G13120
AT5G37070
AT2G04740
AT3G10525
AT2G31970
AT1G71720
AT1G17650
AT4G08950
AT1G25400
AT5G13850
AT1G74090
AT5G21070
AT1G10990
AT1G73190
AT2G35060
AT1G48850
AT4G33690
AT2G41650
AT5G36950
AT4G18390
AT5G01760
AT1G15620
AT4G31270
AT5G60440
AT1G76950
AT1G07040
AT4G26080
AT3G61770
AT2G41130
AT5G02750
AT3G48080
AT3G27180
AT3G62630
AT1G10480
AT1G24100
AT5G66730
AT1G01100
AT3G62170
AT5G10060
AT3G05730
AT3G11660
AT4G13560
AT3G44280
AT2G32040
AT5G50570
AT3G12390
AT3G44780
AT4G27100
AT1G73250
AT1G11630
AT5G25590
AT1G04140
AT5G47530
AT1G06090
AT3G28720
AT3G11820
AT1G13340
AT3G21520
AT1G29400
AT5G57740
AT1G06570
AT1G28060
AT5G18730
AT1G19490
AT4G38250
AT2G19860
AT2G36890
AT3G62180
AT4G23190
AT1G29420
AT5G48385
AT5G07842
AT1G09645
AT5G46960
AT5G22830
AT5G02600
AT5G49230
AT3G22520
AT5G49400
AT2G36840
AT4G32500
AT4G22300
AT2G19800
AT5G19860
AT1G05380
AT1G29418
AT3G09030
AT4G17100
AT5G53190
AT3G15380
AT3G16250
AT3G18710
AT1G15640
AT1G70060
AT5G03560
AT1G33475
AT5G46950
AT3G19330
AT4G08300
AT4G08940
AT1G22890
AT1G23760
AT4G22860
AT3G59940
AT4G13270
AT3G17590
AT1G23400
AT4G02140
AT4G02410
AT5G51660
AT5G40380
AT1G35516
AT2G43070
AT5G49000
AT3G21780
AT3G17668
AT5G46700
AT4G21270
AT1G14270
AT2G33630
AT4G15780
AT3G22980
AT1G65486
AT5G59830
AT3G46110
AT5G47750
AT2G01610
AT5G60690
AT2G44130
AT3G58790
AT3G57040
AT2G43700
AT2G45770
AT2G27370
AT5G59310
AT5G58570
AT2G24645
AT5G16340
AT3G16040
AT4G09030
AT1G06120
AT5G42520
AT1G48840
AT2G43820
AT3G04000
AT4G17990
AT5G66240
AT5G23960
AT5G15230
AT1G20823
AT3G11420
AT5G22790
AT5G07840
AT5G51940
AT1G72770
AT1G08480
AT4G16590
AT2G34930
AT4G33560
AT2G16018
AT2G41000
AT1G31820
AT1G47600
AT1G24030
AT3G15010
AT3G49720
AT3G51850
AT3G33530
AT3G42725
AT1G72470
AT1G22470
AT1G69530
AT5G07580
AT2G13450
AT3G16400
AT5G58750
AT2G33780
AT5G06590
AT3G46610
AT3G05727
AT1G06560
AT3G11170
AT5G38460
AT1G22640
AT2G40570
AT5G09990
AT5G65530
AT2G28630
AT5G11330
AT3G16240
AT3G53190
AT4G35230
AT1G51250
AT4G28556
AT2G24120
AT4G07825
AT5G40382
AT1G23820
AT3G61700
AT3G12040
AT5G33280
AT1G12064
AT1G12845
AT3G50845
AT1G06580
AT1G80555
AT4G38260
AT1G24560
AT4G05200
AT1G01390
AT5G41010
AT1G73066
AT1G03410
AT2G17760
AT3G57770
AT5G06060
AT2G03750
AT1G58350
AT3G26115
AT2G01990
AT4G38690
AT4G24270
AT1G75810
AT4G00800
AT2G24530
AT2G37035
AT2G30880
AT1G78470
AT1G26440
AT5G46080
AT5G04960
AT1G26160
AT5G21105
AT2G31710
AT3G45750
AT5G27420
AT3G60330
AT5G03010
AT1G15340
AT5G07470
AT2G18560
AT1G52100
AT5G19560
AT3G58350
AT3G54530
AT3G05740
AT4G11655
AT3G48090
AT5G47700
AT1G05140
AT5G44380
AT4G10180
AT3G59950
AT1G28290
AT3G01850
AT2G43570
AT3G02125
AT4G26990
AT3G54380
AT1G69200
AT1G20350
AT1G06750
AT2G47140
AT1G02330
AT5G56870
AT4G38950
AT2G21530
AT1G45015
AT5G46140
AT3G54085
AT1G11070
AT2G02180
AT1G53520
AT1G32080
AT5G60700
AT3G43800
AT2G40890
AT1G66960
AT1G56210
AT4G30000
AT5G09540
```
