## Supplementary material for "A comprehensive map of preferentially located motifs reveals distinct proximal *cis*-regulatory elements in plants": TACAACCA_containing_gene_set.txt

```
#Occurences of TACAACCA between 24 and 108 (positions relative to the transcription start site)
#112 sequences with TACAACCA in this interval
#0.54% of the sequences in promoter set with TACAACCA (set with 20573 sequences)
AT4G16515
AT1G28260
AT5G56350
AT2G03730
AT3G12070
AT4G31820
AT5G45390
AT5G62410
AT1G04680
AT3G63010
AT1G02100
AT1G08200
AT1G80820
AT4G13040
AT4G10090
AT1G01040
AT3G21180
AT1G13110
AT2G39310
AT4G00340
AT1G75590
AT1G05300
AT3G06080
AT5G38220
AT4G25780
AT5G38310
AT1G58440
AT3G28950
AT1G20360
AT3G04680
AT1G10500
AT4G15475
AT2G14095
AT1G62900
AT1G15180
AT5G06790
AT3G33520
AT1G06830
AT1G11112
AT5G58220
AT2G34390
AT5G24860
AT3G16370
AT1G17145
AT2G35430
AT1G27510
AT1G45163
AT5G01200
AT1G14642
AT4G15480
AT5G15050
AT3G04350
AT4G04920
AT3G26115
AT2G41550
AT2G35480
AT4G14350
AT1G62250
AT4G32710
AT3G10730
AT5G56550
AT1G08670
AT5G08550
AT1G26770
AT4G00238
AT5G18470
AT4G00250
AT5G59060
AT5G61830
AT1G31990
AT2G26910
AT3G16620
AT1G77932
AT3G61080
AT2G18400
AT1G70480
AT5G44980
AT5G42300
AT1G63140
AT3G59010
AT2G41970
AT1G75080
AT4G26770
AT2G44980
AT2G26740
AT4G01350
AT1G61097
AT1G14300
AT1G28710
AT5G39100
AT1G62050
AT4G13940
AT4G28200
AT4G15975
AT3G50330
AT1G51520
AT3G08680
AT3G49410
AT1G56180
AT5G49525
AT5G27490
AT1G18773
AT5G02920
AT4G20040
AT3G17840
AT4G03960
AT2G03590
AT2G16090
AT1G52190
AT2G41790
AT2G39700
AT1G43190
```
