## Supplementary material for "A comprehensive map of preferentially located motifs reveals distinct proximal *cis*-regulatory elements in plants": TACAAG_containing_gene_set.txt

```
#Occurences of TACAAG between 28 and 125 (positions relative to the transcription start site)
#2098 sequences with TACAAG in this interval
#10.20% of the sequences in promoter set with TACAAG (set with 20573 sequences)
AT1G77020
AT1G10840
AT1G04070
AT5G59050
AT3G12070
AT2G16500
AT4G29070
AT1G62680
AT5G66170
AT1G16020
AT3G07190
AT3G12030
AT1G60095
AT4G38250
AT3G06370
AT1G26270
AT1G01160
AT1G78950
AT5G64100
AT2G05230
AT5G47000
AT5G24420
AT4G01960
AT1G17480
AT4G30845
AT1G50280
AT1G01060
AT4G27000
AT2G47070
AT5G25810
AT4G37220
AT4G02140
AT3G17790
AT1G54690
AT3G11397
AT5G59820
AT3G56830
AT2G47410
AT1G76340
AT3G10630
AT2G24830
AT2G26850
AT5G39730
AT2G30330
AT5G20310
AT1G13680
AT1G72160
AT5G48170
AT1G72650
AT4G29740
AT5G49230
AT4G33610
AT3G44820
AT1G30610
AT3G14415
AT3G15410
AT2G27340
AT2G16770
AT1G31180
AT5G50800
AT3G13437
AT4G17000
AT2G28240
AT2G03140
AT4G22160
AT1G43700
AT3G25560
AT3G50120
AT3G56310
AT1G65080
AT2G26750
AT5G19120
AT1G69830
AT5G44620
AT4G29380
AT5G56910
AT1G03750
AT2G27100
AT1G51745
AT4G14070
AT3G45640
AT2G04305
AT3G16060
AT4G10090
AT5G65880
AT2G20495
AT3G12020
AT2G25760
AT1G68810
AT5G52970
AT4G11970
AT5G41580
AT2G23930
AT1G59560
AT1G20610
AT1G13560
AT3G03170
AT5G48790
AT4G30880
AT1G12390
AT1G29290
AT1G33560
AT5G10690
AT3G05936
AT2G04039
AT2G45000
AT1G16910
AT2G26690
AT2G26770
AT5G51680
AT2G35860
AT3G21520
AT2G34655
AT2G43945
AT3G13070
AT5G24080
AT5G50915
AT2G20480
AT2G43940
AT1G04330
AT4G01410
AT5G17370
AT1G71460
AT3G03850
AT3G03920
AT5G03780
AT5G05730
AT3G54450
AT4G25590
AT4G24450
AT2G40640
AT3G06455
AT2G15025
AT3G15500
AT5G40230
AT1G49570
AT1G71710
AT2G29590
AT1G69540
AT1G11320
AT2G46660
AT1G13470
AT3G51040
AT2G41475
AT2G41510
AT2G31083
AT5G11850
AT1G47200
AT5G38060
AT4G24550
AT3G12955
AT2G40004
AT3G11820
AT3G24315
AT2G27290
AT5G03100
AT3G14860
AT5G65220
AT4G22990
AT5G65350
AT4G29730
AT2G26830
AT1G10070
AT3G28710
AT5G49360
AT5G64552
AT2G24040
AT5G17760
AT1G59990
AT1G79480
AT4G02220
AT3G48350
AT3G27280
AT3G06210
AT1G17450
AT3G22970
AT2G44980
AT2G34555
AT2G33770
AT4G10050
AT4G36540
AT1G72610
AT3G62840
AT3G09230
AT5G65140
AT4G15540
AT3G56070
AT5G63940
AT5G36120
AT5G41180
AT1G26160
AT5G04060
AT5G22270
AT5G08720
AT1G67120
AT1G01430
AT1G32640
AT4G24610
AT4G24960
AT3G55800
AT4G28520
AT3G62650
AT4G36240
AT5G57887
AT3G26220
AT3G24570
AT3G50440
AT2G33350
AT1G30090
AT3G15120
AT2G35430
AT3G27390
AT5G49215
AT5G05920
AT3G57360
AT5G67430
AT1G48260
AT1G04690
AT5G08450
AT5G54165
AT4G02630
AT1G22740
AT1G49435
AT5G09480
AT4G01270
AT1G73240
AT1G33670
AT4G32270
AT5G22380
AT4G01850
AT1G73177
AT1G06080
AT4G17245
AT3G17910
AT1G32310
AT3G50880
AT2G18570
AT5G05970
AT4G17640
AT5G16970
AT3G03230
AT5G48830
AT3G01560
AT1G03250
AT2G24310
AT1G53500
AT3G22430
AT4G38495
AT4G23400
AT4G34920
AT2G02390
AT1G52370
AT2G25964
AT4G29490
AT2G43770
AT5G54300
AT3G05670
AT2G36400
AT1G72110
AT4G25730
AT2G35736
AT2G26030
AT2G01730
AT2G46915
AT4G21790
AT1G51610
AT5G18390
AT1G74088
AT1G62970
AT5G02810
AT2G25250
AT4G39370
AT2G13900
AT5G22110
AT1G07680
AT3G15430
AT2G41630
AT5G38940
AT4G38260
AT5G41270
AT1G07960
AT4G32040
AT3G18880
AT1G17470
AT3G43240
AT3G05010
AT5G19110
AT3G01130
AT3G05420
AT5G11610
AT2G26680
AT1G26760
AT3G55840
AT5G23010
AT4G05200
AT5G39260
AT3G15350
AT1G21710
AT5G05010
AT2G44270
AT4G33690
AT1G35490
AT5G51410
AT1G71250
AT5G38180
AT3G61420
AT1G62010
AT1G02730
AT1G58007
AT4G10010
AT2G36305
AT3G12950
AT1G19310
AT3G19080
AT1G36180
AT3G09260
AT5G59990
AT4G05320
AT5G07110
AT1G14950
AT4G35290
AT5G48760
AT3G19800
AT3G60720
AT1G12500
AT5G09520
AT3G30180
AT3G07568
AT4G35140
AT1G30230
AT5G17460
AT5G07400
AT4G36850
AT4G00165
AT1G32360
AT1G09270
AT4G34870
AT2G01530
AT3G60290
AT3G54826
AT2G14620
AT5G09740
AT1G75300
AT4G25830
AT3G62110
AT1G72520
AT3G57080
AT2G36880
AT4G16444
AT3G17780
AT3G61370
AT5G02710
AT4G12480
AT1G67230
AT5G28150
AT5G57930
AT5G22740
AT4G35470
AT1G79660
AT5G64260
AT1G29510
AT1G06475
AT3G14960
AT4G19360
AT2G29960
AT5G41130
AT4G38410
AT1G08510
AT5G16540
AT3G14400
AT1G16350
AT3G03830
AT2G31310
AT1G30240
AT5G40960
AT1G11670
AT2G38020
AT1G63880
AT1G54220
AT3G52590
AT1G50950
AT2G05590
AT3G15040
AT4G03330
AT5G51640
AT5G59400
AT4G02090
AT5G09460
AT3G01740
AT1G49980
AT1G52880
AT3G29034
AT1G08770
AT5G59070
AT1G14755
AT5G47830
AT5G21105
AT1G08120
AT3G28320
AT1G55260
AT1G52500
AT1G69740
AT1G51630
AT3G20720
AT2G31730
AT2G33610
AT3G05760
AT5G03150
AT4G20960
AT5G13500
AT5G01840
AT1G01980
AT3G57800
AT2G04690
AT5G67130
AT4G22920
AT3G22180
AT2G41415
AT1G74490
AT3G04080
AT3G50890
AT4G33960
AT5G30490
AT3G54180
AT1G49040
AT3G14590
AT3G51670
AT2G36885
AT1G57620
AT1G80640
AT5G47010
AT2G02580
AT3G10350
AT1G13090
AT1G05120
AT3G17740
AT1G70170
AT1G01090
AT1G33055
AT5G57010
AT2G22300
AT4G39040
AT2G35075
AT1G76230
AT2G18600
AT4G17990
AT5G56860
AT5G17690
AT4G02680
AT1G55340
AT2G24290
AT1G65660
AT1G09970
AT4G12960
AT1G71180
AT4G13720
AT3G09020
AT4G20910
AT5G62640
AT4G00330
AT1G49340
AT3G15780
AT5G01460
AT2G15690
AT5G53240
AT1G13210
AT1G22985
AT2G37290
AT4G26150
AT1G04090
AT3G28300
AT2G41530
AT1G20065
AT5G39890
AT4G00755
AT3G09770
AT1G73602
AT2G45060
AT2G36810
AT3G15920
AT1G76860
AT3G44370
AT1G72790
AT4G00220
AT2G48075
AT3G58650
AT1G20770
AT3G07460
AT1G15740
AT2G14660
AT3G26750
AT2G28250
AT5G24310
AT1G06590
AT5G27690
AT3G56200
AT1G17300
AT1G17550
AT2G38750
AT3G62940
AT5G15150
AT5G48410
AT2G14680
AT2G36750
AT2G05430
AT1G63080
AT2G27960
AT4G10080
AT2G26870
AT1G49580
AT5G35770
AT5G33290
AT5G11580
AT3G09960
AT1G13640
AT1G21890
AT2G21440
AT3G09250
AT5G59670
AT3G22890
AT1G70630
AT1G29179
AT4G35720
AT1G07950
AT4G30990
AT1G61900
AT1G08210
AT1G67530
AT4G22960
AT3G60030
AT3G60260
AT1G09450
AT3G14310
AT5G50440
AT4G11650
AT4G27030
AT5G44000
AT5G08460
AT5G56300
AT1G07645
AT1G15260
AT3G05165
AT1G15060
AT3G11760
AT5G25930
AT4G01090
AT3G45260
AT5G51300
AT1G79670
AT1G17820
AT3G51770
AT1G60970
AT5G45600
AT4G00270
AT3G17880
AT1G14870
AT1G52270
AT5G17360
AT5G57050
AT5G25100
AT4G24130
AT2G32140
AT3G55020
AT1G33990
AT2G39805
AT5G41410
AT1G26762
AT5G18440
AT2G28110
AT4G37030
AT3G18170
AT4G27920
AT1G31470
AT1G04310
AT5G18750
AT1G64150
AT1G53480
AT5G16770
AT1G19485
AT1G60940
AT2G31090
AT3G12350
AT1G29440
AT3G21650
AT5G45760
AT4G34610
AT5G66560
AT5G18400
AT5G28750
AT2G17650
AT1G12320
AT3G27180
AT5G04830
AT3G16230
AT3G63500
AT5G16080
AT3G21175
AT3G26630
AT3G51480
AT5G43450
AT2G37950
AT2G27250
AT2G26140
AT4G31850
AT4G17830
AT5G11240
AT1G18360
AT3G49460
AT1G62980
AT4G10800
AT3G56160
AT2G39890
AT1G22430
AT4G01026
AT1G73510
AT1G11310
AT3G44590
AT4G03000
AT3G04470
AT5G35750
AT2G43745
AT5G01290
AT1G06090
AT2G19650
AT3G10560
AT5G05680
AT2G24450
AT1G09820
AT2G44920
AT3G24140
AT1G31490
AT3G29360
AT2G33830
AT1G64350
AT2G24070
AT1G36370
AT4G26080
AT3G56370
AT2G44010
AT3G48890
AT2G05210
AT4G36290
AT3G27430
AT4G35890
AT2G25080
AT1G10270
AT1G06120
AT1G50110
AT1G04610
AT1G47655
AT5G04320
AT3G54440
AT1G62190
AT4G01710
AT1G11080
AT2G36990
AT3G17010
AT1G21150
AT2G25270
AT3G54710
AT4G29910
AT1G68990
AT1G29470
AT3G49725
AT1G22890
AT5G61360
AT4G33565
AT3G51390
AT1G14688
AT3G59480
AT1G17810
AT4G26490
AT5G54160
AT5G48570
AT5G23140
AT5G43850
AT2G01918
AT4G11330
AT1G78600
AT1G28135
AT1G51230
AT4G28660
AT5G08300
AT4G22540
AT3G49170
AT3G10580
AT3G51430
AT1G29380
AT4G17140
AT1G44010
AT2G22730
AT3G43700
AT2G31990
AT1G57750
AT3G15351
AT1G78560
AT1G76600
AT5G61120
AT5G39790
AT1G49630
AT2G34710
AT4G25290
AT4G08180
AT2G31170
AT3G05170
AT1G06170
AT5G25630
AT2G44040
AT1G56520
AT1G54290
AT1G75860
AT2G45930
AT5G39380
AT3G43220
AT1G75880
AT1G13410
AT4G37580
AT1G67025
AT1G65190
AT1G27320
AT4G13500
AT1G58350
AT3G57860
AT1G56420
AT4G16140
AT2G25410
AT2G26510
AT2G30910
AT3G10120
AT2G40840
AT4G01550
AT5G25390
AT4G17300
AT1G30360
AT1G09280
AT4G34560
AT1G30040
AT5G55960
AT1G10210
AT3G45710
AT5G66460
AT1G22250
AT1G65070
AT1G21866
AT1G55920
AT1G50270
AT5G35360
AT1G53760
AT5G24900
AT3G23980
AT1G71340
AT2G06200
AT3G61350
AT1G12040
AT1G67540
AT5G19370
AT2G34640
AT3G59520
AT1G79510
AT3G06550
AT5G10500
AT2G41240
AT3G53930
AT1G29340
AT1G26665
AT3G06840
AT2G23640
AT4G23920
AT2G18780
AT3G54770
AT5G08540
AT4G08930
AT5G64470
AT4G19038
AT4G12030
AT1G77160
AT4G34500
AT1G32090
AT1G33060
AT2G33000
AT4G14096
AT1G17420
AT1G43245
AT5G04250
AT3G12730
AT1G27540
AT3G18140
AT2G18170
AT3G10760
AT4G08700
AT1G53780
AT3G29100
AT2G07708
AT2G28720
AT5G09960
AT4G28365
AT3G50740
AT5G10020
AT3G57430
AT5G48620
AT3G25980
AT5G18640
AT2G24945
AT4G11450
AT1G47310
AT4G33260
AT1G78020
AT1G14642
AT4G17720
AT4G12980
AT2G02400
AT2G34300
AT4G14100
AT2G19790
AT1G04270
AT5G20640
AT5G47650
AT1G27910
AT4G01810
AT2G05250
AT3G21420
AT1G14185
AT2G45620
AT1G33780
AT2G19540
AT5G14510
AT3G01240
AT3G50500
AT5G44400
AT4G18740
AT5G18920
AT5G66540
AT1G56280
AT1G12260
AT4G19630
AT5G44720
AT5G66950
AT4G14120
AT3G28560
AT1G62380
AT1G47870
AT3G51840
AT4G00950
AT2G29770
AT1G06250
AT5G21020
AT2G29120
AT1G72730
AT5G39560
AT3G47200
AT1G63060
AT2G37980
AT5G66510
AT2G03500
AT5G54280
AT3G50640
AT5G66052
AT1G19980
AT5G49160
AT5G22280
AT4G25225
AT3G12940
AT1G68520
AT2G18630
AT4G17150
AT5G14110
AT5G02630
AT5G46420
AT2G42910
AT1G79190
AT5G20320
AT5G40490
AT3G13340
AT1G30000
AT4G13050
AT2G43970
AT5G53280
AT1G23550
AT5G57450
AT5G56550
AT1G64400
AT2G13650
AT2G47970
AT1G24706
AT3G16520
AT3G58150
AT3G27290
AT5G41010
AT1G20980
AT3G51325
AT5G28050
AT4G19645
AT3G01090
AT1G43710
AT2G35130
AT4G14965
AT2G25610
AT5G67570
AT3G18750
AT5G09240
AT1G71310
AT5G18430
AT4G31115
AT2G44630
AT2G25605
AT3G15690
AT4G28890
AT5G01670
AT5G45110
AT5G20850
AT1G18330
AT2G34430
AT2G42850
AT4G09610
AT1G22210
AT3G08650
AT5G38880
AT4G09630
AT5G12470
AT5G46170
AT3G09735
AT3G26450
AT3G26570
AT4G30662
AT4G00670
AT4G39570
AT1G67035
AT1G68660
AT5G51760
AT3G52620
AT1G31780
AT5G26622
AT5G64730
AT1G68620
AT4G27040
AT5G64300
AT5G41480
AT1G08660
AT4G22756
AT1G52580
AT4G15910
AT3G45030
AT5G11170
AT1G58110
AT1G75490
AT1G55290
AT2G18560
AT4G00660
AT1G09560
AT3G54350
AT2G26250
AT5G42180
AT5G41800
AT3G05370
AT5G56130
AT4G34555
AT5G59540
AT1G05920
AT5G47610
AT2G36770
AT5G64510
AT4G35250
AT1G10090
AT1G75210
AT5G04510
AT1G69160
AT1G20890
AT2G30870
AT3G53260
AT4G31010
AT3G20290
AT5G19880
AT1G61770
AT5G14870
AT5G62920
AT5G64500
AT2G19870
AT1G48310
AT5G05440
AT5G44585
AT3G06640
AT3G03880
AT4G21610
AT3G27050
AT5G57880
AT3G18524
AT4G01985
AT4G22290
AT1G01910
AT5G53310
AT1G30755
AT5G59950
AT5G42540
AT1G78270
AT5G24010
AT5G42146
AT1G76280
AT3G18210
AT2G40360
AT1G07780
AT4G01935
AT5G25800
AT2G38905
AT1G06430
AT3G23605
AT5G40280
AT3G51310
AT3G25690
AT2G06850
AT2G19760
AT5G66675
AT1G01610
AT2G04700
AT5G06140
AT1G54120
AT5G20730
AT3G62880
AT1G72690
AT5G47110
AT5G51390
AT1G26220
AT3G25140
AT2G40790
AT5G17840
AT1G73970
AT5G03070
AT2G23550
AT3G60280
AT1G35710
AT5G46290
AT1G72870
AT5G08040
AT1G80660
AT1G75170
AT2G25409
AT3G20730
AT2G16850
AT3G56840
AT2G20530
AT3G25490
AT5G37440
AT1G48530
AT5G47990
AT5G15680
AT1G56510
AT4G35000
AT1G59640
AT4G15560
AT3G47010
AT5G43260
AT3G20250
AT1G15370
AT4G27790
AT5G61440
AT4G39670
AT2G46080
AT4G13780
AT3G18900
AT5G14930
AT1G14720
AT4G31160
AT1G54440
AT3G09150
AT5G67400
AT5G10040
AT5G61300
AT1G29460
AT5G22130
AT1G07473
AT2G16280
AT3G25290
AT5G54190
AT2G26780
AT2G21470
AT3G16940
AT1G78830
AT1G15860
AT5G10210
AT2G36740
AT1G21651
AT5G59700
AT1G72700
AT4G11660
AT4G09150
AT3G28450
AT5G66920
AT5G22545
AT4G02880
AT2G41870
AT2G27580
AT1G28700
AT2G42390
AT2G33470
AT1G71940
AT1G55928
AT5G53490
AT5G10820
AT1G77682
AT2G39851
AT4G23980
AT2G40800
AT1G26810
AT5G57170
AT5G56850
AT1G10410
AT2G31230
AT5G25150
AT4G22517
AT5G63280
AT1G53140
AT5G59780
AT3G44260
AT3G44540
AT1G06820
AT2G39660
AT4G37490
AT3G01820
AT4G23700
AT1G01900
AT1G28530
AT2G16800
AT2G44410
AT2G02750
AT5G24870
AT3G12640
AT5G39530
AT1G04620
AT2G38760
AT2G12400
AT5G05110
AT2G19590
AT4G35840
AT3G04290
AT3G51120
AT1G67220
AT1G49860
AT1G70490
AT4G30870
AT1G17745
AT5G40155
AT5G62750
AT3G16190
AT5G55480
AT3G02920
AT2G23910
AT1G78140
AT2G23740
AT1G16170
AT2G15830
AT4G16120
AT1G55590
AT2G40700
AT3G29320
AT3G58490
AT4G22130
AT4G01280
AT3G57140
AT5G03240
AT5G18090
AT4G20140
AT1G71970
AT1G65486
AT1G35210
AT2G28210
AT1G47280
AT3G50790
AT5G52930
AT5G56210
AT4G31830
AT1G53540
AT1G07620
AT1G06800
AT5G61240
AT3G27503
AT5G37940
AT5G09230
AT1G60430
AT5G65180
AT3G58630
AT3G06170
AT5G41120
AT1G33520
AT4G37710
AT1G31430
AT4G01660
AT2G35035
AT2G39350
AT3G27060
AT3G21200
AT1G02220
AT2G14110
AT5G45370
AT2G24320
AT5G62810
AT1G49230
AT5G25900
AT4G25910
AT3G04860
AT4G14200
AT4G16360
AT3G49120
AT5G24160
AT1G17760
AT3G10220
AT1G73700
AT5G11890
AT3G05050
AT4G25780
AT5G14200
AT4G35900
AT2G18040
AT3G29760
AT1G33110
AT1G72070
AT4G24010
AT2G24460
AT2G31305
AT3G20070
AT5G09600
AT1G05830
AT2G39380
AT4G32210
AT1G75900
AT3G04260
AT2G39700
AT1G68830
AT3G28220
AT1G67290
AT2G32730
AT1G52070
AT1G79700
AT3G21295
AT4G00880
AT4G25160
AT4G05120
AT4G22758
AT3G20510
AT4G36500
AT1G55820
AT1G34000
AT4G28280
AT1G44760
AT3G29330
AT2G04865
AT3G61360
AT5G58190
AT1G53345
AT5G42030
AT5G50670
AT1G28660
AT2G45800
AT5G63650
AT1G19450
AT5G27820
AT4G21192
AT4G11080
AT2G24100
AT5G42920
AT1G20850
AT5G47840
AT3G20930
AT1G71696
AT4G29350
AT5G01930
AT5G45300
AT3G14430
AT1G54300
AT5G54530
AT3G01570
AT1G33470
AT1G36070
AT5G11870
AT5G53320
AT5G19300
AT1G05340
AT5G42320
AT1G16130
AT3G61600
AT3G08780
AT4G05590
AT1G74830
AT2G41210
AT5G10190
AT4G24015
AT1G51670
AT1G73870
AT1G34110
AT3G22170
AT4G32940
AT5G09890
AT3G17626
AT4G38040
AT3G63250
AT4G23760
AT5G42600
AT4G28010
AT2G34355
AT1G78890
AT4G34420
AT1G17455
AT4G34410
AT3G03450
AT4G38020
AT5G37830
AT3G61260
AT4G11630
AT5G53180
AT2G16676
AT5G51590
AT3G28600
AT3G26500
AT1G65580
AT1G14290
AT2G01130
AT3G59700
AT2G40330
AT4G06676
AT4G27760
AT2G30695
AT1G16110
AT3G46230
AT1G80560
AT5G02940
AT5G40610
AT3G61150
AT2G35050
AT1G08530
AT4G27870
AT5G56370
AT3G53920
AT4G04800
AT3G27110
AT5G40760
AT1G04770
AT5G63450
AT1G29450
AT2G43520
AT3G28660
AT5G64560
AT5G38000
AT3G22275
AT1G22790
AT3G24870
AT2G05990
AT1G27435
AT2G46280
AT1G32560
AT3G55980
AT1G62020
AT3G05630
AT1G52980
AT5G44740
AT1G24430
AT5G40410
AT1G49400
AT5G64690
AT4G38660
AT4G18390
AT3G16670
AT5G54170
AT2G38560
AT1G17410
AT3G57810
AT4G08390
AT3G13898
AT3G13290
AT2G46340
AT3G49720
AT3G29152
AT2G39010
AT2G43990
AT1G27030
AT5G10390
AT1G67090
AT2G43560
AT2G46060
AT1G62225
AT4G11380
AT5G56760
AT3G44280
AT2G47450
AT3G59250
AT4G15093
AT1G51260
AT2G42975
AT1G31335
AT3G13040
AT3G47530
AT2G45980
AT1G75810
AT4G11130
AT4G15090
AT5G46850
AT3G54520
AT1G28120
AT3G23530
AT5G53650
AT1G27190
AT4G18501
AT4G29150
AT5G63490
AT4G21440
AT4G17090
AT2G04032
AT1G77145
AT2G41720
AT4G21850
AT3G06470
AT2G31870
AT5G40330
AT2G37840
AT5G03530
AT1G21065
AT3G59845
AT3G52310
AT3G04060
AT4G24400
AT1G18740
AT3G26050
AT5G15810
AT5G40820
AT2G26560
AT1G61450
AT2G44520
AT5G08680
AT5G18030
AT2G20740
AT5G48020
AT1G74390
AT3G47670
AT3G05935
AT3G03190
AT1G33720
AT3G19550
AT4G12520
AT3G47570
AT1G48130
AT3G58020
AT3G16340
AT3G56980
AT5G39650
AT2G02970
AT4G29410
AT1G74440
AT1G13820
AT4G34881
AT1G34320
AT5G62610
AT3G54780
AT1G15730
AT3G61800
AT1G12340
AT1G29030
AT3G13060
AT1G77885
AT1G80350
AT1G18400
AT1G73060
AT1G21590
AT1G19490
AT1G80080
AT2G16430
AT4G13270
AT3G07230
AT4G32690
AT4G17840
AT3G22470
AT4G12080
AT1G28670
AT2G01175
AT2G30600
AT5G03210
AT5G66120
AT1G49050
AT1G03790
AT3G27400
AT3G25882
AT2G17640
AT1G24490
AT1G11160
AT4G33670
AT1G73655
AT5G22500
AT4G02390
AT1G65650
AT5G43680
AT4G21705
AT2G17120
AT5G07810
AT3G25410
AT1G64590
AT5G50665
AT3G21390
AT1G80490
AT3G17800
AT2G13810
AT1G02090
AT5G07130
AT5G14740
AT3G51610
AT3G48500
AT1G53730
AT5G35460
AT2G23260
AT3G60320
AT1G11220
AT5G48740
AT1G67030
AT2G29980
AT3G07600
AT2G45340
AT4G34140
AT3G46060
AT1G29680
AT5G54650
AT5G13780
AT3G06340
AT5G09463
AT1G35340
AT1G11760
AT3G17830
AT3G19760
AT5G64610
AT1G14670
AT2G34250
AT3G11630
AT3G47980
AT5G48390
AT2G23780
AT1G21700
AT3G58770
AT1G03495
AT3G45310
AT2G26470
AT5G07680
AT1G06400
AT4G19600
AT2G20010
AT4G38440
AT4G12382
AT3G44430
AT1G21980
AT3G61440
AT1G09780
AT5G66270
AT3G48020
AT4G30860
AT1G32520
AT1G01170
AT4G19920
AT1G53560
AT1G54580
AT3G56940
AT1G14330
AT4G02590
AT1G10240
AT5G24600
AT1G62981
AT5G44500
AT3G56690
AT5G23190
AT3G26290
AT2G15760
AT4G29440
AT1G75840
AT3G18690
AT3G45290
AT2G44280
AT4G01910
AT1G33480
AT5G11270
AT3G17660
AT4G20030
AT1G30220
AT4G28990
AT5G49720
AT2G20825
AT2G31085
AT5G35410
AT1G66840
AT3G50480
AT3G29575
AT3G25540
AT1G55450
AT1G55830
AT3G28290
AT1G55680
AT2G01290
AT4G38840
AT3G04500
AT4G14500
AT4G31750
AT3G18215
AT3G01060
AT2G44690
AT3G48360
AT5G04330
AT5G57700
AT5G51030
AT1G74370
AT4G22840
AT5G42870
AT5G01180
AT2G39400
AT1G48300
AT3G46560
AT5G09980
AT3G63050
AT1G73600
AT5G23720
AT3G54600
AT2G36630
AT2G45290
AT5G61290
AT2G17040
AT5G64380
AT4G09770
AT4G36680
AT2G42700
AT5G17700
AT4G11960
AT5G64670
AT5G52280
AT3G08720
AT5G51260
AT5G10760
AT1G54385
AT5G43440
AT2G32295
AT5G05600
AT5G57100
AT4G32080
AT3G58660
AT5G13010
AT5G48320
AT3G23690
AT4G15715
AT5G25460
AT5G63960
AT4G14850
AT2G05050
AT4G03030
AT2G30170
AT1G18620
AT2G24762
AT5G16960
AT3G47833
AT3G57240
AT5G65770
AT1G23570
AT5G65925
AT5G10770
AT3G27960
AT1G30440
AT3G20500
AT2G34050
AT1G32470
AT1G54410
AT1G17950
AT2G20120
AT2G22420
AT1G77290
AT1G74360
AT5G35560
AT3G54940
AT1G77960
AT4G26790
AT1G75020
AT5G51350
AT3G20370
AT3G28910
AT3G21260
AT2G19350
AT1G60995
AT2G29065
AT4G33800
AT4G13075
AT3G57650
AT2G23240
AT5G05080
AT2G33500
AT1G67910
AT5G38560
AT5G03940
AT2G14170
AT5G03650
AT2G04630
AT5G09462
AT5G16300
AT4G17230
AT1G48500
AT5G24850
AT2G23520
AT2G20320
AT1G06030
AT1G20010
AT1G11925
AT4G21780
AT1G26330
AT5G39670
AT1G53400
AT4G30560
AT3G15470
AT2G47210
AT2G41740
AT5G09450
AT4G32260
AT1G10580
AT4G11090
AT1G20160
AT3G47675
AT1G78130
AT1G52190
AT5G33210
AT1G15000
AT2G34930
AT1G76790
AT5G58870
AT1G33410
AT1G67700
AT1G04630
AT5G67030
AT3G16760
AT5G20090
AT4G33520
AT1G70430
AT5G28840
AT5G44260
AT5G43630
AT3G63210
AT1G53790
AT4G13690
AT2G24940
AT5G61640
AT1G72290
AT2G32680
AT2G32240
AT3G28740
AT1G23560
AT1G78310
AT1G16570
AT3G27300
AT2G34410
AT3G09580
AT2G33860
AT4G18440
AT2G37390
AT3G29310
AT1G54270
AT4G36050
AT4G38620
AT3G27650
AT3G10960
AT5G52180
AT5G24590
AT5G60400
AT4G19500
AT4G31660
AT1G54380
AT2G47320
AT3G25130
AT1G50710
AT1G58470
AT1G55230
AT5G06265
AT4G36950
AT5G38220
AT1G72980
AT1G56200
AT4G30996
AT1G80900
AT1G63110
AT3G22968
AT1G54510
AT5G54855
AT2G32487
AT5G06340
AT1G25320
AT2G24820
AT3G18680
AT1G26930
AT4G18880
AT1G52540
AT1G64105
AT3G01920
AT1G67250
AT1G01220
AT2G21330
AT2G06000
AT3G02730
AT5G66240
AT5G46920
AT5G11070
AT1G08560
AT5G48000
AT4G35310
AT4G30790
AT1G07250
AT1G25440
AT5G46160
AT2G02960
AT1G32690
AT5G45030
AT3G59600
AT3G13320
AT1G48635
AT4G03190
AT5G61000
AT2G05160
AT5G62230
AT5G02740
AT1G19320
AT3G51410
AT5G19590
AT3G20420
AT5G15260
AT2G22830
AT5G04120
AT5G65380
AT4G02080
AT5G08391
AT5G60750
AT1G58370
AT1G11360
AT4G03420
AT1G77500
AT5G20165
AT4G39510
AT3G50240
AT2G24840
AT1G54100
AT2G16060
AT4G32900
AT5G62140
AT1G75260
AT3G60730
AT5G61510
AT1G77270
AT5G37540
AT2G37050
AT4G39870
AT2G24285
AT5G47320
AT3G11945
AT3G25760
AT1G47540
AT4G33865
AT2G01930
AT2G03050
AT5G05590
AT3G24520
AT2G02160
AT5G48810
AT3G48120
AT3G20740
AT1G51800
AT4G10150
AT3G48850
AT1G19140
AT4G17785
AT3G28470
AT4G11845
AT4G16900
AT4G02330
AT5G46710
AT2G14690
AT1G54710
AT3G56970
AT5G25350
AT1G22260
AT3G61950
AT5G57760
AT3G61060
AT1G52910
AT5G57720
AT5G56120
AT1G33610
AT4G16150
AT1G76952
AT2G42000
AT4G14905
AT1G22830
AT3G10230
AT1G73340
AT1G66890
AT4G14630
AT3G63040
AT3G44200
AT5G64550
AT5G24410
AT2G30980
AT1G62610
AT5G51820
AT3G32940
AT4G24220
AT3G07210
AT1G34060
AT5G62690
AT5G65920
AT1G04945
AT1G15720
AT3G05640
AT3G19980
AT3G61540
AT5G64440
AT5G51070
AT3G13050
AT1G06230
AT2G25510
AT1G73380
AT3G63080
AT1G03560
AT3G56490
AT4G35910
AT5G63540
AT1G62730
AT1G57765
AT1G57700
AT3G27500
AT3G11810
AT1G09830
AT5G26040
AT5G09461
AT2G20500
AT5G21070
AT2G17720
AT3G11720
AT1G77000
AT3G57520
AT3G12120
AT1G15220
AT3G47340
AT3G04370
AT5G61660
AT4G36730
AT3G07060
AT2G03270
AT5G47640
AT1G03680
AT4G14160
AT2G26060
AT3G23790
AT5G26860
AT3G48820
AT1G77720
AT5G16650
AT3G09870
AT3G46510
AT2G33233
AT5G15430
AT2G40110
AT1G30050
AT3G62580
AT5G37020
AT3G23340
AT2G17570
AT1G10340
AT1G61810
AT3G05725
AT3G25050
AT5G37510
AT3G44310
AT1G05140
AT1G03760
AT4G32285
AT4G39160
AT5G15060
AT2G41760
AT1G15250
AT1G51190
AT5G50565
AT5G25060
AT1G29800
AT5G41140
AT4G08980
AT1G59359
AT4G08867
AT1G25510
AT5G45290
AT5G56920
AT3G17810
AT5G51980
AT5G42620
AT4G28210
AT5G40970
AT1G23190
AT2G32235
AT3G09560
AT4G19120
AT4G25070
AT5G02840
AT2G22190
AT2G44650
AT5G61410
AT5G18760
AT1G55760
AT4G16400
AT1G22490
AT5G13300
AT5G07572
AT5G48990
AT4G38170
AT1G08070
AT1G16560
AT4G26410
AT5G05790
AT1G28350
AT2G02103
AT3G61723
AT3G11710
AT1G25682
AT5G19840
AT5G54940
AT4G13530
AT5G18170
AT4G31270
AT1G75250
AT3G47560
AT2G45200
AT4G20330
AT1G73470
AT2G13440
AT4G02640
AT4G16690
AT4G06744
AT1G48790
AT2G22040
AT4G22330
AT4G24230
AT2G30120
AT1G21370
AT3G11090
AT1G74020
AT5G59410
AT2G47440
AT1G11060
AT4G28320
AT2G30985
AT3G53232
AT3G59550
AT2G22240
AT1G06110
AT1G13420
AT1G69040
AT2G33800
AT5G65440
AT3G26330
AT5G55600
AT1G69530
AT3G57750
AT3G58940
AT3G13445
AT2G41945
AT2G45860
AT3G27580
AT4G36280
AT1G55020
AT4G34980
AT3G58600
AT1G12450
AT5G25560
AT2G40230
AT3G01850
AT3G16370
AT1G05577
AT4G28720
AT1G76920
AT5G04960
AT3G53320
AT2G35635
AT3G08510
AT2G17900
AT3G25910
AT5G62190
AT3G52230
AT5G19480
AT3G06483
AT5G40850
AT3G24120
AT5G49890
AT3G50690
AT2G33400
AT3G24560
AT1G79260
AT2G36080
AT5G24314
AT1G58235
AT2G45880
AT5G37350
AT1G11915
AT4G09020
AT4G27180
AT5G47190
AT4G39170
AT2G02510
AT3G22760
AT1G12120
AT1G22970
```
