## Supplementary material for "A comprehensive map of preferentially located motifs reveals distinct proximal *cis*-regulatory elements in plants": TACAAGAC_containing_gene_set.txt

```
#Occurences of TACAAGAC between 21 and 96 (positions relative to the transcription start site)
#100 sequences with TACAAGAC in this interval
#0.49% of the sequences in promoter set with TACAAGAC (set with 20573 sequences)
AT5G05790
AT4G09770
AT4G15910
AT4G15093
AT5G37440
AT2G25410
AT4G39870
AT5G50440
AT3G08510
AT4G02090
AT1G22210
AT2G46080
AT5G65350
AT1G71696
AT5G20165
AT5G40760
AT5G67030
AT2G25760
AT1G35710
AT5G19850
AT1G08560
AT1G55928
AT4G00660
AT1G70490
AT4G24610
AT1G22830
AT2G01130
AT2G17720
AT5G05920
AT3G05760
AT3G50690
AT5G02710
AT1G62010
AT2G31990
AT4G00270
AT5G59670
AT4G01550
AT3G27503
AT5G08720
AT3G09580
AT5G66560
AT4G39670
AT2G25605
AT3G44820
AT5G48760
AT2G33350
AT4G17000
AT5G38880
AT3G59520
AT1G75840
AT3G55020
AT5G44740
AT2G37195
AT3G48020
AT5G51980
AT1G50280
AT1G22970
AT1G69485
AT5G11270
AT1G20770
AT1G71940
AT1G44760
AT1G14330
AT4G16150
AT3G15920
AT1G54300
AT5G14200
AT1G21590
AT3G26220
AT1G65650
AT2G25270
AT4G04800
AT4G23760
AT4G29070
AT3G09560
AT1G47540
AT5G25630
AT2G17570
AT1G16910
AT3G20420
AT3G63210
AT5G44620
AT1G20010
AT2G32487
AT5G03100
AT1G61900
AT2G33830
AT1G21065
AT1G29470
AT2G22730
AT2G06000
AT4G37580
AT1G30470
AT3G15120
AT4G12480
AT1G21700
AT3G53920
AT5G57760
AT1G74390
AT5G19840
```
