## Supplementary material for "A comprehensive map of preferentially located motifs reveals distinct proximal *cis*-regulatory elements in plants": TACAAGAG_containing_gene_set.txt

```
#Occurences of TACAAGAG between 20 and 108 (positions relative to the transcription start site)
#161 sequences with TACAAGAG in this interval
#0.78% of the sequences in promoter set with TACAAGAG (set with 20573 sequences)
AT2G16280
AT1G05577
AT3G55980
AT5G47190
AT1G15720
AT1G58235
AT2G36355
AT5G41480
AT4G13690
AT3G22470
AT4G02680
AT5G23010
AT2G24945
AT1G72160
AT5G51030
AT1G48260
AT3G11820
AT2G14690
AT1G71710
AT4G28010
AT5G65920
AT2G18600
AT3G27060
AT5G33290
AT2G38905
AT5G16960
AT1G04770
AT2G33233
AT1G06250
AT5G04250
AT3G51670
AT5G62920
AT3G59600
AT5G30490
AT3G45290
AT2G32295
AT5G40410
AT5G20310
AT1G60970
AT3G44310
AT5G15060
AT4G22330
AT4G21705
AT1G19980
AT3G28710
AT2G36880
AT1G22490
AT1G17745
AT1G58007
AT5G59400
AT4G34560
AT3G62580
AT1G26665
AT5G51370
AT2G26750
AT3G18140
AT4G09020
AT2G24940
AT1G56280
AT3G20070
AT1G03250
AT3G24870
AT3G25050
AT1G12450
AT1G26762
AT3G13060
AT2G37390
AT3G12120
AT5G09480
AT1G67700
AT1G33060
AT5G11870
AT5G66675
AT1G80660
AT5G41270
AT3G47833
AT1G62225
AT2G17900
AT1G76230
AT1G15250
AT5G59410
AT1G28350
AT1G30090
AT1G33470
AT1G59640
AT1G44010
AT4G29350
AT3G47530
AT3G14430
AT1G72290
AT5G39730
AT1G49580
AT3G48360
AT1G07950
AT5G25100
AT1G48790
AT4G34881
AT3G16670
AT1G73340
AT1G22985
AT5G08040
AT3G51325
AT3G15351
AT3G25980
AT5G10690
AT1G72870
AT4G14100
AT2G34410
AT1G67025
AT1G50110
AT2G30600
AT1G52070
AT1G15730
AT5G24410
AT5G18430
AT4G22250
AT1G04270
AT4G38040
AT1G78310
AT4G18501
AT3G26060
AT1G26160
AT1G54270
AT3G54350
AT2G39851
AT2G40790
AT3G05050
AT2G18170
AT2G20320
AT4G25225
AT3G10230
AT2G13810
AT2G04690
AT1G01910
AT3G60720
AT2G04305
AT4G17230
AT2G26850
AT5G63940
AT3G28740
AT2G27340
AT1G55820
AT2G47320
AT3G28470
AT2G14680
AT4G30880
AT1G29179
AT3G04470
AT5G47840
AT3G17740
AT3G05165
AT3G10220
AT1G08320
AT3G44370
AT2G38960
AT3G16520
AT3G10960
AT3G61800
AT1G04610
AT3G50240
AT1G53345
```
